## Supplementary File 2. BED files and Orthogroup tables for the Eurotiomycetes dataset generated using OrthoFinder and orthoSynAssign for "orthoSynAssign: refine orthogroups using synteny information": GCA_045791975.1.bed

```
MU997342.1	3570	6384	KAL3439288.1
MU997342.1	8090	10428	KAL3439289.1
MU997342.1	11480	13541	KAL3439290.1
MU997342.1	13946	15128	KAL3439291.1
MU997342.1	15221	16748	KAL3439292.1
MU997342.1	16709	17855	KAL3439293.1
MU997342.1	17820	21884	KAL3439294.1
MU997342.1	22102	24057	KAL3439295.1
MU997342.1	24115	24666	KAL3439296.1
MU997342.1	25188	25953	KAL3439297.1
MU997342.1	26131	28108	KAL3439298.1
MU997342.1	28991	31579	KAL3439299.1
MU997342.1	32682	34535	KAL3439300.1
MU997342.1	35615	36418	KAL3439301.1
MU997342.1	36696	37292	KAL3439302.1
MU997342.1	41748	42415	KAL3439303.1
MU997342.1	42751	48080	KAL3439304.1
MU997342.1	48512	49775	KAL3439305.1
MU997342.1	49900	51163	KAL3439306.1
MU997342.1	52194	54543	KAL3439307.1
MU997342.1	54724	55612	KAL3439308.1
MU997342.1	55641	61495	KAL3439309.1
MU997342.1	61685	62813	KAL3439310.1
MU997342.1	63746	66323	KAL3439311.1
MU997342.1	66377	68731	KAL3439312.1
MU997342.1	68634	70095	KAL3439313.1
MU997342.1	70406	72876	KAL3439314.1
MU997342.1	73391	76325	KAL3439315.1
MU997342.1	76709	77519	KAL3439316.1
MU997342.1	78932	82501	KAL3439317.1
MU997342.1	82640	85505	KAL3439318.1
MU997342.1	85801	89218	KAL3439319.1
MU997342.1	89556	92507	KAL3439320.1
MU997342.1	93217	95881	KAL3439321.1
MU997342.1	95888	97554	KAL3439322.1
MU997342.1	97914	99148	KAL3439323.1
MU997342.1	99243	103063	KAL3439324.1
MU997342.1	103094	104382	KAL3439325.1
MU997342.1	104594	108608	KAL3439326.1
MU997342.1	109182	111028	KAL3439327.1
MU997342.1	111069	112181	KAL3439328.1
MU997342.1	112353	114850	KAL3439329.1
MU997342.1	115278	118739	KAL3439330.1
MU997342.1	119552	129370	KAL3439331.1
MU997342.1	129995	131865	KAL3439332.1
MU997342.1	132900	134698	KAL3439333.1
MU997342.1	135899	139151	KAL3439334.1
MU997342.1	140960	143923	KAL3439335.1
MU997342.1	143952	145200	KAL3439336.1
MU997342.1	145328	147180	KAL3439337.1
MU997342.1	147964	152039	KAL3439338.1
MU997342.1	152610	154369	KAL3439339.1
MU997342.1	154719	155925	KAL3439340.1
MU997342.1	155881	157585	KAL3439341.1
MU997342.1	159033	163239	KAL3439342.1
MU997342.1	163390	164964	KAL3439343.1
MU997342.1	164945	171685	KAL3439344.1
MU997342.1	172943	179029	KAL3439345.1
MU997342.1	179030	179967	KAL3439346.1
MU997342.1	180020	183471	KAL3439347.1
MU997342.1	183652	185304	KAL3439348.1
MU997342.1	185340	186448	KAL3439349.1
MU997342.1	187115	189141	KAL3439350.1
MU997342.1	189346	190682	KAL3439351.1
MU997342.1	190866	192071	KAL3439352.1
MU997342.1	192110	195231	KAL3439353.1
MU997342.1	195435	210237	KAL3439354.1
MU997342.1	210379	211811	KAL3439355.1
MU997342.1	212136	213381	KAL3439356.1
MU997342.1	213382	215107	KAL3439357.1
MU997342.1	215525	215940	KAL3439358.1
MU997342.1	216600	218710	KAL3439359.1
MU997342.1	218789	222316	KAL3439360.1
MU997342.1	222489	226267	KAL3439361.1
MU997342.1	226408	227934	KAL3439362.1
MU997342.1	227179	227923	KAL3439363.1
MU997342.1	228975	230380	KAL3439364.1
MU997342.1	231135	233857	KAL3439365.1
MU997342.1	233938	234971	KAL3439366.1
MU997342.1	235595	236892	KAL3439367.1
MU997342.1	237185	239061	KAL3439368.1
MU997342.1	239941	242114	KAL3439369.1
MU997342.1	242280	243917	KAL3439370.1
MU997342.1	244039	246743	KAL3439371.1
MU997342.1	249011	253331	KAL3439372.1
MU997342.1	255009	255985	KAL3439373.1
MU997342.1	256103	258976	KAL3439374.1
MU997342.1	259166	260770	KAL3439375.1
MU997342.1	260988	262000	KAL3439376.1
MU997342.1	262506	266469	KAL3439377.1
MU997342.1	266848	268342	KAL3439378.1
MU997342.1	269325	272340	KAL3439379.1
MU997342.1	272412	273757	KAL3439380.1
MU997342.1	274011	280109	KAL3439381.1
MU997342.1	280918	281865	KAL3439382.1
MU997342.1	283294	287118	KAL3439383.1
MU997342.1	287435	289939	KAL3439384.1
MU997342.1	290300	292126	KAL3439385.1
MU997342.1	293062	296827	KAL3439386.1
MU997342.1	296998	297622	KAL3439387.1
MU997342.1	299263	301642	KAL3439388.1
MU997342.1	302622	303812	KAL3439389.1
MU997342.1	304020	305696	KAL3439390.1
MU997342.1	306591	308475	KAL3439391.1
MU997342.1	308793	311538	KAL3439392.1
MU997342.1	311610	313626	KAL3439393.1
MU997342.1	313779	315420	KAL3439394.1
MU997342.1	315506	318421	KAL3439395.1
MU997342.1	318710	320083	KAL3439396.1
MU997342.1	320082	322924	KAL3439397.1
MU997342.1	323059	325083	KAL3439398.1
MU997342.1	325643	328699	KAL3439399.1
MU997342.1	330338	333604	KAL3439400.1
MU997342.1	333880	336047	KAL3439401.1
MU997342.1	336189	343188	KAL3439402.1
MU997342.1	343460	343974	KAL3439403.1
MU997342.1	344347	345771	KAL3439404.1
MU997342.1	347587	348728	KAL3439405.1
MU997342.1	349789	351329	KAL3439406.1
MU997342.1	351504	356326	KAL3439407.1
MU997342.1	356360	357077	KAL3439408.1
MU997342.1	357218	357783	KAL3439409.1
MU997342.1	357878	359022	KAL3439410.1
MU997342.1	359028	360895	KAL3439411.1
MU997342.1	361125	362880	KAL3439412.1
MU997342.1	363094	364674	KAL3439413.1
MU997342.1	364925	366786	KAL3439414.1
MU997342.1	368929	371489	KAL3439415.1
MU997342.1	371505	373043	KAL3439416.1
MU997342.1	375256	376138	KAL3439417.1
MU997342.1	377454	378166	KAL3439418.1
MU997342.1	378368	380305	KAL3439419.1
MU997342.1	381424	382910	KAL3439420.1
MU997342.1	383320	384328	KAL3439421.1
MU997342.1	384298	386052	KAL3439422.1
MU997342.1	386239	387110	KAL3439423.1
MU997342.1	386239	389462	KAL3439424.1
MU997342.1	395680	396932	KAL3439425.1
MU997342.1	397176	399892	KAL3439426.1
MU997342.1	399891	401107	KAL3439427.1
MU997342.1	401906	403271	KAL3439428.1
MU997342.1	403357	405328	KAL3439429.1
MU997342.1	405697	410072	KAL3439430.1
MU997342.1	410413	416777	KAL3439431.1
MU997342.1	417186	418045	KAL3439432.1
MU997342.1	418228	419951	KAL3439433.1
MU997342.1	422997	423484	KAL3439434.1
MU997342.1	424045	425902	KAL3439435.1
MU997342.1	425902	428928	KAL3439436.1
MU997342.1	429228	431314	KAL3439437.1
MU997342.1	431708	434043	KAL3439438.1
MU997342.1	434390	434906	KAL3439439.1
MU997342.1	434905	437701	KAL3439440.1
MU997342.1	447159	448681	KAL3439441.1
MU997342.1	448724	450413	KAL3439442.1
MU997342.1	450977	456131	KAL3439443.1
MU997342.1	456210	457726	KAL3439444.1
MU997342.1	457856	459574	KAL3439445.1
MU997342.1	460283	462676	KAL3439446.1
MU997342.1	462824	463728	KAL3439447.1
MU997342.1	463895	464715	KAL3439448.1
MU997342.1	464732	465659	KAL3439449.1
MU997342.1	465820	466582	KAL3439450.1
MU997342.1	466653	470860	KAL3439451.1
MU997342.1	470975	474048	KAL3439452.1
MU997342.1	474792	475361	KAL3439453.1
MU997342.1	476180	477518	KAL3439454.1
MU997342.1	476627	478670	KAL3439455.1
MU997342.1	479329	479907	KAL3439456.1
MU997342.1	480447	483361	KAL3439457.1
MU997342.1	484323	485462	KAL3439458.1
MU997342.1	486012	487950	KAL3439459.1
MU997342.1	488036	490028	KAL3439460.1
MU997342.1	490939	492020	KAL3439461.1
MU997342.1	492073	493455	KAL3439462.1
MU997342.1	494011	496210	KAL3439463.1
MU997342.1	496372	499175	KAL3439464.1
MU997342.1	499667	501468	KAL3439465.1
MU997342.1	501692	502964	KAL3439466.1
MU997342.1	503121	504947	KAL3439467.1
MU997342.1	505160	506004	KAL3439468.1
MU997342.1	506190	508284	KAL3439469.1
MU997342.1	508430	509777	KAL3439470.1
MU997342.1	510210	511818	KAL3439471.1
MU997342.1	512191	514705	KAL3439472.1
MU997342.1	515036	517419	KAL3439473.1
MU997342.1	518069	520530	KAL3439474.1
MU997342.1	520885	522348	KAL3439475.1
MU997342.1	525419	527553	KAL3439476.1
MU997342.1	527642	528559	KAL3439477.1
MU997342.1	528770	531294	KAL3439478.1
MU997342.1	531334	537334	KAL3439479.1
MU997342.1	538476	539089	KAL3439480.1
MU997342.1	539528	541256	KAL3439481.1
MU997342.1	541555	544863	KAL3439482.1
MU997342.1	551831	552567	KAL3439483.1
MU997342.1	553826	554930	KAL3439484.1
MU997342.1	555891	560434	KAL3439485.1
MU997342.1	560561	561984	KAL3439486.1
MU997342.1	562281	564318	KAL3439487.1
MU997342.1	564380	566331	KAL3439488.1
MU997342.1	567409	568493	KAL3439489.1
MU997342.1	569514	570023	KAL3439490.1
MU997342.1	573728	574316	KAL3439491.1
MU997342.1	574597	575578	KAL3439492.1
MU997342.1	577968	580409	KAL3439493.1
MU997342.1	581208	586728	KAL3439494.1
MU997342.1	587132	591140	KAL3439495.1
MU997342.1	592475	596394	KAL3439496.1
MU997342.1	596983	598647	KAL3439497.1
MU997342.1	598810	600522	KAL3439498.1
MU997342.1	600798	601395	KAL3439499.1
MU997342.1	601294	602685	KAL3439500.1
MU997342.1	602414	604777	KAL3439501.1
MU997342.1	604897	607717	KAL3439502.1
MU997342.1	607929	608451	KAL3439503.1
MU997342.1	608483	609969	KAL3439504.1
MU997342.1	610860	613941	KAL3439505.1
MU997342.1	614163	615662	KAL3439506.1
MU997342.1	615990	617538	KAL3439507.1
MU997342.1	617538	618973	KAL3439508.1
MU997342.1	618999	620469	KAL3439509.1
MU997342.1	620719	621155	KAL3439510.1
MU997342.1	621729	622994	KAL3439511.1
MU997342.1	623418	625165	KAL3439512.1
MU997342.1	625185	625923	KAL3439513.1
MU997342.1	626104	626917	KAL3439514.1
MU997342.1	626979	628042	KAL3439515.1
MU997342.1	630373	633650	KAL3439516.1
MU997342.1	633659	635535	KAL3439517.1
MU997342.1	635535	636433	KAL3439518.1
MU997342.1	636619	638343	KAL3439519.1
MU997342.1	638239	641056	KAL3439520.1
MU997342.1	643078	645564	KAL3439521.1
MU997342.1	646535	648592	KAL3439522.1
MU997342.1	649236	651148	KAL3439523.1
MU997342.1	651310	653479	KAL3439524.1
MU997342.1	653632	662428	KAL3439525.1
MU997342.1	663148	664135	KAL3439526.1
MU997342.1	664519	665668	KAL3439527.1
MU997342.1	665586	668103	KAL3439528.1
MU997342.1	668231	668902	KAL3439529.1
MU997342.1	668903	671154	KAL3439530.1
MU997342.1	671326	673413	KAL3439531.1
MU997342.1	673605	674454	KAL3439532.1
MU997342.1	674425	675545	KAL3439533.1
MU997342.1	679140	680656	KAL3439534.1
MU997342.1	681990	683274	KAL3439535.1
MU997342.1	683655	685216	KAL3439536.1
MU997342.1	686714	687353	KAL3439537.1
MU997342.1	689186	689820	KAL3439538.1
MU997342.1	690313	691496	KAL3439539.1
MU997342.1	693524	694539	KAL3439540.1
MU997342.1	698260	702566	KAL3439541.1
MU997342.1	703452	705597	KAL3439542.1
MU997342.1	706118	707821	KAL3439543.1
MU997342.1	708180	710639	KAL3439544.1
MU997342.1	710819	711656	KAL3439545.1
MU997342.1	711599	712211	KAL3439546.1
MU997342.1	712536	713613	KAL3439547.1
MU997342.1	714599	715251	KAL3439548.1
MU997342.1	716254	719473	KAL3439549.1
MU997342.1	719608	720524	KAL3439550.1
MU997342.1	720617	721500	KAL3439551.1
MU997342.1	721748	723264	KAL3439552.1
MU997342.1	723262	724671	KAL3439553.1
MU997342.1	725042	728692	KAL3439554.1
MU997342.1	728818	729802	KAL3439555.1
MU997342.1	729801	732626	KAL3439556.1
MU997342.1	734657	739850	KAL3439557.1
MU997342.1	740134	741451	KAL3439558.1
MU997342.1	742719	747882	KAL3439559.1
MU997342.1	748251	749963	KAL3439560.1
MU997342.1	750989	755184	KAL3439561.1
MU997342.1	758274	759302	KAL3439562.1
MU997342.1	759803	761758	KAL3439563.1
MU997342.1	762258	769526	KAL3439564.1
MU997342.1	772234	774616	KAL3439565.1
MU997342.1	775914	777503	KAL3439566.1
MU997342.1	777437	778344	KAL3439567.1
MU997342.1	778429	779886	KAL3439568.1
MU997342.1	779897	781855	KAL3439569.1
MU997342.1	782401	785725	KAL3439570.1
MU997342.1	786342	791066	KAL3439571.1
MU997342.1	792299	794317	KAL3439572.1
MU997342.1	794757	797031	KAL3439573.1
MU997342.1	802345	803862	KAL3439574.1
MU997342.1	804256	808472	KAL3439575.1
MU997342.1	808785	810914	KAL3439576.1
MU997342.1	810919	815411	KAL3439577.1
MU997342.1	815775	816964	KAL3439578.1
MU997342.1	816952	818187	KAL3439579.1
MU997342.1	818306	819180	KAL3439580.1
MU997342.1	819475	820336	KAL3439581.1
MU997342.1	820616	823787	KAL3439582.1
MU997342.1	824850	826223	KAL3439583.1
MU997342.1	829938	830674	KAL3439584.1
MU997342.1	830628	831733	KAL3439585.1
MU997342.1	834269	835787	KAL3439586.1
MU997342.1	840677	842329	KAL3439587.1
MU997342.1	842729	844387	KAL3439588.1
MU997342.1	844535	846028	KAL3439589.1
MU997342.1	847902	849789	KAL3439590.1
MU997342.1	850318	852286	KAL3439591.1
MU997342.1	852748	855025	KAL3439592.1
MU997342.1	855471	857263	KAL3439593.1
MU997342.1	858463	859862	KAL3439594.1
MU997342.1	860129	861428	KAL3439595.1
MU997342.1	862017	864046	KAL3439596.1
MU997342.1	864277	867523	KAL3439597.1
MU997342.1	867915	869267	KAL3439598.1
MU997342.1	871196	871722	KAL3439599.1
MU997342.1	871784	873530	KAL3439600.1
MU997342.1	873210	874796	KAL3439601.1
MU997342.1	875598	876626	KAL3439602.1
MU997342.1	878075	880577	KAL3439603.1
MU997342.1	880654	881162	KAL3439604.1
MU997342.1	881286	882407	KAL3439605.1
MU997342.1	882724	884171	KAL3439606.1
MU997342.1	884778	887789	KAL3439607.1
MU997342.1	887770	888369	KAL3439608.1
MU997342.1	889772	890236	KAL3439609.1
MU997342.1	890532	893002	KAL3439610.1
MU997342.1	892994	897355	KAL3439611.1
MU997342.1	897969	899745	KAL3439612.1
MU997342.1	899856	901951	KAL3439613.1
MU997342.1	901951	904798	KAL3439614.1
MU997342.1	905332	908150	KAL3439615.1
MU997342.1	908354	909222	KAL3439616.1
MU997342.1	909208	910391	KAL3439617.1
MU997342.1	910547	911459	KAL3439618.1
MU997342.1	911554	912215	KAL3439619.1
MU997342.1	912215	914452	KAL3439620.1
MU997342.1	914917	915951	KAL3439621.1
MU997342.1	916028	919802	KAL3439622.1
MU997342.1	920006	921658	KAL3439623.1
MU997342.1	921944	923722	KAL3439624.1
MU997342.1	924084	925370	KAL3439625.1
MU997342.1	925469	932903	KAL3439626.1
MU997342.1	933151	936319	KAL3439627.1
MU997342.1	936717	938200	KAL3439628.1
MU997342.1	938200	939622	KAL3439629.1
MU997342.1	939729	941272	KAL3439630.1
MU997342.1	941545	945943	KAL3439631.1
MU997342.1	946980	954135	KAL3439632.1
MU997342.1	954360	957306	KAL3439633.1
MU997342.1	958030	961671	KAL3439634.1
MU997342.1	961864	963576	KAL3439635.1
MU997342.1	964205	965229	KAL3439636.1
MU997342.1	965229	967784	KAL3439637.1
MU997342.1	967889	969108	KAL3439638.1
MU997342.1	969323	971054	KAL3439639.1
MU997342.1	972704	974928	KAL3439640.1
MU997342.1	975994	980822	KAL3439641.1
MU997342.1	982429	984175	KAL3439642.1
MU997342.1	983894	985699	KAL3439643.1
MU997342.1	985700	987708	KAL3439644.1
MU997342.1	988211	989809	KAL3439645.1
MU997342.1	990132	993187	KAL3439646.1
MU997342.1	992554	993015	KAL3439647.1
MU997342.1	993260	994167	KAL3439648.1
MU997342.1	994484	997991	KAL3439649.1
MU997342.1	998459	1001321	KAL3439650.1
MU997342.1	1001775	1003224	KAL3439651.1
MU997342.1	1003840	1006234	KAL3439652.1
MU997342.1	1011381	1012899	KAL3439653.1
MU997342.1	1013468	1014195	KAL3439654.1
MU997342.1	1014215	1016509	KAL3439655.1
MU997342.1	1016509	1017936	KAL3439656.1
MU997342.1	1018021	1020106	KAL3439657.1
MU997342.1	1021540	1022743	KAL3439658.1
MU997342.1	1022768	1024777	KAL3439659.1
MU997342.1	1024781	1026522	KAL3439660.1
MU997342.1	1026594	1028388	KAL3439661.1
MU997342.1	1028389	1030389	KAL3439662.1
MU997342.1	1030328	1030803	KAL3439663.1
MU997342.1	1030961	1031855	KAL3439664.1
MU997342.1	1031843	1033390	KAL3439665.1
MU997342.1	1033524	1035532	KAL3439666.1
MU997342.1	1036693	1039369	KAL3439667.1
MU997342.1	1039701	1041589	KAL3439668.1
MU997342.1	1041261	1042640	KAL3439669.1
MU997342.1	1043047	1045168	KAL3439670.1
MU997342.1	1045176	1047083	KAL3439671.1
MU997342.1	1047309	1049195	KAL3439672.1
MU997342.1	1049365	1052863	KAL3439673.1
MU997342.1	1052325	1053327	KAL3439674.1
MU997342.1	1053583	1054841	KAL3439675.1
MU997342.1	1055165	1056905	KAL3439676.1
MU997342.1	1057075	1058310	KAL3439677.1
MU997342.1	1058749	1060294	KAL3439678.1
MU997342.1	1060924	1061874	KAL3439679.1
MU997342.1	1062071	1062988	KAL3439680.1
MU997342.1	1065832	1066162	KAL3439681.1
MU997342.1	1067083	1069378	KAL3439682.1
MU997342.1	1069773	1070639	KAL3439683.1
MU997342.1	1070872	1072712	KAL3439684.1
MU997343.1	3	1793	KAL3439014.1
MU997343.1	2695	8955	KAL3439015.1
MU997343.1	9054	11480	KAL3439016.1
MU997343.1	12167	15126	KAL3439017.1
MU997343.1	15466	20066	KAL3439018.1
MU997343.1	20522	22841	KAL3439019.1
MU997343.1	23020	24242	KAL3439020.1
MU997343.1	24232	27676	KAL3439021.1
MU997343.1	27717	29690	KAL3439022.1
MU997343.1	29693	32150	KAL3439023.1
MU997343.1	32627	33963	KAL3439024.1
MU997343.1	35623	37627	KAL3439025.1
MU997343.1	37795	38421	KAL3439026.1
MU997343.1	38525	43614	KAL3439027.1
MU997343.1	43890	45536	KAL3439028.1
MU997343.1	47466	48920	KAL3439029.1
MU997343.1	48981	52213	KAL3439030.1
MU997343.1	52931	54639	KAL3439031.1
MU997343.1	55162	56900	KAL3439032.1
MU997343.1	58560	60900	KAL3439033.1
MU997343.1	63554	64688	KAL3439034.1
MU997343.1	65218	66653	KAL3439035.1
MU997343.1	67097	68711	KAL3439036.1
MU997343.1	70111	71420	KAL3439037.1
MU997343.1	72420	73216	KAL3439038.1
MU997343.1	73265	74594	KAL3439039.1
MU997343.1	74582	77160	KAL3439040.1
MU997343.1	77160	79127	KAL3439041.1
MU997343.1	79315	80840	KAL3439042.1
MU997343.1	81032	83883	KAL3439043.1
MU997343.1	84054	84833	KAL3439044.1
MU997343.1	84848	86196	KAL3439045.1
MU997343.1	86489	90138	KAL3439046.1
MU997343.1	90208	91911	KAL3439047.1
MU997343.1	91986	93070	KAL3439048.1
MU997343.1	93069	97077	KAL3439049.1
MU997343.1	97460	98519	KAL3439050.1
MU997343.1	98650	101428	KAL3439051.1
MU997343.1	101480	108295	KAL3439052.1
MU997343.1	109499	111878	KAL3439053.1
MU997343.1	112051	113886	KAL3439054.1
MU997343.1	115116	116731	KAL3439055.1
MU997343.1	121021	122281	KAL3439056.1
MU997343.1	122712	123414	KAL3439057.1
MU997343.1	123682	124816	KAL3439058.1
MU997343.1	129454	131418	KAL3439059.1
MU997343.1	131881	134119	KAL3439060.1
MU997343.1	137049	139078	KAL3439061.1
MU997343.1	147308	149003	KAL3439062.1
MU997343.1	155457	156593	KAL3439063.1
MU997343.1	157195	158329	KAL3439064.1
MU997343.1	158507	160127	KAL3439065.1
MU997343.1	160232	162988	KAL3439066.1
MU997343.1	163504	164650	KAL3439067.1
MU997343.1	166753	168020	KAL3439068.1
MU997343.1	168622	170198	KAL3439069.1
MU997343.1	174764	176587	KAL3439070.1
MU997343.1	176592	177646	KAL3439071.1
MU997343.1	177635	179300	KAL3439072.1
MU997343.1	179762	181450	KAL3439073.1
MU997343.1	181433	184590	KAL3439074.1
MU997343.1	184790	186019	KAL3439075.1
MU997343.1	186197	187691	KAL3439076.1
MU997343.1	188263	193809	KAL3439077.1
MU997343.1	196518	197810	KAL3439078.1
MU997343.1	198023	200978	KAL3439079.1
MU997343.1	201430	203167	KAL3439080.1
MU997343.1	203440	204832	KAL3439081.1
MU997343.1	204726	206024	KAL3439082.1
MU997343.1	206189	207789	KAL3439083.1
MU997343.1	207931	211032	KAL3439084.1
MU997343.1	211247	212801	KAL3439085.1
MU997343.1	216818	219074	KAL3439086.1
MU997343.1	219270	222922	KAL3439087.1
MU997343.1	223156	224738	KAL3439088.1
MU997343.1	224991	226948	KAL3439089.1
MU997343.1	227146	229869	KAL3439090.1
MU997343.1	230446	231967	KAL3439091.1
MU997343.1	232167	234086	KAL3439092.1
MU997343.1	233942	237370	KAL3439093.1
MU997343.1	238013	241744	KAL3439094.1
MU997343.1	243110	244365	KAL3439095.1
MU997343.1	244581	245130	KAL3439096.1
MU997343.1	245130	246563	KAL3439097.1
MU997343.1	247341	248826	KAL3439098.1
MU997343.1	249616	254792	KAL3439099.1
MU997343.1	255214	257407	KAL3439100.1
MU997343.1	257525	260796	KAL3439101.1
MU997343.1	260797	262490	KAL3439102.1
MU997343.1	262678	264295	KAL3439103.1
MU997343.1	265037	265841	KAL3439104.1
MU997343.1	265841	273209	KAL3439105.1
MU997343.1	274856	278005	KAL3439106.1
MU997343.1	280105	283792	KAL3439107.1
MU997343.1	284344	286966	KAL3439108.1
MU997343.1	289391	293450	KAL3439109.1
MU997343.1	293633	294897	KAL3439110.1
MU997343.1	294871	296985	KAL3439111.1
MU997343.1	297798	298733	KAL3439112.1
MU997343.1	298607	300039	KAL3439113.1
MU997343.1	300820	301377	KAL3439114.1
MU997343.1	306600	309386	KAL3439115.1
MU997343.1	310095	310530	KAL3439116.1
MU997343.1	310229	313700	KAL3439117.1
MU997343.1	314006	316215	KAL3439118.1
MU997343.1	316257	317899	KAL3439119.1
MU997343.1	318872	324104	KAL3439120.1
MU997343.1	324263	325789	KAL3439121.1
MU997343.1	329971	331311	KAL3439122.1
MU997343.1	333247	336477	KAL3439123.1
MU997343.1	337513	339090	KAL3439124.1
MU997343.1	340235	340562	KAL3439125.1
MU997343.1	344746	346602	KAL3439126.1
MU997343.1	346613	346978	KAL3439127.1
MU997343.1	350624	352920	KAL3439128.1
MU997343.1	353471	355610	KAL3439129.1
MU997343.1	356190	358345	KAL3439130.1
MU997343.1	359162	361497	KAL3439131.1
MU997343.1	362590	363314	KAL3439132.1
MU997343.1	363646	364848	KAL3439133.1
MU997343.1	365973	368009	KAL3439134.1
MU997343.1	368213	371229	KAL3439135.1
MU997343.1	373137	375051	KAL3439136.1
MU997343.1	378290	379561	KAL3439137.1
MU997343.1	379690	381140	KAL3439138.1
MU997343.1	381932	384550	KAL3439139.1
MU997343.1	385407	387046	KAL3439140.1
MU997343.1	388929	391235	KAL3439141.1
MU997343.1	391590	392151	KAL3439142.1
MU997343.1	393639	395489	KAL3439143.1
MU997343.1	395582	398579	KAL3439144.1
MU997343.1	398735	400178	KAL3439145.1
MU997343.1	400254	402825	KAL3439146.1
MU997343.1	402825	404284	KAL3439147.1
MU997343.1	404795	407001	KAL3439148.1
MU997343.1	407507	409332	KAL3439149.1
MU997343.1	410112	411183	KAL3439150.1
MU997343.1	411186	412186	KAL3439151.1
MU997343.1	414458	415349	KAL3439152.1
MU997343.1	415419	418096	KAL3439153.1
MU997343.1	419699	421090	KAL3439154.1
MU997343.1	421196	422865	KAL3439155.1
MU997343.1	423339	426522	KAL3439156.1
MU997343.1	427172	428555	KAL3439157.1
MU997343.1	428409	428899	KAL3439158.1
MU997343.1	428981	430904	KAL3439159.1
MU997343.1	431117	432491	KAL3439160.1
MU997343.1	432491	433775	KAL3439161.1
MU997343.1	434270	438933	KAL3439162.1
MU997343.1	440069	440825	KAL3439163.1
MU997343.1	442000	443154	KAL3439164.1
MU997343.1	446002	446461	KAL3439165.1
MU997343.1	447068	448047	KAL3439166.1
MU997343.1	448576	449932	KAL3439167.1
MU997343.1	452425	453212	KAL3439168.1
MU997343.1	454213	455213	KAL3439169.1
MU997343.1	455143	456593	KAL3439170.1
MU997343.1	457228	458170	KAL3439171.1
MU997343.1	458173	458797	KAL3439172.1
MU997343.1	458825	459885	KAL3439173.1
MU997343.1	459487	461298	KAL3439174.1
MU997343.1	462172	464294	KAL3439175.1
MU997343.1	466501	467867	KAL3439176.1
MU997343.1	469190	470026	KAL3439177.1
MU997343.1	470266	471589	KAL3439178.1
MU997343.1	472401	474883	KAL3439179.1
MU997343.1	475548	478064	KAL3439180.1
MU997343.1	480410	481892	KAL3439181.1
MU997343.1	483616	485224	KAL3439182.1
MU997343.1	486835	488301	KAL3439183.1
MU997343.1	488965	491251	KAL3439184.1
MU997343.1	496475	497581	KAL3439185.1
MU997343.1	497892	499471	KAL3439186.1
MU997343.1	499464	500354	KAL3439187.1
MU997343.1	500424	503210	KAL3439188.1
MU997343.1	503362	504949	KAL3439189.1
MU997343.1	504949	506243	KAL3439190.1
MU997343.1	508376	510530	KAL3439191.1
MU997343.1	510968	512920	KAL3439192.1
MU997343.1	513114	514447	KAL3439193.1
MU997343.1	514789	517800	KAL3439194.1
MU997343.1	519450	521376	KAL3439195.1
MU997343.1	520855	522196	KAL3439196.1
MU997343.1	522227	522997	KAL3439197.1
MU997343.1	523126	525037	KAL3439198.1
MU997343.1	525225	526853	KAL3439199.1
MU997343.1	527052	529323	KAL3439200.1
MU997343.1	529691	530519	KAL3439201.1
MU997343.1	530608	531924	KAL3439202.1
MU997343.1	532087	534982	KAL3439203.1
MU997343.1	535401	536742	KAL3439204.1
MU997343.1	537104	537902	KAL3439205.1
MU997343.1	538266	539067	KAL3439206.1
MU997343.1	539217	541080	KAL3439207.1
MU997343.1	541445	541961	KAL3439208.1
MU997343.1	542368	543035	KAL3439209.1
MU997343.1	543308	548890	KAL3439210.1
MU997343.1	549199	550381	KAL3439211.1
MU997343.1	552083	553169	KAL3439212.1
MU997343.1	553631	555277	KAL3439213.1
MU997343.1	555918	556771	KAL3439214.1
MU997343.1	556759	557669	KAL3439215.1
MU997343.1	557320	561970	KAL3439216.1
MU997343.1	562337	564270	KAL3439217.1
MU997343.1	564602	567691	KAL3439218.1
MU997343.1	568919	569727	KAL3439219.1
MU997343.1	569829	571386	KAL3439220.1
MU997343.1	571530	573330	KAL3439221.1
MU997343.1	573330	575120	KAL3439222.1
MU997343.1	575804	577887	KAL3439223.1
MU997343.1	578410	579934	KAL3439224.1
MU997343.1	580152	584687	KAL3439225.1
MU997343.1	587124	590007	KAL3439226.1
MU997343.1	591471	594536	KAL3439227.1
MU997343.1	594689	597436	KAL3439228.1
MU997343.1	597530	599945	KAL3439229.1
MU997343.1	600088	601459	KAL3439230.1
MU997343.1	600900	602599	KAL3439231.1
MU997343.1	605130	607920	KAL3439232.1
MU997343.1	609046	613513	KAL3439233.1
MU997343.1	613472	615486	KAL3439234.1
MU997343.1	615579	618108	KAL3439235.1
MU997343.1	618643	624119	KAL3439236.1
MU997343.1	624405	625863	KAL3439237.1
MU997343.1	626111	627132	KAL3439238.1
MU997343.1	627240	630716	KAL3439239.1
MU997343.1	630904	632282	KAL3439240.1
MU997343.1	632296	633582	KAL3439241.1
MU997343.1	634226	638673	KAL3439242.1
MU997343.1	638762	639142	KAL3439243.1
MU997343.1	639627	639929	KAL3439244.1
MU997343.1	640534	654056	KAL3439245.1
MU997343.1	655643	657432	KAL3439246.1
MU997343.1	657667	658732	KAL3439247.1
MU997343.1	660100	668799	KAL3439248.1
MU997343.1	669164	671510	KAL3439249.1
MU997343.1	671664	676382	KAL3439250.1
MU997343.1	677747	683266	KAL3439251.1
MU997343.1	683774	686510	KAL3439252.1
MU997343.1	686781	688079	KAL3439253.1
MU997343.1	687882	689285	KAL3439254.1
MU997343.1	689415	693474	KAL3439255.1
MU997343.1	695254	696750	KAL3439256.1
MU997343.1	697201	701373	KAL3439257.1
MU997343.1	702807	703265	KAL3439258.1
MU997343.1	703404	704759	KAL3439259.1
MU997343.1	704942	705904	KAL3439260.1
MU997343.1	706250	707824	KAL3439261.1
MU997343.1	711186	712717	KAL3439262.1
MU997343.1	713275	714182	KAL3439263.1
MU997343.1	715360	715720	KAL3439264.1
MU997343.1	715857	716603	KAL3439265.1
MU997343.1	717089	718923	KAL3439266.1
MU997343.1	719170	720335	KAL3439267.1
MU997343.1	721455	724603	KAL3439268.1
MU997343.1	726119	728575	KAL3439269.1
MU997343.1	728579	732648	KAL3439270.1
MU997343.1	732866	736525	KAL3439271.1
MU997343.1	737095	738922	KAL3439272.1
MU997343.1	738922	739332	KAL3439273.1
MU997343.1	740866	744734	KAL3439274.1
MU997343.1	744241	747204	KAL3439275.1
MU997343.1	747287	750114	KAL3439276.1
MU997343.1	750278	752231	KAL3439277.1
MU997343.1	752219	753626	KAL3439278.1
MU997343.1	753250	754690	KAL3439279.1
MU997343.1	754812	756739	KAL3439280.1
MU997343.1	756789	758919	KAL3439281.1
MU997343.1	760795	763567	KAL3439282.1
MU997343.1	763945	767215	KAL3439283.1
MU997343.1	767269	768740	KAL3439284.1
MU997343.1	768869	770978	KAL3439285.1
MU997343.1	771432	773370	KAL3439286.1
MU997343.1	773700	775667	KAL3439287.1
MU997344.1	855	6076	KAL3438790.1
MU997344.1	6527	9015	KAL3438791.1
MU997344.1	10838	12665	KAL3438792.1
MU997344.1	13558	16245	KAL3438793.1
MU997344.1	18164	21157	KAL3438794.1
MU997344.1	22990	25183	KAL3438795.1
MU997344.1	25700	30028	KAL3438796.1
MU997344.1	31265	33829	KAL3438797.1
MU997344.1	38680	42104	KAL3438798.1
MU997344.1	43371	46088	KAL3438799.1
MU997344.1	45894	48587	KAL3438800.1
MU997344.1	50243	51442	KAL3438801.1
MU997344.1	51651	52976	KAL3438802.1
MU997344.1	58618	60796	KAL3438803.1
MU997344.1	61597	62475	KAL3438804.1
MU997344.1	62602	65757	KAL3438805.1
MU997344.1	65964	66564	KAL3438806.1
MU997344.1	66890	74810	KAL3438807.1
MU997344.1	75057	77048	KAL3438808.1
MU997344.1	77204	78814	KAL3438809.1
MU997344.1	79997	81332	KAL3438810.1
MU997344.1	82301	83178	KAL3438811.1
MU997344.1	84391	88840	KAL3438812.1
MU997344.1	88437	90043	KAL3438813.1
MU997344.1	90295	91806	KAL3438814.1
MU997344.1	91915	92634	KAL3438815.1
MU997344.1	93042	95493	KAL3438816.1
MU997344.1	96276	100295	KAL3438817.1
MU997344.1	100498	102070	KAL3438818.1
MU997344.1	102244	103685	KAL3438819.1
MU997344.1	103883	105589	KAL3438820.1
MU997344.1	105736	107792	KAL3438821.1
MU997344.1	109230	111563	KAL3438822.1
MU997344.1	111602	118982	KAL3438823.1
MU997344.1	119174	119887	KAL3438824.1
MU997344.1	120074	121424	KAL3438825.1
MU997344.1	121363	123517	KAL3438826.1
MU997344.1	123701	125837	KAL3438827.1
MU997344.1	126267	128363	KAL3438828.1
MU997344.1	129847	132059	KAL3438829.1
MU997344.1	132096	134964	KAL3438830.1
MU997344.1	134346	134964	KAL3438831.1
MU997344.1	136310	137445	KAL3438832.1
MU997344.1	138133	140464	KAL3438833.1
MU997344.1	142390	149915	KAL3438834.1
MU997344.1	150132	153668	KAL3438835.1
MU997344.1	153668	156749	KAL3438836.1
MU997344.1	157617	158310	KAL3438837.1
MU997344.1	160899	163772	KAL3438838.1
MU997344.1	164249	167805	KAL3438839.1
MU997344.1	168142	170135	KAL3438840.1
MU997344.1	170371	173280	KAL3438841.1
MU997344.1	174104	178004	KAL3438842.1
MU997344.1	178150	179200	KAL3438843.1
MU997344.1	179200	180574	KAL3438844.1
MU997344.1	180574	181698	KAL3438845.1
MU997344.1	181737	184608	KAL3438846.1
MU997344.1	185045	186368	KAL3438847.1
MU997344.1	190917	193757	KAL3438848.1
MU997344.1	193923	195551	KAL3438849.1
MU997344.1	195580	196993	KAL3438850.1
MU997344.1	197169	200596	KAL3438851.1
MU997344.1	200854	201783	KAL3438852.1
MU997344.1	202428	207566	KAL3438853.1
MU997344.1	207855	210365	KAL3438854.1
MU997344.1	210592	212505	KAL3438855.1
MU997344.1	212845	215527	KAL3438856.1
MU997344.1	215537	216946	KAL3438857.1
MU997344.1	218157	219509	KAL3438858.1
MU997344.1	219881	221274	KAL3438859.1
MU997344.1	221522	223950	KAL3438860.1
MU997344.1	223976	225406	KAL3438861.1
MU997344.1	225615	228323	KAL3438862.1
MU997344.1	228788	231339	KAL3438863.1
MU997344.1	232648	233820	KAL3438864.1
MU997344.1	240898	241463	KAL3438865.1
MU997344.1	244508	247976	KAL3438866.1
MU997344.1	247988	249203	KAL3438867.1
MU997344.1	249259	251438	KAL3438868.1
MU997344.1	251696	260018	KAL3438869.1
MU997344.1	261387	263208	KAL3438870.1
MU997344.1	263604	264762	KAL3438871.1
MU997344.1	264981	266331	KAL3438872.1
MU997344.1	268025	269962	KAL3438873.1
MU997344.1	270775	271764	KAL3438874.1
MU997344.1	273222	275003	KAL3438875.1
MU997344.1	276746	278003	KAL3438876.1
MU997344.1	281651	283976	KAL3438877.1
MU997344.1	283939	287452	KAL3438878.1
MU997344.1	289098	290593	KAL3438879.1
MU997344.1	290316	292720	KAL3438880.1
MU997344.1	292924	298225	KAL3438881.1
MU997344.1	300526	301469	KAL3438882.1
MU997344.1	301774	303228	KAL3438883.1
MU997344.1	303252	304318	KAL3438884.1
MU997344.1	304758	305323	KAL3438885.1
MU997344.1	305993	307149	KAL3438886.1
MU997344.1	309709	311702	KAL3438887.1
MU997344.1	312123	314137	KAL3438888.1
MU997344.1	314125	317602	KAL3438889.1
MU997344.1	317654	319136	KAL3438890.1
MU997344.1	319160	320419	KAL3438891.1
MU997344.1	320326	322083	KAL3438892.1
MU997344.1	324296	326105	KAL3438893.1
MU997344.1	326154	328101	KAL3438894.1
MU997344.1	328641	331009	KAL3438895.1
MU997344.1	330630	331009	KAL3438896.1
MU997344.1	331093	333639	KAL3438897.1
MU997344.1	333857	334989	KAL3438898.1
MU997344.1	335054	336649	KAL3438899.1
MU997344.1	336650	339318	KAL3438900.1
MU997344.1	339360	340307	KAL3438901.1
MU997344.1	340215	340688	KAL3438902.1
MU997344.1	341019	341634	KAL3438903.1
MU997344.1	342647	345013	KAL3438904.1
MU997344.1	346292	348110	KAL3438905.1
MU997344.1	348210	352824	KAL3438906.1
MU997344.1	353208	353577	KAL3438907.1
MU997344.1	353908	355131	KAL3438908.1
MU997344.1	357756	358555	KAL3438909.1
MU997344.1	358821	360668	KAL3438910.1
MU997344.1	361643	362489	KAL3438911.1
MU997344.1	362977	364370	KAL3438912.1
MU997344.1	364775	366328	KAL3438913.1
MU997344.1	366941	370845	KAL3438914.1
MU997344.1	370842	372656	KAL3438915.1
MU997344.1	372820	373965	KAL3438916.1
MU997344.1	374548	375757	KAL3438917.1
MU997344.1	375863	377346	KAL3438918.1
MU997344.1	377429	377732	KAL3438919.1
MU997344.1	377868	379250	KAL3438920.1
MU997344.1	379364	380685	KAL3438921.1
MU997344.1	380811	382166	KAL3438922.1
MU997344.1	385537	391463	KAL3438923.1
MU997344.1	391748	393479	KAL3438924.1
MU997344.1	393664	396446	KAL3438925.1
MU997344.1	396687	398364	KAL3438926.1
MU997344.1	398700	400632	KAL3438927.1
MU997344.1	400915	403307	KAL3438928.1
MU997344.1	403561	405829	KAL3438929.1
MU997344.1	405829	407686	KAL3438930.1
MU997344.1	407700	409884	KAL3438931.1
MU997344.1	412770	415348	KAL3438932.1
MU997344.1	415592	417472	KAL3438933.1
MU997344.1	417476	420351	KAL3438934.1
MU997344.1	420401	421473	KAL3438935.1
MU997344.1	421478	422350	KAL3438936.1
MU997344.1	422657	424863	KAL3438937.1
MU997344.1	425688	426690	KAL3438938.1
MU997344.1	426809	428902	KAL3438939.1
MU997344.1	429191	431242	KAL3438940.1
MU997344.1	432152	434455	KAL3438941.1
MU997344.1	434621	436240	KAL3438942.1
MU997344.1	436071	437360	KAL3438943.1
MU997344.1	439762	441368	KAL3438944.1
MU997344.1	441883	442701	KAL3438945.1
MU997344.1	442861	444376	KAL3438946.1
MU997344.1	445099	446923	KAL3438947.1
MU997344.1	446719	447582	KAL3438948.1
MU997344.1	448059	448900	KAL3438949.1
MU997344.1	449307	455324	KAL3438950.1
MU997344.1	455525	458275	KAL3438951.1
MU997344.1	458135	459752	KAL3438952.1
MU997344.1	459955	461218	KAL3438953.1
MU997344.1	462799	463978	KAL3438954.1
MU997344.1	467778	471423	KAL3438955.1
MU997344.1	473126	475966	KAL3438956.1
MU997344.1	476578	478301	KAL3438957.1
MU997344.1	478320	479823	KAL3438958.1
MU997344.1	480210	481474	KAL3438959.1
MU997344.1	481503	484801	KAL3438960.1
MU997344.1	484823	486139	KAL3438961.1
MU997344.1	486304	487363	KAL3438962.1
MU997344.1	487616	488588	KAL3438963.1
MU997344.1	489279	491191	KAL3438964.1
MU997344.1	491604	493315	KAL3438965.1
MU997344.1	493482	494905	KAL3438966.1
MU997344.1	496664	498246	KAL3438967.1
MU997344.1	499385	500795	KAL3438968.1
MU997344.1	508219	509730	KAL3438969.1
MU997344.1	509915	511793	KAL3438970.1
MU997344.1	512035	513514	KAL3438971.1
MU997344.1	518422	519182	KAL3438972.1
MU997344.1	519229	519500	KAL3438973.1
MU997344.1	521614	523376	KAL3438974.1
MU997344.1	527125	528638	KAL3438975.1
MU997344.1	532323	535832	KAL3438976.1
MU997344.1	536161	539238	KAL3438977.1
MU997344.1	540763	541174	KAL3438978.1
MU997344.1	542793	544535	KAL3438979.1
MU997344.1	544875	546515	KAL3438980.1
MU997344.1	547959	549480	KAL3438981.1
MU997344.1	550117	550720	KAL3438982.1
MU997344.1	552464	554358	KAL3438983.1
MU997344.1	557992	560896	KAL3438984.1
MU997344.1	560993	562328	KAL3438985.1
MU997344.1	564548	564867	KAL3438986.1
MU997344.1	565623	567318	KAL3438987.1
MU997344.1	568640	570700	KAL3438988.1
MU997344.1	570800	573350	KAL3438989.1
MU997344.1	574753	576215	KAL3438990.1
MU997344.1	576386	579194	KAL3438991.1
MU997344.1	579036	580431	KAL3438992.1
MU997344.1	582742	584423	KAL3438993.1
MU997344.1	585186	586182	KAL3438994.1
MU997344.1	587405	588458	KAL3438995.1
MU997344.1	591876	593561	KAL3438996.1
MU997344.1	593376	594912	KAL3438997.1
MU997344.1	595069	596855	KAL3438998.1
MU997344.1	597105	598116	KAL3438999.1
MU997344.1	598308	599751	KAL3439000.1
MU997344.1	600154	601947	KAL3439001.1
MU997344.1	604208	607167	KAL3439002.1
MU997344.1	607881	609775	KAL3439003.1
MU997344.1	610140	612479	KAL3439004.1
MU997344.1	613017	618871	KAL3439005.1
MU997344.1	623248	625013	KAL3439006.1
MU997344.1	627711	630218	KAL3439007.1
MU997344.1	631262	631779	KAL3439008.1
MU997344.1	632135	634044	KAL3439009.1
MU997344.1	636969	637574	KAL3439010.1
MU997344.1	637752	641688	KAL3439011.1
MU997344.1	641945	644273	KAL3439012.1
MU997344.1	644750	646476	KAL3439013.1
MU997345.1	8889	12979	KAL3438577.1
MU997345.1	12364	13538	KAL3438578.1
MU997345.1	13639	15500	KAL3438579.1
MU997345.1	15610	17397	KAL3438580.1
MU997345.1	17530	19195	KAL3438581.1
MU997345.1	20576	21064	KAL3438582.1
MU997345.1	22054	25556	KAL3438583.1
MU997345.1	25709	26719	KAL3438584.1
MU997345.1	26999	27808	KAL3438585.1
MU997345.1	27796	30931	KAL3438586.1
MU997345.1	32586	33604	KAL3438587.1
MU997345.1	33450	36576	KAL3438588.1
MU997345.1	37076	38499	KAL3438589.1
MU997345.1	38808	40546	KAL3438590.1
MU997345.1	40723	42561	KAL3438591.1
MU997345.1	43076	43655	KAL3438592.1
MU997345.1	43854	45685	KAL3438593.1
MU997345.1	45852	50710	KAL3438594.1
MU997345.1	50834	53891	KAL3438595.1
MU997345.1	50955	51448	KAL3438596.1
MU997345.1	56565	60186	KAL3438597.1
MU997345.1	61346	62712	KAL3438598.1
MU997345.1	63053	65193	KAL3438599.1
MU997345.1	68069	71128	KAL3438600.1
MU997345.1	72057	73986	KAL3438601.1
MU997345.1	74186	75160	KAL3438602.1
MU997345.1	76006	77818	KAL3438603.1
MU997345.1	78051	80860	KAL3438604.1
MU997345.1	84428	87855	KAL3438605.1
MU997345.1	88123	90642	KAL3438606.1
MU997345.1	90844	93196	KAL3438607.1
MU997345.1	94225	95898	KAL3438608.1
MU997345.1	95711	98096	KAL3438609.1
MU997345.1	98807	100371	KAL3438610.1
MU997345.1	101630	102644	KAL3438611.1
MU997345.1	102952	104087	KAL3438612.1
MU997345.1	105084	106810	KAL3438613.1
MU997345.1	106895	109903	KAL3438614.1
MU997345.1	109954	111157	KAL3438615.1
MU997345.1	111290	113738	KAL3438616.1
MU997345.1	113904	116716	KAL3438617.1
MU997345.1	117422	121912	KAL3438618.1
MU997345.1	123260	124605	KAL3438619.1
MU997345.1	125619	126332	KAL3438620.1
MU997345.1	127697	134254	KAL3438621.1
MU997345.1	134705	136845	KAL3438622.1
MU997345.1	137053	138378	KAL3438623.1
MU997345.1	138791	143334	KAL3438624.1
MU997345.1	144220	145270	KAL3438625.1
MU997345.1	145250	146949	KAL3438626.1
MU997345.1	147005	148863	KAL3438627.1
MU997345.1	149261	150548	KAL3438628.1
MU997345.1	150682	153415	KAL3438629.1
MU997345.1	154592	155863	KAL3438630.1
MU997345.1	156865	157603	KAL3438631.1
MU997345.1	159160	160561	KAL3438632.1
MU997345.1	160609	162460	KAL3438633.1
MU997345.1	163264	166494	KAL3438634.1
MU997345.1	167392	169836	KAL3438635.1
MU997345.1	170102	170546	KAL3438636.1
MU997345.1	170785	171903	KAL3438637.1
MU997345.1	172006	174819	KAL3438638.1
MU997345.1	174819	175957	KAL3438639.1
MU997345.1	175957	179905	KAL3438640.1
MU997345.1	180309	181736	KAL3438641.1
MU997345.1	183127	184922	KAL3438642.1
MU997345.1	185173	188178	KAL3438643.1
MU997345.1	188178	189392	KAL3438644.1
MU997345.1	189912	191859	KAL3438645.1
MU997345.1	192350	196028	KAL3438646.1
MU997345.1	196122	196811	KAL3438647.1
MU997345.1	198624	199395	KAL3438648.1
MU997345.1	200398	202110	KAL3438649.1
MU997345.1	202436	206383	KAL3438650.1
MU997345.1	207818	210030	KAL3438651.1
MU997345.1	211154	213300	KAL3438652.1
MU997345.1	214794	216849	KAL3438653.1
MU997345.1	217015	218960	KAL3438654.1
MU997345.1	219243	220253	KAL3438655.1
MU997345.1	221582	223185	KAL3438656.1
MU997345.1	223950	224402	KAL3438657.1
MU997345.1	225840	226093	KAL3438658.1
MU997345.1	227187	228441	KAL3438659.1
MU997345.1	230964	231464	KAL3438660.1
MU997345.1	231635	236332	KAL3438661.1
MU997345.1	237625	241511	KAL3438662.1
MU997345.1	243650	246539	KAL3438663.1
MU997345.1	246748	249211	KAL3438664.1
MU997345.1	249585	256266	KAL3438665.1
MU997345.1	256687	259779	KAL3438666.1
MU997345.1	259779	260740	KAL3438667.1
MU997345.1	261428	263922	KAL3438668.1
MU997345.1	264478	266940	KAL3438669.1
MU997345.1	267314	268297	KAL3438670.1
MU997345.1	268535	269806	KAL3438671.1
MU997345.1	269950	273514	KAL3438672.1
MU997345.1	274180	275758	KAL3438673.1
MU997345.1	276063	277433	KAL3438674.1
MU997345.1	278259	280676	KAL3438675.1
MU997345.1	280847	282642	KAL3438676.1
MU997345.1	283215	285953	KAL3438677.1
MU997345.1	286123	288053	KAL3438678.1
MU997345.1	288203	289947	KAL3438679.1
MU997345.1	291154	291744	KAL3438680.1
MU997345.1	292063	294507	KAL3438681.1
MU997345.1	296163	296886	KAL3438682.1
MU997345.1	297337	298087	KAL3438683.1
MU997345.1	298376	299962	KAL3438684.1
MU997345.1	299639	300798	KAL3438685.1
MU997345.1	301050	303312	KAL3438686.1
MU997345.1	303346	304322	KAL3438687.1
MU997345.1	304632	309152	KAL3438688.1
MU997345.1	309368	310341	KAL3438689.1
MU997345.1	310406	313899	KAL3438690.1
MU997345.1	316876	318447	KAL3438691.1
MU997345.1	318867	320370	KAL3438692.1
MU997345.1	320664	321058	KAL3438693.1
MU997345.1	321566	321899	KAL3438694.1
MU997345.1	322307	324838	KAL3438695.1
MU997345.1	330179	330670	KAL3438696.1
MU997345.1	335310	337276	KAL3438697.1
MU997345.1	338400	340031	KAL3438698.1
MU997345.1	339708	340170	KAL3438699.1
MU997345.1	341579	344552	KAL3438700.1
MU997345.1	344552	346773	KAL3438701.1
MU997345.1	347311	349649	KAL3438702.1
MU997345.1	349714	350398	KAL3438703.1
MU997345.1	350602	351863	KAL3438704.1
MU997345.1	352821	354601	KAL3438705.1
MU997345.1	354453	355159	KAL3438706.1
MU997345.1	357606	358917	KAL3438707.1
MU997345.1	359928	362286	KAL3438708.1
MU997345.1	362360	364276	KAL3438709.1
MU997345.1	364339	368265	KAL3438710.1
MU997345.1	368483	370090	KAL3438711.1
MU997345.1	369995	372086	KAL3438712.1
MU997345.1	372406	374515	KAL3438713.1
MU997345.1	379086	380827	KAL3438714.1
MU997345.1	383491	385136	KAL3438715.1
MU997345.1	385932	387808	KAL3438716.1
MU997345.1	387994	390212	KAL3438717.1
MU997345.1	390359	392001	KAL3438718.1
MU997345.1	392189	395731	KAL3438719.1
MU997345.1	397665	401202	KAL3438720.1
MU997345.1	401349	401777	KAL3438721.1
MU997345.1	401749	403863	KAL3438722.1
MU997345.1	404009	405428	KAL3438723.1
MU997345.1	405779	406836	KAL3438724.1
MU997345.1	407480	410115	KAL3438725.1
MU997345.1	410396	411981	KAL3438726.1
MU997345.1	411954	413138	KAL3438727.1
MU997345.1	413238	414680	KAL3438728.1
MU997345.1	414460	415412	KAL3438729.1
MU997345.1	415400	419231	KAL3438730.1
MU997345.1	419613	420942	KAL3438731.1
MU997345.1	423146	423671	KAL3438732.1
MU997345.1	424419	425559	KAL3438733.1
MU997345.1	426761	427393	KAL3438734.1
MU997345.1	428384	429320	KAL3438735.1
MU997345.1	429473	431429	KAL3438736.1
MU997345.1	431510	432571	KAL3438737.1
MU997345.1	433203	435416	KAL3438738.1
MU997345.1	437723	440623	KAL3438739.1
MU997345.1	444988	446974	KAL3438740.1
MU997345.1	447002	448621	KAL3438741.1
MU997345.1	449146	450579	KAL3438742.1
MU997345.1	451148	452179	KAL3438743.1
MU997345.1	454492	456488	KAL3438744.1
MU997345.1	458090	460803	KAL3438745.1
MU997345.1	460808	462009	KAL3438746.1
MU997345.1	462277	464818	KAL3438747.1
MU997345.1	464818	466373	KAL3438748.1
MU997345.1	466525	469599	KAL3438749.1
MU997345.1	469900	475977	KAL3438750.1
MU997345.1	476280	478920	KAL3438751.1
MU997345.1	478703	480213	KAL3438752.1
MU997345.1	480959	481392	KAL3438753.1
MU997345.1	483161	485603	KAL3438754.1
MU997345.1	486174	488879	KAL3438755.1
MU997345.1	493043	494198	KAL3438756.1
MU997345.1	494295	494908	KAL3438757.1
MU997345.1	495487	498207	KAL3438758.1
MU997345.1	497979	498832	KAL3438759.1
MU997345.1	501840	506193	KAL3438760.1
MU997345.1	507286	509611	KAL3438761.1
MU997345.1	509896	510778	KAL3438762.1
MU997345.1	511312	513877	KAL3438763.1
MU997345.1	514286	518474	KAL3438764.1
MU997345.1	519740	521225	KAL3438765.1
MU997345.1	521463	525412	KAL3438766.1
MU997345.1	525531	526794	KAL3438767.1
MU997345.1	528179	529103	KAL3438768.1
MU997345.1	530952	531265	KAL3438769.1
MU997345.1	533640	535261	KAL3438770.1
MU997345.1	535435	538100	KAL3438771.1
MU997345.1	538376	539915	KAL3438772.1
MU997345.1	539942	540913	KAL3438773.1
MU997345.1	542634	543432	KAL3438774.1
MU997345.1	544619	546500	KAL3438775.1
MU997345.1	548462	550617	KAL3438776.1
MU997345.1	551347	552527	KAL3438777.1
MU997345.1	552867	554583	KAL3438778.1
MU997345.1	554583	556222	KAL3438779.1
MU997345.1	557616	557936	KAL3438780.1
MU997345.1	560990	562322	KAL3438781.1
MU997345.1	562486	563988	KAL3438782.1
MU997345.1	565511	566706	KAL3438783.1
MU997345.1	567561	568640	KAL3438784.1
MU997345.1	572088	574306	KAL3438785.1
MU997345.1	574836	577331	KAL3438786.1
MU997345.1	578137	580714	KAL3438787.1
MU997345.1	584261	585901	KAL3438788.1
MU997345.1	586191	587463	KAL3438789.1
MU997346.1	20	1023	KAL3438383.1
MU997346.1	1252	4396	KAL3438384.1
MU997346.1	4787	9909	KAL3438385.1
MU997346.1	10056	12343	KAL3438386.1
MU997346.1	12624	15695	KAL3438387.1
MU997346.1	18965	22003	KAL3438388.1
MU997346.1	23665	27407	KAL3438389.1
MU997346.1	27788	28851	KAL3438390.1
MU997346.1	29119	31405	KAL3438391.1
MU997346.1	31838	35599	KAL3438392.1
MU997346.1	35964	36989	KAL3438393.1
MU997346.1	37907	39642	KAL3438394.1
MU997346.1	40320	41903	KAL3438395.1
MU997346.1	41946	45230	KAL3438396.1
MU997346.1	48961	55379	KAL3438397.1
MU997346.1	57454	59985	KAL3438398.1
MU997346.1	62309	64802	KAL3438399.1
MU997346.1	64733	65203	KAL3438400.1
MU997346.1	65270	66055	KAL3438401.1
MU997346.1	66053	68368	KAL3438402.1
MU997346.1	68554	69587	KAL3438403.1
MU997346.1	70700	73134	KAL3438404.1
MU997346.1	73363	75082	KAL3438405.1
MU997346.1	75906	78144	KAL3438406.1
MU997346.1	78318	79749	KAL3438407.1
MU997346.1	80001	80644	KAL3438408.1
MU997346.1	80819	82399	KAL3438409.1
MU997346.1	87347	87932	KAL3438410.1
MU997346.1	88288	88699	KAL3438411.1
MU997346.1	91527	92745	KAL3438412.1
MU997346.1	93724	96099	KAL3438413.1
MU997346.1	99098	100508	KAL3438414.1
MU997346.1	100970	101434	KAL3438415.1
MU997346.1	101909	102710	KAL3438416.1
MU997346.1	103137	104649	KAL3438417.1
MU997346.1	104819	106866	KAL3438418.1
MU997346.1	106907	108419	KAL3438419.1
MU997346.1	109491	110752	KAL3438420.1
MU997346.1	111050	112115	KAL3438421.1
MU997346.1	112461	114871	KAL3438422.1
MU997346.1	115008	116201	KAL3438423.1
MU997346.1	116791	118401	KAL3438424.1
MU997346.1	120069	121599	KAL3438425.1
MU997346.1	121992	124038	KAL3438426.1
MU997346.1	126303	128566	KAL3438427.1
MU997346.1	131482	132757	KAL3438428.1
MU997346.1	132850	135174	KAL3438429.1
MU997346.1	135352	137123	KAL3438430.1
MU997346.1	137263	139729	KAL3438431.1
MU997346.1	139736	141732	KAL3438432.1
MU997346.1	141733	142993	KAL3438433.1
MU997346.1	142993	144448	KAL3438434.1
MU997346.1	146402	150597	KAL3438435.1
MU997346.1	150842	152641	KAL3438436.1
MU997346.1	152743	153732	KAL3438437.1
MU997346.1	153761	154964	KAL3438438.1
MU997346.1	155195	156133	KAL3438439.1
MU997346.1	156149	159027	KAL3438440.1
MU997346.1	161411	162856	KAL3438441.1
MU997346.1	163680	165844	KAL3438442.1
MU997346.1	166895	168036	KAL3438443.1
MU997346.1	169751	171874	KAL3438444.1
MU997346.1	174855	175479	KAL3438445.1
MU997346.1	177639	180769	KAL3438446.1
MU997346.1	180818	183328	KAL3438447.1
MU997346.1	183041	184346	KAL3438448.1
MU997346.1	184359	186710	KAL3438449.1
MU997346.1	186915	190872	KAL3438450.1
MU997346.1	191093	194795	KAL3438451.1
MU997346.1	195099	198231	KAL3438452.1
MU997346.1	200074	201281	KAL3438453.1
MU997346.1	202213	203312	KAL3438454.1
MU997346.1	203080	205908	KAL3438455.1
MU997346.1	207092	209019	KAL3438456.1
MU997346.1	209185	210205	KAL3438457.1
MU997346.1	210381	212862	KAL3438458.1
MU997346.1	213444	223373	KAL3438459.1
MU997346.1	223970	225583	KAL3438460.1
MU997346.1	225767	227356	KAL3438461.1
MU997346.1	230790	231429	KAL3438462.1
MU997346.1	233445	235170	KAL3438463.1
MU997346.1	242320	244350	KAL3438464.1
MU997346.1	244323	246602	KAL3438465.1
MU997346.1	246602	248665	KAL3438466.1
MU997346.1	249014	251892	KAL3438467.1
MU997346.1	252926	255359	KAL3438468.1
MU997346.1	255790	257688	KAL3438469.1
MU997346.1	257785	259655	KAL3438470.1
MU997346.1	260611	263877	KAL3438471.1
MU997346.1	265159	268286	KAL3438472.1
MU997346.1	268643	270632	KAL3438473.1
MU997346.1	270571	274229	KAL3438474.1
MU997346.1	274747	276415	KAL3438475.1
MU997346.1	277049	277791	KAL3438476.1
MU997346.1	278017	279430	KAL3438477.1
MU997346.1	280423	283336	KAL3438478.1
MU997346.1	283819	285133	KAL3438479.1
MU997346.1	285542	287395	KAL3438480.1
MU997346.1	288245	289983	KAL3438481.1
MU997346.1	292719	293639	KAL3438482.1
MU997346.1	294735	295575	KAL3438483.1
MU997346.1	297930	299551	KAL3438484.1
MU997346.1	300249	301475	KAL3438485.1
MU997346.1	303345	307881	KAL3438486.1
MU997346.1	308827	310440	KAL3438487.1
MU997346.1	313274	316478	KAL3438488.1
MU997346.1	317396	324248	KAL3438489.1
MU997346.1	324540	326551	KAL3438490.1
MU997346.1	328304	330666	KAL3438491.1
MU997346.1	330669	332318	KAL3438492.1
MU997346.1	332273	334008	KAL3438493.1
MU997346.1	334363	336384	KAL3438494.1
MU997346.1	336738	338821	KAL3438495.1
MU997346.1	339028	343751	KAL3438496.1
MU997346.1	345934	346927	KAL3438497.1
MU997346.1	347055	349427	KAL3438498.1
MU997346.1	349859	354281	KAL3438499.1
MU997346.1	354562	357130	KAL3438500.1
MU997346.1	358339	358682	KAL3438501.1
MU997346.1	359360	362461	KAL3438502.1
MU997346.1	362872	364568	KAL3438503.1
MU997346.1	365310	368165	KAL3438504.1
MU997346.1	368653	372084	KAL3438505.1
MU997346.1	371966	374005	KAL3438506.1
MU997346.1	377273	378728	KAL3438507.1
MU997346.1	379886	381566	KAL3438508.1
MU997346.1	381566	383662	KAL3438509.1
MU997346.1	383931	388526	KAL3438510.1
MU997346.1	389409	391005	KAL3438511.1
MU997346.1	391663	393371	KAL3438512.1
MU997346.1	393367	396557	KAL3438513.1
MU997346.1	396777	404175	KAL3438514.1
MU997346.1	404377	406211	KAL3438515.1
MU997346.1	406283	408351	KAL3438516.1
MU997346.1	408551	410826	KAL3438517.1
MU997346.1	410868	415197	KAL3438518.1
MU997346.1	416041	417270	KAL3438519.1
MU997346.1	419796	422243	KAL3438520.1
MU997346.1	422289	424829	KAL3438521.1
MU997346.1	426532	429392	KAL3438522.1
MU997346.1	430103	432563	KAL3438523.1
MU997346.1	433249	434373	KAL3438524.1
MU997346.1	434636	436348	KAL3438525.1
MU997346.1	436251	437921	KAL3438526.1
MU997346.1	438847	442934	KAL3438527.1
MU997346.1	443072	444134	KAL3438528.1
MU997346.1	444313	446341	KAL3438529.1
MU997346.1	446437	447062	KAL3438530.1
MU997346.1	447062	448284	KAL3438531.1
MU997346.1	448467	452593	KAL3438532.1
MU997346.1	452765	455354	KAL3438533.1
MU997346.1	455426	456728	KAL3438534.1
MU997346.1	456839	457934	KAL3438535.1
MU997346.1	457987	459347	KAL3438536.1
MU997346.1	459775	460935	KAL3438537.1
MU997346.1	461606	464776	KAL3438538.1
MU997346.1	465304	468315	KAL3438539.1
MU997346.1	469006	471029	KAL3438540.1
MU997346.1	471029	472064	KAL3438541.1
MU997346.1	474546	476353	KAL3438542.1
MU997346.1	476809	479078	KAL3438543.1
MU997346.1	479374	483711	KAL3438544.1
MU997346.1	485010	486079	KAL3438545.1
MU997346.1	486079	486872	KAL3438546.1
MU997346.1	488359	490304	KAL3438547.1
MU997346.1	491225	493134	KAL3438548.1
MU997346.1	493207	495019	KAL3438549.1
MU997346.1	495213	497639	KAL3438550.1
MU997346.1	498509	499848	KAL3438551.1
MU997346.1	501165	502347	KAL3438552.1
MU997346.1	505006	505895	KAL3438553.1
MU997346.1	509405	510496	KAL3438554.1
MU997346.1	510798	515598	KAL3438555.1
MU997346.1	517267	517947	KAL3438556.1
MU997346.1	519792	521038	KAL3438557.1
MU997346.1	523160	524557	KAL3438558.1
MU997346.1	524572	525893	KAL3438559.1
MU997346.1	526020	528760	KAL3438560.1
MU997346.1	528895	530476	KAL3438561.1
MU997346.1	531732	533051	KAL3438562.1
MU997346.1	533709	535593	KAL3438563.1
MU997346.1	535626	537710	KAL3438564.1
MU997346.1	538169	540821	KAL3438565.1
MU997346.1	540864	542594	KAL3438566.1
MU997346.1	543719	545423	KAL3438567.1
MU997346.1	546303	550134	KAL3438568.1
MU997346.1	551087	552191	KAL3438569.1
MU997346.1	554016	557211	KAL3438570.1
MU997346.1	558058	559887	KAL3438571.1
MU997346.1	560820	563600	KAL3438572.1
MU997346.1	564857	568072	KAL3438573.1
MU997346.1	568282	570264	KAL3438574.1
MU997346.1	570485	572774	KAL3438575.1
MU997346.1	572826	576016	KAL3438576.1
MU997347.1	1765	2713	KAL3438194.1
MU997347.1	8160	9620	KAL3438195.1
MU997347.1	9833	10669	KAL3438196.1
MU997347.1	10917	11397	KAL3438197.1
MU997347.1	12918	15213	KAL3438198.1
MU997347.1	15604	18365	KAL3438199.1
MU997347.1	18854	19458	KAL3438200.1
MU997347.1	20651	21323	KAL3438201.1
MU997347.1	22506	26083	KAL3438202.1
MU997347.1	26533	31286	KAL3438203.1
MU997347.1	32679	33969	KAL3438204.1
MU997347.1	36912	38116	KAL3438205.1
MU997347.1	38681	39642	KAL3438206.1
MU997347.1	40092	40903	KAL3438207.1
MU997347.1	41897	42595	KAL3438208.1
MU997347.1	44707	47102	KAL3438209.1
MU997347.1	48526	51433	KAL3438210.1
MU997347.1	51971	53245	KAL3438211.1
MU997347.1	53992	54743	KAL3438212.1
MU997347.1	55643	57136	KAL3438213.1
MU997347.1	57247	59765	KAL3438214.1
MU997347.1	60813	63039	KAL3438215.1
MU997347.1	63060	63325	KAL3438216.1
MU997347.1	64730	66459	KAL3438217.1
MU997347.1	67709	69612	KAL3438218.1
MU997347.1	69579	69972	KAL3438219.1
MU997347.1	76067	77292	KAL3438220.1
MU997347.1	78817	79956	KAL3438221.1
MU997347.1	81426	83242	KAL3438222.1
MU997347.1	84685	86903	KAL3438223.1
MU997347.1	89754	93013	KAL3438224.1
MU997347.1	93683	95732	KAL3438225.1
MU997347.1	95898	98008	KAL3438226.1
MU997347.1	98631	100461	KAL3438227.1
MU997347.1	101711	103071	KAL3438228.1
MU997347.1	103104	103870	KAL3438229.1
MU997347.1	104834	106227	KAL3438230.1
MU997347.1	106412	108546	KAL3438231.1
MU997347.1	109393	110988	KAL3438232.1
MU997347.1	111791	113355	KAL3438233.1
MU997347.1	114313	115642	KAL3438234.1
MU997347.1	115621	117580	KAL3438235.1
MU997347.1	117581	119117	KAL3438236.1
MU997347.1	119179	120848	KAL3438237.1
MU997347.1	121096	125722	KAL3438238.1
MU997347.1	126206	127828	KAL3438239.1
MU997347.1	128474	132597	KAL3438240.1
MU997347.1	132789	135579	KAL3438241.1
MU997347.1	136892	139482	KAL3438242.1
MU997347.1	139704	141639	KAL3438243.1
MU997347.1	141705	143451	KAL3438244.1
MU997347.1	143716	148147	KAL3438245.1
MU997347.1	149336	150401	KAL3438246.1
MU997347.1	151717	155087	KAL3438247.1
MU997347.1	157522	159211	KAL3438248.1
MU997347.1	162554	164419	KAL3438249.1
MU997347.1	164792	167025	KAL3438250.1
MU997347.1	167282	168721	KAL3438251.1
MU997347.1	169102	171124	KAL3438252.1
MU997347.1	171545	173195	KAL3438253.1
MU997347.1	173314	174191	KAL3438254.1
MU997347.1	174619	178872	KAL3438255.1
MU997347.1	179634	180869	KAL3438256.1
MU997347.1	181038	182610	KAL3438257.1
MU997347.1	182592	183755	KAL3438258.1
MU997347.1	183947	186429	KAL3438259.1
MU997347.1	186440	187315	KAL3438260.1
MU997347.1	188430	190648	KAL3438261.1
MU997347.1	191435	193050	KAL3438262.1
MU997347.1	193203	195605	KAL3438263.1
MU997347.1	196000	197051	KAL3438264.1
MU997347.1	197005	199468	KAL3438265.1
MU997347.1	199900	201038	KAL3438266.1
MU997347.1	201073	202622	KAL3438267.1
MU997347.1	203545	204762	KAL3438268.1
MU997347.1	205713	207189	KAL3438269.1
MU997347.1	208396	210348	KAL3438270.1
MU997347.1	210736	212405	KAL3438271.1
MU997347.1	212885	214337	KAL3438272.1
MU997347.1	214596	215951	KAL3438273.1
MU997347.1	216005	218941	KAL3438274.1
MU997347.1	219087	220900	KAL3438275.1
MU997347.1	220994	223155	KAL3438276.1
MU997347.1	223492	226219	KAL3438277.1
MU997347.1	226300	227334	KAL3438278.1
MU997347.1	227866	229231	KAL3438279.1
MU997347.1	235202	237346	KAL3438280.1
MU997347.1	239317	240204	KAL3438281.1
MU997347.1	244874	245940	KAL3438282.1
MU997347.1	249101	249425	KAL3438283.1
MU997347.1	249746	252771	KAL3438284.1
MU997347.1	252612	253947	KAL3438285.1
MU997347.1	254009	257530	KAL3438286.1
MU997347.1	257669	259114	KAL3438287.1
MU997347.1	261517	267432	KAL3438288.1
MU997347.1	269269	271528	KAL3438289.1
MU997347.1	272151	274879	KAL3438290.1
MU997347.1	279478	280799	KAL3438291.1
MU997347.1	280910	284268	KAL3438292.1
MU997347.1	283696	284268	KAL3438293.1
MU997347.1	287193	290420	KAL3438294.1
MU997347.1	290498	293925	KAL3438295.1
MU997347.1	294945	296958	KAL3438296.1
MU997347.1	297614	299315	KAL3438297.1
MU997347.1	299138	299936	KAL3438298.1
MU997347.1	300354	302307	KAL3438299.1
MU997347.1	302407	304155	KAL3438300.1
MU997347.1	304657	307809	KAL3438301.1
MU997347.1	308793	309752	KAL3438302.1
MU997347.1	309798	311883	KAL3438303.1
MU997347.1	312220	313153	KAL3438304.1
MU997347.1	313299	315184	KAL3438305.1
MU997347.1	315441	317267	KAL3438306.1
MU997347.1	317314	320238	KAL3438307.1
MU997347.1	320347	320659	KAL3438308.1
MU997347.1	320688	323359	KAL3438309.1
MU997347.1	324854	327953	KAL3438310.1
MU997347.1	328053	329954	KAL3438311.1
MU997347.1	330007	330622	KAL3438312.1
MU997347.1	332160	333729	KAL3438313.1
MU997347.1	335380	336923	KAL3438314.1
MU997347.1	337346	340123	KAL3438315.1
MU997347.1	340237	347011	KAL3438316.1
MU997347.1	347029	349993	KAL3438317.1
MU997347.1	350776	351645	KAL3438318.1
MU997347.1	351514	352506	KAL3438319.1
MU997347.1	352793	355502	KAL3438320.1
MU997347.1	355711	355990	KAL3438321.1
MU997347.1	355711	357255	KAL3438322.1
MU997347.1	357439	359516	KAL3438323.1
MU997347.1	359661	363839	KAL3438324.1
MU997347.1	364407	370083	KAL3438325.1
MU997347.1	370691	372771	KAL3438326.1
MU997347.1	373215	375868	KAL3438327.1
MU997347.1	378306	380619	KAL3438328.1
MU997347.1	380628	383241	KAL3438329.1
MU997347.1	384140	386640	KAL3438330.1
MU997347.1	386995	387528	KAL3438331.1
MU997347.1	387580	389996	KAL3438332.1
MU997347.1	390179	392462	KAL3438333.1
MU997347.1	393779	400058	KAL3438334.1
MU997347.1	400058	402202	KAL3438335.1
MU997347.1	402357	403588	KAL3438336.1
MU997347.1	404419	404740	KAL3438337.1
MU997347.1	406889	414105	KAL3438338.1
MU997347.1	417602	423366	KAL3438339.1
MU997347.1	427596	429107	KAL3438340.1
MU997347.1	429314	429647	KAL3438341.1
MU997347.1	429996	431766	KAL3438342.1
MU997347.1	431805	435046	KAL3438343.1
MU997347.1	435013	436333	KAL3438344.1
MU997347.1	436332	438484	KAL3438345.1
MU997347.1	438568	440706	KAL3438346.1
MU997347.1	441521	444046	KAL3438347.1
MU997347.1	445351	447413	KAL3438348.1
MU997347.1	447813	451201	KAL3438349.1
MU997347.1	451662	456715	KAL3438350.1
MU997347.1	458280	461384	KAL3438351.1
MU997347.1	465599	466904	KAL3438352.1
MU997347.1	467049	467577	KAL3438353.1
MU997347.1	467716	469432	KAL3438354.1
MU997347.1	470565	471613	KAL3438355.1
MU997347.1	471699	473479	KAL3438356.1
MU997347.1	474488	475498	KAL3438357.1
MU997347.1	475708	478753	KAL3438358.1
MU997347.1	480605	482241	KAL3438359.1
MU997347.1	483712	485858	KAL3438360.1
MU997347.1	486634	488338	KAL3438361.1
MU997347.1	490566	493953	KAL3438362.1
MU997347.1	494081	496039	KAL3438363.1
MU997347.1	496455	500385	KAL3438364.1
MU997347.1	500896	501427	KAL3438365.1
MU997347.1	503615	507041	KAL3438366.1
MU997347.1	508428	509061	KAL3438367.1
MU997347.1	513846	514959	KAL3438368.1
MU997347.1	514886	517556	KAL3438369.1
MU997347.1	519716	521911	KAL3438370.1
MU997347.1	526989	528782	KAL3438371.1
MU997347.1	529169	531795	KAL3438372.1
MU997347.1	532417	534033	KAL3438373.1
MU997347.1	534033	536211	KAL3438374.1
MU997347.1	536336	538250	KAL3438375.1
MU997347.1	538250	539614	KAL3438376.1
MU997347.1	539614	540347	KAL3438377.1
MU997347.1	540552	547709	KAL3438378.1
MU997347.1	548578	550408	KAL3438379.1
MU997347.1	551184	552615	KAL3438380.1
MU997347.1	553008	554495	KAL3438381.1
MU997347.1	554882	556868	KAL3438382.1
MU997348.1	32	679	KAL3438008.1
MU997348.1	881	2313	KAL3438009.1
MU997348.1	2527	3809	KAL3438010.1
MU997348.1	3661	6325	KAL3438011.1
MU997348.1	8003	12712	KAL3438012.1
MU997348.1	12369	12712	KAL3438013.1
MU997348.1	12822	15434	KAL3438014.1
MU997348.1	15671	18755	KAL3438015.1
MU997348.1	19988	21814	KAL3438016.1
MU997348.1	25144	27565	KAL3438017.1
MU997348.1	27605	31271	KAL3438018.1
MU997348.1	31285	34273	KAL3438019.1
MU997348.1	35082	35902	KAL3438020.1
MU997348.1	36164	37448	KAL3438021.1
MU997348.1	38025	38992	KAL3438022.1
MU997348.1	39258	40870	KAL3438023.1
MU997348.1	40874	44142	KAL3438024.1
MU997348.1	48838	52559	KAL3438025.1
MU997348.1	52842	54646	KAL3438026.1
MU997348.1	54666	55861	KAL3438027.1
MU997348.1	57162	60291	KAL3438028.1
MU997348.1	60579	62951	KAL3438029.1
MU997348.1	64324	65551	KAL3438030.1
MU997348.1	66131	68167	KAL3438031.1
MU997348.1	68462	69736	KAL3438032.1
MU997348.1	69736	71507	KAL3438033.1
MU997348.1	72220	80625	KAL3438034.1
MU997348.1	81804	83384	KAL3438035.1
MU997348.1	85136	93181	KAL3438036.1
MU997348.1	94182	96605	KAL3438037.1
MU997348.1	98461	103081	KAL3438038.1
MU997348.1	103389	108530	KAL3438039.1
MU997348.1	111412	113360	KAL3438040.1
MU997348.1	113510	114107	KAL3438041.1
MU997348.1	114614	116338	KAL3438042.1
MU997348.1	116602	117160	KAL3438043.1
MU997348.1	117759	120025	KAL3438044.1
MU997348.1	120171	120893	KAL3438045.1
MU997348.1	120893	122590	KAL3438046.1
MU997348.1	123418	125854	KAL3438047.1
MU997348.1	126139	129788	KAL3438048.1
MU997348.1	130911	132476	KAL3438049.1
MU997348.1	132737	133763	KAL3438050.1
MU997348.1	133878	135536	KAL3438051.1
MU997348.1	135445	137381	KAL3438052.1
MU997348.1	137517	138692	KAL3438053.1
MU997348.1	143335	146016	KAL3438054.1
MU997348.1	146225	149100	KAL3438055.1
MU997348.1	149219	150583	KAL3438056.1
MU997348.1	150749	151281	KAL3438057.1
MU997348.1	151396	153412	KAL3438058.1
MU997348.1	153631	155154	KAL3438059.1
MU997348.1	155154	158114	KAL3438060.1
MU997348.1	161566	163534	KAL3438061.1
MU997348.1	164421	167355	KAL3438062.1
MU997348.1	169035	174031	KAL3438063.1
MU997348.1	175421	179172	KAL3438064.1
MU997348.1	179448	180607	KAL3438065.1
MU997348.1	180988	182396	KAL3438066.1
MU997348.1	183434	184988	KAL3438067.1
MU997348.1	185435	186345	KAL3438068.1
MU997348.1	186790	187259	KAL3438069.1
MU997348.1	187861	189567	KAL3438070.1
MU997348.1	190217	192235	KAL3438071.1
MU997348.1	194424	195545	KAL3438072.1
MU997348.1	201580	205938	KAL3438073.1
MU997348.1	207021	207497	KAL3438074.1
MU997348.1	208046	209067	KAL3438075.1
MU997348.1	212157	214220	KAL3438076.1
MU997348.1	214613	215551	KAL3438077.1
MU997348.1	215669	216818	KAL3438078.1
MU997348.1	217180	220000	KAL3438079.1
MU997348.1	220022	221546	KAL3438080.1
MU997348.1	225533	226416	KAL3438081.1
MU997348.1	226602	228973	KAL3438082.1
MU997348.1	229192	230582	KAL3438083.1
MU997348.1	230581	231889	KAL3438084.1
MU997348.1	232064	233700	KAL3438085.1
MU997348.1	234131	235040	KAL3438086.1
MU997348.1	235390	237242	KAL3438087.1
MU997348.1	237444	240695	KAL3438088.1
MU997348.1	240928	241953	KAL3438089.1
MU997348.1	242091	243487	KAL3438090.1
MU997348.1	243889	244827	KAL3438091.1
MU997348.1	244846	246432	KAL3438092.1
MU997348.1	246858	247322	KAL3438093.1
MU997348.1	247751	250295	KAL3438094.1
MU997348.1	250175	251330	KAL3438095.1
MU997348.1	252481	253981	KAL3438096.1
MU997348.1	254144	257201	KAL3438097.1
MU997348.1	257460	258660	KAL3438098.1
MU997348.1	258747	260293	KAL3438099.1
MU997348.1	260645	263919	KAL3438100.1
MU997348.1	264776	266695	KAL3438101.1
MU997348.1	267160	267664	KAL3438102.1
MU997348.1	269840	271288	KAL3438103.1
MU997348.1	271904	273878	KAL3438104.1
MU997348.1	283140	285482	KAL3438105.1
MU997348.1	288387	291754	KAL3438106.1
MU997348.1	292321	293596	KAL3438107.1
MU997348.1	294135	294950	KAL3438108.1
MU997348.1	295226	299294	KAL3438109.1
MU997348.1	299628	301785	KAL3438110.1
MU997348.1	302836	305947	KAL3438111.1
MU997348.1	308835	312961	KAL3438112.1
MU997348.1	313173	314596	KAL3438113.1
MU997348.1	315270	317887	KAL3438114.1
MU997348.1	318220	321432	KAL3438115.1
MU997348.1	321930	324377	KAL3438116.1
MU997348.1	326635	328502	KAL3438117.1
MU997348.1	328947	331324	KAL3438118.1
MU997348.1	332033	333712	KAL3438119.1
MU997348.1	334158	334903	KAL3438120.1
MU997348.1	335072	335405	KAL3438121.1
MU997348.1	337144	338962	KAL3438122.1
MU997348.1	339879	341668	KAL3438123.1
MU997348.1	343046	344591	KAL3438124.1
MU997348.1	345531	347497	KAL3438125.1
MU997348.1	347592	349783	KAL3438126.1
MU997348.1	349983	351391	KAL3438127.1
MU997348.1	351421	353223	KAL3438128.1
MU997348.1	353329	354752	KAL3438129.1
MU997348.1	354722	355810	KAL3438130.1
MU997348.1	356188	358310	KAL3438131.1
MU997348.1	358935	361971	KAL3438132.1
MU997348.1	362198	363606	KAL3438133.1
MU997348.1	363787	365003	KAL3438134.1
MU997348.1	365974	369126	KAL3438135.1
MU997348.1	369464	372104	KAL3438136.1
MU997348.1	374352	375452	KAL3438137.1
MU997348.1	379494	380204	KAL3438138.1
MU997348.1	380452	383515	KAL3438139.1
MU997348.1	385015	386484	KAL3438140.1
MU997348.1	387210	389921	KAL3438141.1
MU997348.1	389842	390686	KAL3438142.1
MU997348.1	390920	392139	KAL3438143.1
MU997348.1	392195	393185	KAL3438144.1
MU997348.1	393343	395358	KAL3438145.1
MU997348.1	395533	396727	KAL3438146.1
MU997348.1	397115	398697	KAL3438147.1
MU997348.1	398604	400278	KAL3438148.1
MU997348.1	401044	402904	KAL3438149.1
MU997348.1	403002	403305	KAL3438150.1
MU997348.1	403490	405494	KAL3438151.1
MU997348.1	406450	409150	KAL3438152.1
MU997348.1	410589	412626	KAL3438153.1
MU997348.1	412341	414472	KAL3438154.1
MU997348.1	415115	416875	KAL3438155.1
MU997348.1	417036	419021	KAL3438156.1
MU997348.1	419320	421297	KAL3438157.1
MU997348.1	422840	425655	KAL3438158.1
MU997348.1	426537	427290	KAL3438159.1
MU997348.1	427343	429212	KAL3438160.1
MU997348.1	431791	433025	KAL3438161.1
MU997348.1	434362	435585	KAL3438162.1
MU997348.1	437373	438210	KAL3438163.1
MU997348.1	439423	440513	KAL3438164.1
MU997348.1	440726	442034	KAL3438165.1
MU997348.1	442375	443710	KAL3438166.1
MU997348.1	444806	451490	KAL3438167.1
MU997348.1	452358	454832	KAL3438168.1
MU997348.1	457569	461938	KAL3438169.1
MU997348.1	462470	464516	KAL3438170.1
MU997348.1	464968	465500	KAL3438171.1
MU997348.1	467462	468004	KAL3438172.1
MU997348.1	468549	469897	KAL3438173.1
MU997348.1	469992	472835	KAL3438174.1
MU997348.1	473939	476160	KAL3438175.1
MU997348.1	476346	478039	KAL3438176.1
MU997348.1	479937	480884	KAL3438177.1
MU997348.1	481164	482876	KAL3438178.1
MU997348.1	483073	490373	KAL3438179.1
MU997348.1	490903	491608	KAL3438180.1
MU997348.1	492700	495208	KAL3438181.1
MU997348.1	495044	499366	KAL3438182.1
MU997348.1	499958	502226	KAL3438183.1
MU997348.1	502425	504319	KAL3438184.1
MU997348.1	504381	509491	KAL3438185.1
MU997348.1	511436	512551	KAL3438186.1
MU997348.1	512584	514956	KAL3438187.1
MU997348.1	515029	518567	KAL3438188.1
MU997348.1	518706	519615	KAL3438189.1
MU997348.1	519789	521488	KAL3438190.1
MU997348.1	522573	527019	KAL3438191.1
MU997348.1	527420	529014	KAL3438192.1
MU997348.1	529414	531355	KAL3438193.1
MU997349.1	129	2190	KAL3437823.1
MU997349.1	2507	4099	KAL3437824.1
MU997349.1	4508	5161	KAL3437825.1
MU997349.1	7200	8809	KAL3437826.1
MU997349.1	10573	12121	KAL3437827.1
MU997349.1	13111	15256	KAL3437828.1
MU997349.1	21258	25445	KAL3437829.1
MU997349.1	25829	28148	KAL3437830.1
MU997349.1	29367	29951	KAL3437831.1
MU997349.1	30432	32093	KAL3437832.1
MU997349.1	33977	35471	KAL3437833.1
MU997349.1	37156	38003	KAL3437834.1
MU997349.1	41581	42331	KAL3437835.1
MU997349.1	42882	44248	KAL3437836.1
MU997349.1	48080	50610	KAL3437837.1
MU997349.1	50707	52362	KAL3437838.1
MU997349.1	54224	56122	KAL3437839.1
MU997349.1	56686	58680	KAL3437840.1
MU997349.1	60315	62339	KAL3437841.1
MU997349.1	63162	64570	KAL3437842.1
MU997349.1	67672	69205	KAL3437843.1
MU997349.1	69395	71164	KAL3437844.1
MU997349.1	71680	72820	KAL3437845.1
MU997349.1	73271	75067	KAL3437846.1
MU997349.1	75580	76387	KAL3437847.1
MU997349.1	76956	85096	KAL3437848.1
MU997349.1	87678	89979	KAL3437849.1
MU997349.1	90166	91916	KAL3437850.1
MU997349.1	92287	94101	KAL3437851.1
MU997349.1	94005	96455	KAL3437852.1
MU997349.1	97639	98868	KAL3437853.1
MU997349.1	101538	102207	KAL3437854.1
MU997349.1	102180	104049	KAL3437855.1
MU997349.1	106467	106797	KAL3437856.1
MU997349.1	106933	110167	KAL3437857.1
MU997349.1	110328	111186	KAL3437858.1
MU997349.1	111047	112677	KAL3437859.1
MU997349.1	112806	114514	KAL3437860.1
MU997349.1	115056	119242	KAL3437861.1
MU997349.1	119510	122353	KAL3437862.1
MU997349.1	122381	125103	KAL3437863.1
MU997349.1	125312	126949	KAL3437864.1
MU997349.1	128322	132334	KAL3437865.1
MU997349.1	132710	133751	KAL3437866.1
MU997349.1	137697	139876	KAL3437867.1
MU997349.1	141012	143094	KAL3437868.1
MU997349.1	143093	144661	KAL3437869.1
MU997349.1	146711	148413	KAL3437870.1
MU997349.1	150146	151278	KAL3437871.1
MU997349.1	152498	156190	KAL3437872.1
MU997349.1	156464	158347	KAL3437873.1
MU997349.1	158423	160108	KAL3437874.1
MU997349.1	160585	161848	KAL3437875.1
MU997349.1	161906	165250	KAL3437876.1
MU997349.1	166062	168017	KAL3437877.1
MU997349.1	168091	170213	KAL3437878.1
MU997349.1	172999	174780	KAL3437879.1
MU997349.1	175970	179106	KAL3437880.1
MU997349.1	179223	181547	KAL3437881.1
MU997349.1	181548	182813	KAL3437882.1
MU997349.1	182913	184225	KAL3437883.1
MU997349.1	185044	187367	KAL3437884.1
MU997349.1	188197	189374	KAL3437885.1
MU997349.1	189436	195460	KAL3437886.1
MU997349.1	196517	197347	KAL3437887.1
MU997349.1	197411	200885	KAL3437888.1
MU997349.1	201294	203162	KAL3437889.1
MU997349.1	206940	207546	KAL3437890.1
MU997349.1	209188	210032	KAL3437891.1
MU997349.1	211166	213638	KAL3437892.1
MU997349.1	214042	216785	KAL3437893.1
MU997349.1	217792	221551	KAL3437894.1
MU997349.1	221759	223060	KAL3437895.1
MU997349.1	224031	226403	KAL3437896.1
MU997349.1	226086	228737	KAL3437897.1
MU997349.1	228759	231686	KAL3437898.1
MU997349.1	231779	233631	KAL3437899.1
MU997349.1	238829	239361	KAL3437900.1
MU997349.1	239361	240680	KAL3437901.1
MU997349.1	241622	241899	KAL3437902.1
MU997349.1	243453	246703	KAL3437903.1
MU997349.1	247166	249033	KAL3437904.1
MU997349.1	249920	252186	KAL3437905.1
MU997349.1	253029	254539	KAL3437906.1
MU997349.1	254742	256605	KAL3437907.1
MU997349.1	257189	258636	KAL3437908.1
MU997349.1	259064	262285	KAL3437909.1
MU997349.1	266258	268931	KAL3437910.1
MU997349.1	269409	271780	KAL3437911.1
MU997349.1	272708	275027	KAL3437912.1
MU997349.1	275455	277258	KAL3437913.1
MU997349.1	277414	282227	KAL3437914.1
MU997349.1	284398	286927	KAL3437915.1
MU997349.1	286991	288896	KAL3437916.1
MU997349.1	288895	290735	KAL3437917.1
MU997349.1	292555	293887	KAL3437918.1
MU997349.1	295212	297735	KAL3437919.1
MU997349.1	297873	298601	KAL3437920.1
MU997349.1	298646	300254	KAL3437921.1
MU997349.1	300254	301808	KAL3437922.1
MU997349.1	302587	303467	KAL3437923.1
MU997349.1	303487	305322	KAL3437924.1
MU997349.1	306065	307061	KAL3437925.1
MU997349.1	307225	308212	KAL3437926.1
MU997349.1	308418	309729	KAL3437927.1
MU997349.1	310154	311018	KAL3437928.1
MU997349.1	315359	316465	KAL3437929.1
MU997349.1	317211	324611	KAL3437930.1
MU997349.1	325096	326925	KAL3437931.1
MU997349.1	327135	330472	KAL3437932.1
MU997349.1	330774	332353	KAL3437933.1
MU997349.1	332318	333918	KAL3437934.1
MU997349.1	334113	335702	KAL3437935.1
MU997349.1	335702	338080	KAL3437936.1
MU997349.1	338302	340306	KAL3437937.1
MU997349.1	340246	341419	KAL3437938.1
MU997349.1	341725	343114	KAL3437939.1
MU997349.1	343325	344770	KAL3437940.1
MU997349.1	344941	347447	KAL3437941.1
MU997349.1	347478	349077	KAL3437942.1
MU997349.1	349263	351286	KAL3437943.1
MU997349.1	351327	353979	KAL3437944.1
MU997349.1	353956	356233	KAL3437945.1
MU997349.1	356660	357448	KAL3437946.1
MU997349.1	357028	360110	KAL3437947.1
MU997349.1	362534	365759	KAL3437948.1
MU997349.1	367468	367962	KAL3437949.1
MU997349.1	368582	370826	KAL3437950.1
MU997349.1	370755	372401	KAL3437951.1
MU997349.1	372573	373119	KAL3437952.1
MU997349.1	373240	375715	KAL3437953.1
MU997349.1	377787	379435	KAL3437954.1
MU997349.1	379436	380718	KAL3437955.1
MU997349.1	380920	384410	KAL3437956.1
MU997349.1	386964	389849	KAL3437957.1
MU997349.1	391113	392399	KAL3437958.1
MU997349.1	392703	393560	KAL3437959.1
MU997349.1	393758	397289	KAL3437960.1
MU997349.1	397452	399043	KAL3437961.1
MU997349.1	399059	400265	KAL3437962.1
MU997349.1	402630	403317	KAL3437963.1
MU997349.1	404057	405691	KAL3437964.1
MU997349.1	405750	406901	KAL3437965.1
MU997349.1	406901	409139	KAL3437966.1
MU997349.1	409936	410497	KAL3437967.1
MU997349.1	411010	411358	KAL3437968.1
MU997349.1	411688	412193	KAL3437969.1
MU997349.1	414686	416970	KAL3437970.1
MU997349.1	418114	418957	KAL3437971.1
MU997349.1	418976	420545	KAL3437972.1
MU997349.1	420688	421646	KAL3437973.1
MU997349.1	422010	422668	KAL3437974.1
MU997349.1	422694	423796	KAL3437975.1
MU997349.1	423835	427086	KAL3437976.1
MU997349.1	428050	430712	KAL3437977.1
MU997349.1	432278	432971	KAL3437978.1
MU997349.1	433106	435640	KAL3437979.1
MU997349.1	435716	436039	KAL3437980.1
MU997349.1	436042	439348	KAL3437981.1
MU997349.1	439679	442872	KAL3437982.1
MU997349.1	445086	448180	KAL3437983.1
MU997349.1	448286	449634	KAL3437984.1
MU997349.1	449715	451569	KAL3437985.1
MU997349.1	451713	456782	KAL3437986.1
MU997349.1	456783	459208	KAL3437987.1
MU997349.1	459463	462917	KAL3437988.1
MU997349.1	463173	465392	KAL3437989.1
MU997349.1	466560	470143	KAL3437990.1
MU997349.1	475062	476811	KAL3437991.1
MU997349.1	478075	479664	KAL3437992.1
MU997349.1	479982	482183	KAL3437993.1
MU997349.1	482401	489208	KAL3437994.1
MU997349.1	489427	492016	KAL3437995.1
MU997349.1	492237	493316	KAL3437996.1
MU997349.1	494105	495598	KAL3437997.1
MU997349.1	496164	499469	KAL3437998.1
MU997349.1	499785	501559	KAL3437999.1
MU997349.1	501598	502947	KAL3438000.1
MU997349.1	503517	506866	KAL3438001.1
MU997349.1	506866	510317	KAL3438002.1
MU997349.1	510570	513115	KAL3438003.1
MU997349.1	513741	516196	KAL3438004.1
MU997349.1	516131	517803	KAL3438005.1
MU997349.1	518715	522734	KAL3438006.1
MU997349.1	524212	524597	KAL3438007.1
MU997350.1	1107	4491	KAL3437625.1
MU997350.1	4639	6622	KAL3437626.1
MU997350.1	6864	9822	KAL3437627.1
MU997350.1	10352	16374	KAL3437628.1
MU997350.1	16838	21493	KAL3437629.1
MU997350.1	21824	23608	KAL3437630.1
MU997350.1	23643	26987	KAL3437631.1
MU997350.1	27228	30135	KAL3437632.1
MU997350.1	30265	32172	KAL3437633.1
MU997350.1	32364	33538	KAL3437634.1
MU997350.1	33611	35812	KAL3437635.1
MU997350.1	35813	38086	KAL3437636.1
MU997350.1	40190	41649	KAL3437637.1
MU997350.1	41866	45446	KAL3437638.1
MU997350.1	46203	49066	KAL3437639.1
MU997350.1	48759	49410	KAL3437640.1
MU997350.1	51727	53755	KAL3437641.1
MU997350.1	54169	54804	KAL3437642.1
MU997350.1	55773	59719	KAL3437643.1
MU997350.1	60269	61728	KAL3437644.1
MU997350.1	61771	64557	KAL3437645.1
MU997350.1	64059	66039	KAL3437646.1
MU997350.1	66245	66815	KAL3437647.1
MU997350.1	67257	70677	KAL3437648.1
MU997350.1	70694	75853	KAL3437649.1
MU997350.1	76144	77785	KAL3437650.1
MU997350.1	77961	78458	KAL3437651.1
MU997350.1	78446	79612	KAL3437652.1
MU997350.1	80503	82856	KAL3437653.1
MU997350.1	83172	84819	KAL3437654.1
MU997350.1	84928	87569	KAL3437655.1
MU997350.1	90823	91222	KAL3437656.1
MU997350.1	93425	96564	KAL3437657.1
MU997350.1	97338	98470	KAL3437658.1
MU997350.1	98612	101303	KAL3437659.1
MU997350.1	101518	103612	KAL3437660.1
MU997350.1	103613	106026	KAL3437661.1
MU997350.1	106269	107410	KAL3437662.1
MU997350.1	108174	110935	KAL3437663.1
MU997350.1	111492	113684	KAL3437664.1
MU997350.1	114187	115919	KAL3437665.1
MU997350.1	116068	117754	KAL3437666.1
MU997350.1	118381	119555	KAL3437667.1
MU997350.1	120651	122289	KAL3437668.1
MU997350.1	123462	125392	KAL3437669.1
MU997350.1	126821	128516	KAL3437670.1
MU997350.1	128508	130196	KAL3437671.1
MU997350.1	130758	133002	KAL3437672.1
MU997350.1	132535	133505	KAL3437673.1
MU997350.1	137113	139183	KAL3437674.1
MU997350.1	143912	146298	KAL3437675.1
MU997350.1	147064	149499	KAL3437676.1
MU997350.1	149648	150775	KAL3437677.1
MU997350.1	150775	151927	KAL3437678.1
MU997350.1	152086	153354	KAL3437679.1
MU997350.1	153618	158014	KAL3437680.1
MU997350.1	158209	158881	KAL3437681.1
MU997350.1	159087	162769	KAL3437682.1
MU997350.1	162918	164327	KAL3437683.1
MU997350.1	164327	164821	KAL3437684.1
MU997350.1	164822	166613	KAL3437685.1
MU997350.1	166857	167937	KAL3437686.1
MU997350.1	168143	171441	KAL3437687.1
MU997350.1	171859	173908	KAL3437688.1
MU997350.1	174347	175413	KAL3437689.1
MU997350.1	176382	178008	KAL3437690.1
MU997350.1	178793	182187	KAL3437691.1
MU997350.1	182541	183949	KAL3437692.1
MU997350.1	183958	185662	KAL3437693.1
MU997350.1	185913	188662	KAL3437694.1
MU997350.1	189248	190837	KAL3437695.1
MU997350.1	191223	191870	KAL3437696.1
MU997350.1	191787	193731	KAL3437697.1
MU997350.1	193906	195811	KAL3437698.1
MU997350.1	195811	196742	KAL3437699.1
MU997350.1	196844	199582	KAL3437700.1
MU997350.1	200458	202144	KAL3437701.1
MU997350.1	208211	208482	KAL3437702.1
MU997350.1	208846	211098	KAL3437703.1
MU997350.1	211557	212530	KAL3437704.1
MU997350.1	213732	215504	KAL3437705.1
MU997350.1	215633	216424	KAL3437706.1
MU997350.1	216691	218917	KAL3437707.1
MU997350.1	219071	220554	KAL3437708.1
MU997350.1	220605	221129	KAL3437709.1
MU997350.1	221290	223666	KAL3437710.1
MU997350.1	223726	229119	KAL3437711.1
MU997350.1	229331	230978	KAL3437712.1
MU997350.1	231171	233000	KAL3437713.1
MU997350.1	233292	234426	KAL3437714.1
MU997350.1	234910	236008	KAL3437715.1
MU997350.1	236184	239386	KAL3437716.1
MU997350.1	240516	241993	KAL3437717.1
MU997350.1	242617	245461	KAL3437718.1
MU997350.1	246985	250458	KAL3437719.1
MU997350.1	250742	252604	KAL3437720.1
MU997350.1	257675	259380	KAL3437721.1
MU997350.1	261835	263385	KAL3437722.1
MU997350.1	265753	267109	KAL3437723.1
MU997350.1	268466	269622	KAL3437724.1
MU997350.1	273092	275482	KAL3437725.1
MU997350.1	275951	280373	KAL3437726.1
MU997350.1	281590	282090	KAL3437727.1
MU997350.1	286017	286838	KAL3437728.1
MU997350.1	286837	287165	KAL3437729.1
MU997350.1	289078	292005	KAL3437730.1
MU997350.1	292435	295897	KAL3437731.1
MU997350.1	296374	297834	KAL3437732.1
MU997350.1	298151	298661	KAL3437733.1
MU997350.1	301215	304942	KAL3437734.1
MU997350.1	305015	306888	KAL3437735.1
MU997350.1	307988	309896	KAL3437736.1
MU997350.1	312887	314079	KAL3437737.1
MU997350.1	314173	316270	KAL3437738.1
MU997350.1	317310	319260	KAL3437739.1
MU997350.1	319261	320994	KAL3437740.1
MU997350.1	321105	322822	KAL3437741.1
MU997350.1	323556	323911	KAL3437742.1
MU997350.1	326775	328073	KAL3437743.1
MU997350.1	328575	330223	KAL3437744.1
MU997350.1	330442	331669	KAL3437745.1
MU997350.1	332702	333658	KAL3437746.1
MU997350.1	335508	336166	KAL3437747.1
MU997350.1	337322	338920	KAL3437748.1
MU997350.1	340006	341976	KAL3437749.1
MU997350.1	342105	344973	KAL3437750.1
MU997350.1	345024	346351	KAL3437751.1
MU997350.1	346754	352171	KAL3437752.1
MU997350.1	352334	352885	KAL3437753.1
MU997350.1	353462	357399	KAL3437754.1
MU997350.1	359453	360660	KAL3437755.1
MU997350.1	361744	362866	KAL3437756.1
MU997350.1	362882	364894	KAL3437757.1
MU997350.1	364624	366897	KAL3437758.1
MU997350.1	366910	368232	KAL3437759.1
MU997350.1	368809	371005	KAL3437760.1
MU997350.1	370690	373514	KAL3437761.1
MU997350.1	373697	375300	KAL3437762.1
MU997350.1	375409	376826	KAL3437763.1
MU997350.1	377048	377579	KAL3437764.1
MU997350.1	377893	381549	KAL3437765.1
MU997350.1	382167	383788	KAL3437766.1
MU997350.1	383978	386118	KAL3437767.1
MU997350.1	386978	388181	KAL3437768.1
MU997350.1	391533	392528	KAL3437769.1
MU997350.1	394645	397105	KAL3437770.1
MU997350.1	397575	399769	KAL3437771.1
MU997350.1	400142	401487	KAL3437772.1
MU997350.1	401652	404113	KAL3437773.1
MU997350.1	403575	403939	KAL3437774.1
MU997350.1	404300	405736	KAL3437775.1
MU997350.1	405895	408226	KAL3437776.1
MU997350.1	408415	408966	KAL3437777.1
MU997350.1	409168	410065	KAL3437778.1
MU997350.1	410068	413138	KAL3437779.1
MU997350.1	413138	413882	KAL3437780.1
MU997350.1	414005	415586	KAL3437781.1
MU997350.1	415703	418232	KAL3437782.1
MU997350.1	418440	420360	KAL3437783.1
MU997350.1	422064	422646	KAL3437784.1
MU997350.1	424588	426486	KAL3437785.1
MU997350.1	433205	434891	KAL3437786.1
MU997350.1	435225	438445	KAL3437787.1
MU997350.1	438904	443396	KAL3437788.1
MU997350.1	443988	446455	KAL3437789.1
MU997350.1	446748	447431	KAL3437790.1
MU997350.1	448109	449555	KAL3437791.1
MU997350.1	449884	451413	KAL3437792.1
MU997350.1	453091	454540	KAL3437793.1
MU997350.1	454777	456582	KAL3437794.1
MU997350.1	456583	459481	KAL3437795.1
MU997350.1	462579	466048	KAL3437796.1
MU997350.1	466801	468801	KAL3437797.1
MU997350.1	470836	473445	KAL3437798.1
MU997350.1	474610	477034	KAL3437799.1
MU997350.1	478513	482077	KAL3437800.1
MU997350.1	482560	483358	KAL3437801.1
MU997350.1	483718	485011	KAL3437802.1
MU997350.1	484971	485844	KAL3437803.1
MU997350.1	485988	486736	KAL3437804.1
MU997350.1	486822	489650	KAL3437805.1
MU997350.1	490056	491232	KAL3437806.1
MU997350.1	490859	492168	KAL3437807.1
MU997350.1	492254	492813	KAL3437808.1
MU997350.1	492865	494606	KAL3437809.1
MU997350.1	495246	496300	KAL3437810.1
MU997350.1	496449	497522	KAL3437811.1
MU997350.1	497772	499145	KAL3437812.1
MU997350.1	499328	500339	KAL3437813.1
MU997350.1	500553	501109	KAL3437814.1
MU997350.1	501633	502697	KAL3437815.1
MU997350.1	502697	504914	KAL3437816.1
MU997350.1	505033	506301	KAL3437817.1
MU997350.1	506862	507826	KAL3437818.1
MU997350.1	507976	510089	KAL3437819.1
MU997350.1	510157	514485	KAL3437820.1
MU997350.1	514633	515071	KAL3437821.1
MU997350.1	515797	517823	KAL3437822.1
MU997351.1	1245	3536	KAL3437450.1
MU997351.1	5356	7503	KAL3437451.1
MU997351.1	9544	10549	KAL3437452.1
MU997351.1	10884	12913	KAL3437453.1
MU997351.1	13162	14280	KAL3437454.1
MU997351.1	14976	17759	KAL3437455.1
MU997351.1	18157	19957	KAL3437456.1
MU997351.1	20528	22734	KAL3437457.1
MU997351.1	23571	24623	KAL3437458.1
MU997351.1	28487	30973	KAL3437459.1
MU997351.1	31105	33812	KAL3437460.1
MU997351.1	34361	34658	KAL3437461.1
MU997351.1	35031	36861	KAL3437462.1
MU997351.1	38285	39196	KAL3437463.1
MU997351.1	41180	42108	KAL3437464.1
MU997351.1	42833	44600	KAL3437465.1
MU997351.1	45160	46985	KAL3437466.1
MU997351.1	47122	47912	KAL3437467.1
MU997351.1	52415	52832	KAL3437468.1
MU997351.1	54617	57058	KAL3437469.1
MU997351.1	57729	62037	KAL3437470.1
MU997351.1	63307	65178	KAL3437471.1
MU997351.1	65657	66424	KAL3437472.1
MU997351.1	67078	68622	KAL3437473.1
MU997351.1	68979	71789	KAL3437474.1
MU997351.1	72520	74360	KAL3437475.1
MU997351.1	74934	76594	KAL3437476.1
MU997351.1	77067	78816	KAL3437477.1
MU997351.1	79546	80776	KAL3437478.1
MU997351.1	82764	83726	KAL3437479.1
MU997351.1	86966	88208	KAL3437480.1
MU997351.1	89929	92198	KAL3437481.1
MU997351.1	92437	94163	KAL3437482.1
MU997351.1	94700	95372	KAL3437483.1
MU997351.1	96235	97351	KAL3437484.1
MU997351.1	97631	99757	KAL3437485.1
MU997351.1	101834	106430	KAL3437486.1
MU997351.1	107224	108496	KAL3437487.1
MU997351.1	108729	110969	KAL3437488.1
MU997351.1	111321	112207	KAL3437489.1
MU997351.1	112831	114926	KAL3437490.1
MU997351.1	114961	116653	KAL3437491.1
MU997351.1	116837	117948	KAL3437492.1
MU997351.1	120018	121767	KAL3437493.1
MU997351.1	121776	124013	KAL3437494.1
MU997351.1	124882	126146	KAL3437495.1
MU997351.1	129084	130653	KAL3437496.1
MU997351.1	134415	135300	KAL3437497.1
MU997351.1	135348	136368	KAL3437498.1
MU997351.1	136673	138248	KAL3437499.1
MU997351.1	138343	139880	KAL3437500.1
MU997351.1	141370	144838	KAL3437501.1
MU997351.1	146529	148135	KAL3437502.1
MU997351.1	149756	151177	KAL3437503.1
MU997351.1	151382	152070	KAL3437504.1
MU997351.1	153869	154703	KAL3437505.1
MU997351.1	156022	157454	KAL3437506.1
MU997351.1	158990	160495	KAL3437507.1
MU997351.1	161043	161998	KAL3437508.1
MU997351.1	164280	165023	KAL3437509.1
MU997351.1	168032	168452	KAL3437510.1
MU997351.1	170845	172191	KAL3437511.1
MU997351.1	172200	173803	KAL3437512.1
MU997351.1	175038	177142	KAL3437513.1
MU997351.1	177258	178380	KAL3437514.1
MU997351.1	178736	180520	KAL3437515.1
MU997351.1	180831	184927	KAL3437516.1
MU997351.1	184952	186187	KAL3437517.1
MU997351.1	186187	187885	KAL3437518.1
MU997351.1	188148	190229	KAL3437519.1
MU997351.1	190693	193666	KAL3437520.1
MU997351.1	195022	197581	KAL3437521.1
MU997351.1	197452	200579	KAL3437522.1
MU997351.1	201328	201600	KAL3437523.1
MU997351.1	201730	202427	KAL3437524.1
MU997351.1	203826	205546	KAL3437525.1
MU997351.1	207846	209469	KAL3437526.1
MU997351.1	209946	211564	KAL3437527.1
MU997351.1	212250	213199	KAL3437528.1
MU997351.1	213660	214977	KAL3437529.1
MU997351.1	217104	217677	KAL3437530.1
MU997351.1	218563	220631	KAL3437531.1
MU997351.1	221434	222961	KAL3437532.1
MU997351.1	223064	224431	KAL3437533.1
MU997351.1	223839	224414	KAL3437534.1
MU997351.1	225136	227151	KAL3437535.1
MU997351.1	227873	230392	KAL3437536.1
MU997351.1	233004	234627	KAL3437537.1
MU997351.1	234757	235622	KAL3437538.1
MU997351.1	237300	239381	KAL3437539.1
MU997351.1	240205	244887	KAL3437540.1
MU997351.1	245046	246438	KAL3437541.1
MU997351.1	246553	247209	KAL3437542.1
MU997351.1	247312	250681	KAL3437543.1
MU997351.1	250349	250765	KAL3437544.1
MU997351.1	250744	251414	KAL3437545.1
MU997351.1	251798	252751	KAL3437546.1
MU997351.1	254650	256650	KAL3437547.1
MU997351.1	257778	259618	KAL3437548.1
MU997351.1	259552	262046	KAL3437549.1
MU997351.1	263114	263786	KAL3437550.1
MU997351.1	265070	266515	KAL3437551.1
MU997351.1	268469	272623	KAL3437552.1
MU997351.1	272838	273578	KAL3437553.1
MU997351.1	273783	275864	KAL3437554.1
MU997351.1	275842	278128	KAL3437555.1
MU997351.1	279049	280362	KAL3437556.1
MU997351.1	280868	284075	KAL3437557.1
MU997351.1	284504	286381	KAL3437558.1
MU997351.1	286487	288692	KAL3437559.1
MU997351.1	289024	289572	KAL3437560.1
MU997351.1	289953	291166	KAL3437561.1
MU997351.1	291356	292307	KAL3437562.1
MU997351.1	298339	300681	KAL3437563.1
MU997351.1	301417	304625	KAL3437564.1
MU997351.1	304625	306929	KAL3437565.1
MU997351.1	307500	309880	KAL3437566.1
MU997351.1	310731	311932	KAL3437567.1
MU997351.1	313241	319004	KAL3437568.1
MU997351.1	319831	322190	KAL3437569.1
MU997351.1	322231	324108	KAL3437570.1
MU997351.1	325167	327919	KAL3437571.1
MU997351.1	328124	330532	KAL3437572.1
MU997351.1	331156	331895	KAL3437573.1
MU997351.1	332482	333483	KAL3437574.1
MU997351.1	333788	339237	KAL3437575.1
MU997351.1	339340	341426	KAL3437576.1
MU997351.1	342592	343879	KAL3437577.1
MU997351.1	344081	345488	KAL3437578.1
MU997351.1	345728	346400	KAL3437579.1
MU997351.1	346643	349297	KAL3437580.1
MU997351.1	349182	349898	KAL3437581.1
MU997351.1	350238	351676	KAL3437582.1
MU997351.1	352599	355694	KAL3437583.1
MU997351.1	356087	357333	KAL3437584.1
MU997351.1	357732	360504	KAL3437585.1
MU997351.1	362079	365946	KAL3437586.1
MU997351.1	365984	367605	KAL3437587.1
MU997351.1	367678	370892	KAL3437588.1
MU997351.1	371276	374477	KAL3437589.1
MU997351.1	378773	381318	KAL3437590.1
MU997351.1	382413	387882	KAL3437591.1
MU997351.1	387949	390348	KAL3437592.1
MU997351.1	390326	392270	KAL3437593.1
MU997351.1	392425	394199	KAL3437594.1
MU997351.1	394354	395371	KAL3437595.1
MU997351.1	395314	399377	KAL3437596.1
MU997351.1	399583	402249	KAL3437597.1
MU997351.1	402248	404263	KAL3437598.1
MU997351.1	404569	408143	KAL3437599.1
MU997351.1	408143	414095	KAL3437600.1
MU997351.1	414193	416072	KAL3437601.1
MU997351.1	416810	418278	KAL3437602.1
MU997351.1	419709	421744	KAL3437603.1
MU997351.1	421864	422359	KAL3437604.1
MU997351.1	422551	423114	KAL3437605.1
MU997351.1	423499	425711	KAL3437606.1
MU997351.1	427942	428934	KAL3437607.1
MU997351.1	430470	431773	KAL3437608.1
MU997351.1	431471	433094	KAL3437609.1
MU997351.1	433828	435877	KAL3437610.1
MU997351.1	435877	436732	KAL3437611.1
MU997351.1	437090	441096	KAL3437612.1
MU997351.1	441298	443843	KAL3437613.1
MU997351.1	444018	449458	KAL3437614.1
MU997351.1	449298	450910	KAL3437615.1
MU997351.1	451050	452922	KAL3437616.1
MU997351.1	452916	454728	KAL3437617.1
MU997351.1	455508	458355	KAL3437618.1
MU997351.1	458436	460579	KAL3437619.1
MU997351.1	460903	463220	KAL3437620.1
MU997351.1	463517	464516	KAL3437621.1
MU997351.1	464721	466649	KAL3437622.1
MU997351.1	466615	469123	KAL3437623.1
MU997351.1	469675	471625	KAL3437624.1
MU997352.1	398	1233	KAL3437281.1
MU997352.1	1921	3358	KAL3437282.1
MU997352.1	3877	6607	KAL3437283.1
MU997352.1	8212	10393	KAL3437284.1
MU997352.1	11144	13507	KAL3437285.1
MU997352.1	13680	17016	KAL3437286.1
MU997352.1	17322	20812	KAL3437287.1
MU997352.1	22241	24504	KAL3437288.1
MU997352.1	27354	29000	KAL3437289.1
MU997352.1	29148	31083	KAL3437290.1
MU997352.1	31294	33215	KAL3437291.1
MU997352.1	33454	35513	KAL3437292.1
MU997352.1	35568	36603	KAL3437293.1
MU997352.1	37091	37956	KAL3437294.1
MU997352.1	38194	40620	KAL3437295.1
MU997352.1	40420	41654	KAL3437296.1
MU997352.1	41625	42702	KAL3437297.1
MU997352.1	43550	45537	KAL3437298.1
MU997352.1	46719	48144	KAL3437299.1
MU997352.1	48456	49668	KAL3437300.1
MU997352.1	50048	50443	KAL3437301.1
MU997352.1	51581	54143	KAL3437302.1
MU997352.1	55680	57428	KAL3437303.1
MU997352.1	58565	59537	KAL3437304.1
MU997352.1	59781	61317	KAL3437305.1
MU997352.1	61295	63215	KAL3437306.1
MU997352.1	63215	64097	KAL3437307.1
MU997352.1	64311	65945	KAL3437308.1
MU997352.1	66260	69033	KAL3437309.1
MU997352.1	69518	71400	KAL3437310.1
MU997352.1	77861	79878	KAL3437311.1
MU997352.1	89925	92093	KAL3437312.1
MU997352.1	92397	93651	KAL3437313.1
MU997352.1	93844	95232	KAL3437314.1
MU997352.1	95680	97206	KAL3437315.1
MU997352.1	97323	100370	KAL3437316.1
MU997352.1	100294	101372	KAL3437317.1
MU997352.1	102002	103548	KAL3437318.1
MU997352.1	103721	105128	KAL3437319.1
MU997352.1	105128	106885	KAL3437320.1
MU997352.1	108765	111664	KAL3437321.1
MU997352.1	111681	114174	KAL3437322.1
MU997352.1	114529	115835	KAL3437323.1
MU997352.1	115888	117966	KAL3437324.1
MU997352.1	118099	119911	KAL3437325.1
MU997352.1	120169	122412	KAL3437326.1
MU997352.1	122667	124848	KAL3437327.1
MU997352.1	124984	127134	KAL3437328.1
MU997352.1	131486	134316	KAL3437329.1
MU997352.1	136817	138028	KAL3437330.1
MU997352.1	138230	138673	KAL3437331.1
MU997352.1	138510	140849	KAL3437332.1
MU997352.1	141860	143318	KAL3437333.1
MU997352.1	143938	145867	KAL3437334.1
MU997352.1	146680	148697	KAL3437335.1
MU997352.1	150109	152218	KAL3437336.1
MU997352.1	155592	157395	KAL3437337.1
MU997352.1	159057	162329	KAL3437338.1
MU997352.1	162482	164116	KAL3437339.1
MU997352.1	164559	168077	KAL3437340.1
MU997352.1	169995	171917	KAL3437341.1
MU997352.1	171916	174287	KAL3437342.1
MU997352.1	174488	175634	KAL3437343.1
MU997352.1	176029	178405	KAL3437344.1
MU997352.1	178721	180175	KAL3437345.1
MU997352.1	179934	180672	KAL3437346.1
MU997352.1	181335	183141	KAL3437347.1
MU997352.1	183428	185422	KAL3437348.1
MU997352.1	185641	187842	KAL3437349.1
MU997352.1	187856	188975	KAL3437350.1
MU997352.1	189437	191851	KAL3437351.1
MU997352.1	191874	192899	KAL3437352.1
MU997352.1	196153	197142	KAL3437353.1
MU997352.1	199995	201360	KAL3437354.1
MU997352.1	204821	208466	KAL3437355.1
MU997352.1	209411	210227	KAL3437356.1
MU997352.1	211525	212944	KAL3437357.1
MU997352.1	212966	214908	KAL3437358.1
MU997352.1	215026	217335	KAL3437359.1
MU997352.1	217464	218477	KAL3437360.1
MU997352.1	218881	219971	KAL3437361.1
MU997352.1	219560	221114	KAL3437362.1
MU997352.1	221612	226508	KAL3437363.1
MU997352.1	228752	231021	KAL3437364.1
MU997352.1	234805	238979	KAL3437365.1
MU997352.1	242109	242601	KAL3437366.1
MU997352.1	244349	245596	KAL3437367.1
MU997352.1	245875	246877	KAL3437368.1
MU997352.1	247015	248401	KAL3437369.1
MU997352.1	249221	250847	KAL3437370.1
MU997352.1	251999	256911	KAL3437371.1
MU997352.1	257068	258820	KAL3437372.1
MU997352.1	263367	266334	KAL3437373.1
MU997352.1	266602	269341	KAL3437374.1
MU997352.1	269414	274758	KAL3437375.1
MU997352.1	274866	275438	KAL3437376.1
MU997352.1	275894	278041	KAL3437377.1
MU997352.1	278129	279020	KAL3437378.1
MU997352.1	279145	281361	KAL3437379.1
MU997352.1	281700	283392	KAL3437380.1
MU997352.1	283722	285469	KAL3437381.1
MU997352.1	285830	298397	KAL3437382.1
MU997352.1	299105	303527	KAL3437383.1
MU997352.1	303900	305881	KAL3437384.1
MU997352.1	305961	307044	KAL3437385.1
MU997352.1	307105	308215	KAL3437386.1
MU997352.1	308378	309965	KAL3437387.1
MU997352.1	309873	312079	KAL3437388.1
MU997352.1	312565	313833	KAL3437389.1
MU997352.1	313802	315206	KAL3437390.1
MU997352.1	315431	316809	KAL3437391.1
MU997352.1	317177	319568	KAL3437392.1
MU997352.1	319818	321598	KAL3437393.1
MU997352.1	322028	323198	KAL3437394.1
MU997352.1	323412	324225	KAL3437395.1
MU997352.1	325215	325586	KAL3437396.1
MU997352.1	325684	329226	KAL3437397.1
MU997352.1	329374	330971	KAL3437398.1
MU997352.1	331413	334340	KAL3437399.1
MU997352.1	334338	337431	KAL3437400.1
MU997352.1	337625	338483	KAL3437401.1
MU997352.1	339227	342175	KAL3437402.1
MU997352.1	342605	344525	KAL3437403.1
MU997352.1	343571	344986	KAL3437404.1
MU997352.1	344986	345981	KAL3437405.1
MU997352.1	346084	347671	KAL3437406.1
MU997352.1	347651	350283	KAL3437407.1
MU997352.1	350539	350824	KAL3437408.1
MU997352.1	351046	353439	KAL3437409.1
MU997352.1	353584	355922	KAL3437410.1
MU997352.1	356904	358788	KAL3437411.1
MU997352.1	358879	360731	KAL3437412.1
MU997352.1	360976	361794	KAL3437413.1
MU997352.1	361794	362325	KAL3437414.1
MU997352.1	362388	364550	KAL3437415.1
MU997352.1	364549	365266	KAL3437416.1
MU997352.1	366126	368086	KAL3437417.1
MU997352.1	372533	375425	KAL3437418.1
MU997352.1	376051	378545	KAL3437419.1
MU997352.1	379047	380849	KAL3437420.1
MU997352.1	385099	386378	KAL3437421.1
MU997352.1	386903	388439	KAL3437422.1
MU997352.1	388438	390836	KAL3437423.1
MU997352.1	390989	392094	KAL3437424.1
MU997352.1	393552	397155	KAL3437425.1
MU997352.1	399577	401519	KAL3437426.1
MU997352.1	405374	407384	KAL3437427.1
MU997352.1	409064	409644	KAL3437428.1
MU997352.1	411153	412412	KAL3437429.1
MU997352.1	412180	412973	KAL3437430.1
MU997352.1	412961	414220	KAL3437431.1
MU997352.1	414143	415223	KAL3437432.1
MU997352.1	415435	416548	KAL3437433.1
MU997352.1	416549	418148	KAL3437434.1
MU997352.1	418181	419072	KAL3437435.1
MU997352.1	419157	419983	KAL3437436.1
MU997352.1	420051	423170	KAL3437437.1
MU997352.1	426594	428000	KAL3437438.1
MU997352.1	429261	434730	KAL3437439.1
MU997352.1	437115	440203	KAL3437440.1
MU997352.1	440480	442195	KAL3437441.1
MU997352.1	442195	444609	KAL3437442.1
MU997352.1	445680	446125	KAL3437443.1
MU997352.1	446263	447739	KAL3437444.1
MU997352.1	448246	450937	KAL3437445.1
MU997352.1	451728	455544	KAL3437446.1
MU997352.1	455765	457672	KAL3437447.1
MU997352.1	458078	459077	KAL3437448.1
MU997352.1	464302	465316	KAL3437449.1
MU997353.1	1075	1564	KAL3437127.1
MU997353.1	2219	4346	KAL3437128.1
MU997353.1	4565	6117	KAL3437129.1
MU997353.1	6117	7168	KAL3437130.1
MU997353.1	7227	7518	KAL3437131.1
MU997353.1	7935	9934	KAL3437132.1
MU997353.1	10455	11888	KAL3437133.1
MU997353.1	12374	15517	KAL3437134.1
MU997353.1	16131	18903	KAL3437135.1
MU997353.1	19595	23009	KAL3437136.1
MU997353.1	23223	24215	KAL3437137.1
MU997353.1	24215	25492	KAL3437138.1
MU997353.1	26741	30254	KAL3437139.1
MU997353.1	30674	32891	KAL3437140.1
MU997353.1	33547	34716	KAL3437141.1
MU997353.1	34902	36546	KAL3437142.1
MU997353.1	36770	38312	KAL3437143.1
MU997353.1	38647	39694	KAL3437144.1
MU997353.1	40783	43192	KAL3437145.1
MU997353.1	43338	44824	KAL3437146.1
MU997353.1	44934	45462	KAL3437147.1
MU997353.1	44934	46367	KAL3437148.1
MU997353.1	46513	48021	KAL3437149.1
MU997353.1	48057	49106	KAL3437150.1
MU997353.1	49233	51225	KAL3437151.1
MU997353.1	51005	51911	KAL3437152.1
MU997353.1	52099	53393	KAL3437153.1
MU997353.1	53354	55669	KAL3437154.1
MU997353.1	57096	59078	KAL3437155.1
MU997353.1	59954	63382	KAL3437156.1
MU997353.1	64598	65712	KAL3437157.1
MU997353.1	68602	70680	KAL3437158.1
MU997353.1	71852	72407	KAL3437159.1
MU997353.1	72926	75883	KAL3437160.1
MU997353.1	76335	77731	KAL3437161.1
MU997353.1	77732	79768	KAL3437162.1
MU997353.1	80761	82853	KAL3437163.1
MU997353.1	83215	86602	KAL3437164.1
MU997353.1	86822	87565	KAL3437165.1
MU997353.1	87537	92213	KAL3437166.1
MU997353.1	94619	95411	KAL3437167.1
MU997353.1	95687	97323	KAL3437168.1
MU997353.1	101289	102065	KAL3437169.1
MU997353.1	103621	105864	KAL3437170.1
MU997353.1	106290	106950	KAL3437171.1
MU997353.1	108686	114371	KAL3437172.1
MU997353.1	119316	120360	KAL3437173.1
MU997353.1	122836	124649	KAL3437174.1
MU997353.1	125227	127025	KAL3437175.1
MU997353.1	127740	129900	KAL3437176.1
MU997353.1	130114	135026	KAL3437177.1
MU997353.1	135201	143631	KAL3437178.1
MU997353.1	143981	145690	KAL3437179.1
MU997353.1	148169	148376	KAL3437180.1
MU997353.1	148376	149629	KAL3437181.1
MU997353.1	149112	149629	KAL3437182.1
MU997353.1	151323	152541	KAL3437183.1
MU997353.1	152706	155274	KAL3437184.1
MU997353.1	155639	156404	KAL3437185.1
MU997353.1	157085	157492	KAL3437186.1
MU997353.1	158214	160047	KAL3437187.1
MU997353.1	160441	162160	KAL3437188.1
MU997353.1	162749	164943	KAL3437189.1
MU997353.1	171546	172329	KAL3437190.1
MU997353.1	172823	173676	KAL3437191.1
MU997353.1	174876	178749	KAL3437192.1
MU997353.1	179211	180754	KAL3437193.1
MU997353.1	180921	187559	KAL3437194.1
MU997353.1	187655	198936	KAL3437195.1
MU997353.1	199566	200796	KAL3437196.1
MU997353.1	200752	202970	KAL3437197.1
MU997353.1	203202	204464	KAL3437198.1
MU997353.1	204652	205525	KAL3437199.1
MU997353.1	205524	206580	KAL3437200.1
MU997353.1	207263	208015	KAL3437201.1
MU997353.1	208671	211448	KAL3437202.1
MU997353.1	212453	216180	KAL3437203.1
MU997353.1	216962	219582	KAL3437204.1
MU997353.1	222316	224794	KAL3437205.1
MU997353.1	226036	227882	KAL3437206.1
MU997353.1	229917	231529	KAL3437207.1
MU997353.1	231565	232198	KAL3437208.1
MU997353.1	233417	235496	KAL3437209.1
MU997353.1	235933	238568	KAL3437210.1
MU997353.1	238708	240352	KAL3437211.1
MU997353.1	240896	241537	KAL3437212.1
MU997353.1	242325	244724	KAL3437213.1
MU997353.1	244853	246445	KAL3437214.1
MU997353.1	247955	249015	KAL3437215.1
MU997353.1	249585	250891	KAL3437216.1
MU997353.1	251743	255442	KAL3437217.1
MU997353.1	255595	257300	KAL3437218.1
MU997353.1	257280	258698	KAL3437219.1
MU997353.1	258745	261891	KAL3437220.1
MU997353.1	264482	265997	KAL3437221.1
MU997353.1	268040	269252	KAL3437222.1
MU997353.1	269671	271534	KAL3437223.1
MU997353.1	271853	273935	KAL3437224.1
MU997353.1	274770	276732	KAL3437225.1
MU997353.1	276896	278076	KAL3437226.1
MU997353.1	278342	278978	KAL3437227.1
MU997353.1	279275	280843	KAL3437228.1
MU997353.1	280842	281350	KAL3437229.1
MU997353.1	281350	284681	KAL3437230.1
MU997353.1	284681	287707	KAL3437231.1
MU997353.1	287708	288965	KAL3437232.1
MU997353.1	293139	300643	KAL3437233.1
MU997353.1	301143	304068	KAL3437234.1
MU997353.1	304630	306241	KAL3437235.1
MU997353.1	306480	307987	KAL3437236.1
MU997353.1	308261	309821	KAL3437237.1
MU997353.1	310070	311609	KAL3437238.1
MU997353.1	313840	317254	KAL3437239.1
MU997353.1	317287	320284	KAL3437240.1
MU997353.1	326063	326331	KAL3437241.1
MU997353.1	326493	327426	KAL3437242.1
MU997353.1	327408	328105	KAL3437243.1
MU997353.1	329871	332226	KAL3437244.1
MU997353.1	333184	335009	KAL3437245.1
MU997353.1	335717	336655	KAL3437246.1
MU997353.1	337069	337679	KAL3437247.1
MU997353.1	337806	339833	KAL3437248.1
MU997353.1	340286	341030	KAL3437249.1
MU997353.1	341031	342104	KAL3437250.1
MU997353.1	342637	345169	KAL3437251.1
MU997353.1	346588	350679	KAL3437252.1
MU997353.1	350762	352288	KAL3437253.1
MU997353.1	352330	353426	KAL3437254.1
MU997353.1	353508	357649	KAL3437255.1
MU997353.1	357750	358834	KAL3437256.1
MU997353.1	359484	361705	KAL3437257.1
MU997353.1	363036	364874	KAL3437258.1
MU997353.1	365175	365912	KAL3437259.1
MU997353.1	367664	368519	KAL3437260.1
MU997353.1	368876	370910	KAL3437261.1
MU997353.1	371347	373200	KAL3437262.1
MU997353.1	373436	376080	KAL3437263.1
MU997353.1	376294	377710	KAL3437264.1
MU997353.1	377794	379785	KAL3437265.1
MU997353.1	381692	384678	KAL3437266.1
MU997353.1	384862	386325	KAL3437267.1
MU997353.1	386500	387722	KAL3437268.1
MU997353.1	387726	390013	KAL3437269.1
MU997353.1	392088	393948	KAL3437270.1
MU997353.1	393949	396290	KAL3437271.1
MU997353.1	396308	399006	KAL3437272.1
MU997353.1	398984	401099	KAL3437273.1
MU997353.1	401301	403162	KAL3437274.1
MU997353.1	404216	406820	KAL3437275.1
MU997353.1	407228	408615	KAL3437276.1
MU997353.1	411673	414324	KAL3437277.1
MU997353.1	414490	420308	KAL3437278.1
MU997353.1	421097	422679	KAL3437279.1
MU997353.1	422744	425629	KAL3437280.1
MU997354.1	53	1227	KAL3436984.1
MU997354.1	4211	5521	KAL3436985.1
MU997354.1	5925	6264	KAL3436986.1
MU997354.1	7963	9852	KAL3436987.1
MU997354.1	11566	12968	KAL3436988.1
MU997354.1	13194	15315	KAL3436989.1
MU997354.1	16759	18233	KAL3436990.1
MU997354.1	19977	20622	KAL3436991.1
MU997354.1	21446	23078	KAL3436992.1
MU997354.1	23547	24170	KAL3436993.1
MU997354.1	24210	24681	KAL3436994.1
MU997354.1	28021	28617	KAL3436995.1
MU997354.1	29252	33938	KAL3436996.1
MU997354.1	34794	36135	KAL3436997.1
MU997354.1	36174	38155	KAL3436998.1
MU997354.1	40345	42009	KAL3436999.1
MU997354.1	44645	45985	KAL3437000.1
MU997354.1	46847	48492	KAL3437001.1
MU997354.1	51592	53015	KAL3437002.1
MU997354.1	53598	54955	KAL3437003.1
MU997354.1	56376	57507	KAL3437004.1
MU997354.1	58763	60656	KAL3437005.1
MU997354.1	61688	64199	KAL3437006.1
MU997354.1	64806	65090	KAL3437007.1
MU997354.1	65327	67200	KAL3437008.1
MU997354.1	67130	70324	KAL3437009.1
MU997354.1	70737	72246	KAL3437010.1
MU997354.1	72304	74106	KAL3437011.1
MU997354.1	74338	76817	KAL3437012.1
MU997354.1	77692	79204	KAL3437013.1
MU997354.1	83321	85583	KAL3437014.1
MU997354.1	85786	87128	KAL3437015.1
MU997354.1	87923	88628	KAL3437016.1
MU997354.1	87943	90835	KAL3437017.1
MU997354.1	91357	94376	KAL3437018.1
MU997354.1	95205	97949	KAL3437019.1
MU997354.1	97785	99696	KAL3437020.1
MU997354.1	100140	102522	KAL3437021.1
MU997354.1	102282	103553	KAL3437022.1
MU997354.1	104903	105896	KAL3437023.1
MU997354.1	105803	107470	KAL3437024.1
MU997354.1	107907	110545	KAL3437025.1
MU997354.1	111475	113399	KAL3437026.1
MU997354.1	113230	115709	KAL3437027.1
MU997354.1	115976	117627	KAL3437028.1
MU997354.1	119057	119902	KAL3437029.1
MU997354.1	120683	123678	KAL3437030.1
MU997354.1	124547	125645	KAL3437031.1
MU997354.1	125813	127423	KAL3437032.1
MU997354.1	127796	128212	KAL3437033.1
MU997354.1	128319	129234	KAL3437034.1
MU997354.1	129328	131215	KAL3437035.1
MU997354.1	131567	133870	KAL3437036.1
MU997354.1	138824	139754	KAL3437037.1
MU997354.1	143185	144776	KAL3437038.1
MU997354.1	145699	150244	KAL3437039.1
MU997354.1	150411	151149	KAL3437040.1
MU997354.1	151192	152391	KAL3437041.1
MU997354.1	152511	153348	KAL3437042.1
MU997354.1	153408	154122	KAL3437043.1
MU997354.1	154123	157708	KAL3437044.1
MU997354.1	161792	165242	KAL3437045.1
MU997354.1	165724	166538	KAL3437046.1
MU997354.1	166538	167408	KAL3437047.1
MU997354.1	168842	170537	KAL3437048.1
MU997354.1	171127	173569	KAL3437049.1
MU997354.1	173742	175235	KAL3437050.1
MU997354.1	175558	176940	KAL3437051.1
MU997354.1	177001	178012	KAL3437052.1
MU997354.1	179775	180993	KAL3437053.1
MU997354.1	181120	182641	KAL3437054.1
MU997354.1	184486	186519	KAL3437055.1
MU997354.1	186775	188126	KAL3437056.1
MU997354.1	189110	191709	KAL3437057.1
MU997354.1	192314	194182	KAL3437058.1
MU997354.1	194008	196602	KAL3437059.1
MU997354.1	196729	198984	KAL3437060.1
MU997354.1	199305	202527	KAL3437061.1
MU997354.1	202871	203186	KAL3437062.1
MU997354.1	203380	206099	KAL3437063.1
MU997354.1	206323	207334	KAL3437064.1
MU997354.1	209585	213493	KAL3437065.1
MU997354.1	213500	215243	KAL3437066.1
MU997354.1	215373	216673	KAL3437067.1
MU997354.1	216769	217884	KAL3437068.1
MU997354.1	218347	219472	KAL3437069.1
MU997354.1	220400	222896	KAL3437070.1
MU997354.1	224363	227357	KAL3437071.1
MU997354.1	227407	229542	KAL3437072.1
MU997354.1	229673	232971	KAL3437073.1
MU997354.1	239419	241636	KAL3437074.1
MU997354.1	241760	242518	KAL3437075.1
MU997354.1	242682	249254	KAL3437076.1
MU997354.1	249430	251404	KAL3437077.1
MU997354.1	251416	253676	KAL3437078.1
MU997354.1	253816	256266	KAL3437079.1
MU997354.1	256266	259119	KAL3437080.1
MU997354.1	259377	260419	KAL3437081.1
MU997354.1	261811	263408	KAL3437082.1
MU997354.1	264395	268734	KAL3437083.1
MU997354.1	270725	272235	KAL3437084.1
MU997354.1	275493	278784	KAL3437085.1
MU997354.1	281829	284643	KAL3437086.1
MU997354.1	285070	285983	KAL3437087.1
MU997354.1	287801	289966	KAL3437088.1
MU997354.1	290589	293186	KAL3437089.1
MU997354.1	294711	299371	KAL3437090.1
MU997354.1	299796	301087	KAL3437091.1
MU997354.1	301374	304932	KAL3437092.1
MU997354.1	306157	306989	KAL3437093.1
MU997354.1	307046	308636	KAL3437094.1
MU997354.1	309250	310804	KAL3437095.1
MU997354.1	310898	312803	KAL3437096.1
MU997354.1	313047	315015	KAL3437097.1
MU997354.1	315424	317622	KAL3437098.1
MU997354.1	319941	322271	KAL3437099.1
MU997354.1	322505	324290	KAL3437100.1
MU997354.1	325644	330217	KAL3437101.1
MU997354.1	330413	333818	KAL3437102.1
MU997354.1	333960	335993	KAL3437103.1
MU997354.1	336535	338029	KAL3437104.1
MU997354.1	338220	341084	KAL3437105.1
MU997354.1	342543	345224	KAL3437106.1
MU997354.1	350034	351318	KAL3437107.1
MU997354.1	351382	354396	KAL3437108.1
MU997354.1	354404	355555	KAL3437109.1
MU997354.1	356799	357905	KAL3437110.1
MU997354.1	358372	362360	KAL3437111.1
MU997354.1	362541	363508	KAL3437112.1
MU997354.1	363983	366754	KAL3437113.1
MU997354.1	370276	370799	KAL3437114.1
MU997354.1	378434	379648	KAL3437115.1
MU997354.1	380943	382802	KAL3437116.1
MU997354.1	386397	388191	KAL3437117.1
MU997354.1	388539	390215	KAL3437118.1
MU997354.1	390467	392588	KAL3437119.1
MU997354.1	393290	393854	KAL3437120.1
MU997354.1	396930	399550	KAL3437121.1
MU997354.1	399859	402731	KAL3437122.1
MU997354.1	403805	407376	KAL3437123.1
MU997354.1	407467	408433	KAL3437124.1
MU997354.1	408802	409864	KAL3437125.1
MU997354.1	411544	413439	KAL3437126.1
MU997355.1	130	1871	KAL3436841.1
MU997355.1	1803	3693	KAL3436842.1
MU997355.1	5065	7166	KAL3436843.1
MU997355.1	8378	9654	KAL3436844.1
MU997355.1	10262	12017	KAL3436845.1
MU997355.1	13141	14020	KAL3436846.1
MU997355.1	21126	22539	KAL3436847.1
MU997355.1	23050	24537	KAL3436848.1
MU997355.1	25504	26035	KAL3436849.1
MU997355.1	27858	29895	KAL3436850.1
MU997355.1	31630	32925	KAL3436851.1
MU997355.1	33866	35056	KAL3436852.1
MU997355.1	35451	37110	KAL3436853.1
MU997355.1	38255	40033	KAL3436854.1
MU997355.1	44114	44591	KAL3436855.1
MU997355.1	45572	46628	KAL3436856.1
MU997355.1	47514	48531	KAL3436857.1
MU997355.1	51638	54307	KAL3436858.1
MU997355.1	54793	57574	KAL3436859.1
MU997355.1	62129	65800	KAL3436860.1
MU997355.1	66682	69179	KAL3436861.1
MU997355.1	71506	73773	KAL3436862.1
MU997355.1	75334	77791	KAL3436863.1
MU997355.1	78211	81364	KAL3436864.1
MU997355.1	83036	84393	KAL3436865.1
MU997355.1	84687	90085	KAL3436866.1
MU997355.1	90363	91419	KAL3436867.1
MU997355.1	91485	94465	KAL3436868.1
MU997355.1	94521	97833	KAL3436869.1
MU997355.1	98017	99942	KAL3436870.1
MU997355.1	102279	104762	KAL3436871.1
MU997355.1	107411	109208	KAL3436872.1
MU997355.1	109785	111483	KAL3436873.1
MU997355.1	112839	114366	KAL3436874.1
MU997355.1	116780	118497	KAL3436875.1
MU997355.1	119470	120315	KAL3436876.1
MU997355.1	123763	124009	KAL3436877.1
MU997355.1	125561	128830	KAL3436878.1
MU997355.1	129212	131740	KAL3436879.1
MU997355.1	132835	136106	KAL3436880.1
MU997355.1	136996	138303	KAL3436881.1
MU997355.1	139025	140035	KAL3436882.1
MU997355.1	141408	142914	KAL3436883.1
MU997355.1	144744	146208	KAL3436884.1
MU997355.1	151961	152270	KAL3436885.1
MU997355.1	159877	162940	KAL3436886.1
MU997355.1	163310	165683	KAL3436887.1
MU997355.1	166110	169447	KAL3436888.1
MU997355.1	169425	170387	KAL3436889.1
MU997355.1	170504	172541	KAL3436890.1
MU997355.1	172737	176263	KAL3436891.1
MU997355.1	176327	178682	KAL3436892.1
MU997355.1	180814	181385	KAL3436893.1
MU997355.1	182001	183354	KAL3436894.1
MU997355.1	183514	185874	KAL3436895.1
MU997355.1	187890	188895	KAL3436896.1
MU997355.1	189495	192170	KAL3436897.1
MU997355.1	196122	199231	KAL3436898.1
MU997355.1	199483	201583	KAL3436899.1
MU997355.1	202902	203838	KAL3436900.1
MU997355.1	204687	205937	KAL3436901.1
MU997355.1	208590	210872	KAL3436902.1
MU997355.1	211025	213601	KAL3436903.1
MU997355.1	213748	214860	KAL3436904.1
MU997355.1	214861	216348	KAL3436905.1
MU997355.1	216216	218734	KAL3436906.1
MU997355.1	219320	222736	KAL3436907.1
MU997355.1	224881	227256	KAL3436908.1
MU997355.1	227852	229374	KAL3436909.1
MU997355.1	229663	231579	KAL3436910.1
MU997355.1	231716	233767	KAL3436911.1
MU997355.1	234003	238499	KAL3436912.1
MU997355.1	238896	241026	KAL3436913.1
MU997355.1	241004	241658	KAL3436914.1
MU997355.1	241709	243145	KAL3436915.1
MU997355.1	243169	244127	KAL3436916.1
MU997355.1	245227	246231	KAL3436917.1
MU997355.1	247108	248143	KAL3436918.1
MU997355.1	250970	253684	KAL3436919.1
MU997355.1	253664	254902	KAL3436920.1
MU997355.1	255382	259281	KAL3436921.1
MU997355.1	260037	261861	KAL3436922.1
MU997355.1	261966	263283	KAL3436923.1
MU997355.1	263004	264365	KAL3436924.1
MU997355.1	265744	267991	KAL3436925.1
MU997355.1	268859	269529	KAL3436926.1
MU997355.1	270536	270896	KAL3436927.1
MU997355.1	271331	272780	KAL3436928.1
MU997355.1	273559	275317	KAL3436929.1
MU997355.1	280342	281936	KAL3436930.1
MU997355.1	282108	283132	KAL3436931.1
MU997355.1	285653	287262	KAL3436932.1
MU997355.1	287854	289226	KAL3436933.1
MU997355.1	290175	292233	KAL3436934.1
MU997355.1	293168	298248	KAL3436935.1
MU997355.1	298768	300312	KAL3436936.1
MU997355.1	301790	303391	KAL3436937.1
MU997355.1	303719	306160	KAL3436938.1
MU997355.1	306160	308270	KAL3436939.1
MU997355.1	309277	312014	KAL3436940.1
MU997355.1	312252	316072	KAL3436941.1
MU997355.1	316227	318787	KAL3436942.1
MU997355.1	319136	323146	KAL3436943.1
MU997355.1	323315	325035	KAL3436944.1
MU997355.1	325127	326897	KAL3436945.1
MU997355.1	327342	329003	KAL3436946.1
MU997355.1	329029	330808	KAL3436947.1
MU997355.1	331267	333401	KAL3436948.1
MU997355.1	334418	335463	KAL3436949.1
MU997355.1	335514	336887	KAL3436950.1
MU997355.1	337028	338219	KAL3436951.1
MU997355.1	338408	339268	KAL3436952.1
MU997355.1	339682	343854	KAL3436953.1
MU997355.1	344168	346019	KAL3436954.1
MU997355.1	347173	349662	KAL3436955.1
MU997355.1	349708	351439	KAL3436956.1
MU997355.1	351548	352878	KAL3436957.1
MU997355.1	352944	355921	KAL3436958.1
MU997355.1	356707	357930	KAL3436959.1
MU997355.1	357930	359617	KAL3436960.1
MU997355.1	360002	361365	KAL3436961.1
MU997355.1	361901	364283	KAL3436962.1
MU997355.1	368289	369018	KAL3436963.1
MU997355.1	369733	371463	KAL3436964.1
MU997355.1	371965	373310	KAL3436965.1
MU997355.1	373109	374278	KAL3436966.1
MU997355.1	374394	376131	KAL3436967.1
MU997355.1	376474	377187	KAL3436968.1
MU997355.1	377416	379819	KAL3436969.1
MU997355.1	380513	382408	KAL3436970.1
MU997355.1	382780	384419	KAL3436971.1
MU997355.1	384517	387088	KAL3436972.1
MU997355.1	387047	387623	KAL3436973.1
MU997355.1	387578	390673	KAL3436974.1
MU997355.1	390837	391973	KAL3436975.1
MU997355.1	392173	393835	KAL3436976.1
MU997355.1	393825	396916	KAL3436977.1
MU997355.1	397363	398837	KAL3436978.1
MU997355.1	398963	400956	KAL3436979.1
MU997355.1	401790	404126	KAL3436980.1
MU997355.1	404538	406807	KAL3436981.1
MU997355.1	406808	408011	KAL3436982.1
MU997355.1	408281	411342	KAL3436983.1
MU997356.1	85	2244	KAL3436695.1
MU997356.1	2938	4649	KAL3436696.1
MU997356.1	5587	8931	KAL3436697.1
MU997356.1	9772	11631	KAL3436698.1
MU997356.1	11723	13228	KAL3436699.1
MU997356.1	13648	15846	KAL3436700.1
MU997356.1	17083	19328	KAL3436701.1
MU997356.1	19315	20564	KAL3436702.1
MU997356.1	21009	22708	KAL3436703.1
MU997356.1	23268	25656	KAL3436704.1
MU997356.1	25656	27094	KAL3436705.1
MU997356.1	26989	29453	KAL3436706.1
MU997356.1	29264	30307	KAL3436707.1
MU997356.1	30278	32101	KAL3436708.1
MU997356.1	32101	35183	KAL3436709.1
MU997356.1	35368	40123	KAL3436710.1
MU997356.1	40490	43230	KAL3436711.1
MU997356.1	44333	46418	KAL3436712.1
MU997356.1	46564	47950	KAL3436713.1
MU997356.1	48297	52194	KAL3436714.1
MU997356.1	54137	56409	KAL3436715.1
MU997356.1	56646	59673	KAL3436716.1
MU997356.1	60071	60674	KAL3436717.1
MU997356.1	62392	63858	KAL3436718.1
MU997356.1	64210	66284	KAL3436719.1
MU997356.1	66482	69498	KAL3436720.1
MU997356.1	70703	73835	KAL3436721.1
MU997356.1	75117	77126	KAL3436722.1
MU997356.1	79131	80402	KAL3436723.1
MU997356.1	80985	81980	KAL3436724.1
MU997356.1	82354	83576	KAL3436725.1
MU997356.1	83694	84982	KAL3436726.1
MU997356.1	85009	86145	KAL3436727.1
MU997356.1	86276	87797	KAL3436728.1
MU997356.1	90433	92628	KAL3436729.1
MU997356.1	93026	95320	KAL3436730.1
MU997356.1	96345	97650	KAL3436731.1
MU997356.1	99455	100099	KAL3436732.1
MU997356.1	101129	103314	KAL3436733.1
MU997356.1	103417	105368	KAL3436734.1
MU997356.1	105645	106430	KAL3436735.1
MU997356.1	106588	108886	KAL3436736.1
MU997356.1	113549	115098	KAL3436737.1
MU997356.1	115266	116900	KAL3436738.1
MU997356.1	116963	119412	KAL3436739.1
MU997356.1	119881	123465	KAL3436740.1
MU997356.1	124181	128501	KAL3436741.1
MU997356.1	128805	134066	KAL3436742.1
MU997356.1	134207	135748	KAL3436743.1
MU997356.1	136090	136995	KAL3436744.1
MU997356.1	137231	138590	KAL3436745.1
MU997356.1	140348	141039	KAL3436746.1
MU997356.1	141276	144612	KAL3436747.1
MU997356.1	144612	147687	KAL3436748.1
MU997356.1	148602	149586	KAL3436749.1
MU997356.1	151078	153019	KAL3436750.1
MU997356.1	153514	155421	KAL3436751.1
MU997356.1	155316	156186	KAL3436752.1
MU997356.1	156628	157685	KAL3436753.1
MU997356.1	158630	160345	KAL3436754.1
MU997356.1	160635	163002	KAL3436755.1
MU997356.1	164930	166202	KAL3436756.1
MU997356.1	166011	167940	KAL3436757.1
MU997356.1	168666	170642	KAL3436758.1
MU997356.1	170817	171322	KAL3436759.1
MU997356.1	172381	174509	KAL3436760.1
MU997356.1	175573	177065	KAL3436761.1
MU997356.1	177577	178635	KAL3436762.1
MU997356.1	178814	180871	KAL3436763.1
MU997356.1	181720	183984	KAL3436764.1
MU997356.1	184445	185966	KAL3436765.1
MU997356.1	185995	188299	KAL3436766.1
MU997356.1	188299	190248	KAL3436767.1
MU997356.1	192908	195405	KAL3436768.1
MU997356.1	196395	198390	KAL3436769.1
MU997356.1	198526	201746	KAL3436770.1
MU997356.1	202844	204313	KAL3436771.1
MU997356.1	204370	205771	KAL3436772.1
MU997356.1	208718	212030	KAL3436773.1
MU997356.1	213620	216473	KAL3436774.1
MU997356.1	216436	217462	KAL3436775.1
MU997356.1	217463	220803	KAL3436776.1
MU997356.1	221448	223153	KAL3436777.1
MU997356.1	223620	226216	KAL3436778.1
MU997356.1	227199	228272	KAL3436779.1
MU997356.1	228251	229303	KAL3436780.1
MU997356.1	229430	231137	KAL3436781.1
MU997356.1	231155	232511	KAL3436782.1
MU997356.1	232768	234147	KAL3436783.1
MU997356.1	234190	235471	KAL3436784.1
MU997356.1	235397	236945	KAL3436785.1
MU997356.1	237181	238338	KAL3436786.1
MU997356.1	238226	240188	KAL3436787.1
MU997356.1	240343	241692	KAL3436788.1
MU997356.1	241814	244620	KAL3436789.1
MU997356.1	245397	250229	KAL3436790.1
MU997356.1	251071	252543	KAL3436791.1
MU997356.1	252699	253546	KAL3436792.1
MU997356.1	254026	255655	KAL3436793.1
MU997356.1	255870	258493	KAL3436794.1
MU997356.1	258728	262043	KAL3436795.1
MU997356.1	262044	264106	KAL3436796.1
MU997356.1	264498	265226	KAL3436797.1
MU997356.1	265577	266952	KAL3436798.1
MU997356.1	268273	274558	KAL3436799.1
MU997356.1	275449	276709	KAL3436800.1
MU997356.1	276713	277959	KAL3436801.1
MU997356.1	278094	280068	KAL3436802.1
MU997356.1	280341	282184	KAL3436803.1
MU997356.1	282587	283615	KAL3436804.1
MU997356.1	283821	286331	KAL3436805.1
MU997356.1	286602	290061	KAL3436806.1
MU997356.1	291034	292092	KAL3436807.1
MU997356.1	293221	294262	KAL3436808.1
MU997356.1	299192	300065	KAL3436809.1
MU997356.1	300194	300606	KAL3436810.1
MU997356.1	300606	301075	KAL3436811.1
MU997356.1	301059	301879	KAL3436812.1
MU997356.1	302009	303137	KAL3436813.1
MU997356.1	304394	308981	KAL3436814.1
MU997356.1	309652	311370	KAL3436815.1
MU997356.1	311373	312949	KAL3436816.1
MU997356.1	312656	313843	KAL3436817.1
MU997356.1	313842	316601	KAL3436818.1
MU997356.1	316679	319691	KAL3436819.1
MU997356.1	323522	325632	KAL3436820.1
MU997356.1	325753	329774	KAL3436821.1
MU997356.1	332137	333201	KAL3436822.1
MU997356.1	334499	338581	KAL3436823.1
MU997356.1	339074	340426	KAL3436824.1
MU997356.1	340563	342316	KAL3436825.1
MU997356.1	343038	343800	KAL3436826.1
MU997356.1	344389	345737	KAL3436827.1
MU997356.1	348139	349753	KAL3436828.1
MU997356.1	349994	351993	KAL3436829.1
MU997356.1	352004	354129	KAL3436830.1
MU997356.1	354227	355387	KAL3436831.1
MU997356.1	355944	357390	KAL3436832.1
MU997356.1	357400	359254	KAL3436833.1
MU997356.1	359404	362276	KAL3436834.1
MU997356.1	362519	363757	KAL3436835.1
MU997356.1	363756	364793	KAL3436836.1
MU997356.1	372317	373321	KAL3436837.1
MU997356.1	373266	378252	KAL3436838.1
MU997356.1	379396	382511	KAL3436839.1
MU997356.1	384887	385808	KAL3436840.1
MU997357.1	0	3433	KAL3436559.1
MU997357.1	3683	5940	KAL3436560.1
MU997357.1	7545	10054	KAL3436561.1
MU997357.1	14016	16000	KAL3436562.1
MU997357.1	16956	18275	KAL3436563.1
MU997357.1	18508	20320	KAL3436564.1
MU997357.1	20320	20822	KAL3436565.1
MU997357.1	21464	23471	KAL3436566.1
MU997357.1	24496	26411	KAL3436567.1
MU997357.1	26412	28770	KAL3436568.1
MU997357.1	29751	32152	KAL3436569.1
MU997357.1	33004	34126	KAL3436570.1
MU997357.1	37808	39812	KAL3436571.1
MU997357.1	40653	41699	KAL3436572.1
MU997357.1	42201	43943	KAL3436573.1
MU997357.1	43922	45745	KAL3436574.1
MU997357.1	45858	47677	KAL3436575.1
MU997357.1	47821	50050	KAL3436576.1
MU997357.1	50108	51383	KAL3436577.1
MU997357.1	51489	52780	KAL3436578.1
MU997357.1	53481	56771	KAL3436579.1
MU997357.1	57688	60582	KAL3436580.1
MU997357.1	60770	63162	KAL3436581.1
MU997357.1	64370	65907	KAL3436582.1
MU997357.1	66140	68585	KAL3436583.1
MU997357.1	69220	71441	KAL3436584.1
MU997357.1	72624	73063	KAL3436585.1
MU997357.1	74653	77202	KAL3436586.1
MU997357.1	78941	79777	KAL3436587.1
MU997357.1	80486	80891	KAL3436588.1
MU997357.1	81693	83018	KAL3436589.1
MU997357.1	82964	83765	KAL3436590.1
MU997357.1	84035	85799	KAL3436591.1
MU997357.1	85851	88843	KAL3436592.1
MU997357.1	88834	90951	KAL3436593.1
MU997357.1	91390	94423	KAL3436594.1
MU997357.1	95434	99137	KAL3436595.1
MU997357.1	99881	102980	KAL3436596.1
MU997357.1	104877	105665	KAL3436597.1
MU997357.1	105665	106506	KAL3436598.1
MU997357.1	112047	114038	KAL3436599.1
MU997357.1	114213	116127	KAL3436600.1
MU997357.1	116183	120262	KAL3436601.1
MU997357.1	120287	121710	KAL3436602.1
MU997357.1	122851	125463	KAL3436603.1
MU997357.1	125781	127196	KAL3436604.1
MU997357.1	128841	129988	KAL3436605.1
MU997357.1	130038	130765	KAL3436606.1
MU997357.1	130833	132702	KAL3436607.1
MU997357.1	132888	134014	KAL3436608.1
MU997357.1	134083	135201	KAL3436609.1
MU997357.1	135407	137526	KAL3436610.1
MU997357.1	139061	141930	KAL3436611.1
MU997357.1	142289	146672	KAL3436612.1
MU997357.1	147802	148796	KAL3436613.1
MU997357.1	150018	151355	KAL3436614.1
MU997357.1	151595	154640	KAL3436615.1
MU997357.1	154779	156480	KAL3436616.1
MU997357.1	156481	159775	KAL3436617.1
MU997357.1	160135	162140	KAL3436618.1
MU997357.1	163826	165325	KAL3436619.1
MU997357.1	167026	168626	KAL3436620.1
MU997357.1	168743	170380	KAL3436621.1
MU997357.1	170381	172173	KAL3436622.1
MU997357.1	174460	175068	KAL3436623.1
MU997357.1	175847	179678	KAL3436624.1
MU997357.1	180422	181824	KAL3436625.1
MU997357.1	182217	182745	KAL3436626.1
MU997357.1	183142	184149	KAL3436627.1
MU997357.1	185188	185895	KAL3436628.1
MU997357.1	188453	191376	KAL3436629.1
MU997357.1	191392	192290	KAL3436630.1
MU997357.1	192675	194020	KAL3436631.1
MU997357.1	194857	196402	KAL3436632.1
MU997357.1	199680	202464	KAL3436633.1
MU997357.1	205276	207221	KAL3436634.1
MU997357.1	210430	212307	KAL3436635.1
MU997357.1	212627	215764	KAL3436636.1
MU997357.1	216349	222194	KAL3436637.1
MU997357.1	223018	225060	KAL3436638.1
MU997357.1	225438	226230	KAL3436639.1
MU997357.1	226154	227368	KAL3436640.1
MU997357.1	227567	230005	KAL3436641.1
MU997357.1	230084	232675	KAL3436642.1
MU997357.1	232871	234760	KAL3436643.1
MU997357.1	234929	238434	KAL3436644.1
MU997357.1	238476	239782	KAL3436645.1
MU997357.1	239924	241216	KAL3436646.1
MU997357.1	241256	243961	KAL3436647.1
MU997357.1	244176	245450	KAL3436648.1
MU997357.1	246282	252504	KAL3436649.1
MU997357.1	254233	254766	KAL3436650.1
MU997357.1	254766	257193	KAL3436651.1
MU997357.1	258414	259519	KAL3436652.1
MU997357.1	261142	261538	KAL3436653.1
MU997357.1	261733	264530	KAL3436654.1
MU997357.1	264865	266375	KAL3436655.1
MU997357.1	268126	268952	KAL3436656.1
MU997357.1	269858	275475	KAL3436657.1
MU997357.1	275776	277899	KAL3436658.1
MU997357.1	280756	282160	KAL3436659.1
MU997357.1	282419	285535	KAL3436660.1
MU997357.1	287903	290297	KAL3436661.1
MU997357.1	290301	292477	KAL3436662.1
MU997357.1	292884	293815	KAL3436663.1
MU997357.1	294886	296733	KAL3436664.1
MU997357.1	297131	299124	KAL3436665.1
MU997357.1	299614	301301	KAL3436666.1
MU997357.1	302787	303378	KAL3436667.1
MU997357.1	303382	304243	KAL3436668.1
MU997357.1	304885	305826	KAL3436669.1
MU997357.1	306593	308456	KAL3436670.1
MU997357.1	308456	309536	KAL3436671.1
MU997357.1	309827	311896	KAL3436672.1
MU997357.1	313887	317914	KAL3436673.1
MU997357.1	318788	320237	KAL3436674.1
MU997357.1	324863	325693	KAL3436675.1
MU997357.1	328684	330205	KAL3436676.1
MU997357.1	330205	332916	KAL3436677.1
MU997357.1	334968	336958	KAL3436678.1
MU997357.1	337924	339498	KAL3436679.1
MU997357.1	340754	341927	KAL3436680.1
MU997357.1	341955	344122	KAL3436681.1
MU997357.1	344525	347050	KAL3436682.1
MU997357.1	347521	349308	KAL3436683.1
MU997357.1	349935	351641	KAL3436684.1
MU997357.1	352870	356743	KAL3436685.1
MU997357.1	356992	363408	KAL3436686.1
MU997357.1	363648	365651	KAL3436687.1
MU997357.1	366175	367791	KAL3436688.1
MU997357.1	370908	373020	KAL3436689.1
MU997357.1	373206	374851	KAL3436690.1
MU997357.1	374028	376058	KAL3436691.1
MU997357.1	376214	379727	KAL3436692.1
MU997357.1	380028	383293	KAL3436693.1
MU997357.1	383566	385556	KAL3436694.1
MU997358.1	778	2600	KAL3436415.1
MU997358.1	5290	6288	KAL3436416.1
MU997358.1	7976	8992	KAL3436417.1
MU997358.1	11930	12491	KAL3436418.1
MU997358.1	17257	17783	KAL3436419.1
MU997358.1	18621	21022	KAL3436420.1
MU997358.1	21244	22523	KAL3436421.1
MU997358.1	23579	24369	KAL3436422.1
MU997358.1	25543	27159	KAL3436423.1
MU997358.1	27162	28617	KAL3436424.1
MU997358.1	28795	29931	KAL3436425.1
MU997358.1	29895	32925	KAL3436426.1
MU997358.1	33176	34043	KAL3436427.1
MU997358.1	35060	37885	KAL3436428.1
MU997358.1	39233	40302	KAL3436429.1
MU997358.1	40395	41033	KAL3436430.1
MU997358.1	41529	44992	KAL3436431.1
MU997358.1	45430	46084	KAL3436432.1
MU997358.1	47321	48748	KAL3436433.1
MU997358.1	50751	53455	KAL3436434.1
MU997358.1	53478	55929	KAL3436435.1
MU997358.1	56009	56923	KAL3436436.1
MU997358.1	56927	60463	KAL3436437.1
MU997358.1	62790	67065	KAL3436438.1
MU997358.1	67268	69354	KAL3436439.1
MU997358.1	69508	71633	KAL3436440.1
MU997358.1	72712	74194	KAL3436441.1
MU997358.1	75409	76317	KAL3436442.1
MU997358.1	79707	80424	KAL3436443.1
MU997358.1	80696	90124	KAL3436444.1
MU997358.1	92830	94363	KAL3436445.1
MU997358.1	94841	96613	KAL3436446.1
MU997358.1	97010	99098	KAL3436447.1
MU997358.1	99982	100485	KAL3436448.1
MU997358.1	103279	104873	KAL3436449.1
MU997358.1	107130	108389	KAL3436450.1
MU997358.1	108062	108861	KAL3436451.1
MU997358.1	109440	110919	KAL3436452.1
MU997358.1	112840	114985	KAL3436453.1
MU997358.1	115262	116324	KAL3436454.1
MU997358.1	116495	118017	KAL3436455.1
MU997358.1	118104	121417	KAL3436456.1
MU997358.1	121417	123004	KAL3436457.1
MU997358.1	123004	125677	KAL3436458.1
MU997358.1	127550	131385	KAL3436459.1
MU997358.1	132741	134554	KAL3436460.1
MU997358.1	135496	136925	KAL3436461.1
MU997358.1	137415	138773	KAL3436462.1
MU997358.1	138956	140606	KAL3436463.1
MU997358.1	140626	142094	KAL3436464.1
MU997358.1	144292	145955	KAL3436465.1
MU997358.1	147033	148393	KAL3436466.1
MU997358.1	148931	151040	KAL3436467.1
MU997358.1	155510	158879	KAL3436468.1
MU997358.1	158838	159434	KAL3436469.1
MU997358.1	160664	161808	KAL3436470.1
MU997358.1	163049	166657	KAL3436471.1
MU997358.1	166975	168637	KAL3436472.1
MU997358.1	168452	171944	KAL3436473.1
MU997358.1	172203	175196	KAL3436474.1
MU997358.1	174822	178052	KAL3436475.1
MU997358.1	178271	179506	KAL3436476.1
MU997358.1	179318	180478	KAL3436477.1
MU997358.1	181266	183468	KAL3436478.1
MU997358.1	183875	185004	KAL3436479.1
MU997358.1	184970	185539	KAL3436480.1
MU997358.1	185629	188347	KAL3436481.1
MU997358.1	188682	192701	KAL3436482.1
MU997358.1	193189	194111	KAL3436483.1
MU997358.1	193986	195122	KAL3436484.1
MU997358.1	195184	196617	KAL3436485.1
MU997358.1	196617	198292	KAL3436486.1
MU997358.1	199549	201421	KAL3436487.1
MU997358.1	203172	207803	KAL3436488.1
MU997358.1	209936	210612	KAL3436489.1
MU997358.1	210978	215397	KAL3436490.1
MU997358.1	215874	217831	KAL3436491.1
MU997358.1	218121	219115	KAL3436492.1
MU997358.1	219462	220174	KAL3436493.1
MU997358.1	220249	220972	KAL3436494.1
MU997358.1	221165	223847	KAL3436495.1
MU997358.1	223906	228077	KAL3436496.1
MU997358.1	228168	229173	KAL3436497.1
MU997358.1	229885	230810	KAL3436498.1
MU997358.1	231700	233515	KAL3436499.1
MU997358.1	234231	235620	KAL3436500.1
MU997358.1	236115	237616	KAL3436501.1
MU997358.1	237685	239121	KAL3436502.1
MU997358.1	239144	240871	KAL3436503.1
MU997358.1	241220	243073	KAL3436504.1
MU997358.1	243074	243907	KAL3436505.1
MU997358.1	244047	246637	KAL3436506.1
MU997358.1	246780	248477	KAL3436507.1
MU997358.1	248867	250224	KAL3436508.1
MU997358.1	250565	251680	KAL3436509.1
MU997358.1	251863	254286	KAL3436510.1
MU997358.1	255699	256823	KAL3436511.1
MU997358.1	257004	257472	KAL3436512.1
MU997358.1	258898	259606	KAL3436513.1
MU997358.1	262787	263179	KAL3436514.1
MU997358.1	263713	266071	KAL3436515.1
MU997358.1	266325	267574	KAL3436516.1
MU997358.1	268054	270267	KAL3436517.1
MU997358.1	270199	271343	KAL3436518.1
MU997358.1	270973	271642	KAL3436519.1
MU997358.1	271779	274029	KAL3436520.1
MU997358.1	274384	276077	KAL3436521.1
MU997358.1	276410	278889	KAL3436522.1
MU997358.1	278902	280024	KAL3436523.1
MU997358.1	280025	281756	KAL3436524.1
MU997358.1	282270	283635	KAL3436525.1
MU997358.1	289152	292056	KAL3436526.1
MU997358.1	295301	298275	KAL3436527.1
MU997358.1	298275	300136	KAL3436528.1
MU997358.1	300159	304866	KAL3436529.1
MU997358.1	305534	306530	KAL3436530.1
MU997358.1	306734	308273	KAL3436531.1
MU997358.1	308181	310509	KAL3436532.1
MU997358.1	311791	313747	KAL3436533.1
MU997358.1	314509	315442	KAL3436535.1
MU997358.1	314509	317677	KAL3436534.1
MU997358.1	317912	318900	KAL3436536.1
MU997358.1	319007	320406	KAL3436537.1
MU997358.1	322223	327158	KAL3436538.1
MU997358.1	327227	328381	KAL3436539.1
MU997358.1	329100	329906	KAL3436540.1
MU997358.1	330272	331047	KAL3436541.1
MU997358.1	331195	332320	KAL3436542.1
MU997358.1	332320	335065	KAL3436543.1
MU997358.1	335163	336901	KAL3436544.1
MU997358.1	337001	338531	KAL3436545.1
MU997358.1	338576	340821	KAL3436546.1
MU997358.1	341000	342031	KAL3436547.1
MU997358.1	342059	344926	KAL3436548.1
MU997358.1	346128	347061	KAL3436549.1
MU997358.1	349259	350847	KAL3436550.1
MU997358.1	352676	354308	KAL3436551.1
MU997358.1	357260	359102	KAL3436552.1
MU997358.1	359705	364714	KAL3436553.1
MU997358.1	364713	366222	KAL3436554.1
MU997358.1	366400	367319	KAL3436555.1
MU997358.1	367642	369210	KAL3436556.1
MU997358.1	370275	372022	KAL3436557.1
MU997358.1	372612	373200	KAL3436558.1
MU997359.1	1979	3908	KAL3436292.1
MU997359.1	4761	7613	KAL3436293.1
MU997359.1	7746	9672	KAL3436294.1
MU997359.1	9717	12430	KAL3436295.1
MU997359.1	12702	13922	KAL3436296.1
MU997359.1	13897	22665	KAL3436297.1
MU997359.1	23213	24126	KAL3436298.1
MU997359.1	23994	25153	KAL3436299.1
MU997359.1	25681	27169	KAL3436300.1
MU997359.1	27180	29344	KAL3436301.1
MU997359.1	29360	31915	KAL3436302.1
MU997359.1	32212	35901	KAL3436303.1
MU997359.1	36145	36624	KAL3436304.1
MU997359.1	37489	40818	KAL3436305.1
MU997359.1	40777	42598	KAL3436306.1
MU997359.1	42427	43445	KAL3436307.1
MU997359.1	43737	46505	KAL3436308.1
MU997359.1	46488	50787	KAL3436309.1
MU997359.1	53882	56660	KAL3436310.1
MU997359.1	57303	59170	KAL3436311.1
MU997359.1	59548	62585	KAL3436312.1
MU997359.1	62874	65322	KAL3436313.1
MU997359.1	66019	67206	KAL3436314.1
MU997359.1	67351	69647	KAL3436315.1
MU997359.1	70305	70713	KAL3436316.1
MU997359.1	71068	72259	KAL3436317.1
MU997359.1	72535	74504	KAL3436318.1
MU997359.1	75185	76452	KAL3436319.1
MU997359.1	76586	79018	KAL3436320.1
MU997359.1	79137	79870	KAL3436321.1
MU997359.1	80132	82564	KAL3436322.1
MU997359.1	83046	84820	KAL3436323.1
MU997359.1	85310	87263	KAL3436324.1
MU997359.1	88238	89397	KAL3436325.1
MU997359.1	89400	91722	KAL3436326.1
MU997359.1	91722	93089	KAL3436327.1
MU997359.1	93465	95701	KAL3436328.1
MU997359.1	96436	99690	KAL3436329.1
MU997359.1	99690	100926	KAL3436330.1
MU997359.1	101261	104926	KAL3436331.1
MU997359.1	105181	106568	KAL3436332.1
MU997359.1	106662	108842	KAL3436333.1
MU997359.1	109221	110439	KAL3436334.1
MU997359.1	110554	112300	KAL3436335.1
MU997359.1	112211	113072	KAL3436336.1
MU997359.1	113706	116060	KAL3436337.1
MU997359.1	116191	117284	KAL3436338.1
MU997359.1	120571	123363	KAL3436339.1
MU997359.1	123563	128153	KAL3436340.1
MU997359.1	128618	129933	KAL3436341.1
MU997359.1	130103	131904	KAL3436342.1
MU997359.1	132395	135645	KAL3436343.1
MU997359.1	135570	136789	KAL3436344.1
MU997359.1	137588	138820	KAL3436345.1
MU997359.1	138960	142970	KAL3436346.1
MU997359.1	149472	151533	KAL3436347.1
MU997359.1	155986	158563	KAL3436348.1
MU997359.1	159049	159907	KAL3436349.1
MU997359.1	160429	167639	KAL3436350.1
MU997359.1	168562	169750	KAL3436351.1
MU997359.1	170349	172525	KAL3436352.1
MU997359.1	176948	178617	KAL3436353.1
MU997359.1	181067	182279	KAL3436354.1
MU997359.1	184661	185345	KAL3436355.1
MU997359.1	189011	191705	KAL3436356.1
MU997359.1	191931	194810	KAL3436357.1
MU997359.1	196522	198770	KAL3436358.1
MU997359.1	199440	201568	KAL3436359.1
MU997359.1	203854	205995	KAL3436360.1
MU997359.1	206172	210251	KAL3436361.1
MU997359.1	210528	212513	KAL3436362.1
MU997359.1	212478	214076	KAL3436363.1
MU997359.1	215265	216189	KAL3436364.1
MU997359.1	216190	218380	KAL3436365.1
MU997359.1	219616	220543	KAL3436366.1
MU997359.1	221586	223135	KAL3436367.1
MU997359.1	223688	225876	KAL3436368.1
MU997359.1	225895	228477	KAL3436369.1
MU997359.1	228262	230500	KAL3436370.1
MU997359.1	230567	232523	KAL3436371.1
MU997359.1	233287	234421	KAL3436372.1
MU997359.1	236581	240255	KAL3436373.1
MU997359.1	240255	241948	KAL3436374.1
MU997359.1	242360	243358	KAL3436375.1
MU997359.1	243363	244377	KAL3436376.1
MU997359.1	244509	246393	KAL3436377.1
MU997359.1	246587	247346	KAL3436378.1
MU997359.1	247978	250451	KAL3436379.1
MU997359.1	250451	253090	KAL3436380.1
MU997359.1	253270	254912	KAL3436381.1
MU997359.1	254996	257026	KAL3436382.1
MU997359.1	257143	260713	KAL3436383.1
MU997359.1	260932	261544	KAL3436384.1
MU997359.1	262741	267130	KAL3436385.1
MU997359.1	267253	269067	KAL3436386.1
MU997359.1	269027	270545	KAL3436387.1
MU997359.1	271292	272256	KAL3436388.1
MU997359.1	276531	277886	KAL3436389.1
MU997359.1	278760	280799	KAL3436390.1
MU997359.1	281668	283933	KAL3436391.1
MU997359.1	285061	286326	KAL3436392.1
MU997359.1	288410	289642	KAL3436393.1
MU997359.1	292009	292991	KAL3436394.1
MU997359.1	293598	294873	KAL3436395.1
MU997359.1	298379	300680	KAL3436396.1
MU997359.1	302912	305453	KAL3436397.1
MU997359.1	305534	307309	KAL3436398.1
MU997359.1	308134	310145	KAL3436399.1
MU997359.1	310682	311692	KAL3436400.1
MU997359.1	312040	313156	KAL3436401.1
MU997359.1	313541	315656	KAL3436402.1
MU997359.1	315892	317723	KAL3436403.1
MU997359.1	318253	320074	KAL3436404.1
MU997359.1	320720	322722	KAL3436405.1
MU997359.1	325639	327925	KAL3436406.1
MU997359.1	328387	329549	KAL3436407.1
MU997359.1	330273	336232	KAL3436408.1
MU997359.1	336700	337677	KAL3436409.1
MU997359.1	338708	340192	KAL3436410.1
MU997359.1	340412	341640	KAL3436411.1
MU997359.1	342573	344379	KAL3436412.1
MU997359.1	345301	346369	KAL3436413.1
MU997359.1	349142	350422	KAL3436414.1
MU997360.1	67	2986	KAL3436175.1
MU997360.1	3014	5547	KAL3436176.1
MU997360.1	5577	7877	KAL3436177.1
MU997360.1	8132	10387	KAL3436178.1
MU997360.1	10762	16314	KAL3436179.1
MU997360.1	16495	17587	KAL3436180.1
MU997360.1	19173	21105	KAL3436181.1
MU997360.1	21104	22744	KAL3436182.1
MU997360.1	22959	27109	KAL3436183.1
MU997360.1	27902	30469	KAL3436184.1
MU997360.1	30628	32991	KAL3436185.1
MU997360.1	32990	35035	KAL3436186.1
MU997360.1	35128	36447	KAL3436187.1
MU997360.1	36425	37484	KAL3436188.1
MU997360.1	37731	41930	KAL3436189.1
MU997360.1	42577	45307	KAL3436190.1
MU997360.1	45908	46885	KAL3436191.1
MU997360.1	49344	51486	KAL3436192.1
MU997360.1	52594	54638	KAL3436193.1
MU997360.1	55287	56241	KAL3436194.1
MU997360.1	56242	56744	KAL3436195.1
MU997360.1	56593	57760	KAL3436196.1
MU997360.1	57752	58852	KAL3436197.1
MU997360.1	59033	60438	KAL3436198.1
MU997360.1	61227	64292	KAL3436199.1
MU997360.1	65572	66948	KAL3436200.1
MU997360.1	75007	78929	KAL3436201.1
MU997360.1	80487	81547	KAL3436202.1
MU997360.1	81931	85255	KAL3436203.1
MU997360.1	89071	90780	KAL3436204.1
MU997360.1	93521	99884	KAL3436205.1
MU997360.1	99669	100494	KAL3436206.1
MU997360.1	100497	101977	KAL3436207.1
MU997360.1	102030	103327	KAL3436208.1
MU997360.1	104043	108492	KAL3436209.1
MU997360.1	109875	110846	KAL3436210.1
MU997360.1	110761	111495	KAL3436211.1
MU997360.1	113835	115041	KAL3436212.1
MU997360.1	116076	119910	KAL3436213.1
MU997360.1	120419	124716	KAL3436214.1
MU997360.1	125781	126893	KAL3436215.1
MU997360.1	127573	129316	KAL3436216.1
MU997360.1	130415	130995	KAL3436217.1
MU997360.1	131303	132100	KAL3436218.1
MU997360.1	132667	133891	KAL3436219.1
MU997360.1	139033	140466	KAL3436220.1
MU997360.1	141706	143299	KAL3436221.1
MU997360.1	145218	145962	KAL3436222.1
MU997360.1	147034	148831	KAL3436223.1
MU997360.1	149002	150780	KAL3436224.1
MU997360.1	151221	152185	KAL3436225.1
MU997360.1	153075	154489	KAL3436226.1
MU997360.1	154634	157606	KAL3436227.1
MU997360.1	157606	158473	KAL3436228.1
MU997360.1	161885	163226	KAL3436229.1
MU997360.1	168528	171848	KAL3436230.1
MU997360.1	172632	176028	KAL3436231.1
MU997360.1	176218	179538	KAL3436232.1
MU997360.1	179677	180769	KAL3436233.1
MU997360.1	180797	181635	KAL3436234.1
MU997360.1	181803	182443	KAL3436235.1
MU997360.1	182733	183545	KAL3436236.1
MU997360.1	183746	189278	KAL3436237.1
MU997360.1	190173	191305	KAL3436238.1
MU997360.1	192113	192897	KAL3436239.1
MU997360.1	195219	197514	KAL3436240.1
MU997360.1	197569	198765	KAL3436241.1
MU997360.1	198915	199811	KAL3436242.1
MU997360.1	199838	205889	KAL3436243.1
MU997360.1	205919	208422	KAL3436244.1
MU997360.1	208560	210387	KAL3436245.1
MU997360.1	210344	212100	KAL3436246.1
MU997360.1	212099	214584	KAL3436247.1
MU997360.1	214585	215921	KAL3436248.1
MU997360.1	215921	217891	KAL3436249.1
MU997360.1	218518	219635	KAL3436250.1
MU997360.1	219901	224678	KAL3436251.1
MU997360.1	225139	230076	KAL3436252.1
MU997360.1	230231	231428	KAL3436253.1
MU997360.1	231522	234562	KAL3436254.1
MU997360.1	236046	237320	KAL3436255.1
MU997360.1	241073	243205	KAL3436256.1
MU997360.1	243351	245117	KAL3436257.1
MU997360.1	245054	247512	KAL3436258.1
MU997360.1	247673	250338	KAL3436259.1
MU997360.1	250338	251356	KAL3436260.1
MU997360.1	251427	256501	KAL3436261.1
MU997360.1	256659	259061	KAL3436262.1
MU997360.1	259873	263431	KAL3436263.1
MU997360.1	265406	267826	KAL3436264.1
MU997360.1	270252	275618	KAL3436265.1
MU997360.1	275656	279746	KAL3436266.1
MU997360.1	280161	282478	KAL3436267.1
MU997360.1	282747	285287	KAL3436268.1
MU997360.1	285799	287296	KAL3436269.1
MU997360.1	288037	293057	KAL3436270.1
MU997360.1	292456	293392	KAL3436271.1
MU997360.1	295146	295920	KAL3436272.1
MU997360.1	295920	298726	KAL3436273.1
MU997360.1	299559	302317	KAL3436274.1
MU997360.1	302507	306476	KAL3436275.1
MU997360.1	308011	311542	KAL3436276.1
MU997360.1	311886	314992	KAL3436277.1
MU997360.1	315387	317935	KAL3436278.1
MU997360.1	317666	318744	KAL3436279.1
MU997360.1	318826	320085	KAL3436280.1
MU997360.1	321081	322382	KAL3436281.1
MU997360.1	322457	323590	KAL3436282.1
MU997360.1	326234	327413	KAL3436283.1
MU997360.1	327543	329268	KAL3436284.1
MU997360.1	329746	331096	KAL3436285.1
MU997360.1	331266	333040	KAL3436286.1
MU997360.1	333129	335907	KAL3436287.1
MU997360.1	335553	336284	KAL3436288.1
MU997360.1	337039	339352	KAL3436289.1
MU997360.1	339352	341048	KAL3436290.1
MU997360.1	341193	341964	KAL3436291.1
MU997361.1	1017	5468	KAL3436058.1
MU997361.1	6256	7105	KAL3436059.1
MU997361.1	8924	13310	KAL3436060.1
MU997361.1	13754	14917	KAL3436061.1
MU997361.1	15536	16768	KAL3436062.1
MU997361.1	17197	21093	KAL3436063.1
MU997361.1	23145	24633	KAL3436064.1
MU997361.1	26229	29746	KAL3436065.1
MU997361.1	30521	33646	KAL3436066.1
MU997361.1	35320	35782	KAL3436067.1
MU997361.1	36861	38336	KAL3436068.1
MU997361.1	39125	40767	KAL3436069.1
MU997361.1	40996	44932	KAL3436070.1
MU997361.1	45768	47785	KAL3436071.1
MU997361.1	48324	49803	KAL3436072.1
MU997361.1	50004	51650	KAL3436073.1
MU997361.1	53593	54568	KAL3436074.1
MU997361.1	54941	56530	KAL3436075.1
MU997361.1	57003	58008	KAL3436076.1
MU997361.1	59951	63165	KAL3436077.1
MU997361.1	64355	66323	KAL3436078.1
MU997361.1	66897	68104	KAL3436079.1
MU997361.1	68482	70573	KAL3436080.1
MU997361.1	70741	72479	KAL3436081.1
MU997361.1	72551	73208	KAL3436082.1
MU997361.1	73878	75637	KAL3436083.1
MU997361.1	76441	79954	KAL3436084.1
MU997361.1	80605	81944	KAL3436085.1
MU997361.1	82973	83772	KAL3436086.1
MU997361.1	86218	89396	KAL3436087.1
MU997361.1	90121	92229	KAL3436088.1
MU997361.1	93144	95506	KAL3436089.1
MU997361.1	98540	99029	KAL3436090.1
MU997361.1	100864	103118	KAL3436091.1
MU997361.1	103205	104776	KAL3436092.1
MU997361.1	105221	109075	KAL3436093.1
MU997361.1	109101	110951	KAL3436094.1
MU997361.1	111915	112728	KAL3436095.1
MU997361.1	113937	114735	KAL3436096.1
MU997361.1	116317	117821	KAL3436097.1
MU997361.1	117931	119696	KAL3436098.1
MU997361.1	120017	120825	KAL3436099.1
MU997361.1	121496	123194	KAL3436100.1
MU997361.1	123485	125381	KAL3436101.1
MU997361.1	125390	126401	KAL3436102.1
MU997361.1	130182	131154	KAL3436103.1
MU997361.1	131947	134535	KAL3436104.1
MU997361.1	135527	136329	KAL3436105.1
MU997361.1	137282	139469	KAL3436106.1
MU997361.1	142520	143355	KAL3436107.1
MU997361.1	146558	148713	KAL3436108.1
MU997361.1	149868	152037	KAL3436109.1
MU997361.1	152709	153405	KAL3436110.1
MU997361.1	154348	156424	KAL3436111.1
MU997361.1	158218	160010	KAL3436112.1
MU997361.1	160315	161255	KAL3436113.1
MU997361.1	162922	164850	KAL3436114.1
MU997361.1	165150	167472	KAL3436115.1
MU997361.1	167769	169261	KAL3436116.1
MU997361.1	170856	172546	KAL3436117.1
MU997361.1	173020	175507	KAL3436118.1
MU997361.1	177804	178371	KAL3436119.1
MU997361.1	180096	181918	KAL3436120.1
MU997361.1	182095	183311	KAL3436121.1
MU997361.1	183943	185673	KAL3436122.1
MU997361.1	185987	188910	KAL3436123.1
MU997361.1	189160	189747	KAL3436124.1
MU997361.1	189871	190686	KAL3436125.1
MU997361.1	191017	193319	KAL3436126.1
MU997361.1	193594	195916	KAL3436127.1
MU997361.1	195982	197919	KAL3436128.1
MU997361.1	198286	198989	KAL3436129.1
MU997361.1	199032	200751	KAL3436130.1
MU997361.1	201023	201547	KAL3436131.1
MU997361.1	204012	205487	KAL3436132.1
MU997361.1	206251	207462	KAL3436133.1
MU997361.1	207501	208723	KAL3436134.1
MU997361.1	211103	212020	KAL3436135.1
MU997361.1	214084	214864	KAL3436136.1
MU997361.1	215865	216680	KAL3436137.1
MU997361.1	219041	219686	KAL3436138.1
MU997361.1	220376	222354	KAL3436139.1
MU997361.1	224639	226926	KAL3436140.1
MU997361.1	227794	228963	KAL3436141.1
MU997361.1	229325	231044	KAL3436142.1
MU997361.1	232721	233543	KAL3436143.1
MU997361.1	233899	234856	KAL3436144.1
MU997361.1	236380	240704	KAL3436145.1
MU997361.1	243149	245236	KAL3436146.1
MU997361.1	248200	249301	KAL3436147.1
MU997361.1	251014	252310	KAL3436148.1
MU997361.1	255186	255694	KAL3436149.1
MU997361.1	255769	257145	KAL3436150.1
MU997361.1	257727	259173	KAL3436151.1
MU997361.1	263828	265217	KAL3436152.1
MU997361.1	265327	266312	KAL3436153.1
MU997361.1	266787	268359	KAL3436154.1
MU997361.1	271466	271829	KAL3436155.1
MU997361.1	276437	279324	KAL3436156.1
MU997361.1	283383	284400	KAL3436157.1
MU997361.1	285659	287293	KAL3436158.1
MU997361.1	289294	289861	KAL3436159.1
MU997361.1	291349	292474	KAL3436160.1
MU997361.1	293091	294668	KAL3436161.1
MU997361.1	295137	297119	KAL3436162.1
MU997361.1	297518	298310	KAL3436163.1
MU997361.1	299214	299526	KAL3436164.1
MU997361.1	300170	300709	KAL3436165.1
MU997361.1	301557	302206	KAL3436166.1
MU997361.1	304268	305465	KAL3436167.1
MU997361.1	305687	306176	KAL3436168.1
MU997361.1	306489	308667	KAL3436169.1
MU997361.1	310780	312576	KAL3436170.1
MU997361.1	313544	314747	KAL3436171.1
MU997361.1	315071	315506	KAL3436172.1
MU997361.1	315653	317578	KAL3436173.1
MU997361.1	317791	319342	KAL3436174.1
MU997362.1	20	1871	KAL3435946.1
MU997362.1	2032	6004	KAL3435947.1
MU997362.1	6298	7674	KAL3435948.1
MU997362.1	7730	8153	KAL3435949.1
MU997362.1	8496	11571	KAL3435950.1
MU997362.1	12504	13032	KAL3435951.1
MU997362.1	13373	14370	KAL3435952.1
MU997362.1	14589	17331	KAL3435953.1
MU997362.1	20336	23408	KAL3435954.1
MU997362.1	23818	25322	KAL3435955.1
MU997362.1	25462	27993	KAL3435956.1
MU997362.1	28340	31135	KAL3435957.1
MU997362.1	31136	33562	KAL3435958.1
MU997362.1	33783	36253	KAL3435959.1
MU997362.1	36365	38475	KAL3435960.1
MU997362.1	38708	40961	KAL3435961.1
MU997362.1	41204	41871	KAL3435962.1
MU997362.1	43725	44515	KAL3435963.1
MU997362.1	47110	48482	KAL3435964.1
MU997362.1	49776	51167	KAL3435965.1
MU997362.1	51373	56901	KAL3435966.1
MU997362.1	57529	63800	KAL3435967.1
MU997362.1	63978	65503	KAL3435968.1
MU997362.1	66099	67965	KAL3435969.1
MU997362.1	68124	69687	KAL3435970.1
MU997362.1	71439	73296	KAL3435971.1
MU997362.1	74077	81713	KAL3435972.1
MU997362.1	81943	83324	KAL3435973.1
MU997362.1	87057	88826	KAL3435974.1
MU997362.1	89823	91444	KAL3435975.1
MU997362.1	92590	93857	KAL3435976.1
MU997362.1	94602	96266	KAL3435977.1
MU997362.1	96973	99726	KAL3435978.1
MU997362.1	100597	102980	KAL3435979.1
MU997362.1	104021	105280	KAL3435980.1
MU997362.1	109250	109814	KAL3435981.1
MU997362.1	110893	112830	KAL3435982.1
MU997362.1	113205	115095	KAL3435983.1
MU997362.1	115440	118753	KAL3435984.1
MU997362.1	120155	122245	KAL3435985.1
MU997362.1	122746	123226	KAL3435986.1
MU997362.1	125899	127285	KAL3435987.1
MU997362.1	127986	129871	KAL3435988.1
MU997362.1	130402	132038	KAL3435989.1
MU997362.1	132344	133179	KAL3435990.1
MU997362.1	134252	135906	KAL3435991.1
MU997362.1	137616	139980	KAL3435992.1
MU997362.1	141034	142142	KAL3435993.1
MU997362.1	143625	144624	KAL3435994.1
MU997362.1	144620	145314	KAL3435995.1
MU997362.1	145542	147307	KAL3435996.1
MU997362.1	150810	153062	KAL3435997.1
MU997362.1	154231	156485	KAL3435998.1
MU997362.1	159336	160067	KAL3435999.1
MU997362.1	160302	161672	KAL3436000.1
MU997362.1	162974	164551	KAL3436001.1
MU997362.1	164748	165989	KAL3436002.1
MU997362.1	166235	167821	KAL3436003.1
MU997362.1	168572	169981	KAL3436004.1
MU997362.1	170016	171350	KAL3436005.1
MU997362.1	173336	174501	KAL3436006.1
MU997362.1	175039	175490	KAL3436007.1
MU997362.1	175803	178120	KAL3436008.1
MU997362.1	178192	179485	KAL3436009.1
MU997362.1	180194	181045	KAL3436010.1
MU997362.1	181045	181880	KAL3436011.1
MU997362.1	182518	184051	KAL3436012.1
MU997362.1	185479	186694	KAL3436013.1
MU997362.1	187573	190322	KAL3436014.1
MU997362.1	190770	195448	KAL3436015.1
MU997362.1	195699	199261	KAL3436016.1
MU997362.1	199241	201432	KAL3436017.1
MU997362.1	201780	204686	KAL3436018.1
MU997362.1	204919	206453	KAL3436019.1
MU997362.1	206500	209736	KAL3436020.1
MU997362.1	209986	213185	KAL3436021.1
MU997362.1	215094	215975	KAL3436022.1
MU997362.1	216071	217407	KAL3436023.1
MU997362.1	217461	218550	KAL3436024.1
MU997362.1	220543	222421	KAL3436025.1
MU997362.1	224464	226232	KAL3436026.1
MU997362.1	226716	227371	KAL3436027.1
MU997362.1	227785	230065	KAL3436028.1
MU997362.1	230143	233481	KAL3436029.1
MU997362.1	238983	244275	KAL3436030.1
MU997362.1	245150	246643	KAL3436031.1
MU997362.1	246698	247810	KAL3436032.1
MU997362.1	248116	250202	KAL3436033.1
MU997362.1	250675	253847	KAL3436034.1
MU997362.1	254376	256365	KAL3436035.1
MU997362.1	256397	262562	KAL3436036.1
MU997362.1	262829	264241	KAL3436037.1
MU997362.1	264401	265613	KAL3436038.1
MU997362.1	265558	268653	KAL3436039.1
MU997362.1	269520	272821	KAL3436040.1
MU997362.1	272632	273943	KAL3436041.1
MU997362.1	274545	276846	KAL3436042.1
MU997362.1	277537	280949	KAL3436043.1
MU997362.1	281767	282930	KAL3436044.1
MU997362.1	282930	284697	KAL3436045.1
MU997362.1	285313	289198	KAL3436046.1
MU997362.1	289442	291839	KAL3436047.1
MU997362.1	292060	294037	KAL3436048.1
MU997362.1	294030	298361	KAL3436049.1
MU997362.1	297997	301899	KAL3436050.1
MU997362.1	302056	304348	KAL3436051.1
MU997362.1	304456	305996	KAL3436052.1
MU997362.1	306450	307515	KAL3436053.1
MU997362.1	307520	309690	KAL3436054.1
MU997362.1	309804	311507	KAL3436055.1
MU997362.1	311163	314271	KAL3436056.1
MU997362.1	314691	316746	KAL3436057.1
MU997363.1	63	1158	KAL3435838.1
MU997363.1	1627	3091	KAL3435839.1
MU997363.1	6092	7894	KAL3435840.1
MU997363.1	8752	10369	KAL3435841.1
MU997363.1	15025	18215	KAL3435842.1
MU997363.1	21712	22051	KAL3435843.1
MU997363.1	25065	28069	KAL3435844.1
MU997363.1	30069	31167	KAL3435845.1
MU997363.1	31226	34461	KAL3435846.1
MU997363.1	35186	36466	KAL3435847.1
MU997363.1	36475	38952	KAL3435848.1
MU997363.1	40113	40454	KAL3435849.1
MU997363.1	41483	43607	KAL3435850.1
MU997363.1	44699	48034	KAL3435851.1
MU997363.1	48441	56748	KAL3435852.1
MU997363.1	57349	58085	KAL3435853.1
MU997363.1	58158	59586	KAL3435854.1
MU997363.1	59813	61292	KAL3435855.1
MU997363.1	61513	63849	KAL3435856.1
MU997363.1	63864	65387	KAL3435857.1
MU997363.1	65465	66462	KAL3435858.1
MU997363.1	66896	72542	KAL3435859.1
MU997363.1	73269	77825	KAL3435860.1
MU997363.1	78290	80183	KAL3435861.1
MU997363.1	80313	81165	KAL3435862.1
MU997363.1	81794	82378	KAL3435863.1
MU997363.1	82472	84168	KAL3435864.1
MU997363.1	84335	85885	KAL3435865.1
MU997363.1	86977	87328	KAL3435866.1
MU997363.1	87908	90594	KAL3435867.1
MU997363.1	91076	94932	KAL3435868.1
MU997363.1	95437	97393	KAL3435869.1
MU997363.1	97490	98396	KAL3435870.1
MU997363.1	100606	104857	KAL3435871.1
MU997363.1	105876	108468	KAL3435872.1
MU997363.1	108700	110007	KAL3435873.1
MU997363.1	110255	111430	KAL3435874.1
MU997363.1	111833	113153	KAL3435875.1
MU997363.1	113153	115156	KAL3435876.1
MU997363.1	115346	122990	KAL3435877.1
MU997363.1	124468	128653	KAL3435878.1
MU997363.1	129145	130667	KAL3435879.1
MU997363.1	130748	131388	KAL3435880.1
MU997363.1	131625	133173	KAL3435881.1
MU997363.1	133290	134882	KAL3435882.1
MU997363.1	135240	137758	KAL3435883.1
MU997363.1	140454	140887	KAL3435884.1
MU997363.1	142244	145009	KAL3435885.1
MU997363.1	145139	147069	KAL3435886.1
MU997363.1	147069	148192	KAL3435887.1
MU997363.1	148195	150498	KAL3435888.1
MU997363.1	151077	153702	KAL3435889.1
MU997363.1	155256	158589	KAL3435890.1
MU997363.1	158716	159922	KAL3435891.1
MU997363.1	160063	162751	KAL3435892.1
MU997363.1	162914	163903	KAL3435893.1
MU997363.1	164261	166693	KAL3435894.1
MU997363.1	174793	176823	KAL3435895.1
MU997363.1	177794	178193	KAL3435896.1
MU997363.1	178193	179289	KAL3435897.1
MU997363.1	179290	181544	KAL3435898.1
MU997363.1	181641	182523	KAL3435899.1
MU997363.1	182547	183788	KAL3435900.1
MU997363.1	183788	184956	KAL3435901.1
MU997363.1	184744	185995	KAL3435902.1
MU997363.1	186852	187939	KAL3435903.1
MU997363.1	190261	192061	KAL3435904.1
MU997363.1	192313	193263	KAL3435905.1
MU997363.1	193475	195747	KAL3435906.1
MU997363.1	196159	200250	KAL3435907.1
MU997363.1	200810	202537	KAL3435908.1
MU997363.1	202569	204192	KAL3435909.1
MU997363.1	206608	208757	KAL3435910.1
MU997363.1	210160	212469	KAL3435911.1
MU997363.1	213377	213871	KAL3435912.1
MU997363.1	214024	215977	KAL3435913.1
MU997363.1	216005	216711	KAL3435914.1
MU997363.1	216872	219957	KAL3435915.1
MU997363.1	220046	221494	KAL3435916.1
MU997363.1	221690	223286	KAL3435917.1
MU997363.1	223286	224136	KAL3435918.1
MU997363.1	225502	230161	KAL3435919.1
MU997363.1	231239	233138	KAL3435920.1
MU997363.1	236119	237951	KAL3435921.1
MU997363.1	238414	241083	KAL3435922.1
MU997363.1	241123	242597	KAL3435923.1
MU997363.1	246798	248314	KAL3435924.1
MU997363.1	251103	253034	KAL3435925.1
MU997363.1	255654	257723	KAL3435926.1
MU997363.1	258164	259717	KAL3435927.1
MU997363.1	260952	262441	KAL3435928.1
MU997363.1	263335	264084	KAL3435929.1
MU997363.1	265927	267285	KAL3435930.1
MU997363.1	269493	271596	KAL3435931.1
MU997363.1	272106	273201	KAL3435932.1
MU997363.1	274789	276277	KAL3435933.1
MU997363.1	277279	277632	KAL3435934.1
MU997363.1	277597	278078	KAL3435935.1
MU997363.1	281739	283229	KAL3435936.1
MU997363.1	287501	290593	KAL3435937.1
MU997363.1	290594	292018	KAL3435938.1
MU997363.1	291925	293574	KAL3435939.1
MU997363.1	293814	296149	KAL3435940.1
MU997363.1	296159	300945	KAL3435941.1
MU997363.1	302041	307212	KAL3435942.1
MU997363.1	307741	309792	KAL3435943.1
MU997363.1	309122	309833	KAL3435944.1
MU997363.1	314672	316423	KAL3435945.1
MU997364.1	0	783	KAL3435718.1
MU997364.1	5688	7166	KAL3435719.1
MU997364.1	7915	10563	KAL3435720.1
MU997364.1	11826	14051	KAL3435721.1
MU997364.1	14415	15943	KAL3435722.1
MU997364.1	17441	19426	KAL3435723.1
MU997364.1	22899	26632	KAL3435724.1
MU997364.1	26666	27981	KAL3435725.1
MU997364.1	28141	29242	KAL3435726.1
MU997364.1	29085	30975	KAL3435727.1
MU997364.1	31912	33174	KAL3435728.1
MU997364.1	33684	34991	KAL3435729.1
MU997364.1	34991	36368	KAL3435730.1
MU997364.1	36376	37126	KAL3435731.1
MU997364.1	37185	39383	KAL3435732.1
MU997364.1	40951	41573	KAL3435733.1
MU997364.1	41386	41677	KAL3435734.1
MU997364.1	41690	43634	KAL3435735.1
MU997364.1	47258	50291	KAL3435736.1
MU997364.1	50291	51438	KAL3435737.1
MU997364.1	51470	52930	KAL3435738.1
MU997364.1	54036	59167	KAL3435739.1
MU997364.1	60582	64221	KAL3435740.1
MU997364.1	64922	67213	KAL3435741.1
MU997364.1	67463	68327	KAL3435742.1
MU997364.1	69415	70931	KAL3435743.1
MU997364.1	73935	75783	KAL3435744.1
MU997364.1	76254	79522	KAL3435745.1
MU997364.1	80230	82333	KAL3435746.1
MU997364.1	82573	84062	KAL3435747.1
MU997364.1	84629	87294	KAL3435748.1
MU997364.1	88229	89572	KAL3435749.1
MU997364.1	89940	91735	KAL3435750.1
MU997364.1	93922	95302	KAL3435751.1
MU997364.1	96967	97717	KAL3435752.1
MU997364.1	97702	98181	KAL3435753.1
MU997364.1	101126	102243	KAL3435754.1
MU997364.1	104826	106582	KAL3435755.1
MU997364.1	108835	109948	KAL3435756.1
MU997364.1	109948	111344	KAL3435757.1
MU997364.1	112558	113435	KAL3435758.1
MU997364.1	113676	114168	KAL3435759.1
MU997364.1	114899	115459	KAL3435760.1
MU997364.1	115449	116910	KAL3435761.1
MU997364.1	117141	118544	KAL3435762.1
MU997364.1	124307	124619	KAL3435763.1
MU997364.1	124640	126846	KAL3435764.1
MU997364.1	126912	128768	KAL3435765.1
MU997364.1	129371	132235	KAL3435766.1
MU997364.1	132596	134081	KAL3435767.1
MU997364.1	134198	135800	KAL3435768.1
MU997364.1	136064	138592	KAL3435769.1
MU997364.1	139155	141819	KAL3435770.1
MU997364.1	141824	145531	KAL3435771.1
MU997364.1	145687	149022	KAL3435772.1
MU997364.1	149195	150472	KAL3435773.1
MU997364.1	152631	153151	KAL3435774.1
MU997364.1	153586	158494	KAL3435775.1
MU997364.1	159133	159828	KAL3435776.1
MU997364.1	159807	160878	KAL3435777.1
MU997364.1	161051	162112	KAL3435778.1
MU997364.1	162112	162644	KAL3435779.1
MU997364.1	162644	164865	KAL3435780.1
MU997364.1	165267	166338	KAL3435781.1
MU997364.1	166961	168512	KAL3435782.1
MU997364.1	169215	171916	KAL3435783.1
MU997364.1	172106	173687	KAL3435784.1
MU997364.1	174366	178491	KAL3435785.1
MU997364.1	178630	179726	KAL3435786.1
MU997364.1	181576	183397	KAL3435787.1
MU997364.1	184655	186585	KAL3435788.1
MU997364.1	186946	188272	KAL3435789.1
MU997364.1	188118	189595	KAL3435790.1
MU997364.1	189594	191272	KAL3435791.1
MU997364.1	192347	195905	KAL3435792.1
MU997364.1	195265	195905	KAL3435793.1
MU997364.1	196851	199047	KAL3435794.1
MU997364.1	199275	201107	KAL3435795.1
MU997364.1	201247	203141	KAL3435796.1
MU997364.1	203481	205743	KAL3435797.1
MU997364.1	206019	207963	KAL3435798.1
MU997364.1	210440	212305	KAL3435799.1
MU997364.1	216439	221172	KAL3435800.1
MU997364.1	221625	224083	KAL3435801.1
MU997364.1	224896	227872	KAL3435802.1
MU997364.1	228573	230112	KAL3435803.1
MU997364.1	232921	235165	KAL3435804.1
MU997364.1	237607	238533	KAL3435805.1
MU997364.1	239731	242427	KAL3435806.1
MU997364.1	242421	243259	KAL3435807.1
MU997364.1	243275	245303	KAL3435808.1
MU997364.1	245300	247177	KAL3435809.1
MU997364.1	250274	252715	KAL3435810.1
MU997364.1	256031	257655	KAL3435811.1
MU997364.1	257690	260592	KAL3435812.1
MU997364.1	260920	262211	KAL3435813.1
MU997364.1	262880	263986	KAL3435814.1
MU997364.1	264237	265933	KAL3435815.1
MU997364.1	265913	268609	KAL3435816.1
MU997364.1	269268	271271	KAL3435817.1
MU997364.1	271353	272438	KAL3435818.1
MU997364.1	273168	276055	KAL3435819.1
MU997364.1	276055	279349	KAL3435820.1
MU997364.1	279538	280579	KAL3435821.1
MU997364.1	282553	286256	KAL3435822.1
MU997364.1	286297	287366	KAL3435823.1
MU997364.1	287985	291541	KAL3435824.1
MU997364.1	291575	292958	KAL3435825.1
MU997364.1	293160	294720	KAL3435826.1
MU997364.1	294846	295884	KAL3435827.1
MU997364.1	296065	297619	KAL3435828.1
MU997364.1	297451	298383	KAL3435829.1
MU997364.1	299435	299827	KAL3435830.1
MU997364.1	300516	302759	KAL3435831.1
MU997364.1	303137	303786	KAL3435832.1
MU997364.1	306258	308258	KAL3435833.1
MU997364.1	309697	311313	KAL3435834.1
MU997364.1	311875	312118	KAL3435835.1
MU997364.1	312570	313909	KAL3435836.1
MU997364.1	314148	315369	KAL3435837.1
MU997365.1	841	2831	KAL3435615.1
MU997365.1	2556	4500	KAL3435616.1
MU997365.1	6612	11736	KAL3435617.1
MU997365.1	12428	15411	KAL3435618.1
MU997365.1	16221	17649	KAL3435619.1
MU997365.1	17825	20658	KAL3435620.1
MU997365.1	20405	22392	KAL3435621.1
MU997365.1	22397	24436	KAL3435622.1
MU997365.1	25995	28236	KAL3435623.1
MU997365.1	29098	30396	KAL3435624.1
MU997365.1	31133	32387	KAL3435625.1
MU997365.1	32104	35613	KAL3435626.1
MU997365.1	36978	37630	KAL3435627.1
MU997365.1	39261	41746	KAL3435628.1
MU997365.1	43565	49082	KAL3435629.1
MU997365.1	49319	52373	KAL3435630.1
MU997365.1	52557	57151	KAL3435631.1
MU997365.1	57648	60099	KAL3435632.1
MU997365.1	60282	62451	KAL3435633.1
MU997365.1	62668	64440	KAL3435634.1
MU997365.1	65501	67801	KAL3435635.1
MU997365.1	68238	74492	KAL3435636.1
MU997365.1	74492	76240	KAL3435637.1
MU997365.1	76942	77970	KAL3435638.1
MU997365.1	78111	79121	KAL3435639.1
MU997365.1	79365	83901	KAL3435640.1
MU997365.1	84746	89532	KAL3435641.1
MU997365.1	89855	92578	KAL3435642.1
MU997365.1	92899	93923	KAL3435643.1
MU997365.1	94094	95306	KAL3435644.1
MU997365.1	95500	96311	KAL3435645.1
MU997365.1	96275	98103	KAL3435646.1
MU997365.1	98298	100393	KAL3435647.1
MU997365.1	100627	102027	KAL3435648.1
MU997365.1	102672	104113	KAL3435649.1
MU997365.1	105272	108089	KAL3435650.1
MU997365.1	110135	111388	KAL3435651.1
MU997365.1	111443	114046	KAL3435652.1
MU997365.1	113983	115555	KAL3435653.1
MU997365.1	120576	121816	KAL3435654.1
MU997365.1	124348	125182	KAL3435655.1
MU997365.1	126996	128695	KAL3435656.1
MU997365.1	129454	132652	KAL3435657.1
MU997365.1	133581	134120	KAL3435658.1
MU997365.1	134254	136810	KAL3435659.1
MU997365.1	140985	141374	KAL3435660.1
MU997365.1	143018	144197	KAL3435661.1
MU997365.1	146697	148993	KAL3435662.1
MU997365.1	149806	150496	KAL3435663.1
MU997365.1	151214	155460	KAL3435664.1
MU997365.1	155719	157463	KAL3435665.1
MU997365.1	157621	159373	KAL3435666.1
MU997365.1	159419	161254	KAL3435667.1
MU997365.1	161407	164086	KAL3435668.1
MU997365.1	164097	165592	KAL3435669.1
MU997365.1	165579	167157	KAL3435670.1
MU997365.1	167511	170344	KAL3435671.1
MU997365.1	171016	174177	KAL3435672.1
MU997365.1	174234	177032	KAL3435673.1
MU997365.1	177261	181056	KAL3435674.1
MU997365.1	184984	187908	KAL3435675.1
MU997365.1	188036	190551	KAL3435676.1
MU997365.1	190929	192297	KAL3435677.1
MU997365.1	192298	193441	KAL3435678.1
MU997365.1	193596	195644	KAL3435679.1
MU997365.1	195693	197689	KAL3435680.1
MU997365.1	198063	199668	KAL3435681.1
MU997365.1	200620	201307	KAL3435682.1
MU997365.1	201733	206647	KAL3435683.1
MU997365.1	206627	207367	KAL3435684.1
MU997365.1	207183	209692	KAL3435685.1
MU997365.1	210385	211660	KAL3435686.1
MU997365.1	214429	215221	KAL3435687.1
MU997365.1	219174	222639	KAL3435688.1
MU997365.1	222858	225650	KAL3435689.1
MU997365.1	225728	226833	KAL3435690.1
MU997365.1	226916	234322	KAL3435691.1
MU997365.1	235063	238311	KAL3435692.1
MU997365.1	238482	242220	KAL3435693.1
MU997365.1	242376	245383	KAL3435694.1
MU997365.1	245657	248423	KAL3435695.1
MU997365.1	249691	251371	KAL3435696.1
MU997365.1	251619	253195	KAL3435697.1
MU997365.1	253652	255380	KAL3435698.1
MU997365.1	255482	258120	KAL3435699.1
MU997365.1	258119	261957	KAL3435700.1
MU997365.1	262827	264866	KAL3435701.1
MU997365.1	265337	267686	KAL3435702.1
MU997365.1	267678	269447	KAL3435703.1
MU997365.1	269448	272159	KAL3435704.1
MU997365.1	273168	275273	KAL3435705.1
MU997365.1	275444	276537	KAL3435706.1
MU997365.1	276548	277848	KAL3435707.1
MU997365.1	278063	280505	KAL3435708.1
MU997365.1	281094	283324	KAL3435709.1
MU997365.1	283310	285069	KAL3435710.1
MU997365.1	285838	288093	KAL3435711.1
MU997365.1	288019	289502	KAL3435712.1
MU997365.1	289701	291366	KAL3435713.1
MU997365.1	291494	293122	KAL3435714.1
MU997365.1	293102	295356	KAL3435715.1
MU997365.1	295185	296771	KAL3435716.1
MU997365.1	297200	299761	KAL3435717.1
MU997366.1	966	2524	KAL3435503.1
MU997366.1	2501	4968	KAL3435504.1
MU997366.1	5124	6896	KAL3435505.1
MU997366.1	6934	8347	KAL3435506.1
MU997366.1	8492	9995	KAL3435507.1
MU997366.1	10933	11490	KAL3435508.1
MU997366.1	11490	13111	KAL3435509.1
MU997366.1	13280	14516	KAL3435510.1
MU997366.1	14904	17429	KAL3435511.1
MU997366.1	17958	20816	KAL3435512.1
MU997366.1	20817	22674	KAL3435513.1
MU997366.1	23294	24812	KAL3435514.1
MU997366.1	26516	27494	KAL3435515.1
MU997366.1	28060	30078	KAL3435516.1
MU997366.1	30269	30662	KAL3435517.1
MU997366.1	31440	33378	KAL3435518.1
MU997366.1	36033	39002	KAL3435519.1
MU997366.1	39590	41567	KAL3435520.1
MU997366.1	44475	45318	KAL3435521.1
MU997366.1	47804	49275	KAL3435522.1
MU997366.1	49484	50979	KAL3435523.1
MU997366.1	50948	52600	KAL3435524.1
MU997366.1	52519	53969	KAL3435525.1
MU997366.1	54330	55939	KAL3435526.1
MU997366.1	56088	59887	KAL3435527.1
MU997366.1	60291	62249	KAL3435528.1
MU997366.1	62973	63701	KAL3435529.1
MU997366.1	63801	65595	KAL3435530.1
MU997366.1	66027	71046	KAL3435531.1
MU997366.1	71222	74351	KAL3435532.1
MU997366.1	75625	77905	KAL3435533.1
MU997366.1	78286	80190	KAL3435534.1
MU997366.1	80523	83202	KAL3435535.1
MU997366.1	83348	84679	KAL3435536.1
MU997366.1	85575	86700	KAL3435537.1
MU997366.1	87131	88423	KAL3435538.1
MU997366.1	89256	92667	KAL3435539.1
MU997366.1	92794	93809	KAL3435540.1
MU997366.1	94126	96540	KAL3435541.1
MU997366.1	97103	98974	KAL3435542.1
MU997366.1	99136	102510	KAL3435543.1
MU997366.1	103306	104113	KAL3435544.1
MU997366.1	104268	105999	KAL3435545.1
MU997366.1	106025	107432	KAL3435546.1
MU997366.1	107581	109803	KAL3435547.1
MU997366.1	113307	113995	KAL3435548.1
MU997366.1	113852	115473	KAL3435549.1
MU997366.1	116593	117152	KAL3435550.1
MU997366.1	119123	119988	KAL3435551.1
MU997366.1	120625	122670	KAL3435552.1
MU997366.1	123116	124950	KAL3435553.1
MU997366.1	124831	126470	KAL3435554.1
MU997366.1	126830	128593	KAL3435555.1
MU997366.1	128809	129913	KAL3435556.1
MU997366.1	129996	131535	KAL3435557.1
MU997366.1	131745	135154	KAL3435558.1
MU997366.1	135524	136880	KAL3435559.1
MU997366.1	137572	139425	KAL3435560.1
MU997366.1	141352	145688	KAL3435561.1
MU997366.1	145868	146555	KAL3435562.1
MU997366.1	149095	150874	KAL3435563.1
MU997366.1	150688	151792	KAL3435564.1
MU997366.1	152439	154012	KAL3435565.1
MU997366.1	154013	156126	KAL3435566.1
MU997366.1	156226	158271	KAL3435567.1
MU997366.1	158286	159882	KAL3435568.1
MU997366.1	160412	161447	KAL3435569.1
MU997366.1	161469	162641	KAL3435570.1
MU997366.1	163050	166322	KAL3435571.1
MU997366.1	166432	167921	KAL3435572.1
MU997366.1	168030	169862	KAL3435573.1
MU997366.1	169964	172139	KAL3435574.1
MU997366.1	172324	175275	KAL3435575.1
MU997366.1	175933	177239	KAL3435576.1
MU997366.1	177952	179142	KAL3435577.1
MU997366.1	179730	185843	KAL3435578.1
MU997366.1	186219	187766	KAL3435579.1
MU997366.1	187820	189919	KAL3435580.1
MU997366.1	191859	192474	KAL3435581.1
MU997366.1	192493	194347	KAL3435582.1
MU997366.1	194333	195695	KAL3435583.1
MU997366.1	196541	198323	KAL3435584.1
MU997366.1	198606	198958	KAL3435585.1
MU997366.1	200162	202493	KAL3435586.1
MU997366.1	204441	206503	KAL3435587.1
MU997366.1	207392	207833	KAL3435588.1
MU997366.1	208257	209410	KAL3435589.1
MU997366.1	210008	211266	KAL3435590.1
MU997366.1	213392	214956	KAL3435591.1
MU997366.1	216077	219884	KAL3435592.1
MU997366.1	220132	220621	KAL3435593.1
MU997366.1	221078	223376	KAL3435594.1
MU997366.1	224180	227631	KAL3435595.1
MU997366.1	228391	231053	KAL3435596.1
MU997366.1	231591	232578	KAL3435597.1
MU997366.1	236121	238906	KAL3435598.1
MU997366.1	241062	242348	KAL3435599.1
MU997366.1	244565	246439	KAL3435600.1
MU997366.1	246646	249717	KAL3435601.1
MU997366.1	250174	251147	KAL3435602.1
MU997366.1	253681	254483	KAL3435603.1
MU997366.1	259104	262409	KAL3435604.1
MU997366.1	263056	265961	KAL3435605.1
MU997366.1	266125	267503	KAL3435606.1
MU997366.1	267534	268246	KAL3435607.1
MU997366.1	270625	272074	KAL3435608.1
MU997366.1	272317	273718	KAL3435609.1
MU997366.1	274934	277345	KAL3435610.1
MU997366.1	277438	278647	KAL3435611.1
MU997366.1	278773	279838	KAL3435612.1
MU997366.1	279970	283036	KAL3435613.1
MU997366.1	283638	286254	KAL3435614.1
MU997367.1	1049	1961	KAL3435399.1
MU997367.1	2239	3662	KAL3435400.1
MU997367.1	4018	5988	KAL3435401.1
MU997367.1	8768	9538	KAL3435402.1
MU997367.1	12938	14732	KAL3435403.1
MU997367.1	15238	15736	KAL3435404.1
MU997367.1	17472	19536	KAL3435405.1
MU997367.1	19888	21567	KAL3435406.1
MU997367.1	21858	22476	KAL3435407.1
MU997367.1	22980	24942	KAL3435408.1
MU997367.1	25246	27012	KAL3435409.1
MU997367.1	28103	29123	KAL3435410.1
MU997367.1	30807	32273	KAL3435411.1
MU997367.1	34533	36296	KAL3435412.1
MU997367.1	36078	36814	KAL3435413.1
MU997367.1	37116	38665	KAL3435414.1
MU997367.1	40312	43614	KAL3435415.1
MU997367.1	46845	48009	KAL3435416.1
MU997367.1	48194	51636	KAL3435417.1
MU997367.1	53511	57215	KAL3435418.1
MU997367.1	57767	60075	KAL3435419.1
MU997367.1	60328	62439	KAL3435420.1
MU997367.1	63825	65525	KAL3435421.1
MU997367.1	67098	70769	KAL3435422.1
MU997367.1	72226	74040	KAL3435423.1
MU997367.1	74223	76461	KAL3435424.1
MU997367.1	77803	78458	KAL3435425.1
MU997367.1	78756	80750	KAL3435426.1
MU997367.1	84307	85432	KAL3435427.1
MU997367.1	85432	86431	KAL3435428.1
MU997367.1	88167	90733	KAL3435429.1
MU997367.1	90975	92976	KAL3435430.1
MU997367.1	93304	95800	KAL3435431.1
MU997367.1	96471	102621	KAL3435432.1
MU997367.1	104043	105462	KAL3435433.1
MU997367.1	105999	110981	KAL3435434.1
MU997367.1	111162	113532	KAL3435435.1
MU997367.1	113728	114972	KAL3435436.1
MU997367.1	115019	118310	KAL3435437.1
MU997367.1	118412	119836	KAL3435438.1
MU997367.1	123577	126929	KAL3435439.1
MU997367.1	127135	129144	KAL3435440.1
MU997367.1	129856	133080	KAL3435441.1
MU997367.1	133484	135386	KAL3435442.1
MU997367.1	135367	136499	KAL3435443.1
MU997367.1	136518	138151	KAL3435444.1
MU997367.1	138688	140401	KAL3435445.1
MU997367.1	141661	142618	KAL3435446.1
MU997367.1	143600	144522	KAL3435447.1
MU997367.1	144534	144813	KAL3435448.1
MU997367.1	145463	147466	KAL3435449.1
MU997367.1	149335	150405	KAL3435450.1
MU997367.1	151103	152096	KAL3435451.1
MU997367.1	152611	153876	KAL3435452.1
MU997367.1	153834	155356	KAL3435453.1
MU997367.1	155361	159272	KAL3435454.1
MU997367.1	160470	162614	KAL3435455.1
MU997367.1	162754	163370	KAL3435456.1
MU997367.1	163772	165160	KAL3435457.1
MU997367.1	165164	166144	KAL3435458.1
MU997367.1	165980	170671	KAL3435459.1
MU997367.1	170878	171900	KAL3435460.1
MU997367.1	171983	174290	KAL3435461.1
MU997367.1	174530	175585	KAL3435462.1
MU997367.1	175586	176565	KAL3435463.1
MU997367.1	176578	177580	KAL3435464.1
MU997367.1	177746	178644	KAL3435465.1
MU997367.1	179670	180812	KAL3435466.1
MU997367.1	181048	182794	KAL3435467.1
MU997367.1	182841	183882	KAL3435468.1
MU997367.1	185185	186992	KAL3435469.1
MU997367.1	187139	191459	KAL3435470.1
MU997367.1	191646	193041	KAL3435471.1
MU997367.1	193098	197175	KAL3435472.1
MU997367.1	197424	198832	KAL3435473.1
MU997367.1	200521	201519	KAL3435474.1
MU997367.1	201694	203459	KAL3435475.1
MU997367.1	204863	206797	KAL3435476.1
MU997367.1	208081	210265	KAL3435477.1
MU997367.1	211134	212123	KAL3435478.1
MU997367.1	213050	214033	KAL3435479.1
MU997367.1	214968	217416	KAL3435480.1
MU997367.1	217868	218184	KAL3435481.1
MU997367.1	217868	220591	KAL3435482.1
MU997367.1	221162	225438	KAL3435483.1
MU997367.1	226333	227403	KAL3435484.1
MU997367.1	228069	231291	KAL3435485.1
MU997367.1	232610	234100	KAL3435486.1
MU997367.1	234249	237440	KAL3435487.1
MU997367.1	238117	239515	KAL3435488.1
MU997367.1	240791	242631	KAL3435489.1
MU997367.1	244244	245992	KAL3435490.1
MU997367.1	246454	248359	KAL3435491.1
MU997367.1	248493	249776	KAL3435492.1
MU997367.1	250593	255923	KAL3435493.1
MU997367.1	255916	258399	KAL3435494.1
MU997367.1	258526	262169	KAL3435495.1
MU997367.1	263168	264710	KAL3435496.1
MU997367.1	265823	269345	KAL3435497.1
MU997367.1	270483	271843	KAL3435498.1
MU997367.1	271929	273809	KAL3435499.1
MU997367.1	273810	277453	KAL3435500.1
MU997367.1	277707	280133	KAL3435501.1
MU997367.1	280306	281725	KAL3435502.1
MU997368.1	1788	2897	KAL3435300.1
MU997368.1	3228	5181	KAL3435301.1
MU997368.1	6037	7135	KAL3435302.1
MU997368.1	9500	11587	KAL3435303.1
MU997368.1	11804	12764	KAL3435304.1
MU997368.1	12552	14206	KAL3435305.1
MU997368.1	13970	14503	KAL3435306.1
MU997368.1	14768	17238	KAL3435307.1
MU997368.1	18303	19441	KAL3435308.1
MU997368.1	19863	20901	KAL3435309.1
MU997368.1	24755	25769	KAL3435310.1
MU997368.1	25970	27750	KAL3435311.1
MU997368.1	27737	28367	KAL3435312.1
MU997368.1	29905	32319	KAL3435313.1
MU997368.1	33157	36400	KAL3435314.1
MU997368.1	36708	40519	KAL3435315.1
MU997368.1	40704	42920	KAL3435316.1
MU997368.1	42920	44934	KAL3435317.1
MU997368.1	45004	50542	KAL3435318.1
MU997368.1	50599	53295	KAL3435319.1
MU997368.1	53463	58937	KAL3435320.1
MU997368.1	59108	60728	KAL3435321.1
MU997368.1	61213	63242	KAL3435322.1
MU997368.1	63413	65015	KAL3435323.1
MU997368.1	65179	70307	KAL3435324.1
MU997368.1	72403	73378	KAL3435325.1
MU997368.1	73466	73905	KAL3435326.1
MU997368.1	75679	77053	KAL3435327.1
MU997368.1	77258	78124	KAL3435328.1
MU997368.1	78198	79457	KAL3435329.1
MU997368.1	79491	81279	KAL3435330.1
MU997368.1	81632	83893	KAL3435331.1
MU997368.1	84171	85580	KAL3435332.1
MU997368.1	85761	87722	KAL3435333.1
MU997368.1	87888	90725	KAL3435334.1
MU997368.1	90686	91888	KAL3435335.1
MU997368.1	91861	92994	KAL3435336.1
MU997368.1	93309	95298	KAL3435337.1
MU997368.1	95960	98677	KAL3435338.1
MU997368.1	98851	100664	KAL3435339.1
MU997368.1	101616	103967	KAL3435340.1
MU997368.1	104410	105017	KAL3435341.1
MU997368.1	106536	107690	KAL3435342.1
MU997368.1	114329	116444	KAL3435343.1
MU997368.1	117982	123629	KAL3435344.1
MU997368.1	123183	123629	KAL3435345.1
MU997368.1	123633	127515	KAL3435346.1
MU997368.1	127610	128616	KAL3435347.1
MU997368.1	131549	135413	KAL3435348.1
MU997368.1	135550	139296	KAL3435349.1
MU997368.1	139344	144139	KAL3435350.1
MU997368.1	144224	145022	KAL3435351.1
MU997368.1	145703	146381	KAL3435352.1
MU997368.1	146917	148103	KAL3435353.1
MU997368.1	148629	151035	KAL3435354.1
MU997368.1	151825	153457	KAL3435355.1
MU997368.1	156433	156869	KAL3435356.1
MU997368.1	157004	159962	KAL3435357.1
MU997368.1	161022	164692	KAL3435358.1
MU997368.1	167509	168844	KAL3435359.1
MU997368.1	168875	169777	KAL3435360.1
MU997368.1	170409	171278	KAL3435361.1
MU997368.1	171848	174021	KAL3435362.1
MU997368.1	173958	174426	KAL3435363.1
MU997368.1	174747	176600	KAL3435364.1
MU997368.1	178553	181928	KAL3435365.1
MU997368.1	183363	185862	KAL3435366.1
MU997368.1	186270	187967	KAL3435367.1
MU997368.1	188557	189313	KAL3435368.1
MU997368.1	189471	190691	KAL3435369.1
MU997368.1	190890	192252	KAL3435370.1
MU997368.1	192919	196675	KAL3435371.1
MU997368.1	199896	201521	KAL3435372.1
MU997368.1	201951	203439	KAL3435373.1
MU997368.1	203672	205680	KAL3435374.1
MU997368.1	206297	208614	KAL3435375.1
MU997368.1	209223	210317	KAL3435376.1
MU997368.1	210317	211325	KAL3435377.1
MU997368.1	213548	215449	KAL3435378.1
MU997368.1	215659	217032	KAL3435379.1
MU997368.1	217013	218394	KAL3435380.1
MU997368.1	218878	220833	KAL3435381.1
MU997368.1	220834	222956	KAL3435382.1
MU997368.1	223210	224417	KAL3435383.1
MU997368.1	224632	226791	KAL3435384.1
MU997368.1	226910	228809	KAL3435385.1
MU997368.1	229131	230676	KAL3435386.1
MU997368.1	230758	232665	KAL3435387.1
MU997368.1	233003	234310	KAL3435388.1
MU997368.1	234350	235756	KAL3435389.1
MU997368.1	236634	240060	KAL3435390.1
MU997368.1	245647	245988	KAL3435391.1
MU997368.1	250014	251403	KAL3435392.1
MU997368.1	255351	257390	KAL3435393.1
MU997368.1	258109	262825	KAL3435394.1
MU997368.1	263998	266447	KAL3435395.1
MU997368.1	266643	267817	KAL3435396.1
MU997368.1	267863	268803	KAL3435397.1
MU997368.1	268988	271177	KAL3435398.1
MU997369.1	48	1637	KAL3435195.1
MU997369.1	1744	5262	KAL3435196.1
MU997369.1	5354	7939	KAL3435197.1
MU997369.1	9826	11056	KAL3435198.1
MU997369.1	11717	14919	KAL3435199.1
MU997369.1	15857	17699	KAL3435200.1
MU997369.1	19144	21994	KAL3435201.1
MU997369.1	22014	23247	KAL3435202.1
MU997369.1	24401	27135	KAL3435203.1
MU997369.1	27900	30763	KAL3435204.1
MU997369.1	31047	31742	KAL3435205.1
MU997369.1	31780	33303	KAL3435206.1
MU997369.1	34960	36550	KAL3435207.1
MU997369.1	36438	37350	KAL3435208.1
MU997369.1	37792	39819	KAL3435209.1
MU997369.1	40133	41067	KAL3435210.1
MU997369.1	40987	43980	KAL3435211.1
MU997369.1	44373	46275	KAL3435212.1
MU997369.1	51148	53461	KAL3435213.1
MU997369.1	53461	54130	KAL3435214.1
MU997369.1	54130	55551	KAL3435215.1
MU997369.1	55769	57015	KAL3435216.1
MU997369.1	57723	59513	KAL3435217.1
MU997369.1	61926	64014	KAL3435218.1
MU997369.1	65482	66402	KAL3435219.1
MU997369.1	67824	68965	KAL3435220.1
MU997369.1	68668	71260	KAL3435221.1
MU997369.1	73083	74582	KAL3435222.1
MU997369.1	75052	78001	KAL3435223.1
MU997369.1	78939	80027	KAL3435224.1
MU997369.1	80803	82158	KAL3435225.1
MU997369.1	83636	85123	KAL3435226.1
MU997369.1	85855	86579	KAL3435227.1
MU997369.1	90643	92008	KAL3435228.1
MU997369.1	94556	97026	KAL3435229.1
MU997369.1	98689	100440	KAL3435230.1
MU997369.1	103189	107985	KAL3435231.1
MU997369.1	108454	110103	KAL3435232.1
MU997369.1	112132	113643	KAL3435233.1
MU997369.1	115129	115658	KAL3435234.1
MU997369.1	117240	118057	KAL3435235.1
MU997369.1	119359	120562	KAL3435236.1
MU997369.1	120972	121569	KAL3435237.1
MU997369.1	125402	127762	KAL3435238.1
MU997369.1	128650	129502	KAL3435239.1
MU997369.1	131345	134611	KAL3435240.1
MU997369.1	135705	139956	KAL3435241.1
MU997369.1	141473	144562	KAL3435242.1
MU997369.1	144764	147420	KAL3435243.1
MU997369.1	147378	148176	KAL3435244.1
MU997369.1	150667	152411	KAL3435245.1
MU997369.1	152498	154012	KAL3435246.1
MU997369.1	154939	156151	KAL3435247.1
MU997369.1	156517	158049	KAL3435248.1
MU997369.1	158105	159244	KAL3435249.1
MU997369.1	159496	160500	KAL3435250.1
MU997369.1	160500	162128	KAL3435251.1
MU997369.1	162229	164146	KAL3435252.1
MU997369.1	164191	165266	KAL3435253.1
MU997369.1	165732	167799	KAL3435254.1
MU997369.1	168690	169339	KAL3435255.1
MU997369.1	169266	169925	KAL3435256.1
MU997369.1	170638	174989	KAL3435257.1
MU997369.1	175591	176668	KAL3435258.1
MU997369.1	176963	178195	KAL3435259.1
MU997369.1	178802	180423	KAL3435260.1
MU997369.1	181246	182851	KAL3435261.1
MU997369.1	183431	185188	KAL3435262.1
MU997369.1	185410	186505	KAL3435263.1
MU997369.1	186578	187778	KAL3435264.1
MU997369.1	187783	188546	KAL3435265.1
MU997369.1	188508	189675	KAL3435266.1
MU997369.1	190052	192816	KAL3435267.1
MU997369.1	193456	194643	KAL3435268.1
MU997369.1	194643	195481	KAL3435269.1
MU997369.1	196590	198078	KAL3435270.1
MU997369.1	198243	198988	KAL3435271.1
MU997369.1	199092	200115	KAL3435272.1
MU997369.1	200124	201724	KAL3435273.1
MU997369.1	201617	204725	KAL3435274.1
MU997369.1	204727	206861	KAL3435275.1
MU997369.1	207221	208853	KAL3435276.1
MU997369.1	208854	210954	KAL3435277.1
MU997369.1	211952	214434	KAL3435278.1
MU997369.1	215234	218197	KAL3435279.1
MU997369.1	218309	219258	KAL3435280.1
MU997369.1	219458	219836	KAL3435281.1
MU997369.1	220141	221564	KAL3435282.1
MU997369.1	221917	224216	KAL3435283.1
MU997369.1	224143	225341	KAL3435284.1
MU997369.1	225504	226753	KAL3435285.1
MU997369.1	226754	229169	KAL3435286.1
MU997369.1	229227	231745	KAL3435287.1
MU997369.1	231886	233501	KAL3435288.1
MU997369.1	233566	235308	KAL3435289.1
MU997369.1	235903	237165	KAL3435290.1
MU997369.1	237496	238213	KAL3435291.1
MU997369.1	238248	240630	KAL3435292.1
MU997369.1	241363	243423	KAL3435293.1
MU997369.1	243882	246844	KAL3435294.1
MU997369.1	246829	249206	KAL3435295.1
MU997369.1	249186	250661	KAL3435296.1
MU997369.1	251005	251858	KAL3435297.1
MU997369.1	252621	256367	KAL3435298.1
MU997369.1	257399	261660	KAL3435299.1
MU997370.1	542	1164	KAL3435104.1
MU997370.1	2000	2459	KAL3435105.1
MU997370.1	3476	4117	KAL3435106.1
MU997370.1	6437	7187	KAL3435107.1
MU997370.1	9103	11868	KAL3435108.1
MU997370.1	13343	15136	KAL3435109.1
MU997370.1	15136	16848	KAL3435110.1
MU997370.1	16944	18794	KAL3435111.1
MU997370.1	23835	24602	KAL3435112.1
MU997370.1	24602	25863	KAL3435113.1
MU997370.1	26270	27439	KAL3435114.1
MU997370.1	27636	30591	KAL3435115.1
MU997370.1	31198	32716	KAL3435116.1
MU997370.1	45024	46043	KAL3435117.1
MU997370.1	47324	50172	KAL3435118.1
MU997370.1	50457	52837	KAL3435119.1
MU997370.1	53742	55715	KAL3435120.1
MU997370.1	55980	57268	KAL3435121.1
MU997370.1	57290	62456	KAL3435122.1
MU997370.1	62481	65991	KAL3435123.1
MU997370.1	68331	69739	KAL3435124.1
MU997370.1	73103	75178	KAL3435125.1
MU997370.1	75529	79156	KAL3435126.1
MU997370.1	79308	82906	KAL3435127.1
MU997370.1	82893	84411	KAL3435128.1
MU997370.1	85318	86776	KAL3435129.1
MU997370.1	87166	87938	KAL3435130.1
MU997370.1	87879	88672	KAL3435131.1
MU997370.1	88910	90661	KAL3435132.1
MU997370.1	90495	91091	KAL3435133.1
MU997370.1	90997	92371	KAL3435134.1
MU997370.1	94498	95923	KAL3435135.1
MU997370.1	95906	101197	KAL3435136.1
MU997370.1	101192	109433	KAL3435137.1
MU997370.1	110132	112358	KAL3435138.1
MU997370.1	112666	113929	KAL3435139.1
MU997370.1	114382	116233	KAL3435140.1
MU997370.1	116584	119118	KAL3435141.1
MU997370.1	119792	120966	KAL3435142.1
MU997370.1	121019	122368	KAL3435143.1
MU997370.1	124674	127107	KAL3435144.1
MU997370.1	127594	129746	KAL3435145.1
MU997370.1	129995	131028	KAL3435146.1
MU997370.1	130817	131667	KAL3435147.1
MU997370.1	131667	132379	KAL3435148.1
MU997370.1	132232	133015	KAL3435149.1
MU997370.1	133266	134371	KAL3435150.1
MU997370.1	136286	137928	KAL3435151.1
MU997370.1	139328	141062	KAL3435152.1
MU997370.1	141395	143057	KAL3435153.1
MU997370.1	143037	145394	KAL3435154.1
MU997370.1	145376	148905	KAL3435155.1
MU997370.1	148943	150878	KAL3435156.1
MU997370.1	151041	152502	KAL3435157.1
MU997370.1	152484	156538	KAL3435158.1
MU997370.1	156794	158136	KAL3435159.1
MU997370.1	158912	161115	KAL3435160.1
MU997370.1	161329	162790	KAL3435161.1
MU997370.1	163138	165287	KAL3435162.1
MU997370.1	166648	167852	KAL3435163.1
MU997370.1	169140	170561	KAL3435164.1
MU997370.1	171001	173434	KAL3435165.1
MU997370.1	174225	176981	KAL3435166.1
MU997370.1	177416	180012	KAL3435167.1
MU997370.1	180188	182532	KAL3435168.1
MU997370.1	182532	184281	KAL3435169.1
MU997370.1	184326	185608	KAL3435170.1
MU997370.1	185853	187435	KAL3435171.1
MU997370.1	187612	189114	KAL3435172.1
MU997370.1	189217	190283	KAL3435173.1
MU997370.1	190356	193825	KAL3435174.1
MU997370.1	193897	195921	KAL3435175.1
MU997370.1	195940	197404	KAL3435176.1
MU997370.1	197661	198969	KAL3435177.1
MU997370.1	200223	201882	KAL3435178.1
MU997370.1	203769	205303	KAL3435179.1
MU997370.1	205355	205639	KAL3435180.1
MU997370.1	209890	211915	KAL3435181.1
MU997370.1	212556	214308	KAL3435182.1
MU997370.1	216222	217240	KAL3435183.1
MU997370.1	217370	218873	KAL3435184.1
MU997370.1	220498	222783	KAL3435185.1
MU997370.1	226425	229221	KAL3435186.1
MU997370.1	231006	234967	KAL3435187.1
MU997370.1	242172	243666	KAL3435188.1
MU997370.1	243896	246664	KAL3435189.1
MU997370.1	247188	248955	KAL3435190.1
MU997370.1	249798	251309	KAL3435191.1
MU997370.1	251328	252966	KAL3435192.1
MU997370.1	253881	254253	KAL3435193.1
MU997370.1	257074	258626	KAL3435194.1
MU997371.1	3034	4276	KAL3435017.1
MU997371.1	4559	5626	KAL3435018.1
MU997371.1	9507	10401	KAL3435019.1
MU997371.1	11576	12074	KAL3435020.1
MU997371.1	16763	17741	KAL3435021.1
MU997371.1	17812	18891	KAL3435022.1
MU997371.1	28090	30756	KAL3435023.1
MU997371.1	31640	37627	KAL3435024.1
MU997371.1	40276	42265	KAL3435025.1
MU997371.1	43323	44391	KAL3435026.1
MU997371.1	48728	49422	KAL3435027.1
MU997371.1	52218	53148	KAL3435028.1
MU997371.1	53680	54253	KAL3435029.1
MU997371.1	54900	55692	KAL3435030.1
MU997371.1	56800	59236	KAL3435031.1
MU997371.1	60310	61187	KAL3435032.1
MU997371.1	61437	62998	KAL3435033.1
MU997371.1	63349	63753	KAL3435034.1
MU997371.1	63581	64798	KAL3435035.1
MU997371.1	64803	65392	KAL3435036.1
MU997371.1	65575	66820	KAL3435037.1
MU997371.1	66770	68064	KAL3435038.1
MU997371.1	69060	70126	KAL3435039.1
MU997371.1	71844	72692	KAL3435040.1
MU997371.1	74271	79291	KAL3435041.1
MU997371.1	79777	82314	KAL3435042.1
MU997371.1	84194	86869	KAL3435043.1
MU997371.1	88504	90623	KAL3435044.1
MU997371.1	90730	91905	KAL3435045.1
MU997371.1	91853	95383	KAL3435046.1
MU997371.1	95527	96311	KAL3435047.1
MU997371.1	97013	97311	KAL3435048.1
MU997371.1	98423	98798	KAL3435049.1
MU997371.1	98974	100127	KAL3435050.1
MU997371.1	100484	101214	KAL3435051.1
MU997371.1	102691	106448	KAL3435052.1
MU997371.1	107260	107908	KAL3435053.1
MU997371.1	109357	110150	KAL3435054.1
MU997371.1	111614	112912	KAL3435055.1
MU997371.1	113018	113718	KAL3435056.1
MU997371.1	115030	117711	KAL3435057.1
MU997371.1	118052	118741	KAL3435058.1
MU997371.1	120310	122219	KAL3435059.1
MU997371.1	123502	125586	KAL3435060.1
MU997371.1	125826	127330	KAL3435061.1
MU997371.1	127734	128621	KAL3435062.1
MU997371.1	129189	130191	KAL3435063.1
MU997371.1	130369	131949	KAL3435064.1
MU997371.1	137792	139923	KAL3435065.1
MU997371.1	140217	141706	KAL3435066.1
MU997371.1	144971	146685	KAL3435067.1
MU997371.1	147891	149764	KAL3435068.1
MU997371.1	153401	154930	KAL3435069.1
MU997371.1	155211	155862	KAL3435070.1
MU997371.1	157100	159770	KAL3435071.1
MU997371.1	167129	168529	KAL3435072.1
MU997371.1	168817	170436	KAL3435073.1
MU997371.1	172306	173001	KAL3435074.1
MU997371.1	173757	175528	KAL3435075.1
MU997371.1	175839	177580	KAL3435076.1
MU997371.1	177736	180005	KAL3435077.1
MU997371.1	183151	184949	KAL3435078.1
MU997371.1	186095	189652	KAL3435079.1
MU997371.1	190949	193456	KAL3435080.1
MU997371.1	193880	195096	KAL3435081.1
MU997371.1	195089	196277	KAL3435082.1
MU997371.1	198503	199888	KAL3435083.1
MU997371.1	199975	200744	KAL3435084.1
MU997371.1	203429	204947	KAL3435085.1
MU997371.1	205167	206547	KAL3435086.1
MU997371.1	208233	211089	KAL3435087.1
MU997371.1	211500	213350	KAL3435088.1
MU997371.1	213677	217496	KAL3435089.1
MU997371.1	218062	218919	KAL3435090.1
MU997371.1	220926	222090	KAL3435091.1
MU997371.1	222530	223828	KAL3435092.1
MU997371.1	223957	225836	KAL3435093.1
MU997371.1	226067	227259	KAL3435094.1
MU997371.1	226741	229093	KAL3435095.1
MU997371.1	229771	230782	KAL3435096.1
MU997371.1	231465	233916	KAL3435097.1
MU997371.1	237668	238745	KAL3435098.1
MU997371.1	240061	241447	KAL3435099.1
MU997371.1	242685	243759	KAL3435100.1
MU997371.1	244221	245366	KAL3435101.1
MU997371.1	248778	251143	KAL3435102.1
MU997371.1	251263	251917	KAL3435103.1
MU997372.1	1529	3845	KAL3434919.1
MU997372.1	5593	7211	KAL3434920.1
MU997372.1	10152	10462	KAL3434921.1
MU997372.1	10856	11698	KAL3434922.1
MU997372.1	11864	14699	KAL3434923.1
MU997372.1	14893	16817	KAL3434924.1
MU997372.1	16843	19970	KAL3434925.1
MU997372.1	20134	21706	KAL3434926.1
MU997372.1	21708	26112	KAL3434927.1
MU997372.1	26485	28142	KAL3434928.1
MU997372.1	28365	32785	KAL3434929.1
MU997372.1	32972	39696	KAL3434930.1
MU997372.1	41956	46748	KAL3434931.1
MU997372.1	46961	48588	KAL3434932.1
MU997372.1	48612	54881	KAL3434933.1
MU997372.1	55939	57307	KAL3434934.1
MU997372.1	57975	58709	KAL3434935.1
MU997372.1	59024	60597	KAL3434936.1
MU997372.1	60966	63098	KAL3434937.1
MU997372.1	63501	64407	KAL3434938.1
MU997372.1	64417	65399	KAL3434939.1
MU997372.1	65619	68786	KAL3434940.1
MU997372.1	68930	70316	KAL3434941.1
MU997372.1	70349	71818	KAL3434942.1
MU997372.1	72439	74320	KAL3434943.1
MU997372.1	74783	76125	KAL3434944.1
MU997372.1	76372	79859	KAL3434945.1
MU997372.1	82996	84652	KAL3434946.1
MU997372.1	84831	86809	KAL3434947.1
MU997372.1	87005	88788	KAL3434948.1
MU997372.1	89013	90245	KAL3434949.1
MU997372.1	90237	92509	KAL3434950.1
MU997372.1	92653	93796	KAL3434951.1
MU997372.1	93796	95070	KAL3434952.1
MU997372.1	95223	96738	KAL3434953.1
MU997372.1	96738	98172	KAL3434954.1
MU997372.1	97922	99664	KAL3434955.1
MU997372.1	99940	100528	KAL3434956.1
MU997372.1	100853	102702	KAL3434957.1
MU997372.1	102903	103721	KAL3434958.1
MU997372.1	104658	107289	KAL3434959.1
MU997372.1	107705	108877	KAL3434960.1
MU997372.1	109381	111873	KAL3434961.1
MU997372.1	113340	113750	KAL3434962.1
MU997372.1	113751	115583	KAL3434963.1
MU997372.1	115712	117357	KAL3434964.1
MU997372.1	117337	119186	KAL3434965.1
MU997372.1	119296	125079	KAL3434966.1
MU997372.1	125702	128412	KAL3434967.1
MU997372.1	128464	130790	KAL3434968.1
MU997372.1	131817	133505	KAL3434969.1
MU997372.1	133462	134471	KAL3434970.1
MU997372.1	137251	138391	KAL3434971.1
MU997372.1	138533	139588	KAL3434972.1
MU997372.1	139669	141167	KAL3434973.1
MU997372.1	141808	145271	KAL3434974.1
MU997372.1	147386	148462	KAL3434975.1
MU997372.1	148764	149589	KAL3434976.1
MU997372.1	150816	152525	KAL3434977.1
MU997372.1	152938	155468	KAL3434978.1
MU997372.1	155832	158789	KAL3434979.1
MU997372.1	159027	160677	KAL3434980.1
MU997372.1	160869	161884	KAL3434981.1
MU997372.1	161885	162855	KAL3434982.1
MU997372.1	162856	165067	KAL3434983.1
MU997372.1	165729	168121	KAL3434984.1
MU997372.1	168464	170097	KAL3434985.1
MU997372.1	172850	175121	KAL3434986.1
MU997372.1	176102	180064	KAL3434987.1
MU997372.1	180342	182017	KAL3434988.1
MU997372.1	183586	185311	KAL3434989.1
MU997372.1	185282	186027	KAL3434990.1
MU997372.1	186151	188131	KAL3434991.1
MU997372.1	188387	192716	KAL3434992.1
MU997372.1	192876	193896	KAL3434993.1
MU997372.1	194021	194700	KAL3434994.1
MU997372.1	194916	196856	KAL3434995.1
MU997372.1	196924	198168	KAL3434996.1
MU997372.1	197644	199683	KAL3434997.1
MU997372.1	200621	201099	KAL3434998.1
MU997372.1	201258	203860	KAL3434999.1
MU997372.1	205917	207240	KAL3435000.1
MU997372.1	207643	208857	KAL3435001.1
MU997372.1	209059	210331	KAL3435002.1
MU997372.1	211460	213853	KAL3435003.1
MU997372.1	213907	215496	KAL3435004.1
MU997372.1	218489	219658	KAL3435005.1
MU997372.1	221931	223546	KAL3435006.1
MU997372.1	224366	225773	KAL3435007.1
MU997372.1	226374	228738	KAL3435008.1
MU997372.1	229669	232742	KAL3435009.1
MU997372.1	232731	236001	KAL3435010.1
MU997372.1	237670	239845	KAL3435011.1
MU997372.1	240273	242622	KAL3435012.1
MU997372.1	242801	244954	KAL3435013.1
MU997372.1	245484	247712	KAL3435014.1
MU997372.1	247737	250155	KAL3435015.1
MU997372.1	251290	254502	KAL3435016.1
MU997373.1	867	1626	KAL3434834.1
MU997373.1	6543	8273	KAL3434835.1
MU997373.1	9745	10483	KAL3434836.1
MU997373.1	14509	14965	KAL3434837.1
MU997373.1	17803	22944	KAL3434838.1
MU997373.1	25333	43580	KAL3434839.1
MU997373.1	44154	44997	KAL3434840.1
MU997373.1	45717	47520	KAL3434841.1
MU997373.1	48283	50234	KAL3434842.1
MU997373.1	50578	51255	KAL3434843.1
MU997373.1	51896	53330	KAL3434844.1
MU997373.1	54550	61423	KAL3434845.1
MU997373.1	62161	64016	KAL3434846.1
MU997373.1	65830	66956	KAL3434847.1
MU997373.1	67603	69571	KAL3434848.1
MU997373.1	72030	72589	KAL3434849.1
MU997373.1	74044	74767	KAL3434850.1
MU997373.1	75980	77239	KAL3434851.1
MU997373.1	77761	78502	KAL3434852.1
MU997373.1	79127	80481	KAL3434853.1
MU997373.1	81685	83100	KAL3434854.1
MU997373.1	83337	84327	KAL3434855.1
MU997373.1	84363	85763	KAL3434856.1
MU997373.1	85934	87876	KAL3434857.1
MU997373.1	88389	90565	KAL3434858.1
MU997373.1	90625	92330	KAL3434859.1
MU997373.1	92718	93934	KAL3434860.1
MU997373.1	94424	96177	KAL3434861.1
MU997373.1	97297	98360	KAL3434862.1
MU997373.1	100892	102849	KAL3434863.1
MU997373.1	103225	104912	KAL3434864.1
MU997373.1	105204	105922	KAL3434865.1
MU997373.1	106238	107506	KAL3434866.1
MU997373.1	108420	110434	KAL3434867.1
MU997373.1	114421	115596	KAL3434868.1
MU997373.1	115631	116720	KAL3434869.1
MU997373.1	117162	118794	KAL3434870.1
MU997373.1	119439	120590	KAL3434871.1
MU997373.1	120749	129316	KAL3434872.1
MU997373.1	129418	138842	KAL3434873.1
MU997373.1	138922	141168	KAL3434874.1
MU997373.1	141196	144942	KAL3434875.1
MU997373.1	145105	146344	KAL3434876.1
MU997373.1	146711	148694	KAL3434877.1
MU997373.1	148974	150219	KAL3434878.1
MU997373.1	150530	154249	KAL3434879.1
MU997373.1	154254	155963	KAL3434880.1
MU997373.1	156256	158118	KAL3434881.1
MU997373.1	158312	160735	KAL3434882.1
MU997373.1	161494	161970	KAL3434883.1
MU997373.1	162174	164997	KAL3434884.1
MU997373.1	165076	166227	KAL3434885.1
MU997373.1	167903	169603	KAL3434886.1
MU997373.1	169582	170966	KAL3434887.1
MU997373.1	171093	172576	KAL3434888.1
MU997373.1	172644	173618	KAL3434889.1
MU997373.1	173864	175183	KAL3434890.1
MU997373.1	177300	180343	KAL3434891.1
MU997373.1	181846	183771	KAL3434892.1
MU997373.1	184070	186463	KAL3434893.1
MU997373.1	190314	191944	KAL3434894.1
MU997373.1	191944	193866	KAL3434895.1
MU997373.1	194040	195558	KAL3434896.1
MU997373.1	195558	197008	KAL3434897.1
MU997373.1	196951	200049	KAL3434898.1
MU997373.1	200148	201136	KAL3434899.1
MU997373.1	201135	202390	KAL3434900.1
MU997373.1	202541	205039	KAL3434901.1
MU997373.1	205057	207019	KAL3434902.1
MU997373.1	206971	208166	KAL3434903.1
MU997373.1	208465	210009	KAL3434904.1
MU997373.1	211003	212750	KAL3434905.1
MU997373.1	212821	213731	KAL3434906.1
MU997373.1	213820	217465	KAL3434907.1
MU997373.1	217465	218705	KAL3434908.1
MU997373.1	219274	223301	KAL3434909.1
MU997373.1	223484	224713	KAL3434910.1
MU997373.1	225001	227444	KAL3434911.1
MU997373.1	227464	228891	KAL3434912.1
MU997373.1	229079	229646	KAL3434913.1
MU997373.1	229646	231155	KAL3434914.1
MU997373.1	234549	235938	KAL3434915.1
MU997373.1	235981	239035	KAL3434916.1
MU997373.1	239953	244788	KAL3434917.1
MU997373.1	245932	247046	KAL3434918.1
MU997374.1	391	1801	KAL3434761.1
MU997374.1	2800	4936	KAL3434762.1
MU997374.1	5443	8976	KAL3434763.1
MU997374.1	12097	13389	KAL3434764.1
MU997374.1	14144	19083	KAL3434765.1
MU997374.1	20031	21833	KAL3434766.1
MU997374.1	22581	23624	KAL3434767.1
MU997374.1	25325	27159	KAL3434768.1
MU997374.1	34688	36239	KAL3434769.1
MU997374.1	37184	38801	KAL3434770.1
MU997374.1	42920	43780	KAL3434771.1
MU997374.1	44462	46071	KAL3434772.1
MU997374.1	49518	50870	KAL3434773.1
MU997374.1	52079	52704	KAL3434774.1
MU997374.1	53707	55974	KAL3434775.1
MU997374.1	57605	58395	KAL3434776.1
MU997374.1	60384	65486	KAL3434777.1
MU997374.1	65761	67035	KAL3434778.1
MU997374.1	68303	70001	KAL3434779.1
MU997374.1	70259	71879	KAL3434780.1
MU997374.1	71809	72706	KAL3434781.1
MU997374.1	72671	74782	KAL3434782.1
MU997374.1	75618	76496	KAL3434783.1
MU997374.1	76518	77441	KAL3434784.1
MU997374.1	77727	79041	KAL3434785.1
MU997374.1	79281	83505	KAL3434786.1
MU997374.1	83713	84742	KAL3434787.1
MU997374.1	87477	93027	KAL3434788.1
MU997374.1	93497	96885	KAL3434789.1
MU997374.1	97296	99603	KAL3434790.1
MU997374.1	99892	101499	KAL3434791.1
MU997374.1	102063	103000	KAL3434792.1
MU997374.1	103724	105473	KAL3434793.1
MU997374.1	105487	106731	KAL3434794.1
MU997374.1	106731	108165	KAL3434795.1
MU997374.1	108129	111441	KAL3434796.1
MU997374.1	111480	112373	KAL3434797.1
MU997374.1	114489	116646	KAL3434798.1
MU997374.1	118590	120856	KAL3434799.1
MU997374.1	121467	124920	KAL3434800.1
MU997374.1	126485	132726	KAL3434801.1
MU997374.1	133105	135954	KAL3434802.1
MU997374.1	136430	140772	KAL3434803.1
MU997374.1	144092	144874	KAL3434804.1
MU997374.1	144873	145215	KAL3434805.1
MU997374.1	145615	152905	KAL3434806.1
MU997374.1	153378	154867	KAL3434807.1
MU997374.1	156765	158717	KAL3434808.1
MU997374.1	159403	161098	KAL3434809.1
MU997374.1	162027	164208	KAL3434810.1
MU997374.1	164818	166323	KAL3434811.1
MU997374.1	166631	167264	KAL3434812.1
MU997374.1	169363	170442	KAL3434813.1
MU997374.1	171154	172986	KAL3434814.1
MU997374.1	174381	174990	KAL3434815.1
MU997374.1	176204	177426	KAL3434816.1
MU997374.1	178992	179676	KAL3434817.1
MU997374.1	181588	182626	KAL3434818.1
MU997374.1	184220	185802	KAL3434819.1
MU997374.1	187740	188366	KAL3434820.1
MU997374.1	188746	190306	KAL3434821.1
MU997374.1	190532	193345	KAL3434822.1
MU997374.1	193995	198380	KAL3434823.1
MU997374.1	198495	200487	KAL3434824.1
MU997374.1	201374	202775	KAL3434825.1
MU997374.1	202920	204549	KAL3434826.1
MU997374.1	204974	207961	KAL3434827.1
MU997374.1	207810	210091	KAL3434828.1
MU997374.1	210425	211630	KAL3434829.1
MU997374.1	211916	212981	KAL3434830.1
MU997374.1	215744	217815	KAL3434831.1
MU997374.1	218381	219851	KAL3434832.1
MU997374.1	220094	227095	KAL3434833.1
MU997375.1	322	2817	KAL3434666.1
MU997375.1	2923	3820	KAL3434667.1
MU997375.1	4634	5659	KAL3434668.1
MU997375.1	5871	7269	KAL3434669.1
MU997375.1	7523	9727	KAL3434670.1
MU997375.1	9705	11372	KAL3434671.1
MU997375.1	11518	12918	KAL3434672.1
MU997375.1	12926	13950	KAL3434673.1
MU997375.1	13867	14866	KAL3434674.1
MU997375.1	15041	16753	KAL3434675.1
MU997375.1	16968	19309	KAL3434676.1
MU997375.1	20726	22545	KAL3434677.1
MU997375.1	24958	27354	KAL3434678.1
MU997375.1	27934	30087	KAL3434679.1
MU997375.1	30086	32196	KAL3434680.1
MU997375.1	32580	33811	KAL3434681.1
MU997375.1	33389	33811	KAL3434682.1
MU997375.1	33954	36701	KAL3434683.1
MU997375.1	36809	38286	KAL3434684.1
MU997375.1	39792	40434	KAL3434685.1
MU997375.1	41040	43054	KAL3434686.1
MU997375.1	43195	44423	KAL3434687.1
MU997375.1	44423	45873	KAL3434688.1
MU997375.1	46059	47804	KAL3434689.1
MU997375.1	48064	49093	KAL3434690.1
MU997375.1	49234	50476	KAL3434691.1
MU997375.1	53240	55050	KAL3434692.1
MU997375.1	55386	57201	KAL3434693.1
MU997375.1	57473	58812	KAL3434694.1
MU997375.1	58909	60035	KAL3434695.1
MU997375.1	60550	62086	KAL3434696.1
MU997375.1	62675	65350	KAL3434697.1
MU997375.1	66483	67790	KAL3434698.1
MU997375.1	68215	69859	KAL3434699.1
MU997375.1	72519	74724	KAL3434700.1
MU997375.1	75044	76209	KAL3434701.1
MU997375.1	76259	79038	KAL3434702.1
MU997375.1	79125	80583	KAL3434703.1
MU997375.1	80549	81762	KAL3434704.1
MU997375.1	83162	85456	KAL3434705.1
MU997375.1	85889	87095	KAL3434706.1
MU997375.1	87095	89997	KAL3434707.1
MU997375.1	90030	91458	KAL3434708.1
MU997375.1	91899	94087	KAL3434709.1
MU997375.1	94714	98730	KAL3434710.1
MU997375.1	98920	100675	KAL3434711.1
MU997375.1	101053	101728	KAL3434712.1
MU997375.1	102253	103688	KAL3434713.1
MU997375.1	104085	106459	KAL3434714.1
MU997375.1	106484	108909	KAL3434715.1
MU997375.1	108959	110614	KAL3434716.1
MU997375.1	110614	111727	KAL3434717.1
MU997375.1	111942	114013	KAL3434718.1
MU997375.1	114102	116711	KAL3434719.1
MU997375.1	118290	119531	KAL3434720.1
MU997375.1	120032	124224	KAL3434721.1
MU997375.1	133587	134026	KAL3434722.1
MU997375.1	133992	134912	KAL3434723.1
MU997375.1	134948	138597	KAL3434724.1
MU997375.1	138673	140411	KAL3434725.1
MU997375.1	140571	141988	KAL3434726.1
MU997375.1	142796	144804	KAL3434727.1
MU997375.1	146988	149350	KAL3434728.1
MU997375.1	149183	152448	KAL3434729.1
MU997375.1	152572	154013	KAL3434730.1
MU997375.1	154014	155655	KAL3434731.1
MU997375.1	155468	156990	KAL3434732.1
MU997375.1	157014	160225	KAL3434733.1
MU997375.1	161343	163605	KAL3434734.1
MU997375.1	162671	163433	KAL3434735.1
MU997375.1	163674	165215	KAL3434736.1
MU997375.1	165319	166989	KAL3434737.1
MU997375.1	167862	171578	KAL3434738.1
MU997375.1	172561	174261	KAL3434739.1
MU997375.1	174717	176135	KAL3434740.1
MU997375.1	176279	178562	KAL3434741.1
MU997375.1	179173	180811	KAL3434742.1
MU997375.1	181234	183466	KAL3434743.1
MU997375.1	183515	185225	KAL3434744.1
MU997375.1	187302	188892	KAL3434745.1
MU997375.1	190385	192529	KAL3434746.1
MU997375.1	192964	194498	KAL3434747.1
MU997375.1	194737	195743	KAL3434748.1
MU997375.1	196016	198020	KAL3434749.1
MU997375.1	198339	199845	KAL3434750.1
MU997375.1	206641	207491	KAL3434751.1
MU997375.1	207780	209315	KAL3434752.1
MU997375.1	211283	213217	KAL3434753.1
MU997375.1	213371	217446	KAL3434754.1
MU997375.1	217708	220306	KAL3434755.1
MU997375.1	219975	220990	KAL3434756.1
MU997375.1	221019	222301	KAL3434757.1
MU997375.1	223529	225497	KAL3434758.1
MU997375.1	225719	229000	KAL3434759.1
MU997375.1	229405	230017	KAL3434760.1
MU997376.1	563	1354	KAL3434580.1
MU997376.1	1635	5300	KAL3434581.1
MU997376.1	5462	6528	KAL3434582.1
MU997376.1	6791	7666	KAL3434583.1
MU997376.1	7901	9048	KAL3434584.1
MU997376.1	9154	11722	KAL3434585.1
MU997376.1	12062	13670	KAL3434586.1
MU997376.1	14091	14764	KAL3434587.1
MU997376.1	15291	15933	KAL3434588.1
MU997376.1	16529	18404	KAL3434589.1
MU997376.1	19397	21176	KAL3434590.1
MU997376.1	21519	23267	KAL3434591.1
MU997376.1	23578	25664	KAL3434592.1
MU997376.1	26823	28621	KAL3434593.1
MU997376.1	28621	31714	KAL3434594.1
MU997376.1	31846	34412	KAL3434595.1
MU997376.1	34878	36841	KAL3434596.1
MU997376.1	37614	40629	KAL3434597.1
MU997376.1	40717	40941	KAL3434598.1
MU997376.1	40986	44484	KAL3434599.1
MU997376.1	45608	46640	KAL3434600.1
MU997376.1	46740	47130	KAL3434601.1
MU997376.1	47823	49235	KAL3434602.1
MU997376.1	50911	51966	KAL3434603.1
MU997376.1	52558	54586	KAL3434604.1
MU997376.1	55831	56857	KAL3434605.1
MU997376.1	57038	58048	KAL3434606.1
MU997376.1	58191	59618	KAL3434607.1
MU997376.1	59913	61412	KAL3434608.1
MU997376.1	61877	63870	KAL3434609.1
MU997376.1	65347	68478	KAL3434610.1
MU997376.1	68611	70934	KAL3434611.1
MU997376.1	71059	71914	KAL3434612.1
MU997376.1	71913	73597	KAL3434613.1
MU997376.1	74947	75564	KAL3434614.1
MU997376.1	75740	77437	KAL3434615.1
MU997376.1	77543	82157	KAL3434616.1
MU997376.1	84273	87097	KAL3434617.1
MU997376.1	87120	89626	KAL3434618.1
MU997376.1	89718	90158	KAL3434619.1
MU997376.1	91146	93699	KAL3434620.1
MU997376.1	94313	97146	KAL3434621.1
MU997376.1	101227	101795	KAL3434622.1
MU997376.1	102228	103609	KAL3434623.1
MU997376.1	104403	105461	KAL3434624.1
MU997376.1	105592	106776	KAL3434625.1
MU997376.1	107598	108735	KAL3434626.1
MU997376.1	109508	111655	KAL3434627.1
MU997376.1	111886	115494	KAL3434628.1
MU997376.1	126393	128582	KAL3434629.1
MU997376.1	129101	130259	KAL3434630.1
MU997376.1	130426	134630	KAL3434631.1
MU997376.1	135364	137846	KAL3434632.1
MU997376.1	137846	139126	KAL3434633.1
MU997376.1	141624	144989	KAL3434634.1
MU997376.1	144799	147026	KAL3434635.1
MU997376.1	147347	149979	KAL3434636.1
MU997376.1	150147	150818	KAL3434637.1
MU997376.1	150958	152329	KAL3434638.1
MU997376.1	152339	155412	KAL3434639.1
MU997376.1	155724	157879	KAL3434640.1
MU997376.1	157869	161156	KAL3434641.1
MU997376.1	161279	162547	KAL3434642.1
MU997376.1	162487	163375	KAL3434643.1
MU997376.1	163549	165537	KAL3434644.1
MU997376.1	169153	170704	KAL3434645.1
MU997376.1	170967	172504	KAL3434646.1
MU997376.1	172456	175932	KAL3434647.1
MU997376.1	176179	177929	KAL3434648.1
MU997376.1	178314	181031	KAL3434649.1
MU997376.1	181434	187511	KAL3434650.1
MU997376.1	187935	188704	KAL3434651.1
MU997376.1	189007	190300	KAL3434652.1
MU997376.1	190448	191583	KAL3434653.1
MU997376.1	191781	197484	KAL3434654.1
MU997376.1	197706	199935	KAL3434655.1
MU997376.1	201879	202967	KAL3434656.1
MU997376.1	206673	208909	KAL3434657.1
MU997376.1	208985	209360	KAL3434658.1
MU997376.1	210217	211828	KAL3434659.1
MU997376.1	212453	213506	KAL3434660.1
MU997376.1	213563	215655	KAL3434661.1
MU997376.1	215802	217825	KAL3434662.1
MU997376.1	217825	219094	KAL3434663.1
MU997376.1	219267	220934	KAL3434664.1
MU997376.1	221090	221372	KAL3434665.1
MU997377.1	13	2681	KAL3434496.1
MU997377.1	3423	5323	KAL3434497.1
MU997377.1	5745	6885	KAL3434498.1
MU997377.1	7313	8514	KAL3434499.1
MU997377.1	8624	10622	KAL3434500.1
MU997377.1	11952	13310	KAL3434501.1
MU997377.1	13647	15582	KAL3434502.1
MU997377.1	17277	19276	KAL3434503.1
MU997377.1	19722	20958	KAL3434504.1
MU997377.1	21658	23165	KAL3434505.1
MU997377.1	27477	27770	KAL3434506.1
MU997377.1	28353	30090	KAL3434507.1
MU997377.1	30966	31378	KAL3434508.1
MU997377.1	32373	33529	KAL3434509.1
MU997377.1	34354	35724	KAL3434510.1
MU997377.1	38674	39443	KAL3434511.1
MU997377.1	40708	42309	KAL3434512.1
MU997377.1	42932	44243	KAL3434513.1
MU997377.1	44747	45827	KAL3434514.1
MU997377.1	45983	47274	KAL3434515.1
MU997377.1	47854	49368	KAL3434516.1
MU997377.1	49510	50752	KAL3434517.1
MU997377.1	51679	54615	KAL3434518.1
MU997377.1	54870	56719	KAL3434519.1
MU997377.1	56718	59413	KAL3434520.1
MU997377.1	59567	60820	KAL3434521.1
MU997377.1	60929	64970	KAL3434522.1
MU997377.1	65304	67504	KAL3434523.1
MU997377.1	69678	72344	KAL3434524.1
MU997377.1	72398	73849	KAL3434525.1
MU997377.1	74030	74912	KAL3434526.1
MU997377.1	74914	77012	KAL3434527.1
MU997377.1	77254	79892	KAL3434528.1
MU997377.1	80193	84833	KAL3434529.1
MU997377.1	86647	88764	KAL3434530.1
MU997377.1	90233	91830	KAL3434531.1
MU997377.1	92002	92559	KAL3434532.1
MU997377.1	95945	97214	KAL3434533.1
MU997377.1	97799	98276	KAL3434534.1
MU997377.1	99629	100403	KAL3434535.1
MU997377.1	100885	102696	KAL3434536.1
MU997377.1	103647	104929	KAL3434537.1
MU997377.1	105443	108603	KAL3434538.1
MU997377.1	108610	109522	KAL3434539.1
MU997377.1	110381	111035	KAL3434540.1
MU997377.1	114623	116337	KAL3434541.1
MU997377.1	118048	120476	KAL3434542.1
MU997377.1	121353	122063	KAL3434543.1
MU997377.1	121353	124052	KAL3434544.1
MU997377.1	124022	125761	KAL3434545.1
MU997377.1	126233	127302	KAL3434546.1
MU997377.1	128943	129816	KAL3434547.1
MU997377.1	130254	134913	KAL3434548.1
MU997377.1	137491	138482	KAL3434549.1
MU997377.1	139031	139727	KAL3434550.1
MU997377.1	140085	142705	KAL3434551.1
MU997377.1	143537	145493	KAL3434552.1
MU997377.1	150702	152623	KAL3434553.1
MU997377.1	154025	155916	KAL3434554.1
MU997377.1	156260	156596	KAL3434555.1
MU997377.1	158053	159988	KAL3434556.1
MU997377.1	162000	163975	KAL3434557.1
MU997377.1	163969	164212	KAL3434558.1
MU997377.1	166158	167877	KAL3434559.1
MU997377.1	168785	170372	KAL3434560.1
MU997377.1	171412	172173	KAL3434561.1
MU997377.1	172432	173619	KAL3434562.1
MU997377.1	173665	175496	KAL3434563.1
MU997377.1	175833	178226	KAL3434564.1
MU997377.1	178655	183777	KAL3434565.1
MU997377.1	183765	185944	KAL3434566.1
MU997377.1	186316	188252	KAL3434567.1
MU997377.1	188314	191419	KAL3434568.1
MU997377.1	191704	194923	KAL3434569.1
MU997377.1	195375	196975	KAL3434570.1
MU997377.1	197157	199017	KAL3434571.1
MU997377.1	199017	201946	KAL3434572.1
MU997377.1	201985	202727	KAL3434573.1
MU997377.1	203042	205367	KAL3434574.1
MU997377.1	205557	206761	KAL3434575.1
MU997377.1	207047	208120	KAL3434576.1
MU997377.1	208116	210710	KAL3434577.1
MU997377.1	211462	212484	KAL3434578.1
MU997377.1	217834	220341	KAL3434579.1
MU997378.1	1545	4647	KAL3434420.1
MU997378.1	6474	8075	KAL3434421.1
MU997378.1	8575	11882	KAL3434422.1
MU997378.1	13028	14909	KAL3434423.1
MU997378.1	14909	15429	KAL3434424.1
MU997378.1	15430	17696	KAL3434425.1
MU997378.1	18141	20754	KAL3434426.1
MU997378.1	21232	23656	KAL3434427.1
MU997378.1	23817	30096	KAL3434428.1
MU997378.1	30263	32925	KAL3434429.1
MU997378.1	33226	38092	KAL3434430.1
MU997378.1	38954	41123	KAL3434431.1
MU997378.1	41592	42685	KAL3434432.1
MU997378.1	43504	44731	KAL3434433.1
MU997378.1	45090	48908	KAL3434434.1
MU997378.1	49173	50554	KAL3434435.1
MU997378.1	50693	54468	KAL3434436.1
MU997378.1	57930	60896	KAL3434437.1
MU997378.1	62345	65963	KAL3434438.1
MU997378.1	66514	67512	KAL3434439.1
MU997378.1	68368	70096	KAL3434440.1
MU997378.1	70808	71739	KAL3434441.1
MU997378.1	73399	75041	KAL3434442.1
MU997378.1	75211	78010	KAL3434443.1
MU997378.1	78125	79844	KAL3434444.1
MU997378.1	82058	84227	KAL3434445.1
MU997378.1	84158	86422	KAL3434446.1
MU997378.1	86538	89560	KAL3434447.1
MU997378.1	90250	91541	KAL3434448.1
MU997378.1	91735	93368	KAL3434449.1
MU997378.1	93459	95937	KAL3434450.1
MU997378.1	96453	98768	KAL3434451.1
MU997378.1	98756	100078	KAL3434452.1
MU997378.1	100305	103276	KAL3434453.1
MU997378.1	103812	107584	KAL3434454.1
MU997378.1	107767	112331	KAL3434455.1
MU997378.1	112691	113679	KAL3434456.1
MU997378.1	114205	116388	KAL3434457.1
MU997378.1	116841	118258	KAL3434458.1
MU997378.1	118224	120054	KAL3434459.1
MU997378.1	120866	123649	KAL3434460.1
MU997378.1	124062	126153	KAL3434461.1
MU997378.1	136063	137652	KAL3434462.1
MU997378.1	137800	139121	KAL3434463.1
MU997378.1	139171	141185	KAL3434464.1
MU997378.1	141453	142676	KAL3434465.1
MU997378.1	142709	143719	KAL3434466.1
MU997378.1	143845	147877	KAL3434467.1
MU997378.1	150017	150781	KAL3434468.1
MU997378.1	151647	153481	KAL3434469.1
MU997378.1	153753	155715	KAL3434470.1
MU997378.1	156984	159032	KAL3434471.1
MU997378.1	161674	164884	KAL3434472.1
MU997378.1	165748	169749	KAL3434473.1
MU997378.1	171604	172597	KAL3434474.1
MU997378.1	173224	174672	KAL3434475.1
MU997378.1	175277	178175	KAL3434476.1
MU997378.1	180187	180652	KAL3434477.1
MU997378.1	182355	182792	KAL3434479.1
MU997378.1	182355	183797	KAL3434478.1
MU997378.1	183547	185526	KAL3434480.1
MU997378.1	185406	186928	KAL3434481.1
MU997378.1	186973	188195	KAL3434482.1
MU997378.1	188991	190118	KAL3434483.1
MU997378.1	190315	191578	KAL3434484.1
MU997378.1	192311	193922	KAL3434485.1
MU997378.1	196875	199840	KAL3434486.1
MU997378.1	199920	200257	KAL3434487.1
MU997378.1	200517	202587	KAL3434488.1
MU997378.1	204083	204423	KAL3434489.1
MU997378.1	205014	206192	KAL3434490.1
MU997378.1	206193	208407	KAL3434491.1
MU997378.1	208887	209881	KAL3434492.1
MU997378.1	210297	211170	KAL3434493.1
MU997378.1	211483	213982	KAL3434494.1
MU997378.1	214183	215370	KAL3434495.1
MU997379.1	190	1859	KAL3434345.1
MU997379.1	2264	2857	KAL3434346.1
MU997379.1	3781	5134	KAL3434347.1
MU997379.1	5054	6404	KAL3434348.1
MU997379.1	7248	8052	KAL3434349.1
MU997379.1	10904	12908	KAL3434350.1
MU997379.1	20745	21082	KAL3434351.1
MU997379.1	21486	23892	KAL3434352.1
MU997379.1	23803	25265	KAL3434353.1
MU997379.1	25103	27013	KAL3434354.1
MU997379.1	27858	28841	KAL3434355.1
MU997379.1	33325	34865	KAL3434356.1
MU997379.1	36083	37425	KAL3434357.1
MU997379.1	37728	39854	KAL3434358.1
MU997379.1	41080	41929	KAL3434359.1
MU997379.1	42009	43218	KAL3434360.1
MU997379.1	44004	45378	KAL3434361.1
MU997379.1	47322	48378	KAL3434362.1
MU997379.1	48824	50704	KAL3434363.1
MU997379.1	50752	52158	KAL3434364.1
MU997379.1	52955	53693	KAL3434365.1
MU997379.1	54055	56138	KAL3434366.1
MU997379.1	56313	58330	KAL3434367.1
MU997379.1	58745	60415	KAL3434368.1
MU997379.1	60639	61105	KAL3434369.1
MU997379.1	61336	66253	KAL3434370.1
MU997379.1	66444	69081	KAL3434371.1
MU997379.1	69229	70334	KAL3434372.1
MU997379.1	70409	71879	KAL3434373.1
MU997379.1	72877	74806	KAL3434374.1
MU997379.1	75056	76223	KAL3434375.1
MU997379.1	76352	76865	KAL3434376.1
MU997379.1	78612	80156	KAL3434377.1
MU997379.1	80875	81405	KAL3434378.1
MU997379.1	81383	82265	KAL3434379.1
MU997379.1	82909	84838	KAL3434380.1
MU997379.1	85383	87159	KAL3434381.1
MU997379.1	87734	88781	KAL3434382.1
MU997379.1	88865	89887	KAL3434383.1
MU997379.1	90157	91952	KAL3434384.1
MU997379.1	92112	93326	KAL3434385.1
MU997379.1	94216	96653	KAL3434386.1
MU997379.1	97028	98778	KAL3434387.1
MU997379.1	98822	100349	KAL3434388.1
MU997379.1	101169	103086	KAL3434389.1
MU997379.1	103927	104401	KAL3434390.1
MU997379.1	105438	106679	KAL3434391.1
MU997379.1	107639	110768	KAL3434392.1
MU997379.1	110936	112319	KAL3434393.1
MU997379.1	112885	114669	KAL3434394.1
MU997379.1	115371	117690	KAL3434395.1
MU997379.1	118404	120543	KAL3434396.1
MU997379.1	126039	127825	KAL3434397.1
MU997379.1	129058	131047	KAL3434398.1
MU997379.1	134506	135737	KAL3434399.1
MU997379.1	137073	138058	KAL3434400.1
MU997379.1	138299	140129	KAL3434401.1
MU997379.1	140518	149568	KAL3434402.1
MU997379.1	151011	153639	KAL3434403.1
MU997379.1	161842	163196	KAL3434404.1
MU997379.1	164345	165500	KAL3434405.1
MU997379.1	166777	167368	KAL3434406.1
MU997379.1	170045	171657	KAL3434407.1
MU997379.1	174157	175251	KAL3434408.1
MU997379.1	175790	177719	KAL3434409.1
MU997379.1	178324	179113	KAL3434410.1
MU997379.1	180575	182931	KAL3434411.1
MU997379.1	183144	183552	KAL3434412.1
MU997379.1	183991	184773	KAL3434413.1
MU997379.1	185695	193429	KAL3434414.1
MU997379.1	194735	195743	KAL3434415.1
MU997379.1	203608	204226	KAL3434416.1
MU997379.1	205188	205991	KAL3434417.1
MU997379.1	207002	208059	KAL3434418.1
MU997379.1	211749	212415	KAL3434419.1
MU997380.1	867	2838	KAL3434265.1
MU997380.1	3717	4740	KAL3434266.1
MU997380.1	5010	6058	KAL3434267.1
MU997380.1	6443	8466	KAL3434268.1
MU997380.1	8466	10564	KAL3434269.1
MU997380.1	13905	14350	KAL3434270.1
MU997380.1	15816	16721	KAL3434271.1
MU997380.1	16849	18985	KAL3434272.1
MU997380.1	19073	20356	KAL3434273.1
MU997380.1	20438	22548	KAL3434274.1
MU997380.1	22856	24611	KAL3434275.1
MU997380.1	28956	30547	KAL3434276.1
MU997380.1	30947	31920	KAL3434277.1
MU997380.1	32696	33426	KAL3434278.1
MU997380.1	34404	35670	KAL3434279.1
MU997380.1	37194	38584	KAL3434280.1
MU997380.1	38721	40255	KAL3434281.1
MU997380.1	40255	43098	KAL3434282.1
MU997380.1	43822	45618	KAL3434283.1
MU997380.1	45729	50308	KAL3434284.1
MU997380.1	50303	52222	KAL3434285.1
MU997380.1	52222	53323	KAL3434286.1
MU997380.1	53311	58563	KAL3434287.1
MU997380.1	58843	61883	KAL3434288.1
MU997380.1	61932	63922	KAL3434289.1
MU997380.1	64179	64602	KAL3434290.1
MU997380.1	65712	67325	KAL3434291.1
MU997380.1	69630	73524	KAL3434292.1
MU997380.1	69655	70797	KAL3434293.1
MU997380.1	73524	74704	KAL3434294.1
MU997380.1	74809	76683	KAL3434295.1
MU997380.1	76766	78357	KAL3434296.1
MU997380.1	78913	80169	KAL3434297.1
MU997380.1	80169	82547	KAL3434298.1
MU997380.1	82883	85361	KAL3434299.1
MU997380.1	85931	87099	KAL3434300.1
MU997380.1	87451	89613	KAL3434301.1
MU997380.1	89524	90390	KAL3434302.1
MU997380.1	90515	91750	KAL3434303.1
MU997380.1	91781	95586	KAL3434304.1
MU997380.1	98321	99114	KAL3434305.1
MU997380.1	99339	100839	KAL3434306.1
MU997380.1	100817	101769	KAL3434307.1
MU997380.1	101637	103401	KAL3434308.1
MU997380.1	104240	106288	KAL3434309.1
MU997380.1	107631	110326	KAL3434310.1
MU997380.1	110545	112441	KAL3434311.1
MU997380.1	112441	113839	KAL3434312.1
MU997380.1	113816	116034	KAL3434313.1
MU997380.1	116744	117912	KAL3434314.1
MU997380.1	118682	120335	KAL3434315.1
MU997380.1	120336	122099	KAL3434316.1
MU997380.1	122630	126783	KAL3434317.1
MU997380.1	127181	129101	KAL3434318.1
MU997380.1	129129	131168	KAL3434319.1
MU997380.1	131761	137710	KAL3434320.1
MU997380.1	138483	139554	KAL3434321.1
MU997380.1	139975	147865	KAL3434322.1
MU997380.1	150749	151497	KAL3434323.1
MU997380.1	153065	154011	KAL3434324.1
MU997380.1	157241	158331	KAL3434325.1
MU997380.1	159334	162488	KAL3434326.1
MU997380.1	163311	164215	KAL3434327.1
MU997380.1	166013	166817	KAL3434328.1
MU997380.1	169215	171590	KAL3434329.1
MU997380.1	176666	178371	KAL3434330.1
MU997380.1	178651	180379	KAL3434331.1
MU997380.1	180623	182827	KAL3434332.1
MU997380.1	182827	184037	KAL3434333.1
MU997380.1	184977	189031	KAL3434334.1
MU997380.1	189414	191216	KAL3434335.1
MU997380.1	191427	193571	KAL3434336.1
MU997380.1	193516	196996	KAL3434337.1
MU997380.1	197782	200755	KAL3434338.1
MU997380.1	201979	202643	KAL3434339.1
MU997380.1	203012	204400	KAL3434340.1
MU997380.1	205683	206949	KAL3434341.1
MU997380.1	207348	208434	KAL3434342.1
MU997380.1	208597	210925	KAL3434343.1
MU997380.1	211137	213898	KAL3434344.1
MU997381.1	277	2165	KAL3434198.1
MU997381.1	2363	7005	KAL3434199.1
MU997381.1	8006	8467	KAL3434200.1
MU997381.1	9539	10029	KAL3434201.1
MU997381.1	10884	12551	KAL3434202.1
MU997381.1	12592	14723	KAL3434203.1
MU997381.1	14905	20786	KAL3434204.1
MU997381.1	20938	24554	KAL3434205.1
MU997381.1	24785	27207	KAL3434206.1
MU997381.1	29271	30049	KAL3434207.1
MU997381.1	30915	31520	KAL3434208.1
MU997381.1	33825	36202	KAL3434209.1
MU997381.1	38005	39661	KAL3434210.1
MU997381.1	40729	41402	KAL3434211.1
MU997381.1	43473	44690	KAL3434212.1
MU997381.1	46764	47586	KAL3434213.1
MU997381.1	52440	55023	KAL3434214.1
MU997381.1	55194	57343	KAL3434215.1
MU997381.1	59881	62325	KAL3434216.1
MU997381.1	65072	66254	KAL3434217.1
MU997381.1	68676	70287	KAL3434218.1
MU997381.1	75779	76057	KAL3434219.1
MU997381.1	76838	78312	KAL3434220.1
MU997381.1	86849	88450	KAL3434221.1
MU997381.1	88946	89719	KAL3434222.1
MU997381.1	90157	91274	KAL3434223.1
MU997381.1	93238	93564	KAL3434224.1
MU997381.1	93915	94182	KAL3434225.1
MU997381.1	94566	95685	KAL3434226.1
MU997381.1	96172	96695	KAL3434227.1
MU997381.1	99382	101213	KAL3434228.1
MU997381.1	102199	102811	KAL3434229.1
MU997381.1	103450	103755	KAL3434230.1
MU997381.1	105393	106831	KAL3434231.1
MU997381.1	106901	107943	KAL3434232.1
MU997381.1	108354	111147	KAL3434233.1
MU997381.1	111260	112928	KAL3434234.1
MU997381.1	112929	114692	KAL3434235.1
MU997381.1	115170	119630	KAL3434236.1
MU997381.1	121147	121986	KAL3434237.1
MU997381.1	121891	122716	KAL3434238.1
MU997381.1	128343	129660	KAL3434239.1
MU997381.1	130229	131301	KAL3434240.1
MU997381.1	131439	132185	KAL3434241.1
MU997381.1	133014	134263	KAL3434242.1
MU997381.1	134876	136025	KAL3434243.1
MU997381.1	136516	138988	KAL3434244.1
MU997381.1	140257	143166	KAL3434245.1
MU997381.1	147634	148807	KAL3434246.1
MU997381.1	150048	151624	KAL3434247.1
MU997381.1	152400	159456	KAL3434248.1
MU997381.1	159691	161972	KAL3434249.1
MU997381.1	162729	165549	KAL3434250.1
MU997381.1	165559	168033	KAL3434251.1
MU997381.1	168484	169148	KAL3434252.1
MU997381.1	169607	171948	KAL3434253.1
MU997381.1	172103	173797	KAL3434254.1
MU997381.1	173797	175278	KAL3434255.1
MU997381.1	183482	185771	KAL3434256.1
MU997381.1	186304	187267	KAL3434257.1
MU997381.1	187635	188528	KAL3434258.1
MU997381.1	190658	192140	KAL3434259.1
MU997381.1	192913	194982	KAL3434260.1
MU997381.1	196866	198996	KAL3434261.1
MU997381.1	200688	203331	KAL3434262.1
MU997381.1	204021	205695	KAL3434263.1
MU997381.1	207899	208289	KAL3434264.1
MU997382.1	952	4807	KAL3434119.1
MU997382.1	5123	5473	KAL3434120.1
MU997382.1	5787	9606	KAL3434121.1
MU997382.1	9951	11490	KAL3434122.1
MU997382.1	14356	19564	KAL3434123.1
MU997382.1	20127	21114	KAL3434124.1
MU997382.1	21988	23127	KAL3434125.1
MU997382.1	23134	24335	KAL3434126.1
MU997382.1	24335	25975	KAL3434127.1
MU997382.1	26712	27215	KAL3434128.1
MU997382.1	27895	29959	KAL3434129.1
MU997382.1	31082	31800	KAL3434130.1
MU997382.1	32943	33535	KAL3434131.1
MU997382.1	33464	36103	KAL3434132.1
MU997382.1	38175	41287	KAL3434133.1
MU997382.1	42789	43280	KAL3434134.1
MU997382.1	43237	44491	KAL3434135.1
MU997382.1	44610	46640	KAL3434136.1
MU997382.1	46674	49367	KAL3434137.1
MU997382.1	51636	53852	KAL3434138.1
MU997382.1	54263	57194	KAL3434139.1
MU997382.1	57160	58460	KAL3434140.1
MU997382.1	58768	61299	KAL3434141.1
MU997382.1	61497	63220	KAL3434142.1
MU997382.1	63663	64681	KAL3434143.1
MU997382.1	64776	65405	KAL3434144.1
MU997382.1	65384	67201	KAL3434145.1
MU997382.1	67259	70416	KAL3434146.1
MU997382.1	72270	72739	KAL3434147.1
MU997382.1	76246	78585	KAL3434148.1
MU997382.1	79071	80777	KAL3434149.1
MU997382.1	80371	80777	KAL3434150.1
MU997382.1	81116	81558	KAL3434151.1
MU997382.1	81141	84655	KAL3434152.1
MU997382.1	85097	88168	KAL3434153.1
MU997382.1	89042	90839	KAL3434154.1
MU997382.1	91772	93705	KAL3434155.1
MU997382.1	94293	96218	KAL3434156.1
MU997382.1	97881	99566	KAL3434157.1
MU997382.1	102021	103306	KAL3434158.1
MU997382.1	104174	104588	KAL3434159.1
MU997382.1	104869	106087	KAL3434160.1
MU997382.1	106908	108571	KAL3434161.1
MU997382.1	110709	112647	KAL3434162.1
MU997382.1	113289	114899	KAL3434163.1
MU997382.1	116588	118490	KAL3434164.1
MU997382.1	119110	119871	KAL3434165.1
MU997382.1	121853	125715	KAL3434166.1
MU997382.1	126249	130700	KAL3434167.1
MU997382.1	132393	133956	KAL3434168.1
MU997382.1	135423	136330	KAL3434169.1
MU997382.1	138126	139512	KAL3434170.1
MU997382.1	139732	145952	KAL3434171.1
MU997382.1	146201	147126	KAL3434172.1
MU997382.1	147583	150265	KAL3434173.1
MU997382.1	151302	152753	KAL3434174.1
MU997382.1	153112	157587	KAL3434175.1
MU997382.1	157638	159211	KAL3434176.1
MU997382.1	159430	161577	KAL3434177.1
MU997382.1	162029	164109	KAL3434178.1
MU997382.1	164611	166240	KAL3434179.1
MU997382.1	166997	168193	KAL3434180.1
MU997382.1	171334	172423	KAL3434181.1
MU997382.1	172943	175547	KAL3434182.1
MU997382.1	175583	177271	KAL3434183.1
MU997382.1	177271	177728	KAL3434184.1
MU997382.1	177271	180129	KAL3434185.1
MU997382.1	179551	180129	KAL3434186.1
MU997382.1	182129	185011	KAL3434187.1
MU997382.1	185301	186918	KAL3434188.1
MU997382.1	187158	190003	KAL3434189.1
MU997382.1	190028	191734	KAL3434190.1
MU997382.1	192312	193574	KAL3434191.1
MU997382.1	194650	195403	KAL3434192.1
MU997382.1	195449	197411	KAL3434193.1
MU997382.1	197544	198344	KAL3434194.1
MU997382.1	198344	199295	KAL3434195.1
MU997382.1	200288	201213	KAL3434196.1
MU997382.1	201277	205160	KAL3434197.1
MU997383.1	6	2524	KAL3434047.1
MU997383.1	2627	4514	KAL3434048.1
MU997383.1	4513	7458	KAL3434049.1
MU997383.1	14060	15622	KAL3434050.1
MU997383.1	16369	19834	KAL3434051.1
MU997383.1	19876	21839	KAL3434052.1
MU997383.1	21947	23214	KAL3434053.1
MU997383.1	23448	24037	KAL3434054.1
MU997383.1	24120	25279	KAL3434055.1
MU997383.1	27488	28788	KAL3434056.1
MU997383.1	29007	31138	KAL3434057.1
MU997383.1	32091	35558	KAL3434058.1
MU997383.1	35667	37140	KAL3434059.1
MU997383.1	37325	38133	KAL3434060.1
MU997383.1	38215	39471	KAL3434061.1
MU997383.1	39557	42123	KAL3434062.1
MU997383.1	42481	45596	KAL3434063.1
MU997383.1	46414	48972	KAL3434064.1
MU997383.1	49195	50125	KAL3434065.1
MU997383.1	50159	52514	KAL3434066.1
MU997383.1	52686	53952	KAL3434067.1
MU997383.1	55519	56883	KAL3434068.1
MU997383.1	57139	58729	KAL3434069.1
MU997383.1	58911	63175	KAL3434070.1
MU997383.1	64378	65703	KAL3434071.1
MU997383.1	65917	71103	KAL3434072.1
MU997383.1	71333	72327	KAL3434073.1
MU997383.1	74995	94165	KAL3434074.1
MU997383.1	94267	96885	KAL3434075.1
MU997383.1	97075	99683	KAL3434076.1
MU997383.1	100802	101177	KAL3434077.1
MU997383.1	101955	103334	KAL3434078.1
MU997383.1	103711	105773	KAL3434079.1
MU997383.1	106068	108359	KAL3434080.1
MU997383.1	108360	110968	KAL3434081.1
MU997383.1	111729	114117	KAL3434082.1
MU997383.1	115200	116261	KAL3434083.1
MU997383.1	117708	118127	KAL3434084.1
MU997383.1	122039	122840	KAL3434085.1
MU997383.1	123704	124277	KAL3434086.1
MU997383.1	125471	126882	KAL3434087.1
MU997383.1	127089	127867	KAL3434088.1
MU997383.1	127089	132904	KAL3434089.1
MU997383.1	133237	136342	KAL3434090.1
MU997383.1	137220	138349	KAL3434091.1
MU997383.1	138843	142192	KAL3434092.1
MU997383.1	142865	145068	KAL3434093.1
MU997383.1	145227	146937	KAL3434094.1
MU997383.1	147389	148403	KAL3434095.1
MU997383.1	148480	149905	KAL3434096.1
MU997383.1	150926	152881	KAL3434097.1
MU997383.1	153155	154099	KAL3434098.1
MU997383.1	154265	155184	KAL3434099.1
MU997383.1	155919	157887	KAL3434100.1
MU997383.1	158550	159540	KAL3434101.1
MU997383.1	159540	163526	KAL3434102.1
MU997383.1	163582	165104	KAL3434103.1
MU997383.1	167240	173008	KAL3434104.1
MU997383.1	173118	174452	KAL3434105.1
MU997383.1	175691	177431	KAL3434106.1
MU997383.1	179271	180338	KAL3434107.1
MU997383.1	180384	182171	KAL3434108.1
MU997383.1	182496	183937	KAL3434109.1
MU997383.1	185176	188135	KAL3434110.1
MU997383.1	188589	189797	KAL3434111.1
MU997383.1	190030	192315	KAL3434112.1
MU997383.1	192540	195190	KAL3434113.1
MU997383.1	194784	195100	KAL3434114.1
MU997383.1	196159	197405	KAL3434115.1
MU997383.1	197854	202155	KAL3434116.1
MU997383.1	202218	203307	KAL3434117.1
MU997383.1	203405	205544	KAL3434118.1
MU997384.1	1698	3186	KAL3433979.1
MU997384.1	6184	8714	KAL3433980.1
MU997384.1	16007	18466	KAL3433981.1
MU997384.1	19165	19661	KAL3433982.1
MU997384.1	19635	21118	KAL3433983.1
MU997384.1	21801	22855	KAL3433984.1
MU997384.1	23069	24959	KAL3433985.1
MU997384.1	24952	28033	KAL3433986.1
MU997384.1	28087	30872	KAL3433987.1
MU997384.1	31149	33060	KAL3433988.1
MU997384.1	33348	36734	KAL3433989.1
MU997384.1	41024	46670	KAL3433990.1
MU997384.1	49172	52642	KAL3433991.1
MU997384.1	53468	54601	KAL3433992.1
MU997384.1	56945	58314	KAL3433993.1
MU997384.1	59116	63088	KAL3433994.1
MU997384.1	63418	65647	KAL3433995.1
MU997384.1	65823	66570	KAL3433996.1
MU997384.1	66950	68323	KAL3433997.1
MU997384.1	69764	70478	KAL3433998.1
MU997384.1	70717	73125	KAL3433999.1
MU997384.1	73124	77664	KAL3434000.1
MU997384.1	80066	81857	KAL3434001.1
MU997384.1	83507	86994	KAL3434002.1
MU997384.1	87047	89320	KAL3434003.1
MU997384.1	89380	89874	KAL3434004.1
MU997384.1	90684	93940	KAL3434005.1
MU997384.1	96502	97645	KAL3434006.1
MU997384.1	99221	103574	KAL3434007.1
MU997384.1	103733	107178	KAL3434008.1
MU997384.1	109828	111633	KAL3434009.1
MU997384.1	111639	113698	KAL3434010.1
MU997384.1	113749	114171	KAL3434011.1
MU997384.1	115791	117982	KAL3434012.1
MU997384.1	119418	121690	KAL3434013.1
MU997384.1	121813	123394	KAL3434014.1
MU997384.1	123998	126010	KAL3434015.1
MU997384.1	126186	129300	KAL3434016.1
MU997384.1	129491	131153	KAL3434017.1
MU997384.1	133140	134368	KAL3434018.1
MU997384.1	136007	139021	KAL3434019.1
MU997384.1	140300	144335	KAL3434020.1
MU997384.1	144691	146323	KAL3434021.1
MU997384.1	146413	148939	KAL3434022.1
MU997384.1	149112	149734	KAL3434023.1
MU997384.1	150758	153326	KAL3434024.1
MU997384.1	154040	155576	KAL3434025.1
MU997384.1	155608	160836	KAL3434026.1
MU997384.1	162193	164831	KAL3434027.1
MU997384.1	164848	166127	KAL3434028.1
MU997384.1	166126	168670	KAL3434029.1
MU997384.1	168265	169275	KAL3434030.1
MU997384.1	168986	170723	KAL3434031.1
MU997384.1	171362	173140	KAL3434032.1
MU997384.1	174017	174602	KAL3434033.1
MU997384.1	175070	176857	KAL3434034.1
MU997384.1	177130	179047	KAL3434035.1
MU997384.1	179691	181671	KAL3434036.1
MU997384.1	183716	185212	KAL3434037.1
MU997384.1	185744	187284	KAL3434038.1
MU997384.1	187796	189609	KAL3434039.1
MU997384.1	189980	190749	KAL3434040.1
MU997384.1	191713	193740	KAL3434041.1
MU997384.1	193783	195083	KAL3434042.1
MU997384.1	195412	196752	KAL3434043.1
MU997384.1	197057	199238	KAL3434044.1
MU997384.1	199853	200840	KAL3434045.1
MU997384.1	201686	203055	KAL3434046.1
MU997385.1	340	2509	KAL3433899.1
MU997385.1	3654	5571	KAL3433900.1
MU997385.1	6157	7352	KAL3433901.1
MU997385.1	7727	8810	KAL3433902.1
MU997385.1	10677	12740	KAL3433903.1
MU997385.1	13481	14282	KAL3433904.1
MU997385.1	15172	16549	KAL3433905.1
MU997385.1	17502	19476	KAL3433906.1
MU997385.1	20470	23660	KAL3433907.1
MU997385.1	24074	25469	KAL3433908.1
MU997385.1	25763	27591	KAL3433909.1
MU997385.1	27968	28995	KAL3433910.1
MU997385.1	29455	31670	KAL3433911.1
MU997385.1	32801	34026	KAL3433912.1
MU997385.1	34234	35028	KAL3433913.1
MU997385.1	37461	39386	KAL3433914.1
MU997385.1	39866	40995	KAL3433915.1
MU997385.1	41739	43675	KAL3433916.1
MU997385.1	44055	45623	KAL3433917.1
MU997385.1	46368	48588	KAL3433918.1
MU997385.1	48919	50550	KAL3433919.1
MU997385.1	50997	51862	KAL3433920.1
MU997385.1	52311	53570	KAL3433921.1
MU997385.1	55659	56694	KAL3433922.1
MU997385.1	57517	58032	KAL3433923.1
MU997385.1	59124	59482	KAL3433924.1
MU997385.1	59485	62547	KAL3433925.1
MU997385.1	63984	69550	KAL3433926.1
MU997385.1	70371	72378	KAL3433927.1
MU997385.1	75381	77226	KAL3433928.1
MU997385.1	78503	82615	KAL3433929.1
MU997385.1	82755	83812	KAL3433930.1
MU997385.1	84223	85397	KAL3433931.1
MU997385.1	88179	88986	KAL3433932.1
MU997385.1	90273	92865	KAL3433933.1
MU997385.1	94465	95624	KAL3433934.1
MU997385.1	98838	99969	KAL3433935.1
MU997385.1	100502	102612	KAL3433936.1
MU997385.1	104042	104738	KAL3433937.1
MU997385.1	109694	112144	KAL3433938.1
MU997385.1	112470	112921	KAL3433939.1
MU997385.1	112937	114675	KAL3433940.1
MU997385.1	115125	115461	KAL3433941.1
MU997385.1	115723	116338	KAL3433942.1
MU997385.1	117010	119672	KAL3433943.1
MU997385.1	120407	120914	KAL3433944.1
MU997385.1	121516	123972	KAL3433945.1
MU997385.1	126532	127284	KAL3433946.1
MU997385.1	129255	130466	KAL3433947.1
MU997385.1	132623	133072	KAL3433948.1
MU997385.1	133317	134587	KAL3433949.1
MU997385.1	136280	136939	KAL3433950.1
MU997385.1	138058	138441	KAL3433951.1
MU997385.1	139174	139690	KAL3433952.1
MU997385.1	140668	141355	KAL3433953.1
MU997385.1	143353	144318	KAL3433954.1
MU997385.1	145652	146664	KAL3433955.1
MU997385.1	147589	150722	KAL3433956.1
MU997385.1	151239	152677	KAL3433957.1
MU997385.1	153703	155500	KAL3433958.1
MU997385.1	156774	157454	KAL3433959.1
MU997385.1	158325	158835	KAL3433960.1
MU997385.1	160815	161926	KAL3433961.1
MU997385.1	163179	164403	KAL3433962.1
MU997385.1	165355	166802	KAL3433963.1
MU997385.1	168291	170991	KAL3433964.1
MU997385.1	171215	173210	KAL3433965.1
MU997385.1	173197	174034	KAL3433966.1
MU997385.1	174099	176994	KAL3433967.1
MU997385.1	178606	179413	KAL3433968.1
MU997385.1	180484	181297	KAL3433969.1
MU997385.1	182457	184305	KAL3433970.1
MU997385.1	184428	185622	KAL3433971.1
MU997385.1	185611	187048	KAL3433972.1
MU997385.1	187503	188928	KAL3433973.1
MU997385.1	189440	190919	KAL3433974.1
MU997385.1	191414	193107	KAL3433975.1
MU997385.1	194684	196960	KAL3433976.1
MU997385.1	198526	200167	KAL3433977.1
MU997385.1	200617	202006	KAL3433978.1
MU997386.1	2453	4453	KAL3433823.1
MU997386.1	5798	8518	KAL3433824.1
MU997386.1	9462	10207	KAL3433825.1
MU997386.1	10925	11700	KAL3433826.1
MU997386.1	11827	12272	KAL3433827.1
MU997386.1	12755	15263	KAL3433828.1
MU997386.1	17241	18010	KAL3433829.1
MU997386.1	19743	20494	KAL3433830.1
MU997386.1	20494	22261	KAL3433831.1
MU997386.1	22594	24049	KAL3433832.1
MU997386.1	24194	25030	KAL3433833.1
MU997386.1	28525	30901	KAL3433834.1
MU997386.1	31999	33046	KAL3433835.1
MU997386.1	34101	38022	KAL3433836.1
MU997386.1	38086	39442	KAL3433837.1
MU997386.1	39693	41370	KAL3433838.1
MU997386.1	43743	46385	KAL3433839.1
MU997386.1	46797	47908	KAL3433840.1
MU997386.1	48927	50377	KAL3433841.1
MU997386.1	50446	51195	KAL3433842.1
MU997386.1	51505	52969	KAL3433843.1
MU997386.1	54598	55210	KAL3433844.1
MU997386.1	55539	57649	KAL3433845.1
MU997386.1	57873	60014	KAL3433846.1
MU997386.1	63197	64617	KAL3433847.1
MU997386.1	65450	66719	KAL3433848.1
MU997386.1	67844	70967	KAL3433849.1
MU997386.1	71073	73282	KAL3433850.1
MU997386.1	74836	77876	KAL3433851.1
MU997386.1	78806	81854	KAL3433852.1
MU997386.1	82578	85049	KAL3433853.1
MU997386.1	84514	86134	KAL3433854.1
MU997386.1	86609	87213	KAL3433855.1
MU997386.1	88054	91089	KAL3433856.1
MU997386.1	90573	91928	KAL3433857.1
MU997386.1	93366	94167	KAL3433858.1
MU997386.1	94673	97515	KAL3433859.1
MU997386.1	99686	101692	KAL3433860.1
MU997386.1	102052	102967	KAL3433861.1
MU997386.1	102987	105012	KAL3433862.1
MU997386.1	107204	108763	KAL3433863.1
MU997386.1	109772	112871	KAL3433864.1
MU997386.1	113177	114922	KAL3433865.1
MU997386.1	115092	116144	KAL3433866.1
MU997386.1	116297	117564	KAL3433867.1
MU997386.1	117822	122452	KAL3433868.1
MU997386.1	122777	123217	KAL3433869.1
MU997386.1	123244	125501	KAL3433870.1
MU997386.1	128617	130875	KAL3433871.1
MU997386.1	131362	133022	KAL3433872.1
MU997386.1	133178	135599	KAL3433873.1
MU997386.1	136045	137655	KAL3433874.1
MU997386.1	137151	138442	KAL3433875.1
MU997386.1	141603	142707	KAL3433876.1
MU997386.1	143722	145604	KAL3433877.1
MU997386.1	145670	148763	KAL3433878.1
MU997386.1	148896	150205	KAL3433879.1
MU997386.1	153541	156816	KAL3433880.1
MU997386.1	156817	159572	KAL3433881.1
MU997386.1	159798	161181	KAL3433882.1
MU997386.1	161362	162593	KAL3433883.1
MU997386.1	162762	164350	KAL3433884.1
MU997386.1	165482	167026	KAL3433885.1
MU997386.1	167602	169772	KAL3433886.1
MU997386.1	169904	170695	KAL3433887.1
MU997386.1	172668	173915	KAL3433888.1
MU997386.1	176694	177459	KAL3433889.1
MU997386.1	176831	178262	KAL3433890.1
MU997386.1	178282	181483	KAL3433891.1
MU997386.1	181842	184677	KAL3433892.1
MU997386.1	184758	185597	KAL3433893.1
MU997386.1	185743	188817	KAL3433894.1
MU997386.1	189821	191469	KAL3433895.1
MU997386.1	192956	194709	KAL3433896.1
MU997386.1	195553	197913	KAL3433897.1
MU997386.1	200390	201076	KAL3433898.1
MU997387.1	2092	6184	KAL3433746.1
MU997387.1	7482	9009	KAL3433747.1
MU997387.1	10539	12193	KAL3433748.1
MU997387.1	12804	13744	KAL3433749.1
MU997387.1	14873	17659	KAL3433750.1
MU997387.1	18217	19172	KAL3433751.1
MU997387.1	20747	22417	KAL3433752.1
MU997387.1	25223	25565	KAL3433753.1
MU997387.1	26571	28346	KAL3433754.1
MU997387.1	28328	29528	KAL3433755.1
MU997387.1	29538	32623	KAL3433756.1
MU997387.1	32796	34065	KAL3433757.1
MU997387.1	33493	33993	KAL3433758.1
MU997387.1	34065	36444	KAL3433759.1
MU997387.1	36495	36840	KAL3433760.1
MU997387.1	36495	41795	KAL3433761.1
MU997387.1	51801	55738	KAL3433762.1
MU997387.1	55942	57619	KAL3433763.1
MU997387.1	58807	60735	KAL3433764.1
MU997387.1	63014	64634	KAL3433765.1
MU997387.1	65909	66863	KAL3433766.1
MU997387.1	67896	68737	KAL3433767.1
MU997387.1	68933	70448	KAL3433768.1
MU997387.1	70448	71023	KAL3433769.1
MU997387.1	71023	72357	KAL3433770.1
MU997387.1	72365	74092	KAL3433771.1
MU997387.1	74779	76648	KAL3433772.1
MU997387.1	78053	80721	KAL3433773.1
MU997387.1	84073	84852	KAL3433774.1
MU997387.1	85772	90112	KAL3433775.1
MU997387.1	91324	92699	KAL3433776.1
MU997387.1	92709	94191	KAL3433777.1
MU997387.1	94394	96381	KAL3433778.1
MU997387.1	97272	98289	KAL3433779.1
MU997387.1	98763	100948	KAL3433780.1
MU997387.1	103196	104543	KAL3433781.1
MU997387.1	105003	107208	KAL3433782.1
MU997387.1	107349	108650	KAL3433783.1
MU997387.1	108782	110955	KAL3433784.1
MU997387.1	110964	113449	KAL3433785.1
MU997387.1	113606	114501	KAL3433786.1
MU997387.1	114812	116181	KAL3433787.1
MU997387.1	117347	119138	KAL3433788.1
MU997387.1	119234	119639	KAL3433789.1
MU997387.1	119604	121595	KAL3433790.1
MU997387.1	121427	123454	KAL3433791.1
MU997387.1	125020	125718	KAL3433792.1
MU997387.1	126391	128169	KAL3433793.1
MU997387.1	128671	131114	KAL3433794.1
MU997387.1	131391	132668	KAL3433795.1
MU997387.1	132857	133851	KAL3433796.1
MU997387.1	134086	135677	KAL3433797.1
MU997387.1	136244	138472	KAL3433798.1
MU997387.1	142561	144656	KAL3433799.1
MU997387.1	148390	150853	KAL3433800.1
MU997387.1	151040	152726	KAL3433801.1
MU997387.1	154196	155652	KAL3433802.1
MU997387.1	156907	158413	KAL3433803.1
MU997387.1	158714	159649	KAL3433804.1
MU997387.1	159649	161384	KAL3433805.1
MU997387.1	161438	162290	KAL3433806.1
MU997387.1	162314	164229	KAL3433807.1
MU997387.1	165858	167419	KAL3433808.1
MU997387.1	168020	169828	KAL3433809.1
MU997387.1	170281	172314	KAL3433810.1
MU997387.1	172470	174195	KAL3433811.1
MU997387.1	174196	175579	KAL3433812.1
MU997387.1	175734	178573	KAL3433813.1
MU997387.1	180240	182451	KAL3433814.1
MU997387.1	183583	184430	KAL3433815.1
MU997387.1	184430	187487	KAL3433816.1
MU997387.1	187468	188266	KAL3433817.1
MU997387.1	188384	188984	KAL3433818.1
MU997387.1	189160	191094	KAL3433819.1
MU997387.1	191916	192759	KAL3433820.1
MU997387.1	192950	196006	KAL3433821.1
MU997387.1	196576	199206	KAL3433822.1
MU997388.1	1074	3232	KAL3433677.1
MU997388.1	4828	6899	KAL3433678.1
MU997388.1	7409	8980	KAL3433679.1
MU997388.1	9040	10985	KAL3433680.1
MU997388.1	11377	13993	KAL3433681.1
MU997388.1	14166	15488	KAL3433682.1
MU997388.1	15790	16627	KAL3433683.1
MU997388.1	17573	19679	KAL3433684.1
MU997388.1	20688	22411	KAL3433685.1
MU997388.1	22551	31068	KAL3433686.1
MU997388.1	32967	35834	KAL3433687.1
MU997388.1	35982	39976	KAL3433688.1
MU997388.1	40281	41288	KAL3433689.1
MU997388.1	41560	41785	KAL3433690.1
MU997388.1	42310	42939	KAL3433691.1
MU997388.1	43540	45038	KAL3433692.1
MU997388.1	45260	46646	KAL3433693.1
MU997388.1	47702	49550	KAL3433694.1
MU997388.1	50863	52544	KAL3433695.1
MU997388.1	53914	55751	KAL3433696.1
MU997388.1	57342	60360	KAL3433697.1
MU997388.1	60483	62470	KAL3433698.1
MU997388.1	63841	78271	KAL3433699.1
MU997388.1	78861	80570	KAL3433700.1
MU997388.1	81062	83099	KAL3433701.1
MU997388.1	86816	88997	KAL3433702.1
MU997388.1	89103	89955	KAL3433703.1
MU997388.1	90648	92439	KAL3433704.1
MU997388.1	92440	93227	KAL3433705.1
MU997388.1	96266	97122	KAL3433706.1
MU997388.1	97598	98873	KAL3433707.1
MU997388.1	99355	101039	KAL3433708.1
MU997388.1	101639	102524	KAL3433709.1
MU997388.1	102951	104031	KAL3433710.1
MU997388.1	104143	105175	KAL3433711.1
MU997388.1	105994	106957	KAL3433712.1
MU997388.1	107811	110172	KAL3433713.1
MU997388.1	110162	112352	KAL3433714.1
MU997388.1	114948	117594	KAL3433715.1
MU997388.1	118076	120741	KAL3433716.1
MU997388.1	121793	123538	KAL3433717.1
MU997388.1	123597	125405	KAL3433718.1
MU997388.1	125588	126432	KAL3433719.1
MU997388.1	126452	128636	KAL3433720.1
MU997388.1	132151	133586	KAL3433721.1
MU997388.1	133586	134711	KAL3433722.1
MU997388.1	135008	135916	KAL3433723.1
MU997388.1	135942	136902	KAL3433724.1
MU997388.1	136925	138373	KAL3433725.1
MU997388.1	138368	140391	KAL3433726.1
MU997388.1	140911	142085	KAL3433727.1
MU997388.1	142487	143162	KAL3433728.1
MU997388.1	143162	145021	KAL3433729.1
MU997388.1	145165	147926	KAL3433730.1
MU997388.1	148352	149692	KAL3433731.1
MU997388.1	150276	151722	KAL3433732.1
MU997388.1	151846	154115	KAL3433733.1
MU997388.1	154653	155898	KAL3433734.1
MU997388.1	155899	159733	KAL3433735.1
MU997388.1	159865	161396	KAL3433736.1
MU997388.1	163202	164512	KAL3433737.1
MU997388.1	170357	171323	KAL3433738.1
MU997388.1	171839	174381	KAL3433739.1
MU997388.1	174572	180359	KAL3433740.1
MU997388.1	181034	183031	KAL3433741.1
MU997388.1	185911	188943	KAL3433742.1
MU997388.1	188849	190876	KAL3433743.1
MU997388.1	192903	194431	KAL3433744.1
MU997388.1	194431	196045	KAL3433745.1
MU997389.1	54	415	KAL3433596.1
MU997389.1	1257	2766	KAL3433597.1
MU997389.1	4895	8469	KAL3433598.1
MU997389.1	8246	8909	KAL3433599.1
MU997389.1	10348	11849	KAL3433600.1
MU997389.1	12388	14015	KAL3433601.1
MU997389.1	14985	16879	KAL3433602.1
MU997389.1	16965	20813	KAL3433603.1
MU997389.1	20795	22365	KAL3433604.1
MU997389.1	22334	23734	KAL3433605.1
MU997389.1	23986	24737	KAL3433606.1
MU997389.1	24898	28312	KAL3433607.1
MU997389.1	30373	31369	KAL3433608.1
MU997389.1	33884	35570	KAL3433609.1
MU997389.1	35655	36206	KAL3433610.1
MU997389.1	37308	40862	KAL3433611.1
MU997389.1	41766	43976	KAL3433612.1
MU997389.1	44021	47110	KAL3433613.1
MU997389.1	47269	48912	KAL3433614.1
MU997389.1	48913	51432	KAL3433615.1
MU997389.1	52212	53185	KAL3433616.1
MU997389.1	54015	55222	KAL3433617.1
MU997389.1	55428	55723	KAL3433618.1
MU997389.1	56675	61741	KAL3433619.1
MU997389.1	62296	63635	KAL3433620.1
MU997389.1	63620	65506	KAL3433621.1
MU997389.1	65860	67398	KAL3433622.1
MU997389.1	67336	70713	KAL3433623.1
MU997389.1	70714	72274	KAL3433624.1
MU997389.1	77986	79573	KAL3433625.1
MU997389.1	79719	81743	KAL3433626.1
MU997389.1	81670	83944	KAL3433627.1
MU997389.1	84052	84905	KAL3433628.1
MU997389.1	86524	87337	KAL3433629.1
MU997389.1	87837	89245	KAL3433630.1
MU997389.1	89445	91960	KAL3433631.1
MU997389.1	92731	93519	KAL3433632.1
MU997389.1	93603	95228	KAL3433633.1
MU997389.1	95607	96595	KAL3433634.1
MU997389.1	96888	98629	KAL3433635.1
MU997389.1	99965	102007	KAL3433636.1
MU997389.1	103056	103604	KAL3433637.1
MU997389.1	104051	105363	KAL3433638.1
MU997389.1	106315	108125	KAL3433639.1
MU997389.1	109455	111300	KAL3433640.1
MU997389.1	111463	113693	KAL3433641.1
MU997389.1	113864	114961	KAL3433642.1
MU997389.1	115937	117878	KAL3433643.1
MU997389.1	119615	120090	KAL3433644.1
MU997389.1	120264	121809	KAL3433645.1
MU997389.1	121924	123236	KAL3433646.1
MU997389.1	124147	129842	KAL3433647.1
MU997389.1	130202	131243	KAL3433648.1
MU997389.1	131560	135490	KAL3433649.1
MU997389.1	135660	137438	KAL3433650.1
MU997389.1	138089	138936	KAL3433651.1
MU997389.1	138987	140244	KAL3433652.1
MU997389.1	141007	142555	KAL3433653.1
MU997389.1	142590	144357	KAL3433654.1
MU997389.1	144641	146227	KAL3433655.1
MU997389.1	146319	147545	KAL3433656.1
MU997389.1	147568	148102	KAL3433657.1
MU997389.1	148285	150119	KAL3433658.1
MU997389.1	151376	152534	KAL3433659.1
MU997389.1	152383	154646	KAL3433660.1
MU997389.1	155328	157281	KAL3433661.1
MU997389.1	158355	159478	KAL3433662.1
MU997389.1	161437	164209	KAL3433663.1
MU997389.1	163763	165458	KAL3433664.1
MU997389.1	165765	166902	KAL3433665.1
MU997389.1	167427	168930	KAL3433666.1
MU997389.1	169433	170201	KAL3433667.1
MU997389.1	171085	171634	KAL3433668.1
MU997389.1	173327	175571	KAL3433669.1
MU997389.1	176013	177000	KAL3433670.1
MU997389.1	178193	179074	KAL3433671.1
MU997389.1	181085	182443	KAL3433672.1
MU997389.1	183669	187104	KAL3433673.1
MU997389.1	188318	188889	KAL3433674.1
MU997389.1	191489	192002	KAL3433675.1
MU997389.1	193706	195263	KAL3433676.1
MU997390.1	1658	4946	KAL3433531.1
MU997390.1	5879	7015	KAL3433532.1
MU997390.1	8975	10217	KAL3433533.1
MU997390.1	11002	12739	KAL3433534.1
MU997390.1	12717	14464	KAL3433535.1
MU997390.1	14678	16095	KAL3433536.1
MU997390.1	17651	20148	KAL3433537.1
MU997390.1	21421	22570	KAL3433538.1
MU997390.1	23561	24383	KAL3433539.1
MU997390.1	25002	26980	KAL3433540.1
MU997390.1	27610	29826	KAL3433541.1
MU997390.1	30085	32137	KAL3433542.1
MU997390.1	34826	35910	KAL3433543.1
MU997390.1	37736	39061	KAL3433544.1
MU997390.1	41431	43262	KAL3433545.1
MU997390.1	43486	45996	KAL3433546.1
MU997390.1	49798	50675	KAL3433547.1
MU997390.1	51360	53783	KAL3433548.1
MU997390.1	53810	56034	KAL3433549.1
MU997390.1	56212	57528	KAL3433550.1
MU997390.1	61815	62769	KAL3433551.1
MU997390.1	64676	66311	KAL3433552.1
MU997390.1	68291	69466	KAL3433553.1
MU997390.1	69946	71766	KAL3433554.1
MU997390.1	74889	75606	KAL3433555.1
MU997390.1	75669	76843	KAL3433556.1
MU997390.1	79952	80832	KAL3433557.1
MU997390.1	81035	81746	KAL3433558.1
MU997390.1	83635	85277	KAL3433559.1
MU997390.1	85901	87269	KAL3433560.1
MU997390.1	88178	89687	KAL3433561.1
MU997390.1	89979	92238	KAL3433562.1
MU997390.1	92598	94605	KAL3433563.1
MU997390.1	96451	98699	KAL3433564.1
MU997390.1	98977	100304	KAL3433565.1
MU997390.1	100648	102909	KAL3433566.1
MU997390.1	102964	104829	KAL3433567.1
MU997390.1	105568	106846	KAL3433568.1
MU997390.1	107163	108284	KAL3433569.1
MU997390.1	109384	111025	KAL3433570.1
MU997390.1	111768	113869	KAL3433571.1
MU997390.1	114099	115452	KAL3433572.1
MU997390.1	115452	118348	KAL3433573.1
MU997390.1	123018	124471	KAL3433574.1
MU997390.1	126099	127874	KAL3433575.1
MU997390.1	128468	129520	KAL3433576.1
MU997390.1	132240	132675	KAL3433577.1
MU997390.1	133488	134671	KAL3433578.1
MU997390.1	136425	138364	KAL3433579.1
MU997390.1	138505	139522	KAL3433580.1
MU997390.1	140019	140322	KAL3433581.1
MU997390.1	140265	142154	KAL3433582.1
MU997390.1	145500	147550	KAL3433583.1
MU997390.1	150804	152664	KAL3433584.1
MU997390.1	153692	155381	KAL3433585.1
MU997390.1	156550	156994	KAL3433586.1
MU997390.1	159731	160397	KAL3433587.1
MU997390.1	160996	161888	KAL3433588.1
MU997390.1	162819	163281	KAL3433589.1
MU997390.1	166644	168708	KAL3433590.1
MU997390.1	170277	170464	KAL3433591.1
MU997390.1	173365	177257	KAL3433592.1
MU997390.1	180207	181947	KAL3433593.1
MU997390.1	182452	183034	KAL3433594.1
MU997390.1	183888	184972	KAL3433595.1
MU997391.1	1116	3461	KAL3433457.1
MU997391.1	3356	3958	KAL3433458.1
MU997391.1	4922	6747	KAL3433459.1
MU997391.1	7513	10803	KAL3433460.1
MU997391.1	11087	13175	KAL3433461.1
MU997391.1	13735	15659	KAL3433462.1
MU997391.1	16070	18505	KAL3433463.1
MU997391.1	18436	19620	KAL3433464.1
MU997391.1	20930	23419	KAL3433465.1
MU997391.1	23758	24347	KAL3433466.1
MU997391.1	25584	27235	KAL3433467.1
MU997391.1	28118	29350	KAL3433468.1
MU997391.1	29452	30717	KAL3433469.1
MU997391.1	30744	32199	KAL3433470.1
MU997391.1	33347	35624	KAL3433471.1
MU997391.1	36231	42746	KAL3433472.1
MU997391.1	45323	46034	KAL3433473.1
MU997391.1	48051	52722	KAL3433474.1
MU997391.1	57518	58348	KAL3433475.1
MU997391.1	58532	59642	KAL3433476.1
MU997391.1	60300	63161	KAL3433477.1
MU997391.1	63348	64862	KAL3433478.1
MU997391.1	66918	68783	KAL3433479.1
MU997391.1	69000	70742	KAL3433480.1
MU997391.1	71310	72990	KAL3433481.1
MU997391.1	73817	75016	KAL3433482.1
MU997391.1	75365	75717	KAL3433483.1
MU997391.1	75766	77602	KAL3433484.1
MU997391.1	78477	79714	KAL3433485.1
MU997391.1	81126	82754	KAL3433486.1
MU997391.1	85669	86310	KAL3433487.1
MU997391.1	86766	89230	KAL3433488.1
MU997391.1	89230	91696	KAL3433489.1
MU997391.1	92505	94675	KAL3433490.1
MU997391.1	98831	100585	KAL3433491.1
MU997391.1	102977	105065	KAL3433492.1
MU997391.1	105069	108859	KAL3433493.1
MU997391.1	109281	110697	KAL3433494.1
MU997391.1	110592	112700	KAL3433495.1
MU997391.1	113862	114335	KAL3433496.1
MU997391.1	115278	118861	KAL3433497.1
MU997391.1	118936	121367	KAL3433498.1
MU997391.1	121434	122419	KAL3433499.1
MU997391.1	122758	128163	KAL3433500.1
MU997391.1	128572	132018	KAL3433501.1
MU997391.1	132205	132751	KAL3433502.1
MU997391.1	132773	135495	KAL3433503.1
MU997391.1	135596	139376	KAL3433504.1
MU997391.1	139345	141257	KAL3433505.1
MU997391.1	142550	143676	KAL3433506.1
MU997391.1	144736	146274	KAL3433507.1
MU997391.1	147946	148996	KAL3433508.1
MU997391.1	149018	150648	KAL3433509.1
MU997391.1	150658	152388	KAL3433510.1
MU997391.1	153396	156241	KAL3433511.1
MU997391.1	156242	157710	KAL3433512.1
MU997391.1	157874	158268	KAL3433513.1
MU997391.1	158411	160332	KAL3433514.1
MU997391.1	160416	160709	KAL3433515.1
MU997391.1	160899	162069	KAL3433516.1
MU997391.1	162070	164150	KAL3433517.1
MU997391.1	165018	166292	KAL3433518.1
MU997391.1	166057	166731	KAL3433519.1
MU997391.1	166771	167939	KAL3433520.1
MU997391.1	168233	169330	KAL3433521.1
MU997391.1	168756	170049	KAL3433522.1
MU997391.1	170045	173078	KAL3433523.1
MU997391.1	173510	175388	KAL3433524.1
MU997391.1	175904	176788	KAL3433525.1
MU997391.1	176917	178181	KAL3433526.1
MU997391.1	178367	179635	KAL3433527.1
MU997391.1	179634	180607	KAL3433528.1
MU997391.1	180661	183870	KAL3433529.1
MU997391.1	184765	186841	KAL3433530.1
MU997392.1	328	1636	KAL3433398.1
MU997392.1	2035	4668	KAL3433399.1
MU997392.1	4707	5436	KAL3433400.1
MU997392.1	5937	7501	KAL3433401.1
MU997392.1	8123	10046	KAL3433402.1
MU997392.1	12067	13829	KAL3433403.1
MU997392.1	14961	16618	KAL3433404.1
MU997392.1	16604	18531	KAL3433405.1
MU997392.1	18423	20050	KAL3433406.1
MU997392.1	20277	21345	KAL3433407.1
MU997392.1	21409	22766	KAL3433408.1
MU997392.1	22458	29548	KAL3433409.1
MU997392.1	29597	31226	KAL3433410.1
MU997392.1	32153	33851	KAL3433411.1
MU997392.1	36503	37175	KAL3433412.1
MU997392.1	37630	38432	KAL3433413.1
MU997392.1	40986	42165	KAL3433414.1
MU997392.1	43100	43878	KAL3433415.1
MU997392.1	44996	53548	KAL3433416.1
MU997392.1	54040	55822	KAL3433417.1
MU997392.1	55868	57369	KAL3433418.1
MU997392.1	58824	60423	KAL3433419.1
MU997392.1	60422	61740	KAL3433420.1
MU997392.1	61930	63681	KAL3433421.1
MU997392.1	63875	64205	KAL3433422.1
MU997392.1	64667	66312	KAL3433423.1
MU997392.1	66166	68782	KAL3433424.1
MU997392.1	70755	72400	KAL3433425.1
MU997392.1	73114	74158	KAL3433426.1
MU997392.1	74588	76411	KAL3433427.1
MU997392.1	75961	78656	KAL3433428.1
MU997392.1	79836	80800	KAL3433429.1
MU997392.1	81183	82898	KAL3433430.1
MU997392.1	85106	86603	KAL3433431.1
MU997392.1	89176	92216	KAL3433432.1
MU997392.1	94493	96082	KAL3433433.1
MU997392.1	100151	100982	KAL3433434.1
MU997392.1	101205	123461	KAL3433435.1
MU997392.1	124077	125392	KAL3433436.1
MU997392.1	125414	127642	KAL3433437.1
MU997392.1	128616	130050	KAL3433438.1
MU997392.1	130335	132486	KAL3433439.1
MU997392.1	132894	138307	KAL3433440.1
MU997392.1	139201	144696	KAL3433441.1
MU997392.1	144409	146066	KAL3433442.1
MU997392.1	146308	148009	KAL3433443.1
MU997392.1	148009	149618	KAL3433444.1
MU997392.1	150011	150769	KAL3433445.1
MU997392.1	150769	152022	KAL3433446.1
MU997392.1	152480	159745	KAL3433447.1
MU997392.1	160148	162876	KAL3433448.1
MU997392.1	164137	164680	KAL3433449.1
MU997392.1	165858	167409	KAL3433450.1
MU997392.1	168759	171631	KAL3433451.1
MU997392.1	173201	174341	KAL3433452.1
MU997392.1	174659	176952	KAL3433453.1
MU997392.1	177507	179389	KAL3433454.1
MU997392.1	180001	183002	KAL3433455.1
MU997392.1	183374	184997	KAL3433456.1
MU997393.1	265	1012	KAL3433336.1
MU997393.1	1865	3911	KAL3433337.1
MU997393.1	3995	4770	KAL3433338.1
MU997393.1	5258	6236	KAL3433339.1
MU997393.1	6399	7561	KAL3433340.1
MU997393.1	7561	9241	KAL3433341.1
MU997393.1	10279	11710	KAL3433342.1
MU997393.1	11853	12750	KAL3433343.1
MU997393.1	13088	15388	KAL3433344.1
MU997393.1	15577	16831	KAL3433345.1
MU997393.1	17370	19987	KAL3433346.1
MU997393.1	20491	22230	KAL3433347.1
MU997393.1	23243	24139	KAL3433348.1
MU997393.1	24295	25585	KAL3433349.1
MU997393.1	25810	26904	KAL3433350.1
MU997393.1	27631	29616	KAL3433351.1
MU997393.1	30418	31561	KAL3433352.1
MU997393.1	31561	32660	KAL3433353.1
MU997393.1	37033	39939	KAL3433354.1
MU997393.1	41139	42872	KAL3433355.1
MU997393.1	44416	46198	KAL3433356.1
MU997393.1	49943	55093	KAL3433357.1
MU997393.1	58766	60671	KAL3433358.1
MU997393.1	62802	64287	KAL3433359.1
MU997393.1	64457	65519	KAL3433360.1
MU997393.1	66677	67924	KAL3433361.1
MU997393.1	67963	70272	KAL3433362.1
MU997393.1	72570	74127	KAL3433363.1
MU997393.1	74722	75903	KAL3433364.1
MU997393.1	78324	80445	KAL3433365.1
MU997393.1	81257	82431	KAL3433366.1
MU997393.1	84547	86508	KAL3433367.1
MU997393.1	87155	88624	KAL3433368.1
MU997393.1	90949	92472	KAL3433369.1
MU997393.1	92472	94391	KAL3433370.1
MU997393.1	103457	104110	KAL3433371.1
MU997393.1	105265	106284	KAL3433372.1
MU997393.1	106959	108525	KAL3433373.1
MU997393.1	109248	110731	KAL3433374.1
MU997393.1	114229	116086	KAL3433375.1
MU997393.1	117045	120693	KAL3433376.1
MU997393.1	120519	122160	KAL3433377.1
MU997393.1	122631	125085	KAL3433378.1
MU997393.1	125312	127174	KAL3433379.1
MU997393.1	127213	129404	KAL3433380.1
MU997393.1	129242	131990	KAL3433381.1
MU997393.1	132467	133615	KAL3433382.1
MU997393.1	133475	135299	KAL3433383.1
MU997393.1	136204	138592	KAL3433384.1
MU997393.1	138793	141096	KAL3433385.1
MU997393.1	141096	143116	KAL3433386.1
MU997393.1	143405	145097	KAL3433387.1
MU997393.1	145049	146958	KAL3433388.1
MU997393.1	147516	149507	KAL3433389.1
MU997393.1	149537	150257	KAL3433390.1
MU997393.1	150683	152012	KAL3433391.1
MU997393.1	152154	154558	KAL3433392.1
MU997393.1	154685	160178	KAL3433393.1
MU997393.1	162125	168872	KAL3433394.1
MU997393.1	168850	171625	KAL3433395.1
MU997393.1	171992	173586	KAL3433396.1
MU997393.1	173524	177564	KAL3433397.1
MU997394.1	6	1418	KAL3433272.1
MU997394.1	1699	2693	KAL3433273.1
MU997394.1	2882	4174	KAL3433274.1
MU997394.1	4240	5170	KAL3433275.1
MU997394.1	5352	14934	KAL3433276.1
MU997394.1	15246	16915	KAL3433277.1
MU997394.1	16996	19298	KAL3433278.1
MU997394.1	19298	20426	KAL3433279.1
MU997394.1	20578	21109	KAL3433280.1
MU997394.1	21502	22810	KAL3433281.1
MU997394.1	22788	23230	KAL3433282.1
MU997394.1	23901	28532	KAL3433283.1
MU997394.1	28949	29892	KAL3433284.1
MU997394.1	31017	31676	KAL3433285.1
MU997394.1	33712	36057	KAL3433286.1
MU997394.1	37757	39814	KAL3433287.1
MU997394.1	40879	41774	KAL3433288.1
MU997394.1	45404	45704	KAL3433289.1
MU997394.1	49163	54847	KAL3433290.1
MU997394.1	55490	57076	KAL3433291.1
MU997394.1	57177	58921	KAL3433292.1
MU997394.1	59063	60287	KAL3433293.1
MU997394.1	60302	60941	KAL3433294.1
MU997394.1	61268	64800	KAL3433295.1
MU997394.1	65124	66430	KAL3433296.1
MU997394.1	66803	67418	KAL3433297.1
MU997394.1	67916	70436	KAL3433298.1
MU997394.1	70611	71539	KAL3433299.1
MU997394.1	71733	72905	KAL3433300.1
MU997394.1	72905	75011	KAL3433301.1
MU997394.1	75111	77183	KAL3433302.1
MU997394.1	78859	80168	KAL3433303.1
MU997394.1	80375	85145	KAL3433304.1
MU997394.1	85938	89158	KAL3433305.1
MU997394.1	89158	90610	KAL3433306.1
MU997394.1	90910	91979	KAL3433307.1
MU997394.1	92514	95202	KAL3433308.1
MU997394.1	95817	97280	KAL3433309.1
MU997394.1	100056	101994	KAL3433310.1
MU997394.1	102497	105058	KAL3433311.1
MU997394.1	105504	106364	KAL3433312.1
MU997394.1	106704	108581	KAL3433313.1
MU997394.1	109428	110564	KAL3433314.1
MU997394.1	113670	116655	KAL3433315.1
MU997394.1	116448	118253	KAL3433316.1
MU997394.1	119444	121336	KAL3433317.1
MU997394.1	121509	123301	KAL3433318.1
MU997394.1	123423	124532	KAL3433319.1
MU997394.1	124539	126605	KAL3433320.1
MU997394.1	129482	131629	KAL3433321.1
MU997394.1	134277	137766	KAL3433322.1
MU997394.1	137854	140566	KAL3433323.1
MU997394.1	140851	141330	KAL3433324.1
MU997394.1	142225	144342	KAL3433325.1
MU997394.1	144661	144968	KAL3433326.1
MU997394.1	145380	149256	KAL3433327.1
MU997394.1	152780	154722	KAL3433328.1
MU997394.1	155171	156329	KAL3433329.1
MU997394.1	156626	158690	KAL3433330.1
MU997394.1	160157	160592	KAL3433331.1
MU997394.1	160749	161927	KAL3433332.1
MU997394.1	162878	172624	KAL3433333.1
MU997394.1	173818	175263	KAL3433334.1
MU997394.1	178050	179284	KAL3433335.1
MU997395.1	1171	3739	KAL3433213.1
MU997395.1	8538	9828	KAL3433214.1
MU997395.1	10010	11841	KAL3433215.1
MU997395.1	12790	13508	KAL3433216.1
MU997395.1	14524	16387	KAL3433217.1
MU997395.1	17365	22599	KAL3433218.1
MU997395.1	22639	23737	KAL3433219.1
MU997395.1	24424	26520	KAL3433220.1
MU997395.1	26988	28281	KAL3433221.1
MU997395.1	28918	29656	KAL3433222.1
MU997395.1	31104	32634	KAL3433223.1
MU997395.1	32966	34229	KAL3433224.1
MU997395.1	36119	36733	KAL3433225.1
MU997395.1	38120	38678	KAL3433226.1
MU997395.1	39792	41337	KAL3433227.1
MU997395.1	41462	43086	KAL3433228.1
MU997395.1	43686	45468	KAL3433229.1
MU997395.1	45503	48210	KAL3433230.1
MU997395.1	49378	50769	KAL3433231.1
MU997395.1	52440	54069	KAL3433232.1
MU997395.1	56343	57311	KAL3433233.1
MU997395.1	57404	59747	KAL3433234.1
MU997395.1	65444	66016	KAL3433235.1
MU997395.1	66619	68536	KAL3433236.1
MU997395.1	70812	73330	KAL3433237.1
MU997395.1	73737	74652	KAL3433238.1
MU997395.1	76775	79110	KAL3433239.1
MU997395.1	84048	85675	KAL3433240.1
MU997395.1	86809	88176	KAL3433241.1
MU997395.1	93863	95910	KAL3433242.1
MU997395.1	97206	99557	KAL3433243.1
MU997395.1	99786	102348	KAL3433244.1
MU997395.1	104028	106017	KAL3433245.1
MU997395.1	107201	107495	KAL3433246.1
MU997395.1	110194	111088	KAL3433247.1
MU997395.1	114552	116384	KAL3433248.1
MU997395.1	119681	121498	KAL3433249.1
MU997395.1	121935	122842	KAL3433250.1
MU997395.1	123253	124800	KAL3433251.1
MU997395.1	124988	127568	KAL3433252.1
MU997395.1	128437	131554	KAL3433253.1
MU997395.1	131873	133591	KAL3433254.1
MU997395.1	134620	138190	KAL3433255.1
MU997395.1	139570	141613	KAL3433256.1
MU997395.1	141826	144291	KAL3433257.1
MU997395.1	145005	146717	KAL3433258.1
MU997395.1	147406	148453	KAL3433259.1
MU997395.1	150594	152680	KAL3433260.1
MU997395.1	154127	155481	KAL3433261.1
MU997395.1	156690	157947	KAL3433262.1
MU997395.1	158748	159585	KAL3433263.1
MU997395.1	159831	160584	KAL3433264.1
MU997395.1	161964	164268	KAL3433265.1
MU997395.1	164330	165071	KAL3433266.1
MU997395.1	165586	167132	KAL3433267.1
MU997395.1	167164	168849	KAL3433268.1
MU997395.1	170779	171631	KAL3433269.1
MU997395.1	173143	174988	KAL3433270.1
MU997395.1	175348	176055	KAL3433271.1
MU997396.1	95	1558	KAL3433150.1
MU997396.1	3197	5229	KAL3433151.1
MU997396.1	6054	8804	KAL3433152.1
MU997396.1	8956	9868	KAL3433153.1
MU997396.1	10228	12872	KAL3433154.1
MU997396.1	13215	15956	KAL3433155.1
MU997396.1	16408	18129	KAL3433156.1
MU997396.1	18333	20860	KAL3433157.1
MU997396.1	23388	25097	KAL3433158.1
MU997396.1	25256	27679	KAL3433159.1
MU997396.1	27679	29285	KAL3433160.1
MU997396.1	29384	30404	KAL3433161.1
MU997396.1	31847	33654	KAL3433162.1
MU997396.1	34143	35534	KAL3433163.1
MU997396.1	44797	46243	KAL3433164.1
MU997396.1	46230	47574	KAL3433165.1
MU997396.1	47695	48910	KAL3433166.1
MU997396.1	50156	51865	KAL3433167.1
MU997396.1	52225	53168	KAL3433168.1
MU997396.1	53288	54815	KAL3433169.1
MU997396.1	54930	57654	KAL3433170.1
MU997396.1	58248	59061	KAL3433171.1
MU997396.1	63262	64382	KAL3433172.1
MU997396.1	64678	65139	KAL3433173.1
MU997396.1	66299	68617	KAL3433174.1
MU997396.1	68746	69062	KAL3433175.1
MU997396.1	69937	71354	KAL3433176.1
MU997396.1	72160	72701	KAL3433177.1
MU997396.1	73072	74717	KAL3433178.1
MU997396.1	75223	76934	KAL3433179.1
MU997396.1	81648	89370	KAL3433180.1
MU997396.1	89352	90703	KAL3433181.1
MU997396.1	90752	91748	KAL3433182.1
MU997396.1	91964	96619	KAL3433183.1
MU997396.1	96820	98842	KAL3433184.1
MU997396.1	99159	102008	KAL3433185.1
MU997396.1	102207	103523	KAL3433186.1
MU997396.1	103513	105162	KAL3433187.1
MU997396.1	105469	107700	KAL3433188.1
MU997396.1	107952	108705	KAL3433189.1
MU997396.1	108895	110288	KAL3433190.1
MU997396.1	110612	113399	KAL3433191.1
MU997396.1	113792	114569	KAL3433192.1
MU997396.1	114566	117929	KAL3433193.1
MU997396.1	118649	119165	KAL3433194.1
MU997396.1	119230	121698	KAL3433195.1
MU997396.1	121699	124848	KAL3433196.1
MU997396.1	125112	126066	KAL3433197.1
MU997396.1	126078	127311	KAL3433198.1
MU997396.1	127481	129552	KAL3433199.1
MU997396.1	129552	131483	KAL3433200.1
MU997396.1	131614	132706	KAL3433201.1
MU997396.1	132707	134982	KAL3433202.1
MU997396.1	138290	140103	KAL3433203.1
MU997396.1	139734	140103	KAL3433204.1
MU997396.1	140326	141390	KAL3433205.1
MU997396.1	141525	146266	KAL3433206.1
MU997396.1	146789	148748	KAL3433207.1
MU997396.1	148655	150644	KAL3433208.1
MU997396.1	151546	154631	KAL3433209.1
MU997396.1	154945	157678	KAL3433210.1
MU997396.1	159826	161699	KAL3433211.1
MU997396.1	166486	167097	KAL3433212.1
MU997397.1	2506	4222	KAL3433093.1
MU997397.1	4302	8496	KAL3433094.1
MU997397.1	8672	10029	KAL3433095.1
MU997397.1	10875	13312	KAL3433096.1
MU997397.1	14139	16269	KAL3433097.1
MU997397.1	16329	17773	KAL3433098.1
MU997397.1	18118	19184	KAL3433099.1
MU997397.1	19193	20553	KAL3433100.1
MU997397.1	20705	22620	KAL3433101.1
MU997397.1	23238	26115	KAL3433102.1
MU997397.1	27946	29236	KAL3433103.1
MU997397.1	29261	30040	KAL3433104.1
MU997397.1	30217	31687	KAL3433105.1
MU997397.1	31828	33551	KAL3433106.1
MU997397.1	33885	35299	KAL3433107.1
MU997397.1	35505	37375	KAL3433108.1
MU997397.1	37561	40689	KAL3433109.1
MU997397.1	41325	43150	KAL3433110.1
MU997397.1	43343	45141	KAL3433111.1
MU997397.1	45149	47146	KAL3433112.1
MU997397.1	49912	52759	KAL3433113.1
MU997397.1	52929	57687	KAL3433114.1
MU997397.1	58732	59072	KAL3433115.1
MU997397.1	59315	61918	KAL3433116.1
MU997397.1	62906	63959	KAL3433117.1
MU997397.1	74242	76332	KAL3433118.1
MU997397.1	77251	77674	KAL3433119.1
MU997397.1	77739	79283	KAL3433120.1
MU997397.1	79436	81910	KAL3433121.1
MU997397.1	82202	85008	KAL3433122.1
MU997397.1	85159	86587	KAL3433123.1
MU997397.1	86702	89475	KAL3433124.1
MU997397.1	89627	92693	KAL3433125.1
MU997397.1	92762	93991	KAL3433126.1
MU997397.1	94109	101492	KAL3433127.1
MU997397.1	101779	103366	KAL3433128.1
MU997397.1	103519	105338	KAL3433129.1
MU997397.1	111869	113851	KAL3433130.1
MU997397.1	115464	119200	KAL3433131.1
MU997397.1	119445	120986	KAL3433132.1
MU997397.1	121946	124351	KAL3433133.1
MU997397.1	125219	129412	KAL3433134.1
MU997397.1	131040	132108	KAL3433135.1
MU997397.1	132158	133121	KAL3433136.1
MU997397.1	133765	134519	KAL3433137.1
MU997397.1	134607	136128	KAL3433138.1
MU997397.1	136133	137040	KAL3433139.1
MU997397.1	137040	141558	KAL3433140.1
MU997397.1	141823	143796	KAL3433141.1
MU997397.1	144632	146505	KAL3433142.1
MU997397.1	146505	147784	KAL3433143.1
MU997397.1	147788	149831	KAL3433144.1
MU997397.1	152208	153191	KAL3433145.1
MU997397.1	153191	154491	KAL3433146.1
MU997397.1	156704	159034	KAL3433147.1
MU997397.1	159829	162478	KAL3433148.1
MU997397.1	162876	164502	KAL3433149.1
MU997398.1	1219	4328	KAL3433039.1
MU997398.1	8235	9427	KAL3433040.1
MU997398.1	10890	12702	KAL3433041.1
MU997398.1	16861	17533	KAL3433042.1
MU997398.1	17596	18589	KAL3433043.1
MU997398.1	19576	20146	KAL3433044.1
MU997398.1	28055	28340	KAL3433045.1
MU997398.1	29723	31001	KAL3433046.1
MU997398.1	31182	34301	KAL3433047.1
MU997398.1	35057	36549	KAL3433048.1
MU997398.1	36743	38250	KAL3433049.1
MU997398.1	39548	40285	KAL3433050.1
MU997398.1	41122	43411	KAL3433051.1
MU997398.1	44457	48224	KAL3433052.1
MU997398.1	49054	49492	KAL3433053.1
MU997398.1	51376	53525	KAL3433054.1
MU997398.1	55301	56501	KAL3433055.1
MU997398.1	57133	58194	KAL3433056.1
MU997398.1	58360	60499	KAL3433057.1
MU997398.1	62568	63911	KAL3433058.1
MU997398.1	64447	67087	KAL3433059.1
MU997398.1	69317	70842	KAL3433060.1
MU997398.1	73379	74127	KAL3433061.1
MU997398.1	79661	85150	KAL3433062.1
MU997398.1	85522	86990	KAL3433063.1
MU997398.1	87146	89590	KAL3433064.1
MU997398.1	89619	92031	KAL3433065.1
MU997398.1	92183	93983	KAL3433066.1
MU997398.1	99583	101618	KAL3433067.1
MU997398.1	102693	103458	KAL3433068.1
MU997398.1	106171	107348	KAL3433069.1
MU997398.1	110372	112694	KAL3433070.1
MU997398.1	112974	113824	KAL3433071.1
MU997398.1	114001	115199	KAL3433072.1
MU997398.1	115497	118362	KAL3433073.1
MU997398.1	120849	121666	KAL3433074.1
MU997398.1	121735	123223	KAL3433075.1
MU997398.1	123394	124544	KAL3433076.1
MU997398.1	124669	126329	KAL3433077.1
MU997398.1	126330	127188	KAL3433078.1
MU997398.1	127442	129628	KAL3433079.1
MU997398.1	129826	133831	KAL3433080.1
MU997398.1	134254	135967	KAL3433081.1
MU997398.1	136276	138100	KAL3433082.1
MU997398.1	138101	140717	KAL3433083.1
MU997398.1	140865	142243	KAL3433084.1
MU997398.1	142543	144312	KAL3433085.1
MU997398.1	144531	145841	KAL3433086.1
MU997398.1	146083	147940	KAL3433087.1
MU997398.1	149232	153124	KAL3433088.1
MU997398.1	153808	154453	KAL3433089.1
MU997398.1	159179	161671	KAL3433090.1
MU997398.1	162541	162916	KAL3433091.1
MU997398.1	163098	164066	KAL3433092.1
MU997399.1	397	1680	KAL3432976.1
MU997399.1	1882	2877	KAL3432977.1
MU997399.1	3265	7658	KAL3432978.1
MU997399.1	9194	12031	KAL3432979.1
MU997399.1	12593	14855	KAL3432980.1
MU997399.1	14985	16385	KAL3432981.1
MU997399.1	16559	18820	KAL3432982.1
MU997399.1	18973	19609	KAL3432983.1
MU997399.1	19609	22542	KAL3432984.1
MU997399.1	22791	23513	KAL3432985.1
MU997399.1	24201	27376	KAL3432986.1
MU997399.1	27572	29259	KAL3432987.1
MU997399.1	30280	31693	KAL3432988.1
MU997399.1	32786	34182	KAL3432989.1
MU997399.1	34390	36522	KAL3432990.1
MU997399.1	36415	38078	KAL3432991.1
MU997399.1	38626	40214	KAL3432992.1
MU997399.1	41429	44778	KAL3432993.1
MU997399.1	45875	47270	KAL3432994.1
MU997399.1	47608	49798	KAL3432995.1
MU997399.1	49947	52035	KAL3432996.1
MU997399.1	52401	54818	KAL3432997.1
MU997399.1	54879	55976	KAL3432998.1
MU997399.1	56270	57708	KAL3432999.1
MU997399.1	59130	64091	KAL3433000.1
MU997399.1	64643	69179	KAL3433001.1
MU997399.1	71301	72656	KAL3433002.1
MU997399.1	73960	75330	KAL3433003.1
MU997399.1	76891	78107	KAL3433004.1
MU997399.1	79355	83638	KAL3433005.1
MU997399.1	84007	86327	KAL3433006.1
MU997399.1	87686	89092	KAL3433007.1
MU997399.1	90473	92190	KAL3433008.1
MU997399.1	93198	94629	KAL3433009.1
MU997399.1	95014	96890	KAL3433010.1
MU997399.1	97905	99592	KAL3433011.1
MU997399.1	100070	101419	KAL3433012.1
MU997399.1	101510	102589	KAL3433013.1
MU997399.1	102626	104235	KAL3433014.1
MU997399.1	104419	105419	KAL3433015.1
MU997399.1	105419	107754	KAL3433016.1
MU997399.1	107777	109903	KAL3433017.1
MU997399.1	109904	111616	KAL3433018.1
MU997399.1	112071	117289	KAL3433019.1
MU997399.1	117698	124782	KAL3433020.1
MU997399.1	125176	126452	KAL3433021.1
MU997399.1	126456	127872	KAL3433022.1
MU997399.1	128633	129500	KAL3433023.1
MU997399.1	129530	130906	KAL3433024.1
MU997399.1	131682	132440	KAL3433025.1
MU997399.1	132754	136943	KAL3433026.1
MU997399.1	137123	138447	KAL3433027.1
MU997399.1	138165	139688	KAL3433028.1
MU997399.1	140386	142072	KAL3433029.1
MU997399.1	142406	144441	KAL3433030.1
MU997399.1	145434	148451	KAL3433031.1
MU997399.1	150540	152620	KAL3433032.1
MU997399.1	153169	154180	KAL3433033.1
MU997399.1	154545	157669	KAL3433034.1
MU997399.1	157790	158691	KAL3433035.1
MU997399.1	159232	160767	KAL3433036.1
MU997399.1	161115	162093	KAL3433037.1
MU997399.1	163477	164587	KAL3433038.1
MU997400.1	554	3870	KAL3432924.1
MU997400.1	5202	7961	KAL3432925.1
MU997400.1	10955	11448	KAL3432926.1
MU997400.1	11502	14023	KAL3432927.1
MU997400.1	15702	16741	KAL3432928.1
MU997400.1	16834	17748	KAL3432929.1
MU997400.1	17866	18643	KAL3432930.1
MU997400.1	20725	22303	KAL3432931.1
MU997400.1	28821	30657	KAL3432932.1
MU997400.1	30146	31593	KAL3432933.1
MU997400.1	31565	33063	KAL3432934.1
MU997400.1	34052	35792	KAL3432935.1
MU997400.1	37531	39799	KAL3432936.1
MU997400.1	39408	41530	KAL3432937.1
MU997400.1	42186	46422	KAL3432938.1
MU997400.1	46299	48294	KAL3432939.1
MU997400.1	50461	53600	KAL3432940.1
MU997400.1	54652	57886	KAL3432941.1
MU997400.1	61569	65809	KAL3432942.1
MU997400.1	71758	74158	KAL3432943.1
MU997400.1	75480	76188	KAL3432944.1
MU997400.1	78623	80526	KAL3432945.1
MU997400.1	80867	81838	KAL3432946.1
MU997400.1	82015	83698	KAL3432947.1
MU997400.1	83804	85757	KAL3432948.1
MU997400.1	86564	88365	KAL3432949.1
MU997400.1	88442	90397	KAL3432950.1
MU997400.1	92171	94576	KAL3432951.1
MU997400.1	97989	100103	KAL3432952.1
MU997400.1	100610	101212	KAL3432953.1
MU997400.1	101196	101680	KAL3432954.1
MU997400.1	101923	103457	KAL3432955.1
MU997400.1	104965	106135	KAL3432956.1
MU997400.1	106134	107451	KAL3432957.1
MU997400.1	107354	109637	KAL3432958.1
MU997400.1	109713	111024	KAL3432959.1
MU997400.1	111621	113092	KAL3432960.1
MU997400.1	115202	116060	KAL3432961.1
MU997400.1	117659	119250	KAL3432962.1
MU997400.1	119237	119720	KAL3432963.1
MU997400.1	121739	123577	KAL3432964.1
MU997400.1	125302	128249	KAL3432965.1
MU997400.1	130245	131475	KAL3432966.1
MU997400.1	131905	133160	KAL3432967.1
MU997400.1	133432	135016	KAL3432968.1
MU997400.1	136433	144505	KAL3432969.1
MU997400.1	144973	146777	KAL3432970.1
MU997400.1	149640	151027	KAL3432971.1
MU997400.1	151098	152772	KAL3432972.1
MU997400.1	152808	154101	KAL3432973.1
MU997400.1	154647	156113	KAL3432974.1
MU997400.1	156493	159563	KAL3432975.1
MU997401.1	1324	6113	KAL3432871.1
MU997401.1	10499	10760	KAL3432872.1
MU997401.1	11079	12096	KAL3432873.1
MU997401.1	14808	20876	KAL3432874.1
MU997401.1	32390	33394	KAL3432875.1
MU997401.1	33365	34806	KAL3432876.1
MU997401.1	35141	37477	KAL3432877.1
MU997401.1	37812	39462	KAL3432878.1
MU997401.1	40139	41082	KAL3432879.1
MU997401.1	42425	43063	KAL3432880.1
MU997401.1	43377	44271	KAL3432881.1
MU997401.1	44394	45204	KAL3432882.1
MU997401.1	45424	45933	KAL3432883.1
MU997401.1	46067	47021	KAL3432884.1
MU997401.1	47642	53283	KAL3432885.1
MU997401.1	56820	58353	KAL3432886.1
MU997401.1	58978	60343	KAL3432887.1
MU997401.1	60965	61992	KAL3432888.1
MU997401.1	62149	62710	KAL3432889.1
MU997401.1	62986	63565	KAL3432890.1
MU997401.1	63686	65189	KAL3432891.1
MU997401.1	66489	68135	KAL3432892.1
MU997401.1	68814	69827	KAL3432893.1
MU997401.1	70590	72515	KAL3432894.1
MU997401.1	73685	76022	KAL3432895.1
MU997401.1	78846	79101	KAL3432896.1
MU997401.1	79769	80784	KAL3432897.1
MU997401.1	83789	84297	KAL3432898.1
MU997401.1	84831	93490	KAL3432899.1
MU997401.1	93830	97842	KAL3432900.1
MU997401.1	100565	101378	KAL3432901.1
MU997401.1	101955	102977	KAL3432902.1
MU997401.1	103179	104327	KAL3432903.1
MU997401.1	106556	108048	KAL3432904.1
MU997401.1	108243	113026	KAL3432905.1
MU997401.1	113293	115222	KAL3432906.1
MU997401.1	115428	117299	KAL3432907.1
MU997401.1	117587	119886	KAL3432908.1
MU997401.1	120779	122623	KAL3432909.1
MU997401.1	123176	124753	KAL3432910.1
MU997401.1	125300	127074	KAL3432911.1
MU997401.1	128322	129318	KAL3432912.1
MU997401.1	130353	131252	KAL3432913.1
MU997401.1	132312	134537	KAL3432914.1
MU997401.1	137004	137410	KAL3432915.1
MU997401.1	139461	142124	KAL3432916.1
MU997401.1	143968	145245	KAL3432917.1
MU997401.1	148815	150644	KAL3432918.1
MU997401.1	151651	154160	KAL3432919.1
MU997401.1	154533	157152	KAL3432920.1
MU997401.1	157823	159802	KAL3432921.1
MU997401.1	160309	160992	KAL3432922.1
MU997401.1	161037	161394	KAL3432923.1
MU997402.1	592	1230	KAL3432806.1
MU997402.1	3476	7741	KAL3432807.1
MU997402.1	7902	9461	KAL3432808.1
MU997402.1	9623	11462	KAL3432809.1
MU997402.1	12263	14565	KAL3432810.1
MU997402.1	15693	16680	KAL3432811.1
MU997402.1	16788	18292	KAL3432812.1
MU997402.1	20525	21241	KAL3432813.1
MU997402.1	22319	23909	KAL3432814.1
MU997402.1	23936	25606	KAL3432815.1
MU997402.1	25716	29157	KAL3432816.1
MU997402.1	29736	31195	KAL3432817.1
MU997402.1	31929	34224	KAL3432818.1
MU997402.1	34389	36488	KAL3432819.1
MU997402.1	36504	37278	KAL3432820.1
MU997402.1	37385	39248	KAL3432821.1
MU997402.1	39393	41290	KAL3432822.1
MU997402.1	41290	43684	KAL3432823.1
MU997402.1	41443	41857	KAL3432824.1
MU997402.1	44487	48150	KAL3432825.1
MU997402.1	48718	49677	KAL3432826.1
MU997402.1	54952	56735	KAL3432827.1
MU997402.1	58260	61392	KAL3432828.1
MU997402.1	61592	62515	KAL3432829.1
MU997402.1	62418	64810	KAL3432830.1
MU997402.1	64776	66482	KAL3432831.1
MU997402.1	67330	70188	KAL3432832.1
MU997402.1	70622	72289	KAL3432833.1
MU997402.1	72989	74041	KAL3432834.1
MU997402.1	76352	77455	KAL3432835.1
MU997402.1	78335	79220	KAL3432836.1
MU997402.1	79889	81901	KAL3432837.1
MU997402.1	85129	88080	KAL3432838.1
MU997402.1	88385	91346	KAL3432839.1
MU997402.1	91592	93408	KAL3432840.1
MU997402.1	93545	94411	KAL3432841.1
MU997402.1	94392	96940	KAL3432842.1
MU997402.1	97614	98579	KAL3432843.1
MU997402.1	101191	103107	KAL3432844.1
MU997402.1	106300	108217	KAL3432845.1
MU997402.1	108421	111099	KAL3432846.1
MU997402.1	111465	112758	KAL3432847.1
MU997402.1	114383	115843	KAL3432848.1
MU997402.1	116380	117691	KAL3432849.1
MU997402.1	118067	119969	KAL3432850.1
MU997402.1	119969	122060	KAL3432851.1
MU997402.1	122304	123996	KAL3432852.1
MU997402.1	123152	124171	KAL3432853.1
MU997402.1	124358	127523	KAL3432854.1
MU997402.1	127392	128401	KAL3432855.1
MU997402.1	129342	129929	KAL3432856.1
MU997402.1	130285	132527	KAL3432857.1
MU997402.1	132527	133026	KAL3432858.1
MU997402.1	134037	135085	KAL3432859.1
MU997402.1	136749	139451	KAL3432860.1
MU997402.1	139833	141888	KAL3432861.1
MU997402.1	142527	143675	KAL3432862.1
MU997402.1	143832	145979	KAL3432863.1
MU997402.1	146445	147943	KAL3432864.1
MU997402.1	148150	149993	KAL3432865.1
MU997402.1	150218	151985	KAL3432866.1
MU997402.1	152121	153555	KAL3432867.1
MU997402.1	153666	155234	KAL3432868.1
MU997402.1	155551	159562	KAL3432869.1
MU997402.1	160777	161863	KAL3432870.1
MU997403.1	2045	2540	KAL3432746.1
MU997403.1	4151	5431	KAL3432747.1
MU997403.1	8371	10196	KAL3432748.1
MU997403.1	11042	11385	KAL3432749.1
MU997403.1	12717	14669	KAL3432750.1
MU997403.1	14602	15881	KAL3432751.1
MU997403.1	15537	17962	KAL3432752.1
MU997403.1	18598	20892	KAL3432753.1
MU997403.1	20892	24301	KAL3432754.1
MU997403.1	24565	28418	KAL3432755.1
MU997403.1	29207	30939	KAL3432756.1
MU997403.1	31029	33098	KAL3432757.1
MU997403.1	34033	35771	KAL3432758.1
MU997403.1	37190	39214	KAL3432759.1
MU997403.1	40115	41652	KAL3432760.1
MU997403.1	41648	42810	KAL3432761.1
MU997403.1	42810	44557	KAL3432762.1
MU997403.1	44627	47586	KAL3432763.1
MU997403.1	48307	50041	KAL3432764.1
MU997403.1	50417	54102	KAL3432765.1
MU997403.1	54102	54849	KAL3432766.1
MU997403.1	58779	60400	KAL3432767.1
MU997403.1	60482	62650	KAL3432768.1
MU997403.1	63148	65230	KAL3432769.1
MU997403.1	65323	67467	KAL3432770.1
MU997403.1	68792	72497	KAL3432771.1
MU997403.1	72814	74875	KAL3432772.1
MU997403.1	75011	77353	KAL3432773.1
MU997403.1	77526	78858	KAL3432774.1
MU997403.1	79804	80088	KAL3432775.1
MU997403.1	80577	81990	KAL3432776.1
MU997403.1	82466	83405	KAL3432777.1
MU997403.1	83599	84884	KAL3432778.1
MU997403.1	84983	86026	KAL3432779.1
MU997403.1	86217	86878	KAL3432780.1
MU997403.1	87226	88709	KAL3432781.1
MU997403.1	88745	91099	KAL3432782.1
MU997403.1	91113	92889	KAL3432783.1
MU997403.1	93435	94028	KAL3432785.1
MU997403.1	93435	97677	KAL3432784.1
MU997403.1	98983	103037	KAL3432786.1
MU997403.1	103698	105933	KAL3432787.1
MU997403.1	106508	109051	KAL3432788.1
MU997403.1	109080	110473	KAL3432789.1
MU997403.1	110678	111905	KAL3432790.1
MU997403.1	113336	114495	KAL3432791.1
MU997403.1	114866	116530	KAL3432792.1
MU997403.1	116678	118409	KAL3432793.1
MU997403.1	118817	121932	KAL3432794.1
MU997403.1	122226	126090	KAL3432795.1
MU997403.1	127408	129014	KAL3432796.1
MU997403.1	129394	135204	KAL3432797.1
MU997403.1	135617	139735	KAL3432798.1
MU997403.1	140183	141566	KAL3432799.1
MU997403.1	141699	143035	KAL3432800.1
MU997403.1	143249	146841	KAL3432801.1
MU997403.1	148731	149553	KAL3432802.1
MU997403.1	150598	152932	KAL3432803.1
MU997403.1	153255	156041	KAL3432804.1
MU997403.1	155928	157338	KAL3432805.1
MU997404.1	1753	3646	KAL3432687.1
MU997404.1	3629	4693	KAL3432688.1
MU997404.1	4643	6462	KAL3432689.1
MU997404.1	7000	8179	KAL3432690.1
MU997404.1	8179	10115	KAL3432691.1
MU997404.1	11452	14261	KAL3432692.1
MU997404.1	14567	15155	KAL3432693.1
MU997404.1	15968	16517	KAL3432694.1
MU997404.1	16610	17248	KAL3432695.1
MU997404.1	19820	21320	KAL3432696.1
MU997404.1	22389	23810	KAL3432697.1
MU997404.1	25648	27135	KAL3432698.1
MU997404.1	27295	28915	KAL3432699.1
MU997404.1	29078	31620	KAL3432700.1
MU997404.1	31928	34101	KAL3432701.1
MU997404.1	35179	37111	KAL3432702.1
MU997404.1	38170	38497	KAL3432703.1
MU997404.1	39344	39890	KAL3432704.1
MU997404.1	40922	42652	KAL3432705.1
MU997404.1	43291	44790	KAL3432706.1
MU997404.1	44790	47533	KAL3432707.1
MU997404.1	48112	49522	KAL3432708.1
MU997404.1	49739	50941	KAL3432709.1
MU997404.1	51031	52652	KAL3432710.1
MU997404.1	52790	53176	KAL3432711.1
MU997404.1	53198	54678	KAL3432712.1
MU997404.1	54792	56060	KAL3432713.1
MU997404.1	56060	57392	KAL3432714.1
MU997404.1	57572	61452	KAL3432715.1
MU997404.1	65095	67533	KAL3432716.1
MU997404.1	67624	69752	KAL3432717.1
MU997404.1	70900	72320	KAL3432718.1
MU997404.1	72792	75074	KAL3432719.1
MU997404.1	76282	80366	KAL3432720.1
MU997404.1	81409	83223	KAL3432721.1
MU997404.1	83376	84667	KAL3432722.1
MU997404.1	84621	85837	KAL3432723.1
MU997404.1	85655	86922	KAL3432724.1
MU997404.1	87024	91757	KAL3432725.1
MU997404.1	91965	94080	KAL3432726.1
MU997404.1	94207	95384	KAL3432727.1
MU997404.1	94967	96458	KAL3432728.1
MU997404.1	99061	101149	KAL3432729.1
MU997404.1	102167	104044	KAL3432730.1
MU997404.1	105634	107351	KAL3432731.1
MU997404.1	108431	109782	KAL3432732.1
MU997404.1	110671	111506	KAL3432733.1
MU997404.1	115015	117440	KAL3432734.1
MU997404.1	124550	126778	KAL3432735.1
MU997404.1	127749	130030	KAL3432736.1
MU997404.1	131987	132671	KAL3432737.1
MU997404.1	134480	134807	KAL3432738.1
MU997404.1	135621	137106	KAL3432739.1
MU997404.1	137107	138566	KAL3432740.1
MU997404.1	139410	141467	KAL3432741.1
MU997404.1	144404	145980	KAL3432742.1
MU997404.1	146239	150569	KAL3432743.1
MU997404.1	150640	151968	KAL3432744.1
MU997404.1	153956	156009	KAL3432745.1
MU997405.1	12906	15306	KAL3432638.1
MU997405.1	16007	17675	KAL3432639.1
MU997405.1	17762	19304	KAL3432640.1
MU997405.1	22820	23312	KAL3432641.1
MU997405.1	25231	26241	KAL3432642.1
MU997405.1	26463	27321	KAL3432643.1
MU997405.1	29124	30386	KAL3432644.1
MU997405.1	31341	36675	KAL3432645.1
MU997405.1	39933	43851	KAL3432646.1
MU997405.1	46372	47334	KAL3432647.1
MU997405.1	50371	51916	KAL3432648.1
MU997405.1	53639	54544	KAL3432649.1
MU997405.1	56099	57195	KAL3432650.1
MU997405.1	60271	62158	KAL3432651.1
MU997405.1	62313	63124	KAL3432652.1
MU997405.1	70550	72593	KAL3432653.1
MU997405.1	73506	74852	KAL3432654.1
MU997405.1	76061	79884	KAL3432655.1
MU997405.1	81107	81623	KAL3432656.1
MU997405.1	82070	83370	KAL3432657.1
MU997405.1	83645	84689	KAL3432658.1
MU997405.1	84472	85753	KAL3432659.1
MU997405.1	86495	87533	KAL3432660.1
MU997405.1	89002	90145	KAL3432661.1
MU997405.1	90809	92784	KAL3432662.1
MU997405.1	95512	97750	KAL3432663.1
MU997405.1	98211	99641	KAL3432664.1
MU997405.1	99761	100835	KAL3432665.1
MU997405.1	105467	107414	KAL3432666.1
MU997405.1	107858	109706	KAL3432667.1
MU997405.1	109966	111682	KAL3432668.1
MU997405.1	115392	115887	KAL3432669.1
MU997405.1	120950	121406	KAL3432670.1
MU997405.1	121650	122651	KAL3432671.1
MU997405.1	122760	124426	KAL3432672.1
MU997405.1	124575	125394	KAL3432673.1
MU997405.1	128964	130000	KAL3432674.1
MU997405.1	130417	131048	KAL3432675.1
MU997405.1	131132	132188	KAL3432676.1
MU997405.1	132609	133580	KAL3432677.1
MU997405.1	133872	134428	KAL3432678.1
MU997405.1	134810	136360	KAL3432679.1
MU997405.1	139453	140731	KAL3432680.1
MU997405.1	140991	143594	KAL3432681.1
MU997405.1	144388	146505	KAL3432682.1
MU997405.1	146777	149394	KAL3432683.1
MU997405.1	149544	151731	KAL3432684.1
MU997405.1	152232	153645	KAL3432685.1
MU997405.1	153675	156051	KAL3432686.1
MU997406.1	2027	3922	KAL3432577.1
MU997406.1	4019	7085	KAL3432578.1
MU997406.1	7268	10332	KAL3432579.1
MU997406.1	10414	12340	KAL3432580.1
MU997406.1	12679	15033	KAL3432581.1
MU997406.1	15155	15639	KAL3432582.1
MU997406.1	15856	16481	KAL3432583.1
MU997406.1	16623	17424	KAL3432584.1
MU997406.1	18039	19090	KAL3432585.1
MU997406.1	22400	23215	KAL3432586.1
MU997406.1	23902	28579	KAL3432587.1
MU997406.1	29218	31455	KAL3432588.1
MU997406.1	31785	34089	KAL3432589.1
MU997406.1	35715	36348	KAL3432590.1
MU997406.1	37759	39474	KAL3432591.1
MU997406.1	41040	42452	KAL3432592.1
MU997406.1	42265	44210	KAL3432593.1
MU997406.1	48940	55458	KAL3432594.1
MU997406.1	55404	57288	KAL3432595.1
MU997406.1	57400	58736	KAL3432596.1
MU997406.1	60032	60673	KAL3432597.1
MU997406.1	62271	64298	KAL3432598.1
MU997406.1	65308	66888	KAL3432599.1
MU997406.1	67894	69373	KAL3432600.1
MU997406.1	69809	72220	KAL3432601.1
MU997406.1	72772	75222	KAL3432602.1
MU997406.1	75424	76234	KAL3432603.1
MU997406.1	76400	77691	KAL3432604.1
MU997406.1	77702	78693	KAL3432605.1
MU997406.1	78861	80963	KAL3432606.1
MU997406.1	81174	83412	KAL3432607.1
MU997406.1	83920	84754	KAL3432608.1
MU997406.1	84915	85993	KAL3432609.1
MU997406.1	87421	87862	KAL3432610.1
MU997406.1	88698	90507	KAL3432611.1
MU997406.1	94789	97072	KAL3432612.1
MU997406.1	97612	99642	KAL3432613.1
MU997406.1	99642	100353	KAL3432614.1
MU997406.1	100764	102141	KAL3432615.1
MU997406.1	102220	104696	KAL3432616.1
MU997406.1	104587	105334	KAL3432617.1
MU997406.1	105485	107046	KAL3432618.1
MU997406.1	107505	109233	KAL3432619.1
MU997406.1	110123	111885	KAL3432620.1
MU997406.1	112384	114746	KAL3432621.1
MU997406.1	115234	117062	KAL3432622.1
MU997406.1	117089	118847	KAL3432623.1
MU997406.1	119388	121460	KAL3432624.1
MU997406.1	121459	123549	KAL3432625.1
MU997406.1	123771	125448	KAL3432626.1
MU997406.1	125702	127320	KAL3432627.1
MU997406.1	127782	128696	KAL3432628.1
MU997406.1	128776	130331	KAL3432629.1
MU997406.1	130284	131368	KAL3432630.1
MU997406.1	131376	132979	KAL3432631.1
MU997406.1	133493	135469	KAL3432632.1
MU997406.1	136470	137913	KAL3432633.1
MU997406.1	137954	140125	KAL3432634.1
MU997406.1	141470	143108	KAL3432635.1
MU997406.1	147783	151491	KAL3432636.1
MU997406.1	152998	154826	KAL3432637.1
MU997407.1	6898	7237	KAL3432524.1
MU997407.1	17321	19748	KAL3432525.1
MU997407.1	19942	22779	KAL3432526.1
MU997407.1	23216	26243	KAL3432527.1
MU997407.1	29621	32472	KAL3432528.1
MU997407.1	32486	34276	KAL3432529.1
MU997407.1	34302	36978	KAL3432530.1
MU997407.1	37202	39338	KAL3432531.1
MU997407.1	40221	40798	KAL3432532.1
MU997407.1	40798	42289	KAL3432533.1
MU997407.1	42669	45376	KAL3432534.1
MU997407.1	47561	52378	KAL3432535.1
MU997407.1	52434	53644	KAL3432536.1
MU997407.1	53644	54928	KAL3432537.1
MU997407.1	55300	56370	KAL3432538.1
MU997407.1	56492	56876	KAL3432539.1
MU997407.1	56839	58022	KAL3432540.1
MU997407.1	58044	59546	KAL3432541.1
MU997407.1	62008	64472	KAL3432542.1
MU997407.1	65996	67421	KAL3432543.1
MU997407.1	67550	70852	KAL3432544.1
MU997407.1	71650	74754	KAL3432545.1
MU997407.1	74794	76328	KAL3432546.1
MU997407.1	76328	77872	KAL3432547.1
MU997407.1	77871	78520	KAL3432548.1
MU997407.1	78520	80158	KAL3432549.1
MU997407.1	80548	82112	KAL3432550.1
MU997407.1	83141	84432	KAL3432551.1
MU997407.1	84841	86244	KAL3432552.1
MU997407.1	86640	88196	KAL3432553.1
MU997407.1	88420	93553	KAL3432554.1
MU997407.1	94190	95703	KAL3432555.1
MU997407.1	95944	98323	KAL3432556.1
MU997407.1	99193	100583	KAL3432557.1
MU997407.1	100709	102498	KAL3432558.1
MU997407.1	102743	104260	KAL3432559.1
MU997407.1	104343	105799	KAL3432560.1
MU997407.1	105772	107484	KAL3432561.1
MU997407.1	107719	108801	KAL3432562.1
MU997407.1	109419	111268	KAL3432563.1
MU997407.1	111269	113205	KAL3432564.1
MU997407.1	113398	115685	KAL3432565.1
MU997407.1	116083	118378	KAL3432566.1
MU997407.1	120771	125727	KAL3432567.1
MU997407.1	125995	127786	KAL3432568.1
MU997407.1	127383	129250	KAL3432569.1
MU997407.1	129514	130787	KAL3432570.1
MU997407.1	130511	130968	KAL3432571.1
MU997407.1	131302	131793	KAL3432572.1
MU997407.1	133941	135288	KAL3432573.1
MU997407.1	136376	137504	KAL3432574.1
MU997407.1	137754	145510	KAL3432575.1
MU997407.1	149895	151792	KAL3432576.1
MU997408.1	1583	4639	KAL3432469.1
MU997408.1	5965	7819	KAL3432470.1
MU997408.1	8148	10580	KAL3432471.1
MU997408.1	11840	13486	KAL3432472.1
MU997408.1	17266	18889	KAL3432473.1
MU997408.1	19079	20596	KAL3432474.1
MU997408.1	20750	22061	KAL3432475.1
MU997408.1	24950	26889	KAL3432476.1
MU997408.1	26989	29098	KAL3432477.1
MU997408.1	32249	34202	KAL3432478.1
MU997408.1	35864	37000	KAL3432479.1
MU997408.1	37160	38642	KAL3432480.1
MU997408.1	39055	44794	KAL3432481.1
MU997408.1	46282	47336	KAL3432482.1
MU997408.1	48651	50017	KAL3432483.1
MU997408.1	50152	51574	KAL3432484.1
MU997408.1	51685	53498	KAL3432485.1
MU997408.1	54216	58281	KAL3432486.1
MU997408.1	58785	61567	KAL3432487.1
MU997408.1	61588	63347	KAL3432488.1
MU997408.1	63552	64546	KAL3432489.1
MU997408.1	64741	65072	KAL3432490.1
MU997408.1	65937	67984	KAL3432491.1
MU997408.1	70284	73992	KAL3432492.1
MU997408.1	74606	75576	KAL3432493.1
MU997408.1	75814	77126	KAL3432494.1
MU997408.1	77206	78141	KAL3432495.1
MU997408.1	78376	79633	KAL3432496.1
MU997408.1	79639	81632	KAL3432497.1
MU997408.1	81570	83833	KAL3432498.1
MU997408.1	84058	85575	KAL3432499.1
MU997408.1	86041	87262	KAL3432500.1
MU997408.1	87896	89565	KAL3432501.1
MU997408.1	89727	92641	KAL3432502.1
MU997408.1	92963	93795	KAL3432503.1
MU997408.1	93937	100358	KAL3432504.1
MU997408.1	101965	102815	KAL3432505.1
MU997408.1	102991	104724	KAL3432506.1
MU997408.1	105677	106575	KAL3432507.1
MU997408.1	106641	108797	KAL3432508.1
MU997408.1	108963	110308	KAL3432509.1
MU997408.1	110404	111840	KAL3432510.1
MU997408.1	113075	114028	KAL3432511.1
MU997408.1	115086	116166	KAL3432512.1
MU997408.1	117311	120692	KAL3432513.1
MU997408.1	121882	124538	KAL3432514.1
MU997408.1	125728	127005	KAL3432515.1
MU997408.1	127119	132190	KAL3432516.1
MU997408.1	132189	132789	KAL3432517.1
MU997408.1	132919	134632	KAL3432518.1
MU997408.1	136360	138046	KAL3432519.1
MU997408.1	138086	139911	KAL3432520.1
MU997408.1	140034	142526	KAL3432521.1
MU997408.1	144974	145296	KAL3432522.1
MU997408.1	145767	148064	KAL3432523.1
MU997409.1	406	2445	KAL3432416.1
MU997409.1	2745	4708	KAL3432417.1
MU997409.1	4831	6972	KAL3432418.1
MU997409.1	8907	10037	KAL3432419.1
MU997409.1	10191	11723	KAL3432420.1
MU997409.1	12699	15334	KAL3432421.1
MU997409.1	16534	19201	KAL3432422.1
MU997409.1	20933	23920	KAL3432423.1
MU997409.1	24401	25448	KAL3432424.1
MU997409.1	26489	28674	KAL3432425.1
MU997409.1	29046	33697	KAL3432426.1
MU997409.1	34195	36088	KAL3432427.1
MU997409.1	36126	37903	KAL3432428.1
MU997409.1	42259	44234	KAL3432429.1
MU997409.1	46530	49459	KAL3432430.1
MU997409.1	50259	51621	KAL3432431.1
MU997409.1	51846	53501	KAL3432432.1
MU997409.1	53835	54742	KAL3432433.1
MU997409.1	55141	57908	KAL3432434.1
MU997409.1	59746	61009	KAL3432435.1
MU997409.1	61009	62248	KAL3432436.1
MU997409.1	65732	67185	KAL3432437.1
MU997409.1	73408	74395	KAL3432438.1
MU997409.1	76497	78749	KAL3432439.1
MU997409.1	78931	79997	KAL3432440.1
MU997409.1	79997	82170	KAL3432441.1
MU997409.1	82325	83075	KAL3432442.1
MU997409.1	82334	85771	KAL3432443.1
MU997409.1	85968	87187	KAL3432444.1
MU997409.1	87290	88587	KAL3432445.1
MU997409.1	89736	91596	KAL3432446.1
MU997409.1	93670	96854	KAL3432447.1
MU997409.1	96855	98002	KAL3432448.1
MU997409.1	98126	102181	KAL3432449.1
MU997409.1	102238	103122	KAL3432450.1
MU997409.1	103259	105305	KAL3432451.1
MU997409.1	105317	106777	KAL3432452.1
MU997409.1	106777	107550	KAL3432453.1
MU997409.1	107698	109572	KAL3432454.1
MU997409.1	109884	110698	KAL3432455.1
MU997409.1	110939	112547	KAL3432456.1
MU997409.1	112552	114011	KAL3432457.1
MU997409.1	114377	116087	KAL3432458.1
MU997409.1	117693	118946	KAL3432459.1
MU997409.1	119027	122451	KAL3432460.1
MU997409.1	123362	126361	KAL3432461.1
MU997409.1	126551	128199	KAL3432462.1
MU997409.1	129179	129952	KAL3432463.1
MU997409.1	130414	135271	KAL3432464.1
MU997409.1	136870	139167	KAL3432465.1
MU997409.1	139687	140824	KAL3432466.1
MU997409.1	141102	143315	KAL3432467.1
MU997409.1	143680	147274	KAL3432468.1
MU997410.1	1858	4021	KAL3432363.1
MU997410.1	4243	7716	KAL3432364.1
MU997410.1	8681	10469	KAL3432365.1
MU997410.1	10390	11709	KAL3432366.1
MU997410.1	12215	14447	KAL3432367.1
MU997410.1	14598	16171	KAL3432368.1
MU997410.1	16667	18533	KAL3432369.1
MU997410.1	19594	22865	KAL3432370.1
MU997410.1	23155	24542	KAL3432371.1
MU997410.1	24754	27248	KAL3432372.1
MU997410.1	27409	28606	KAL3432373.1
MU997410.1	28833	30941	KAL3432374.1
MU997410.1	31204	32334	KAL3432375.1
MU997410.1	32334	33643	KAL3432376.1
MU997410.1	33860	36852	KAL3432377.1
MU997410.1	37609	39467	KAL3432378.1
MU997410.1	41150	42723	KAL3432379.1
MU997410.1	43305	45561	KAL3432380.1
MU997410.1	47150	48014	KAL3432381.1
MU997410.1	48824	50712	KAL3432382.1
MU997410.1	50898	52051	KAL3432383.1
MU997410.1	54196	56789	KAL3432384.1
MU997410.1	57139	57885	KAL3432385.1
MU997410.1	58160	60272	KAL3432386.1
MU997410.1	60602	64825	KAL3432387.1
MU997410.1	64826	65740	KAL3432388.1
MU997410.1	66543	68341	KAL3432389.1
MU997410.1	68766	71736	KAL3432390.1
MU997410.1	71948	73136	KAL3432391.1
MU997410.1	76799	77371	KAL3432392.1
MU997410.1	79759	80817	KAL3432393.1
MU997410.1	81574	84399	KAL3432394.1
MU997410.1	84586	86387	KAL3432395.1
MU997410.1	87144	91405	KAL3432396.1
MU997410.1	91609	95582	KAL3432397.1
MU997410.1	95633	96361	KAL3432398.1
MU997410.1	96659	98495	KAL3432399.1
MU997410.1	99169	100004	KAL3432400.1
MU997410.1	101635	104149	KAL3432401.1
MU997410.1	104180	106654	KAL3432402.1
MU997410.1	106779	110936	KAL3432403.1
MU997410.1	111585	115061	KAL3432404.1
MU997410.1	115061	117056	KAL3432405.1
MU997410.1	117039	119263	KAL3432406.1
MU997410.1	119247	120909	KAL3432407.1
MU997410.1	121051	122388	KAL3432408.1
MU997410.1	122683	123388	KAL3432409.1
MU997410.1	126107	128585	KAL3432410.1
MU997410.1	129377	130377	KAL3432411.1
MU997410.1	132997	134547	KAL3432412.1
MU997410.1	134591	138383	KAL3432413.1
MU997410.1	139029	140661	KAL3432414.1
MU997410.1	140791	142343	KAL3432415.1
MU997411.1	17	7893	KAL3432314.1
MU997411.1	7931	9438	KAL3432315.1
MU997411.1	9742	11169	KAL3432316.1
MU997411.1	12120	13069	KAL3432317.1
MU997411.1	13079	14300	KAL3432318.1
MU997411.1	16017	16572	KAL3432319.1
MU997411.1	16926	18836	KAL3432320.1
MU997411.1	19572	20601	KAL3432321.1
MU997411.1	21585	22716	KAL3432322.1
MU997411.1	23214	25137	KAL3432323.1
MU997411.1	27064	28311	KAL3432324.1
MU997411.1	33610	36977	KAL3432325.1
MU997411.1	36999	37446	KAL3432326.1
MU997411.1	37924	39049	KAL3432327.1
MU997411.1	45826	47942	KAL3432328.1
MU997411.1	49138	50510	KAL3432329.1
MU997411.1	51845	53408	KAL3432330.1
MU997411.1	54129	54879	KAL3432331.1
MU997411.1	55664	57358	KAL3432332.1
MU997411.1	58031	59249	KAL3432333.1
MU997411.1	59974	61395	KAL3432334.1
MU997411.1	62202	65758	KAL3432335.1
MU997411.1	65821	67357	KAL3432336.1
MU997411.1	67781	69512	KAL3432337.1
MU997411.1	69900	71622	KAL3432338.1
MU997411.1	71791	72865	KAL3432339.1
MU997411.1	75261	76612	KAL3432340.1
MU997411.1	76687	78835	KAL3432341.1
MU997411.1	79118	80616	KAL3432342.1
MU997411.1	80995	81825	KAL3432343.1
MU997411.1	82510	84746	KAL3432344.1
MU997411.1	84863	86108	KAL3432345.1
MU997411.1	86313	87189	KAL3432346.1
MU997411.1	87518	88773	KAL3432347.1
MU997411.1	89755	94453	KAL3432348.1
MU997411.1	95999	98003	KAL3432349.1
MU997411.1	98274	99817	KAL3432350.1
MU997411.1	100046	101576	KAL3432351.1
MU997411.1	108489	110300	KAL3432352.1
MU997411.1	112109	113382	KAL3432353.1
MU997411.1	113382	115147	KAL3432354.1
MU997411.1	115320	116244	KAL3432355.1
MU997411.1	116229	120876	KAL3432356.1
MU997411.1	124496	125477	KAL3432357.1
MU997411.1	127272	129652	KAL3432358.1
MU997411.1	130943	132816	KAL3432359.1
MU997411.1	134388	135018	KAL3432360.1
MU997411.1	135969	138440	KAL3432361.1
MU997411.1	138441	141562	KAL3432362.1
MU997412.1	63	2274	KAL3432268.1
MU997412.1	2497	5140	KAL3432269.1
MU997412.1	7805	15295	KAL3432270.1
MU997412.1	17118	19991	KAL3432271.1
MU997412.1	20167	22927	KAL3432272.1
MU997412.1	23060	24092	KAL3432273.1
MU997412.1	24092	25052	KAL3432274.1
MU997412.1	26133	27655	KAL3432275.1
MU997412.1	28354	29637	KAL3432276.1
MU997412.1	33238	34599	KAL3432277.1
MU997412.1	37290	40294	KAL3432278.1
MU997412.1	42104	51476	KAL3432279.1
MU997412.1	51894	54393	KAL3432280.1
MU997412.1	54555	56330	KAL3432281.1
MU997412.1	57163	59150	KAL3432282.1
MU997412.1	63198	63739	KAL3432283.1
MU997412.1	64219	66117	KAL3432284.1
MU997412.1	67120	69255	KAL3432285.1
MU997412.1	70369	72256	KAL3432286.1
MU997412.1	72496	74106	KAL3432287.1
MU997412.1	74290	76937	KAL3432288.1
MU997412.1	82045	83216	KAL3432289.1
MU997412.1	83374	84758	KAL3432290.1
MU997412.1	85615	87577	KAL3432291.1
MU997412.1	89045	90921	KAL3432292.1
MU997412.1	91120	92480	KAL3432293.1
MU997412.1	92480	94081	KAL3432294.1
MU997412.1	95054	96155	KAL3432295.1
MU997412.1	96485	97109	KAL3432296.1
MU997412.1	97433	100352	KAL3432297.1
MU997412.1	101216	102719	KAL3432298.1
MU997412.1	102768	104064	KAL3432299.1
MU997412.1	104244	105210	KAL3432300.1
MU997412.1	105616	108940	KAL3432301.1
MU997412.1	109852	110813	KAL3432302.1
MU997412.1	110631	112349	KAL3432303.1
MU997412.1	114406	115233	KAL3432304.1
MU997412.1	115239	116228	KAL3432305.1
MU997412.1	116398	118356	KAL3432306.1
MU997412.1	118385	119556	KAL3432307.1
MU997412.1	119838	121134	KAL3432308.1
MU997412.1	121954	122602	KAL3432309.1
MU997412.1	124239	125480	KAL3432310.1
MU997412.1	127780	130299	KAL3432311.1
MU997412.1	130918	133054	KAL3432312.1
MU997412.1	133917	137517	KAL3432313.1
MU997413.1	2382	3944	KAL3432214.1
MU997413.1	5648	8426	KAL3432215.1
MU997413.1	10807	12470	KAL3432216.1
MU997413.1	13019	14405	KAL3432217.1
MU997413.1	14660	15842	KAL3432218.1
MU997413.1	16481	18942	KAL3432219.1
MU997413.1	19297	20974	KAL3432220.1
MU997413.1	21954	24210	KAL3432221.1
MU997413.1	24846	27175	KAL3432222.1
MU997413.1	27176	30102	KAL3432223.1
MU997413.1	30148	32733	KAL3432224.1
MU997413.1	33803	36228	KAL3432225.1
MU997413.1	36209	40013	KAL3432226.1
MU997413.1	41716	44046	KAL3432227.1
MU997413.1	47162	48073	KAL3432228.1
MU997413.1	50926	51904	KAL3432229.1
MU997413.1	53279	55528	KAL3432230.1
MU997413.1	56523	57535	KAL3432231.1
MU997413.1	60247	61844	KAL3432232.1
MU997413.1	61970	63410	KAL3432233.1
MU997413.1	63558	65384	KAL3432234.1
MU997413.1	65701	67501	KAL3432235.1
MU997413.1	67528	68388	KAL3432236.1
MU997413.1	68655	70486	KAL3432237.1
MU997413.1	70803	72861	KAL3432238.1
MU997413.1	73199	74122	KAL3432239.1
MU997413.1	74165	75065	KAL3432240.1
MU997413.1	75460	77160	KAL3432241.1
MU997413.1	77368	78400	KAL3432242.1
MU997413.1	78644	79949	KAL3432243.1
MU997413.1	80201	81901	KAL3432244.1
MU997413.1	82127	83487	KAL3432245.1
MU997413.1	83695	84990	KAL3432246.1
MU997413.1	84882	86342	KAL3432247.1
MU997413.1	86626	88290	KAL3432248.1
MU997413.1	88499	89836	KAL3432249.1
MU997413.1	90127	91771	KAL3432250.1
MU997413.1	91857	92871	KAL3432251.1
MU997413.1	93253	97788	KAL3432252.1
MU997413.1	98795	99418	KAL3432253.1
MU997413.1	99692	100542	KAL3432254.1
MU997413.1	101446	101898	KAL3432255.1
MU997413.1	102544	103336	KAL3432256.1
MU997413.1	104879	105738	KAL3432257.1
MU997413.1	106385	107369	KAL3432258.1
MU997413.1	108487	109646	KAL3432259.1
MU997413.1	114389	114807	KAL3432260.1
MU997413.1	116035	117039	KAL3432261.1
MU997413.1	117404	118765	KAL3432262.1
MU997413.1	119155	119620	KAL3432263.1
MU997413.1	119689	121667	KAL3432264.1
MU997413.1	124468	129266	KAL3432265.1
MU997413.1	129538	130993	KAL3432266.1
MU997413.1	131399	132291	KAL3432267.1
MU997414.1	96	1362	KAL3432161.1
MU997414.1	2459	4234	KAL3432162.1
MU997414.1	6255	7685	KAL3432163.1
MU997414.1	10189	10723	KAL3432164.1
MU997414.1	15501	17900	KAL3432165.1
MU997414.1	20105	20974	KAL3432166.1
MU997414.1	20958	22776	KAL3432167.1
MU997414.1	22923	23924	KAL3432168.1
MU997414.1	24151	25973	KAL3432169.1
MU997414.1	26096	29221	KAL3432170.1
MU997414.1	29145	30244	KAL3432171.1
MU997414.1	30432	32976	KAL3432172.1
MU997414.1	33014	34988	KAL3432173.1
MU997414.1	35062	35950	KAL3432174.1
MU997414.1	36618	38391	KAL3432175.1
MU997414.1	38800	40163	KAL3432176.1
MU997414.1	40509	42208	KAL3432177.1
MU997414.1	42447	44951	KAL3432178.1
MU997414.1	44958	46327	KAL3432179.1
MU997414.1	47711	48922	KAL3432180.1
MU997414.1	52676	53719	KAL3432181.1
MU997414.1	53928	56041	KAL3432182.1
MU997414.1	58663	60182	KAL3432183.1
MU997414.1	60635	62293	KAL3432184.1
MU997414.1	65117	66149	KAL3432185.1
MU997414.1	66368	67419	KAL3432186.1
MU997414.1	67517	68716	KAL3432187.1
MU997414.1	68533	70163	KAL3432188.1
MU997414.1	70845	71995	KAL3432189.1
MU997414.1	71789	72242	KAL3432190.1
MU997414.1	72243	75516	KAL3432191.1
MU997414.1	75693	77102	KAL3432192.1
MU997414.1	81359	87468	KAL3432193.1
MU997414.1	87397	90278	KAL3432194.1
MU997414.1	90573	91929	KAL3432195.1
MU997414.1	91896	93117	KAL3432196.1
MU997414.1	93212	94127	KAL3432197.1
MU997414.1	94332	95425	KAL3432198.1
MU997414.1	95659	97113	KAL3432199.1
MU997414.1	97482	98216	KAL3432200.1
MU997414.1	98452	99742	KAL3432201.1
MU997414.1	100610	103420	KAL3432202.1
MU997414.1	103685	106677	KAL3432203.1
MU997414.1	106895	109503	KAL3432204.1
MU997414.1	110192	114601	KAL3432205.1
MU997414.1	114287	114648	KAL3432206.1
MU997414.1	116339	116913	KAL3432207.1
MU997414.1	117089	118307	KAL3432208.1
MU997414.1	118146	119101	KAL3432209.1
MU997414.1	119703	121298	KAL3432210.1
MU997414.1	124257	125727	KAL3432211.1
MU997414.1	126361	130675	KAL3432212.1
MU997414.1	131294	132526	KAL3432213.1
MU997415.1	1241	2480	KAL3432117.1
MU997415.1	2364	4550	KAL3432118.1
MU997415.1	4571	6191	KAL3432119.1
MU997415.1	6627	9189	KAL3432120.1
MU997415.1	8688	9023	KAL3432121.1
MU997415.1	9192	11630	KAL3432122.1
MU997415.1	12502	14560	KAL3432123.1
MU997415.1	14311	16205	KAL3432124.1
MU997415.1	17336	19088	KAL3432125.1
MU997415.1	19193	22416	KAL3432126.1
MU997415.1	22539	30363	KAL3432127.1
MU997415.1	30541	32041	KAL3432128.1
MU997415.1	32513	34650	KAL3432129.1
MU997415.1	34796	37700	KAL3432130.1
MU997415.1	37935	39916	KAL3432131.1
MU997415.1	40228	42125	KAL3432132.1
MU997415.1	42402	43124	KAL3432133.1
MU997415.1	43407	44452	KAL3432134.1
MU997415.1	44818	47805	KAL3432135.1
MU997415.1	47923	50901	KAL3432136.1
MU997415.1	51665	54541	KAL3432137.1
MU997415.1	54629	56534	KAL3432138.1
MU997415.1	56794	61576	KAL3432139.1
MU997415.1	63078	67939	KAL3432140.1
MU997415.1	67786	69037	KAL3432141.1
MU997415.1	69159	70913	KAL3432142.1
MU997415.1	71355	73393	KAL3432143.1
MU997415.1	73878	75521	KAL3432144.1
MU997415.1	75688	77355	KAL3432145.1
MU997415.1	77528	78474	KAL3432146.1
MU997415.1	79818	84038	KAL3432147.1
MU997415.1	85370	86405	KAL3432148.1
MU997415.1	92871	93436	KAL3432149.1
MU997415.1	95516	97739	KAL3432150.1
MU997415.1	98917	100210	KAL3432151.1
MU997415.1	103294	103978	KAL3432152.1
MU997415.1	104977	106580	KAL3432153.1
MU997415.1	107807	109250	KAL3432154.1
MU997415.1	109975	111797	KAL3432155.1
MU997415.1	113863	119789	KAL3432156.1
MU997415.1	120492	125863	KAL3432157.1
MU997415.1	126062	126838	KAL3432158.1
MU997415.1	127401	127939	KAL3432159.1
MU997415.1	128598	130095	KAL3432160.1
MU997416.1	3109	4848	KAL3432064.1
MU997416.1	6230	8032	KAL3432065.1
MU997416.1	8925	9267	KAL3432066.1
MU997416.1	9708	11582	KAL3432067.1
MU997416.1	11790	13078	KAL3432068.1
MU997416.1	14736	16185	KAL3432069.1
MU997416.1	17725	21024	KAL3432070.1
MU997416.1	21318	23115	KAL3432071.1
MU997416.1	23330	23902	KAL3432072.1
MU997416.1	25311	27117	KAL3432073.1
MU997416.1	31347	32277	KAL3432074.1
MU997416.1	32977	34481	KAL3432075.1
MU997416.1	36022	36641	KAL3432076.1
MU997416.1	36779	38404	KAL3432077.1
MU997416.1	39130	40136	KAL3432078.1
MU997416.1	40646	42128	KAL3432079.1
MU997416.1	43409	43962	KAL3432080.1
MU997416.1	44819	47583	KAL3432081.1
MU997416.1	48157	48426	KAL3432082.1
MU997416.1	48524	50433	KAL3432083.1
MU997416.1	51568	52453	KAL3432084.1
MU997416.1	53002	54668	KAL3432085.1
MU997416.1	56078	58672	KAL3432086.1
MU997416.1	59085	61610	KAL3432087.1
MU997416.1	61610	63649	KAL3432088.1
MU997416.1	63746	64870	KAL3432089.1
MU997416.1	64862	66826	KAL3432090.1
MU997416.1	67491	68851	KAL3432091.1
MU997416.1	69021	71090	KAL3432092.1
MU997416.1	72685	75074	KAL3432093.1
MU997416.1	75179	77185	KAL3432094.1
MU997416.1	77948	80863	KAL3432095.1
MU997416.1	80939	82663	KAL3432096.1
MU997416.1	82840	84202	KAL3432097.1
MU997416.1	85654	89498	KAL3432098.1
MU997416.1	90717	92670	KAL3432099.1
MU997416.1	93921	96117	KAL3432100.1
MU997416.1	96510	97494	KAL3432101.1
MU997416.1	97500	98689	KAL3432102.1
MU997416.1	98828	100224	KAL3432103.1
MU997416.1	99937	101209	KAL3432104.1
MU997416.1	101556	104065	KAL3432105.1
MU997416.1	104924	105464	KAL3432106.1
MU997416.1	108262	109823	KAL3432107.1
MU997416.1	111717	113432	KAL3432108.1
MU997416.1	112879	115201	KAL3432109.1
MU997416.1	115306	116492	KAL3432110.1
MU997416.1	116658	118244	KAL3432111.1
MU997416.1	118346	120179	KAL3432112.1
MU997416.1	120170	122337	KAL3432113.1
MU997416.1	122709	124467	KAL3432114.1
MU997416.1	125270	127351	KAL3432115.1
MU997416.1	127411	129105	KAL3432116.1
MU997417.1	574	2443	KAL3432019.1
MU997417.1	3819	5371	KAL3432020.1
MU997417.1	5522	6585	KAL3432021.1
MU997417.1	6399	8411	KAL3432022.1
MU997417.1	8419	9472	KAL3432023.1
MU997417.1	10766	13340	KAL3432024.1
MU997417.1	13354	14644	KAL3432025.1
MU997417.1	15589	16412	KAL3432026.1
MU997417.1	18840	19506	KAL3432027.1
MU997417.1	19556	20216	KAL3432028.1
MU997417.1	19979	20522	KAL3432029.1
MU997417.1	23668	25453	KAL3432030.1
MU997417.1	26699	28196	KAL3432031.1
MU997417.1	28263	30651	KAL3432032.1
MU997417.1	30955	32804	KAL3432033.1
MU997417.1	33478	41040	KAL3432034.1
MU997417.1	41449	49418	KAL3432035.1
MU997417.1	50041	51658	KAL3432036.1
MU997417.1	51642	53716	KAL3432037.1
MU997417.1	58419	59673	KAL3432038.1
MU997417.1	59868	61915	KAL3432039.1
MU997417.1	63580	65351	KAL3432040.1
MU997417.1	65660	67406	KAL3432041.1
MU997417.1	67912	70675	KAL3432042.1
MU997417.1	71297	72840	KAL3432043.1
MU997417.1	73274	74174	KAL3432044.1
MU997417.1	76251	77716	KAL3432045.1
MU997417.1	77698	80077	KAL3432046.1
MU997417.1	80171	81546	KAL3432047.1
MU997417.1	81546	82356	KAL3432048.1
MU997417.1	82258	84019	KAL3432049.1
MU997417.1	84923	85993	KAL3432050.1
MU997417.1	86077	87138	KAL3432051.1
MU997417.1	87752	88078	KAL3432052.1
MU997417.1	88897	90492	KAL3432053.1
MU997417.1	90619	92595	KAL3432054.1
MU997417.1	93807	95049	KAL3432055.1
MU997417.1	95686	97098	KAL3432056.1
MU997417.1	98198	100310	KAL3432057.1
MU997417.1	102011	103197	KAL3432058.1
MU997417.1	106325	109629	KAL3432059.1
MU997417.1	110249	118536	KAL3432060.1
MU997417.1	120545	122778	KAL3432061.1
MU997417.1	123223	125481	KAL3432062.1
MU997417.1	126024	127375	KAL3432063.1
MU997418.1	6821	7689	KAL3431972.1
MU997418.1	7809	11210	KAL3431973.1
MU997418.1	11667	13323	KAL3431974.1
MU997418.1	13438	14915	KAL3431975.1
MU997418.1	16150	17908	KAL3431976.1
MU997418.1	19873	21931	KAL3431977.1
MU997418.1	22330	23148	KAL3431978.1
MU997418.1	23620	25072	KAL3431979.1
MU997418.1	25177	25504	KAL3431980.1
MU997418.1	25783	27173	KAL3431981.1
MU997418.1	27268	28995	KAL3431982.1
MU997418.1	29046	30737	KAL3431983.1
MU997418.1	31309	32370	KAL3431984.1
MU997418.1	32407	34970	KAL3431985.1
MU997418.1	36174	38166	KAL3431986.1
MU997418.1	38481	43127	KAL3431987.1
MU997418.1	44491	47262	KAL3431988.1
MU997418.1	48151	49857	KAL3431989.1
MU997418.1	49993	52111	KAL3431990.1
MU997418.1	54301	58026	KAL3431991.1
MU997418.1	58080	60281	KAL3431992.1
MU997418.1	60458	62987	KAL3431993.1
MU997418.1	64466	68621	KAL3431994.1
MU997418.1	69073	70886	KAL3431995.1
MU997418.1	71158	72408	KAL3431996.1
MU997418.1	72627	74805	KAL3431997.1
MU997418.1	75073	76680	KAL3431998.1
MU997418.1	76922	78878	KAL3431999.1
MU997418.1	78878	80876	KAL3432000.1
MU997418.1	81066	82444	KAL3432001.1
MU997418.1	82545	84447	KAL3432002.1
MU997418.1	84587	87442	KAL3432003.1
MU997418.1	87723	91471	KAL3432004.1
MU997418.1	91525	93346	KAL3432005.1
MU997418.1	93966	97250	KAL3432006.1
MU997418.1	98603	100133	KAL3432007.1
MU997418.1	100644	101899	KAL3432008.1
MU997418.1	102769	103788	KAL3432009.1
MU997418.1	104413	105509	KAL3432010.1
MU997418.1	108285	109597	KAL3432011.1
MU997418.1	110165	111730	KAL3432012.1
MU997418.1	111952	115275	KAL3432013.1
MU997418.1	116435	117427	KAL3432014.1
MU997418.1	117566	119002	KAL3432015.1
MU997418.1	119483	120834	KAL3432016.1
MU997418.1	121065	124779	KAL3432017.1
MU997418.1	124945	127076	KAL3432018.1
MU997419.1	1202	2826	KAL3431931.1
MU997419.1	3069	4827	KAL3431932.1
MU997419.1	5446	10990	KAL3431933.1
MU997419.1	14030	16486	KAL3431934.1
MU997419.1	19990	21724	KAL3431935.1
MU997419.1	22021	23693	KAL3431936.1
MU997419.1	24426	26446	KAL3431937.1
MU997419.1	27018	28701	KAL3431938.1
MU997419.1	30672	32053	KAL3431939.1
MU997419.1	33740	35954	KAL3431940.1
MU997419.1	36301	38070	KAL3431941.1
MU997419.1	39014	43111	KAL3431942.1
MU997419.1	44737	46933	KAL3431943.1
MU997419.1	47665	50207	KAL3431944.1
MU997419.1	51959	53911	KAL3431945.1
MU997419.1	54633	56146	KAL3431946.1
MU997419.1	56526	58838	KAL3431947.1
MU997419.1	60888	63482	KAL3431948.1
MU997419.1	64017	66287	KAL3431949.1
MU997419.1	66595	68216	KAL3431950.1
MU997419.1	68405	70114	KAL3431951.1
MU997419.1	71326	75864	KAL3431952.1
MU997419.1	75864	78864	KAL3431953.1
MU997419.1	79039	80518	KAL3431954.1
MU997419.1	81033	81829	KAL3431955.1
MU997419.1	83117	84247	KAL3431956.1
MU997419.1	88237	90128	KAL3431957.1
MU997419.1	94962	96222	KAL3431958.1
MU997419.1	96778	98880	KAL3431959.1
MU997419.1	98362	100295	KAL3431960.1
MU997419.1	101003	101870	KAL3431961.1
MU997419.1	102410	104597	KAL3431962.1
MU997419.1	105049	107548	KAL3431963.1
MU997419.1	107588	108648	KAL3431964.1
MU997419.1	109079	109853	KAL3431965.1
MU997419.1	110328	111854	KAL3431966.1
MU997419.1	111826	113956	KAL3431967.1
MU997419.1	114110	115297	KAL3431968.1
MU997419.1	115762	117201	KAL3431969.1
MU997419.1	118360	119405	KAL3431970.1
MU997419.1	121489	124720	KAL3431971.1
MU997420.1	909	2304	KAL3431886.1
MU997420.1	3131	3867	KAL3431887.1
MU997420.1	4156	4701	KAL3431888.1
MU997420.1	4868	5445	KAL3431889.1
MU997420.1	6942	8235	KAL3431890.1
MU997420.1	8525	10354	KAL3431891.1
MU997420.1	10379	12844	KAL3431892.1
MU997420.1	15344	17005	KAL3431893.1
MU997420.1	17103	17554	KAL3431894.1
MU997420.1	21298	26408	KAL3431895.1
MU997420.1	26966	28683	KAL3431896.1
MU997420.1	29346	31105	KAL3431897.1
MU997420.1	31235	31886	KAL3431898.1
MU997420.1	32942	34472	KAL3431899.1
MU997420.1	34700	35984	KAL3431900.1
MU997420.1	37425	40350	KAL3431901.1
MU997420.1	39817	40364	KAL3431902.1
MU997420.1	40491	41133	KAL3431903.1
MU997420.1	44249	45658	KAL3431904.1
MU997420.1	46026	48141	KAL3431905.1
MU997420.1	50703	51247	KAL3431906.1
MU997420.1	51247	52926	KAL3431907.1
MU997420.1	55675	57158	KAL3431908.1
MU997420.1	57399	59548	KAL3431909.1
MU997420.1	59912	61636	KAL3431910.1
MU997420.1	62674	65968	KAL3431911.1
MU997420.1	67117	68362	KAL3431912.1
MU997420.1	68624	73800	KAL3431913.1
MU997420.1	75004	76174	KAL3431914.1
MU997420.1	76737	78109	KAL3431915.1
MU997420.1	79308	81416	KAL3431916.1
MU997420.1	86303	87481	KAL3431917.1
MU997420.1	87566	90017	KAL3431918.1
MU997420.1	90300	93248	KAL3431919.1
MU997420.1	94616	95811	KAL3431920.1
MU997420.1	97126	97549	KAL3431921.1
MU997420.1	98795	100770	KAL3431922.1
MU997420.1	101471	103932	KAL3431923.1
MU997420.1	103957	105560	KAL3431924.1
MU997420.1	106497	107554	KAL3431925.1
MU997420.1	109097	110158	KAL3431926.1
MU997420.1	113285	114968	KAL3431927.1
MU997420.1	115426	118218	KAL3431928.1
MU997420.1	120677	121757	KAL3431929.1
MU997420.1	122776	125102	KAL3431930.1
MU997421.1	579	3539	KAL3431841.1
MU997421.1	5000	7096	KAL3431842.1
MU997421.1	7245	8524	KAL3431843.1
MU997421.1	8617	11539	KAL3431844.1
MU997421.1	11776	13720	KAL3431845.1
MU997421.1	13808	15633	KAL3431846.1
MU997421.1	15803	18624	KAL3431847.1
MU997421.1	19526	20572	KAL3431848.1
MU997421.1	20591	22226	KAL3431849.1
MU997421.1	23403	24855	KAL3431850.1
MU997421.1	26577	27992	KAL3431851.1
MU997421.1	27827	28907	KAL3431852.1
MU997421.1	30711	32086	KAL3431853.1
MU997421.1	34341	36819	KAL3431854.1
MU997421.1	37188	38978	KAL3431855.1
MU997421.1	39170	40147	KAL3431856.1
MU997421.1	40623	42133	KAL3431857.1
MU997421.1	43378	44541	KAL3431858.1
MU997421.1	44595	46182	KAL3431859.1
MU997421.1	46522	47482	KAL3431860.1
MU997421.1	49684	51937	KAL3431861.1
MU997421.1	52250	54173	KAL3431862.1
MU997421.1	54360	55813	KAL3431863.1
MU997421.1	55854	58162	KAL3431864.1
MU997421.1	58081	58947	KAL3431865.1
MU997421.1	59642	60675	KAL3431866.1
MU997421.1	63452	64677	KAL3431867.1
MU997421.1	64510	65637	KAL3431868.1
MU997421.1	66613	68851	KAL3431869.1
MU997421.1	72857	74289	KAL3431870.1
MU997421.1	74277	75191	KAL3431871.1
MU997421.1	78072	79161	KAL3431872.1
MU997421.1	80605	81038	KAL3431873.1
MU997421.1	81117	86528	KAL3431874.1
MU997421.1	87374	94092	KAL3431875.1
MU997421.1	94776	97992	KAL3431876.1
MU997421.1	98322	99880	KAL3431877.1
MU997421.1	101859	103097	KAL3431878.1
MU997421.1	107518	107959	KAL3431879.1
MU997421.1	110001	111437	KAL3431880.1
MU997421.1	111443	113056	KAL3431881.1
MU997421.1	115340	117736	KAL3431882.1
MU997421.1	117777	119815	KAL3431883.1
MU997421.1	120140	121159	KAL3431884.1
MU997421.1	123652	124788	KAL3431885.1
MU997422.1	15	950	KAL3431794.1
MU997422.1	1051	4744	KAL3431795.1
MU997422.1	5395	8330	KAL3431796.1
MU997422.1	9013	10502	KAL3431797.1
MU997422.1	11266	11795	KAL3431798.1
MU997422.1	12440	14109	KAL3431799.1
MU997422.1	15743	17129	KAL3431800.1
MU997422.1	19078	21767	KAL3431801.1
MU997422.1	22107	26153	KAL3431802.1
MU997422.1	27387	28586	KAL3431803.1
MU997422.1	28710	29806	KAL3431804.1
MU997422.1	30357	32798	KAL3431805.1
MU997422.1	34252	34774	KAL3431806.1
MU997422.1	35020	37098	KAL3431807.1
MU997422.1	37059	40256	KAL3431808.1
MU997422.1	40376	42595	KAL3431809.1
MU997422.1	43296	44104	KAL3431810.1
MU997422.1	44532	50477	KAL3431811.1
MU997422.1	50913	51936	KAL3431812.1
MU997422.1	51926	54731	KAL3431813.1
MU997422.1	57164	59744	KAL3431814.1
MU997422.1	59943	61449	KAL3431815.1
MU997422.1	61832	63306	KAL3431816.1
MU997422.1	63368	64907	KAL3431817.1
MU997422.1	65236	67123	KAL3431818.1
MU997422.1	67550	69031	KAL3431819.1
MU997422.1	70135	73040	KAL3431820.1
MU997422.1	74455	76330	KAL3431821.1
MU997422.1	77882	81018	KAL3431822.1
MU997422.1	83143	87155	KAL3431823.1
MU997422.1	87519	88558	KAL3431824.1
MU997422.1	88769	89483	KAL3431825.1
MU997422.1	89820	90446	KAL3431826.1
MU997422.1	91070	93084	KAL3431827.1
MU997422.1	93746	94823	KAL3431828.1
MU997422.1	95851	96253	KAL3431829.1
MU997422.1	98207	100284	KAL3431830.1
MU997422.1	100601	101830	KAL3431831.1
MU997422.1	102623	105066	KAL3431832.1
MU997422.1	105305	107530	KAL3431833.1
MU997422.1	108483	109684	KAL3431834.1
MU997422.1	109684	110375	KAL3431835.1
MU997422.1	110492	111636	KAL3431836.1
MU997422.1	111669	114570	KAL3431837.1
MU997422.1	116580	117532	KAL3431838.1
MU997422.1	118643	121091	KAL3431839.1
MU997422.1	121431	123958	KAL3431840.1
MU997423.1	1006	3251	KAL3431746.1
MU997423.1	3382	3892	KAL3431747.1
MU997423.1	4928	6110	KAL3431748.1
MU997423.1	6128	8679	KAL3431749.1
MU997423.1	8773	10858	KAL3431750.1
MU997423.1	11096	12101	KAL3431751.1
MU997423.1	12212	12887	KAL3431752.1
MU997423.1	12864	13618	KAL3431753.1
MU997423.1	13671	15575	KAL3431754.1
MU997423.1	15791	16168	KAL3431755.1
MU997423.1	16742	18033	KAL3431756.1
MU997423.1	20082	26173	KAL3431757.1
MU997423.1	27783	29770	KAL3431758.1
MU997423.1	30211	31915	KAL3431759.1
MU997423.1	31943	34966	KAL3431760.1
MU997423.1	35424	37612	KAL3431761.1
MU997423.1	40125	41304	KAL3431762.1
MU997423.1	41714	51490	KAL3431763.1
MU997423.1	53171	54612	KAL3431764.1
MU997423.1	54642	55697	KAL3431765.1
MU997423.1	56156	58801	KAL3431766.1
MU997423.1	59252	59811	KAL3431767.1
MU997423.1	59783	60736	KAL3431768.1
MU997423.1	60437	62607	KAL3431769.1
MU997423.1	62608	64031	KAL3431770.1
MU997423.1	64547	65543	KAL3431771.1
MU997423.1	65630	67282	KAL3431772.1
MU997423.1	67404	68208	KAL3431773.1
MU997423.1	68864	72590	KAL3431774.1
MU997423.1	73340	74125	KAL3431775.1
MU997423.1	74121	75197	KAL3431776.1
MU997423.1	76637	79060	KAL3431777.1
MU997423.1	79976	81616	KAL3431778.1
MU997423.1	82624	84253	KAL3431779.1
MU997423.1	84356	86626	KAL3431780.1
MU997423.1	87179	87654	KAL3431781.1
MU997423.1	88042	91238	KAL3431782.1
MU997423.1	91479	94271	KAL3431783.1
MU997423.1	98261	99803	KAL3431784.1
MU997423.1	99766	100691	KAL3431785.1
MU997423.1	100991	102858	KAL3431786.1
MU997423.1	103754	105500	KAL3431787.1
MU997423.1	106750	108439	KAL3431788.1
MU997423.1	108578	113717	KAL3431789.1
MU997423.1	114029	116686	KAL3431790.1
MU997423.1	116759	118680	KAL3431791.1
MU997423.1	119333	119959	KAL3431792.1
MU997423.1	122717	123371	KAL3431793.1
MU997424.1	189	1628	KAL3431708.1
MU997424.1	2465	4127	KAL3431709.1
MU997424.1	5410	6762	KAL3431710.1
MU997424.1	8993	10567	KAL3431711.1
MU997424.1	11974	12795	KAL3431712.1
MU997424.1	12966	14471	KAL3431713.1
MU997424.1	14823	20511	KAL3431714.1
MU997424.1	20793	21746	KAL3431715.1
MU997424.1	22529	24051	KAL3431716.1
MU997424.1	24293	25617	KAL3431717.1
MU997424.1	27123	35155	KAL3431718.1
MU997424.1	35725	36940	KAL3431719.1
MU997424.1	37927	38802	KAL3431720.1
MU997424.1	38636	42413	KAL3431721.1
MU997424.1	42445	44345	KAL3431722.1
MU997424.1	45357	46382	KAL3431723.1
MU997424.1	49617	53864	KAL3431724.1
MU997424.1	55344	56724	KAL3431725.1
MU997424.1	63222	65811	KAL3431726.1
MU997424.1	66132	67326	KAL3431727.1
MU997424.1	67603	69227	KAL3431728.1
MU997424.1	70197	70861	KAL3431729.1
MU997424.1	74457	75805	KAL3431730.1
MU997424.1	76317	78142	KAL3431731.1
MU997424.1	78142	82452	KAL3431732.1
MU997424.1	83193	86460	KAL3431733.1
MU997424.1	87075	89074	KAL3431734.1
MU997424.1	89957	91237	KAL3431735.1
MU997424.1	92447	94246	KAL3431736.1
MU997424.1	94815	102633	KAL3431737.1
MU997424.1	103608	106262	KAL3431738.1
MU997424.1	106642	109015	KAL3431739.1
MU997424.1	109608	111441	KAL3431740.1
MU997424.1	111763	112723	KAL3431741.1
MU997424.1	113256	115113	KAL3431742.1
MU997424.1	115190	117539	KAL3431743.1
MU997424.1	117900	119142	KAL3431744.1
MU997424.1	120069	122981	KAL3431745.1
MU997425.1	2623	4160	KAL3431658.1
MU997425.1	4372	6478	KAL3431659.1
MU997425.1	6788	8427	KAL3431660.1
MU997425.1	8610	9873	KAL3431661.1
MU997425.1	10013	11900	KAL3431662.1
MU997425.1	11481	12636	KAL3431663.1
MU997425.1	13241	14238	KAL3431664.1
MU997425.1	14462	17448	KAL3431665.1
MU997425.1	18450	21174	KAL3431666.1
MU997425.1	21922	22647	KAL3431667.1
MU997425.1	22738	25733	KAL3431668.1
MU997425.1	26156	26641	KAL3431669.1
MU997425.1	26837	29118	KAL3431670.1
MU997425.1	29206	30234	KAL3431671.1
MU997425.1	30526	31938	KAL3431672.1
MU997425.1	32772	33965	KAL3431673.1
MU997425.1	34127	35058	KAL3431674.1
MU997425.1	35278	36513	KAL3431675.1
MU997425.1	36803	37199	KAL3431676.1
MU997425.1	37446	39019	KAL3431677.1
MU997425.1	39018	40995	KAL3431678.1
MU997425.1	44624	45623	KAL3431679.1
MU997425.1	46425	49290	KAL3431680.1
MU997425.1	49543	51157	KAL3431681.1
MU997425.1	51425	54315	KAL3431682.1
MU997425.1	55433	57507	KAL3431683.1
MU997425.1	58681	59275	KAL3431684.1
MU997425.1	64179	65931	KAL3431685.1
MU997425.1	66475	72167	KAL3431686.1
MU997425.1	72475	73362	KAL3431687.1
MU997425.1	73691	75211	KAL3431688.1
MU997425.1	75530	77117	KAL3431689.1
MU997425.1	77207	78976	KAL3431690.1
MU997425.1	78753	79657	KAL3431691.1
MU997425.1	79778	81274	KAL3431692.1
MU997425.1	81275	82771	KAL3431693.1
MU997425.1	83153	87551	KAL3431694.1
MU997425.1	87928	89086	KAL3431695.1
MU997425.1	89158	91998	KAL3431696.1
MU997425.1	91992	93335	KAL3431697.1
MU997425.1	93626	96105	KAL3431698.1
MU997425.1	96572	102512	KAL3431699.1
MU997425.1	102698	103613	KAL3431700.1
MU997425.1	103571	105500	KAL3431701.1
MU997425.1	106679	109843	KAL3431702.1
MU997425.1	110076	111453	KAL3431703.1
MU997425.1	111453	113504	KAL3431704.1
MU997425.1	114817	117707	KAL3431705.1
MU997425.1	118308	120657	KAL3431706.1
MU997425.1	120801	122795	KAL3431707.1
MU997426.1	1973	3449	KAL3431611.1
MU997426.1	4361	6507	KAL3431612.1
MU997426.1	6651	8252	KAL3431613.1
MU997426.1	8674	9082	KAL3431614.1
MU997426.1	11311	12306	KAL3431615.1
MU997426.1	13538	18627	KAL3431616.1
MU997426.1	18689	19919	KAL3431617.1
MU997426.1	20064	21698	KAL3431618.1
MU997426.1	22139	23117	KAL3431619.1
MU997426.1	23719	25147	KAL3431620.1
MU997426.1	25478	27059	KAL3431621.1
MU997426.1	27948	28971	KAL3431622.1
MU997426.1	30791	33842	KAL3431623.1
MU997426.1	34681	35478	KAL3431624.1
MU997426.1	37400	39653	KAL3431625.1
MU997426.1	39907	42124	KAL3431626.1
MU997426.1	43436	45998	KAL3431627.1
MU997426.1	46061	48087	KAL3431628.1
MU997426.1	48315	51926	KAL3431629.1
MU997426.1	52116	54065	KAL3431630.1
MU997426.1	54786	56915	KAL3431631.1
MU997426.1	57468	59386	KAL3431632.1
MU997426.1	59302	60994	KAL3431633.1
MU997426.1	61342	63201	KAL3431634.1
MU997426.1	63201	64891	KAL3431635.1
MU997426.1	65200	66985	KAL3431636.1
MU997426.1	66985	67850	KAL3431637.1
MU997426.1	67950	69370	KAL3431638.1
MU997426.1	69846	71461	KAL3431639.1
MU997426.1	71655	73545	KAL3431640.1
MU997426.1	74172	75267	KAL3431641.1
MU997426.1	75267	77028	KAL3431642.1
MU997426.1	78947	80750	KAL3431643.1
MU997426.1	81645	84342	KAL3431644.1
MU997426.1	85304	86652	KAL3431645.1
MU997426.1	86951	89170	KAL3431646.1
MU997426.1	89937	91793	KAL3431647.1
MU997426.1	93603	94721	KAL3431648.1
MU997426.1	95532	96075	KAL3431649.1
MU997426.1	97786	99162	KAL3431650.1
MU997426.1	99624	101658	KAL3431651.1
MU997426.1	103288	104649	KAL3431652.1
MU997426.1	104758	106640	KAL3431653.1
MU997426.1	111726	112957	KAL3431654.1
MU997426.1	116675	117687	KAL3431655.1
MU997426.1	117524	118711	KAL3431656.1
MU997426.1	118902	121289	KAL3431657.1
MU997427.1	1474	2665	KAL3431567.1
MU997427.1	4574	5642	KAL3431568.1
MU997427.1	11486	12096	KAL3431569.1
MU997427.1	12397	13941	KAL3431570.1
MU997427.1	14741	16407	KAL3431571.1
MU997427.1	16862	17882	KAL3431572.1
MU997427.1	21590	22539	KAL3431573.1
MU997427.1	23834	25353	KAL3431574.1
MU997427.1	25384	26176	KAL3431575.1
MU997427.1	28544	30627	KAL3431576.1
MU997427.1	33565	35952	KAL3431577.1
MU997427.1	44295	45454	KAL3431578.1
MU997427.1	48615	49555	KAL3431579.1
MU997427.1	51244	52428	KAL3431580.1
MU997427.1	52784	53777	KAL3431581.1
MU997427.1	54519	55226	KAL3431582.1
MU997427.1	56030	57150	KAL3431583.1
MU997427.1	57613	59264	KAL3431584.1
MU997427.1	59449	60685	KAL3431585.1
MU997427.1	60697	64786	KAL3431586.1
MU997427.1	65532	67038	KAL3431587.1
MU997427.1	69239	70705	KAL3431588.1
MU997427.1	70752	71940	KAL3431589.1
MU997427.1	72164	74366	KAL3431590.1
MU997427.1	75259	77661	KAL3431591.1
MU997427.1	77861	78763	KAL3431592.1
MU997427.1	79016	79655	KAL3431593.1
MU997427.1	80824	82288	KAL3431594.1
MU997427.1	82374	83923	KAL3431595.1
MU997427.1	85223	86092	KAL3431596.1
MU997427.1	85844	87249	KAL3431597.1
MU997427.1	87450	90644	KAL3431598.1
MU997427.1	90686	92094	KAL3431599.1
MU997427.1	92966	95217	KAL3431600.1
MU997427.1	97711	99355	KAL3431601.1
MU997427.1	100758	102505	KAL3431602.1
MU997427.1	103158	104587	KAL3431603.1
MU997427.1	105189	107499	KAL3431604.1
MU997427.1	107596	108493	KAL3431605.1
MU997427.1	109680	111798	KAL3431606.1
MU997427.1	111924	113868	KAL3431607.1
MU997427.1	114528	115320	KAL3431608.1
MU997427.1	114867	119648	KAL3431609.1
MU997427.1	120114	120404	KAL3431610.1
MU997428.1	49800	51293	KAL3431533.1
MU997428.1	52079	52844	KAL3431534.1
MU997428.1	53066	53874	KAL3431535.1
MU997428.1	54134	57458	KAL3431536.1
MU997428.1	57455	58820	KAL3431537.1
MU997428.1	58935	61105	KAL3431538.1
MU997428.1	61419	63783	KAL3431539.1
MU997428.1	63984	65986	KAL3431540.1
MU997428.1	66493	66717	KAL3431541.1
MU997428.1	66852	71763	KAL3431542.1
MU997428.1	72602	74628	KAL3431543.1
MU997428.1	75084	80339	KAL3431544.1
MU997428.1	80340	81567	KAL3431545.1
MU997428.1	81587	84078	KAL3431546.1
MU997428.1	84718	87278	KAL3431547.1
MU997428.1	87015	87508	KAL3431548.1
MU997428.1	87515	90542	KAL3431549.1
MU997428.1	91001	91589	KAL3431550.1
MU997428.1	91803	92450	KAL3431551.1
MU997428.1	92458	93618	KAL3431552.1
MU997428.1	93807	94931	KAL3431553.1
MU997428.1	94724	96631	KAL3431554.1
MU997428.1	98390	100314	KAL3431555.1
MU997428.1	100384	101659	KAL3431556.1
MU997428.1	101808	103168	KAL3431557.1
MU997428.1	103388	105130	KAL3431558.1
MU997428.1	105136	107207	KAL3431559.1
MU997428.1	107302	108942	KAL3431560.1
MU997428.1	108859	110580	KAL3431561.1
MU997428.1	110652	112662	KAL3431562.1
MU997428.1	112802	113966	KAL3431563.1
MU997428.1	114449	116286	KAL3431564.1
MU997428.1	117859	119529	KAL3431565.1
MU997428.1	119986	120873	KAL3431566.1
MU997429.1	715	2301	KAL3431489.1
MU997429.1	2800	4482	KAL3431490.1
MU997429.1	6130	7608	KAL3431491.1
MU997429.1	8116	10236	KAL3431492.1
MU997429.1	10506	12291	KAL3431493.1
MU997429.1	12808	14528	KAL3431494.1
MU997429.1	14802	15812	KAL3431495.1
MU997429.1	16383	17975	KAL3431496.1
MU997429.1	19684	22836	KAL3431497.1
MU997429.1	24066	25216	KAL3431498.1
MU997429.1	28104	29021	KAL3431499.1
MU997429.1	30335	30912	KAL3431500.1
MU997429.1	31293	31723	KAL3431501.1
MU997429.1	31925	34257	KAL3431502.1
MU997429.1	35403	36089	KAL3431503.1
MU997429.1	36351	39227	KAL3431504.1
MU997429.1	44782	46162	KAL3431505.1
MU997429.1	46409	47717	KAL3431506.1
MU997429.1	48349	49530	KAL3431507.1
MU997429.1	49611	50868	KAL3431508.1
MU997429.1	50630	52463	KAL3431509.1
MU997429.1	53990	56237	KAL3431510.1
MU997429.1	57949	59912	KAL3431511.1
MU997429.1	60076	60405	KAL3431512.1
MU997429.1	62214	63899	KAL3431513.1
MU997429.1	64931	66250	KAL3431514.1
MU997429.1	66887	68727	KAL3431515.1
MU997429.1	69456	72288	KAL3431516.1
MU997429.1	75624	77229	KAL3431517.1
MU997429.1	77410	78256	KAL3431518.1
MU997429.1	78639	79591	KAL3431519.1
MU997429.1	80732	85795	KAL3431520.1
MU997429.1	87745	88368	KAL3431521.1
MU997429.1	88682	90456	KAL3431522.1
MU997429.1	92178	93919	KAL3431523.1
MU997429.1	95151	95988	KAL3431524.1
MU997429.1	96386	96678	KAL3431525.1
MU997429.1	96386	97200	KAL3431526.1
MU997429.1	97768	98930	KAL3431527.1
MU997429.1	99978	103033	KAL3431528.1
MU997429.1	106044	107945	KAL3431529.1
MU997429.1	109259	110587	KAL3431530.1
MU997429.1	112646	113407	KAL3431531.1
MU997429.1	115244	117156	KAL3431532.1
MU997430.1	547	2074	KAL3431447.1
MU997430.1	3121	4227	KAL3431448.1
MU997430.1	6640	7782	KAL3431449.1
MU997430.1	8190	11681	KAL3431450.1
MU997430.1	11812	14054	KAL3431451.1
MU997430.1	14597	16907	KAL3431452.1
MU997430.1	17476	18265	KAL3431453.1
MU997430.1	18798	21227	KAL3431454.1
MU997430.1	21208	21766	KAL3431455.1
MU997430.1	21983	22819	KAL3431456.1
MU997430.1	23013	24355	KAL3431457.1
MU997430.1	24498	25993	KAL3431458.1
MU997430.1	27300	28135	KAL3431459.1
MU997430.1	29372	30857	KAL3431460.1
MU997430.1	33201	34590	KAL3431461.1
MU997430.1	40708	41469	KAL3431462.1
MU997430.1	43348	44423	KAL3431463.1
MU997430.1	44545	45985	KAL3431464.1
MU997430.1	47863	48702	KAL3431465.1
MU997430.1	49315	49589	KAL3431466.1
MU997430.1	49714	51121	KAL3431467.1
MU997430.1	54196	55516	KAL3431468.1
MU997430.1	55880	56726	KAL3431469.1
MU997430.1	57353	59067	KAL3431470.1
MU997430.1	60374	62500	KAL3431471.1
MU997430.1	62977	65600	KAL3431472.1
MU997430.1	67174	69994	KAL3431473.1
MU997430.1	70505	71898	KAL3431474.1
MU997430.1	73064	74516	KAL3431475.1
MU997430.1	75911	77866	KAL3431476.1
MU997430.1	78244	80296	KAL3431477.1
MU997430.1	80704	81115	KAL3431478.1
MU997430.1	82295	84645	KAL3431479.1
MU997430.1	86208	88350	KAL3431480.1
MU997430.1	89907	91215	KAL3431481.1
MU997430.1	91973	93281	KAL3431482.1
MU997430.1	93486	94619	KAL3431483.1
MU997430.1	96172	97915	KAL3431484.1
MU997430.1	99592	100095	KAL3431485.1
MU997430.1	100521	102118	KAL3431486.1
MU997430.1	104959	107041	KAL3431487.1
MU997430.1	114791	117857	KAL3431488.1
MU997431.1	769	1937	KAL3431412.1
MU997431.1	3993	5765	KAL3431413.1
MU997431.1	6137	7066	KAL3431414.1
MU997431.1	7965	8409	KAL3431415.1
MU997431.1	8442	9589	KAL3431416.1
MU997431.1	11126	13009	KAL3431417.1
MU997431.1	13193	13562	KAL3431418.1
MU997431.1	15363	16699	KAL3431419.1
MU997431.1	30744	33190	KAL3431420.1
MU997431.1	37578	38074	KAL3431421.1
MU997431.1	38391	39375	KAL3431422.1
MU997431.1	40663	41701	KAL3431423.1
MU997431.1	42118	46727	KAL3431424.1
MU997431.1	48900	50422	KAL3431425.1
MU997431.1	50670	51591	KAL3431426.1
MU997431.1	54942	56906	KAL3431427.1
MU997431.1	59516	61534	KAL3431428.1
MU997431.1	65476	65998	KAL3431429.1
MU997431.1	69513	72141	KAL3431430.1
MU997431.1	75034	76334	KAL3431431.1
MU997431.1	77219	78188	KAL3431432.1
MU997431.1	80267	82057	KAL3431433.1
MU997431.1	83589	84538	KAL3431434.1
MU997431.1	86166	86966	KAL3431435.1
MU997431.1	86942	87266	KAL3431436.1
MU997431.1	87868	89863	KAL3431437.1
MU997431.1	90579	93065	KAL3431438.1
MU997431.1	93831	96868	KAL3431439.1
MU997431.1	97178	100037	KAL3431440.1
MU997431.1	100514	101881	KAL3431441.1
MU997431.1	102037	103070	KAL3431442.1
MU997431.1	103780	105891	KAL3431443.1
MU997431.1	106585	108241	KAL3431444.1
MU997431.1	108540	109898	KAL3431445.1
MU997431.1	111169	114264	KAL3431446.1
MU997432.1	1570	3558	KAL3431369.1
MU997432.1	4242	6524	KAL3431370.1
MU997432.1	7758	9105	KAL3431371.1
MU997432.1	10215	12622	KAL3431372.1
MU997432.1	12677	14113	KAL3431373.1
MU997432.1	14268	16078	KAL3431374.1
MU997432.1	18421	20155	KAL3431375.1
MU997432.1	20321	22129	KAL3431376.1
MU997432.1	22290	24366	KAL3431377.1
MU997432.1	24758	25259	KAL3431379.1
MU997432.1	24758	30249	KAL3431378.1
MU997432.1	32008	35626	KAL3431380.1
MU997432.1	35809	36596	KAL3431381.1
MU997432.1	37014	37396	KAL3431382.1
MU997432.1	37213	38681	KAL3431383.1
MU997432.1	39634	42169	KAL3431384.1
MU997432.1	42188	43220	KAL3431385.1
MU997432.1	43403	45060	KAL3431386.1
MU997432.1	45160	46552	KAL3431387.1
MU997432.1	46770	50261	KAL3431388.1
MU997432.1	51367	53052	KAL3431389.1
MU997432.1	53314	55624	KAL3431390.1
MU997432.1	56684	60710	KAL3431391.1
MU997432.1	60745	63140	KAL3431392.1
MU997432.1	63297	64380	KAL3431393.1
MU997432.1	68685	70831	KAL3431394.1
MU997432.1	71216	73063	KAL3431395.1
MU997432.1	74132	75452	KAL3431396.1
MU997432.1	77185	78196	KAL3431397.1
MU997432.1	79932	81927	KAL3431398.1
MU997432.1	82735	83691	KAL3431399.1
MU997432.1	83774	86542	KAL3431400.1
MU997432.1	87310	89956	KAL3431401.1
MU997432.1	89920	91653	KAL3431402.1
MU997432.1	91794	92995	KAL3431403.1
MU997432.1	92996	95920	KAL3431404.1
MU997432.1	96054	98055	KAL3431405.1
MU997432.1	97831	100223	KAL3431406.1
MU997432.1	100192	100756	KAL3431407.1
MU997432.1	101208	105356	KAL3431408.1
MU997432.1	106996	109061	KAL3431409.1
MU997432.1	109098	110160	KAL3431410.1
MU997432.1	111636	112280	KAL3431411.1
MU997433.1	1309	2693	KAL3431331.1
MU997433.1	4939	7013	KAL3431332.1
MU997433.1	8168	9384	KAL3431333.1
MU997433.1	13437	15376	KAL3431334.1
MU997433.1	17256	17619	KAL3431335.1
MU997433.1	20918	22011	KAL3431336.1
MU997433.1	22812	23633	KAL3431337.1
MU997433.1	26359	27633	KAL3431338.1
MU997433.1	30157	31131	KAL3431339.1
MU997433.1	33144	38240	KAL3431340.1
MU997433.1	39406	41314	KAL3431341.1
MU997433.1	42048	46271	KAL3431342.1
MU997433.1	49101	50074	KAL3431343.1
MU997433.1	50098	52069	KAL3431344.1
MU997433.1	53193	54521	KAL3431345.1
MU997433.1	55061	57339	KAL3431346.1
MU997433.1	58141	59913	KAL3431347.1
MU997433.1	59163	59879	KAL3431348.1
MU997433.1	60562	62851	KAL3431349.1
MU997433.1	63123	65520	KAL3431350.1
MU997433.1	65924	67669	KAL3431351.1
MU997433.1	67978	69522	KAL3431352.1
MU997433.1	69467	71360	KAL3431353.1
MU997433.1	71887	73869	KAL3431354.1
MU997433.1	77389	79526	KAL3431355.1
MU997433.1	79591	81027	KAL3431356.1
MU997433.1	81897	83119	KAL3431357.1
MU997433.1	83065	85717	KAL3431358.1
MU997433.1	86510	86909	KAL3431359.1
MU997433.1	87688	88761	KAL3431360.1
MU997433.1	88861	89962	KAL3431361.1
MU997433.1	90257	91266	KAL3431362.1
MU997433.1	94111	96390	KAL3431363.1
MU997433.1	98187	100350	KAL3431364.1
MU997433.1	104064	106371	KAL3431365.1
MU997433.1	106371	107860	KAL3431366.1
MU997433.1	110350	112413	KAL3431367.1
MU997433.1	112448	115631	KAL3431368.1
MU997434.1	420	2662	KAL3431285.1
MU997434.1	2612	3705	KAL3431286.1
MU997434.1	3706	5693	KAL3431287.1
MU997434.1	5855	7061	KAL3431288.1
MU997434.1	7191	9412	KAL3431289.1
MU997434.1	9413	11356	KAL3431290.1
MU997434.1	11516	13407	KAL3431291.1
MU997434.1	13264	14493	KAL3431292.1
MU997434.1	14057	17926	KAL3431293.1
MU997434.1	19599	21582	KAL3431294.1
MU997434.1	24066	24817	KAL3431295.1
MU997434.1	25532	28506	KAL3431296.1
MU997434.1	28507	29745	KAL3431297.1
MU997434.1	31103	32259	KAL3431298.1
MU997434.1	33684	36563	KAL3431299.1
MU997434.1	37257	38941	KAL3431300.1
MU997434.1	42132	43203	KAL3431301.1
MU997434.1	43419	45076	KAL3431302.1
MU997434.1	47498	49413	KAL3431303.1
MU997434.1	49474	51401	KAL3431304.1
MU997434.1	54123	54918	KAL3431305.1
MU997434.1	55575	57564	KAL3431306.1
MU997434.1	61508	63291	KAL3431307.1
MU997434.1	63441	64561	KAL3431308.1
MU997434.1	64755	66793	KAL3431309.1
MU997434.1	67700	70152	KAL3431310.1
MU997434.1	70917	72229	KAL3431311.1
MU997434.1	73070	75730	KAL3431312.1
MU997434.1	75422	76766	KAL3431313.1
MU997434.1	76944	78497	KAL3431314.1
MU997434.1	78434	80405	KAL3431315.1
MU997434.1	82901	83620	KAL3431316.1
MU997434.1	83823	85908	KAL3431317.1
MU997434.1	86014	87738	KAL3431318.1
MU997434.1	87763	90996	KAL3431319.1
MU997434.1	91434	92564	KAL3431320.1
MU997434.1	92725	93999	KAL3431321.1
MU997434.1	93999	98249	KAL3431322.1
MU997434.1	98577	99404	KAL3431323.1
MU997434.1	99536	101248	KAL3431324.1
MU997434.1	101602	103301	KAL3431325.1
MU997434.1	103364	105530	KAL3431326.1
MU997434.1	105530	109247	KAL3431327.1
MU997434.1	110659	112480	KAL3431328.1
MU997434.1	112549	113199	KAL3431329.1
MU997434.1	113729	115406	KAL3431330.1
MU997435.1	138	1170	KAL3431242.1
MU997435.1	1170	2437	KAL3431243.1
MU997435.1	3804	5321	KAL3431244.1
MU997435.1	5610	6932	KAL3431245.1
MU997435.1	7019	8050	KAL3431246.1
MU997435.1	8993	13790	KAL3431247.1
MU997435.1	14760	15393	KAL3431248.1
MU997435.1	16132	19347	KAL3431249.1
MU997435.1	19306	20680	KAL3431250.1
MU997435.1	21448	22912	KAL3431251.1
MU997435.1	23203	25030	KAL3431252.1
MU997435.1	25712	27235	KAL3431253.1
MU997435.1	28754	29982	KAL3431254.1
MU997435.1	29881	31436	KAL3431255.1
MU997435.1	31466	33613	KAL3431256.1
MU997435.1	33413	35509	KAL3431257.1
MU997435.1	35768	36701	KAL3431258.1
MU997435.1	37447	38935	KAL3431259.1
MU997435.1	40043	40372	KAL3431260.1
MU997435.1	40499	41297	KAL3431261.1
MU997435.1	44623	46392	KAL3431262.1
MU997435.1	48272	49685	KAL3431263.1
MU997435.1	51065	51735	KAL3431264.1
MU997435.1	59521	60198	KAL3431265.1
MU997435.1	61590	62461	KAL3431266.1
MU997435.1	63243	65640	KAL3431267.1
MU997435.1	65833	67784	KAL3431268.1
MU997435.1	68032	69827	KAL3431269.1
MU997435.1	69843	71940	KAL3431270.1
MU997435.1	72763	73826	KAL3431271.1
MU997435.1	74229	76842	KAL3431272.1
MU997435.1	77394	78465	KAL3431273.1
MU997435.1	80133	81619	KAL3431274.1
MU997435.1	82470	84414	KAL3431275.1
MU997435.1	89004	89520	KAL3431276.1
MU997435.1	89918	90859	KAL3431277.1
MU997435.1	92165	93678	KAL3431278.1
MU997435.1	94597	96479	KAL3431279.1
MU997435.1	97223	98473	KAL3431280.1
MU997435.1	98218	102354	KAL3431281.1
MU997435.1	102328	104860	KAL3431282.1
MU997435.1	105925	108510	KAL3431283.1
MU997435.1	108511	110557	KAL3431284.1
MU997436.1	1003	2693	KAL3431194.1
MU997436.1	3194	5133	KAL3431195.1
MU997436.1	5157	6831	KAL3431196.1
MU997436.1	7028	8354	KAL3431197.1
MU997436.1	8541	9768	KAL3431198.1
MU997436.1	10318	11087	KAL3431199.1
MU997436.1	11103	13204	KAL3431200.1
MU997436.1	13934	15156	KAL3431201.1
MU997436.1	15157	16721	KAL3431202.1
MU997436.1	16871	18458	KAL3431203.1
MU997436.1	20291	20678	KAL3431204.1
MU997436.1	20707	22452	KAL3431205.1
MU997436.1	22711	23222	KAL3431206.1
MU997436.1	23245	23845	KAL3431207.1
MU997436.1	23677	26337	KAL3431208.1
MU997436.1	28394	30231	KAL3431209.1
MU997436.1	30231	31721	KAL3431210.1
MU997436.1	32286	33326	KAL3431211.1
MU997436.1	33541	35654	KAL3431212.1
MU997436.1	35868	36882	KAL3431213.1
MU997436.1	37853	38458	KAL3431214.1
MU997436.1	38458	41032	KAL3431215.1
MU997436.1	41330	43447	KAL3431216.1
MU997436.1	44386	48179	KAL3431217.1
MU997436.1	48304	50014	KAL3431218.1
MU997436.1	50619	53068	KAL3431219.1
MU997436.1	53347	55175	KAL3431220.1
MU997436.1	57200	57882	KAL3431221.1
MU997436.1	59036	60353	KAL3431222.1
MU997436.1	60354	61515	KAL3431223.1
MU997436.1	62631	63638	KAL3431224.1
MU997436.1	63893	66551	KAL3431225.1
MU997436.1	66970	68173	KAL3431226.1
MU997436.1	68072	69451	KAL3431227.1
MU997436.1	70076	73650	KAL3431228.1
MU997436.1	75283	76336	KAL3431229.1
MU997436.1	76336	76928	KAL3431230.1
MU997436.1	77555	80362	KAL3431231.1
MU997436.1	81200	82654	KAL3431232.1
MU997436.1	82654	84276	KAL3431233.1
MU997436.1	84620	86272	KAL3431234.1
MU997436.1	86574	88176	KAL3431235.1
MU997436.1	90637	92050	KAL3431236.1
MU997436.1	92556	93938	KAL3431237.1
MU997436.1	97472	98552	KAL3431238.1
MU997436.1	100220	103842	KAL3431239.1
MU997436.1	105637	106919	KAL3431240.1
MU997436.1	107730	108338	KAL3431241.1
MU997437.1	694	2036	KAL3431160.1
MU997437.1	2361	4632	KAL3431161.1
MU997437.1	4549	5714	KAL3431162.1
MU997437.1	5714	7561	KAL3431163.1
MU997437.1	8616	11014	KAL3431164.1
MU997437.1	12895	14240	KAL3431165.1
MU997437.1	14785	15777	KAL3431166.1
MU997437.1	16876	18116	KAL3431167.1
MU997437.1	18252	20078	KAL3431168.1
MU997437.1	19847	22611	KAL3431169.1
MU997437.1	24515	28841	KAL3431170.1
MU997437.1	32021	36812	KAL3431171.1
MU997437.1	37934	39002	KAL3431172.1
MU997437.1	44244	45910	KAL3431173.1
MU997437.1	46871	48512	KAL3431174.1
MU997437.1	48849	51345	KAL3431175.1
MU997437.1	52210	53360	KAL3431176.1
MU997437.1	54851	56876	KAL3431177.1
MU997437.1	57545	59077	KAL3431178.1
MU997437.1	59394	61116	KAL3431179.1
MU997437.1	61110	63336	KAL3431180.1
MU997437.1	63369	65721	KAL3431181.1
MU997437.1	69733	71091	KAL3431182.1
MU997437.1	72063	74213	KAL3431183.1
MU997437.1	74556	75377	KAL3431184.1
MU997437.1	77083	78508	KAL3431185.1
MU997437.1	81635	82308	KAL3431186.1
MU997437.1	83505	87443	KAL3431187.1
MU997437.1	89241	90103	KAL3431188.1
MU997437.1	91565	92891	KAL3431189.1
MU997437.1	94712	96781	KAL3431190.1
MU997437.1	98896	101998	KAL3431191.1
MU997437.1	104925	105587	KAL3431192.1
MU997437.1	106019	107663	KAL3431193.1
MU997438.1	97	1597	KAL3431123.1
MU997438.1	1769	5192	KAL3431124.1
MU997438.1	5284	6535	KAL3431125.1
MU997438.1	6674	8836	KAL3431126.1
MU997438.1	8706	10147	KAL3431127.1
MU997438.1	10253	11396	KAL3431128.1
MU997438.1	11579	17315	KAL3431129.1
MU997438.1	20794	25368	KAL3431130.1
MU997438.1	26206	28431	KAL3431131.1
MU997438.1	31272	32795	KAL3431132.1
MU997438.1	32960	35003	KAL3431133.1
MU997438.1	36029	36395	KAL3431134.1
MU997438.1	38984	41077	KAL3431135.1
MU997438.1	41275	41886	KAL3431136.1
MU997438.1	43140	45659	KAL3431137.1
MU997438.1	45661	48978	KAL3431138.1
MU997438.1	48970	50170	KAL3431139.1
MU997438.1	50342	51374	KAL3431140.1
MU997438.1	51840	53716	KAL3431141.1
MU997438.1	54249	56418	KAL3431142.1
MU997438.1	56418	57289	KAL3431143.1
MU997438.1	60445	63154	KAL3431144.1
MU997438.1	63323	65006	KAL3431145.1
MU997438.1	65202	69098	KAL3431146.1
MU997438.1	71348	72075	KAL3431147.1
MU997438.1	73771	74982	KAL3431148.1
MU997438.1	76091	79252	KAL3431149.1
MU997438.1	79617	80326	KAL3431150.1
MU997438.1	80774	81226	KAL3431151.1
MU997438.1	85849	88510	KAL3431152.1
MU997438.1	92454	93973	KAL3431153.1
MU997438.1	93973	95123	KAL3431154.1
MU997438.1	96390	97527	KAL3431155.1
MU997438.1	97690	99336	KAL3431156.1
MU997438.1	99339	101726	KAL3431157.1
MU997438.1	102028	104247	KAL3431158.1
MU997438.1	104248	107422	KAL3431159.1
MU997439.1	1054	3570	KAL3431090.1
MU997439.1	6889	8084	KAL3431091.1
MU997439.1	8522	11257	KAL3431092.1
MU997439.1	14517	21119	KAL3431093.1
MU997439.1	21463	27318	KAL3431094.1
MU997439.1	30539	32907	KAL3431095.1
MU997439.1	33065	34116	KAL3431096.1
MU997439.1	34652	36683	KAL3431097.1
MU997439.1	37621	38948	KAL3431098.1
MU997439.1	40411	43102	KAL3431099.1
MU997439.1	46242	48540	KAL3431100.1
MU997439.1	48611	49970	KAL3431101.1
MU997439.1	49659	52081	KAL3431102.1
MU997439.1	52081	53451	KAL3431103.1
MU997439.1	55837	58493	KAL3431104.1
MU997439.1	59077	59981	KAL3431105.1
MU997439.1	60990	62073	KAL3431106.1
MU997439.1	62497	64565	KAL3431107.1
MU997439.1	64581	65695	KAL3431108.1
MU997439.1	66087	67612	KAL3431109.1
MU997439.1	69116	69979	KAL3431110.1
MU997439.1	70204	73149	KAL3431111.1
MU997439.1	73616	74242	KAL3431112.1
MU997439.1	76075	77345	KAL3431113.1
MU997439.1	78093	82088	KAL3431114.1
MU997439.1	83607	85153	KAL3431115.1
MU997439.1	88278	89121	KAL3431116.1
MU997439.1	90413	91455	KAL3431117.1
MU997439.1	95622	98228	KAL3431118.1
MU997439.1	98869	99976	KAL3431119.1
MU997439.1	100326	102851	KAL3431120.1
MU997439.1	102823	104507	KAL3431121.1
MU997439.1	104653	106887	KAL3431122.1
MU997440.1	354	1587	KAL3431057.1
MU997440.1	2026	3904	KAL3431058.1
MU997440.1	4151	5816	KAL3431059.1
MU997440.1	9876	11276	KAL3431060.1
MU997440.1	12061	13750	KAL3431061.1
MU997440.1	13538	15308	KAL3431062.1
MU997440.1	15625	16847	KAL3431063.1
MU997440.1	16959	18591	KAL3431064.1
MU997440.1	19039	22347	KAL3431065.1
MU997440.1	22366	24852	KAL3431066.1
MU997440.1	25092	26718	KAL3431067.1
MU997440.1	28101	32305	KAL3431068.1
MU997440.1	42382	43921	KAL3431069.1
MU997440.1	44582	47667	KAL3431070.1
MU997440.1	47661	49168	KAL3431071.1
MU997440.1	49422	53799	KAL3431072.1
MU997440.1	55349	56734	KAL3431073.1
MU997440.1	60239	65658	KAL3431074.1
MU997440.1	66113	69233	KAL3431075.1
MU997440.1	74648	75448	KAL3431076.1
MU997440.1	74963	75582	KAL3431077.1
MU997440.1	76816	79434	KAL3431078.1
MU997440.1	80355	81365	KAL3431079.1
MU997440.1	81476	82397	KAL3431080.1
MU997440.1	83708	85407	KAL3431081.1
MU997440.1	85426	89109	KAL3431082.1
MU997440.1	89278	90876	KAL3431083.1
MU997440.1	91473	94238	KAL3431084.1
MU997440.1	95468	97234	KAL3431085.1
MU997440.1	97654	99510	KAL3431086.1
MU997440.1	100445	101297	KAL3431087.1
MU997440.1	100910	102842	KAL3431088.1
MU997440.1	102808	104326	KAL3431089.1
MU997441.1	3210	4993	KAL3431022.1
MU997441.1	9285	11267	KAL3431023.1
MU997441.1	11266	12287	KAL3431024.1
MU997441.1	12314	13034	KAL3431025.1
MU997441.1	13139	14536	KAL3431026.1
MU997441.1	15243	16224	KAL3431027.1
MU997441.1	16683	18472	KAL3431028.1
MU997441.1	21119	22623	KAL3431029.1
MU997441.1	24800	26313	KAL3431030.1
MU997441.1	26493	27629	KAL3431031.1
MU997441.1	27719	28253	KAL3431032.1
MU997441.1	28852	29584	KAL3431033.1
MU997441.1	32720	35023	KAL3431034.1
MU997441.1	35063	36182	KAL3431035.1
MU997441.1	37097	41375	KAL3431036.1
MU997441.1	41525	43813	KAL3431037.1
MU997441.1	44437	46922	KAL3431038.1
MU997441.1	47288	48769	KAL3431039.1
MU997441.1	49038	50069	KAL3431040.1
MU997441.1	52703	53053	KAL3431041.1
MU997441.1	56010	57885	KAL3431042.1
MU997441.1	59044	59790	KAL3431043.1
MU997441.1	60217	61011	KAL3431044.1
MU997441.1	61944	63556	KAL3431045.1
MU997441.1	64547	67226	KAL3431046.1
MU997441.1	67391	68679	KAL3431047.1
MU997441.1	69267	70680	KAL3431048.1
MU997441.1	72064	73242	KAL3431049.1
MU997441.1	74727	75891	KAL3431050.1
MU997441.1	78506	80460	KAL3431051.1
MU997441.1	80560	82378	KAL3431052.1
MU997441.1	85773	87321	KAL3431053.1
MU997441.1	87460	93820	KAL3431054.1
MU997441.1	96075	99859	KAL3431055.1
MU997441.1	102379	103459	KAL3431056.1
MU997442.1	0	2865	KAL3430987.1
MU997442.1	4608	6651	KAL3430988.1
MU997442.1	8215	9122	KAL3430989.1
MU997442.1	10165	10745	KAL3430990.1
MU997442.1	10855	15762	KAL3430991.1
MU997442.1	17144	17622	KAL3430992.1
MU997442.1	20136	23640	KAL3430993.1
MU997442.1	24513	26364	KAL3430994.1
MU997442.1	27027	30107	KAL3430995.1
MU997442.1	30655	33256	KAL3430996.1
MU997442.1	34561	39884	KAL3430997.1
MU997442.1	42710	45021	KAL3430998.1
MU997442.1	45491	47930	KAL3430999.1
MU997442.1	49873	53300	KAL3431000.1
MU997442.1	53606	55185	KAL3431001.1
MU997442.1	57710	60342	KAL3431002.1
MU997442.1	60598	62289	KAL3431003.1
MU997442.1	62841	64998	KAL3431004.1
MU997442.1	66118	66463	KAL3431005.1
MU997442.1	66143	66777	KAL3431006.1
MU997442.1	66867	67323	KAL3431007.1
MU997442.1	69658	71661	KAL3431008.1
MU997442.1	71885	74142	KAL3431009.1
MU997442.1	74998	76095	KAL3431010.1
MU997442.1	76857	78058	KAL3431011.1
MU997442.1	81307	81796	KAL3431012.1
MU997442.1	82453	84858	KAL3431013.1
MU997442.1	85095	85956	KAL3431014.1
MU997442.1	85947	87918	KAL3431015.1
MU997442.1	87953	89704	KAL3431016.1
MU997442.1	90894	91780	KAL3431017.1
MU997442.1	91828	93143	KAL3431018.1
MU997442.1	94545	96854	KAL3431019.1
MU997442.1	99409	101011	KAL3431020.1
MU997442.1	101120	102197	KAL3431021.1
MU997443.1	100	1859	KAL3430946.1
MU997443.1	1346	1771	KAL3430947.1
MU997443.1	3648	4922	KAL3430948.1
MU997443.1	6911	9236	KAL3430949.1
MU997443.1	10284	11722	KAL3430950.1
MU997443.1	14407	15134	KAL3430951.1
MU997443.1	15812	17534	KAL3430952.1
MU997443.1	18347	20040	KAL3430953.1
MU997443.1	20614	21216	KAL3430954.1
MU997443.1	22225	23484	KAL3430955.1
MU997443.1	23621	24590	KAL3430956.1
MU997443.1	24704	26898	KAL3430957.1
MU997443.1	29074	30144	KAL3430958.1
MU997443.1	29959	31528	KAL3430959.1
MU997443.1	32145	35118	KAL3430960.1
MU997443.1	35118	37707	KAL3430961.1
MU997443.1	38976	41385	KAL3430962.1
MU997443.1	42471	44286	KAL3430963.1
MU997443.1	44175	45661	KAL3430964.1
MU997443.1	49164	50345	KAL3430965.1
MU997443.1	50441	51711	KAL3430966.1
MU997443.1	53087	54476	KAL3430967.1
MU997443.1	55442	57292	KAL3430968.1
MU997443.1	57775	60057	KAL3430969.1
MU997443.1	61309	62203	KAL3430970.1
MU997443.1	65339	67737	KAL3430971.1
MU997443.1	68584	69919	KAL3430972.1
MU997443.1	70237	71812	KAL3430973.1
MU997443.1	71967	73324	KAL3430974.1
MU997443.1	74190	74557	KAL3430975.1
MU997443.1	76151	76504	KAL3430976.1
MU997443.1	78571	80588	KAL3430977.1
MU997443.1	82314	84130	KAL3430978.1
MU997443.1	84130	85181	KAL3430979.1
MU997443.1	86661	87335	KAL3430980.1
MU997443.1	88893	92999	KAL3430981.1
MU997443.1	93494	95359	KAL3430982.1
MU997443.1	96043	96638	KAL3430983.1
MU997443.1	97683	98895	KAL3430984.1
MU997443.1	99129	99535	KAL3430985.1
MU997443.1	100744	102424	KAL3430986.1
MU997444.1	539	1838	KAL3430912.1
MU997444.1	2007	3558	KAL3430913.1
MU997444.1	5611	9320	KAL3430914.1
MU997444.1	9442	10210	KAL3430915.1
MU997444.1	10262	11436	KAL3430916.1
MU997444.1	13528	15547	KAL3430917.1
MU997444.1	15547	17364	KAL3430918.1
MU997444.1	17667	18640	KAL3430919.1
MU997444.1	18641	23251	KAL3430920.1
MU997444.1	23426	24444	KAL3430921.1
MU997444.1	24522	30003	KAL3430922.1
MU997444.1	36438	37738	KAL3430923.1
MU997444.1	38201	40010	KAL3430924.1
MU997444.1	40378	41985	KAL3430925.1
MU997444.1	42489	43481	KAL3430926.1
MU997444.1	43432	45136	KAL3430927.1
MU997444.1	45564	47832	KAL3430928.1
MU997444.1	48052	49802	KAL3430929.1
MU997444.1	54973	57834	KAL3430930.1
MU997444.1	59219	60399	KAL3430931.1
MU997444.1	61186	61844	KAL3430933.1
MU997444.1	61186	64774	KAL3430932.1
MU997444.1	64774	66812	KAL3430934.1
MU997444.1	66964	68637	KAL3430935.1
MU997444.1	68637	70200	KAL3430936.1
MU997444.1	70070	74094	KAL3430937.1
MU997444.1	74661	76361	KAL3430938.1
MU997444.1	76830	78875	KAL3430939.1
MU997444.1	78590	80689	KAL3430940.1
MU997444.1	80995	82573	KAL3430941.1
MU997444.1	82677	85172	KAL3430942.1
MU997444.1	85173	88410	KAL3430943.1
MU997444.1	88589	89306	KAL3430944.1
MU997444.1	88957	91424	KAL3430945.1
MU997445.1	146	1142	KAL3430876.1
MU997445.1	1142	3096	KAL3430877.1
MU997445.1	3210	5035	KAL3430878.1
MU997445.1	5164	5923	KAL3430879.1
MU997445.1	5696	6988	KAL3430880.1
MU997445.1	8232	9388	KAL3430881.1
MU997445.1	10940	12861	KAL3430882.1
MU997445.1	13237	17128	KAL3430883.1
MU997445.1	17598	19526	KAL3430884.1
MU997445.1	26832	27483	KAL3430885.1
MU997445.1	27484	29380	KAL3430886.1
MU997445.1	30224	33329	KAL3430887.1
MU997445.1	34388	35964	KAL3430888.1
MU997445.1	35959	36851	KAL3430889.1
MU997445.1	36934	39788	KAL3430890.1
MU997445.1	39890	42416	KAL3430891.1
MU997445.1	42601	46212	KAL3430892.1
MU997445.1	46256	48583	KAL3430893.1
MU997445.1	48828	49991	KAL3430894.1
MU997445.1	51753	53852	KAL3430895.1
MU997445.1	54582	57899	KAL3430896.1
MU997445.1	57952	58906	KAL3430897.1
MU997445.1	58950	59700	KAL3430898.1
MU997445.1	60317	62421	KAL3430899.1
MU997445.1	62421	65308	KAL3430900.1
MU997445.1	65666	67309	KAL3430901.1
MU997445.1	67687	68592	KAL3430902.1
MU997445.1	68946	70753	KAL3430903.1
MU997445.1	70988	72550	KAL3430904.1
MU997445.1	75779	77849	KAL3430905.1
MU997445.1	78286	80685	KAL3430906.1
MU997445.1	82524	85161	KAL3430907.1
MU997445.1	86047	89345	KAL3430908.1
MU997445.1	94704	95705	KAL3430909.1
MU997445.1	95947	97770	KAL3430910.1
MU997445.1	99016	100298	KAL3430911.1
MU997446.1	539	2606	KAL3430843.1
MU997446.1	2863	5983	KAL3430844.1
MU997446.1	6104	9155	KAL3430845.1
MU997446.1	9665	12973	KAL3430846.1
MU997446.1	14649	19709	KAL3430847.1
MU997446.1	19921	21623	KAL3430848.1
MU997446.1	21743	23805	KAL3430849.1
MU997446.1	23640	24748	KAL3430850.1
MU997446.1	26829	28915	KAL3430851.1
MU997446.1	29180	30501	KAL3430852.1
MU997446.1	31349	32664	KAL3430853.1
MU997446.1	33091	34616	KAL3430854.1
MU997446.1	35537	39693	KAL3430855.1
MU997446.1	39706	41643	KAL3430856.1
MU997446.1	41831	42626	KAL3430857.1
MU997446.1	43172	45774	KAL3430858.1
MU997446.1	48532	50339	KAL3430859.1
MU997446.1	51692	53946	KAL3430860.1
MU997446.1	54155	57759	KAL3430861.1
MU997446.1	59143	60794	KAL3430862.1
MU997446.1	62844	64397	KAL3430863.1
MU997446.1	66167	69363	KAL3430864.1
MU997446.1	69750	72754	KAL3430865.1
MU997446.1	75596	77358	KAL3430866.1
MU997446.1	78227	78814	KAL3430867.1
MU997446.1	80313	80833	KAL3430868.1
MU997446.1	80833	86986	KAL3430869.1
MU997446.1	87533	89455	KAL3430870.1
MU997446.1	90188	91517	KAL3430871.1
MU997446.1	91065	92583	KAL3430872.1
MU997446.1	94177	95115	KAL3430873.1
MU997446.1	95588	96720	KAL3430874.1
MU997446.1	96997	98367	KAL3430875.1
MU997447.1	2773	6694	KAL3430799.1
MU997447.1	7644	8593	KAL3430800.1
MU997447.1	8594	10285	KAL3430801.1
MU997447.1	10094	11086	KAL3430802.1
MU997447.1	10953	15686	KAL3430803.1
MU997447.1	18035	21302	KAL3430804.1
MU997447.1	21350	22411	KAL3430805.1
MU997447.1	21846	23820	KAL3430806.1
MU997447.1	23903	25366	KAL3430807.1
MU997447.1	25363	27174	KAL3430808.1
MU997447.1	27293	28791	KAL3430809.1
MU997447.1	29443	30335	KAL3430810.1
MU997447.1	30496	31645	KAL3430811.1
MU997447.1	32202	36556	KAL3430812.1
MU997447.1	37079	39628	KAL3430813.1
MU997447.1	39756	40836	KAL3430814.1
MU997447.1	40786	41896	KAL3430815.1
MU997447.1	42037	43291	KAL3430816.1
MU997447.1	43430	44324	KAL3430817.1
MU997447.1	44412	45942	KAL3430818.1
MU997447.1	45933	46787	KAL3430819.1
MU997447.1	46916	48141	KAL3430820.1
MU997447.1	48376	51875	KAL3430821.1
MU997447.1	52058	52613	KAL3430822.1
MU997447.1	52968	53829	KAL3430823.1
MU997447.1	53397	54728	KAL3430824.1
MU997447.1	54448	56228	KAL3430825.1
MU997447.1	56378	57859	KAL3430826.1
MU997447.1	58205	61951	KAL3430827.1
MU997447.1	62439	65399	KAL3430828.1
MU997447.1	67168	73356	KAL3430829.1
MU997447.1	73639	78313	KAL3430830.1
MU997447.1	78589	80574	KAL3430831.1
MU997447.1	81365	82435	KAL3430832.1
MU997447.1	82752	84060	KAL3430833.1
MU997447.1	84280	85456	KAL3430834.1
MU997447.1	85523	86904	KAL3430835.1
MU997447.1	86904	88432	KAL3430836.1
MU997447.1	89850	90718	KAL3430837.1
MU997447.1	90250	91732	KAL3430838.1
MU997447.1	92116	93471	KAL3430839.1
MU997447.1	93534	94402	KAL3430840.1
MU997447.1	95137	96935	KAL3430841.1
MU997447.1	96981	97386	KAL3430842.1
MU997448.1	752	1616	KAL3430756.1
MU997448.1	1801	2342	KAL3430757.1
MU997448.1	3488	3874	KAL3430758.1
MU997448.1	4609	6282	KAL3430759.1
MU997448.1	8392	9822	KAL3430760.1
MU997448.1	9783	11764	KAL3430761.1
MU997448.1	11711	12702	KAL3430762.1
MU997448.1	13573	14597	KAL3430763.1
MU997448.1	15412	18164	KAL3430764.1
MU997448.1	18314	19438	KAL3430765.1
MU997448.1	19390	21246	KAL3430766.1
MU997448.1	24079	25610	KAL3430767.1
MU997448.1	27357	28167	KAL3430768.1
MU997448.1	28902	31815	KAL3430769.1
MU997448.1	33078	34090	KAL3430770.1
MU997448.1	35491	36461	KAL3430771.1
MU997448.1	37151	40524	KAL3430772.1
MU997448.1	40845	41751	KAL3430773.1
MU997448.1	42118	43044	KAL3430774.1
MU997448.1	43604	45151	KAL3430775.1
MU997448.1	46376	47569	KAL3430776.1
MU997448.1	48664	50740	KAL3430777.1
MU997448.1	50905	53531	KAL3430778.1
MU997448.1	53752	54591	KAL3430779.1
MU997448.1	54704	56697	KAL3430780.1
MU997448.1	57169	58809	KAL3430781.1
MU997448.1	58809	60248	KAL3430782.1
MU997448.1	60518	61554	KAL3430783.1
MU997448.1	61619	62786	KAL3430784.1
MU997448.1	63000	64908	KAL3430785.1
MU997448.1	65410	65995	KAL3430786.1
MU997448.1	66983	68720	KAL3430787.1
MU997448.1	70073	71648	KAL3430788.1
MU997448.1	72316	73742	KAL3430789.1
MU997448.1	74175	75244	KAL3430790.1
MU997448.1	75938	77745	KAL3430791.1
MU997448.1	77806	79850	KAL3430792.1
MU997448.1	80306	81395	KAL3430793.1
MU997448.1	81437	83222	KAL3430794.1
MU997448.1	84235	84669	KAL3430795.1
MU997448.1	85674	86869	KAL3430796.1
MU997448.1	88654	90176	KAL3430797.1
MU997448.1	90262	93754	KAL3430798.1
MU997449.1	588	1035	KAL3430719.1
MU997449.1	1125	4167	KAL3430720.1
MU997449.1	3775	4169	KAL3430721.1
MU997449.1	4277	5098	KAL3430722.1
MU997449.1	5161	6195	KAL3430723.1
MU997449.1	6194	7523	KAL3430724.1
MU997449.1	7714	10365	KAL3430725.1
MU997449.1	10775	12123	KAL3430726.1
MU997449.1	12245	15756	KAL3430727.1
MU997449.1	16338	21006	KAL3430728.1
MU997449.1	21881	22978	KAL3430729.1
MU997449.1	23387	24163	KAL3430730.1
MU997449.1	24345	26326	KAL3430731.1
MU997449.1	26379	29716	KAL3430732.1
MU997449.1	30001	32099	KAL3430733.1
MU997449.1	32099	33643	KAL3430734.1
MU997449.1	33784	36811	KAL3430735.1
MU997449.1	37277	39064	KAL3430736.1
MU997449.1	39438	40404	KAL3430737.1
MU997449.1	40573	41528	KAL3430738.1
MU997449.1	42775	46882	KAL3430739.1
MU997449.1	47139	48490	KAL3430740.1
MU997449.1	49273	56699	KAL3430741.1
MU997449.1	57254	58594	KAL3430742.1
MU997449.1	58628	61350	KAL3430743.1
MU997449.1	61437	64404	KAL3430744.1
MU997449.1	64713	67852	KAL3430745.1
MU997449.1	67946	68728	KAL3430746.1
MU997449.1	69390	73136	KAL3430747.1
MU997449.1	73968	76814	KAL3430748.1
MU997449.1	77587	79454	KAL3430749.1
MU997449.1	82075	83412	KAL3430750.1
MU997449.1	83548	85292	KAL3430751.1
MU997449.1	85681	87586	KAL3430752.1
MU997449.1	87892	88769	KAL3430753.1
MU997449.1	89075	91536	KAL3430754.1
MU997449.1	91728	93271	KAL3430755.1
MU997450.1	912	2740	KAL3430690.1
MU997450.1	2951	3798	KAL3430691.1
MU997450.1	5374	5827	KAL3430692.1
MU997450.1	10388	11476	KAL3430693.1
MU997450.1	11601	16070	KAL3430694.1
MU997450.1	16504	18479	KAL3430695.1
MU997450.1	18423	19190	KAL3430696.1
MU997450.1	19325	20211	KAL3430697.1
MU997450.1	20420	21639	KAL3430698.1
MU997450.1	21802	25929	KAL3430699.1
MU997450.1	26243	28074	KAL3430700.1
MU997450.1	28663	32700	KAL3430701.1
MU997450.1	34794	37050	KAL3430702.1
MU997450.1	37633	39351	KAL3430703.1
MU997450.1	39624	41511	KAL3430704.1
MU997450.1	41909	46425	KAL3430705.1
MU997450.1	46425	47932	KAL3430706.1
MU997450.1	48119	49858	KAL3430707.1
MU997450.1	50198	53545	KAL3430708.1
MU997450.1	53686	55868	KAL3430709.1
MU997450.1	56313	58250	KAL3430710.1
MU997450.1	58209	60671	KAL3430711.1
MU997450.1	63292	64076	KAL3430712.1
MU997450.1	63292	65725	KAL3430713.1
MU997450.1	65969	68906	KAL3430714.1
MU997450.1	71014	74070	KAL3430715.1
MU997450.1	74548	74831	KAL3430716.1
MU997450.1	80899	82552	KAL3430717.1
MU997450.1	87112	88502	KAL3430718.1
MU997451.1	2323	4420	KAL3430652.1
MU997451.1	4649	6031	KAL3430653.1
MU997451.1	6022	6921	KAL3430654.1
MU997451.1	7120	7834	KAL3430655.1
MU997451.1	7917	8292	KAL3430656.1
MU997451.1	8642	10157	KAL3430657.1
MU997451.1	10413	11980	KAL3430658.1
MU997451.1	12141	12966	KAL3430659.1
MU997451.1	13137	14424	KAL3430660.1
MU997451.1	14562	15456	KAL3430661.1
MU997451.1	15490	17501	KAL3430662.1
MU997451.1	17711	18248	KAL3430663.1
MU997451.1	18432	19989	KAL3430664.1
MU997451.1	20128	26047	KAL3430665.1
MU997451.1	26276	31236	KAL3430666.1
MU997451.1	31753	32750	KAL3430667.1
MU997451.1	32941	33356	KAL3430668.1
MU997451.1	33437	34425	KAL3430669.1
MU997451.1	34630	36164	KAL3430670.1
MU997451.1	37191	38473	KAL3430671.1
MU997451.1	38651	40509	KAL3430672.1
MU997451.1	40542	41584	KAL3430673.1
MU997451.1	41849	42556	KAL3430674.1
MU997451.1	42700	44467	KAL3430675.1
MU997451.1	44970	46587	KAL3430676.1
MU997451.1	46954	53746	KAL3430677.1
MU997451.1	55338	56916	KAL3430678.1
MU997451.1	57283	59481	KAL3430679.1
MU997451.1	60333	61305	KAL3430680.1
MU997451.1	62669	63880	KAL3430681.1
MU997451.1	66694	67162	KAL3430682.1
MU997451.1	70639	71921	KAL3430683.1
MU997451.1	72822	75099	KAL3430684.1
MU997451.1	75645	77640	KAL3430685.1
MU997451.1	79198	81342	KAL3430686.1
MU997451.1	81657	83001	KAL3430687.1
MU997451.1	84851	85447	KAL3430688.1
MU997451.1	87025	88677	KAL3430689.1
MU997452.1	857	1950	KAL3430618.1
MU997452.1	3168	5921	KAL3430619.1
MU997452.1	6996	11065	KAL3430620.1
MU997452.1	11268	13672	KAL3430621.1
MU997452.1	13731	14215	KAL3430622.1
MU997452.1	14239	16134	KAL3430623.1
MU997452.1	17360	18308	KAL3430624.1
MU997452.1	18435	20892	KAL3430625.1
MU997452.1	21577	22917	KAL3430626.1
MU997452.1	25760	28557	KAL3430627.1
MU997452.1	28753	29760	KAL3430628.1
MU997452.1	30256	32802	KAL3430629.1
MU997452.1	34379	36711	KAL3430630.1
MU997452.1	36994	40298	KAL3430631.1
MU997452.1	40299	42561	KAL3430632.1
MU997452.1	43000	43942	KAL3430633.1
MU997452.1	44293	46660	KAL3430634.1
MU997452.1	46888	47904	KAL3430635.1
MU997452.1	48456	50510	KAL3430636.1
MU997452.1	50924	55772	KAL3430637.1
MU997452.1	56219	57398	KAL3430638.1
MU997452.1	57425	59014	KAL3430639.1
MU997452.1	59253	61135	KAL3430640.1
MU997452.1	59283	59770	KAL3430641.1
MU997452.1	61362	63443	KAL3430642.1
MU997452.1	63520	64391	KAL3430643.1
MU997452.1	65341	68354	KAL3430644.1
MU997452.1	68401	71865	KAL3430645.1
MU997452.1	71886	73678	KAL3430646.1
MU997452.1	73711	74923	KAL3430647.1
MU997452.1	75110	78118	KAL3430648.1
MU997452.1	78119	81565	KAL3430649.1
MU997452.1	81909	86339	KAL3430650.1
MU997452.1	87256	89379	KAL3430651.1
MU997453.1	1005	2989	KAL3430586.1
MU997453.1	3077	4076	KAL3430587.1
MU997453.1	4487	5656	KAL3430588.1
MU997453.1	7209	11253	KAL3430589.1
MU997453.1	11888	14219	KAL3430590.1
MU997453.1	14967	17259	KAL3430591.1
MU997453.1	19806	20792	KAL3430592.1
MU997453.1	20792	21999	KAL3430593.1
MU997453.1	22421	23193	KAL3430594.1
MU997453.1	24035	25970	KAL3430595.1
MU997453.1	27384	29203	KAL3430596.1
MU997453.1	29132	29625	KAL3430597.1
MU997453.1	29974	31214	KAL3430598.1
MU997453.1	31258	31643	KAL3430599.1
MU997453.1	31644	32924	KAL3430600.1
MU997453.1	33947	34460	KAL3430601.1
MU997453.1	34599	36562	KAL3430602.1
MU997453.1	36932	38094	KAL3430603.1
MU997453.1	38661	40498	KAL3430604.1
MU997453.1	41529	43289	KAL3430605.1
MU997453.1	43761	55698	KAL3430606.1
MU997453.1	56754	58134	KAL3430607.1
MU997453.1	58946	61235	KAL3430608.1
MU997453.1	62932	63337	KAL3430609.1
MU997453.1	65456	67208	KAL3430610.1
MU997453.1	67381	69177	KAL3430611.1
MU997453.1	69422	71303	KAL3430612.1
MU997453.1	71622	73577	KAL3430613.1
MU997453.1	76121	77036	KAL3430614.1
MU997453.1	78376	78840	KAL3430615.1
MU997453.1	81973	83765	KAL3430616.1
MU997453.1	83927	84678	KAL3430617.1
MU997454.1	8493	10364	KAL3430551.1
MU997454.1	10549	12028	KAL3430552.1
MU997454.1	12088	15271	KAL3430553.1
MU997454.1	16624	21215	KAL3430554.1
MU997454.1	21348	22385	KAL3430555.1
MU997454.1	22416	24785	KAL3430556.1
MU997454.1	24815	25801	KAL3430557.1
MU997454.1	28142	29721	KAL3430558.1
MU997454.1	29930	32055	KAL3430559.1
MU997454.1	33112	36197	KAL3430560.1
MU997454.1	37218	37530	KAL3430561.1
MU997454.1	37491	37954	KAL3430562.1
MU997454.1	41928	42920	KAL3430563.1
MU997454.1	43259	44855	KAL3430564.1
MU997454.1	45017	45856	KAL3430565.1
MU997454.1	45914	46868	KAL3430566.1
MU997454.1	47004	50522	KAL3430567.1
MU997454.1	50590	51401	KAL3430568.1
MU997454.1	51400	54790	KAL3430569.1
MU997454.1	55151	56154	KAL3430570.1
MU997454.1	55768	56154	KAL3430571.1
MU997454.1	56494	58818	KAL3430572.1
MU997454.1	59060	60696	KAL3430573.1
MU997454.1	60902	64552	KAL3430574.1
MU997454.1	64552	66217	KAL3430575.1
MU997454.1	66202	68639	KAL3430576.1
MU997454.1	68774	69846	KAL3430577.1
MU997454.1	70585	71330	KAL3430578.1
MU997454.1	72771	74973	KAL3430579.1
MU997454.1	75521	76499	KAL3430580.1
MU997454.1	76505	78784	KAL3430581.1
MU997454.1	78785	80464	KAL3430582.1
MU997454.1	81911	82651	KAL3430583.1
MU997454.1	83355	87436	KAL3430584.1
MU997454.1	87561	88809	KAL3430585.1
MU997455.1	892	1615	KAL3430523.1
MU997455.1	5206	6562	KAL3430524.1
MU997455.1	8232	9241	KAL3430525.1
MU997455.1	11783	12586	KAL3430526.1
MU997455.1	12900	14109	KAL3430527.1
MU997455.1	15627	19248	KAL3430528.1
MU997455.1	19813	20978	KAL3430529.1
MU997455.1	24181	24769	KAL3430530.1
MU997455.1	25174	27777	KAL3430531.1
MU997455.1	27929	29785	KAL3430532.1
MU997455.1	30600	31927	KAL3430533.1
MU997455.1	32542	33781	KAL3430534.1
MU997455.1	34707	35928	KAL3430535.1
MU997455.1	37192	38133	KAL3430536.1
MU997455.1	39198	41218	KAL3430537.1
MU997455.1	43114	44619	KAL3430538.1
MU997455.1	44842	46473	KAL3430539.1
MU997455.1	46938	54146	KAL3430540.1
MU997455.1	54004	56682	KAL3430541.1
MU997455.1	57119	58580	KAL3430542.1
MU997455.1	59123	60862	KAL3430543.1
MU997455.1	61146	62591	KAL3430544.1
MU997455.1	63152	65535	KAL3430545.1
MU997455.1	67009	69007	KAL3430546.1
MU997455.1	69887	72583	KAL3430547.1
MU997455.1	72973	75110	KAL3430548.1
MU997455.1	77645	79605	KAL3430549.1
MU997455.1	80388	82657	KAL3430550.1
MU997456.1	1686	3595	KAL3430497.1
MU997456.1	3891	7254	KAL3430498.1
MU997456.1	7840	12702	KAL3430499.1
MU997456.1	12771	14072	KAL3430500.1
MU997456.1	14499	18858	KAL3430501.1
MU997456.1	21087	22358	KAL3430502.1
MU997456.1	22471	24489	KAL3430503.1
MU997456.1	24663	25856	KAL3430504.1
MU997456.1	26577	28236	KAL3430505.1
MU997456.1	28335	30174	KAL3430506.1
MU997456.1	30588	32486	KAL3430507.1
MU997456.1	33204	35420	KAL3430508.1
MU997456.1	35969	36598	KAL3430509.1
MU997456.1	37286	39224	KAL3430510.1
MU997456.1	43384	44614	KAL3430511.1
MU997456.1	47477	48563	KAL3430512.1
MU997456.1	51238	52238	KAL3430513.1
MU997456.1	53873	55037	KAL3430514.1
MU997456.1	55995	57189	KAL3430515.1
MU997456.1	58777	60086	KAL3430516.1
MU997456.1	61344	62757	KAL3430517.1
MU997456.1	63652	65239	KAL3430518.1
MU997456.1	66138	68285	KAL3430519.1
MU997456.1	70397	79929	KAL3430520.1
MU997456.1	82473	84092	KAL3430521.1
MU997456.1	85012	85737	KAL3430522.1
MU997457.1	436	1342	KAL3430459.1
MU997457.1	1275	2909	KAL3430460.1
MU997457.1	3058	4649	KAL3430461.1
MU997457.1	5733	6726	KAL3430462.1
MU997457.1	6774	7906	KAL3430463.1
MU997457.1	8100	8847	KAL3430464.1
MU997457.1	8830	13294	KAL3430465.1
MU997457.1	13465	16284	KAL3430466.1
MU997457.1	16845	21039	KAL3430467.1
MU997457.1	21441	22059	KAL3430468.1
MU997457.1	22489	23752	KAL3430469.1
MU997457.1	24064	26160	KAL3430470.1
MU997457.1	31239	32289	KAL3430471.1
MU997457.1	32462	35556	KAL3430472.1
MU997457.1	35557	37250	KAL3430473.1
MU997457.1	37335	39443	KAL3430474.1
MU997457.1	39488	41869	KAL3430475.1
MU997457.1	42052	43942	KAL3430476.1
MU997457.1	45046	46433	KAL3430477.1
MU997457.1	46488	47908	KAL3430478.1
MU997457.1	48593	51072	KAL3430479.1
MU997457.1	51817	55574	KAL3430480.1
MU997457.1	55785	57428	KAL3430481.1
MU997457.1	57724	58251	KAL3430482.1
MU997457.1	58816	60473	KAL3430483.1
MU997457.1	60648	64472	KAL3430484.1
MU997457.1	64799	66608	KAL3430485.1
MU997457.1	66608	68478	KAL3430486.1
MU997457.1	68612	69636	KAL3430487.1
MU997457.1	69770	70358	KAL3430488.1
MU997457.1	71317	72224	KAL3430489.1
MU997457.1	73760	74656	KAL3430490.1
MU997457.1	75238	76342	KAL3430491.1
MU997457.1	76763	78462	KAL3430492.1
MU997457.1	78554	80137	KAL3430493.1
MU997457.1	80693	82811	KAL3430494.1
MU997457.1	82948	86050	KAL3430495.1
MU997457.1	86219	86980	KAL3430496.1
MU997458.1	344	1349	KAL3430426.1
MU997458.1	1624	3749	KAL3430427.1
MU997458.1	3748	5389	KAL3430428.1
MU997458.1	5389	6392	KAL3430429.1
MU997458.1	6833	9617	KAL3430430.1
MU997458.1	9772	11537	KAL3430431.1
MU997458.1	11863	13148	KAL3430432.1
MU997458.1	13346	13862	KAL3430433.1
MU997458.1	15708	16324	KAL3430435.1
MU997458.1	15708	18468	KAL3430434.1
MU997458.1	19993	20965	KAL3430436.1
MU997458.1	21318	24594	KAL3430437.1
MU997458.1	24796	26431	KAL3430438.1
MU997458.1	27639	29875	KAL3430439.1
MU997458.1	30311	32439	KAL3430440.1
MU997458.1	32812	34106	KAL3430441.1
MU997458.1	34073	35665	KAL3430442.1
MU997458.1	36067	38316	KAL3430443.1
MU997458.1	39399	47256	KAL3430444.1
MU997458.1	48040	49156	KAL3430445.1
MU997458.1	49285	50888	KAL3430446.1
MU997458.1	51163	52916	KAL3430447.1
MU997458.1	57870	58511	KAL3430448.1
MU997458.1	61154	61555	KAL3430449.1
MU997458.1	62757	64022	KAL3430450.1
MU997458.1	64522	66372	KAL3430451.1
MU997458.1	69153	70657	KAL3430452.1
MU997458.1	71245	72879	KAL3430453.1
MU997458.1	75143	76250	KAL3430454.1
MU997458.1	76885	77917	KAL3430455.1
MU997458.1	77999	79791	KAL3430456.1
MU997458.1	81910	84271	KAL3430457.1
MU997458.1	84449	86786	KAL3430458.1
MU997459.1	1566	2841	KAL3430393.1
MU997459.1	3129	7074	KAL3430394.1
MU997459.1	7235	8191	KAL3430395.1
MU997459.1	8788	10130	KAL3430396.1
MU997459.1	10884	11861	KAL3430397.1
MU997459.1	12192	13542	KAL3430398.1
MU997459.1	14196	15229	KAL3430399.1
MU997459.1	16826	18292	KAL3430400.1
MU997459.1	19724	21113	KAL3430401.1
MU997459.1	23835	24423	KAL3430402.1
MU997459.1	25445	29735	KAL3430403.1
MU997459.1	30257	31400	KAL3430404.1
MU997459.1	32650	33567	KAL3430405.1
MU997459.1	33801	34134	KAL3430406.1
MU997459.1	34320	34714	KAL3430407.1
MU997459.1	36340	37635	KAL3430408.1
MU997459.1	39243	39814	KAL3430409.1
MU997459.1	42441	43605	KAL3430410.1
MU997459.1	43891	45500	KAL3430411.1
MU997459.1	45837	48125	KAL3430412.1
MU997459.1	48439	50801	KAL3430413.1
MU997459.1	51497	53031	KAL3430414.1
MU997459.1	53362	57872	KAL3430415.1
MU997459.1	59201	61460	KAL3430416.1
MU997459.1	62483	63332	KAL3430417.1
MU997459.1	65048	66101	KAL3430418.1
MU997459.1	69818	71393	KAL3430419.1
MU997459.1	71839	73399	KAL3430420.1
MU997459.1	73473	75807	KAL3430421.1
MU997459.1	78394	79273	KAL3430422.1
MU997459.1	80613	82540	KAL3430423.1
MU997459.1	83438	84623	KAL3430424.1
MU997459.1	84640	86070	KAL3430425.1
MU997460.1	40	2543	KAL3430363.1
MU997460.1	2644	4266	KAL3430364.1
MU997460.1	4309	5559	KAL3430365.1
MU997460.1	7549	8937	KAL3430366.1
MU997460.1	8917	9985	KAL3430367.1
MU997460.1	10149	11835	KAL3430368.1
MU997460.1	11942	13360	KAL3430369.1
MU997460.1	13628	15897	KAL3430370.1
MU997460.1	16082	18723	KAL3430371.1
MU997460.1	18766	19713	KAL3430372.1
MU997460.1	19953	26370	KAL3430373.1
MU997460.1	26494	28289	KAL3430374.1
MU997460.1	28381	31060	KAL3430375.1
MU997460.1	31733	33536	KAL3430376.1
MU997460.1	33786	35002	KAL3430377.1
MU997460.1	34952	36461	KAL3430378.1
MU997460.1	36643	37523	KAL3430379.1
MU997460.1	37523	38749	KAL3430380.1
MU997460.1	39451	40069	KAL3430381.1
MU997460.1	40138	43656	KAL3430382.1
MU997460.1	43827	49600	KAL3430383.1
MU997460.1	49619	53647	KAL3430384.1
MU997460.1	53850	55606	KAL3430385.1
MU997460.1	61925	65300	KAL3430386.1
MU997460.1	65945	67094	KAL3430387.1
MU997460.1	66894	70727	KAL3430388.1
MU997460.1	70879	71633	KAL3430389.1
MU997460.1	73001	75770	KAL3430390.1
MU997460.1	75700	78022	KAL3430391.1
MU997460.1	78265	83208	KAL3430392.1
MU997461.1	9559	10350	KAL3430334.1
MU997461.1	11440	12716	KAL3430335.1
MU997461.1	12858	13587	KAL3430336.1
MU997461.1	14127	15237	KAL3430337.1
MU997461.1	15918	16269	KAL3430338.1
MU997461.1	16451	18247	KAL3430339.1
MU997461.1	18839	22580	KAL3430340.1
MU997461.1	23894	24773	KAL3430341.1
MU997461.1	28335	34632	KAL3430342.1
MU997461.1	34822	36205	KAL3430343.1
MU997461.1	37044	39029	KAL3430344.1
MU997461.1	42624	43862	KAL3430345.1
MU997461.1	44071	45422	KAL3430346.1
MU997461.1	45487	47540	KAL3430347.1
MU997461.1	47912	49906	KAL3430348.1
MU997461.1	50183	51172	KAL3430349.1
MU997461.1	51386	52772	KAL3430350.1
MU997461.1	53044	54755	KAL3430351.1
MU997461.1	55084	56929	KAL3430352.1
MU997461.1	57162	58052	KAL3430353.1
MU997461.1	58241	60982	KAL3430354.1
MU997461.1	61480	62956	KAL3430355.1
MU997461.1	63249	65062	KAL3430356.1
MU997461.1	65487	67077	KAL3430357.1
MU997461.1	67988	68849	KAL3430358.1
MU997461.1	69111	71050	KAL3430359.1
MU997461.1	71327	72831	KAL3430360.1
MU997461.1	79935	80969	KAL3430361.1
MU997461.1	80970	83135	KAL3430362.1
MU997462.1	303	1894	KAL3430308.1
MU997462.1	2208	3470	KAL3430309.1
MU997462.1	4284	4945	KAL3430310.1
MU997462.1	5804	9805	KAL3430311.1
MU997462.1	11440	14970	KAL3430312.1
MU997462.1	15261	16240	KAL3430313.1
MU997462.1	16794	17976	KAL3430314.1
MU997462.1	18634	19997	KAL3430315.1
MU997462.1	20024	21496	KAL3430316.1
MU997462.1	21518	22193	KAL3430317.1
MU997462.1	22600	23167	KAL3430318.1
MU997462.1	29861	30706	KAL3430319.1
MU997462.1	32811	33500	KAL3430320.1
MU997462.1	34312	36115	KAL3430321.1
MU997462.1	38518	40157	KAL3430322.1
MU997462.1	40719	41766	KAL3430323.1
MU997462.1	43214	44289	KAL3430324.1
MU997462.1	44978	46423	KAL3430325.1
MU997462.1	46626	49385	KAL3430326.1
MU997462.1	50724	54641	KAL3430327.1
MU997462.1	63680	66453	KAL3430328.1
MU997462.1	67937	68546	KAL3430329.1
MU997462.1	68372	68986	KAL3430330.1
MU997462.1	72011	73588	KAL3430331.1
MU997462.1	74694	76487	KAL3430332.1
MU997462.1	77533	82312	KAL3430333.1
MU997463.1	70	3082	KAL3430275.1
MU997463.1	3679	5512	KAL3430276.1
MU997463.1	6663	8099	KAL3430277.1
MU997463.1	7897	9288	KAL3430278.1
MU997463.1	9553	10436	KAL3430279.1
MU997463.1	11678	12960	KAL3430280.1
MU997463.1	12889	15158	KAL3430281.1
MU997463.1	15543	17075	KAL3430282.1
MU997463.1	17100	18540	KAL3430283.1
MU997463.1	18597	20344	KAL3430284.1
MU997463.1	20530	22057	KAL3430285.1
MU997463.1	22832	23536	KAL3430286.1
MU997463.1	25383	26084	KAL3430287.1
MU997463.1	26912	27614	KAL3430288.1
MU997463.1	27614	28601	KAL3430289.1
MU997463.1	28927	32333	KAL3430290.1
MU997463.1	32559	34026	KAL3430291.1
MU997463.1	34026	36537	KAL3430292.1
MU997463.1	37300	39254	KAL3430293.1
MU997463.1	39143	41176	KAL3430294.1
MU997463.1	43811	45007	KAL3430295.1
MU997463.1	44876	51196	KAL3430296.1
MU997463.1	51083	51987	KAL3430297.1
MU997463.1	53448	54415	KAL3430298.1
MU997463.1	55259	57318	KAL3430299.1
MU997463.1	57275	58619	KAL3430300.1
MU997463.1	58779	62467	KAL3430301.1
MU997463.1	63377	64557	KAL3430302.1
MU997463.1	67945	68755	KAL3430303.1
MU997463.1	72793	73940	KAL3430304.1
MU997463.1	75063	76581	KAL3430305.1
MU997463.1	77410	79743	KAL3430306.1
MU997463.1	79971	80660	KAL3430307.1
MU997464.1	2816	4444	KAL3430250.1
MU997464.1	7020	9247	KAL3430251.1
MU997464.1	9293	9893	KAL3430252.1
MU997464.1	10510	12033	KAL3430253.1
MU997464.1	16215	16795	KAL3430254.1
MU997464.1	17800	20715	KAL3430255.1
MU997464.1	20906	22429	KAL3430256.1
MU997464.1	22013	24182	KAL3430257.1
MU997464.1	24675	25699	KAL3430258.1
MU997464.1	25698	27011	KAL3430259.1
MU997464.1	27288	29032	KAL3430260.1
MU997464.1	30313	34005	KAL3430261.1
MU997464.1	34225	39309	KAL3430262.1
MU997464.1	43050	46550	KAL3430263.1
MU997464.1	46305	47842	KAL3430264.1
MU997464.1	48323	52409	KAL3430265.1
MU997464.1	52604	55021	KAL3430266.1
MU997464.1	55016	56320	KAL3430267.1
MU997464.1	56421	57705	KAL3430268.1
MU997464.1	57960	61024	KAL3430269.1
MU997464.1	61025	61616	KAL3430270.1
MU997464.1	62059	64221	KAL3430271.1
MU997464.1	65896	68312	KAL3430272.1
MU997464.1	68565	72822	KAL3430273.1
MU997464.1	73571	80912	KAL3430274.1
MU997465.1	0	692	KAL3430214.1
MU997465.1	2964	4783	KAL3430215.1
MU997465.1	4841	6856	KAL3430216.1
MU997465.1	9193	10198	KAL3430217.1
MU997465.1	10696	12102	KAL3430218.1
MU997465.1	12306	14162	KAL3430219.1
MU997465.1	14579	15996	KAL3430220.1
MU997465.1	17443	18976	KAL3430221.1
MU997465.1	20897	22168	KAL3430222.1
MU997465.1	22695	24346	KAL3430223.1
MU997465.1	24815	26462	KAL3430224.1
MU997465.1	26763	29595	KAL3430225.1
MU997465.1	29035	29595	KAL3430226.1
MU997465.1	30548	31123	KAL3430227.1
MU997465.1	32045	32410	KAL3430228.1
MU997465.1	32599	34507	KAL3430229.1
MU997465.1	34584	35083	KAL3430230.1
MU997465.1	36455	37897	KAL3430231.1
MU997465.1	40366	40909	KAL3430232.1
MU997465.1	41402	42155	KAL3430233.1
MU997465.1	42488	44080	KAL3430234.1
MU997465.1	44760	45206	KAL3430235.1
MU997465.1	45607	47621	KAL3430236.1
MU997465.1	47882	51035	KAL3430237.1
MU997465.1	52207	52869	KAL3430238.1
MU997465.1	53457	54805	KAL3430239.1
MU997465.1	55092	55404	KAL3430240.1
MU997465.1	56095	57028	KAL3430241.1
MU997465.1	59113	61559	KAL3430242.1
MU997465.1	61949	63353	KAL3430243.1
MU997465.1	64909	67170	KAL3430244.1
MU997465.1	68163	69429	KAL3430245.1
MU997465.1	70424	73509	KAL3430246.1
MU997465.1	73728	74865	KAL3430247.1
MU997465.1	75058	77354	KAL3430248.1
MU997465.1	77809	79322	KAL3430249.1
MU997466.1	669	2947	KAL3430186.1
MU997466.1	3210	7134	KAL3430187.1
MU997466.1	10819	13226	KAL3430188.1
MU997466.1	15565	17265	KAL3430189.1
MU997466.1	17392	19900	KAL3430190.1
MU997466.1	21396	23291	KAL3430191.1
MU997466.1	24348	26457	KAL3430192.1
MU997466.1	26690	28979	KAL3430193.1
MU997466.1	30989	32655	KAL3430194.1
MU997466.1	33382	35746	KAL3430195.1
MU997466.1	37251	38664	KAL3430196.1
MU997466.1	39150	40556	KAL3430197.1
MU997466.1	40618	42212	KAL3430198.1
MU997466.1	42837	43244	KAL3430199.1
MU997466.1	43718	45674	KAL3430200.1
MU997466.1	48306	49772	KAL3430201.1
MU997466.1	50240	51093	KAL3430202.1
MU997466.1	51422	54349	KAL3430203.1
MU997466.1	54349	55797	KAL3430204.1
MU997466.1	57895	58384	KAL3430205.1
MU997466.1	58524	58962	KAL3430206.1
MU997466.1	60164	62226	KAL3430207.1
MU997466.1	65129	67571	KAL3430208.1
MU997466.1	67926	69041	KAL3430209.1
MU997466.1	69831	70751	KAL3430210.1
MU997466.1	72752	73927	KAL3430211.1
MU997466.1	75420	76732	KAL3430212.1
MU997466.1	76976	77819	KAL3430213.1
MU997467.1	2121	3197	KAL3430171.1
MU997467.1	3917	5170	KAL3430172.1
MU997467.1	12563	14625	KAL3430173.1
MU997467.1	27335	27975	KAL3430174.1
MU997467.1	28958	30038	KAL3430175.1
MU997467.1	31851	37042	KAL3430176.1
MU997467.1	37081	44114	KAL3430177.1
MU997467.1	44357	45023	KAL3430178.1
MU997467.1	45282	45790	KAL3430179.1
MU997467.1	45432	46938	KAL3430180.1
MU997467.1	60608	64086	KAL3430181.1
MU997467.1	64553	65626	KAL3430182.1
MU997467.1	67785	71697	KAL3430183.1
MU997467.1	72584	73082	KAL3430184.1
MU997467.1	73887	77277	KAL3430185.1
MU997468.1	1516	2939	KAL3430143.1
MU997468.1	3787	5397	KAL3430144.1
MU997468.1	8197	8473	KAL3430145.1
MU997468.1	9957	10633	KAL3430146.1
MU997468.1	10962	12224	KAL3430147.1
MU997468.1	13379	15837	KAL3430148.1
MU997468.1	15969	19829	KAL3430149.1
MU997468.1	19911	21358	KAL3430150.1
MU997468.1	22214	24476	KAL3430151.1
MU997468.1	25007	26839	KAL3430152.1
MU997468.1	27720	29448	KAL3430153.1
MU997468.1	30529	32328	KAL3430154.1
MU997468.1	32533	34232	KAL3430155.1
MU997468.1	34232	35734	KAL3430156.1
MU997468.1	36335	38064	KAL3430157.1
MU997468.1	40078	41902	KAL3430158.1
MU997468.1	43053	44275	KAL3430159.1
MU997468.1	44518	46045	KAL3430160.1
MU997468.1	46182	47936	KAL3430161.1
MU997468.1	48434	53861	KAL3430162.1
MU997468.1	58990	60396	KAL3430163.1
MU997468.1	61191	62928	KAL3430164.1
MU997468.1	63180	64278	KAL3430165.1
MU997468.1	64994	66946	KAL3430166.1
MU997468.1	67863	69505	KAL3430167.1
MU997468.1	70561	72197	KAL3430168.1
MU997468.1	73657	74281	KAL3430169.1
MU997468.1	74637	76120	KAL3430170.1
MU997469.1	34	1160	KAL3430110.1
MU997469.1	1216	2750	KAL3430111.1
MU997469.1	3215	5507	KAL3430112.1
MU997469.1	6031	8057	KAL3430113.1
MU997469.1	8262	10087	KAL3430114.1
MU997469.1	10418	11818	KAL3430115.1
MU997469.1	12236	14324	KAL3430116.1
MU997469.1	15367	17042	KAL3430117.1
MU997469.1	20339	24124	KAL3430118.1
MU997469.1	24318	25554	KAL3430119.1
MU997469.1	25554	27275	KAL3430120.1
MU997469.1	29357	30999	KAL3430121.1
MU997469.1	31091	31705	KAL3430122.1
MU997469.1	31783	33597	KAL3430123.1
MU997469.1	33894	35641	KAL3430124.1
MU997469.1	39551	41633	KAL3430125.1
MU997469.1	41985	42578	KAL3430126.1
MU997469.1	42899	45170	KAL3430127.1
MU997469.1	45317	46297	KAL3430128.1
MU997469.1	47506	50221	KAL3430129.1
MU997469.1	50392	52247	KAL3430130.1
MU997469.1	52509	53637	KAL3430131.1
MU997469.1	53666	55721	KAL3430132.1
MU997469.1	56309	59246	KAL3430133.1
MU997469.1	60026	60709	KAL3430134.1
MU997469.1	61633	62512	KAL3430135.1
MU997469.1	63318	64144	KAL3430136.1
MU997469.1	64231	65108	KAL3430137.1
MU997469.1	65263	67695	KAL3430138.1
MU997469.1	68027	69823	KAL3430139.1
MU997469.1	71153	71972	KAL3430140.1
MU997469.1	72688	73697	KAL3430141.1
MU997469.1	73263	73928	KAL3430142.1
MU997470.1	416	3559	KAL3430085.1
MU997470.1	5569	8063	KAL3430086.1
MU997470.1	9020	12083	KAL3430087.1
MU997470.1	12208	14476	KAL3430088.1
MU997470.1	14947	16894	KAL3430089.1
MU997470.1	19451	21377	KAL3430090.1
MU997470.1	23256	25022	KAL3430091.1
MU997470.1	25040	26252	KAL3430092.1
MU997470.1	26443	29047	KAL3430093.1
MU997470.1	29208	30274	KAL3430094.1
MU997470.1	32307	33545	KAL3430095.1
MU997470.1	33510	34221	KAL3430096.1
MU997470.1	34453	36415	KAL3430097.1
MU997470.1	37601	40247	KAL3430098.1
MU997470.1	41782	43821	KAL3430099.1
MU997470.1	44470	47706	KAL3430100.1
MU997470.1	49792	51981	KAL3430101.1
MU997470.1	52391	53829	KAL3430102.1
MU997470.1	55508	57319	KAL3430103.1
MU997470.1	57696	58726	KAL3430104.1
MU997470.1	58733	60998	KAL3430105.1
MU997470.1	63265	64708	KAL3430106.1
MU997470.1	65331	67134	KAL3430107.1
MU997470.1	69062	70124	KAL3430108.1
MU997470.1	71785	73595	KAL3430109.1
MU997471.1	1396	2827	KAL3430062.1
MU997471.1	4748	9277	KAL3430063.1
MU997471.1	9372	11243	KAL3430064.1
MU997471.1	11721	13349	KAL3430065.1
MU997471.1	14474	15692	KAL3430066.1
MU997471.1	15839	17233	KAL3430067.1
MU997471.1	17994	18721	KAL3430068.1
MU997471.1	19646	20943	KAL3430069.1
MU997471.1	23996	24587	KAL3430070.1
MU997471.1	24644	25243	KAL3430071.1
MU997471.1	26745	28495	KAL3430072.1
MU997471.1	28769	31471	KAL3430073.1
MU997471.1	31544	32034	KAL3430074.1
MU997471.1	32034	38415	KAL3430075.1
MU997471.1	41961	46041	KAL3430076.1
MU997471.1	46547	48605	KAL3430077.1
MU997471.1	48605	50377	KAL3430078.1
MU997471.1	50802	55306	KAL3430079.1
MU997471.1	57311	59620	KAL3430080.1
MU997471.1	59619	61170	KAL3430081.1
MU997471.1	61300	62556	KAL3430082.1
MU997471.1	62894	66243	KAL3430083.1
MU997471.1	71164	72955	KAL3430084.1
MU997472.1	2171	4365	KAL3430035.1
MU997472.1	6082	7081	KAL3430036.1
MU997472.1	7349	7988	KAL3430037.1
MU997472.1	7988	9607	KAL3430038.1
MU997472.1	10108	11040	KAL3430039.1
MU997472.1	11481	13108	KAL3430040.1
MU997472.1	13934	14651	KAL3430041.1
MU997472.1	15777	16367	KAL3430042.1
MU997472.1	18393	19136	KAL3430043.1
MU997472.1	19496	22095	KAL3430044.1
MU997472.1	25004	25791	KAL3430045.1
MU997472.1	29028	30142	KAL3430046.1
MU997472.1	29572	30142	KAL3430047.1
MU997472.1	30766	32030	KAL3430048.1
MU997472.1	32321	34296	KAL3430049.1
MU997472.1	35422	36669	KAL3430050.1
MU997472.1	37274	37516	KAL3430051.1
MU997472.1	39422	41334	KAL3430052.1
MU997472.1	43402	46616	KAL3430053.1
MU997472.1	46853	48728	KAL3430054.1
MU997472.1	49192	51210	KAL3430055.1
MU997472.1	51344	52398	KAL3430056.1
MU997472.1	52837	53703	KAL3430057.1
MU997472.1	55063	56377	KAL3430058.1
MU997472.1	56719	61198	KAL3430059.1
MU997472.1	61982	69057	KAL3430060.1
MU997472.1	69101	70812	KAL3430061.1
MU997473.1	981	2365	KAL3430014.1
MU997473.1	3809	5125	KAL3430015.1
MU997473.1	5671	7235	KAL3430016.1
MU997473.1	7518	8722	KAL3430017.1
MU997473.1	7993	8722	KAL3430018.1
MU997473.1	8722	11686	KAL3430019.1
MU997473.1	13240	16276	KAL3430020.1
MU997473.1	17741	22151	KAL3430021.1
MU997473.1	22936	23853	KAL3430022.1
MU997473.1	24716	26065	KAL3430023.1
MU997473.1	27773	30085	KAL3430024.1
MU997473.1	33808	34725	KAL3430025.1
MU997473.1	35066	36245	KAL3430026.1
MU997473.1	36491	37532	KAL3430027.1
MU997473.1	45793	47657	KAL3430028.1
MU997473.1	55515	60399	KAL3430029.1
MU997473.1	61015	61988	KAL3430030.1
MU997473.1	62139	64854	KAL3430031.1
MU997473.1	65314	67141	KAL3430032.1
MU997473.1	67556	69620	KAL3430033.1
MU997473.1	70476	71975	KAL3430034.1
MU997474.1	1270	3978	KAL3429992.1
MU997474.1	5502	6685	KAL3429993.1
MU997474.1	9348	11721	KAL3429994.1
MU997474.1	12644	13025	KAL3429995.1
MU997474.1	13420	13906	KAL3429996.1
MU997474.1	17420	18398	KAL3429997.1
MU997474.1	18775	20779	KAL3429998.1
MU997474.1	21249	23052	KAL3429999.1
MU997474.1	23699	24717	KAL3430000.1
MU997474.1	24735	26004	KAL3430001.1
MU997474.1	26231	28039	KAL3430002.1
MU997474.1	30114	32789	KAL3430003.1
MU997474.1	33069	36189	KAL3430004.1
MU997474.1	36711	37942	KAL3430005.1
MU997474.1	39070	39289	KAL3430006.1
MU997474.1	40792	42814	KAL3430007.1
MU997474.1	43876	46832	KAL3430008.1
MU997474.1	49290	52368	KAL3430009.1
MU997474.1	53865	55264	KAL3430010.1
MU997474.1	54956	61444	KAL3430011.1
MU997474.1	62067	63988	KAL3430012.1
MU997474.1	65197	67215	KAL3430013.1
MU997475.1	1548	5831	KAL3429969.1
MU997475.1	9553	10928	KAL3429970.1
MU997475.1	11267	13127	KAL3429971.1
MU997475.1	13373	14409	KAL3429972.1
MU997475.1	16175	17756	KAL3429973.1
MU997475.1	19758	20421	KAL3429974.1
MU997475.1	22851	23644	KAL3429975.1
MU997475.1	24511	25574	KAL3429976.1
MU997475.1	27420	27795	KAL3429977.1
MU997475.1	28137	29117	KAL3429978.1
MU997475.1	29802	30085	KAL3429979.1
MU997475.1	33506	34739	KAL3429980.1
MU997475.1	34763	37132	KAL3429981.1
MU997475.1	37724	39012	KAL3429982.1
MU997475.1	41690	42707	KAL3429983.1
MU997475.1	49394	49994	KAL3429984.1
MU997475.1	51200	51978	KAL3429985.1
MU997475.1	51978	53824	KAL3429986.1
MU997475.1	58255	59281	KAL3429987.1
MU997475.1	60322	60920	KAL3429988.1
MU997475.1	62446	63390	KAL3429989.1
MU997475.1	65933	67509	KAL3429990.1
MU997475.1	68614	69637	KAL3429991.1
MU997476.1	68	1524	KAL3429947.1
MU997476.1	3647	4714	KAL3429948.1
MU997476.1	5871	7156	KAL3429949.1
MU997476.1	7632	10228	KAL3429950.1
MU997476.1	10543	13093	KAL3429951.1
MU997476.1	13092	14136	KAL3429952.1
MU997476.1	15295	17451	KAL3429953.1
MU997476.1	20928	22668	KAL3429954.1
MU997476.1	24178	26573	KAL3429955.1
MU997476.1	26777	27829	KAL3429956.1
MU997476.1	28408	28717	KAL3429957.1
MU997476.1	31685	32286	KAL3429958.1
MU997476.1	33065	36987	KAL3429959.1
MU997476.1	37310	39430	KAL3429960.1
MU997476.1	39500	43296	KAL3429961.1
MU997476.1	46992	47968	KAL3429962.1
MU997476.1	48009	50083	KAL3429963.1
MU997476.1	51349	52139	KAL3429964.1
MU997476.1	53244	53717	KAL3429965.1
MU997476.1	58983	60726	KAL3429966.1
MU997476.1	62528	65192	KAL3429967.1
MU997476.1	65300	67871	KAL3429968.1
MU997477.1	4300	4780	KAL3429935.1
MU997477.1	5040	6250	KAL3429936.1
MU997477.1	8197	9903	KAL3429937.1
MU997477.1	10159	10979	KAL3429938.1
MU997477.1	11514	12434	KAL3429939.1
MU997477.1	15735	20632	KAL3429940.1
MU997477.1	20857	22522	KAL3429941.1
MU997477.1	23036	24791	KAL3429942.1
MU997477.1	25570	33686	KAL3429943.1
MU997477.1	34159	35268	KAL3429944.1
MU997477.1	36515	64973	KAL3429945.1
MU997477.1	65711	66476	KAL3429946.1
MU997478.1	4045	5256	KAL3429914.1
MU997478.1	9539	9790	KAL3429915.1
MU997478.1	14391	16764	KAL3429916.1
MU997478.1	18092	19171	KAL3429917.1
MU997478.1	24131	26775	KAL3429918.1
MU997478.1	30442	30993	KAL3429919.1
MU997478.1	31534	32398	KAL3429920.1
MU997478.1	32777	33488	KAL3429921.1
MU997478.1	33775	35120	KAL3429922.1
MU997478.1	35935	37827	KAL3429923.1
MU997478.1	38618	40173	KAL3429924.1
MU997478.1	40623	41548	KAL3429925.1
MU997478.1	42674	43328	KAL3429926.1
MU997478.1	43746	44804	KAL3429927.1
MU997478.1	44913	47686	KAL3429928.1
MU997478.1	47795	50071	KAL3429929.1
MU997478.1	50632	51719	KAL3429930.1
MU997478.1	52198	53283	KAL3429931.1
MU997478.1	53746	54861	KAL3429932.1
MU997478.1	62643	63652	KAL3429933.1
MU997478.1	64635	65719	KAL3429934.1
MU997479.1	9555	12655	KAL3429899.1
MU997479.1	12825	14264	KAL3429900.1
MU997479.1	14468	15820	KAL3429901.1
MU997479.1	16044	17921	KAL3429902.1
MU997479.1	18046	19148	KAL3429903.1
MU997479.1	19471	20254	KAL3429904.1
MU997479.1	20544	22212	KAL3429905.1
MU997479.1	22895	44765	KAL3429906.1
MU997479.1	45008	46161	KAL3429907.1
MU997479.1	46521	48087	KAL3429908.1
MU997479.1	48155	50096	KAL3429909.1
MU997479.1	51640	53682	KAL3429910.1
MU997479.1	53879	54995	KAL3429911.1
MU997479.1	55250	60468	KAL3429912.1
MU997479.1	63278	66531	KAL3429913.1
MU997480.1	3404	4923	KAL3429875.1
MU997480.1	6695	7503	KAL3429876.1
MU997480.1	10703	11449	KAL3429877.1
MU997480.1	12500	13594	KAL3429878.1
MU997480.1	14685	16286	KAL3429879.1
MU997480.1	16683	17854	KAL3429880.1
MU997480.1	20584	22373	KAL3429881.1
MU997480.1	23193	24264	KAL3429882.1
MU997480.1	24189	25816	KAL3429883.1
MU997480.1	25816	27896	KAL3429884.1
MU997480.1	29389	31270	KAL3429885.1
MU997480.1	31817	32630	KAL3429886.1
MU997480.1	33773	36076	KAL3429887.1
MU997480.1	38130	38496	KAL3429888.1
MU997480.1	39639	41118	KAL3429889.1
MU997480.1	43582	45335	KAL3429890.1
MU997480.1	45416	48437	KAL3429891.1
MU997480.1	48438	49519	KAL3429892.1
MU997480.1	49531	52143	KAL3429893.1
MU997480.1	52141	53772	KAL3429894.1
MU997480.1	53840	55994	KAL3429895.1
MU997480.1	55767	57255	KAL3429896.1
MU997480.1	57313	57742	KAL3429897.1
MU997480.1	58731	61748	KAL3429898.1
MU997481.1	1597	2866	KAL3429848.1
MU997481.1	3921	6287	KAL3429849.1
MU997481.1	7684	8946	KAL3429850.1
MU997481.1	9695	11827	KAL3429851.1
MU997481.1	12549	14426	KAL3429852.1
MU997481.1	14661	17487	KAL3429853.1
MU997481.1	18147	20117	KAL3429854.1
MU997481.1	21034	23185	KAL3429855.1
MU997481.1	23229	26305	KAL3429856.1
MU997481.1	26543	27771	KAL3429857.1
MU997481.1	27813	29215	KAL3429858.1
MU997481.1	30003	32586	KAL3429859.1
MU997481.1	33142	34373	KAL3429860.1
MU997481.1	35755	36620	KAL3429861.1
MU997481.1	36740	38664	KAL3429862.1
MU997481.1	39851	40724	KAL3429863.1
MU997481.1	41141	41505	KAL3429864.1
MU997481.1	41817	42372	KAL3429865.1
MU997481.1	43720	44908	KAL3429866.1
MU997481.1	45850	46735	KAL3429867.1
MU997481.1	46854	47896	KAL3429868.1
MU997481.1	48919	50664	KAL3429869.1
MU997481.1	51189	52106	KAL3429870.1
MU997481.1	53441	55892	KAL3429871.1
MU997481.1	56047	58057	KAL3429872.1
MU997481.1	60114	61981	KAL3429873.1
MU997481.1	64244	66557	KAL3429874.1
MU997482.1	3086	4893	KAL3429829.1
MU997482.1	6477	8051	KAL3429830.1
MU997482.1	9097	13186	KAL3429831.1
MU997482.1	16207	17291	KAL3429832.1
MU997482.1	17549	19581	KAL3429833.1
MU997482.1	20110	21237	KAL3429834.1
MU997482.1	21989	22883	KAL3429835.1
MU997482.1	22922	23589	KAL3429836.1
MU997482.1	23607	25449	KAL3429837.1
MU997482.1	25707	26338	KAL3429838.1
MU997482.1	27384	32609	KAL3429839.1
MU997482.1	36264	37385	KAL3429840.1
MU997482.1	38629	43106	KAL3429841.1
MU997482.1	43676	44159	KAL3429842.1
MU997482.1	47044	48426	KAL3429843.1
MU997482.1	49940	50472	KAL3429844.1
MU997482.1	50587	51326	KAL3429845.1
MU997482.1	53280	57904	KAL3429846.1
MU997482.1	61412	62812	KAL3429847.1
MU997483.1	421	1880	KAL3429800.1
MU997483.1	2324	5862	KAL3429801.1
MU997483.1	5972	10684	KAL3429802.1
MU997483.1	10894	12040	KAL3429803.1
MU997483.1	12426	13714	KAL3429804.1
MU997483.1	14122	15536	KAL3429805.1
MU997483.1	16053	16608	KAL3429806.1
MU997483.1	17289	18313	KAL3429807.1
MU997483.1	18321	20712	KAL3429808.1
MU997483.1	20978	22188	KAL3429809.1
MU997483.1	22679	24705	KAL3429810.1
MU997483.1	24810	26722	KAL3429811.1
MU997483.1	26822	27716	KAL3429812.1
MU997483.1	28242	28798	KAL3429813.1
MU997483.1	28913	32489	KAL3429814.1
MU997483.1	32617	33465	KAL3429815.1
MU997483.1	33795	36380	KAL3429816.1
MU997483.1	36459	38577	KAL3429817.1
MU997483.1	38786	40435	KAL3429818.1
MU997483.1	40773	42084	KAL3429819.1
MU997483.1	46564	49543	KAL3429820.1
MU997483.1	50354	51371	KAL3429821.1
MU997483.1	50824	52053	KAL3429822.1
MU997483.1	52405	54637	KAL3429823.1
MU997483.1	54825	57196	KAL3429824.1
MU997483.1	57189	58345	KAL3429825.1
MU997483.1	58800	59932	KAL3429826.1
MU997483.1	59378	60480	KAL3429827.1
MU997483.1	60846	62215	KAL3429828.1
MU997484.1	207	1662	KAL3429780.1
MU997484.1	2597	4925	KAL3429781.1
MU997484.1	5392	6476	KAL3429782.1
MU997484.1	6489	18897	KAL3429783.1
MU997484.1	19137	22267	KAL3429784.1
MU997484.1	23880	25570	KAL3429785.1
MU997484.1	25747	27173	KAL3429786.1
MU997484.1	27483	29710	KAL3429787.1
MU997484.1	30155	30555	KAL3429788.1
MU997484.1	30568	32822	KAL3429789.1
MU997484.1	32942	34363	KAL3429790.1
MU997484.1	35981	37316	KAL3429791.1
MU997484.1	37666	40145	KAL3429792.1
MU997484.1	40395	44007	KAL3429793.1
MU997484.1	44008	44641	KAL3429794.1
MU997484.1	45733	47046	KAL3429795.1
MU997484.1	48148	48849	KAL3429796.1
MU997484.1	49011	50578	KAL3429797.1
MU997484.1	50720	51475	KAL3429798.1
MU997484.1	52579	57430	KAL3429799.1
MU997485.1	619	1879	KAL3429762.1
MU997485.1	1862	2779	KAL3429763.1
MU997485.1	3476	6987	KAL3429764.1
MU997485.1	7045	9898	KAL3429765.1
MU997485.1	10368	12455	KAL3429766.1
MU997485.1	12954	17078	KAL3429767.1
MU997485.1	19300	20831	KAL3429768.1
MU997485.1	24039	26188	KAL3429769.1
MU997485.1	28888	30138	KAL3429770.1
MU997485.1	32523	34481	KAL3429771.1
MU997485.1	36620	38229	KAL3429772.1
MU997485.1	39666	40942	KAL3429773.1
MU997485.1	41575	42791	KAL3429774.1
MU997485.1	43363	45043	KAL3429775.1
MU997485.1	45957	50482	KAL3429776.1
MU997485.1	53398	55726	KAL3429777.1
MU997485.1	56807	57794	KAL3429778.1
MU997485.1	58860	60754	KAL3429779.1
MU997486.1	3186	4446	KAL3429743.1
MU997486.1	4889	6806	KAL3429744.1
MU997486.1	6878	7436	KAL3429745.1
MU997486.1	8945	9771	KAL3429746.1
MU997486.1	11741	12050	KAL3429747.1
MU997486.1	12556	13241	KAL3429748.1
MU997486.1	14462	15780	KAL3429749.1
MU997486.1	17761	20006	KAL3429750.1
MU997486.1	21533	23589	KAL3429751.1
MU997486.1	24628	26320	KAL3429752.1
MU997486.1	29942	32140	KAL3429753.1
MU997486.1	33490	35103	KAL3429754.1
MU997486.1	35900	36474	KAL3429755.1
MU997486.1	36789	37335	KAL3429756.1
MU997486.1	38205	39890	KAL3429757.1
MU997486.1	41246	43478	KAL3429758.1
MU997486.1	44919	46456	KAL3429759.1
MU997486.1	49782	50271	KAL3429760.1
MU997486.1	56462	58060	KAL3429761.1
MU997487.1	804	1094	KAL3429722.1
MU997487.1	1131	2910	KAL3429723.1
MU997487.1	3284	5004	KAL3429724.1
MU997487.1	5160	7542	KAL3429725.1
MU997487.1	7627	10307	KAL3429726.1
MU997487.1	10571	11412	KAL3429727.1
MU997487.1	11412	12907	KAL3429728.1
MU997487.1	14300	16158	KAL3429729.1
MU997487.1	18700	20137	KAL3429730.1
MU997487.1	25034	27813	KAL3429731.1
MU997487.1	28468	30567	KAL3429732.1
MU997487.1	30720	33226	KAL3429733.1
MU997487.1	33537	36279	KAL3429734.1
MU997487.1	36207	37151	KAL3429735.1
MU997487.1	37472	39826	KAL3429736.1
MU997487.1	40018	42552	KAL3429737.1
MU997487.1	43079	44186	KAL3429738.1
MU997487.1	44947	46585	KAL3429739.1
MU997487.1	48682	50613	KAL3429740.1
MU997487.1	52901	54871	KAL3429741.1
MU997487.1	55298	56750	KAL3429742.1
MU997488.1	498	1155	KAL3429697.1
MU997488.1	2193	4172	KAL3429698.1
MU997488.1	3949	4749	KAL3429699.1
MU997488.1	6490	9432	KAL3429700.1
MU997488.1	10225	13155	KAL3429701.1
MU997488.1	14554	17501	KAL3429702.1
MU997488.1	17501	17821	KAL3429703.1
MU997488.1	17868	18168	KAL3429704.1
MU997488.1	18712	19397	KAL3429705.1
MU997488.1	19613	21141	KAL3429706.1
MU997488.1	21871	23467	KAL3429707.1
MU997488.1	23044	23404	KAL3429708.1
MU997488.1	23802	26234	KAL3429709.1
MU997488.1	27384	29821	KAL3429710.1
MU997488.1	29790	33441	KAL3429711.1
MU997488.1	34222	36588	KAL3429712.1
MU997488.1	36876	39056	KAL3429713.1
MU997488.1	39202	40487	KAL3429714.1
MU997488.1	40495	42145	KAL3429715.1
MU997488.1	42288	45028	KAL3429716.1
MU997488.1	45150	46809	KAL3429717.1
MU997488.1	46919	48626	KAL3429718.1
MU997488.1	48926	52950	KAL3429719.1
MU997488.1	53430	53909	KAL3429720.1
MU997488.1	55844	58696	KAL3429721.1
MU997489.1	5885	6729	KAL3429679.1
MU997489.1	7234	8024	KAL3429680.1
MU997489.1	16931	17929	KAL3429681.1
MU997489.1	20508	20794	KAL3429682.1
MU997489.1	22892	24212	KAL3429683.1
MU997489.1	24796	26201	KAL3429684.1
MU997489.1	26276	27903	KAL3429685.1
MU997489.1	28118	29699	KAL3429686.1
MU997489.1	30290	32324	KAL3429687.1
MU997489.1	32469	33820	KAL3429688.1
MU997489.1	34041	36857	KAL3429689.1
MU997489.1	38128	39060	KAL3429690.1
MU997489.1	41708	42519	KAL3429691.1
MU997489.1	43030	44034	KAL3429692.1
MU997489.1	45429	46657	KAL3429693.1
MU997489.1	46691	48038	KAL3429694.1
MU997489.1	48640	49016	KAL3429695.1
MU997489.1	51951	53728	KAL3429696.1
MU997490.1	443	2706	KAL3429658.1
MU997490.1	6637	12999	KAL3429659.1
MU997490.1	13343	15750	KAL3429660.1
MU997490.1	16225	17603	KAL3429661.1
MU997490.1	18136	20953	KAL3429662.1
MU997490.1	21381	22303	KAL3429663.1
MU997490.1	21687	23793	KAL3429664.1
MU997490.1	23371	25843	KAL3429665.1
MU997490.1	25987	27990	KAL3429666.1
MU997490.1	28017	29919	KAL3429667.1
MU997490.1	30030	33036	KAL3429668.1
MU997490.1	33460	37203	KAL3429669.1
MU997490.1	38736	40019	KAL3429670.1
MU997490.1	40114	41300	KAL3429671.1
MU997490.1	41436	43277	KAL3429672.1
MU997490.1	44082	45281	KAL3429673.1
MU997490.1	45536	46793	KAL3429674.1
MU997490.1	47027	50611	KAL3429675.1
MU997490.1	51433	54201	KAL3429676.1
MU997490.1	53438	55009	KAL3429677.1
MU997490.1	55155	55726	KAL3429678.1
MU997491.1	2684	4160	KAL3429640.1
MU997491.1	4465	5233	KAL3429641.1
MU997491.1	7339	8818	KAL3429642.1
MU997491.1	9648	11175	KAL3429643.1
MU997491.1	11274	11962	KAL3429644.1
MU997491.1	13962	14847	KAL3429645.1
MU997491.1	16011	17776	KAL3429646.1
MU997491.1	21079	22516	KAL3429647.1
MU997491.1	22665	24464	KAL3429648.1
MU997491.1	24827	28158	KAL3429649.1
MU997491.1	29870	35518	KAL3429650.1
MU997491.1	35559	36879	KAL3429651.1
MU997491.1	37406	40263	KAL3429652.1
MU997491.1	40532	41919	KAL3429653.1
MU997491.1	42801	44633	KAL3429654.1
MU997491.1	50205	52238	KAL3429655.1
MU997491.1	52541	55515	KAL3429656.1
MU997491.1	55593	57309	KAL3429657.1
MU997492.1	868	3208	KAL3429612.1
MU997492.1	3061	4204	KAL3429613.1
MU997492.1	4424	5931	KAL3429614.1
MU997492.1	6054	7028	KAL3429615.1
MU997492.1	8015	8787	KAL3429616.1
MU997492.1	9174	10594	KAL3429617.1
MU997492.1	10887	12006	KAL3429618.1
MU997492.1	11938	14447	KAL3429619.1
MU997492.1	15403	17517	KAL3429620.1
MU997492.1	17859	18893	KAL3429621.1
MU997492.1	19168	20344	KAL3429622.1
MU997492.1	20710	23917	KAL3429623.1
MU997492.1	23834	25687	KAL3429624.1
MU997492.1	26229	27431	KAL3429625.1
MU997492.1	27846	29873	KAL3429626.1
MU997492.1	29878	30385	KAL3429627.1
MU997492.1	30281	31146	KAL3429628.1
MU997492.1	31250	32902	KAL3429629.1
MU997492.1	32900	35011	KAL3429630.1
MU997492.1	36440	37090	KAL3429631.1
MU997492.1	38538	40507	KAL3429632.1
MU997492.1	41795	43505	KAL3429633.1
MU997492.1	43771	46043	KAL3429634.1
MU997492.1	48070	48616	KAL3429635.1
MU997492.1	48940	50548	KAL3429636.1
MU997492.1	51154	51825	KAL3429637.1
MU997492.1	52019	53068	KAL3429638.1
MU997492.1	54424	55930	KAL3429639.1
MU997493.1	19	1386	KAL3429593.1
MU997493.1	6957	7527	KAL3429594.1
MU997493.1	10631	11688	KAL3429595.1
MU997493.1	14686	16978	KAL3429596.1
MU997493.1	17108	20241	KAL3429597.1
MU997493.1	23729	25124	KAL3429598.1
MU997493.1	25081	27392	KAL3429599.1
MU997493.1	29955	31033	KAL3429600.1
MU997493.1	31357	32893	KAL3429601.1
MU997493.1	34416	36331	KAL3429602.1
MU997493.1	35579	38003	KAL3429603.1
MU997493.1	38197	39269	KAL3429604.1
MU997493.1	39617	40724	KAL3429605.1
MU997493.1	41255	41647	KAL3429606.1
MU997493.1	43282	45097	KAL3429607.1
MU997493.1	45559	47994	KAL3429608.1
MU997493.1	49508	50372	KAL3429609.1
MU997493.1	51278	53353	KAL3429610.1
MU997493.1	53375	55919	KAL3429611.1
MU997494.1	2856	3988	KAL3429575.1
MU997494.1	4350	7132	KAL3429576.1
MU997494.1	10116	18204	KAL3429577.1
MU997494.1	19432	20464	KAL3429578.1
MU997494.1	20596	22229	KAL3429579.1
MU997494.1	22429	23987	KAL3429580.1
MU997494.1	24228	25856	KAL3429581.1
MU997494.1	26517	27970	KAL3429582.1
MU997494.1	28408	29545	KAL3429583.1
MU997494.1	29979	31290	KAL3429584.1
MU997494.1	32713	34935	KAL3429585.1
MU997494.1	35557	37277	KAL3429586.1
MU997494.1	38118	40259	KAL3429587.1
MU997494.1	41304	43581	KAL3429588.1
MU997494.1	44993	45827	KAL3429589.1
MU997494.1	46857	47952	KAL3429590.1
MU997494.1	48386	49763	KAL3429591.1
MU997494.1	50613	52248	KAL3429592.1
MU997495.1	500	2538	KAL3429548.1
MU997495.1	1805	2456	KAL3429549.1
MU997495.1	3883	5070	KAL3429550.1
MU997495.1	5864	6554	KAL3429551.1
MU997495.1	7860	8831	KAL3429552.1
MU997495.1	8908	9409	KAL3429553.1
MU997495.1	11070	13262	KAL3429554.1
MU997495.1	13313	14678	KAL3429555.1
MU997495.1	14662	15853	KAL3429556.1
MU997495.1	16028	17684	KAL3429557.1
MU997495.1	17859	19437	KAL3429558.1
MU997495.1	19682	20370	KAL3429559.1
MU997495.1	20335	21574	KAL3429560.1
MU997495.1	24641	26710	KAL3429561.1
MU997495.1	27102	28954	KAL3429562.1
MU997495.1	29248	30698	KAL3429563.1
MU997495.1	31008	32681	KAL3429564.1
MU997495.1	33108	34396	KAL3429565.1
MU997495.1	34828	35945	KAL3429566.1
MU997495.1	37832	39275	KAL3429567.1
MU997495.1	39351	41201	KAL3429568.1
MU997495.1	42382	44585	KAL3429569.1
MU997495.1	44305	45226	KAL3429570.1
MU997495.1	45748	46801	KAL3429571.1
MU997495.1	48188	49020	KAL3429572.1
MU997495.1	50592	52119	KAL3429573.1
MU997495.1	52593	54166	KAL3429574.1
MU997496.1	1392	2805	KAL3429529.1
MU997496.1	3662	6042	KAL3429530.1
MU997496.1	6238	7965	KAL3429531.1
MU997496.1	8311	10570	KAL3429532.1
MU997496.1	10712	12605	KAL3429533.1
MU997496.1	13203	14566	KAL3429534.1
MU997496.1	16428	18394	KAL3429535.1
MU997496.1	19106	20803	KAL3429536.1
MU997496.1	22664	25499	KAL3429537.1
MU997496.1	25982	26755	KAL3429538.1
MU997496.1	27800	29435	KAL3429539.1
MU997496.1	37312	37639	KAL3429540.1
MU997496.1	38657	39111	KAL3429541.1
MU997496.1	41317	42791	KAL3429542.1
MU997496.1	43290	44607	KAL3429543.1
MU997496.1	44653	45829	KAL3429544.1
MU997496.1	48767	49822	KAL3429545.1
MU997496.1	50025	51192	KAL3429546.1
MU997496.1	52111	52692	KAL3429547.1
MU997497.1	5796	7960	KAL3429512.1
MU997497.1	7964	9855	KAL3429513.1
MU997497.1	9900	10410	KAL3429514.1
MU997497.1	10592	12060	KAL3429515.1
MU997497.1	15683	16993	KAL3429516.1
MU997497.1	17921	19723	KAL3429517.1
MU997497.1	19903	21394	KAL3429518.1
MU997497.1	22672	24227	KAL3429519.1
MU997497.1	24227	28443	KAL3429520.1
MU997497.1	30781	31016	KAL3429521.1
MU997497.1	32409	33958	KAL3429522.1
MU997497.1	38245	39247	KAL3429523.1
MU997497.1	39719	40895	KAL3429524.1
MU997497.1	42819	45058	KAL3429525.1
MU997497.1	45674	47481	KAL3429526.1
MU997497.1	47880	50319	KAL3429527.1
MU997497.1	50428	51975	KAL3429528.1
MU997498.1	1768	6469	KAL3429493.1
MU997498.1	7462	11715	KAL3429494.1
MU997498.1	12685	15435	KAL3429495.1
MU997498.1	15547	16610	KAL3429496.1
MU997498.1	16637	18007	KAL3429497.1
MU997498.1	18249	19042	KAL3429498.1
MU997498.1	19640	20964	KAL3429499.1
MU997498.1	21279	23371	KAL3429500.1
MU997498.1	23426	29048	KAL3429501.1
MU997498.1	29251	30935	KAL3429502.1
MU997498.1	31080	33556	KAL3429503.1
MU997498.1	33656	35534	KAL3429504.1
MU997498.1	35567	36391	KAL3429505.1
MU997498.1	36517	37431	KAL3429506.1
MU997498.1	37404	41409	KAL3429507.1
MU997498.1	41702	46104	KAL3429508.1
MU997498.1	46148	46979	KAL3429509.1
MU997498.1	47145	48501	KAL3429510.1
MU997498.1	49157	52083	KAL3429511.1
MU997499.1	1	1584	KAL3429471.1
MU997499.1	1734	2817	KAL3429472.1
MU997499.1	3030	3667	KAL3429473.1
MU997499.1	3704	7642	KAL3429474.1
MU997499.1	7643	8626	KAL3429475.1
MU997499.1	8424	9950	KAL3429476.1
MU997499.1	10145	13753	KAL3429477.1
MU997499.1	13825	14614	KAL3429478.1
MU997499.1	14713	17417	KAL3429479.1
MU997499.1	17844	20201	KAL3429480.1
MU997499.1	20965	23183	KAL3429481.1
MU997499.1	23257	24312	KAL3429482.1
MU997499.1	26615	27519	KAL3429483.1
MU997499.1	27667	29422	KAL3429484.1
MU997499.1	30537	31452	KAL3429485.1
MU997499.1	32810	34236	KAL3429486.1
MU997499.1	37234	39201	KAL3429487.1
MU997499.1	39280	41269	KAL3429488.1
MU997499.1	41692	44074	KAL3429489.1
MU997499.1	44232	45049	KAL3429490.1
MU997499.1	46334	47782	KAL3429491.1
MU997499.1	48358	50906	KAL3429492.1
MU997500.1	2494	6854	KAL3429454.1
MU997500.1	7141	8147	KAL3429455.1
MU997500.1	8854	10467	KAL3429456.1
MU997500.1	12982	14398	KAL3429457.1
MU997500.1	14464	14944	KAL3429458.1
MU997500.1	17787	19406	KAL3429459.1
MU997500.1	21529	23616	KAL3429460.1
MU997500.1	24841	28075	KAL3429461.1
MU997500.1	28486	31201	KAL3429462.1
MU997500.1	31201	35120	KAL3429463.1
MU997500.1	35120	37731	KAL3429464.1
MU997500.1	37852	39077	KAL3429465.1
MU997500.1	39089	41713	KAL3429466.1
MU997500.1	41691	44250	KAL3429467.1
MU997500.1	44484	46587	KAL3429468.1
MU997500.1	46715	47998	KAL3429469.1
MU997500.1	48173	49929	KAL3429470.1
MU997501.1	7689	9215	KAL3429441.1
MU997501.1	10539	11613	KAL3429442.1
MU997501.1	11839	13084	KAL3429443.1
MU997501.1	15120	17057	KAL3429444.1
MU997501.1	17727	25511	KAL3429445.1
MU997501.1	25989	26583	KAL3429446.1
MU997501.1	26899	28308	KAL3429447.1
MU997501.1	28800	35547	KAL3429448.1
MU997501.1	36041	36884	KAL3429449.1
MU997501.1	37378	38054	KAL3429450.1
MU997501.1	43371	46276	KAL3429451.1
MU997501.1	47722	48591	KAL3429452.1
MU997501.1	48893	50041	KAL3429453.1
MU997502.1	2494	4697	KAL3429427.1
MU997502.1	4872	6507	KAL3429428.1
MU997502.1	6773	10674	KAL3429429.1
MU997502.1	17350	17873	KAL3429430.1
MU997502.1	18648	20432	KAL3429431.1
MU997502.1	23399	28990	KAL3429432.1
MU997502.1	29632	30370	KAL3429433.1
MU997502.1	30865	32005	KAL3429434.1
MU997502.1	32074	33871	KAL3429435.1
MU997502.1	37185	38735	KAL3429436.1
MU997502.1	39205	40597	KAL3429437.1
MU997502.1	41266	42684	KAL3429438.1
MU997502.1	42667	44027	KAL3429439.1
MU997502.1	44449	47748	KAL3429440.1
MU997503.1	4682	6223	KAL3429409.1
MU997503.1	6827	7271	KAL3429410.1
MU997503.1	7857	9691	KAL3429411.1
MU997503.1	10679	11156	KAL3429412.1
MU997503.1	11618	12515	KAL3429413.1
MU997503.1	13573	15533	KAL3429414.1
MU997503.1	15885	17694	KAL3429415.1
MU997503.1	17741	21124	KAL3429416.1
MU997503.1	21182	23244	KAL3429417.1
MU997503.1	23996	24633	KAL3429418.1
MU997503.1	28339	30297	KAL3429419.1
MU997503.1	30926	31355	KAL3429420.1
MU997503.1	32957	33784	KAL3429421.1
MU997503.1	34233	36032	KAL3429422.1
MU997503.1	36332	36973	KAL3429423.1
MU997503.1	40157	40346	KAL3429424.1
MU997503.1	40744	41874	KAL3429425.1
MU997503.1	43434	44959	KAL3429426.1
MU997504.1	4778	5541	KAL3429393.1
MU997504.1	7717	9670	KAL3429394.1
MU997504.1	10717	12092	KAL3429395.1
MU997504.1	14563	17735	KAL3429396.1
MU997504.1	18610	19841	KAL3429397.1
MU997504.1	20042	24658	KAL3429398.1
MU997504.1	24593	25126	KAL3429399.1
MU997504.1	29261	30182	KAL3429400.1
MU997504.1	33734	34823	KAL3429401.1
MU997504.1	34824	36732	KAL3429402.1
MU997504.1	37183	38336	KAL3429403.1
MU997504.1	38459	39650	KAL3429404.1
MU997504.1	39704	41265	KAL3429405.1
MU997504.1	41555	42460	KAL3429406.1
MU997504.1	42080	43576	KAL3429407.1
MU997504.1	43990	45118	KAL3429408.1
MU997505.1	1211	3454	KAL3429378.1
MU997505.1	3732	4332	KAL3429379.1
MU997505.1	4453	7542	KAL3429380.1
MU997505.1	7226	8702	KAL3429381.1
MU997505.1	9996	12100	KAL3429382.1
MU997505.1	12704	13583	KAL3429383.1
MU997505.1	14386	17369	KAL3429384.1
MU997505.1	17825	21444	KAL3429385.1
MU997505.1	25363	27558	KAL3429386.1
MU997505.1	27813	30085	KAL3429387.1
MU997505.1	31369	32839	KAL3429388.1
MU997505.1	33846	35771	KAL3429389.1
MU997505.1	37605	40162	KAL3429390.1
MU997505.1	41802	43213	KAL3429391.1
MU997505.1	45613	47339	KAL3429392.1
MU997506.1	65	3683	KAL3429360.1
MU997506.1	3683	5091	KAL3429361.1
MU997506.1	5091	5947	KAL3429362.1
MU997506.1	6056	8853	KAL3429363.1
MU997506.1	10753	12604	KAL3429364.1
MU997506.1	12534	14400	KAL3429365.1
MU997506.1	15444	17596	KAL3429366.1
MU997506.1	17720	18429	KAL3429367.1
MU997506.1	19148	20892	KAL3429368.1
MU997506.1	21336	22345	KAL3429369.1
MU997506.1	22832	29350	KAL3429370.1
MU997506.1	29940	32524	KAL3429371.1
MU997506.1	32841	34458	KAL3429372.1
MU997506.1	37079	38024	KAL3429373.1
MU997506.1	38593	40075	KAL3429374.1
MU997506.1	40462	42363	KAL3429375.1
MU997506.1	43186	44456	KAL3429376.1
MU997506.1	45455	46719	KAL3429377.1
MU997507.1	1069	3430	KAL3429343.1
MU997507.1	4374	5891	KAL3429344.1
MU997507.1	6718	8296	KAL3429345.1
MU997507.1	9595	11732	KAL3429346.1
MU997507.1	12678	14445	KAL3429347.1
MU997507.1	15464	16510	KAL3429348.1
MU997507.1	17363	19489	KAL3429349.1
MU997507.1	20557	21411	KAL3429350.1
MU997507.1	22296	22845	KAL3429351.1
MU997507.1	25020	25488	KAL3429352.1
MU997507.1	32289	33511	KAL3429353.1
MU997507.1	33559	35362	KAL3429354.1
MU997507.1	35801	37046	KAL3429355.1
MU997507.1	38792	39596	KAL3429356.1
MU997507.1	40247	40664	KAL3429357.1
MU997507.1	41343	42203	KAL3429358.1
MU997507.1	44557	44974	KAL3429359.1
MU997508.1	332	2406	KAL3429328.1
MU997508.1	2822	3384	KAL3429329.1
MU997508.1	3564	6424	KAL3429330.1
MU997508.1	7324	8129	KAL3429331.1
MU997508.1	9762	11612	KAL3429332.1
MU997508.1	12730	15020	KAL3429333.1
MU997508.1	15293	16704	KAL3429334.1
MU997508.1	17462	19135	KAL3429335.1
MU997508.1	23288	24816	KAL3429336.1
MU997508.1	29047	29741	KAL3429337.1
MU997508.1	30077	33910	KAL3429338.1
MU997508.1	35061	37923	KAL3429339.1
MU997508.1	39252	39650	KAL3429340.1
MU997508.1	40698	41928	KAL3429341.1
MU997508.1	43150	43636	KAL3429342.1
MU997509.1	1265	2946	KAL3429313.1
MU997509.1	4380	5207	KAL3429314.1
MU997509.1	5558	7642	KAL3429315.1
MU997509.1	8605	11654	KAL3429316.1
MU997509.1	16875	17478	KAL3429317.1
MU997509.1	17809	20272	KAL3429318.1
MU997509.1	20650	22049	KAL3429319.1
MU997509.1	23051	24817	KAL3429320.1
MU997509.1	25784	27467	KAL3429321.1
MU997509.1	28006	29691	KAL3429322.1
MU997509.1	29763	32166	KAL3429323.1
MU997509.1	32562	33913	KAL3429324.1
MU997509.1	34462	36523	KAL3429325.1
MU997509.1	38028	41051	KAL3429326.1
MU997509.1	41508	43603	KAL3429327.1
MU997510.1	7382	10742	KAL3429300.1
MU997510.1	10545	12897	KAL3429301.1
MU997510.1	13127	14755	KAL3429302.1
MU997510.1	15144	18331	KAL3429303.1
MU997510.1	18570	18936	KAL3429304.1
MU997510.1	20496	22952	KAL3429305.1
MU997510.1	23177	26802	KAL3429306.1
MU997510.1	27537	28842	KAL3429307.1
MU997510.1	28990	30703	KAL3429308.1
MU997510.1	30704	33883	KAL3429309.1
MU997510.1	34871	36800	KAL3429310.1
MU997510.1	36811	37838	KAL3429311.1
MU997510.1	37834	39951	KAL3429312.1
MU997511.1	187	3116	KAL3429284.1
MU997511.1	3115	4011	KAL3429285.1
MU997511.1	5374	5822	KAL3429286.1
MU997511.1	5996	7092	KAL3429287.1
MU997511.1	7447	10334	KAL3429288.1
MU997511.1	12772	15866	KAL3429289.1
MU997511.1	17595	19677	KAL3429290.1
MU997511.1	20718	22566	KAL3429291.1
MU997511.1	23957	24914	KAL3429292.1
MU997511.1	28073	28977	KAL3429293.1
MU997511.1	32450	34494	KAL3429294.1
MU997511.1	35794	35974	KAL3429295.1
MU997511.1	37059	37573	KAL3429296.1
MU997511.1	37573	38575	KAL3429297.1
MU997511.1	38727	41037	KAL3429298.1
MU997511.1	41099	42286	KAL3429299.1
MU997512.1	15	291	KAL3429269.1
MU997512.1	1148	2886	KAL3429270.1
MU997512.1	6602	10584	KAL3429271.1
MU997512.1	13325	14294	KAL3429272.1
MU997512.1	16097	17891	KAL3429273.1
MU997512.1	20327	22098	KAL3429274.1
MU997512.1	22566	23992	KAL3429275.1
MU997512.1	24169	25110	KAL3429276.1
MU997512.1	26508	28229	KAL3429277.1
MU997512.1	29267	30667	KAL3429278.1
MU997512.1	30901	32040	KAL3429279.1
MU997512.1	34529	36812	KAL3429280.1
MU997512.1	37152	38308	KAL3429281.1
MU997512.1	38601	40252	KAL3429282.1
MU997512.1	41024	41609	KAL3429283.1
MU997513.1	1476	4284	KAL3429255.1
MU997513.1	4081	5518	KAL3429256.1
MU997513.1	7345	10108	KAL3429257.1
MU997513.1	10747	14875	KAL3429258.1
MU997513.1	16996	17737	KAL3429259.1
MU997513.1	17819	19069	KAL3429260.1
MU997513.1	20084	22372	KAL3429261.1
MU997513.1	23142	25382	KAL3429262.1
MU997513.1	25983	28917	KAL3429263.1
MU997513.1	28917	29997	KAL3429264.1
MU997513.1	30738	32201	KAL3429265.1
MU997513.1	33427	34855	KAL3429266.1
MU997513.1	34819	36431	KAL3429267.1
MU997513.1	38171	40417	KAL3429268.1
MU997514.1	2656	3751	KAL3429241.1
MU997514.1	4286	5680	KAL3429242.1
MU997514.1	7939	10185	KAL3429243.1
MU997514.1	10253	12718	KAL3429244.1
MU997514.1	12886	13963	KAL3429245.1
MU997514.1	16125	16604	KAL3429246.1
MU997514.1	18434	19961	KAL3429247.1
MU997514.1	20743	21784	KAL3429248.1
MU997514.1	21926	23810	KAL3429249.1
MU997514.1	24889	28671	KAL3429250.1
MU997514.1	28908	30228	KAL3429251.1
MU997514.1	31288	32287	KAL3429252.1
MU997514.1	35338	36302	KAL3429253.1
MU997514.1	36597	39310	KAL3429254.1
MU997515.1	883	1922	KAL3429229.1
MU997515.1	2741	3788	KAL3429230.1
MU997515.1	5434	6410	KAL3429231.1
MU997515.1	8407	9627	KAL3429232.1
MU997515.1	10118	12103	KAL3429233.1
MU997515.1	15644	17065	KAL3429234.1
MU997515.1	18076	19961	KAL3429235.1
MU997515.1	20682	22159	KAL3429236.1
MU997515.1	26809	27124	KAL3429237.1
MU997515.1	28788	29435	KAL3429238.1
MU997515.1	32472	33087	KAL3429239.1
MU997515.1	33550	34934	KAL3429240.1
MU997516.1	853	2372	KAL3429213.1
MU997516.1	3923	5429	KAL3429214.1
MU997516.1	5669	7324	KAL3429215.1
MU997516.1	8225	10520	KAL3429216.1
MU997516.1	12737	13366	KAL3429217.1
MU997516.1	13572	15293	KAL3429218.1
MU997516.1	16022	16683	KAL3429219.1
MU997516.1	17235	18490	KAL3429220.1
MU997516.1	20572	22077	KAL3429221.1
MU997516.1	22314	24192	KAL3429222.1
MU997516.1	25179	26601	KAL3429223.1
MU997516.1	28295	29035	KAL3429224.1
MU997516.1	29192	31113	KAL3429225.1
MU997516.1	31436	33006	KAL3429226.1
MU997516.1	33337	34722	KAL3429227.1
MU997516.1	35263	36498	KAL3429228.1
MU997517.1	908	3683	KAL3429199.1
MU997517.1	4711	5497	KAL3429200.1
MU997517.1	5898	6501	KAL3429201.1
MU997517.1	6706	7174	KAL3429202.1
MU997517.1	7379	8586	KAL3429203.1
MU997517.1	8709	9871	KAL3429204.1
MU997517.1	10618	12267	KAL3429205.1
MU997517.1	13047	13885	KAL3429206.1
MU997517.1	15076	16018	KAL3429207.1
MU997517.1	17787	18807	KAL3429208.1
MU997517.1	19405	20416	KAL3429209.1
MU997517.1	21564	22451	KAL3429210.1
MU997517.1	23571	24442	KAL3429211.1
MU997517.1	26313	28095	KAL3429212.1
MU997518.1	9983	10811	KAL3429192.1
MU997518.1	11477	16014	KAL3429193.1
MU997518.1	17324	19717	KAL3429194.1
MU997518.1	19856	20909	KAL3429195.1
MU997518.1	21994	22781	KAL3429196.1
MU997518.1	29256	30612	KAL3429197.1
MU997518.1	34847	35084	KAL3429198.1
MU997519.1	1419	2703	KAL3429180.1
MU997519.1	3076	4409	KAL3429181.1
MU997519.1	6142	6943	KAL3429182.1
MU997519.1	7510	7984	KAL3429183.1
MU997519.1	8132	9460	KAL3429184.1
MU997519.1	9613	11562	KAL3429185.1
MU997519.1	12565	13768	KAL3429186.1
MU997519.1	14742	16042	KAL3429187.1
MU997519.1	20333	20615	KAL3429188.1
MU997519.1	22601	23055	KAL3429189.1
MU997519.1	24190	25132	KAL3429190.1
MU997519.1	29831	30914	KAL3429191.1
MU997521.1	2302	3999	KAL3429165.1
MU997521.1	3550	6447	KAL3429166.1
MU997521.1	7882	9070	KAL3429167.1
MU997521.1	9802	12377	KAL3429168.1
MU997521.1	14797	16712	KAL3429169.1
MU997521.1	18098	19950	KAL3429170.1
MU997521.1	19954	22739	KAL3429171.1
MU997521.1	22913	24506	KAL3429172.1
MU997521.1	24492	25922	KAL3429173.1
MU997521.1	26422	27007	KAL3429174.1
MU997521.1	26932	28447	KAL3429175.1
MU997521.1	28582	30365	KAL3429176.1
MU997521.1	30748	31967	KAL3429177.1
MU997521.1	31961	33775	KAL3429178.1
MU997521.1	34220	35342	KAL3429179.1
MU997522.1	819	2973	KAL3429155.1
MU997522.1	3712	4464	KAL3429156.1
MU997522.1	4813	6244	KAL3429157.1
MU997522.1	9640	10744	KAL3429158.1
MU997522.1	18698	19085	KAL3429159.1
MU997522.1	19654	20806	KAL3429160.1
MU997522.1	21127	22509	KAL3429161.1
MU997522.1	24592	25740	KAL3429162.1
MU997522.1	26040	27629	KAL3429163.1
MU997522.1	28433	32930	KAL3429164.1
MU997523.1	19	1593	KAL3429140.1
MU997523.1	3064	4115	KAL3429141.1
MU997523.1	4295	7763	KAL3429142.1
MU997523.1	9785	12120	KAL3429143.1
MU997523.1	14143	14687	KAL3429144.1
MU997523.1	16477	17227	KAL3429145.1
MU997523.1	18048	18656	KAL3429146.1
MU997523.1	19452	19979	KAL3429147.1
MU997523.1	20628	21386	KAL3429148.1
MU997523.1	22145	23246	KAL3429149.1
MU997523.1	24021	25292	KAL3429150.1
MU997523.1	26430	27182	KAL3429151.1
MU997523.1	27572	29019	KAL3429152.1
MU997523.1	30249	31085	KAL3429153.1
MU997523.1	31418	32741	KAL3429154.1
MU997524.1	1779	3284	KAL3429130.1
MU997524.1	4086	5948	KAL3429131.1
MU997524.1	7023	7718	KAL3429132.1
MU997524.1	8801	9456	KAL3429133.1
MU997524.1	10729	11324	KAL3429134.1
MU997524.1	12580	12914	KAL3429135.1
MU997524.1	15595	22552	KAL3429136.1
MU997524.1	26447	27862	KAL3429137.1
MU997524.1	29884	30779	KAL3429138.1
MU997524.1	31630	32301	KAL3429139.1
MU997525.1	521	1058	KAL3429121.1
MU997525.1	2674	13987	KAL3429122.1
MU997525.1	14867	15863	KAL3429123.1
MU997525.1	16674	18032	KAL3429124.1
MU997525.1	19869	21057	KAL3429125.1
MU997525.1	21847	23003	KAL3429126.1
MU997525.1	24682	26439	KAL3429127.1
MU997525.1	28085	30132	KAL3429128.1
MU997525.1	32577	34090	KAL3429129.1
MU997526.1	708	3377	KAL3429111.1
MU997526.1	3904	7066	KAL3429112.1
MU997526.1	12242	13467	KAL3429113.1
MU997526.1	15319	16075	KAL3429114.1
MU997526.1	18892	20361	KAL3429115.1
MU997526.1	20424	21756	KAL3429116.1
MU997526.1	22009	25977	KAL3429117.1
MU997526.1	26485	27522	KAL3429118.1
MU997526.1	29644	30290	KAL3429119.1
MU997526.1	31959	32952	KAL3429120.1
MU997527.1	3756	5972	KAL3429101.1
MU997527.1	6155	8055	KAL3429102.1
MU997527.1	8725	9362	KAL3429103.1
MU997527.1	10054	13766	KAL3429104.1
MU997527.1	13969	15623	KAL3429105.1
MU997527.1	18405	19421	KAL3429106.1
MU997527.1	20077	20560	KAL3429107.1
MU997527.1	24322	25392	KAL3429108.1
MU997527.1	25739	28553	KAL3429109.1
MU997527.1	31930	33023	KAL3429110.1
MU997528.1	1737	3086	KAL3429088.1
MU997528.1	3593	4208	KAL3429089.1
MU997528.1	5843	7909	KAL3429090.1
MU997528.1	9379	10241	KAL3429091.1
MU997528.1	11027	12736	KAL3429092.1
MU997528.1	12899	14435	KAL3429093.1
MU997528.1	14966	16037	KAL3429094.1
MU997528.1	16296	17813	KAL3429095.1
MU997528.1	18955	20312	KAL3429096.1
MU997528.1	24087	26147	KAL3429097.1
MU997528.1	26380	27874	KAL3429098.1
MU997528.1	28325	29503	KAL3429099.1
MU997528.1	29852	31979	KAL3429100.1
MU997529.1	1173	2477	KAL3429078.1
MU997529.1	3516	5257	KAL3429079.1
MU997529.1	5496	8133	KAL3429080.1
MU997529.1	8801	10716	KAL3429081.1
MU997529.1	11523	13163	KAL3429082.1
MU997529.1	13843	19016	KAL3429083.1
MU997529.1	20889	23418	KAL3429084.1
MU997529.1	26827	27515	KAL3429085.1
MU997529.1	29104	30146	KAL3429086.1
MU997529.1	30949	32558	KAL3429087.1
MU997530.1	418	1652	KAL3429065.1
MU997530.1	2762	4169	KAL3429066.1
MU997530.1	5762	6537	KAL3429067.1
MU997530.1	8687	10641	KAL3429068.1
MU997530.1	10368	12025	KAL3429069.1
MU997530.1	14574	18552	KAL3429070.1
MU997530.1	19055	21913	KAL3429071.1
MU997530.1	21821	24181	KAL3429072.1
MU997530.1	24369	26133	KAL3429073.1
MU997530.1	26042	26767	KAL3429074.1
MU997530.1	27116	28228	KAL3429075.1
MU997530.1	28727	29551	KAL3429076.1
MU997530.1	30203	31633	KAL3429077.1
MU997531.1	3737	4780	KAL3429055.1
MU997531.1	7635	9177	KAL3429056.1
MU997531.1	9326	10338	KAL3429057.1
MU997531.1	12889	14838	KAL3429058.1
MU997531.1	15989	18125	KAL3429059.1
MU997531.1	19963	20398	KAL3429060.1
MU997531.1	21749	23439	KAL3429061.1
MU997531.1	24077	25073	KAL3429062.1
MU997531.1	27608	30971	KAL3429063.1
MU997531.1	31485	31700	KAL3429064.1
MU997532.1	3014	4974	KAL3429048.1
MU997532.1	7700	15850	KAL3429049.1
MU997532.1	16643	19605	KAL3429050.1
MU997532.1	19651	23896	KAL3429051.1
MU997532.1	24017	25189	KAL3429052.1
MU997532.1	27232	27979	KAL3429053.1
MU997532.1	30546	31354	KAL3429054.1
MU997533.1	8024	8651	KAL3429045.1
MU997533.1	16232	18769	KAL3429046.1
MU997533.1	19548	19959	KAL3429047.1
MU997535.1	368	1934	KAL3429035.1
MU997535.1	2604	4345	KAL3429036.1
MU997535.1	4654	6386	KAL3429037.1
MU997535.1	6573	7982	KAL3429038.1
MU997535.1	8085	8989	KAL3429039.1
MU997535.1	9502	17092	KAL3429040.1
MU997535.1	17975	19879	KAL3429041.1
MU997535.1	21627	23542	KAL3429042.1
MU997535.1	23775	25593	KAL3429043.1
MU997535.1	26244	28205	KAL3429044.1
MU997538.1	1068	2014	KAL3429021.1
MU997538.1	2097	3899	KAL3429022.1
MU997538.1	4394	5125	KAL3429023.1
MU997538.1	5460	6771	KAL3429024.1
MU997538.1	6906	8675	KAL3429025.1
MU997538.1	9988	11137	KAL3429026.1
MU997538.1	12357	13400	KAL3429027.1
MU997538.1	13967	14321	KAL3429028.1
MU997538.1	15106	15426	KAL3429029.1
MU997538.1	16770	17034	KAL3429030.1
MU997538.1	17854	18743	KAL3429031.1
MU997538.1	19613	22040	KAL3429032.1
MU997538.1	21801	23550	KAL3429033.1
MU997538.1	24355	26132	KAL3429034.1
MU997539.1	803	3245	KAL3429014.1
MU997539.1	3718	4130	KAL3429015.1
MU997539.1	10152	11419	KAL3429016.1
MU997539.1	17078	20508	KAL3429017.1
MU997539.1	23077	24552	KAL3429018.1
MU997539.1	24463	25780	KAL3429019.1
MU997539.1	26163	26666	KAL3429020.1
MU997540.1	2276	4354	KAL3429007.1
MU997540.1	4262	5004	KAL3429008.1
MU997540.1	7905	9838	KAL3429009.1
MU997540.1	11575	12546	KAL3429010.1
MU997540.1	13623	15353	KAL3429011.1
MU997540.1	18992	20112	KAL3429012.1
MU997540.1	21612	25675	KAL3429013.1
MU997541.1	3421	3901	KAL3428998.1
MU997541.1	6257	6972	KAL3428999.1
MU997541.1	9636	11007	KAL3429000.1
MU997541.1	13429	15034	KAL3429001.1
MU997541.1	15751	18024	KAL3429002.1
MU997541.1	18734	20424	KAL3429003.1
MU997541.1	21080	23184	KAL3429004.1
MU997541.1	23349	26762	KAL3429005.1
MU997541.1	27560	28580	KAL3429006.1
MU997542.1	189	1600	KAL3428992.1
MU997542.1	1716	2711	KAL3428993.1
MU997542.1	3351	7971	KAL3428994.1
MU997542.1	9576	11042	KAL3428995.1
MU997542.1	12140	12385	KAL3428996.1
MU997542.1	17446	18286	KAL3428997.1
MU997543.1	1782	2089	KAL3428989.1
MU997543.1	8457	9315	KAL3428990.1
MU997543.1	13198	14485	KAL3428991.1
MU997544.1	1154	4713	KAL3428979.1
MU997544.1	6812	8867	KAL3428980.1
MU997544.1	9918	11165	KAL3428981.1
MU997544.1	12949	15878	KAL3428982.1
MU997544.1	16626	17382	KAL3428983.1
MU997544.1	17382	19117	KAL3428984.1
MU997544.1	19457	19731	KAL3428985.1
MU997544.1	21025	22424	KAL3428986.1
MU997544.1	21158	21551	KAL3428987.1
MU997544.1	24014	24942	KAL3428988.1
MU997545.1	338	2349	KAL3428971.1
MU997545.1	3043	5227	KAL3428972.1
MU997545.1	5606	7610	KAL3428973.1
MU997545.1	9599	12088	KAL3428974.1
MU997545.1	13831	16368	KAL3428975.1
MU997545.1	16549	18459	KAL3428976.1
MU997545.1	19386	21131	KAL3428977.1
MU997545.1	21898	23136	KAL3428978.1
MU997546.1	1232	3086	KAL3428964.1
MU997546.1	4050	5903	KAL3428965.1
MU997546.1	14583	15818	KAL3428966.1
MU997546.1	17810	18473	KAL3428967.1
MU997546.1	18603	20661	KAL3428968.1
MU997546.1	20810	22985	KAL3428969.1
MU997546.1	23290	24994	KAL3428970.1
MU997547.1	0	609	KAL3428955.1
MU997547.1	866	2806	KAL3428956.1
MU997547.1	3289	6249	KAL3428957.1
MU997547.1	6307	8401	KAL3428958.1
MU997547.1	8458	10389	KAL3428959.1
MU997547.1	10604	14235	KAL3428960.1
MU997547.1	17119	21152	KAL3428961.1
MU997547.1	21096	23104	KAL3428962.1
MU997547.1	23251	25595	KAL3428963.1
MU997548.1	9728	11775	KAL3428952.1
MU997548.1	13577	15432	KAL3428953.1
MU997548.1	17341	19063	KAL3428954.1
MU997549.1	1109	1667	KAL3428947.1
MU997549.1	4700	5749	KAL3428948.1
MU997549.1	7990	9773	KAL3428949.1
MU997549.1	11815	14252	KAL3428950.1
MU997549.1	15369	17632	KAL3428951.1
MU997550.1	190	1853	KAL3428937.1
MU997550.1	1428	3392	KAL3428938.1
MU997550.1	3468	5390	KAL3428939.1
MU997550.1	5531	6421	KAL3428940.1
MU997550.1	7142	7738	KAL3428941.1
MU997550.1	7819	9992	KAL3428942.1
MU997550.1	10114	10840	KAL3428943.1
MU997550.1	10806	11828	KAL3428944.1
MU997550.1	12324	12898	KAL3428945.1
MU997550.1	12983	14759	KAL3428946.1
MU997551.1	594	3466	KAL3428931.1
MU997551.1	4623	5669	KAL3428932.1
MU997551.1	6648	9984	KAL3428933.1
MU997551.1	10681	12453	KAL3428934.1
MU997551.1	15267	16494	KAL3428935.1
MU997551.1	17160	19575	KAL3428936.1
MU997552.1	1344	6365	KAL3428925.1
MU997552.1	6576	8337	KAL3428926.1
MU997552.1	9073	11929	KAL3428927.1
MU997552.1	16368	18166	KAL3428928.1
MU997552.1	19796	21408	KAL3428929.1
MU997552.1	22219	24032	KAL3428930.1
MU997553.1	1041	2254	KAL3428918.1
MU997553.1	2636	4328	KAL3428919.1
MU997553.1	5235	6401	KAL3428920.1
MU997553.1	8629	8949	KAL3428921.1
MU997553.1	14017	16237	KAL3428922.1
MU997553.1	19446	20334	KAL3428923.1
MU997553.1	22607	23712	KAL3428924.1
MU997554.1	761	2523	KAL3428908.1
MU997554.1	4792	6988	KAL3428909.1
MU997554.1	7008	8313	KAL3428910.1
MU997554.1	8647	9996	KAL3428911.1
MU997554.1	10333	11499	KAL3428912.1
MU997554.1	11886	14187	KAL3428913.1
MU997554.1	15273	17116	KAL3428914.1
MU997554.1	17922	19162	KAL3428915.1
MU997554.1	19629	21455	KAL3428916.1
MU997554.1	21979	23666	KAL3428917.1
MU997555.1	578	2068	KAL3428900.1
MU997555.1	2633	3975	KAL3428901.1
MU997555.1	5119	10799	KAL3428902.1
MU997555.1	13177	14914	KAL3428903.1
MU997555.1	17285	18164	KAL3428904.1
MU997555.1	18698	19920	KAL3428905.1
MU997555.1	19988	21601	KAL3428906.1
MU997555.1	21637	22421	KAL3428907.1
MU997556.1	0	878	KAL3428890.1
MU997556.1	1205	2220	KAL3428891.1
MU997556.1	2974	3748	KAL3428892.1
MU997556.1	5636	7758	KAL3428893.1
MU997556.1	7793	8660	KAL3428894.1
MU997556.1	11036	12452	KAL3428895.1
MU997556.1	13258	15081	KAL3428896.1
MU997556.1	17233	19110	KAL3428897.1
MU997556.1	20700	21181	KAL3428898.1
MU997556.1	21690	22775	KAL3428899.1
MU997557.1	2749	4181	KAL3428882.1
MU997557.1	7601	9065	KAL3428883.1
MU997557.1	12736	13633	KAL3428884.1
MU997557.1	14259	16272	KAL3428885.1
MU997557.1	16584	18204	KAL3428886.1
MU997557.1	18181	18550	KAL3428887.1
MU997557.1	18671	19154	KAL3428888.1
MU997557.1	19817	22262	KAL3428889.1
MU997558.1	711	2794	KAL3428874.1
MU997558.1	7320	8054	KAL3428875.1
MU997558.1	9306	11108	KAL3428876.1
MU997558.1	11259	12321	KAL3428877.1
MU997558.1	13233	15246	KAL3428878.1
MU997558.1	15359	16800	KAL3428879.1
MU997558.1	17529	19374	KAL3428880.1
MU997558.1	19429	22037	KAL3428881.1
MU997559.1	168	1307	KAL3428864.1
MU997559.1	2286	4236	KAL3428865.1
MU997559.1	5279	6326	KAL3428866.1
MU997559.1	8952	9505	KAL3428867.1
MU997559.1	9847	10549	KAL3428868.1
MU997559.1	11534	13686	KAL3428869.1
MU997559.1	13686	15302	KAL3428870.1
MU997559.1	15291	17223	KAL3428871.1
MU997559.1	17419	19956	KAL3428872.1
MU997559.1	21000	22680	KAL3428873.1
MU997560.1	2932	3677	KAL3428854.1
MU997560.1	3725	5305	KAL3428855.1
MU997560.1	5653	7593	KAL3428856.1
MU997560.1	8138	8972	KAL3428857.1
MU997560.1	8972	10257	KAL3428858.1
MU997560.1	12542	12960	KAL3428859.1
MU997560.1	16401	18379	KAL3428860.1
MU997560.1	18674	19444	KAL3428861.1
MU997560.1	19760	20564	KAL3428862.1
MU997560.1	21479	21755	KAL3428863.1
MU997561.1	2264	3438	KAL3428845.1
MU997561.1	4055	5549	KAL3428846.1
MU997561.1	6285	8942	KAL3428847.1
MU997561.1	9276	11350	KAL3428848.1
MU997561.1	12393	13810	KAL3428849.1
MU997561.1	14323	16277	KAL3428850.1
MU997561.1	16932	19103	KAL3428851.1
MU997561.1	19366	20296	KAL3428852.1
MU997561.1	20860	21090	KAL3428853.1
MU997562.1	168	1413	KAL3428839.1
MU997562.1	1412	3142	KAL3428840.1
MU997562.1	4415	6705	KAL3428841.1
MU997562.1	6910	9455	KAL3428842.1
MU997562.1	10840	13541	KAL3428843.1
MU997562.1	14276	21567	KAL3428844.1
MU997563.1	379	2746	KAL3428827.1
MU997563.1	566	851	KAL3428828.1
MU997563.1	3037	5284	KAL3428829.1
MU997563.1	5356	6499	KAL3428830.1
MU997563.1	6701	7714	KAL3428831.1
MU997563.1	7709	9333	KAL3428832.1
MU997563.1	9420	10902	KAL3428833.1
MU997563.1	10858	13431	KAL3428834.1
MU997563.1	13176	14776	KAL3428835.1
MU997563.1	14993	17374	KAL3428836.1
MU997563.1	17447	18957	KAL3428837.1
MU997563.1	21357	21993	KAL3428838.1
MU997564.1	420	3045	KAL3428820.1
MU997564.1	2883	3790	KAL3428821.1
MU997564.1	5394	7135	KAL3428822.1
MU997564.1	7878	9111	KAL3428823.1
MU997564.1	12891	13924	KAL3428824.1
MU997564.1	16052	16675	KAL3428825.1
MU997564.1	20054	20871	KAL3428826.1
MU997565.1	2489	3467	KAL3428812.1
MU997565.1	4034	4628	KAL3428813.1
MU997565.1	5171	5780	KAL3428814.1
MU997565.1	8319	11245	KAL3428815.1
MU997565.1	12817	15365	KAL3428816.1
MU997565.1	15468	16938	KAL3428817.1
MU997565.1	17025	18587	KAL3428818.1
MU997565.1	18951	19581	KAL3428819.1
MU997566.1	3770	4450	KAL3428803.1
MU997566.1	4636	5464	KAL3428804.1
MU997566.1	5817	6426	KAL3428805.1
MU997566.1	11214	12783	KAL3428806.1
MU997566.1	13344	15212	KAL3428807.1
MU997566.1	15829	17616	KAL3428808.1
MU997566.1	18010	18997	KAL3428809.1
MU997566.1	19293	20126	KAL3428810.1
MU997566.1	20127	21142	KAL3428811.1
MU997567.1	4672	6332	KAL3428801.1
MU997567.1	9201	13776	KAL3428802.1
MU997568.1	2411	5876	KAL3428796.1
MU997568.1	7254	8454	KAL3428797.1
MU997568.1	9284	12412	KAL3428798.1
MU997568.1	13029	15224	KAL3428799.1
MU997568.1	15524	16778	KAL3428800.1
MU997569.1	1658	2860	KAL3428791.1
MU997569.1	3307	4917	KAL3428792.1
MU997569.1	5490	7081	KAL3428793.1
MU997569.1	11799	13378	KAL3428794.1
MU997569.1	17859	18261	KAL3428795.1
MU997571.1	1057	1940	KAL3428788.1
MU997571.1	2769	7146	KAL3428789.1
MU997571.1	16734	17560	KAL3428790.1
MU997572.1	840	2324	KAL3428778.1
MU997572.1	3686	4280	KAL3428779.1
MU997572.1	4368	7606	KAL3428780.1
MU997572.1	8559	9144	KAL3428781.1
MU997572.1	9160	9948	KAL3428782.1
MU997572.1	11035	12313	KAL3428783.1
MU997572.1	13665	14746	KAL3428784.1
MU997572.1	15239	15766	KAL3428785.1
MU997572.1	15929	17785	KAL3428786.1
MU997572.1	18032	18569	KAL3428787.1
MU997573.1	0	462	KAL3428771.1
MU997573.1	621	4378	KAL3428772.1
MU997573.1	4573	6079	KAL3428773.1
MU997573.1	6286	7757	KAL3428774.1
MU997573.1	8758	10194	KAL3428775.1
MU997573.1	9933	10908	KAL3428776.1
MU997573.1	12609	14317	KAL3428777.1
MU997574.1	2719	5375	KAL3428769.1
MU997574.1	8528	8938	KAL3428770.1
MU997575.1	822	4299	KAL3428762.1
MU997575.1	4310	5665	KAL3428763.1
MU997575.1	5789	6725	KAL3428764.1
MU997575.1	6812	9904	KAL3428765.1
MU997575.1	10423	12223	KAL3428766.1
MU997575.1	13313	14733	KAL3428767.1
MU997575.1	15171	17282	KAL3428768.1
MU997576.1	6639	8153	KAL3428760.1
MU997576.1	9439	13097	KAL3428761.1
MU997577.1	6639	8028	KAL3428756.1
MU997577.1	8710	10227	KAL3428757.1
MU997577.1	10410	12091	KAL3428758.1
MU997577.1	14145	16407	KAL3428759.1
MU997580.1	1305	4478	KAL3428753.1
MU997580.1	6237	7558	KAL3428754.1
MU997580.1	8748	12325	KAL3428755.1
MU997581.1	2107	3573	KAL3428749.1
MU997581.1	6037	7970	KAL3428750.1
MU997581.1	10213	12337	KAL3428751.1
MU997581.1	13435	14419	KAL3428752.1
MU997583.1	0	1154	KAL3428744.1
MU997583.1	3863	5296	KAL3428745.1
MU997583.1	5997	6964	KAL3428746.1
MU997583.1	8522	11352	KAL3428747.1
MU997583.1	11699	14766	KAL3428748.1
MU997584.1	1341	4065	KAL3428742.1
MU997584.1	10350	11693	KAL3428743.1
MU997585.1	1715	3017	KAL3428736.1
MU997585.1	3566	5516	KAL3428737.1
MU997585.1	5937	6813	KAL3428738.1
MU997585.1	6865	8363	KAL3428739.1
MU997585.1	10149	11808	KAL3428740.1
MU997585.1	14930	16234	KAL3428741.1
MU997586.1	1539	3335	KAL3428733.1
MU997586.1	3810	5970	KAL3428734.1
MU997586.1	9736	10474	KAL3428735.1
MU997587.1	2263	4846	KAL3428727.1
MU997587.1	5823	7700	KAL3428728.1
MU997587.1	7945	8313	KAL3428729.1
MU997587.1	8723	9575	KAL3428730.1
MU997587.1	10083	11848	KAL3428731.1
MU997587.1	12609	15290	KAL3428732.1
MU997588.1	3549	4912	KAL3428724.1
MU997588.1	4959	9325	KAL3428725.1
MU997588.1	9744	14275	KAL3428726.1
MU997589.1	5967	8586	KAL3428722.1
MU997589.1	10186	10525	KAL3428723.1
MU997592.1	943	6627	KAL3428716.1
MU997592.1	7045	7933	KAL3428717.1
MU997592.1	8621	10176	KAL3428718.1
MU997592.1	10824	12571	KAL3428719.1
MU997592.1	13102	14128	KAL3428720.1
MU997592.1	14410	14980	KAL3428721.1
MU997593.1	2085	4375	KAL3428711.1
MU997593.1	5067	5985	KAL3428712.1
MU997593.1	5856	8175	KAL3428713.1
MU997593.1	8359	11379	KAL3428714.1
MU997593.1	11595	14645	KAL3428715.1
MU997594.1	1517	2164	KAL3428708.1
MU997594.1	6313	10452	KAL3428709.1
MU997594.1	11105	14153	KAL3428710.1
MU997595.1	467	791	KAL3428701.1
MU997595.1	1565	3064	KAL3428702.1
MU997595.1	4696	6125	KAL3428703.1
MU997595.1	6671	10641	KAL3428704.1
MU997595.1	10910	11789	KAL3428705.1
MU997595.1	11877	12551	KAL3428706.1
MU997595.1	13307	15021	KAL3428707.1
MU997596.1	1861	4482	KAL3428695.1
MU997596.1	4640	5348	KAL3428696.1
MU997596.1	6201	6741	KAL3428697.1
MU997596.1	7409	8998	KAL3428698.1
MU997596.1	11855	13084	KAL3428699.1
MU997596.1	13667	14913	KAL3428700.1
MU997597.1	2419	3258	KAL3428689.1
MU997597.1	3403	5745	KAL3428690.1
MU997597.1	5638	6708	KAL3428691.1
MU997597.1	7223	8229	KAL3428692.1
MU997597.1	10856	11365	KAL3428693.1
MU997597.1	11318	12284	KAL3428694.1
MU997598.1	7213	9272	KAL3428687.1
MU997598.1	12505	13749	KAL3428688.1
MU997599.1	106	826	KAL3428682.1
MU997599.1	5164	6761	KAL3428683.1
MU997599.1	6778	7832	KAL3428684.1
MU997599.1	7765	11981	KAL3428685.1
MU997599.1	12119	14474	KAL3428686.1
MU997600.1	3309	4968	KAL3428676.1
MU997600.1	5482	6394	KAL3428677.1
MU997600.1	6635	7930	KAL3428678.1
MU997600.1	8406	10082	KAL3428679.1
MU997600.1	10380	11118	KAL3428680.1
MU997600.1	11707	12527	KAL3428681.1
MU997601.1	2607	5352	KAL3428674.1
MU997601.1	5760	11952	KAL3428675.1
MU997603.1	1207	2873	KAL3428671.1
MU997603.1	10113	10711	KAL3428672.1
MU997603.1	10629	12021	KAL3428673.1
MU997604.1	199	1552	KAL3428667.1
MU997604.1	1773	2070	KAL3428668.1
MU997604.1	2329	4951	KAL3428669.1
MU997604.1	4978	7236	KAL3428670.1
MU997605.1	9572	12865	KAL3428666.1
MU997606.1	1406	3323	KAL3428661.1
MU997606.1	3887	6012	KAL3428662.1
MU997606.1	6413	8283	KAL3428663.1
MU997606.1	8803	9208	KAL3428664.1
MU997606.1	10217	12744	KAL3428665.1
MU997607.1	327	1279	KAL3428655.1
MU997607.1	1583	3920	KAL3428656.1
MU997607.1	4787	5528	KAL3428657.1
MU997607.1	6083	7466	KAL3428658.1
MU997607.1	8414	10702	KAL3428659.1
MU997607.1	12470	12827	KAL3428660.1
MU997608.1	975	3096	KAL3428653.1
MU997608.1	4154	7758	KAL3428654.1
MU997609.1	1183	4022	KAL3428649.1
MU997609.1	5550	5878	KAL3428650.1
MU997609.1	6383	9276	KAL3428651.1
MU997609.1	11996	12771	KAL3428652.1
MU997610.1	1060	2770	KAL3428644.1
MU997610.1	3879	5525	KAL3428645.1
MU997610.1	6348	7430	KAL3428646.1
MU997610.1	7744	9813	KAL3428647.1
MU997610.1	9827	12682	KAL3428648.1
MU997611.1	1003	5377	KAL3428642.1
MU997611.1	6126	7445	KAL3428643.1
MU997612.1	2258	3293	KAL3428639.1
MU997612.1	3844	4655	KAL3428640.1
MU997612.1	7555	8818	KAL3428641.1
MU997613.1	5761	7178	KAL3428635.1
MU997613.1	7486	8313	KAL3428636.1
MU997613.1	9969	11201	KAL3428637.1
MU997613.1	12059	12405	KAL3428638.1
MU997614.1	2102	3558	KAL3428632.1
MU997614.1	3704	5996	KAL3428633.1
MU997614.1	7575	9910	KAL3428634.1
MU997615.1	3302	4032	KAL3428627.1
MU997615.1	4160	5274	KAL3428628.1
MU997615.1	6746	7511	KAL3428629.1
MU997615.1	8119	9151	KAL3428630.1
MU997615.1	9678	11169	KAL3428631.1
MU997616.1	1738	3311	KAL3428624.1
MU997616.1	5373	6641	KAL3428625.1
MU997616.1	10055	10557	KAL3428626.1
MU997617.1	2947	4462	KAL3428622.1
MU997617.1	5676	7226	KAL3428623.1
MU997618.1	2334	3543	KAL3428619.1
MU997618.1	4742	7074	KAL3428620.1
MU997618.1	8464	9507	KAL3428621.1
MU997619.1	223	1052	KAL3428616.1
MU997619.1	1397	3179	KAL3428617.1
MU997619.1	3178	5031	KAL3428618.1
MU997620.1	2446	2839	KAL3428614.1
MU997620.1	7002	8037	KAL3428615.1
MU997621.1	292	1797	KAL3428610.1
MU997621.1	3030	4989	KAL3428611.1
MU997621.1	6080	8001	KAL3428612.1
MU997621.1	8378	8786	KAL3428613.1
MU997624.1	504	2985	KAL3428606.1
MU997624.1	3084	4288	KAL3428607.1
MU997624.1	4730	6511	KAL3428608.1
MU997624.1	7370	9975	KAL3428609.1
MU997625.1	643	1574	KAL3428604.1
MU997625.1	2666	4162	KAL3428605.1
MU997626.1	1891	3427	KAL3428602.1
MU997626.1	4612	6861	KAL3428603.1
MU997629.1	0	3048	KAL3428600.1
MU997629.1	7525	9217	KAL3428601.1
MU997630.1	777	1051	KAL3428596.1
MU997630.1	1019	2777	KAL3428597.1
MU997630.1	3750	7621	KAL3428598.1
MU997630.1	7881	8688	KAL3428599.1
MU997631.1	819	2988	KAL3428594.1
MU997631.1	7582	8548	KAL3428595.1
MU997632.1	1844	5538	KAL3428592.1
MU997632.1	7007	7810	KAL3428593.1
MU997633.1	1333	3637	KAL3428589.1
MU997633.1	5017	6022	KAL3428590.1
MU997633.1	7187	8053	KAL3428591.1
MU997635.1	734	3366	KAL3428586.1
MU997635.1	3818	5050	KAL3428587.1
MU997635.1	5540	7590	KAL3428588.1
MU997636.1	2327	3143	KAL3428582.1
MU997636.1	3666	4886	KAL3428583.1
MU997636.1	5785	6877	KAL3428584.1
MU997636.1	7223	8300	KAL3428585.1
MU997637.1	7607	8117	KAL3428581.1
MU997638.1	1199	2982	KAL3428579.1
MU997638.1	3853	5097	KAL3428580.1
MU997639.1	6516	7083	KAL3428578.1
MU997640.1	53	2851	KAL3428575.1
MU997640.1	3102	4510	KAL3428576.1
MU997640.1	4803	6938	KAL3428577.1
MU997641.1	294	1850	KAL3428573.1
MU997641.1	2283	5306	KAL3428574.1
MU997642.1	437	2494	KAL3428570.1
MU997642.1	2668	5036	KAL3428571.1
MU997642.1	5616	7137	KAL3428572.1
MU997644.1	5635	6112	KAL3428569.1
MU997647.1	31	436	KAL3428568.1
MU997648.1	5101	6409	KAL3428567.1
MU997649.1	2219	3640	KAL3428565.1
MU997649.1	3818	4133	KAL3428566.1
MU997651.1	836	1592	KAL3428564.1
MU997655.1	1083	3308	KAL3428561.1
MU997655.1	3176	4177	KAL3428562.1
MU997655.1	4207	5596	KAL3428563.1
MU997662.1	2130	3850	KAL3428560.1
MU997663.1	1472	2851	KAL3428558.1
MU997663.1	3680	4946	KAL3428559.1
MU997664.1	785	2040	KAL3428556.1
MU997664.1	2710	4279	KAL3428557.1
MU997667.1	651	3043	KAL3428555.1
MU997670.1	2643	3528	KAL3428554.1
MU997674.1	606	1604	KAL3428553.1
MU997677.1	1359	2476	KAL3428550.1
MU997677.1	2892	3423	KAL3428551.1
MU997677.1	3523	3826	KAL3428552.1
MU997678.1	1300	1920	KAL3428549.1
MU997679.1	0	2435	KAL3428548.1
MU997685.1	336	1462	KAL3428546.1
MU997685.1	2572	3725	KAL3428547.1
MU997689.1	12	1982	KAL3428545.1
MU997691.1	76	1037	KAL3428544.1
MU997692.1	1742	2979	KAL3428543.1
MU997694.1	295	725	KAL3428541.1
MU997694.1	1192	2745	KAL3428542.1
MU997695.1	786	1667	KAL3428539.1
MU997695.1	1857	3029	KAL3428540.1
MU997699.1	131	1605	KAL3428538.1
MU997700.1	387	2129	KAL3428537.1
MU997703.1	538	2422	KAL3428536.1
MU997716.1	0	1569	KAL3428535.1
MU997727.1	783	1080	KAL3428534.1
MU997755.1	220	524	KAL3428533.1
MU997759.1	1000	1269	KAL3428532.1
MU997761.1	307	782	KAL3428531.1
MU997770.1	789	1207	KAL3428530.1
MU997782.1	192	578	KAL3428529.1
```
