## Supplementary File 2. BED files and Orthogroup tables for the Eurotiomycetes dataset generated using OrthoFinder and orthoSynAssign for "orthoSynAssign: refine orthogroups using synteny information": GCA_047715515.1.bed

```
PS007280.1	0	952	KAL4743893.1
PS007280.1	1033	2536	KAL4743894.1
PS007280.1	3154	4174	KAL4743895.1
PS007280.1	4543	5975	KAL4743896.1
PS007280.1	6129	8334	KAL4743897.1
PS007280.1	8559	11064	KAL4743898.1
PS007280.1	12125	13778	KAL4743899.1
PS007280.1	13945	17336	KAL4743900.1
PS007280.1	17330	18643	KAL4743901.1
PS007280.1	19427	20096	KAL4743902.1
PS007280.1	20286	22423	KAL4743903.1
PS007280.1	22591	22948	KAL4743904.1
PS007280.1	24924	25458	KAL4743905.1
PS007280.1	25663	26891	KAL4743906.1
PS007280.1	27334	28973	KAL4743907.1
PS007280.1	30183	31973	KAL4743908.1
PS007280.1	32475	33347	KAL4743909.1
PS007280.1	33435	35093	KAL4743910.1
PS007280.1	35065	37163	KAL4743911.1
PS007280.1	37417	38394	KAL4743912.1
PS007280.1	38200	43796	KAL4743913.1
PS007280.1	43825	44597	KAL4743914.1
PS007280.1	44698	46132	KAL4743915.1
PS007280.1	46127	47195	KAL4743916.1
PS007280.1	47455	48654	KAL4743917.1
PS007280.1	49690	50712	KAL4743918.1
PS007280.1	51057	52240	KAL4743919.1
PS007280.1	51964	53023	KAL4743920.1
PS007280.1	53362	54992	KAL4743921.1
PS007280.1	55201	56387	KAL4743922.1
PS007280.1	56387	58405	KAL4743923.1
PS007280.1	58672	59625	KAL4743924.1
PS007280.1	60886	61497	KAL4743925.1
PS007280.1	64930	65663	KAL4743926.1
PS007280.1	65663	66746	KAL4743927.1
PS007280.1	66961	70398	KAL4743928.1
PS007280.1	70348	71931	KAL4743929.1
PS007280.1	72086	74590	KAL4743930.1
PS007280.1	77269	77662	KAL4743931.1
PS007280.1	78980	79584	KAL4743932.1
PS007280.1	80071	81889	KAL4743933.1
PS007280.1	81928	83959	KAL4743934.1
PS007280.1	86739	87649	KAL4743935.1
PS007280.1	87741	94694	KAL4743936.1
PS007280.1	96194	97503	KAL4743937.1
PS007280.1	97967	100124	KAL4743938.1
PS007280.1	100334	101534	KAL4743939.1
PS007280.1	102031	104955	KAL4743940.1
PS007280.1	107475	108679	KAL4743941.1
PS007280.1	109224	109866	KAL4743942.1
PS007280.1	112436	114032	KAL4743943.1
PS007280.1	114771	116586	KAL4743944.1
PS007280.1	116586	117480	KAL4743945.1
PS007280.1	117270	119802	KAL4743946.1
PS007280.1	120179	120772	KAL4743947.1
PS007280.1	121493	124556	KAL4743948.1
PS007280.1	124832	126075	KAL4743949.1
PS007280.1	126075	128302	KAL4743950.1
PS007280.1	128626	130698	KAL4743951.1
PS007280.1	132045	133851	KAL4743952.1
PS007280.1	134067	135186	KAL4743953.1
PS007280.1	135821	138980	KAL4743954.1
PS007280.1	139029	140700	KAL4743955.1
PS007280.1	140874	141993	KAL4743956.1
PS007280.1	142412	145104	KAL4743957.1
PS007280.1	145773	148307	KAL4743958.1
PS007280.1	148308	150088	KAL4743959.1
PS007280.1	150329	152084	KAL4743960.1
PS007280.1	153020	154975	KAL4743961.1
PS007280.1	155700	156398	KAL4743962.1
PS007280.1	157593	159325	KAL4743963.1
PS007280.1	159460	160582	KAL4743964.1
PS007280.1	160582	161883	KAL4743965.1
PS007280.1	161883	163861	KAL4743966.1
PS007280.1	164585	165709	KAL4743967.1
PS007280.1	168878	171785	KAL4743968.1
PS007280.1	171786	173525	KAL4743969.1
PS007280.1	173492	175589	KAL4743970.1
PS007280.1	175530	176693	KAL4743971.1
PS007280.1	177328	180017	KAL4743972.1
PS007280.1	180508	181901	KAL4743973.1
PS007280.1	181955	183645	KAL4743974.1
PS007280.1	183816	186209	KAL4743975.1
PS007280.1	187066	187680	KAL4743976.1
PS007280.1	187066	189302	KAL4743977.1
PS007280.1	189537	193685	KAL4743978.1
PS007280.1	194085	194935	KAL4743979.1
PS007280.1	195015	196317	KAL4743980.1
PS007280.1	196470	197920	KAL4743981.1
PS007280.1	197727	199047	KAL4743982.1
PS007280.1	199898	202029	KAL4743983.1
PS007280.1	202489	204271	KAL4743984.1
PS007280.1	204331	205825	KAL4743985.1
PS007280.1	206418	208217	KAL4743986.1
PS007280.1	208351	209942	KAL4743987.1
PS007280.1	210098	214320	KAL4743988.1
PS007280.1	214503	216973	KAL4743989.1
PS007280.1	217201	221000	KAL4743990.1
PS007280.1	221545	224339	KAL4743991.1
PS007280.1	224750	227215	KAL4743992.1
PS007280.1	227258	229875	KAL4743993.1
PS007280.1	230008	231561	KAL4743994.1
PS007280.1	232689	234885	KAL4743995.1
PS007280.1	235148	240248	KAL4743996.1
PS007280.1	241128	243127	KAL4743997.1
PS007280.1	244103	245811	KAL4743998.1
PS007280.1	246162	247771	KAL4743999.1
PS007280.1	251813	252975	KAL4744000.1
PS007280.1	254404	254933	KAL4744001.1
PS007280.1	258237	260163	KAL4744002.1
PS007280.1	260910	262359	KAL4744003.1
PS007280.1	266273	268538	KAL4744004.1
PS007280.1	269889	271252	KAL4744005.1
PS007280.1	271256	272335	KAL4744006.1
PS007280.1	272406	274228	KAL4744007.1
PS007280.1	274994	278920	KAL4744008.1
PS007280.1	279381	280400	KAL4744009.1
PS007280.1	280816	283091	KAL4744010.1
PS007280.1	285902	287737	KAL4744011.1
PS007280.1	291908	292802	KAL4744012.1
PS007280.1	293867	295869	KAL4744013.1
PS007280.1	296411	300829	KAL4744014.1
PS007280.1	300973	303004	KAL4744015.1
PS007280.1	303181	305223	KAL4744016.1
PS007280.1	304775	307123	KAL4744017.1
PS007280.1	307401	309965	KAL4744018.1
PS007280.1	311745	314034	KAL4744019.1
PS007280.1	314160	315656	KAL4744020.1
PS007280.1	315656	316790	KAL4744021.1
PS007280.1	316818	319454	KAL4744022.1
PS007280.1	319555	321890	KAL4744023.1
PS007280.1	324501	325767	KAL4744024.1
PS007280.1	327165	328110	KAL4744025.1
PS007280.1	331569	333532	KAL4744026.1
PS007280.1	333914	339272	KAL4744027.1
PS007280.1	340916	343200	KAL4744028.1
PS007280.1	343992	345056	KAL4744029.1
PS007280.1	347099	349380	KAL4744030.1
PS007280.1	349834	351025	KAL4744031.1
PS007280.1	355381	356927	KAL4744032.1
PS007280.1	357128	360528	KAL4744033.1
PS007280.1	360696	362910	KAL4744034.1
PS007280.1	362910	363798	KAL4744035.1
PS007280.1	363891	366849	KAL4744036.1
PS007280.1	367273	369982	KAL4744037.1
PS007280.1	370906	373050	KAL4744038.1
PS007280.1	373418	374084	KAL4744039.1
PS007280.1	383930	385001	KAL4744040.1
PS007280.1	392572	393839	KAL4744041.1
PS007280.1	394222	396047	KAL4744042.1
PS007280.1	398065	398806	KAL4744043.1
PS007280.1	398935	400525	KAL4744044.1
PS007280.1	403989	407109	KAL4744045.1
PS007280.1	409073	410245	KAL4744046.1
PS007280.1	410518	414490	KAL4744047.1
PS007280.1	414639	416858	KAL4744048.1
PS007280.1	416887	418208	KAL4744049.1
PS007280.1	419031	419897	KAL4744050.1
PS007280.1	422130	423670	KAL4744051.1
PS007280.1	424374	427149	KAL4744052.1
PS007280.1	427367	430591	KAL4744053.1
PS007280.1	430551	431471	KAL4744054.1
PS007280.1	431792	437163	KAL4744055.1
PS007280.1	437774	438695	KAL4744056.1
PS007280.1	440342	443683	KAL4744057.1
PS007280.1	444485	446609	KAL4744058.1
PS007280.1	448086	448671	KAL4744059.1
PS007280.1	449089	450956	KAL4744060.1
PS007280.1	452806	455255	KAL4744061.1
PS007280.1	456194	459459	KAL4744062.1
PS007280.1	465353	468156	KAL4744063.1
PS007280.1	468633	471206	KAL4744064.1
PS007280.1	475474	476246	KAL4744065.1
PS007280.1	477562	477871	KAL4744066.1
PS007280.1	482363	484162	KAL4744067.1
PS007280.1	484243	484932	KAL4744068.1
PS007280.1	485304	487080	KAL4744069.1
PS007280.1	487091	488269	KAL4744070.1
PS007280.1	489367	491510	KAL4744071.1
PS007280.1	492857	494418	KAL4744072.1
PS007280.1	496066	497513	KAL4744073.1
PS007280.1	498078	499660	KAL4744074.1
PS007280.1	504698	506171	KAL4744075.1
PS007280.1	510956	512688	KAL4744076.1
PS007280.1	512760	514973	KAL4744077.1
PS007280.1	515943	518046	KAL4744078.1
PS007280.1	519375	521520	KAL4744079.1
PS007280.1	521387	522663	KAL4744080.1
PS007280.1	527401	528233	KAL4744081.1
PS007280.1	528475	529140	KAL4744082.1
PS007280.1	530417	531151	KAL4744083.1
PS007280.1	531621	535062	KAL4744084.1
PS007280.1	535061	536119	KAL4744085.1
PS007280.1	536312	538086	KAL4744086.1
PS007280.1	538086	539352	KAL4744087.1
PS007280.1	539949	541483	KAL4744088.1
PS007280.1	543341	543816	KAL4744089.1
PS007280.1	545467	547216	KAL4744090.1
PS007280.1	547268	549325	KAL4744091.1
PS007280.1	549919	551760	KAL4744092.1
PS007280.1	553280	554674	KAL4744093.1
PS007280.1	555229	556486	KAL4744094.1
PS007280.1	559966	561092	KAL4744095.1
PS007280.1	561539	562335	KAL4744096.1
PS007280.1	562781	564951	KAL4744097.1
PS007280.1	568456	570359	KAL4744098.1
PS007280.1	575290	577083	KAL4744099.1
PS007280.1	580140	581819	KAL4744100.1
PS007280.1	583383	584183	KAL4744101.1
PS007280.1	586263	587012	KAL4744102.1
PS007280.1	588416	591177	KAL4744103.1
PS007280.1	593033	594363	KAL4744104.1
PS007280.1	596391	597185	KAL4744105.1
PS007280.1	597293	598673	KAL4744106.1
PS007280.1	601168	603243	KAL4744107.1
PS007280.1	604423	606421	KAL4744108.1
PS007280.1	610838	612262	KAL4744109.1
PS007280.1	613031	615258	KAL4744110.1
PS007280.1	619567	620415	KAL4744111.1
PS007280.1	620610	622439	KAL4744112.1
PS007280.1	623105	625079	KAL4744113.1
PS007280.1	626698	627575	KAL4744114.1
PS007280.1	628998	629647	KAL4744115.1
PS007280.1	638326	639190	KAL4744116.1
PS007280.1	641305	643639	KAL4744117.1
PS007280.1	644486	644963	KAL4744118.1
PS007280.1	646703	648604	KAL4744119.1
PS007280.1	648803	650076	KAL4744120.1
PS007280.1	650293	652701	KAL4744121.1
PS007280.1	654187	655697	KAL4744122.1
PS007280.1	655852	657893	KAL4744123.1
PS007280.1	658790	659844	KAL4744124.1
PS007280.1	659821	661119	KAL4744125.1
PS007280.1	662316	664195	KAL4744126.1
PS007280.1	667528	668006	KAL4744127.1
PS007280.1	668592	670287	KAL4744128.1
PS007280.1	670587	671823	KAL4744129.1
PS007280.1	672614	674770	KAL4744130.1
PS007280.1	676688	678781	KAL4744131.1
PS007280.1	680018	680551	KAL4744132.1
PS007280.1	682347	683814	KAL4744133.1
PS007280.1	683294	684912	KAL4744134.1
PS007280.1	685145	687847	KAL4744135.1
PS007280.1	687944	689710	KAL4744136.1
PS007280.1	691985	692313	KAL4744137.1
PS007280.1	694050	695342	KAL4744138.1
PS007280.1	696657	697707	KAL4744139.1
PS007280.1	697854	701802	KAL4744140.1
PS007280.1	702087	703488	KAL4744141.1
PS007280.1	704496	709337	KAL4744142.1
PS007280.1	711429	713222	KAL4744143.1
PS007280.1	713699	715669	KAL4744144.1
PS007280.1	716410	717038	KAL4744145.1
PS007280.1	717483	719811	KAL4744146.1
PS007280.1	721001	725699	KAL4744147.1
PS007280.1	727900	728895	KAL4744148.1
PS007280.1	728924	731763	KAL4744149.1
PS007280.1	732324	732708	KAL4744150.1
PS007280.1	734750	736376	KAL4744151.1
PS007280.1	738382	740156	KAL4744152.1
PS007280.1	741461	743383	KAL4744153.1
PS007280.1	745387	745737	KAL4744154.1
PS007280.1	746709	747570	KAL4744155.1
PS007280.1	748039	750499	KAL4744156.1
PS007280.1	750633	756905	KAL4744157.1
PS007280.1	757223	760300	KAL4744158.1
PS007280.1	760687	762204	KAL4744159.1
PS007280.1	762275	764441	KAL4744160.1
PS007280.1	765699	768632	KAL4744161.1
PS007280.1	770513	772344	KAL4744162.1
PS007280.1	774722	775755	KAL4744163.1
PS007280.1	776335	777841	KAL4744164.1
PS007280.1	778315	779855	KAL4744165.1
PS007280.1	779980	781980	KAL4744166.1
PS007280.1	786920	788858	KAL4744167.1
PS007280.1	790890	791485	KAL4744168.1
PS007280.1	791397	793477	KAL4744169.1
PS007280.1	794258	795362	KAL4744170.1
PS007280.1	795530	797514	KAL4744171.1
PS007280.1	797534	798470	KAL4744172.1
PS007280.1	799462	800108	KAL4744173.1
PS007280.1	800786	802776	KAL4744174.1
PS007280.1	803514	807260	KAL4744175.1
PS007280.1	807806	811302	KAL4744176.1
PS007280.1	811487	812578	KAL4744177.1
PS007280.1	812395	813665	KAL4744178.1
PS007280.1	813765	814974	KAL4744179.1
PS007280.1	814966	816428	KAL4744180.1
PS007280.1	816694	819455	KAL4744181.1
PS007280.1	820173	821271	KAL4744182.1
PS007280.1	821428	822979	KAL4744183.1
PS007280.1	822979	825543	KAL4744184.1
PS007280.1	825220	825543	KAL4744185.1
PS007280.1	825926	829168	KAL4744186.1
PS007280.1	829897	830939	KAL4744187.1
PS007280.1	831507	834316	KAL4744188.1
PS007280.1	834782	836630	KAL4744189.1
PS007280.1	836865	841016	KAL4744190.1
PS007280.1	842079	843415	KAL4744191.1
PS007280.1	846504	847567	KAL4744192.1
PS007280.1	852380	854378	KAL4744193.1
PS007280.1	854379	856535	KAL4744194.1
PS007280.1	856702	858192	KAL4744195.1
PS007280.1	858385	860041	KAL4744196.1
PS007280.1	860437	862324	KAL4744197.1
PS007280.1	862674	866416	KAL4744198.1
PS007280.1	867653	869431	KAL4744199.1
PS007281.1	233	639	KAL4743715.1
PS007281.1	675	2361	KAL4743716.1
PS007281.1	5095	6588	KAL4743717.1
PS007281.1	9999	13194	KAL4743718.1
PS007281.1	20091	23092	KAL4743719.1
PS007281.1	22885	23475	KAL4743720.1
PS007281.1	23788	24596	KAL4743721.1
PS007281.1	25088	26158	KAL4743722.1
PS007281.1	26160	26946	KAL4743724.1
PS007281.1	26160	29481	KAL4743723.1
PS007281.1	30235	31442	KAL4743725.1
PS007281.1	31569	33440	KAL4743726.1
PS007281.1	36357	38932	KAL4743727.1
PS007281.1	39956	42663	KAL4743728.1
PS007281.1	43415	51727	KAL4743729.1
PS007281.1	52437	53394	KAL4743730.1
PS007281.1	53323	54647	KAL4743731.1
PS007281.1	54690	56290	KAL4743732.1
PS007281.1	56340	58650	KAL4743733.1
PS007281.1	58650	60543	KAL4743734.1
PS007281.1	60443	61440	KAL4743735.1
PS007281.1	61874	67433	KAL4743736.1
PS007281.1	68506	72734	KAL4743737.1
PS007281.1	73295	75257	KAL4743738.1
PS007281.1	75275	76571	KAL4743739.1
PS007281.1	77075	77607	KAL4743740.1
PS007281.1	77780	79474	KAL4743741.1
PS007281.1	79556	81406	KAL4743742.1
PS007281.1	81893	82727	KAL4743743.1
PS007281.1	83172	85967	KAL4743744.1
PS007281.1	86297	90357	KAL4743745.1
PS007281.1	90892	92629	KAL4743746.1
PS007281.1	92759	93834	KAL4743747.1
PS007281.1	95858	100109	KAL4743748.1
PS007281.1	100992	103707	KAL4743749.1
PS007281.1	103938	105205	KAL4743750.1
PS007281.1	105487	106689	KAL4743751.1
PS007281.1	107062	108413	KAL4743752.1
PS007281.1	108413	110437	KAL4743753.1
PS007281.1	110609	118315	KAL4743754.1
PS007281.1	120592	124626	KAL4743755.1
PS007281.1	125105	126573	KAL4743756.1
PS007281.1	126489	127388	KAL4743757.1
PS007281.1	127545	129249	KAL4743758.1
PS007281.1	129226	130785	KAL4743759.1
PS007281.1	130986	133681	KAL4743760.1
PS007281.1	135377	135875	KAL4743761.1
PS007281.1	137982	138290	KAL4743762.1
PS007281.1	141686	143481	KAL4743763.1
PS007281.1	143430	144404	KAL4743764.1
PS007281.1	144627	146815	KAL4743765.1
PS007281.1	147475	150114	KAL4743766.1
PS007281.1	151620	154966	KAL4743767.1
PS007281.1	155269	156316	KAL4743768.1
PS007281.1	156442	159141	KAL4743769.1
PS007281.1	159295	160502	KAL4743770.1
PS007281.1	160767	162573	KAL4743771.1
PS007281.1	171436	173113	KAL4743772.1
PS007281.1	173239	174047	KAL4743773.1
PS007281.1	174229	175708	KAL4743774.1
PS007281.1	175842	177859	KAL4743775.1
PS007281.1	177982	178842	KAL4743776.1
PS007281.1	178942	180252	KAL4743777.1
PS007281.1	180401	181174	KAL4743778.1
PS007281.1	181276	182896	KAL4743779.1
PS007281.1	183252	184339	KAL4743780.1
PS007281.1	186200	188459	KAL4743781.1
PS007281.1	188727	189706	KAL4743782.1
PS007281.1	189883	192186	KAL4743783.1
PS007281.1	192306	196747	KAL4743784.1
PS007281.1	197368	199049	KAL4743785.1
PS007281.1	199049	200679	KAL4743786.1
PS007281.1	202948	205101	KAL4743787.1
PS007281.1	206612	208806	KAL4743788.1
PS007281.1	208811	210235	KAL4743789.1
PS007281.1	209171	210235	KAL4743790.1
PS007281.1	210359	212322	KAL4743791.1
PS007281.1	212271	213277	KAL4743792.1
PS007281.1	213237	216387	KAL4743793.1
PS007281.1	216382	217853	KAL4743794.1
PS007281.1	218579	219015	KAL4743795.1
PS007281.1	219016	219697	KAL4743796.1
PS007281.1	219644	220270	KAL4743797.1
PS007281.1	221758	225085	KAL4743798.1
PS007281.1	225461	225916	KAL4743799.1
PS007281.1	226573	228234	KAL4743800.1
PS007281.1	232174	234087	KAL4743801.1
PS007281.1	236624	238482	KAL4743802.1
PS007281.1	239973	240519	KAL4743803.1
PS007281.1	241775	243422	KAL4743804.1
PS007281.1	244895	245202	KAL4743805.1
PS007281.1	249951	250931	KAL4743806.1
PS007281.1	253413	255514	KAL4743807.1
PS007281.1	255745	257230	KAL4743808.1
PS007281.1	259056	259898	KAL4743809.1
PS007281.1	261249	261700	KAL4743810.1
PS007281.1	263681	264616	KAL4743811.1
PS007281.1	265234	266731	KAL4743812.1
PS007281.1	269701	270358	KAL4743813.1
PS007281.1	271854	274442	KAL4743814.1
PS007281.1	274718	275876	KAL4743815.1
PS007281.1	275927	277582	KAL4743816.1
PS007281.1	277820	280102	KAL4743817.1
PS007281.1	280259	284844	KAL4743818.1
PS007281.1	286995	292174	KAL4743819.1
PS007281.1	292524	294603	KAL4743820.1
PS007281.1	299169	301267	KAL4743821.1
PS007281.1	301267	301852	KAL4743822.1
PS007281.1	303002	305866	KAL4743823.1
PS007281.1	306012	307446	KAL4743824.1
PS007281.1	308315	314132	KAL4743825.1
PS007281.1	314299	316971	KAL4743826.1
PS007281.1	320074	321210	KAL4743827.1
PS007281.1	321792	324502	KAL4743828.1
PS007281.1	325352	327310	KAL4743829.1
PS007281.1	327643	329344	KAL4743830.1
PS007281.1	329845	332341	KAL4743831.1
PS007281.1	332480	334881	KAL4743832.1
PS007281.1	334695	336665	KAL4743833.1
PS007281.1	338992	341001	KAL4743834.1
PS007281.1	341030	342239	KAL4743835.1
PS007281.1	342421	343901	KAL4743836.1
PS007281.1	344176	347107	KAL4743837.1
PS007281.1	349117	350900	KAL4743838.1
PS007281.1	351138	352379	KAL4743839.1
PS007281.1	352949	357425	KAL4743840.1
PS007281.1	357950	360114	KAL4743841.1
PS007281.1	360193	361549	KAL4743842.1
PS007281.1	362766	363938	KAL4743843.1
PS007281.1	363983	365862	KAL4743844.1
PS007281.1	369649	370249	KAL4743845.1
PS007281.1	370408	372321	KAL4743846.1
PS007281.1	372499	374593	KAL4743847.1
PS007281.1	374724	375733	KAL4743848.1
PS007281.1	375998	377332	KAL4743849.1
PS007281.1	377570	381349	KAL4743850.1
PS007281.1	382302	383119	KAL4743851.1
PS007281.1	384670	387240	KAL4743852.1
PS007281.1	387673	388651	KAL4743853.1
PS007281.1	388890	389430	KAL4743854.1
PS007281.1	390089	392073	KAL4743855.1
PS007281.1	392202	392811	KAL4743856.1
PS007281.1	393063	394766	KAL4743857.1
PS007281.1	394885	396670	KAL4743858.1
PS007281.1	397627	399975	KAL4743859.1
PS007281.1	400448	400826	KAL4743860.1
PS007281.1	409546	411823	KAL4743861.1
PS007281.1	412607	416104	KAL4743862.1
PS007281.1	417687	419677	KAL4743863.1
PS007281.1	419677	421257	KAL4743864.1
PS007281.1	421526	423035	KAL4743865.1
PS007281.1	423226	424812	KAL4743866.1
PS007281.1	425418	428440	KAL4743867.1
PS007281.1	428452	436392	KAL4743868.1
PS007281.1	440841	442025	KAL4743869.1
PS007281.1	442025	444647	KAL4743870.1
PS007281.1	445373	448284	KAL4743871.1
PS007281.1	448743	450344	KAL4743872.1
PS007281.1	450496	451567	KAL4743873.1
PS007281.1	451439	452729	KAL4743874.1
PS007281.1	453058	454950	KAL4743875.1
PS007281.1	455696	457769	KAL4743876.1
PS007281.1	458069	459913	KAL4743877.1
PS007281.1	460384	461589	KAL4743878.1
PS007281.1	463144	465085	KAL4743879.1
PS007281.1	465759	466700	KAL4743880.1
PS007281.1	467934	470743	KAL4743881.1
PS007281.1	470993	472285	KAL4743882.1
PS007281.1	472379	474074	KAL4743883.1
PS007281.1	474510	478324	KAL4743884.1
PS007281.1	478330	480300	KAL4743885.1
PS007281.1	480447	481950	KAL4743886.1
PS007281.1	482507	483245	KAL4743887.1
PS007281.1	483357	484792	KAL4743888.1
PS007281.1	485007	487255	KAL4743889.1
PS007281.1	489506	490955	KAL4743890.1
PS007281.1	491132	493693	KAL4743891.1
PS007281.1	493981	496051	KAL4743892.1
PS007282.1	2337	2826	KAL4743540.1
PS007282.1	3124	5342	KAL4743541.1
PS007282.1	6538	8678	KAL4743542.1
PS007282.1	8674	11245	KAL4743543.1
PS007282.1	12329	14283	KAL4743544.1
PS007282.1	14286	17101	KAL4743545.1
PS007282.1	16991	18387	KAL4743546.1
PS007282.1	20402	22097	KAL4743547.1
PS007282.1	23080	24076	KAL4743548.1
PS007282.1	24999	26611	KAL4743549.1
PS007282.1	30077	31346	KAL4743550.1
PS007282.1	31332	32862	KAL4743551.1
PS007282.1	32888	34673	KAL4743552.1
PS007282.1	34966	35920	KAL4743553.1
PS007282.1	36095	37519	KAL4743554.1
PS007282.1	37998	39921	KAL4743555.1
PS007282.1	41752	44658	KAL4743556.1
PS007282.1	45303	47318	KAL4743557.1
PS007282.1	47588	50049	KAL4743558.1
PS007282.1	50829	56471	KAL4743559.1
PS007282.1	61018	62766	KAL4743560.1
PS007282.1	65222	67932	KAL4743561.1
PS007282.1	69404	71863	KAL4743562.1
PS007282.1	72846	73316	KAL4743563.1
PS007282.1	73682	74211	KAL4743564.1
PS007282.1	75210	79162	KAL4743565.1
PS007282.1	79470	81527	KAL4743566.1
PS007282.1	82951	83714	KAL4743567.1
PS007282.1	84336	85472	KAL4743568.1
PS007282.1	85713	87324	KAL4743569.1
PS007282.1	87602	88546	KAL4743570.1
PS007282.1	90144	91665	KAL4743571.1
PS007282.1	91796	92326	KAL4743572.1
PS007282.1	92599	92840	KAL4743573.1
PS007282.1	94392	95877	KAL4743574.1
PS007282.1	96283	103205	KAL4743575.1
PS007282.1	110719	113772	KAL4743576.1
PS007282.1	114139	117405	KAL4743577.1
PS007282.1	118914	125255	KAL4743578.1
PS007282.1	125699	127711	KAL4743579.1
PS007282.1	129129	131205	KAL4743580.1
PS007282.1	133950	136016	KAL4743581.1
PS007282.1	136723	137703	KAL4743582.1
PS007282.1	137876	139727	KAL4743583.1
PS007282.1	139982	144059	KAL4743584.1
PS007282.1	144940	146458	KAL4743585.1
PS007282.1	146703	148880	KAL4743586.1
PS007282.1	148960	150325	KAL4743587.1
PS007282.1	150325	153243	KAL4743588.1
PS007282.1	154721	155947	KAL4743589.1
PS007282.1	155947	157791	KAL4743590.1
PS007282.1	157930	159508	KAL4743591.1
PS007282.1	160256	164670	KAL4743592.1
PS007282.1	166533	169854	KAL4743593.1
PS007282.1	170582	173477	KAL4743594.1
PS007282.1	173803	176558	KAL4743595.1
PS007282.1	176796	179090	KAL4743596.1
PS007282.1	179868	182024	KAL4743597.1
PS007282.1	186543	192371	KAL4743598.1
PS007282.1	192808	195211	KAL4743599.1
PS007282.1	195586	197040	KAL4743600.1
PS007282.1	197855	198605	KAL4743601.1
PS007282.1	198839	200857	KAL4743602.1
PS007282.1	200872	201940	KAL4743603.1
PS007282.1	201977	202838	KAL4743604.1
PS007282.1	203028	205368	KAL4743605.1
PS007282.1	205579	207815	KAL4743606.1
PS007282.1	207840	209496	KAL4743607.1
PS007282.1	209930	212568	KAL4743608.1
PS007282.1	212806	216903	KAL4743609.1
PS007282.1	218257	219627	KAL4743610.1
PS007282.1	219764	222640	KAL4743611.1
PS007282.1	223471	224780	KAL4743612.1
PS007282.1	224959	226419	KAL4743613.1
PS007282.1	226551	230126	KAL4743614.1
PS007282.1	230923	233758	KAL4743615.1
PS007282.1	234283	234868	KAL4743616.1
PS007282.1	236878	238490	KAL4743617.1
PS007282.1	241324	242652	KAL4743618.1
PS007282.1	242898	245329	KAL4743619.1
PS007282.1	245569	247096	KAL4743620.1
PS007282.1	247111	249416	KAL4743621.1
PS007282.1	249598	250514	KAL4743622.1
PS007282.1	250942	252572	KAL4743623.1
PS007282.1	252819	253820	KAL4743624.1
PS007282.1	253781	254934	KAL4743625.1
PS007282.1	255043	257299	KAL4743626.1
PS007282.1	257639	259289	KAL4743627.1
PS007282.1	259369	259723	KAL4743628.1
PS007282.1	260268	260628	KAL4743629.1
PS007282.1	261085	264873	KAL4743630.1
PS007282.1	265034	266117	KAL4743631.1
PS007282.1	266355	267246	KAL4743632.1
PS007282.1	267439	268884	KAL4743633.1
PS007282.1	268622	272206	KAL4743634.1
PS007282.1	273681	275719	KAL4743635.1
PS007282.1	275438	276258	KAL4743636.1
PS007282.1	276189	277571	KAL4743637.1
PS007282.1	278032	280484	KAL4743638.1
PS007282.1	281052	283155	KAL4743639.1
PS007282.1	283568	284691	KAL4743640.1
PS007282.1	285289	287378	KAL4743641.1
PS007282.1	288560	290364	KAL4743642.1
PS007282.1	290405	293411	KAL4743643.1
PS007282.1	293544	295981	KAL4743644.1
PS007282.1	296615	299123	KAL4743645.1
PS007282.1	299870	301966	KAL4743646.1
PS007282.1	302904	305656	KAL4743647.1
PS007282.1	307449	308482	KAL4743648.1
PS007282.1	308482	309359	KAL4743649.1
PS007282.1	310221	311654	KAL4743650.1
PS007282.1	311913	312593	KAL4743651.1
PS007282.1	313330	314967	KAL4743652.1
PS007282.1	319425	320368	KAL4743653.1
PS007282.1	321574	322274	KAL4743654.1
PS007282.1	322463	323795	KAL4743655.1
PS007282.1	323929	325851	KAL4743656.1
PS007282.1	326082	328072	KAL4743657.1
PS007282.1	329321	332629	KAL4743658.1
PS007282.1	332768	335137	KAL4743659.1
PS007282.1	335155	336067	KAL4743660.1
PS007282.1	336067	337621	KAL4743661.1
PS007282.1	337624	338434	KAL4743662.1
PS007282.1	338922	339739	KAL4743663.1
PS007282.1	339739	341240	KAL4743664.1
PS007282.1	342210	345036	KAL4743665.1
PS007282.1	345184	347588	KAL4743666.1
PS007282.1	348247	348800	KAL4743667.1
PS007282.1	348998	350013	KAL4743668.1
PS007282.1	352287	355149	KAL4743669.1
PS007282.1	357192	358102	KAL4743670.1
PS007282.1	357926	359151	KAL4743671.1
PS007282.1	359152	360000	KAL4743672.1
PS007282.1	360159	361559	KAL4743673.1
PS007282.1	363502	364532	KAL4743674.1
PS007282.1	364532	364978	KAL4743675.1
PS007282.1	365614	366749	KAL4743676.1
PS007282.1	367460	369681	KAL4743677.1
PS007282.1	369893	373512	KAL4743678.1
PS007282.1	383908	386540	KAL4743679.1
PS007282.1	386938	388300	KAL4743680.1
PS007282.1	388485	392951	KAL4743681.1
PS007282.1	393244	395562	KAL4743682.1
PS007282.1	395310	396871	KAL4743683.1
PS007282.1	398859	400381	KAL4743684.1
PS007282.1	400423	402189	KAL4743685.1
PS007282.1	402370	405420	KAL4743686.1
PS007282.1	405310	405983	KAL4743687.1
PS007282.1	406155	407534	KAL4743688.1
PS007282.1	407556	410383	KAL4743689.1
PS007282.1	411178	412990	KAL4743690.1
PS007282.1	413053	416374	KAL4743691.1
PS007282.1	416502	417687	KAL4743692.1
PS007282.1	417688	418590	KAL4743693.1
PS007282.1	421105	422523	KAL4743694.1
PS007282.1	423252	424349	KAL4743695.1
PS007282.1	424368	425964	KAL4743696.1
PS007282.1	426075	427678	KAL4743697.1
PS007282.1	427934	430901	KAL4743698.1
PS007282.1	431217	433041	KAL4743699.1
PS007282.1	433639	436235	KAL4743700.1
PS007282.1	436659	442734	KAL4743701.1
PS007282.1	442962	444094	KAL4743702.1
PS007282.1	444162	445535	KAL4743703.1
PS007282.1	445662	446817	KAL4743704.1
PS007282.1	447004	452706	KAL4743705.1
PS007282.1	452666	455483	KAL4743706.1
PS007282.1	456814	458322	KAL4743707.1
PS007282.1	459378	461255	KAL4743708.1
PS007282.1	461296	462732	KAL4743709.1
PS007282.1	462650	464814	KAL4743710.1
PS007282.1	465294	467048	KAL4743711.1
PS007282.1	467049	468310	KAL4743712.1
PS007282.1	468461	470673	KAL4743713.1
PS007282.1	471538	473829	KAL4743714.1
PS007283.1	2205	3308	KAL4743381.1
PS007283.1	3638	4310	KAL4743382.1
PS007283.1	5619	7643	KAL4743383.1
PS007283.1	8024	8361	KAL4743384.1
PS007283.1	8574	11785	KAL4743385.1
PS007283.1	12402	13671	KAL4743386.1
PS007283.1	14088	15929	KAL4743387.1
PS007283.1	16443	17829	KAL4743388.1
PS007283.1	17718	19219	KAL4743389.1
PS007283.1	19834	21139	KAL4743390.1
PS007283.1	21292	22690	KAL4743391.1
PS007283.1	22636	24136	KAL4743392.1
PS007283.1	24507	25309	KAL4743393.1
PS007283.1	27925	28242	KAL4743394.1
PS007283.1	29647	33294	KAL4743395.1
PS007283.1	33438	35693	KAL4743396.1
PS007283.1	35826	36575	KAL4743397.1
PS007283.1	38660	42531	KAL4743398.1
PS007283.1	43445	46870	KAL4743399.1
PS007283.1	47151	47853	KAL4743400.1
PS007283.1	50315	53438	KAL4743401.1
PS007283.1	55039	55567	KAL4743402.1
PS007283.1	56066	57428	KAL4743403.1
PS007283.1	59628	61701	KAL4743404.1
PS007283.1	61929	62406	KAL4743405.1
PS007283.1	63017	65105	KAL4743406.1
PS007283.1	65083	67311	KAL4743407.1
PS007283.1	69319	70363	KAL4743408.1
PS007283.1	70881	74644	KAL4743409.1
PS007283.1	74984	76018	KAL4743410.1
PS007283.1	76051	77267	KAL4743411.1
PS007283.1	77542	79555	KAL4743412.1
PS007283.1	79920	80841	KAL4743413.1
PS007283.1	81217	82383	KAL4743414.1
PS007283.1	92671	94817	KAL4743415.1
PS007283.1	95081	97864	KAL4743416.1
PS007283.1	99225	100279	KAL4743417.1
PS007283.1	100725	104213	KAL4743418.1
PS007283.1	105017	106283	KAL4743419.1
PS007283.1	106423	111009	KAL4743420.1
PS007283.1	111181	114962	KAL4743421.1
PS007283.1	115918	118161	KAL4743422.1
PS007283.1	119916	121072	KAL4743423.1
PS007283.1	121233	122269	KAL4743424.1
PS007283.1	122054	123903	KAL4743425.1
PS007283.1	123966	126443	KAL4743426.1
PS007283.1	126617	128258	KAL4743427.1
PS007283.1	128453	129546	KAL4743428.1
PS007283.1	130469	133562	KAL4743429.1
PS007283.1	133657	135562	KAL4743430.1
PS007283.1	135847	138522	KAL4743431.1
PS007283.1	140029	141757	KAL4743432.1
PS007283.1	141771	143019	KAL4743433.1
PS007283.1	143058	144678	KAL4743434.1
PS007283.1	145359	146178	KAL4743435.1
PS007283.1	149378	151868	KAL4743436.1
PS007283.1	151903	153449	KAL4743437.1
PS007283.1	153851	157695	KAL4743438.1
PS007283.1	157695	158384	KAL4743439.1
PS007283.1	159048	161981	KAL4743440.1
PS007283.1	165496	169218	KAL4743441.1
PS007283.1	169357	170804	KAL4743442.1
PS007283.1	170934	174932	KAL4743443.1
PS007283.1	175311	176641	KAL4743444.1
PS007283.1	177229	178669	KAL4743445.1
PS007283.1	178937	180869	KAL4743446.1
PS007283.1	181204	186937	KAL4743447.1
PS007283.1	187038	189726	KAL4743448.1
PS007283.1	189893	196190	KAL4743449.1
PS007283.1	196269	199040	KAL4743450.1
PS007283.1	199252	201796	KAL4743451.1
PS007283.1	202292	204621	KAL4743452.1
PS007283.1	204737	206532	KAL4743453.1
PS007283.1	208120	211292	KAL4743454.1
PS007283.1	210925	211637	KAL4743455.1
PS007283.1	211842	213034	KAL4743456.1
PS007283.1	212906	213679	KAL4743457.1
PS007283.1	213419	214028	KAL4743458.1
PS007283.1	215289	218093	KAL4743459.1
PS007283.1	223155	227216	KAL4743460.1
PS007283.1	227419	229054	KAL4743461.1
PS007283.1	229123	231056	KAL4743462.1
PS007283.1	231265	234543	KAL4743463.1
PS007283.1	234544	234922	KAL4743464.1
PS007283.1	234955	236179	KAL4743465.1
PS007283.1	236298	237791	KAL4743466.1
PS007283.1	239969	240853	KAL4743467.1
PS007283.1	241324	241757	KAL4743468.1
PS007283.1	241765	243418	KAL4743469.1
PS007283.1	243409	245036	KAL4743470.1
PS007283.1	245224	248606	KAL4743471.1
PS007283.1	249109	251255	KAL4743472.1
PS007283.1	251256	253402	KAL4743473.1
PS007283.1	253820	255920	KAL4743474.1
PS007283.1	256036	256731	KAL4743475.1
PS007283.1	256889	258735	KAL4743476.1
PS007283.1	258797	260661	KAL4743477.1
PS007283.1	260853	261330	KAL4743478.1
PS007283.1	261395	262612	KAL4743479.1
PS007283.1	264059	267574	KAL4743480.1
PS007283.1	277554	280700	KAL4743481.1
PS007283.1	281041	283897	KAL4743482.1
PS007283.1	284084	285738	KAL4743483.1
PS007283.1	286566	289496	KAL4743484.1
PS007283.1	289903	291658	KAL4743485.1
PS007283.1	292157	293532	KAL4743486.1
PS007283.1	294125	294971	KAL4743487.1
PS007283.1	295836	296763	KAL4743488.1
PS007283.1	296763	297280	KAL4743489.1
PS007283.1	297688	298946	KAL4743490.1
PS007283.1	299007	301783	KAL4743491.1
PS007283.1	303683	304121	KAL4743492.1
PS007283.1	304488	307436	KAL4743493.1
PS007283.1	308127	313680	KAL4743494.1
PS007283.1	313754	316276	KAL4743495.1
PS007283.1	316957	317908	KAL4743496.1
PS007283.1	320684	322687	KAL4743497.1
PS007283.1	325207	328529	KAL4743498.1
PS007283.1	328544	329714	KAL4743499.1
PS007283.1	331287	332733	KAL4743500.1
PS007283.1	333361	334567	KAL4743501.1
PS007283.1	335032	336731	KAL4743502.1
PS007283.1	336750	339142	KAL4743503.1
PS007283.1	339345	340330	KAL4743504.1
PS007283.1	340306	341046	KAL4743505.1
PS007283.1	341075	343760	KAL4743506.1
PS007283.1	347852	349511	KAL4743507.1
PS007283.1	349620	350169	KAL4743508.1
PS007283.1	350537	352012	KAL4743509.1
PS007283.1	353845	356530	KAL4743510.1
PS007283.1	356903	359261	KAL4743511.1
PS007283.1	359597	360917	KAL4743512.1
PS007283.1	360923	363311	KAL4743513.1
PS007283.1	363531	364884	KAL4743514.1
PS007283.1	365287	367391	KAL4743515.1
PS007283.1	367312	368944	KAL4743516.1
PS007283.1	369157	370941	KAL4743517.1
PS007283.1	370766	372153	KAL4743518.1
PS007283.1	372672	376749	KAL4743519.1
PS007283.1	378383	381763	KAL4743520.1
PS007283.1	382497	384575	KAL4743521.1
PS007283.1	385092	388443	KAL4743522.1
PS007283.1	389075	391158	KAL4743523.1
PS007283.1	391243	392749	KAL4743524.1
PS007283.1	393173	395363	KAL4743525.1
PS007283.1	396536	398586	KAL4743526.1
PS007283.1	399700	401441	KAL4743527.1
PS007283.1	401975	404295	KAL4743528.1
PS007283.1	404350	405647	KAL4743529.1
PS007283.1	405840	407941	KAL4743530.1
PS007283.1	407527	408994	KAL4743531.1
PS007283.1	409079	410848	KAL4743532.1
PS007283.1	410772	413795	KAL4743533.1
PS007283.1	414150	419130	KAL4743534.1
PS007283.1	419212	421789	KAL4743535.1
PS007283.1	423203	425219	KAL4743536.1
PS007283.1	425474	427138	KAL4743537.1
PS007283.1	427549	428959	KAL4743538.1
PS007283.1	429313	430655	KAL4743539.1
PS007284.1	2023	4188	KAL4743232.1
PS007284.1	5359	7365	KAL4743233.1
PS007284.1	7773	10463	KAL4743234.1
PS007284.1	11568	14102	KAL4743235.1
PS007284.1	16719	18000	KAL4743236.1
PS007284.1	18364	18741	KAL4743237.1
PS007284.1	20959	21738	KAL4743238.1
PS007284.1	22918	24035	KAL4743239.1
PS007284.1	24046	24846	KAL4743240.1
PS007284.1	27186	29761	KAL4743241.1
PS007284.1	29544	31120	KAL4743242.1
PS007284.1	31482	33936	KAL4743243.1
PS007284.1	34037	37855	KAL4743244.1
PS007284.1	38049	40322	KAL4743245.1
PS007284.1	40310	42290	KAL4743246.1
PS007284.1	42435	47884	KAL4743247.1
PS007284.1	47929	50624	KAL4743248.1
PS007284.1	50817	56347	KAL4743249.1
PS007284.1	56445	58267	KAL4743250.1
PS007284.1	58256	60525	KAL4743251.1
PS007284.1	60748	62355	KAL4743252.1
PS007284.1	62517	67618	KAL4743253.1
PS007284.1	69528	70666	KAL4743254.1
PS007284.1	73152	74474	KAL4743255.1
PS007284.1	74772	75452	KAL4743256.1
PS007284.1	75401	76628	KAL4743257.1
PS007284.1	76799	78635	KAL4743258.1
PS007284.1	78948	81424	KAL4743259.1
PS007284.1	81514	84905	KAL4743260.1
PS007284.1	85210	88002	KAL4743261.1
PS007284.1	88002	88859	KAL4743262.1
PS007284.1	89045	90588	KAL4743263.1
PS007284.1	90574	92555	KAL4743264.1
PS007284.1	93206	96194	KAL4743265.1
PS007284.1	96384	98117	KAL4743266.1
PS007284.1	98454	101409	KAL4743267.1
PS007284.1	102765	104037	KAL4743268.1
PS007284.1	104248	104861	KAL4743269.1
PS007284.1	106416	107572	KAL4743270.1
PS007284.1	114217	116347	KAL4743271.1
PS007284.1	117185	118105	KAL4743272.1
PS007284.1	118327	123190	KAL4743273.1
PS007284.1	123773	127573	KAL4743274.1
PS007284.1	127760	129243	KAL4743275.1
PS007284.1	131642	135029	KAL4743276.1
PS007284.1	135029	135496	KAL4743277.1
PS007284.1	135656	139435	KAL4743278.1
PS007284.1	139567	144207	KAL4743279.1
PS007284.1	144302	146137	KAL4743280.1
PS007284.1	147073	148361	KAL4743281.1
PS007284.1	148584	151287	KAL4743282.1
PS007284.1	151914	153317	KAL4743283.1
PS007284.1	154257	155982	KAL4743284.1
PS007284.1	157172	160260	KAL4743285.1
PS007284.1	162534	166157	KAL4743286.1
PS007284.1	166165	167483	KAL4743287.1
PS007284.1	169075	170388	KAL4743288.1
PS007284.1	170376	171374	KAL4743289.1
PS007284.1	171736	172861	KAL4743290.1
PS007284.1	173475	175316	KAL4743291.1
PS007284.1	175507	175980	KAL4743292.1
PS007284.1	176293	178239	KAL4743293.1
PS007284.1	180062	183447	KAL4743294.1
PS007284.1	183820	184572	KAL4743295.1
PS007284.1	184689	187836	KAL4743296.1
PS007284.1	187801	189508	KAL4743297.1
PS007284.1	189756	190880	KAL4743298.1
PS007284.1	191044	192148	KAL4743299.1
PS007284.1	192405	193969	KAL4743300.1
PS007284.1	194418	198246	KAL4743301.1
PS007284.1	201045	202782	KAL4743302.1
PS007284.1	202605	203230	KAL4743303.1
PS007284.1	203407	204663	KAL4743304.1
PS007284.1	205067	207077	KAL4743305.1
PS007284.1	207526	208605	KAL4743306.1
PS007284.1	208700	210224	KAL4743307.1
PS007284.1	210630	211684	KAL4743308.1
PS007284.1	214608	218134	KAL4743309.1
PS007284.1	218508	219815	KAL4743310.1
PS007284.1	219993	222239	KAL4743311.1
PS007284.1	222196	224385	KAL4743312.1
PS007284.1	224539	226003	KAL4743313.1
PS007284.1	226003	228264	KAL4743314.1
PS007284.1	228435	230212	KAL4743315.1
PS007284.1	230338	232109	KAL4743316.1
PS007284.1	232154	234064	KAL4743317.1
PS007284.1	234404	235711	KAL4743318.1
PS007284.1	235943	237080	KAL4743319.1
PS007284.1	237449	237907	KAL4743320.1
PS007284.1	237907	241804	KAL4743321.1
PS007284.1	245216	245830	KAL4743322.1
PS007284.1	251227	252726	KAL4743323.1
PS007284.1	256601	258683	KAL4743324.1
PS007284.1	259386	264135	KAL4743325.1
PS007284.1	265322	267449	KAL4743326.1
PS007284.1	267943	269206	KAL4743327.1
PS007284.1	269179	270638	KAL4743328.1
PS007284.1	270702	272038	KAL4743329.1
PS007284.1	272720	274485	KAL4743330.1
PS007284.1	274277	275427	KAL4743331.1
PS007284.1	278182	279397	KAL4743332.1
PS007284.1	279697	282732	KAL4743333.1
PS007284.1	285603	287484	KAL4743334.1
PS007284.1	288224	294054	KAL4743335.1
PS007284.1	294284	296844	KAL4743336.1
PS007284.1	298203	299351	KAL4743337.1
PS007284.1	299956	303282	KAL4743338.1
PS007284.1	305666	306530	KAL4743339.1
PS007284.1	308513	309676	KAL4743340.1
PS007284.1	309938	313864	KAL4743341.1
PS007284.1	314016	315390	KAL4743342.1
PS007284.1	315600	317860	KAL4743343.1
PS007284.1	317994	319461	KAL4743344.1
PS007284.1	320064	321521	KAL4743345.1
PS007284.1	321918	323768	KAL4743346.1
PS007284.1	324739	326613	KAL4743347.1
PS007284.1	326569	327334	KAL4743348.1
PS007284.1	327824	328712	KAL4743349.1
PS007284.1	329071	331430	KAL4743350.1
PS007284.1	331430	332846	KAL4743351.1
PS007284.1	332867	333665	KAL4743352.1
PS007284.1	333845	334719	KAL4743353.1
PS007284.1	335196	336072	KAL4743354.1
PS007284.1	336200	337280	KAL4743355.1
PS007284.1	340202	341225	KAL4743356.1
PS007284.1	341226	342606	KAL4743357.1
PS007284.1	342918	343665	KAL4743358.1
PS007284.1	343941	345756	KAL4743359.1
PS007284.1	345822	347589	KAL4743360.1
PS007284.1	348559	351179	KAL4743361.1
PS007284.1	351528	353061	KAL4743362.1
PS007284.1	357720	359502	KAL4743363.1
PS007284.1	359563	362121	KAL4743364.1
PS007284.1	362775	363740	KAL4743365.1
PS007284.1	364637	365845	KAL4743366.1
PS007284.1	366752	367637	KAL4743367.1
PS007284.1	368224	369879	KAL4743368.1
PS007284.1	370383	371658	KAL4743369.1
PS007284.1	372155	373020	KAL4743370.1
PS007284.1	374669	375053	KAL4743371.1
PS007284.1	376057	377533	KAL4743372.1
PS007284.1	377881	379528	KAL4743373.1
PS007284.1	382362	384696	KAL4743374.1
PS007284.1	386648	387287	KAL4743375.1
PS007284.1	386648	388826	KAL4743376.1
PS007284.1	393011	395068	KAL4743377.1
PS007284.1	395212	397353	KAL4743378.1
PS007284.1	397539	412574	KAL4743379.1
PS007284.1	413539	415022	KAL4743380.1
PS007285.1	737	1535	KAL4743099.1
PS007285.1	3106	3862	KAL4743100.1
PS007285.1	5490	7329	KAL4743101.1
PS007285.1	7329	9328	KAL4743102.1
PS007285.1	9304	11157	KAL4743103.1
PS007285.1	17604	18417	KAL4743104.1
PS007285.1	18367	19958	KAL4743105.1
PS007285.1	21513	22434	KAL4743106.1
PS007285.1	23141	24324	KAL4743107.1
PS007285.1	24526	27440	KAL4743108.1
PS007285.1	28001	29418	KAL4743109.1
PS007285.1	33314	34094	KAL4743110.1
PS007285.1	35098	35973	KAL4743111.1
PS007285.1	41130	42681	KAL4743112.1
PS007285.1	43449	46558	KAL4743113.1
PS007285.1	46598	49538	KAL4743114.1
PS007285.1	50226	52201	KAL4743115.1
PS007285.1	52472	53883	KAL4743116.1
PS007285.1	53934	58955	KAL4743117.1
PS007285.1	59011	62484	KAL4743118.1
PS007285.1	63086	64060	KAL4743119.1
PS007285.1	64226	66505	KAL4743120.1
PS007285.1	69545	71566	KAL4743121.1
PS007285.1	71877	75613	KAL4743122.1
PS007285.1	75791	79518	KAL4743123.1
PS007285.1	79938	81576	KAL4743124.1
PS007285.1	81978	82882	KAL4743125.1
PS007285.1	84066	85506	KAL4743126.1
PS007285.1	85532	90788	KAL4743127.1
PS007285.1	99809	102157	KAL4743128.1
PS007285.1	103896	106038	KAL4743129.1
PS007285.1	106054	108797	KAL4743130.1
PS007285.1	109277	110627	KAL4743131.1
PS007285.1	110585	112003	KAL4743132.1
PS007285.1	117282	119408	KAL4743133.1
PS007285.1	119699	120622	KAL4743134.1
PS007285.1	126023	127468	KAL4743135.1
PS007285.1	128814	130923	KAL4743136.1
PS007285.1	131158	132913	KAL4743137.1
PS007285.1	132993	138592	KAL4743138.1
PS007285.1	138811	140599	KAL4743139.1
PS007285.1	140772	142275	KAL4743140.1
PS007285.1	142325	146209	KAL4743141.1
PS007285.1	146576	147919	KAL4743142.1
PS007285.1	148397	151045	KAL4743143.1
PS007285.1	151110	152498	KAL4743144.1
PS007285.1	152945	155081	KAL4743145.1
PS007285.1	156585	157778	KAL4743146.1
PS007285.1	160929	163423	KAL4743147.1
PS007285.1	164395	167194	KAL4743148.1
PS007285.1	169630	172202	KAL4743149.1
PS007285.1	172737	175310	KAL4743150.1
PS007285.1	175597	179014	KAL4743151.1
PS007285.1	179732	181071	KAL4743152.1
PS007285.1	186573	188212	KAL4743153.1
PS007285.1	188404	189872	KAL4743154.1
PS007285.1	189960	190977	KAL4743155.1
PS007285.1	191124	194623	KAL4743156.1
PS007285.1	194607	196733	KAL4743157.1
PS007285.1	196716	198186	KAL4743158.1
PS007285.1	198291	199957	KAL4743159.1
PS007285.1	200881	202488	KAL4743160.1
PS007285.1	204625	205927	KAL4743161.1
PS007285.1	205975	206277	KAL4743162.1
PS007285.1	210568	212123	KAL4743163.1
PS007285.1	213206	214929	KAL4743164.1
PS007285.1	218007	219131	KAL4743165.1
PS007285.1	221135	223390	KAL4743166.1
PS007285.1	227029	230197	KAL4743167.1
PS007285.1	231087	235130	KAL4743168.1
PS007285.1	242928	245209	KAL4743169.1
PS007285.1	245201	247720	KAL4743170.1
PS007285.1	248403	250089	KAL4743171.1
PS007285.1	250322	252529	KAL4743172.1
PS007285.1	252530	254185	KAL4743173.1
PS007285.1	254327	255449	KAL4743174.1
PS007285.1	259137	262347	KAL4743175.1
PS007285.1	262662	263311	KAL4743176.1
PS007285.1	267313	269108	KAL4743177.1
PS007285.1	270977	274116	KAL4743178.1
PS007285.1	274259	277877	KAL4743179.1
PS007285.1	278557	280430	KAL4743180.1
PS007285.1	280856	282248	KAL4743181.1
PS007285.1	282407	287561	KAL4743182.1
PS007285.1	287639	288678	KAL4743183.1
PS007285.1	289308	291216	KAL4743184.1
PS007285.1	294676	296902	KAL4743185.1
PS007285.1	296980	298023	KAL4743186.1
PS007285.1	298203	300114	KAL4743187.1
PS007285.1	300095	302218	KAL4743188.1
PS007285.1	302253	303662	KAL4743189.1
PS007285.1	303755	304562	KAL4743190.1
PS007285.1	305154	307917	KAL4743191.1
PS007285.1	308078	310258	KAL4743192.1
PS007285.1	310463	311224	KAL4743193.1
PS007285.1	312188	314906	KAL4743194.1
PS007285.1	315138	315913	KAL4743195.1
PS007285.1	316136	319151	KAL4743196.1
PS007285.1	319463	320859	KAL4743197.1
PS007285.1	321057	321765	KAL4743198.1
PS007285.1	322022	324428	KAL4743199.1
PS007285.1	324570	326226	KAL4743200.1
PS007285.1	326213	327637	KAL4743201.1
PS007285.1	327637	330728	KAL4743202.1
PS007285.1	330917	332807	KAL4743203.1
PS007285.1	332934	335014	KAL4743204.1
PS007285.1	335036	337829	KAL4743205.1
PS007285.1	337993	338969	KAL4743206.1
PS007285.1	339264	340306	KAL4743207.1
PS007285.1	340450	347320	KAL4743208.1
PS007285.1	350584	352452	KAL4743209.1
PS007285.1	352747	354566	KAL4743210.1
PS007285.1	354756	356534	KAL4743211.1
PS007285.1	356886	358119	KAL4743212.1
PS007285.1	357963	360229	KAL4743213.1
PS007285.1	360630	360955	KAL4743214.1
PS007285.1	361331	363587	KAL4743215.1
PS007285.1	364951	365415	KAL4743216.1
PS007285.1	365664	366971	KAL4743217.1
PS007285.1	367038	368301	KAL4743218.1
PS007285.1	368489	368836	KAL4743219.1
PS007285.1	369868	370770	KAL4743220.1
PS007285.1	371362	374033	KAL4743221.1
PS007285.1	374147	375735	KAL4743222.1
PS007285.1	375734	377050	KAL4743223.1
PS007285.1	377234	378649	KAL4743224.1
PS007285.1	380015	381475	KAL4743225.1
PS007285.1	381654	383121	KAL4743226.1
PS007285.1	382913	384638	KAL4743227.1
PS007285.1	387725	388420	KAL4743228.1
PS007285.1	388420	388987	KAL4743229.1
PS007285.1	391794	392054	KAL4743230.1
PS007285.1	392344	393972	KAL4743231.1
PS007286.1	169	1341	KAL4742961.1
PS007286.1	3627	5559	KAL4742962.1
PS007286.1	5583	8728	KAL4742963.1
PS007286.1	9160	11231	KAL4742964.1
PS007286.1	11976	13237	KAL4742965.1
PS007286.1	14812	16619	KAL4742966.1
PS007286.1	19913	22332	KAL4742967.1
PS007286.1	25280	26755	KAL4742968.1
PS007286.1	27216	28598	KAL4742969.1
PS007286.1	28934	30502	KAL4742970.1
PS007286.1	30813	32601	KAL4742971.1
PS007286.1	34971	35538	KAL4742972.1
PS007286.1	37019	39908	KAL4742973.1
PS007286.1	41208	42111	KAL4742974.1
PS007286.1	42407	43785	KAL4742975.1
PS007286.1	44252	44717	KAL4742976.1
PS007286.1	45335	46031	KAL4742977.1
PS007286.1	46497	47571	KAL4742978.1
PS007286.1	47641	48193	KAL4742979.1
PS007286.1	48194	48540	KAL4742980.1
PS007286.1	50956	53448	KAL4742981.1
PS007286.1	54169	54775	KAL4742982.1
PS007286.1	54844	56464	KAL4742983.1
PS007286.1	57807	60776	KAL4742984.1
PS007286.1	61602	62431	KAL4742985.1
PS007286.1	63349	64871	KAL4742986.1
PS007286.1	69139	71843	KAL4742987.1
PS007286.1	72103	74886	KAL4742988.1
PS007286.1	77009	82529	KAL4742989.1
PS007286.1	82508	83455	KAL4742990.1
PS007286.1	83748	86273	KAL4742991.1
PS007286.1	86615	90326	KAL4742992.1
PS007286.1	90522	92973	KAL4742993.1
PS007286.1	93127	96873	KAL4742994.1
PS007286.1	98698	99414	KAL4742995.1
PS007286.1	100809	104753	KAL4742996.1
PS007286.1	107429	109156	KAL4742997.1
PS007286.1	108731	109156	KAL4742998.1
PS007286.1	109871	112305	KAL4742999.1
PS007286.1	113753	116788	KAL4743000.1
PS007286.1	118028	119517	KAL4743001.1
PS007286.1	120555	122725	KAL4743002.1
PS007286.1	123019	124291	KAL4743003.1
PS007286.1	124324	125492	KAL4743004.1
PS007286.1	126188	128532	KAL4743005.1
PS007286.1	128703	130951	KAL4743006.1
PS007286.1	130209	132229	KAL4743007.1
PS007286.1	133699	135712	KAL4743008.1
PS007286.1	135998	141524	KAL4743009.1
PS007286.1	141410	143088	KAL4743010.1
PS007286.1	144198	146568	KAL4743011.1
PS007286.1	148326	151690	KAL4743012.1
PS007286.1	152832	153931	KAL4743013.1
PS007286.1	158292	159408	KAL4743014.1
PS007286.1	160536	162021	KAL4743015.1
PS007286.1	162002	163402	KAL4743016.1
PS007286.1	163602	165654	KAL4743017.1
PS007286.1	168263	169858	KAL4743018.1
PS007286.1	169844	171202	KAL4743019.1
PS007286.1	171879	172368	KAL4743020.1
PS007286.1	172614	179043	KAL4743021.1
PS007286.1	179305	180098	KAL4743022.1
PS007286.1	180684	183103	KAL4743023.1
PS007286.1	183146	185229	KAL4743024.1
PS007286.1	185714	186941	KAL4743025.1
PS007286.1	187405	188926	KAL4743026.1
PS007286.1	188990	191303	KAL4743027.1
PS007286.1	191424	194586	KAL4743028.1
PS007286.1	194799	195833	KAL4743029.1
PS007286.1	195862	198195	KAL4743030.1
PS007286.1	198898	202608	KAL4743031.1
PS007286.1	204959	206941	KAL4743032.1
PS007286.1	207774	208317	KAL4743033.1
PS007286.1	208445	209321	KAL4743034.1
PS007286.1	209635	211264	KAL4743035.1
PS007286.1	211483	214479	KAL4743036.1
PS007286.1	214953	217950	KAL4743037.1
PS007286.1	219497	221307	KAL4743038.1
PS007286.1	221394	222800	KAL4743039.1
PS007286.1	222959	224373	KAL4743040.1
PS007286.1	225210	226942	KAL4743041.1
PS007286.1	228143	233886	KAL4743042.1
PS007286.1	234137	235736	KAL4743043.1
PS007286.1	235965	237078	KAL4743044.1
PS007286.1	239116	240732	KAL4743045.1
PS007286.1	243507	244183	KAL4743047.1
PS007286.1	243507	245781	KAL4743046.1
PS007286.1	246101	248602	KAL4743048.1
PS007286.1	249216	249839	KAL4743049.1
PS007286.1	251169	252364	KAL4743050.1
PS007286.1	252483	253472	KAL4743051.1
PS007286.1	254346	255321	KAL4743052.1
PS007286.1	259394	260965	KAL4743053.1
PS007286.1	262424	264574	KAL4743054.1
PS007286.1	266614	267076	KAL4743055.1
PS007286.1	267730	270892	KAL4743056.1
PS007286.1	271459	272312	KAL4743057.1
PS007286.1	272533	274200	KAL4743058.1
PS007286.1	274343	276178	KAL4743059.1
PS007286.1	277103	277622	KAL4743060.1
PS007286.1	278108	282565	KAL4743061.1
PS007286.1	282595	284071	KAL4743062.1
PS007286.1	284071	284931	KAL4743063.1
PS007286.1	284626	285491	KAL4743064.1
PS007286.1	285876	287888	KAL4743065.1
PS007286.1	288182	290041	KAL4743066.1
PS007286.1	290041	291066	KAL4743067.1
PS007286.1	291066	295540	KAL4743068.1
PS007286.1	295841	296785	KAL4743069.1
PS007286.1	296897	302365	KAL4743070.1
PS007286.1	305297	306602	KAL4743071.1
PS007286.1	306272	306725	KAL4743072.1
PS007286.1	307269	308558	KAL4743073.1
PS007286.1	308771	310152	KAL4743074.1
PS007286.1	310737	312267	KAL4743075.1
PS007286.1	313029	314605	KAL4743076.1
PS007286.1	315163	315616	KAL4743077.1
PS007286.1	315783	317578	KAL4743078.1
PS007286.1	317770	320920	KAL4743079.1
PS007286.1	320920	322568	KAL4743080.1
PS007286.1	323609	325462	KAL4743081.1
PS007286.1	326962	327351	KAL4743082.1
PS007286.1	327400	330391	KAL4743083.1
PS007286.1	330709	331299	KAL4743084.1
PS007286.1	332662	333830	KAL4743085.1
PS007286.1	334915	338140	KAL4743086.1
PS007286.1	338140	340249	KAL4743087.1
PS007286.1	340409	342018	KAL4743088.1
PS007286.1	342094	343269	KAL4743089.1
PS007286.1	343613	348024	KAL4743090.1
PS007286.1	348275	349457	KAL4743091.1
PS007286.1	350393	352329	KAL4743092.1
PS007286.1	352074	354610	KAL4743093.1
PS007286.1	354449	356026	KAL4743094.1
PS007286.1	356328	358701	KAL4743095.1
PS007286.1	358992	361929	KAL4743096.1
PS007286.1	362086	362535	KAL4743097.1
PS007286.1	362856	364917	KAL4743098.1
PS007287.1	358	2230	KAL4742832.1
PS007287.1	2712	5708	KAL4742833.1
PS007287.1	5907	6933	KAL4742834.1
PS007287.1	7084	8469	KAL4742835.1
PS007287.1	8881	9826	KAL4742836.1
PS007287.1	9190	11483	KAL4742837.1
PS007287.1	11866	12382	KAL4742838.1
PS007287.1	12577	15585	KAL4742839.1
PS007287.1	16901	18854	KAL4742840.1
PS007287.1	19239	22144	KAL4742841.1
PS007287.1	22298	23838	KAL4742842.1
PS007287.1	23569	25399	KAL4742843.1
PS007287.1	25583	28952	KAL4742844.1
PS007287.1	29734	31639	KAL4742845.1
PS007287.1	34718	36084	KAL4742846.1
PS007287.1	48323	50767	KAL4742847.1
PS007287.1	50767	51807	KAL4742848.1
PS007287.1	52689	53557	KAL4742849.1
PS007287.1	54146	57154	KAL4742850.1
PS007287.1	57461	59461	KAL4742851.1
PS007287.1	59654	60575	KAL4742852.1
PS007287.1	60573	64959	KAL4742853.1
PS007287.1	65641	67252	KAL4742854.1
PS007287.1	68718	71991	KAL4742855.1
PS007287.1	68914	69599	KAL4742856.1
PS007287.1	75833	79970	KAL4742857.1
PS007287.1	80271	81597	KAL4742858.1
PS007287.1	80822	81597	KAL4742859.1
PS007287.1	82553	84697	KAL4742860.1
PS007287.1	84941	88685	KAL4742861.1
PS007287.1	88840	91245	KAL4742862.1
PS007287.1	91739	93450	KAL4742863.1
PS007287.1	93656	95979	KAL4742864.1
PS007287.1	96076	100415	KAL4742865.1
PS007287.1	101207	102007	KAL4742866.1
PS007287.1	102130	102463	KAL4742867.1
PS007287.1	103962	105885	KAL4742868.1
PS007287.1	106880	108643	KAL4742869.1
PS007287.1	109565	112159	KAL4742870.1
PS007287.1	112423	114534	KAL4742871.1
PS007287.1	114555	116684	KAL4742872.1
PS007287.1	117159	118277	KAL4742873.1
PS007287.1	118429	120067	KAL4742874.1
PS007287.1	120238	121523	KAL4742875.1
PS007287.1	121523	122681	KAL4742876.1
PS007287.1	122894	125855	KAL4742877.1
PS007287.1	126031	128442	KAL4742878.1
PS007287.1	128977	130486	KAL4742879.1
PS007287.1	130453	131831	KAL4742880.1
PS007287.1	133007	136081	KAL4742881.1
PS007287.1	136785	138851	KAL4742882.1
PS007287.1	141388	141781	KAL4742883.1
PS007287.1	141769	142226	KAL4742884.1
PS007287.1	144638	145719	KAL4742885.1
PS007287.1	145718	148778	KAL4742886.1
PS007287.1	150724	151983	KAL4742887.1
PS007287.1	152924	155635	KAL4742888.1
PS007287.1	155671	156296	KAL4742889.1
PS007287.1	156610	157947	KAL4742890.1
PS007287.1	157889	159004	KAL4742891.1
PS007287.1	159159	161117	KAL4742892.1
PS007287.1	161254	162550	KAL4742893.1
PS007287.1	162896	164441	KAL4742894.1
PS007287.1	164348	166020	KAL4742895.1
PS007287.1	166777	168592	KAL4742896.1
PS007287.1	168610	169156	KAL4742897.1
PS007287.1	169155	171700	KAL4742898.1
PS007287.1	172149	174765	KAL4742899.1
PS007287.1	176305	178194	KAL4742900.1
PS007287.1	178428	180279	KAL4742901.1
PS007287.1	181191	184342	KAL4742902.1
PS007287.1	185265	187177	KAL4742903.1
PS007287.1	189034	191381	KAL4742904.1
PS007287.1	192517	193306	KAL4742905.1
PS007287.1	193460	194981	KAL4742906.1
PS007287.1	197369	198995	KAL4742907.1
PS007287.1	200006	201087	KAL4742908.1
PS007287.1	204342	205178	KAL4742909.1
PS007287.1	205909	206837	KAL4742910.1
PS007287.1	207207	208288	KAL4742911.1
PS007287.1	208820	209646	KAL4742912.1
PS007287.1	210252	219247	KAL4742913.1
PS007287.1	220658	222256	KAL4742914.1
PS007287.1	223008	223944	KAL4742915.1
PS007287.1	224825	229912	KAL4742916.1
PS007287.1	230281	232419	KAL4742917.1
PS007287.1	232797	233411	KAL4742918.1
PS007287.1	235347	235891	KAL4742919.1
PS007287.1	236187	237813	KAL4742920.1
PS007287.1	238165	240975	KAL4742921.1
PS007287.1	243689	245870	KAL4742922.1
PS007287.1	246050	247674	KAL4742923.1
PS007287.1	249663	250615	KAL4742924.1
PS007287.1	250881	252633	KAL4742925.1
PS007287.1	252847	259833	KAL4742926.1
PS007287.1	260623	261328	KAL4742927.1
PS007287.1	261830	262311	KAL4742929.1
PS007287.1	261830	263997	KAL4742928.1
PS007287.1	264628	268888	KAL4742930.1
PS007287.1	268360	269002	KAL4742931.1
PS007287.1	269469	271826	KAL4742932.1
PS007287.1	271835	273899	KAL4742933.1
PS007287.1	273966	279075	KAL4742934.1
PS007287.1	281569	283075	KAL4742935.1
PS007287.1	283331	284960	KAL4742936.1
PS007287.1	285479	288835	KAL4742937.1
PS007287.1	288976	289893	KAL4742938.1
PS007287.1	290339	291489	KAL4742939.1
PS007287.1	293062	297226	KAL4742940.1
PS007287.1	297735	299294	KAL4742941.1
PS007287.1	299694	301740	KAL4742942.1
PS007287.1	302653	303449	KAL4742943.1
PS007287.1	304294	306429	KAL4742944.1
PS007287.1	307271	309576	KAL4742945.1
PS007287.1	313282	315679	KAL4742946.1
PS007287.1	315721	317167	KAL4742947.1
PS007287.1	317343	319126	KAL4742948.1
PS007287.1	321508	323178	KAL4742949.1
PS007287.1	323410	325195	KAL4742950.1
PS007287.1	325390	327123	KAL4742951.1
PS007287.1	328149	333370	KAL4742952.1
PS007287.1	335333	339063	KAL4742953.1
PS007287.1	340356	340740	KAL4742954.1
PS007287.1	341185	341848	KAL4742955.1
PS007287.1	342944	345481	KAL4742956.1
PS007287.1	345733	346415	KAL4742957.1
PS007287.1	346714	348317	KAL4742958.1
PS007287.1	348472	349832	KAL4742959.1
PS007287.1	350805	353482	KAL4742960.1
PS007288.1	432	3150	KAL4742711.1
PS007288.1	3919	6629	KAL4742712.1
PS007288.1	7473	10490	KAL4742713.1
PS007288.1	10301	12307	KAL4742714.1
PS007288.1	12524	16941	KAL4742715.1
PS007288.1	19402	24134	KAL4742716.1
PS007288.1	25405	26935	KAL4742717.1
PS007288.1	27271	29835	KAL4742718.1
PS007288.1	30006	31701	KAL4742719.1
PS007288.1	31896	33600	KAL4742720.1
PS007288.1	33742	34966	KAL4742721.1
PS007288.1	35853	40093	KAL4742722.1
PS007288.1	41781	42803	KAL4742723.1
PS007288.1	44140	45439	KAL4742724.1
PS007288.1	48564	49362	KAL4742725.1
PS007288.1	50140	51738	KAL4742726.1
PS007288.1	52762	54419	KAL4742727.1
PS007288.1	55050	57058	KAL4742728.1
PS007288.1	64358	65002	KAL4742729.1
PS007288.1	65688	70848	KAL4742730.1
PS007288.1	72049	73191	KAL4742731.1
PS007288.1	73626	75117	KAL4742732.1
PS007288.1	79747	80843	KAL4742733.1
PS007288.1	83649	85206	KAL4742734.1
PS007288.1	85705	87651	KAL4742735.1
PS007288.1	87660	89345	KAL4742736.1
PS007288.1	89506	90926	KAL4742737.1
PS007288.1	91033	92328	KAL4742738.1
PS007288.1	92772	93643	KAL4742739.1
PS007288.1	93642	95947	KAL4742740.1
PS007288.1	96514	97732	KAL4742741.1
PS007288.1	97746	98831	KAL4742742.1
PS007288.1	99347	101040	KAL4742743.1
PS007288.1	102800	103316	KAL4742744.1
PS007288.1	103358	104852	KAL4742745.1
PS007288.1	105102	105845	KAL4742746.1
PS007288.1	105932	106591	KAL4742747.1
PS007288.1	106734	108885	KAL4742748.1
PS007288.1	108787	110001	KAL4742749.1
PS007288.1	111064	114058	KAL4742750.1
PS007288.1	114853	115893	KAL4742751.1
PS007288.1	116189	118173	KAL4742752.1
PS007288.1	118451	119465	KAL4742753.1
PS007288.1	121111	123851	KAL4742754.1
PS007288.1	123963	125893	KAL4742755.1
PS007288.1	127429	132409	KAL4742756.1
PS007288.1	132696	135856	KAL4742757.1
PS007288.1	135977	137344	KAL4742758.1
PS007288.1	137952	139187	KAL4742759.1
PS007288.1	139729	140799	KAL4742760.1
PS007288.1	142028	142958	KAL4742761.1
PS007288.1	142743	144127	KAL4742762.1
PS007288.1	144543	145281	KAL4742763.1
PS007288.1	146209	149319	KAL4742764.1
PS007288.1	149370	150582	KAL4742765.1
PS007288.1	150487	152181	KAL4742766.1
PS007288.1	152369	156026	KAL4742767.1
PS007288.1	157202	159234	KAL4742768.1
PS007288.1	158831	159234	KAL4742769.1
PS007288.1	159992	162565	KAL4742770.1
PS007288.1	163577	165211	KAL4742771.1
PS007288.1	165208	166461	KAL4742772.1
PS007288.1	166943	170288	KAL4742773.1
PS007288.1	172397	174320	KAL4742774.1
PS007288.1	174573	176392	KAL4742775.1
PS007288.1	179566	180647	KAL4742776.1
PS007288.1	182293	185788	KAL4742777.1
PS007288.1	187593	189076	KAL4742778.1
PS007288.1	189689	190291	KAL4742779.1
PS007288.1	193286	195332	KAL4742780.1
PS007288.1	196257	198294	KAL4742781.1
PS007288.1	198420	200624	KAL4742782.1
PS007288.1	200620	203281	KAL4742783.1
PS007288.1	203501	209063	KAL4742784.1
PS007288.1	209252	210342	KAL4742785.1
PS007288.1	212069	213598	KAL4742786.1
PS007288.1	213957	215463	KAL4742787.1
PS007288.1	215870	219940	KAL4742788.1
PS007288.1	220333	223173	KAL4742789.1
PS007288.1	223532	225213	KAL4742790.1
PS007288.1	225871	227484	KAL4742791.1
PS007288.1	227880	229168	KAL4742792.1
PS007288.1	229098	230232	KAL4742793.1
PS007288.1	230481	234684	KAL4742794.1
PS007288.1	235299	238126	KAL4742795.1
PS007288.1	239789	240166	KAL4742796.1
PS007288.1	241997	244567	KAL4742797.1
PS007288.1	245405	247376	KAL4742798.1
PS007288.1	248262	248649	KAL4742799.1
PS007288.1	249398	250552	KAL4742800.1
PS007288.1	250544	251734	KAL4742801.1
PS007288.1	251741	253262	KAL4742802.1
PS007288.1	254203	257324	KAL4742803.1
PS007288.1	260573	261317	KAL4742804.1
PS007288.1	264170	265022	KAL4742805.1
PS007288.1	267692	271759	KAL4742806.1
PS007288.1	273260	274530	KAL4742807.1
PS007288.1	274765	278005	KAL4742808.1
PS007288.1	278216	279110	KAL4742809.1
PS007288.1	281894	283512	KAL4742810.1
PS007288.1	284982	291344	KAL4742811.1
PS007288.1	291119	292178	KAL4742812.1
PS007288.1	292062	293423	KAL4742813.1
PS007288.1	293587	294745	KAL4742814.1
PS007288.1	295507	299960	KAL4742815.1
PS007288.1	301163	303020	KAL4742816.1
PS007288.1	303947	305828	KAL4742817.1
PS007288.1	306578	310653	KAL4742818.1
PS007288.1	310798	315291	KAL4742819.1
PS007288.1	316330	317492	KAL4742820.1
PS007288.1	318042	319204	KAL4742821.1
PS007288.1	319399	320236	KAL4742822.1
PS007288.1	320820	321990	KAL4742823.1
PS007288.1	330504	331937	KAL4742824.1
PS007288.1	333512	335000	KAL4742825.1
PS007288.1	338515	341218	KAL4742826.1
PS007288.1	340762	342533	KAL4742827.1
PS007288.1	342979	343957	KAL4742828.1
PS007288.1	344830	346354	KAL4742829.1
PS007288.1	346308	349354	KAL4742830.1
PS007288.1	349354	350242	KAL4742831.1
PS007289.1	274	807	KAL4742577.1
PS007289.1	1472	3485	KAL4742578.1
PS007289.1	4796	5399	KAL4742579.1
PS007289.1	7779	8372	KAL4742580.1
PS007289.1	13437	16242	KAL4742581.1
PS007289.1	16765	17809	KAL4742582.1
PS007289.1	17978	22083	KAL4742583.1
PS007289.1	22166	23790	KAL4742584.1
PS007289.1	25183	25875	KAL4742585.1
PS007289.1	26319	28937	KAL4742586.1
PS007289.1	29061	30319	KAL4742587.1
PS007289.1	35402	37628	KAL4742588.1
PS007289.1	39655	42102	KAL4742589.1
PS007289.1	42240	43989	KAL4742590.1
PS007289.1	44463	46324	KAL4742591.1
PS007289.1	46519	49892	KAL4742592.1
PS007289.1	50091	54615	KAL4742593.1
PS007289.1	56028	57809	KAL4742594.1
PS007289.1	58021	60383	KAL4742595.1
PS007289.1	62107	65215	KAL4742596.1
PS007289.1	65404	67269	KAL4742597.1
PS007289.1	67473	69320	KAL4742598.1
PS007289.1	69493	71495	KAL4742599.1
PS007289.1	71592	72992	KAL4742600.1
PS007289.1	73506	74248	KAL4742601.1
PS007289.1	74193	74523	KAL4742602.1
PS007289.1	75900	78944	KAL4742603.1
PS007289.1	79316	80890	KAL4742604.1
PS007289.1	80535	80890	KAL4742605.1
PS007289.1	80990	85586	KAL4742606.1
PS007289.1	87378	89526	KAL4742607.1
PS007289.1	90803	92147	KAL4742608.1
PS007289.1	93352	93723	KAL4742609.1
PS007289.1	95724	98547	KAL4742610.1
PS007289.1	100161	104096	KAL4742611.1
PS007289.1	106488	107848	KAL4742612.1
PS007289.1	110154	114519	KAL4742613.1
PS007289.1	115460	117055	KAL4742614.1
PS007289.1	118449	119168	KAL4742615.1
PS007289.1	119767	122628	KAL4742616.1
PS007289.1	122685	125050	KAL4742617.1
PS007289.1	125214	127298	KAL4742618.1
PS007289.1	127539	129452	KAL4742619.1
PS007289.1	129712	135987	KAL4742620.1
PS007289.1	135907	137093	KAL4742621.1
PS007289.1	137244	139118	KAL4742622.1
PS007289.1	139489	140258	KAL4742623.1
PS007289.1	143551	144992	KAL4742624.1
PS007289.1	144185	144992	KAL4742625.1
PS007289.1	145275	146105	KAL4742626.1
PS007289.1	145903	149211	KAL4742627.1
PS007289.1	149605	151333	KAL4742628.1
PS007289.1	151532	154523	KAL4742629.1
PS007289.1	155938	157715	KAL4742630.1
PS007289.1	158138	160934	KAL4742631.1
PS007289.1	161450	162973	KAL4742632.1
PS007289.1	163138	164257	KAL4742633.1
PS007289.1	164330	165472	KAL4742634.1
PS007289.1	165849	167454	KAL4742635.1
PS007289.1	167940	171093	KAL4742636.1
PS007289.1	173639	174527	KAL4742637.1
PS007289.1	174977	178396	KAL4742638.1
PS007289.1	177909	178224	KAL4742639.1
PS007289.1	178567	181788	KAL4742640.1
PS007289.1	182339	184370	KAL4742641.1
PS007289.1	184938	187065	KAL4742642.1
PS007289.1	186901	188658	KAL4742643.1
PS007289.1	189269	191311	KAL4742644.1
PS007289.1	191327	191901	KAL4742645.1
PS007289.1	191923	192641	KAL4742646.1
PS007289.1	192663	194549	KAL4742647.1
PS007289.1	194721	197610	KAL4742648.1
PS007289.1	198442	199920	KAL4742649.1
PS007289.1	200070	201427	KAL4742650.1
PS007289.1	202716	204067	KAL4742651.1
PS007289.1	204174	205450	KAL4742652.1
PS007289.1	205825	207397	KAL4742653.1
PS007289.1	207435	209448	KAL4742654.1
PS007289.1	210564	212505	KAL4742655.1
PS007289.1	213717	214483	KAL4742656.1
PS007289.1	214520	215287	KAL4742657.1
PS007289.1	215756	219574	KAL4742658.1
PS007289.1	220072	220477	KAL4742659.1
PS007289.1	222822	226897	KAL4742660.1
PS007289.1	226897	227801	KAL4742661.1
PS007289.1	227254	228600	KAL4742662.1
PS007289.1	228771	229630	KAL4742663.1
PS007289.1	229784	230569	KAL4742664.1
PS007289.1	230709	235266	KAL4742665.1
PS007289.1	236169	237707	KAL4742666.1
PS007289.1	241086	242408	KAL4742667.1
PS007289.1	245132	246053	KAL4742668.1
PS007289.1	247402	249710	KAL4742669.1
PS007289.1	250040	252116	KAL4742670.1
PS007289.1	252253	252826	KAL4742671.1
PS007289.1	253043	253466	KAL4742672.1
PS007289.1	253834	255445	KAL4742673.1
PS007289.1	255753	256753	KAL4742674.1
PS007289.1	257377	260583	KAL4742675.1
PS007289.1	261439	262290	KAL4742676.1
PS007289.1	263785	265047	KAL4742677.1
PS007289.1	265816	267273	KAL4742678.1
PS007289.1	267618	269566	KAL4742679.1
PS007289.1	269994	273099	KAL4742680.1
PS007289.1	273433	275408	KAL4742681.1
PS007289.1	276151	276796	KAL4742682.1
PS007289.1	277651	278794	KAL4742683.1
PS007289.1	278795	281124	KAL4742684.1
PS007289.1	281769	283159	KAL4742685.1
PS007289.1	283556	285570	KAL4742686.1
PS007289.1	286145	286751	KAL4742687.1
PS007289.1	286569	289716	KAL4742688.1
PS007289.1	290129	292167	KAL4742689.1
PS007289.1	292334	293073	KAL4742690.1
PS007289.1	293960	295488	KAL4742691.1
PS007289.1	295679	298161	KAL4742692.1
PS007289.1	298202	298779	KAL4742693.1
PS007289.1	300649	302537	KAL4742694.1
PS007289.1	303148	304029	KAL4742695.1
PS007289.1	304429	305954	KAL4742696.1
PS007289.1	306626	309188	KAL4742697.1
PS007289.1	309295	311292	KAL4742698.1
PS007289.1	311283	312726	KAL4742699.1
PS007289.1	313279	316492	KAL4742700.1
PS007289.1	316465	318105	KAL4742701.1
PS007289.1	318364	318862	KAL4742702.1
PS007289.1	319405	321913	KAL4742703.1
PS007289.1	322960	324987	KAL4742704.1
PS007289.1	326144	327312	KAL4742705.1
PS007289.1	327543	329962	KAL4742706.1
PS007289.1	330738	331272	KAL4742707.1
PS007289.1	332156	333491	KAL4742708.1
PS007289.1	333679	335561	KAL4742709.1
PS007289.1	339559	340846	KAL4742710.1
PS007290.1	827	2328	KAL4742465.1
PS007290.1	2918	3734	KAL4742466.1
PS007290.1	5883	7492	KAL4742467.1
PS007290.1	8042	9365	KAL4742468.1
PS007290.1	12383	15222	KAL4742469.1
PS007290.1	16266	18253	KAL4742470.1
PS007290.1	18478	20102	KAL4742471.1
PS007290.1	20058	21124	KAL4742472.1
PS007290.1	21436	23869	KAL4742473.1
PS007290.1	23874	25176	KAL4742474.1
PS007290.1	27768	28681	KAL4742475.1
PS007290.1	29281	31468	KAL4742476.1
PS007290.1	32678	37614	KAL4742477.1
PS007290.1	37658	40030	KAL4742478.1
PS007290.1	39857	43326	KAL4742479.1
PS007290.1	46231	49526	KAL4742480.1
PS007290.1	51341	54950	KAL4742481.1
PS007290.1	54997	56584	KAL4742482.1
PS007290.1	56805	59110	KAL4742483.1
PS007290.1	59553	63306	KAL4742484.1
PS007290.1	63621	64695	KAL4742485.1
PS007290.1	65264	67619	KAL4742486.1
PS007290.1	68165	69502	KAL4742487.1
PS007290.1	69678	72948	KAL4742488.1
PS007290.1	73466	74885	KAL4742489.1
PS007290.1	74975	76482	KAL4742490.1
PS007290.1	76487	83077	KAL4742491.1
PS007290.1	84939	87760	KAL4742492.1
PS007290.1	89811	92747	KAL4742493.1
PS007290.1	92618	93878	KAL4742494.1
PS007290.1	93898	96039	KAL4742495.1
PS007290.1	96242	97278	KAL4742496.1
PS007290.1	97650	101230	KAL4742497.1
PS007290.1	101253	102859	KAL4742498.1
PS007290.1	103361	105797	KAL4742499.1
PS007290.1	105757	107265	KAL4742500.1
PS007290.1	107476	108119	KAL4742501.1
PS007290.1	108414	109657	KAL4742502.1
PS007290.1	113284	114515	KAL4742503.1
PS007290.1	116070	118319	KAL4742504.1
PS007290.1	119950	121457	KAL4742505.1
PS007290.1	121957	122422	KAL4742506.1
PS007290.1	122917	123718	KAL4742507.1
PS007290.1	124157	125669	KAL4742508.1
PS007290.1	125840	127772	KAL4742509.1
PS007290.1	128026	129430	KAL4742510.1
PS007290.1	131832	133356	KAL4742511.1
PS007290.1	133512	134346	KAL4742512.1
PS007290.1	134883	138301	KAL4742513.1
PS007290.1	138671	140940	KAL4742514.1
PS007290.1	142940	145015	KAL4742515.1
PS007290.1	147301	149581	KAL4742516.1
PS007290.1	149690	150625	KAL4742517.1
PS007290.1	152208	153825	KAL4742518.1
PS007290.1	155405	157740	KAL4742519.1
PS007290.1	158153	159931	KAL4742520.1
PS007290.1	160245	162146	KAL4742521.1
PS007290.1	162336	164416	KAL4742522.1
PS007290.1	164554	165606	KAL4742523.1
PS007290.1	165911	167259	KAL4742524.1
PS007290.1	169096	170757	KAL4742525.1
PS007290.1	171655	173437	KAL4742526.1
PS007290.1	173823	176559	KAL4742527.1
PS007290.1	176412	177779	KAL4742528.1
PS007290.1	177888	178972	KAL4742529.1
PS007290.1	179082	181829	KAL4742530.1
PS007290.1	184419	185739	KAL4742531.1
PS007290.1	186691	188747	KAL4742532.1
PS007290.1	189798	190955	KAL4742533.1
PS007290.1	192662	194774	KAL4742534.1
PS007290.1	197743	199100	KAL4742535.1
PS007290.1	201214	203897	KAL4742536.1
PS007290.1	203864	206077	KAL4742537.1
PS007290.1	206220	207445	KAL4742538.1
PS007290.1	207557	209609	KAL4742539.1
PS007290.1	214446	218478	KAL4742540.1
PS007290.1	218478	222278	KAL4742541.1
PS007290.1	222621	225762	KAL4742542.1
PS007290.1	227532	229048	KAL4742543.1
PS007290.1	230513	233375	KAL4742544.1
PS007290.1	234796	236332	KAL4742545.1
PS007290.1	236698	237758	KAL4742546.1
PS007290.1	237925	240362	KAL4742547.1
PS007290.1	241284	251284	KAL4742548.1
PS007290.1	251548	253305	KAL4742549.1
PS007290.1	253545	254996	KAL4742550.1
PS007290.1	258191	259492	KAL4742551.1
PS007290.1	261267	262579	KAL4742552.1
PS007290.1	269077	269689	KAL4742553.1
PS007290.1	270397	272148	KAL4742554.1
PS007290.1	272700	274056	KAL4742555.1
PS007290.1	274527	276415	KAL4742556.1
PS007290.1	276635	279717	KAL4742557.1
PS007290.1	280673	283526	KAL4742558.1
PS007290.1	283633	285501	KAL4742559.1
PS007290.1	285564	287679	KAL4742560.1
PS007290.1	287874	292077	KAL4742561.1
PS007290.1	293044	296128	KAL4742562.1
PS007290.1	296365	298250	KAL4742563.1
PS007290.1	298251	301931	KAL4742564.1
PS007290.1	302274	304272	KAL4742565.1
PS007290.1	304272	305637	KAL4742566.1
PS007290.1	305789	307301	KAL4742567.1
PS007290.1	308251	311019	KAL4742568.1
PS007290.1	311469	312982	KAL4742569.1
PS007290.1	313311	315029	KAL4742570.1
PS007290.1	316375	318386	KAL4742571.1
PS007290.1	320102	320806	KAL4742572.1
PS007290.1	320763	321804	KAL4742573.1
PS007290.1	322979	324009	KAL4742574.1
PS007290.1	324223	324704	KAL4742575.1
PS007290.1	328715	329460	KAL4742576.1
PS007291.1	1357	3529	KAL4742358.1
PS007291.1	3769	5017	KAL4742359.1
PS007291.1	5344	7215	KAL4742360.1
PS007291.1	7625	11172	KAL4742361.1
PS007291.1	13574	15754	KAL4742362.1
PS007291.1	15903	17841	KAL4742363.1
PS007291.1	18677	21695	KAL4742364.1
PS007291.1	24085	26255	KAL4742365.1
PS007291.1	26938	28131	KAL4742366.1
PS007291.1	28634	31739	KAL4742367.1
PS007291.1	32792	37834	KAL4742368.1
PS007291.1	38198	39888	KAL4742369.1
PS007291.1	41242	43540	KAL4742370.1
PS007291.1	44228	44818	KAL4742371.1
PS007291.1	45346	47175	KAL4742372.1
PS007291.1	47249	48749	KAL4742373.1
PS007291.1	49085	50519	KAL4742374.1
PS007291.1	50544	51214	KAL4742375.1
PS007291.1	51117	52527	KAL4742376.1
PS007291.1	53239	53689	KAL4742377.1
PS007291.1	54325	56389	KAL4742378.1
PS007291.1	56912	57446	KAL4742379.1
PS007291.1	58973	60559	KAL4742380.1
PS007291.1	61561	63357	KAL4742381.1
PS007291.1	63235	64999	KAL4742382.1
PS007291.1	65478	68865	KAL4742383.1
PS007291.1	69097	69669	KAL4742384.1
PS007291.1	70818	77472	KAL4742385.1
PS007291.1	79451	80755	KAL4742386.1
PS007291.1	81118	83114	KAL4742387.1
PS007291.1	83114	83952	KAL4742388.1
PS007291.1	83828	85061	KAL4742389.1
PS007291.1	85364	89650	KAL4742390.1
PS007291.1	90907	91675	KAL4742391.1
PS007291.1	92607	94092	KAL4742392.1
PS007291.1	97279	98564	KAL4742393.1
PS007291.1	100309	101306	KAL4742394.1
PS007291.1	103406	104953	KAL4742395.1
PS007291.1	106019	107856	KAL4742396.1
PS007291.1	111642	112692	KAL4742397.1
PS007291.1	114350	115155	KAL4742398.1
PS007291.1	115424	118429	KAL4742399.1
PS007291.1	118520	119051	KAL4742400.1
PS007291.1	124591	128355	KAL4742401.1
PS007291.1	131029	131805	KAL4742402.1
PS007291.1	133119	134614	KAL4742403.1
PS007291.1	136390	138876	KAL4742404.1
PS007291.1	140972	142577	KAL4742405.1
PS007291.1	146217	147390	KAL4742406.1
PS007291.1	148424	150001	KAL4742407.1
PS007291.1	150286	152830	KAL4742408.1
PS007291.1	152474	153032	KAL4742409.1
PS007291.1	153841	155183	KAL4742410.1
PS007291.1	155714	156731	KAL4742411.1
PS007291.1	157070	162214	KAL4742412.1
PS007291.1	163764	164589	KAL4742413.1
PS007291.1	165663	167288	KAL4742414.1
PS007291.1	167136	168132	KAL4742415.1
PS007291.1	168226	170139	KAL4742416.1
PS007291.1	170925	171977	KAL4742417.1
PS007291.1	171956	172948	KAL4742418.1
PS007291.1	173151	174410	KAL4742419.1
PS007291.1	174414	175620	KAL4742420.1
PS007291.1	185963	188679	KAL4742421.1
PS007291.1	188931	191648	KAL4742422.1
PS007291.1	191507	193529	KAL4742423.1
PS007291.1	193835	195107	KAL4742424.1
PS007291.1	195667	197250	KAL4742425.1
PS007291.1	197366	198681	KAL4742426.1
PS007291.1	198809	199412	KAL4742427.1
PS007291.1	199962	203457	KAL4742428.1
PS007291.1	203458	204342	KAL4742429.1
PS007291.1	206216	208739	KAL4742430.1
PS007291.1	210302	212245	KAL4742431.1
PS007291.1	212460	216446	KAL4742432.1
PS007291.1	217528	223785	KAL4742433.1
PS007291.1	224150	227121	KAL4742434.1
PS007291.1	227958	232170	KAL4742435.1
PS007291.1	235221	236155	KAL4742436.1
PS007291.1	236870	244136	KAL4742437.1
PS007291.1	244694	246108	KAL4742438.1
PS007291.1	247393	249256	KAL4742439.1
PS007291.1	250415	252194	KAL4742440.1
PS007291.1	252920	255095	KAL4742441.1
PS007291.1	255595	257539	KAL4742442.1
PS007291.1	257539	258016	KAL4742443.1
PS007291.1	259446	260515	KAL4742444.1
PS007291.1	261102	262923	KAL4742445.1
PS007291.1	264036	264714	KAL4742446.1
PS007291.1	266032	267276	KAL4742447.1
PS007291.1	274231	274905	KAL4742448.1
PS007291.1	275470	276297	KAL4742449.1
PS007291.1	278280	279321	KAL4742450.1
PS007291.1	280855	282515	KAL4742451.1
PS007291.1	284907	285543	KAL4742452.1
PS007291.1	285967	287671	KAL4742453.1
PS007291.1	287709	290601	KAL4742454.1
PS007291.1	291669	298371	KAL4742455.1
PS007291.1	298396	299861	KAL4742456.1
PS007291.1	300276	301968	KAL4742457.1
PS007291.1	302004	304989	KAL4742458.1
PS007291.1	305113	307095	KAL4742459.1
PS007291.1	307368	308681	KAL4742460.1
PS007291.1	308925	310048	KAL4742461.1
PS007291.1	312921	314695	KAL4742462.1
PS007291.1	315317	317111	KAL4742463.1
PS007291.1	317070	324121	KAL4742464.1
PS007292.1	1266	1916	KAL4742254.1
PS007292.1	1721	2737	KAL4742255.1
PS007292.1	4024	7011	KAL4742256.1
PS007292.1	7335	8058	KAL4742257.1
PS007292.1	8507	9399	KAL4742258.1
PS007292.1	9495	10675	KAL4742259.1
PS007292.1	10820	11935	KAL4742260.1
PS007292.1	12282	16788	KAL4742261.1
PS007292.1	17250	18744	KAL4742262.1
PS007292.1	20370	24609	KAL4742263.1
PS007292.1	24743	26560	KAL4742264.1
PS007292.1	31571	34557	KAL4742265.1
PS007292.1	34761	36808	KAL4742266.1
PS007292.1	37738	42967	KAL4742267.1
PS007292.1	43266	46696	KAL4742268.1
PS007292.1	47494	48971	KAL4742269.1
PS007292.1	49120	50623	KAL4742270.1
PS007292.1	50871	51572	KAL4742271.1
PS007292.1	51734	53073	KAL4742272.1
PS007292.1	53905	56846	KAL4742273.1
PS007292.1	59842	66857	KAL4742274.1
PS007292.1	67506	71807	KAL4742275.1
PS007292.1	72765	74669	KAL4742276.1
PS007292.1	77654	79424	KAL4742277.1
PS007292.1	79647	84983	KAL4742278.1
PS007292.1	86967	89795	KAL4742279.1
PS007292.1	90068	90647	KAL4742280.1
PS007292.1	90992	94592	KAL4742281.1
PS007292.1	95292	96217	KAL4742282.1
PS007292.1	96475	97992	KAL4742283.1
PS007292.1	98161	99148	KAL4742284.1
PS007292.1	99151	100109	KAL4742285.1
PS007292.1	100201	103592	KAL4742286.1
PS007292.1	104514	105204	KAL4742287.1
PS007292.1	106262	107376	KAL4742288.1
PS007292.1	107539	108407	KAL4742289.1
PS007292.1	108407	109095	KAL4742290.1
PS007292.1	109292	111787	KAL4742291.1
PS007292.1	112094	113797	KAL4742292.1
PS007292.1	114422	116541	KAL4742293.1
PS007292.1	116796	122000	KAL4742294.1
PS007292.1	128628	129657	KAL4742295.1
PS007292.1	134412	139121	KAL4742296.1
PS007292.1	139385	142271	KAL4742297.1
PS007292.1	144360	146067	KAL4742298.1
PS007292.1	147301	150244	KAL4742299.1
PS007292.1	150500	152623	KAL4742300.1
PS007292.1	153086	153863	KAL4742301.1
PS007292.1	156340	157330	KAL4742302.1
PS007292.1	159577	161166	KAL4742303.1
PS007292.1	161546	163015	KAL4742304.1
PS007292.1	164431	166098	KAL4742305.1
PS007292.1	168237	169830	KAL4742306.1
PS007292.1	173441	174543	KAL4742307.1
PS007292.1	174543	175446	KAL4742308.1
PS007292.1	175535	177425	KAL4742309.1
PS007292.1	177792	180152	KAL4742310.1
PS007292.1	180161	180799	KAL4742311.1
PS007292.1	180972	183428	KAL4742312.1
PS007292.1	183485	184464	KAL4742313.1
PS007292.1	184943	185994	KAL4742314.1
PS007292.1	186349	195495	KAL4742315.1
PS007292.1	195672	197941	KAL4742316.1
PS007292.1	198107	199946	KAL4742317.1
PS007292.1	201384	203378	KAL4742318.1
PS007292.1	204496	206742	KAL4742319.1
PS007292.1	209232	211488	KAL4742320.1
PS007292.1	211739	213402	KAL4742321.1
PS007292.1	213581	214489	KAL4742322.1
PS007292.1	214456	216217	KAL4742323.1
PS007292.1	217002	219497	KAL4742324.1
PS007292.1	221830	223075	KAL4742325.1
PS007292.1	223110	223865	KAL4742326.1
PS007292.1	224755	226413	KAL4742327.1
PS007292.1	227515	229717	KAL4742328.1
PS007292.1	229372	229825	KAL4742329.1
PS007292.1	230077	231474	KAL4742330.1
PS007292.1	231639	233042	KAL4742331.1
PS007292.1	232847	234497	KAL4742332.1
PS007292.1	234967	236406	KAL4742333.1
PS007292.1	236631	239712	KAL4742334.1
PS007292.1	240579	241964	KAL4742335.1
PS007292.1	242110	242632	KAL4742336.1
PS007292.1	242724	245863	KAL4742337.1
PS007292.1	245832	247877	KAL4742338.1
PS007292.1	247878	248940	KAL4742339.1
PS007292.1	249217	249812	KAL4742340.1
PS007292.1	250074	251813	KAL4742341.1
PS007292.1	251975	253683	KAL4742342.1
PS007292.1	253702	258351	KAL4742343.1
PS007292.1	259265	263543	KAL4742344.1
PS007292.1	263796	269328	KAL4742345.1
PS007292.1	270135	272601	KAL4742346.1
PS007292.1	281659	283099	KAL4742347.1
PS007292.1	283849	286101	KAL4742348.1
PS007292.1	286167	288344	KAL4742349.1
PS007292.1	288441	289976	KAL4742350.1
PS007292.1	290133	294683	KAL4742351.1
PS007292.1	295530	296618	KAL4742352.1
PS007292.1	305039	308777	KAL4742353.1
PS007292.1	309058	310684	KAL4742354.1
PS007292.1	311242	311855	KAL4742355.1
PS007292.1	313003	315252	KAL4742356.1
PS007292.1	316367	318984	KAL4742357.1
PS007293.1	1123	3249	KAL4742149.1
PS007293.1	3988	5851	KAL4742150.1
PS007293.1	5957	8527	KAL4742151.1
PS007293.1	9923	11855	KAL4742152.1
PS007293.1	12418	13629	KAL4742153.1
PS007293.1	17239	19380	KAL4742154.1
PS007293.1	19697	21796	KAL4742155.1
PS007293.1	21796	23400	KAL4742156.1
PS007293.1	23611	25101	KAL4742157.1
PS007293.1	25340	27179	KAL4742158.1
PS007293.1	27325	29530	KAL4742159.1
PS007293.1	29592	30814	KAL4742160.1
PS007293.1	30980	32297	KAL4742161.1
PS007293.1	32474	36639	KAL4742162.1
PS007293.1	37141	40030	KAL4742163.1
PS007293.1	40224	42354	KAL4742164.1
PS007293.1	43781	45564	KAL4742165.1
PS007293.1	45603	48026	KAL4742166.1
PS007293.1	48825	50763	KAL4742167.1
PS007293.1	51290	51508	KAL4742168.1
PS007293.1	54225	56774	KAL4742169.1
PS007293.1	58377	59661	KAL4742170.1
PS007293.1	60037	62102	KAL4742171.1
PS007293.1	62226	63452	KAL4742172.1
PS007293.1	63574	64882	KAL4742173.1
PS007293.1	65419	68045	KAL4742174.1
PS007293.1	68393	70590	KAL4742175.1
PS007293.1	70968	73942	KAL4742176.1
PS007293.1	75056	78552	KAL4742177.1
PS007293.1	79533	82763	KAL4742178.1
PS007293.1	84222	85108	KAL4742179.1
PS007293.1	91336	95471	KAL4742180.1
PS007293.1	95535	99822	KAL4742181.1
PS007293.1	99697	101225	KAL4742182.1
PS007293.1	102276	104885	KAL4742183.1
PS007293.1	105535	106594	KAL4742184.1
PS007293.1	109062	110412	KAL4742185.1
PS007293.1	111326	112926	KAL4742186.1
PS007293.1	112938	114425	KAL4742187.1
PS007293.1	114326	115424	KAL4742188.1
PS007293.1	115724	117639	KAL4742189.1
PS007293.1	119409	122202	KAL4742190.1
PS007293.1	122497	126815	KAL4742191.1
PS007293.1	127306	129369	KAL4742192.1
PS007293.1	130140	131553	KAL4742193.1
PS007293.1	131864	134890	KAL4742194.1
PS007293.1	134854	136619	KAL4742195.1
PS007293.1	136625	139990	KAL4742196.1
PS007293.1	140182	141702	KAL4742197.1
PS007293.1	142320	143893	KAL4742198.1
PS007293.1	143931	145832	KAL4742199.1
PS007293.1	147948	148562	KAL4742200.1
PS007293.1	148663	150442	KAL4742201.1
PS007293.1	152984	154451	KAL4742202.1
PS007293.1	158292	161912	KAL4742203.1
PS007293.1	162609	164255	KAL4742204.1
PS007293.1	164492	165031	KAL4742205.1
PS007293.1	167383	168556	KAL4742206.1
PS007293.1	170604	173713	KAL4742207.1
PS007293.1	173683	174442	KAL4742208.1
PS007293.1	174955	176759	KAL4742209.1
PS007293.1	176783	178741	KAL4742210.1
PS007293.1	181789	184957	KAL4742211.1
PS007293.1	187706	189421	KAL4742212.1
PS007293.1	192625	194672	KAL4742213.1
PS007293.1	194840	197974	KAL4742214.1
PS007293.1	198786	204634	KAL4742215.1
PS007293.1	205445	207702	KAL4742216.1
PS007293.1	207819	208963	KAL4742217.1
PS007293.1	209263	209701	KAL4742218.1
PS007293.1	210173	212631	KAL4742219.1
PS007293.1	212730	215311	KAL4742220.1
PS007293.1	215507	217449	KAL4742221.1
PS007293.1	217608	220928	KAL4742222.1
PS007293.1	221130	222433	KAL4742223.1
PS007293.1	222549	223857	KAL4742224.1
PS007293.1	224732	227367	KAL4742225.1
PS007293.1	227539	228854	KAL4742226.1
PS007293.1	229681	235970	KAL4742227.1
PS007293.1	238815	241255	KAL4742228.1
PS007293.1	244024	246509	KAL4742229.1
PS007293.1	247076	248867	KAL4742230.1
PS007293.1	250106	251257	KAL4742231.1
PS007293.1	251257	251834	KAL4742232.1
PS007293.1	252046	257795	KAL4742233.1
PS007293.1	257873	259939	KAL4742234.1
PS007293.1	260985	261684	KAL4742235.1
PS007293.1	262817	264505	KAL4742236.1
PS007293.1	264527	267697	KAL4742237.1
PS007293.1	267697	269089	KAL4742238.1
PS007293.1	270493	272038	KAL4742239.1
PS007293.1	272315	274620	KAL4742240.1
PS007293.1	274805	276201	KAL4742241.1
PS007293.1	276912	278843	KAL4742242.1
PS007293.1	279098	281165	KAL4742243.1
PS007293.1	281471	283453	KAL4742244.1
PS007293.1	286479	288472	KAL4742245.1
PS007293.1	288472	290399	KAL4742246.1
PS007293.1	290702	291555	KAL4742247.1
PS007293.1	291777	293883	KAL4742248.1
PS007293.1	295495	300024	KAL4742249.1
PS007293.1	300667	302218	KAL4742250.1
PS007293.1	304473	305201	KAL4742251.1
PS007293.1	311124	312005	KAL4742252.1
PS007293.1	312372	314976	KAL4742253.1
PS007294.1	292	3032	KAL4742038.1
PS007294.1	3219	5082	KAL4742039.1
PS007294.1	6391	6792	KAL4742040.1
PS007294.1	7254	8330	KAL4742041.1
PS007294.1	10608	13975	KAL4742042.1
PS007294.1	14577	16093	KAL4742043.1
PS007294.1	16233	17410	KAL4742044.1
PS007294.1	17328	18887	KAL4742045.1
PS007294.1	21290	22597	KAL4742046.1
PS007294.1	22683	24323	KAL4742047.1
PS007294.1	25149	27371	KAL4742048.1
PS007294.1	27764	29781	KAL4742049.1
PS007294.1	30900	36384	KAL4742050.1
PS007294.1	36424	36825	KAL4742051.1
PS007294.1	36805	38428	KAL4742052.1
PS007294.1	38580	40341	KAL4742053.1
PS007294.1	40496	42475	KAL4742054.1
PS007294.1	44753	46305	KAL4742055.1
PS007294.1	46943	48434	KAL4742056.1
PS007294.1	48920	51490	KAL4742057.1
PS007294.1	53368	53686	KAL4742058.1
PS007294.1	54398	56175	KAL4742059.1
PS007294.1	56277	57227	KAL4742060.1
PS007294.1	57337	58834	KAL4742061.1
PS007294.1	58922	60277	KAL4742062.1
PS007294.1	60258	61990	KAL4742063.1
PS007294.1	62035	63190	KAL4742064.1
PS007294.1	63217	64326	KAL4742065.1
PS007294.1	64479	66776	KAL4742066.1
PS007294.1	66831	67515	KAL4742067.1
PS007294.1	68363	69788	KAL4742068.1
PS007294.1	73170	77079	KAL4742069.1
PS007294.1	77080	78720	KAL4742070.1
PS007294.1	78787	80555	KAL4742071.1
PS007294.1	81219	82910	KAL4742072.1
PS007294.1	82636	84068	KAL4742073.1
PS007294.1	84218	87331	KAL4742074.1
PS007294.1	87571	88526	KAL4742075.1
PS007294.1	88562	89297	KAL4742076.1
PS007294.1	89751	92198	KAL4742077.1
PS007294.1	92204	94055	KAL4742078.1
PS007294.1	94175	95431	KAL4742079.1
PS007294.1	95759	97004	KAL4742080.1
PS007294.1	98539	104036	KAL4742081.1
PS007294.1	104502	110691	KAL4742082.1
PS007294.1	113258	120262	KAL4742083.1
PS007294.1	120613	124684	KAL4742084.1
PS007294.1	124955	126848	KAL4742085.1
PS007294.1	126909	131476	KAL4742086.1
PS007294.1	131477	132949	KAL4742087.1
PS007294.1	133121	136257	KAL4742088.1
PS007294.1	136593	138235	KAL4742089.1
PS007294.1	138408	141288	KAL4742090.1
PS007294.1	141457	142250	KAL4742091.1
PS007294.1	142250	142750	KAL4742092.1
PS007294.1	146278	147822	KAL4742093.1
PS007294.1	149680	151777	KAL4742094.1
PS007294.1	153747	155729	KAL4742095.1
PS007294.1	155942	156796	KAL4742096.1
PS007294.1	158235	159220	KAL4742097.1
PS007294.1	163394	164468	KAL4742098.1
PS007294.1	164457	169105	KAL4742099.1
PS007294.1	169106	169515	KAL4742100.1
PS007294.1	169561	171410	KAL4742101.1
PS007294.1	171410	172179	KAL4742102.1
PS007294.1	172192	173262	KAL4742103.1
PS007294.1	173615	174519	KAL4742104.1
PS007294.1	174543	178963	KAL4742105.1
PS007294.1	179258	181088	KAL4742106.1
PS007294.1	181948	185994	KAL4742107.1
PS007294.1	186720	187369	KAL4742108.1
PS007294.1	187807	190129	KAL4742109.1
PS007294.1	190662	192555	KAL4742110.1
PS007294.1	192601	194620	KAL4742111.1
PS007294.1	194831	199496	KAL4742112.1
PS007294.1	199681	200931	KAL4742113.1
PS007294.1	201218	202958	KAL4742114.1
PS007294.1	203524	206654	KAL4742115.1
PS007294.1	206850	209157	KAL4742116.1
PS007294.1	209210	210775	KAL4742117.1
PS007294.1	211895	214137	KAL4742118.1
PS007294.1	216957	218996	KAL4742119.1
PS007294.1	219267	222179	KAL4742120.1
PS007294.1	222413	222820	KAL4742121.1
PS007294.1	223878	227736	KAL4742122.1
PS007294.1	227622	228300	KAL4742123.1
PS007294.1	234228	235702	KAL4742124.1
PS007294.1	242141	244154	KAL4742125.1
PS007294.1	244344	246168	KAL4742126.1
PS007294.1	246217	248739	KAL4742127.1
PS007294.1	250883	253087	KAL4742128.1
PS007294.1	254359	257727	KAL4742129.1
PS007294.1	258021	260852	KAL4742130.1
PS007294.1	261114	261884	KAL4742131.1
PS007294.1	261956	263506	KAL4742132.1
PS007294.1	264744	266810	KAL4742133.1
PS007294.1	268633	270603	KAL4742134.1
PS007294.1	275663	277593	KAL4742135.1
PS007294.1	278676	280390	KAL4742136.1
PS007294.1	280628	283476	KAL4742137.1
PS007294.1	283960	286470	KAL4742138.1
PS007294.1	286487	287589	KAL4742139.1
PS007294.1	288722	290144	KAL4742140.1
PS007294.1	290556	292724	KAL4742141.1
PS007294.1	293578	294739	KAL4742142.1
PS007294.1	295953	297332	KAL4742143.1
PS007294.1	298131	298567	KAL4742144.1
PS007294.1	299452	301336	KAL4742145.1
PS007294.1	304358	305980	KAL4742146.1
PS007294.1	307837	309148	KAL4742147.1
PS007294.1	313878	314969	KAL4742148.1
PS007295.1	121	2739	KAL4741927.1
PS007295.1	4225	4882	KAL4741928.1
PS007295.1	5636	9778	KAL4741929.1
PS007295.1	9832	11061	KAL4741930.1
PS007295.1	11384	13783	KAL4741931.1
PS007295.1	13832	15214	KAL4741932.1
PS007295.1	15381	15989	KAL4741933.1
PS007295.1	15788	17502	KAL4741934.1
PS007295.1	20876	22376	KAL4741935.1
PS007295.1	22321	25248	KAL4741936.1
PS007295.1	26288	30379	KAL4741937.1
PS007295.1	32281	32892	KAL4741938.1
PS007295.1	34722	36393	KAL4741939.1
PS007295.1	37371	39068	KAL4741940.1
PS007295.1	39915	43101	KAL4741941.1
PS007295.1	43406	46619	KAL4741942.1
PS007295.1	47141	49732	KAL4741943.1
PS007295.1	50870	51225	KAL4741944.1
PS007295.1	51410	53765	KAL4741945.1
PS007295.1	53886	55647	KAL4741946.1
PS007295.1	55811	57158	KAL4741947.1
PS007295.1	57234	58223	KAL4741948.1
PS007295.1	58258	60244	KAL4741949.1
PS007295.1	60406	63102	KAL4741950.1
PS007295.1	63346	66265	KAL4741951.1
PS007295.1	66168	69248	KAL4741952.1
PS007295.1	71588	73388	KAL4741953.1
PS007295.1	73779	77415	KAL4741954.1
PS007295.1	77969	81199	KAL4741955.1
PS007295.1	81884	83774	KAL4741956.1
PS007295.1	85095	89012	KAL4741957.1
PS007295.1	89064	91030	KAL4741958.1
PS007295.1	91185	92135	KAL4741959.1
PS007295.1	92332	93835	KAL4741960.1
PS007295.1	93832	94291	KAL4741961.1
PS007295.1	95408	100025	KAL4741962.1
PS007295.1	100417	101928	KAL4741963.1
PS007295.1	103720	107785	KAL4741964.1
PS007295.1	107908	109431	KAL4741965.1
PS007295.1	109216	110324	KAL4741966.1
PS007295.1	110514	113916	KAL4741967.1
PS007295.1	114004	119453	KAL4741968.1
PS007295.1	120521	125638	KAL4741969.1
PS007295.1	125637	127909	KAL4741970.1
PS007295.1	128336	137025	KAL4741971.1
PS007295.1	138804	139324	KAL4741972.1
PS007295.1	139616	141365	KAL4741973.1
PS007295.1	142897	156534	KAL4741974.1
PS007295.1	156751	157594	KAL4741975.1
PS007295.1	157849	162935	KAL4741976.1
PS007295.1	163436	164716	KAL4741977.1
PS007295.1	164752	166169	KAL4741978.1
PS007295.1	166245	169867	KAL4741979.1
PS007295.1	169867	170916	KAL4741980.1
PS007295.1	171085	172580	KAL4741981.1
PS007295.1	172871	178273	KAL4741982.1
PS007295.1	178649	181330	KAL4741983.1
PS007295.1	181331	183215	KAL4741984.1
PS007295.1	183798	187356	KAL4741985.1
PS007295.1	189497	192058	KAL4741986.1
PS007295.1	194522	195918	KAL4741987.1
PS007295.1	195374	196849	KAL4741988.1
PS007295.1	196989	199506	KAL4741989.1
PS007295.1	199504	201750	KAL4741990.1
PS007295.1	201739	202209	KAL4741991.1
PS007295.1	202400	205469	KAL4741992.1
PS007295.1	206729	209766	KAL4741993.1
PS007295.1	212178	216747	KAL4741994.1
PS007295.1	216931	218940	KAL4741995.1
PS007295.1	218989	220985	KAL4741996.1
PS007295.1	221770	223585	KAL4741997.1
PS007295.1	223585	225342	KAL4741998.1
PS007295.1	225525	227076	KAL4741999.1
PS007295.1	227076	227812	KAL4742000.1
PS007295.1	229654	230308	KAL4742001.1
PS007295.1	229780	232742	KAL4742002.1
PS007295.1	232858	235007	KAL4742003.1
PS007295.1	234814	237499	KAL4742004.1
PS007295.1	240517	241371	KAL4742005.1
PS007295.1	242018	243665	KAL4742006.1
PS007295.1	244196	245504	KAL4742007.1
PS007295.1	246818	248107	KAL4742008.1
PS007295.1	248454	254103	KAL4742009.1
PS007295.1	254314	254967	KAL4742010.1
PS007295.1	255387	255897	KAL4742011.1
PS007295.1	256276	258152	KAL4742012.1
PS007295.1	258301	259102	KAL4742013.1
PS007295.1	259460	260258	KAL4742014.1
PS007295.1	260931	262007	KAL4742015.1
PS007295.1	262433	265258	KAL4742016.1
PS007295.1	265447	266813	KAL4742017.1
PS007295.1	266829	267763	KAL4742018.1
PS007295.1	268048	269977	KAL4742019.1
PS007295.1	270605	272045	KAL4742020.1
PS007295.1	272245	274162	KAL4742021.1
PS007295.1	274983	276889	KAL4742022.1
PS007295.1	276644	277695	KAL4742023.1
PS007295.1	279677	282688	KAL4742024.1
PS007295.1	283163	284383	KAL4742025.1
PS007295.1	284629	286550	KAL4742026.1
PS007295.1	286695	289108	KAL4742027.1
PS007295.1	290922	292231	KAL4742028.1
PS007295.1	292154	293886	KAL4742029.1
PS007295.1	293884	296803	KAL4742030.1
PS007295.1	296697	297694	KAL4742031.1
PS007295.1	297631	299362	KAL4742032.1
PS007295.1	299531	301017	KAL4742033.1
PS007295.1	305216	308910	KAL4742034.1
PS007295.1	308915	310196	KAL4742035.1
PS007295.1	312188	313818	KAL4742036.1
PS007295.1	314374	314811	KAL4742037.1
PS007296.1	646	974	KAL4741817.1
PS007296.1	1211	3612	KAL4741818.1
PS007296.1	4647	6152	KAL4741819.1
PS007296.1	15755	18446	KAL4741820.1
PS007296.1	19025	19592	KAL4741821.1
PS007296.1	19731	21131	KAL4741822.1
PS007296.1	21319	23788	KAL4741823.1
PS007296.1	24032	26836	KAL4741824.1
PS007296.1	27102	28394	KAL4741825.1
PS007296.1	28745	31353	KAL4741826.1
PS007296.1	31475	34669	KAL4741827.1
PS007296.1	36766	38593	KAL4741828.1
PS007296.1	38778	39915	KAL4741829.1
PS007296.1	39943	47637	KAL4741830.1
PS007296.1	47895	49453	KAL4741831.1
PS007296.1	49560	51367	KAL4741832.1
PS007296.1	57563	59813	KAL4741833.1
PS007296.1	61280	65295	KAL4741834.1
PS007296.1	65365	66935	KAL4741835.1
PS007296.1	67771	70172	KAL4741836.1
PS007296.1	70211	71143	KAL4741837.1
PS007296.1	71276	75604	KAL4741838.1
PS007296.1	76818	78057	KAL4741839.1
PS007296.1	78081	79053	KAL4741840.1
PS007296.1	79240	80576	KAL4741841.1
PS007296.1	80285	82025	KAL4741842.1
PS007296.1	82144	82955	KAL4741843.1
PS007296.1	82955	87504	KAL4741844.1
PS007296.1	87736	89804	KAL4741845.1
PS007296.1	90750	92419	KAL4741846.1
PS007296.1	92553	93755	KAL4741847.1
PS007296.1	94220	95948	KAL4741848.1
PS007296.1	98320	99034	KAL4741849.1
PS007296.1	99300	100403	KAL4741850.1
PS007296.1	102659	105050	KAL4741851.1
PS007296.1	106379	108383	KAL4741852.1
PS007296.1	109004	110595	KAL4741853.1
PS007296.1	112590	113912	KAL4741854.1
PS007296.1	114044	116141	KAL4741855.1
PS007296.1	116427	120228	KAL4741856.1
PS007296.1	120372	121716	KAL4741857.1
PS007296.1	124428	125846	KAL4741858.1
PS007296.1	126372	128689	KAL4741859.1
PS007296.1	131013	132319	KAL4741860.1
PS007296.1	132177	133889	KAL4741861.1
PS007296.1	133889	135570	KAL4741862.1
PS007296.1	135597	137835	KAL4741863.1
PS007296.1	137835	139690	KAL4741864.1
PS007296.1	139739	143367	KAL4741865.1
PS007296.1	144024	148143	KAL4741866.1
PS007296.1	148309	150753	KAL4741867.1
PS007296.1	150760	153250	KAL4741868.1
PS007296.1	154874	155657	KAL4741869.1
PS007296.1	156579	158207	KAL4741870.1
PS007296.1	158589	159317	KAL4741871.1
PS007296.1	159410	163333	KAL4741872.1
PS007296.1	163490	167808	KAL4741873.1
PS007296.1	168607	170280	KAL4741874.1
PS007296.1	170647	173194	KAL4741875.1
PS007296.1	174095	175153	KAL4741876.1
PS007296.1	177518	178091	KAL4741877.1
PS007296.1	181895	182942	KAL4741878.1
PS007296.1	183183	186134	KAL4741879.1
PS007296.1	186438	188361	KAL4741880.1
PS007296.1	189505	190172	KAL4741881.1
PS007296.1	190597	194546	KAL4741882.1
PS007296.1	195028	196750	KAL4741883.1
PS007296.1	198252	199089	KAL4741884.1
PS007296.1	199271	202198	KAL4741885.1
PS007296.1	203707	205215	KAL4741886.1
PS007296.1	205502	207400	KAL4741887.1
PS007296.1	208075	208990	KAL4741888.1
PS007296.1	210591	212844	KAL4741889.1
PS007296.1	213412	214861	KAL4741890.1
PS007296.1	216377	218592	KAL4741891.1
PS007296.1	219229	221905	KAL4741892.1
PS007296.1	222351	223733	KAL4741893.1
PS007296.1	223733	224876	KAL4741894.1
PS007296.1	225163	227150	KAL4741895.1
PS007296.1	227385	228637	KAL4741896.1
PS007296.1	228978	232915	KAL4741897.1
PS007296.1	233217	236568	KAL4741898.1
PS007296.1	237822	239575	KAL4741899.1
PS007296.1	240044	241614	KAL4741900.1
PS007296.1	241847	244004	KAL4741901.1
PS007296.1	244554	245900	KAL4741902.1
PS007296.1	245939	247595	KAL4741903.1
PS007296.1	248288	250270	KAL4741904.1
PS007296.1	250787	254298	KAL4741905.1
PS007296.1	255654	256766	KAL4741906.1
PS007296.1	257126	257853	KAL4741907.1
PS007296.1	258076	259453	KAL4741908.1
PS007296.1	259590	262031	KAL4741909.1
PS007296.1	262183	264422	KAL4741910.1
PS007296.1	265162	269201	KAL4741911.1
PS007296.1	269181	269864	KAL4741912.1
PS007296.1	271555	273562	KAL4741913.1
PS007296.1	273616	275224	KAL4741914.1
PS007296.1	275787	276422	KAL4741915.1
PS007296.1	280474	282802	KAL4741916.1
PS007296.1	282883	284443	KAL4741917.1
PS007296.1	284891	286463	KAL4741918.1
PS007296.1	289729	291299	KAL4741919.1
PS007296.1	293568	294192	KAL4741920.1
PS007296.1	295844	297467	KAL4741921.1
PS007296.1	299214	300066	KAL4741922.1
PS007296.1	300836	302448	KAL4741923.1
PS007296.1	303049	306741	KAL4741924.1
PS007296.1	308486	309530	KAL4741925.1
PS007296.1	311097	311664	KAL4741926.1
PS007297.1	4049	4918	KAL4741694.1
PS007297.1	5151	6126	KAL4741695.1
PS007297.1	6779	7214	KAL4741696.1
PS007297.1	8234	8860	KAL4741697.1
PS007297.1	20040	21045	KAL4741698.1
PS007297.1	21559	24661	KAL4741699.1
PS007297.1	25003	26955	KAL4741700.1
PS007297.1	28399	29499	KAL4741701.1
PS007297.1	29559	30541	KAL4741702.1
PS007297.1	30761	32250	KAL4741703.1
PS007297.1	33067	37140	KAL4741704.1
PS007297.1	37330	39402	KAL4741705.1
PS007297.1	41159	43223	KAL4741706.1
PS007297.1	50289	51819	KAL4741707.1
PS007297.1	52495	54509	KAL4741708.1
PS007297.1	54732	55890	KAL4741709.1
PS007297.1	55894	57627	KAL4741710.1
PS007297.1	57648	60437	KAL4741711.1
PS007297.1	61548	63858	KAL4741712.1
PS007297.1	65337	67132	KAL4741713.1
PS007297.1	66918	69369	KAL4741714.1
PS007297.1	69644	71328	KAL4741715.1
PS007297.1	71479	72568	KAL4741716.1
PS007297.1	72442	73995	KAL4741717.1
PS007297.1	74324	75725	KAL4741718.1
PS007297.1	75849	77877	KAL4741719.1
PS007297.1	79195	82892	KAL4741720.1
PS007297.1	83750	85420	KAL4741721.1
PS007297.1	85643	86991	KAL4741722.1
PS007297.1	87135	89344	KAL4741723.1
PS007297.1	90879	93574	KAL4741724.1
PS007297.1	93742	95441	KAL4741725.1
PS007297.1	95117	96724	KAL4741726.1
PS007297.1	96778	98146	KAL4741727.1
PS007297.1	98314	101038	KAL4741728.1
PS007297.1	101592	103717	KAL4741729.1
PS007297.1	105186	107959	KAL4741730.1
PS007297.1	108127	110158	KAL4741731.1
PS007297.1	110374	112191	KAL4741732.1
PS007297.1	112266	115519	KAL4741733.1
PS007297.1	115817	116486	KAL4741734.1
PS007297.1	116569	116944	KAL4741735.1
PS007297.1	119005	119338	KAL4741736.1
PS007297.1	119548	119869	KAL4741737.1
PS007297.1	123619	125914	KAL4741738.1
PS007297.1	129085	133160	KAL4741739.1
PS007297.1	133733	134841	KAL4741740.1
PS007297.1	134981	135928	KAL4741741.1
PS007297.1	136502	139111	KAL4741742.1
PS007297.1	139110	141323	KAL4741743.1
PS007297.1	141496	142614	KAL4741744.1
PS007297.1	142613	143980	KAL4741745.1
PS007297.1	144436	146698	KAL4741746.1
PS007297.1	146825	149318	KAL4741747.1
PS007297.1	149355	151507	KAL4741748.1
PS007297.1	151481	152053	KAL4741749.1
PS007297.1	152351	154511	KAL4741750.1
PS007297.1	154512	158660	KAL4741751.1
PS007297.1	158872	161602	KAL4741752.1
PS007297.1	161928	163068	KAL4741753.1
PS007297.1	163157	166051	KAL4741754.1
PS007297.1	166308	167466	KAL4741755.1
PS007297.1	167691	170070	KAL4741756.1
PS007297.1	170910	172682	KAL4741757.1
PS007297.1	172682	173996	KAL4741758.1
PS007297.1	174099	176754	KAL4741759.1
PS007297.1	178612	180283	KAL4741760.1
PS007297.1	183094	184760	KAL4741761.1
PS007297.1	185225	186339	KAL4741762.1
PS007297.1	187987	188873	KAL4741763.1
PS007297.1	188882	190489	KAL4741764.1
PS007297.1	190904	192487	KAL4741765.1
PS007297.1	192965	194092	KAL4741766.1
PS007297.1	194231	195573	KAL4741767.1
PS007297.1	195800	197602	KAL4741768.1
PS007297.1	198157	199381	KAL4741769.1
PS007297.1	202524	203691	KAL4741770.1
PS007297.1	203914	204956	KAL4741771.1
PS007297.1	205391	207024	KAL4741772.1
PS007297.1	207186	208601	KAL4741773.1
PS007297.1	208601	209838	KAL4741774.1
PS007297.1	209988	212083	KAL4741775.1
PS007297.1	212583	213626	KAL4741776.1
PS007297.1	214634	216135	KAL4741777.1
PS007297.1	216295	219074	KAL4741778.1
PS007297.1	219189	220442	KAL4741779.1
PS007297.1	220450	223018	KAL4741780.1
PS007297.1	223149	225062	KAL4741781.1
PS007297.1	225921	228407	KAL4741782.1
PS007297.1	231640	233458	KAL4741783.1
PS007297.1	235130	237141	KAL4741784.1
PS007297.1	237346	239000	KAL4741785.1
PS007297.1	239185	240198	KAL4741786.1
PS007297.1	240367	241093	KAL4741787.1
PS007297.1	241260	242514	KAL4741788.1
PS007297.1	242706	244353	KAL4741789.1
PS007297.1	244347	246522	KAL4741790.1
PS007297.1	246779	248255	KAL4741791.1
PS007297.1	248409	249434	KAL4741792.1
PS007297.1	250249	251162	KAL4741793.1
PS007297.1	251176	253640	KAL4741794.1
PS007297.1	254427	257338	KAL4741795.1
PS007297.1	257793	259817	KAL4741796.1
PS007297.1	260124	262217	KAL4741797.1
PS007297.1	262234	265698	KAL4741798.1
PS007297.1	265711	266052	KAL4741799.1
PS007297.1	266699	269472	KAL4741800.1
PS007297.1	270118	271717	KAL4741801.1
PS007297.1	272216	275474	KAL4741802.1
PS007297.1	277842	278605	KAL4741803.1
PS007297.1	279679	283507	KAL4741804.1
PS007297.1	284190	286252	KAL4741805.1
PS007297.1	286242	286963	KAL4741806.1
PS007297.1	287174	288963	KAL4741807.1
PS007297.1	288964	291537	KAL4741808.1
PS007297.1	292008	294224	KAL4741809.1
PS007297.1	294297	296012	KAL4741810.1
PS007297.1	296783	298109	KAL4741811.1
PS007297.1	299585	301166	KAL4741812.1
PS007297.1	301606	303988	KAL4741813.1
PS007297.1	304196	305363	KAL4741814.1
PS007297.1	305380	307120	KAL4741815.1
PS007297.1	308648	310921	KAL4741816.1
PS007298.1	61	1935	KAL4741578.1
PS007298.1	3373	5713	KAL4741579.1
PS007298.1	6103	8719	KAL4741580.1
PS007298.1	8726	10376	KAL4741581.1
PS007298.1	10379	13089	KAL4741582.1
PS007298.1	13650	15700	KAL4741583.1
PS007298.1	15864	17742	KAL4741584.1
PS007298.1	17831	19721	KAL4741585.1
PS007298.1	19896	22024	KAL4741586.1
PS007298.1	22040	22930	KAL4741587.1
PS007298.1	22841	24684	KAL4741588.1
PS007298.1	27856	31651	KAL4741589.1
PS007298.1	31843	32551	KAL4741590.1
PS007298.1	33060	34636	KAL4741591.1
PS007298.1	37235	38994	KAL4741592.1
PS007298.1	39848	40699	KAL4741593.1
PS007298.1	42150	43081	KAL4741594.1
PS007298.1	44187	44902	KAL4741595.1
PS007298.1	47604	49385	KAL4741596.1
PS007298.1	50470	52732	KAL4741597.1
PS007298.1	52853	54097	KAL4741598.1
PS007298.1	55642	58405	KAL4741599.1
PS007298.1	58495	60433	KAL4741600.1
PS007298.1	60656	61804	KAL4741601.1
PS007298.1	61792	63858	KAL4741602.1
PS007298.1	64494	67335	KAL4741603.1
PS007298.1	71336	72442	KAL4741604.1
PS007298.1	72474	73386	KAL4741605.1
PS007298.1	73519	75961	KAL4741606.1
PS007298.1	76329	78175	KAL4741607.1
PS007298.1	84836	87289	KAL4741608.1
PS007298.1	88050	88920	KAL4741609.1
PS007298.1	89091	91125	KAL4741610.1
PS007298.1	91309	94370	KAL4741611.1
PS007298.1	94554	97647	KAL4741612.1
PS007298.1	98604	99834	KAL4741613.1
PS007298.1	100134	101337	KAL4741614.1
PS007298.1	101403	102079	KAL4741615.1
PS007298.1	102357	105280	KAL4741616.1
PS007298.1	106242	106919	KAL4741617.1
PS007298.1	107019	108258	KAL4741618.1
PS007298.1	108486	112034	KAL4741619.1
PS007298.1	113753	115604	KAL4741620.1
PS007298.1	116268	118123	KAL4741621.1
PS007298.1	119562	122150	KAL4741622.1
PS007298.1	122140	122781	KAL4741623.1
PS007298.1	124251	127887	KAL4741624.1
PS007298.1	128468	129296	KAL4741625.1
PS007298.1	129262	129872	KAL4741626.1
PS007298.1	129835	131720	KAL4741627.1
PS007298.1	132827	133735	KAL4741628.1
PS007298.1	137490	139255	KAL4741629.1
PS007298.1	139255	141334	KAL4741630.1
PS007298.1	141517	143273	KAL4741631.1
PS007298.1	143639	146181	KAL4741632.1
PS007298.1	146228	147123	KAL4741633.1
PS007298.1	148297	149782	KAL4741634.1
PS007298.1	150360	152907	KAL4741635.1
PS007298.1	153729	155655	KAL4741636.1
PS007298.1	156753	157740	KAL4741637.1
PS007298.1	158288	161071	KAL4741638.1
PS007298.1	162708	163799	KAL4741639.1
PS007298.1	163847	168328	KAL4741640.1
PS007298.1	169025	169328	KAL4741641.1
PS007298.1	170259	171514	KAL4741642.1
PS007298.1	174917	175412	KAL4741643.1
PS007298.1	175724	177715	KAL4741644.1
PS007298.1	182141	183797	KAL4741645.1
PS007298.1	184366	185547	KAL4741646.1
PS007298.1	186192	187429	KAL4741647.1
PS007298.1	188873	190446	KAL4741648.1
PS007298.1	192578	194496	KAL4741649.1
PS007298.1	195712	195945	KAL4741650.1
PS007298.1	199895	204118	KAL4741651.1
PS007298.1	209228	210619	KAL4741652.1
PS007298.1	212203	216428	KAL4741653.1
PS007298.1	217261	218893	KAL4741654.1
PS007298.1	219442	221340	KAL4741655.1
PS007298.1	225481	226552	KAL4741656.1
PS007298.1	226796	228218	KAL4741657.1
PS007298.1	228413	230230	KAL4741658.1
PS007298.1	230544	232343	KAL4741659.1
PS007298.1	232750	233239	KAL4741660.1
PS007298.1	233477	235350	KAL4741661.1
PS007298.1	235653	237708	KAL4741662.1
PS007298.1	238045	238967	KAL4741663.1
PS007298.1	238979	239928	KAL4741664.1
PS007298.1	240315	242015	KAL4741665.1
PS007298.1	242197	243254	KAL4741666.1
PS007298.1	243499	244802	KAL4741667.1
PS007298.1	245053	246754	KAL4741668.1
PS007298.1	247031	248329	KAL4741669.1
PS007298.1	248630	249635	KAL4741670.1
PS007298.1	249724	251144	KAL4741671.1
PS007298.1	251453	253118	KAL4741672.1
PS007298.1	253332	254669	KAL4741673.1
PS007298.1	254902	255949	KAL4741674.1
PS007298.1	256020	256590	KAL4741675.1
PS007298.1	256665	257679	KAL4741676.1
PS007298.1	257957	262731	KAL4741677.1
PS007298.1	263289	263910	KAL4741678.1
PS007298.1	264183	265031	KAL4741679.1
PS007298.1	266682	267924	KAL4741680.1
PS007298.1	268555	268800	KAL4741681.1
PS007298.1	274999	275739	KAL4741682.1
PS007298.1	277200	279376	KAL4741683.1
PS007298.1	280808	282880	KAL4741684.1
PS007298.1	285933	287661	KAL4741685.1
PS007298.1	288891	289926	KAL4741686.1
PS007298.1	289742	292372	KAL4741687.1
PS007298.1	292795	295420	KAL4741688.1
PS007298.1	295875	297164	KAL4741689.1
PS007298.1	298357	299432	KAL4741690.1
PS007298.1	301575	303184	KAL4741691.1
PS007298.1	304396	305491	KAL4741692.1
PS007298.1	306802	307804	KAL4741693.1
PS007299.1	284	2540	KAL4741473.1
PS007299.1	2933	4111	KAL4741474.1
PS007299.1	4724	6222	KAL4741475.1
PS007299.1	8770	11163	KAL4741476.1
PS007299.1	11448	16285	KAL4741477.1
PS007299.1	16785	19512	KAL4741478.1
PS007299.1	19596	21618	KAL4741479.1
PS007299.1	21802	22701	KAL4741480.1
PS007299.1	22701	25470	KAL4741481.1
PS007299.1	25511	26381	KAL4741482.1
PS007299.1	26576	28600	KAL4741483.1
PS007299.1	28663	29913	KAL4741484.1
PS007299.1	30120	32208	KAL4741485.1
PS007299.1	32524	35238	KAL4741486.1
PS007299.1	35384	37646	KAL4741487.1
PS007299.1	38129	39444	KAL4741488.1
PS007299.1	39763	40546	KAL4741489.1
PS007299.1	41681	43598	KAL4741490.1
PS007299.1	43967	45310	KAL4741491.1
PS007299.1	46203	47338	KAL4741492.1
PS007299.1	48027	50868	KAL4741493.1
PS007299.1	52310	54361	KAL4741494.1
PS007299.1	58459	61451	KAL4741495.1
PS007299.1	61831	65681	KAL4741496.1
PS007299.1	65681	66561	KAL4741497.1
PS007299.1	66721	67756	KAL4741498.1
PS007299.1	67349	68521	KAL4741499.1
PS007299.1	68684	69578	KAL4741500.1
PS007299.1	69739	71508	KAL4741501.1
PS007299.1	72966	74582	KAL4741502.1
PS007299.1	74597	76239	KAL4741503.1
PS007299.1	76248	81627	KAL4741504.1
PS007299.1	82398	83683	KAL4741505.1
PS007299.1	83788	86266	KAL4741506.1
PS007299.1	94687	97540	KAL4741507.1
PS007299.1	98259	100970	KAL4741508.1
PS007299.1	100970	103367	KAL4741509.1
PS007299.1	103539	106116	KAL4741510.1
PS007299.1	107102	108282	KAL4741511.1
PS007299.1	112725	114187	KAL4741512.1
PS007299.1	114411	115271	KAL4741513.1
PS007299.1	115679	122046	KAL4741514.1
PS007299.1	122345	126750	KAL4741515.1
PS007299.1	127150	129136	KAL4741516.1
PS007299.1	129204	130567	KAL4741517.1
PS007299.1	131364	132573	KAL4741518.1
PS007299.1	132573	135048	KAL4741519.1
PS007299.1	135049	136912	KAL4741520.1
PS007299.1	142993	145435	KAL4741521.1
PS007299.1	145295	146033	KAL4741522.1
PS007299.1	146358	148106	KAL4741523.1
PS007299.1	148136	148989	KAL4741524.1
PS007299.1	149747	150948	KAL4741525.1
PS007299.1	152167	154109	KAL4741526.1
PS007299.1	156280	157887	KAL4741527.1
PS007299.1	159480	160991	KAL4741528.1
PS007299.1	161009	163614	KAL4741529.1
PS007299.1	165791	167570	KAL4741530.1
PS007299.1	167814	169448	KAL4741531.1
PS007299.1	169640	172777	KAL4741532.1
PS007299.1	172890	173379	KAL4741533.1
PS007299.1	173368	174641	KAL4741534.1
PS007299.1	174718	175284	KAL4741535.1
PS007299.1	175295	176107	KAL4741536.1
PS007299.1	176274	180902	KAL4741537.1
PS007299.1	181387	182605	KAL4741538.1
PS007299.1	184091	184788	KAL4741539.1
PS007299.1	187038	188122	KAL4741540.1
PS007299.1	188291	189042	KAL4741541.1
PS007299.1	189309	196293	KAL4741542.1
PS007299.1	196721	198794	KAL4741543.1
PS007299.1	199116	201987	KAL4741544.1
PS007299.1	204007	206646	KAL4741545.1
PS007299.1	207459	209439	KAL4741546.1
PS007299.1	209595	212376	KAL4741547.1
PS007299.1	212376	213917	KAL4741548.1
PS007299.1	214119	217020	KAL4741549.1
PS007299.1	217146	218739	KAL4741550.1
PS007299.1	218873	220917	KAL4741551.1
PS007299.1	220945	223675	KAL4741552.1
PS007299.1	224063	225761	KAL4741553.1
PS007299.1	227003	228142	KAL4741554.1
PS007299.1	228142	229835	KAL4741555.1
PS007299.1	230821	233392	KAL4741556.1
PS007299.1	234631	235619	KAL4741557.1
PS007299.1	236150	238431	KAL4741558.1
PS007299.1	238139	238719	KAL4741559.1
PS007299.1	240395	241877	KAL4741560.1
PS007299.1	242587	245132	KAL4741561.1
PS007299.1	245381	249236	KAL4741562.1
PS007299.1	250615	251892	KAL4741563.1
PS007299.1	252429	258517	KAL4741564.1
PS007299.1	258746	260187	KAL4741565.1
PS007299.1	260187	263201	KAL4741566.1
PS007299.1	264244	265925	KAL4741567.1
PS007299.1	266044	270379	KAL4741568.1
PS007299.1	270368	271672	KAL4741569.1
PS007299.1	271814	273403	KAL4741570.1
PS007299.1	273580	276388	KAL4741571.1
PS007299.1	276661	277591	KAL4741572.1
PS007299.1	279082	283535	KAL4741573.1
PS007299.1	287323	289761	KAL4741574.1
PS007299.1	290372	291536	KAL4741575.1
PS007299.1	291714	293898	KAL4741576.1
PS007299.1	294741	296615	KAL4741577.1
PS007300.1	6236	7948	KAL4741376.1
PS007300.1	8388	10482	KAL4741377.1
PS007300.1	11576	15403	KAL4741378.1
PS007300.1	15575	17955	KAL4741379.1
PS007300.1	18107	19149	KAL4741380.1
PS007300.1	25388	26637	KAL4741381.1
PS007300.1	28409	29001	KAL4741382.1
PS007300.1	29074	29866	KAL4741383.1
PS007300.1	30028	30474	KAL4741384.1
PS007300.1	30797	32814	KAL4741385.1
PS007300.1	33611	34613	KAL4741386.1
PS007300.1	34635	37435	KAL4741387.1
PS007300.1	38137	40804	KAL4741388.1
PS007300.1	40797	42549	KAL4741389.1
PS007300.1	42675	43950	KAL4741390.1
PS007300.1	43803	46832	KAL4741391.1
PS007300.1	46917	48931	KAL4741392.1
PS007300.1	49075	51075	KAL4741393.1
PS007300.1	52052	56212	KAL4741394.1
PS007300.1	57786	60101	KAL4741395.1
PS007300.1	60340	61259	KAL4741396.1
PS007300.1	62520	63378	KAL4741397.1
PS007300.1	66738	69347	KAL4741398.1
PS007300.1	69410	71354	KAL4741399.1
PS007300.1	71650	74040	KAL4741400.1
PS007300.1	76411	77228	KAL4741401.1
PS007300.1	81358	82657	KAL4741402.1
PS007300.1	83634	86528	KAL4741403.1
PS007300.1	86954	88689	KAL4741404.1
PS007300.1	88987	90313	KAL4741405.1
PS007300.1	90313	91243	KAL4741406.1
PS007300.1	95363	96341	KAL4741407.1
PS007300.1	96704	99455	KAL4741408.1
PS007300.1	99946	103519	KAL4741409.1
PS007300.1	103527	104928	KAL4741410.1
PS007300.1	105233	106041	KAL4741411.1
PS007300.1	106123	107367	KAL4741412.1
PS007300.1	107876	109944	KAL4741413.1
PS007300.1	110306	113627	KAL4741414.1
PS007300.1	113915	116937	KAL4741415.1
PS007300.1	116979	118040	KAL4741416.1
PS007300.1	118091	120421	KAL4741417.1
PS007300.1	120498	121815	KAL4741418.1
PS007300.1	121898	122817	KAL4741419.1
PS007300.1	123398	124992	KAL4741420.1
PS007300.1	125065	126722	KAL4741421.1
PS007300.1	126912	131289	KAL4741422.1
PS007300.1	132532	133544	KAL4741423.1
PS007300.1	133677	139126	KAL4741424.1
PS007300.1	142972	162141	KAL4741425.1
PS007300.1	162368	164297	KAL4741426.1
PS007300.1	164976	168011	KAL4741427.1
PS007300.1	168714	169105	KAL4741428.1
PS007300.1	169603	171491	KAL4741429.1
PS007300.1	171540	173723	KAL4741430.1
PS007300.1	174133	176148	KAL4741431.1
PS007300.1	176297	178942	KAL4741432.1
PS007300.1	179488	181976	KAL4741433.1
PS007300.1	182944	184801	KAL4741434.1
PS007300.1	189945	190803	KAL4741435.1
PS007300.1	191736	192309	KAL4741436.1
PS007300.1	192469	193467	KAL4741437.1
PS007300.1	193468	195479	KAL4741438.1
PS007300.1	195721	200317	KAL4741439.1
PS007300.1	202240	204034	KAL4741440.1
PS007300.1	205262	206416	KAL4741441.1
PS007300.1	207372	209704	KAL4741442.1
PS007300.1	210964	213160	KAL4741443.1
PS007300.1	213303	214993	KAL4741444.1
PS007300.1	215576	216390	KAL4741445.1
PS007300.1	216845	217982	KAL4741446.1
PS007300.1	219001	220960	KAL4741447.1
PS007300.1	221021	222232	KAL4741448.1
PS007300.1	222373	223462	KAL4741449.1
PS007300.1	224032	225996	KAL4741450.1
PS007300.1	226675	227509	KAL4741451.1
PS007300.1	227509	231482	KAL4741452.1
PS007300.1	231668	233069	KAL4741453.1
PS007300.1	234406	235039	KAL4741454.1
PS007300.1	235237	241040	KAL4741455.1
PS007300.1	240667	242497	KAL4741456.1
PS007300.1	244201	245793	KAL4741457.1
PS007300.1	248102	249307	KAL4741458.1
PS007300.1	249174	250977	KAL4741459.1
PS007300.1	251328	252779	KAL4741460.1
PS007300.1	254038	256987	KAL4741461.1
PS007300.1	257463	258548	KAL4741462.1
PS007300.1	258892	260781	KAL4741463.1
PS007300.1	261270	263478	KAL4741464.1
PS007300.1	263478	264096	KAL4741465.1
PS007300.1	264525	266305	KAL4741466.1
PS007300.1	266625	271006	KAL4741467.1
PS007300.1	270952	272248	KAL4741468.1
PS007300.1	272269	274105	KAL4741469.1
PS007300.1	274373	275944	KAL4741470.1
PS007300.1	276031	279645	KAL4741471.1
PS007300.1	279696	282285	KAL4741472.1
PS007301.1	118	1432	KAL4741263.1
PS007301.1	2374	3331	KAL4741264.1
PS007301.1	4531	6183	KAL4741265.1
PS007301.1	6217	7604	KAL4741266.1
PS007301.1	7791	8948	KAL4741267.1
PS007301.1	9198	11839	KAL4741268.1
PS007301.1	12160	12646	KAL4741269.1
PS007301.1	14494	18569	KAL4741270.1
PS007301.1	18888	20358	KAL4741271.1
PS007301.1	20370	20980	KAL4741272.1
PS007301.1	21631	24967	KAL4741273.1
PS007301.1	25104	26631	KAL4741274.1
PS007301.1	26913	28939	KAL4741275.1
PS007301.1	30671	33418	KAL4741276.1
PS007301.1	33623	35830	KAL4741277.1
PS007301.1	35936	36920	KAL4741278.1
PS007301.1	37338	40464	KAL4741279.1
PS007301.1	40464	41075	KAL4741280.1
PS007301.1	41209	42783	KAL4741281.1
PS007301.1	42803	47069	KAL4741282.1
PS007301.1	47137	49094	KAL4741283.1
PS007301.1	49261	51554	KAL4741284.1
PS007301.1	52513	53994	KAL4741285.1
PS007301.1	54765	55185	KAL4741286.1
PS007301.1	55168	56595	KAL4741287.1
PS007301.1	58395	58761	KAL4741288.1
PS007301.1	59419	60126	KAL4741289.1
PS007301.1	60398	69962	KAL4741290.1
PS007301.1	71814	73160	KAL4741291.1
PS007301.1	72769	74515	KAL4741292.1
PS007301.1	74714	75871	KAL4741293.1
PS007301.1	76347	77133	KAL4741295.1
PS007301.1	76347	79362	KAL4741294.1
PS007301.1	79473	81231	KAL4741296.1
PS007301.1	82875	84647	KAL4741297.1
PS007301.1	87136	88374	KAL4741298.1
PS007301.1	89046	90755	KAL4741299.1
PS007301.1	92477	94996	KAL4741300.1
PS007301.1	94581	96071	KAL4741301.1
PS007301.1	97731	101069	KAL4741302.1
PS007301.1	101070	102473	KAL4741303.1
PS007301.1	102440	105700	KAL4741304.1
PS007301.1	107186	110243	KAL4741305.1
PS007301.1	112250	114834	KAL4741306.1
PS007301.1	114951	116963	KAL4741307.1
PS007301.1	117053	118500	KAL4741308.1
PS007301.1	118487	120137	KAL4741309.1
PS007301.1	120359	121474	KAL4741310.1
PS007301.1	123552	126019	KAL4741311.1
PS007301.1	127012	128407	KAL4741312.1
PS007301.1	128690	131520	KAL4741313.1
PS007301.1	138633	138987	KAL4741314.1
PS007301.1	140437	141736	KAL4741315.1
PS007301.1	143044	146265	KAL4741316.1
PS007301.1	146569	148135	KAL4741317.1
PS007301.1	148298	151785	KAL4741318.1
PS007301.1	152047	155061	KAL4741319.1
PS007301.1	155118	157846	KAL4741320.1
PS007301.1	158145	159179	KAL4741321.1
PS007301.1	159179	160451	KAL4741322.1
PS007301.1	160955	163304	KAL4741323.1
PS007301.1	163712	164842	KAL4741324.1
PS007301.1	165159	168398	KAL4741325.1
PS007301.1	168680	172541	KAL4741326.1
PS007301.1	172665	173830	KAL4741327.1
PS007301.1	173634	174768	KAL4741328.1
PS007301.1	175137	176506	KAL4741329.1
PS007301.1	176508	178322	KAL4741330.1
PS007301.1	179677	180897	KAL4741331.1
PS007301.1	182886	188356	KAL4741332.1
PS007301.1	189740	190722	KAL4741333.1
PS007301.1	190958	195241	KAL4741334.1
PS007301.1	195976	197697	KAL4741335.1
PS007301.1	198048	199121	KAL4741336.1
PS007301.1	199426	200105	KAL4741337.1
PS007301.1	200088	200998	KAL4741338.1
PS007301.1	201172	203730	KAL4741339.1
PS007301.1	204040	208026	KAL4741340.1
PS007301.1	208114	209180	KAL4741341.1
PS007301.1	209846	210388	KAL4741342.1
PS007301.1	210371	210719	KAL4741343.1
PS007301.1	211445	213152	KAL4741344.1
PS007301.1	214320	215427	KAL4741345.1
PS007301.1	215938	217475	KAL4741346.1
PS007301.1	217583	219367	KAL4741347.1
PS007301.1	219176	220576	KAL4741348.1
PS007301.1	220877	223019	KAL4741349.1
PS007301.1	223066	223798	KAL4741350.1
PS007301.1	223852	226691	KAL4741351.1
PS007301.1	226736	228301	KAL4741352.1
PS007301.1	228337	230294	KAL4741353.1
PS007301.1	230479	231629	KAL4741354.1
PS007301.1	231778	234117	KAL4741355.1
PS007301.1	235622	236739	KAL4741356.1
PS007301.1	236759	237643	KAL4741357.1
PS007301.1	238526	239643	KAL4741358.1
PS007301.1	238604	238922	KAL4741359.1
PS007301.1	239825	241144	KAL4741360.1
PS007301.1	241942	242883	KAL4741361.1
PS007301.1	243211	245850	KAL4741362.1
PS007301.1	247761	249810	KAL4741363.1
PS007301.1	249813	250738	KAL4741364.1
PS007301.1	251314	253567	KAL4741365.1
PS007301.1	253912	255605	KAL4741366.1
PS007301.1	255692	258441	KAL4741367.1
PS007301.1	258581	259546	KAL4741368.1
PS007301.1	259633	261654	KAL4741369.1
PS007301.1	261797	263119	KAL4741370.1
PS007301.1	263371	267877	KAL4741371.1
PS007301.1	268559	271473	KAL4741372.1
PS007301.1	271785	272501	KAL4741373.1
PS007301.1	274539	277269	KAL4741374.1
PS007301.1	277616	278627	KAL4741375.1
PS007302.1	2713	5004	KAL4741180.1
PS007302.1	5880	9062	KAL4741181.1
PS007302.1	10389	12441	KAL4741182.1
PS007302.1	12871	14601	KAL4741183.1
PS007302.1	14595	15402	KAL4741184.1
PS007302.1	15896	17585	KAL4741185.1
PS007302.1	17866	20001	KAL4741186.1
PS007302.1	20050	23793	KAL4741187.1
PS007302.1	24438	25321	KAL4741188.1
PS007302.1	25293	27368	KAL4741189.1
PS007302.1	27704	28785	KAL4741190.1
PS007302.1	28932	30678	KAL4741191.1
PS007302.1	31045	32739	KAL4741192.1
PS007302.1	33344	35886	KAL4741193.1
PS007302.1	35886	38854	KAL4741194.1
PS007302.1	40233	43435	KAL4741195.1
PS007302.1	43436	45468	KAL4741196.1
PS007302.1	45557	46754	KAL4741197.1
PS007302.1	47640	49209	KAL4741198.1
PS007302.1	50522	52433	KAL4741199.1
PS007302.1	52707	55546	KAL4741200.1
PS007302.1	55596	62204	KAL4741201.1
PS007302.1	62256	65166	KAL4741202.1
PS007302.1	66207	67048	KAL4741203.1
PS007302.1	68352	70701	KAL4741204.1
PS007302.1	71299	72324	KAL4741205.1
PS007302.1	72769	74969	KAL4741206.1
PS007302.1	74969	78868	KAL4741207.1
PS007302.1	79625	82391	KAL4741208.1
PS007302.1	82953	85585	KAL4741209.1
PS007302.1	86088	86515	KAL4741210.1
PS007302.1	86088	88147	KAL4741211.1
PS007302.1	88598	91257	KAL4741212.1
PS007302.1	93415	95879	KAL4741213.1
PS007302.1	96638	98368	KAL4741214.1
PS007302.1	99276	102002	KAL4741215.1
PS007302.1	104695	107075	KAL4741216.1
PS007302.1	107256	109468	KAL4741217.1
PS007302.1	110862	116787	KAL4741218.1
PS007302.1	117151	119237	KAL4741219.1
PS007302.1	119537	120772	KAL4741220.1
PS007302.1	121525	121846	KAL4741221.1
PS007302.1	123724	131537	KAL4741222.1
PS007302.1	134386	140569	KAL4741223.1
PS007302.1	142917	143818	KAL4741224.1
PS007302.1	144942	145821	KAL4741225.1
PS007302.1	146983	148657	KAL4741226.1
PS007302.1	148894	151959	KAL4741227.1
PS007302.1	152176	153378	KAL4741228.1
PS007302.1	153380	155503	KAL4741229.1
PS007302.1	155643	157692	KAL4741230.1
PS007302.1	158531	161092	KAL4741231.1
PS007302.1	162250	164406	KAL4741232.1
PS007302.1	164855	168228	KAL4741233.1
PS007302.1	168464	174355	KAL4741234.1
PS007302.1	175583	178258	KAL4741235.1
PS007302.1	182667	183971	KAL4741236.1
PS007302.1	188544	189447	KAL4741237.1
PS007302.1	190465	193291	KAL4741238.1
PS007302.1	194041	196633	KAL4741239.1
PS007302.1	198666	199898	KAL4741240.1
PS007302.1	200591	201419	KAL4741241.1
PS007302.1	201845	203429	KAL4741242.1
PS007302.1	205480	206725	KAL4741243.1
PS007302.1	207026	210786	KAL4741244.1
PS007302.1	211271	213425	KAL4741245.1
PS007302.1	213814	215010	KAL4741246.1
PS007302.1	215401	225249	KAL4741247.1
PS007302.1	226438	227705	KAL4741248.1
PS007302.1	227728	229012	KAL4741249.1
PS007302.1	231807	233461	KAL4741250.1
PS007302.1	234212	234744	KAL4741251.1
PS007302.1	236539	236953	KAL4741252.1
PS007302.1	240652	243090	KAL4741253.1
PS007302.1	244531	245412	KAL4741254.1
PS007302.1	246519	251827	KAL4741255.1
PS007302.1	252383	254745	KAL4741256.1
PS007302.1	258758	260609	KAL4741257.1
PS007302.1	261582	262649	KAL4741258.1
PS007302.1	262735	263993	KAL4741259.1
PS007302.1	264093	265690	KAL4741260.1
PS007302.1	266124	268238	KAL4741261.1
PS007302.1	269341	274200	KAL4741262.1
PS007303.1	486	1305	KAL4741080.1
PS007303.1	4347	6138	KAL4741081.1
PS007303.1	6431	8360	KAL4741082.1
PS007303.1	8960	10838	KAL4741083.1
PS007303.1	14019	15332	KAL4741084.1
PS007303.1	16538	17913	KAL4741085.1
PS007303.1	18097	19488	KAL4741086.1
PS007303.1	20006	21929	KAL4741087.1
PS007303.1	21929	26088	KAL4741088.1
PS007303.1	30521	31473	KAL4741089.1
PS007303.1	34826	35890	KAL4741090.1
PS007303.1	36140	37544	KAL4741091.1
PS007303.1	38146	38855	KAL4741092.1
PS007303.1	40926	43161	KAL4741093.1
PS007303.1	43225	44198	KAL4741094.1
PS007303.1	44240	45553	KAL4741095.1
PS007303.1	45882	48626	KAL4741096.1
PS007303.1	48549	50104	KAL4741097.1
PS007303.1	52144	53128	KAL4741098.1
PS007303.1	53720	55464	KAL4741099.1
PS007303.1	56132	57694	KAL4741100.1
PS007303.1	58369	59355	KAL4741101.1
PS007303.1	59773	61785	KAL4741102.1
PS007303.1	61942	65602	KAL4741103.1
PS007303.1	67129	68369	KAL4741104.1
PS007303.1	70169	71267	KAL4741105.1
PS007303.1	71418	72132	KAL4741106.1
PS007303.1	72263	73245	KAL4741107.1
PS007303.1	75076	77345	KAL4741108.1
PS007303.1	77498	78193	KAL4741109.1
PS007303.1	80606	83170	KAL4741110.1
PS007303.1	83550	86876	KAL4741111.1
PS007303.1	88102	89064	KAL4741112.1
PS007303.1	89568	91267	KAL4741113.1
PS007303.1	91542	93174	KAL4741114.1
PS007303.1	93532	96756	KAL4741115.1
PS007303.1	97190	99035	KAL4741116.1
PS007303.1	99024	99992	KAL4741117.1
PS007303.1	100597	102711	KAL4741118.1
PS007303.1	103058	104594	KAL4741119.1
PS007303.1	104597	106525	KAL4741120.1
PS007303.1	106824	108234	KAL4741121.1
PS007303.1	108234	109913	KAL4741122.1
PS007303.1	110272	113555	KAL4741123.1
PS007303.1	113636	116060	KAL4741124.1
PS007303.1	116314	118012	KAL4741125.1
PS007303.1	119351	123373	KAL4741126.1
PS007303.1	124162	124797	KAL4741127.1
PS007303.1	125243	125927	KAL4741128.1
PS007303.1	133329	134514	KAL4741129.1
PS007303.1	135665	138368	KAL4741130.1
PS007303.1	139064	139885	KAL4741131.1
PS007303.1	140098	144861	KAL4741132.1
PS007303.1	144862	145747	KAL4741133.1
PS007303.1	146434	147709	KAL4741134.1
PS007303.1	151501	156274	KAL4741135.1
PS007303.1	157395	159937	KAL4741136.1
PS007303.1	167548	168591	KAL4741137.1
PS007303.1	168052	170896	KAL4741138.1
PS007303.1	172298	172915	KAL4741139.1
PS007303.1	173421	173778	KAL4741140.1
PS007303.1	173511	174284	KAL4741141.1
PS007303.1	175717	177485	KAL4741142.1
PS007303.1	177829	181110	KAL4741143.1
PS007303.1	181248	182904	KAL4741144.1
PS007303.1	184045	186612	KAL4741145.1
PS007303.1	186884	189502	KAL4741146.1
PS007303.1	189690	191560	KAL4741147.1
PS007303.1	192168	193234	KAL4741148.1
PS007303.1	193356	194918	KAL4741149.1
PS007303.1	195054	196816	KAL4741150.1
PS007303.1	197513	197831	KAL4741151.1
PS007303.1	197961	198970	KAL4741152.1
PS007303.1	200105	201031	KAL4741153.1
PS007303.1	201862	203745	KAL4741154.1
PS007303.1	204120	209820	KAL4741155.1
PS007303.1	211348	214248	KAL4741156.1
PS007303.1	214539	215041	KAL4741157.1
PS007303.1	216847	217369	KAL4741158.1
PS007303.1	217979	219110	KAL4741159.1
PS007303.1	221720	224116	KAL4741160.1
PS007303.1	225344	227535	KAL4741161.1
PS007303.1	228095	228998	KAL4741162.1
PS007303.1	228996	230212	KAL4741163.1
PS007303.1	230354	231687	KAL4741164.1
PS007303.1	231782	232666	KAL4741165.1
PS007303.1	233192	235061	KAL4741166.1
PS007303.1	235499	238374	KAL4741167.1
PS007303.1	238516	239802	KAL4741168.1
PS007303.1	240874	241692	KAL4741169.1
PS007303.1	242202	243288	KAL4741170.1
PS007303.1	244109	246024	KAL4741171.1
PS007303.1	246469	247568	KAL4741172.1
PS007303.1	247568	248101	KAL4741173.1
PS007303.1	248295	252197	KAL4741174.1
PS007303.1	252254	254984	KAL4741175.1
PS007303.1	256260	257685	KAL4741176.1
PS007303.1	257929	259469	KAL4741177.1
PS007303.1	259784	260903	KAL4741178.1
PS007303.1	262817	263129	KAL4741179.1
PS007304.1	1069	2508	KAL4740982.1
PS007304.1	2752	4747	KAL4740983.1
PS007304.1	5164	6492	KAL4740984.1
PS007304.1	6221	12984	KAL4740985.1
PS007304.1	13038	15920	KAL4740986.1
PS007304.1	15920	16590	KAL4740987.1
PS007304.1	17582	21404	KAL4740988.1
PS007304.1	21404	22523	KAL4740989.1
PS007304.1	23052	23744	KAL4740990.1
PS007304.1	25382	28015	KAL4740991.1
PS007304.1	28130	29651	KAL4740992.1
PS007304.1	29651	30431	KAL4740993.1
PS007304.1	30577	33440	KAL4740994.1
PS007304.1	33528	35383	KAL4740995.1
PS007304.1	35363	37449	KAL4740996.1
PS007304.1	37588	39736	KAL4740997.1
PS007304.1	39955	41120	KAL4740998.1
PS007304.1	41063	42138	KAL4740999.1
PS007304.1	43347	44305	KAL4741000.1
PS007304.1	45742	47044	KAL4741001.1
PS007304.1	47660	49363	KAL4741002.1
PS007304.1	49645	50775	KAL4741003.1
PS007304.1	53035	56058	KAL4741004.1
PS007304.1	57235	58915	KAL4741005.1
PS007304.1	59423	61204	KAL4741006.1
PS007304.1	61891	65046	KAL4741007.1
PS007304.1	65218	67111	KAL4741008.1
PS007304.1	68391	70231	KAL4741009.1
PS007304.1	70560	75677	KAL4741010.1
PS007304.1	75776	76366	KAL4741011.1
PS007304.1	76533	78723	KAL4741012.1
PS007304.1	80078	81499	KAL4741013.1
PS007304.1	82383	84384	KAL4741014.1
PS007304.1	84467	86472	KAL4741015.1
PS007304.1	86476	89788	KAL4741016.1
PS007304.1	89788	91027	KAL4741017.1
PS007304.1	91278	93648	KAL4741018.1
PS007304.1	93830	98746	KAL4741019.1
PS007304.1	98723	101965	KAL4741020.1
PS007304.1	102643	105141	KAL4741021.1
PS007304.1	105118	111389	KAL4741022.1
PS007304.1	112384	114006	KAL4741023.1
PS007304.1	116392	117250	KAL4741024.1
PS007304.1	122083	123349	KAL4741025.1
PS007304.1	123397	124053	KAL4741026.1
PS007304.1	124293	128305	KAL4741027.1
PS007304.1	128432	129679	KAL4741028.1
PS007304.1	129679	130937	KAL4741029.1
PS007304.1	133140	134520	KAL4741030.1
PS007304.1	135621	136954	KAL4741031.1
PS007304.1	136954	139570	KAL4741032.1
PS007304.1	139724	141545	KAL4741033.1
PS007304.1	141573	142967	KAL4741034.1
PS007304.1	143215	144428	KAL4741035.1
PS007304.1	146057	147663	KAL4741036.1
PS007304.1	147727	149144	KAL4741037.1
PS007304.1	149464	151253	KAL4741038.1
PS007304.1	152314	155492	KAL4741039.1
PS007304.1	155477	157241	KAL4741040.1
PS007304.1	158136	159335	KAL4741041.1
PS007304.1	160699	162102	KAL4741042.1
PS007304.1	162356	163646	KAL4741043.1
PS007304.1	165065	167004	KAL4741044.1
PS007304.1	169377	171949	KAL4741045.1
PS007304.1	172159	175316	KAL4741046.1
PS007304.1	175385	176096	KAL4741047.1
PS007304.1	177892	178889	KAL4741048.1
PS007304.1	181662	183153	KAL4741049.1
PS007304.1	183402	186273	KAL4741050.1
PS007304.1	186422	187814	KAL4741051.1
PS007304.1	188208	188768	KAL4741052.1
PS007304.1	188227	189843	KAL4741053.1
PS007304.1	190220	193492	KAL4741054.1
PS007304.1	194136	196087	KAL4741055.1
PS007304.1	196340	197583	KAL4741056.1
PS007304.1	197571	199848	KAL4741057.1
PS007304.1	200015	208045	KAL4741058.1
PS007304.1	209171	212037	KAL4741059.1
PS007304.1	212440	214070	KAL4741060.1
PS007304.1	214464	218663	KAL4741061.1
PS007304.1	219177	220797	KAL4741062.1
PS007304.1	221058	222353	KAL4741063.1
PS007304.1	223226	226272	KAL4741064.1
PS007304.1	226481	227759	KAL4741065.1
PS007304.1	227759	230507	KAL4741066.1
PS007304.1	231029	233016	KAL4741067.1
PS007304.1	232993	235894	KAL4741068.1
PS007304.1	236720	238121	KAL4741069.1
PS007304.1	239128	240823	KAL4741070.1
PS007304.1	240913	242159	KAL4741071.1
PS007304.1	242789	244280	KAL4741072.1
PS007304.1	248081	248585	KAL4741073.1
PS007304.1	248713	250458	KAL4741074.1
PS007304.1	251396	251956	KAL4741075.1
PS007304.1	254107	255549	KAL4741076.1
PS007304.1	256348	258166	KAL4741077.1
PS007304.1	258485	259628	KAL4741078.1
PS007304.1	260095	261910	KAL4741079.1
PS007305.1	585	897	KAL4740879.1
PS007305.1	1575	3493	KAL4740880.1
PS007305.1	4654	6535	KAL4740881.1
PS007305.1	6757	8481	KAL4740882.1
PS007305.1	8429	9621	KAL4740883.1
PS007305.1	10190	12032	KAL4740884.1
PS007305.1	13204	13764	KAL4740885.1
PS007305.1	14674	15826	KAL4740886.1
PS007305.1	15826	16954	KAL4740887.1
PS007305.1	18095	19380	KAL4740888.1
PS007305.1	21365	22998	KAL4740889.1
PS007305.1	24578	24827	KAL4740890.1
PS007305.1	29816	30402	KAL4740891.1
PS007305.1	32077	34488	KAL4740892.1
PS007305.1	34121	35548	KAL4740893.1
PS007305.1	35548	37782	KAL4740894.1
PS007305.1	37854	38620	KAL4740895.1
PS007305.1	37856	41328	KAL4740896.1
PS007305.1	41461	42785	KAL4740897.1
PS007305.1	42837	44143	KAL4740898.1
PS007305.1	45288	47137	KAL4740899.1
PS007305.1	49149	52003	KAL4740900.1
PS007305.1	52266	53210	KAL4740901.1
PS007305.1	53655	57589	KAL4740902.1
PS007305.1	57622	58591	KAL4740903.1
PS007305.1	58591	60600	KAL4740904.1
PS007305.1	60808	62274	KAL4740905.1
PS007305.1	62456	62995	KAL4740906.1
PS007305.1	63196	65214	KAL4740907.1
PS007305.1	65211	66294	KAL4740908.1
PS007305.1	66438	68075	KAL4740909.1
PS007305.1	68077	69534	KAL4740910.1
PS007305.1	69711	71302	KAL4740911.1
PS007305.1	72788	73270	KAL4740912.1
PS007305.1	72933	74414	KAL4740913.1
PS007305.1	74611	77536	KAL4740914.1
PS007305.1	79488	82384	KAL4740915.1
PS007305.1	85379	85622	KAL4740916.1
PS007305.1	86708	91232	KAL4740917.1
PS007305.1	92434	95311	KAL4740918.1
PS007305.1	95404	97023	KAL4740919.1
PS007305.1	97023	99388	KAL4740920.1
PS007305.1	99718	103128	KAL4740921.1
PS007305.1	105382	106956	KAL4740922.1
PS007305.1	107580	110058	KAL4740923.1
PS007305.1	110360	113546	KAL4740924.1
PS007305.1	113588	115398	KAL4740925.1
PS007305.1	115855	118210	KAL4740926.1
PS007305.1	118580	119219	KAL4740927.1
PS007305.1	119496	122071	KAL4740928.1
PS007305.1	121243	123059	KAL4740929.1
PS007305.1	123900	124532	KAL4740930.1
PS007305.1	128524	133116	KAL4740931.1
PS007305.1	133665	135964	KAL4740932.1
PS007305.1	136473	138582	KAL4740933.1
PS007305.1	139293	139992	KAL4740934.1
PS007305.1	139641	142063	KAL4740935.1
PS007305.1	142288	143878	KAL4740936.1
PS007305.1	145468	147042	KAL4740937.1
PS007305.1	146937	148583	KAL4740938.1
PS007305.1	148508	148834	KAL4740939.1
PS007305.1	153556	159870	KAL4740940.1
PS007305.1	160095	161671	KAL4740941.1
PS007305.1	162089	163279	KAL4740942.1
PS007305.1	164787	165674	KAL4740943.1
PS007305.1	167370	169428	KAL4740944.1
PS007305.1	170444	172018	KAL4740945.1
PS007305.1	173029	174616	KAL4740946.1
PS007305.1	175050	177680	KAL4740947.1
PS007305.1	177869	180349	KAL4740948.1
PS007305.1	181513	182783	KAL4740949.1
PS007305.1	182821	183818	KAL4740950.1
PS007305.1	184049	186026	KAL4740951.1
PS007305.1	186171	188758	KAL4740952.1
PS007305.1	189909	191109	KAL4740953.1
PS007305.1	193212	195505	KAL4740954.1
PS007305.1	197899	198301	KAL4740955.1
PS007305.1	199526	202194	KAL4740956.1
PS007305.1	202652	204464	KAL4740957.1
PS007305.1	204465	205232	KAL4740958.1
PS007305.1	205424	207041	KAL4740959.1
PS007305.1	207120	209540	KAL4740960.1
PS007305.1	209289	210186	KAL4740961.1
PS007305.1	210348	211919	KAL4740962.1
PS007305.1	213024	214419	KAL4740963.1
PS007305.1	215105	217293	KAL4740964.1
PS007305.1	217293	220191	KAL4740965.1
PS007305.1	220658	222274	KAL4740966.1
PS007305.1	222318	224082	KAL4740967.1
PS007305.1	224602	226692	KAL4740968.1
PS007305.1	228957	230806	KAL4740969.1
PS007305.1	230826	232663	KAL4740970.1
PS007305.1	232955	233991	KAL4740971.1
PS007305.1	234104	235474	KAL4740972.1
PS007305.1	235517	236268	KAL4740973.1
PS007305.1	236605	238158	KAL4740974.1
PS007305.1	238361	239767	KAL4740975.1
PS007305.1	239767	240992	KAL4740976.1
PS007305.1	241406	242159	KAL4740977.1
PS007305.1	242436	244304	KAL4740978.1
PS007305.1	245982	247618	KAL4740979.1
PS007305.1	247842	248498	KAL4740980.1
PS007305.1	252925	256678	KAL4740981.1
PS007306.1	1754	4004	KAL4740772.1
PS007306.1	4075	6193	KAL4740773.1
PS007306.1	6958	8176	KAL4740774.1
PS007306.1	8420	9513	KAL4740775.1
PS007306.1	9691	9918	KAL4740776.1
PS007306.1	10592	11468	KAL4740777.1
PS007306.1	13702	19471	KAL4740778.1
PS007306.1	25035	29340	KAL4740779.1
PS007306.1	30355	31853	KAL4740780.1
PS007306.1	34016	35881	KAL4740781.1
PS007306.1	36582	37117	KAL4740782.1
PS007306.1	40163	40925	KAL4740783.1
PS007306.1	42229	43725	KAL4740784.1
PS007306.1	45675	46642	KAL4740785.1
PS007306.1	47540	50905	KAL4740786.1
PS007306.1	52404	55986	KAL4740787.1
PS007306.1	57720	60749	KAL4740788.1
PS007306.1	60999	63517	KAL4740789.1
PS007306.1	63525	64598	KAL4740790.1
PS007306.1	67602	69684	KAL4740791.1
PS007306.1	69363	71037	KAL4740792.1
PS007306.1	71659	73555	KAL4740793.1
PS007306.1	73556	75037	KAL4740794.1
PS007306.1	74892	76058	KAL4740795.1
PS007306.1	76619	77056	KAL4740796.1
PS007306.1	77657	78914	KAL4740797.1
PS007306.1	79193	81074	KAL4740798.1
PS007306.1	81074	82343	KAL4740799.1
PS007306.1	82699	84757	KAL4740800.1
PS007306.1	85740	87623	KAL4740801.1
PS007306.1	88317	91369	KAL4740802.1
PS007306.1	92767	93941	KAL4740803.1
PS007306.1	94124	95305	KAL4740804.1
PS007306.1	95881	97789	KAL4740805.1
PS007306.1	97824	98529	KAL4740806.1
PS007306.1	98114	100436	KAL4740807.1
PS007306.1	100719	102177	KAL4740808.1
PS007306.1	102225	103582	KAL4740809.1
PS007306.1	103734	104807	KAL4740810.1
PS007306.1	105026	105454	KAL4740811.1
PS007306.1	105586	106774	KAL4740812.1
PS007306.1	107113	109691	KAL4740813.1
PS007306.1	110472	111656	KAL4740814.1
PS007306.1	111656	112498	KAL4740815.1
PS007306.1	112747	115093	KAL4740816.1
PS007306.1	115241	115999	KAL4740817.1
PS007306.1	116001	117099	KAL4740818.1
PS007306.1	117233	118822	KAL4740819.1
PS007306.1	118956	121479	KAL4740820.1
PS007306.1	121908	123638	KAL4740821.1
PS007306.1	124304	126063	KAL4740822.1
PS007306.1	126362	128400	KAL4740823.1
PS007306.1	129330	131657	KAL4740824.1
PS007306.1	132108	135253	KAL4740825.1
PS007306.1	135652	136399	KAL4740826.1
PS007306.1	136474	137136	KAL4740827.1
PS007306.1	136715	138847	KAL4740828.1
PS007306.1	139166	141291	KAL4740829.1
PS007306.1	141290	142571	KAL4740830.1
PS007306.1	142648	143847	KAL4740831.1
PS007306.1	143937	146357	KAL4740832.1
PS007306.1	146402	148924	KAL4740833.1
PS007306.1	149081	150670	KAL4740834.1
PS007306.1	150747	152524	KAL4740835.1
PS007306.1	152733	154502	KAL4740836.1
PS007306.1	154829	155309	KAL4740837.1
PS007306.1	155418	157851	KAL4740838.1
PS007306.1	158694	160452	KAL4740839.1
PS007306.1	161177	164060	KAL4740840.1
PS007306.1	164260	166290	KAL4740841.1
PS007306.1	166139	167873	KAL4740842.1
PS007306.1	168057	169514	KAL4740843.1
PS007306.1	170037	172952	KAL4740844.1
PS007306.1	174636	178807	KAL4740845.1
PS007306.1	178978	181246	KAL4740846.1
PS007306.1	181247	182702	KAL4740847.1
PS007306.1	182801	187239	KAL4740848.1
PS007306.1	187239	188954	KAL4740849.1
PS007306.1	190035	191190	KAL4740850.1
PS007306.1	191464	193903	KAL4740851.1
PS007306.1	193878	194936	KAL4740852.1
PS007306.1	196015	197776	KAL4740853.1
PS007306.1	197776	198633	KAL4740854.1
PS007306.1	198493	200077	KAL4740855.1
PS007306.1	200727	204133	KAL4740856.1
PS007306.1	204379	205717	KAL4740857.1
PS007306.1	205813	209568	KAL4740858.1
PS007306.1	209714	211426	KAL4740859.1
PS007306.1	211650	214321	KAL4740860.1
PS007306.1	215845	218789	KAL4740861.1
PS007306.1	219305	219672	KAL4740862.1
PS007306.1	219811	223427	KAL4740863.1
PS007306.1	223534	224537	KAL4740864.1
PS007306.1	224602	225417	KAL4740865.1
PS007306.1	225562	227442	KAL4740866.1
PS007306.1	227409	228466	KAL4740867.1
PS007306.1	229100	230476	KAL4740868.1
PS007306.1	231055	231773	KAL4740869.1
PS007306.1	232690	233363	KAL4740870.1
PS007306.1	234163	236814	KAL4740871.1
PS007306.1	236793	237346	KAL4740872.1
PS007306.1	238663	240425	KAL4740873.1
PS007306.1	240696	242055	KAL4740874.1
PS007306.1	244094	245455	KAL4740875.1
PS007306.1	245772	247498	KAL4740876.1
PS007306.1	248243	248958	KAL4740877.1
PS007306.1	249104	253643	KAL4740878.1
PS007307.1	63	1152	KAL4740688.1
PS007307.1	2001	4437	KAL4740689.1
PS007307.1	5760	7055	KAL4740690.1
PS007307.1	8984	11061	KAL4740691.1
PS007307.1	11094	13254	KAL4740692.1
PS007307.1	16038	17273	KAL4740693.1
PS007307.1	18508	19169	KAL4740694.1
PS007307.1	19914	20851	KAL4740695.1
PS007307.1	21018	23405	KAL4740696.1
PS007307.1	23741	26017	KAL4740697.1
PS007307.1	26235	27425	KAL4740698.1
PS007307.1	27332	27899	KAL4740699.1
PS007307.1	28880	31469	KAL4740700.1
PS007307.1	35864	37451	KAL4740701.1
PS007307.1	38280	39707	KAL4740702.1
PS007307.1	39739	41851	KAL4740703.1
PS007307.1	42021	44760	KAL4740704.1
PS007307.1	45342	45584	KAL4740705.1
PS007307.1	45959	49257	KAL4740706.1
PS007307.1	49778	50445	KAL4740707.1
PS007307.1	50728	51695	KAL4740708.1
PS007307.1	51812	53527	KAL4740709.1
PS007307.1	53830	55606	KAL4740710.1
PS007307.1	56262	57444	KAL4740711.1
PS007307.1	57579	60016	KAL4740712.1
PS007307.1	60445	61026	KAL4740713.1
PS007307.1	61814	62360	KAL4740714.1
PS007307.1	62952	64257	KAL4740715.1
PS007307.1	64730	66038	KAL4740716.1
PS007307.1	66804	67373	KAL4740717.1
PS007307.1	68105	72482	KAL4740718.1
PS007307.1	72753	73394	KAL4740719.1
PS007307.1	73947	76067	KAL4740720.1
PS007307.1	76672	77949	KAL4740721.1
PS007307.1	78346	80225	KAL4740722.1
PS007307.1	80288	84568	KAL4740723.1
PS007307.1	85036	86145	KAL4740724.1
PS007307.1	86669	89928	KAL4740725.1
PS007307.1	99500	101512	KAL4740726.1
PS007307.1	102627	106618	KAL4740727.1
PS007307.1	107365	108475	KAL4740728.1
PS007307.1	112675	113790	KAL4740729.1
PS007307.1	114186	117055	KAL4740730.1
PS007307.1	117051	118399	KAL4740731.1
PS007307.1	119258	121660	KAL4740732.1
PS007307.1	121558	122688	KAL4740733.1
PS007307.1	122911	124756	KAL4740734.1
PS007307.1	125141	126352	KAL4740735.1
PS007307.1	127453	128816	KAL4740736.1
PS007307.1	128578	131462	KAL4740737.1
PS007307.1	133818	135186	KAL4740738.1
PS007307.1	135186	137297	KAL4740739.1
PS007307.1	137386	138512	KAL4740740.1
PS007307.1	138808	140963	KAL4740741.1
PS007307.1	144334	146910	KAL4740742.1
PS007307.1	148464	150084	KAL4740743.1
PS007307.1	150624	152646	KAL4740744.1
PS007307.1	152954	154241	KAL4740745.1
PS007307.1	154240	156772	KAL4740746.1
PS007307.1	159782	165452	KAL4740747.1
PS007307.1	164913	165452	KAL4740748.1
PS007307.1	165941	172544	KAL4740749.1
PS007307.1	175772	178506	KAL4740750.1
PS007307.1	178953	180156	KAL4740751.1
PS007307.1	183700	185829	KAL4740752.1
PS007307.1	187285	188155	KAL4740753.1
PS007307.1	188541	190328	KAL4740754.1
PS007307.1	190760	192300	KAL4740755.1
PS007307.1	192796	195959	KAL4740756.1
PS007307.1	195716	196189	KAL4740757.1
PS007307.1	198910	199831	KAL4740758.1
PS007307.1	203810	205565	KAL4740759.1
PS007307.1	206458	207700	KAL4740760.1
PS007307.1	208300	209566	KAL4740761.1
PS007307.1	212361	214289	KAL4740762.1
PS007307.1	216911	218220	KAL4740763.1
PS007307.1	218986	220313	KAL4740764.1
PS007307.1	221780	223832	KAL4740765.1
PS007307.1	225263	227900	KAL4740766.1
PS007307.1	228830	229241	KAL4740767.1
PS007307.1	229649	231691	KAL4740768.1
PS007307.1	232284	234168	KAL4740769.1
PS007307.1	235460	237208	KAL4740770.1
PS007307.1	238211	239592	KAL4740771.1
PS007308.1	863	3499	KAL4740601.1
PS007308.1	4881	5950	KAL4740602.1
PS007308.1	8232	11255	KAL4740603.1
PS007308.1	11809	12806	KAL4740604.1
PS007308.1	12861	15081	KAL4740605.1
PS007308.1	15099	23545	KAL4740606.1
PS007308.1	24959	26848	KAL4740607.1
PS007308.1	27251	28409	KAL4740608.1
PS007308.1	28607	30181	KAL4740609.1
PS007308.1	31145	33690	KAL4740610.1
PS007308.1	35425	36829	KAL4740611.1
PS007308.1	43260	45431	KAL4740612.1
PS007308.1	45445	48961	KAL4740613.1
PS007308.1	51028	52221	KAL4740614.1
PS007308.1	54699	56046	KAL4740615.1
PS007308.1	59982	61221	KAL4740616.1
PS007308.1	65426	66917	KAL4740617.1
PS007308.1	67105	68754	KAL4740618.1
PS007308.1	69239	74550	KAL4740619.1
PS007308.1	75774	77746	KAL4740620.1
PS007308.1	79473	81239	KAL4740621.1
PS007308.1	81393	82796	KAL4740622.1
PS007308.1	84122	85142	KAL4740623.1
PS007308.1	88076	89874	KAL4740624.1
PS007308.1	90877	92392	KAL4740625.1
PS007308.1	92768	95401	KAL4740626.1
PS007308.1	96714	97495	KAL4740627.1
PS007308.1	97753	99078	KAL4740628.1
PS007308.1	99079	100543	KAL4740629.1
PS007308.1	101957	103061	KAL4740630.1
PS007308.1	103940	105331	KAL4740631.1
PS007308.1	105764	108071	KAL4740632.1
PS007308.1	108301	110605	KAL4740633.1
PS007308.1	110674	113097	KAL4740634.1
PS007308.1	113476	114609	KAL4740635.1
PS007308.1	114676	116263	KAL4740636.1
PS007308.1	116742	118812	KAL4740637.1
PS007308.1	118891	119778	KAL4740638.1
PS007308.1	119829	120299	KAL4740639.1
PS007308.1	120629	121729	KAL4740640.1
PS007308.1	122286	124657	KAL4740641.1
PS007308.1	125926	127450	KAL4740642.1
PS007308.1	127844	132554	KAL4740643.1
PS007308.1	133700	134861	KAL4740644.1
PS007308.1	137536	138403	KAL4740645.1
PS007308.1	138565	140665	KAL4740646.1
PS007308.1	141626	142340	KAL4740647.1
PS007308.1	142830	144211	KAL4740648.1
PS007308.1	144569	146149	KAL4740649.1
PS007308.1	146768	150319	KAL4740650.1
PS007308.1	150717	152506	KAL4740651.1
PS007308.1	152699	154314	KAL4740652.1
PS007308.1	154425	155647	KAL4740653.1
PS007308.1	155976	157646	KAL4740654.1
PS007308.1	156944	157646	KAL4740655.1
PS007308.1	157847	159196	KAL4740656.1
PS007308.1	160717	162073	KAL4740657.1
PS007308.1	164041	164700	KAL4740658.1
PS007308.1	165367	169135	KAL4740659.1
PS007308.1	169193	171505	KAL4740660.1
PS007308.1	171694	173558	KAL4740661.1
PS007308.1	173631	176429	KAL4740662.1
PS007308.1	176653	178331	KAL4740663.1
PS007308.1	178716	180767	KAL4740664.1
PS007308.1	180906	183200	KAL4740665.1
PS007308.1	183661	185693	KAL4740666.1
PS007308.1	185948	187708	KAL4740667.1
PS007308.1	187731	189937	KAL4740668.1
PS007308.1	192830	195602	KAL4740669.1
PS007308.1	195637	197465	KAL4740670.1
PS007308.1	197449	200476	KAL4740671.1
PS007308.1	200512	201086	KAL4740673.1
PS007308.1	200512	201489	KAL4740672.1
PS007308.1	201489	202414	KAL4740674.1
PS007308.1	202716	204867	KAL4740675.1
PS007308.1	205770	206660	KAL4740676.1
PS007308.1	206786	208887	KAL4740677.1
PS007308.1	209155	211201	KAL4740678.1
PS007308.1	212606	214919	KAL4740679.1
PS007308.1	215084	216727	KAL4740680.1
PS007308.1	216686	217706	KAL4740681.1
PS007308.1	218276	219281	KAL4740682.1
PS007308.1	219589	221881	KAL4740683.1
PS007308.1	221781	222614	KAL4740684.1
PS007308.1	222778	224662	KAL4740685.1
PS007308.1	225789	226110	KAL4740686.1
PS007308.1	226413	228687	KAL4740687.1
PS007309.1	948	3577	KAL4740523.1
PS007309.1	4847	6118	KAL4740524.1
PS007309.1	6036	6696	KAL4740525.1
PS007309.1	6943	11478	KAL4740526.1
PS007309.1	11636	12779	KAL4740527.1
PS007309.1	12860	15088	KAL4740528.1
PS007309.1	15348	16424	KAL4740529.1
PS007309.1	16477	17363	KAL4740530.1
PS007309.1	17449	18445	KAL4740531.1
PS007309.1	18668	19390	KAL4740532.1
PS007309.1	19222	20371	KAL4740533.1
PS007309.1	20569	21715	KAL4740534.1
PS007309.1	21715	23520	KAL4740535.1
PS007309.1	23646	25447	KAL4740536.1
PS007309.1	26479	27910	KAL4740537.1
PS007309.1	28033	32391	KAL4740538.1
PS007309.1	32515	33859	KAL4740539.1
PS007309.1	34074	37881	KAL4740540.1
PS007309.1	38263	39620	KAL4740541.1
PS007309.1	41525	42656	KAL4740542.1
PS007309.1	42705	44000	KAL4740543.1
PS007309.1	45415	47630	KAL4740544.1
PS007309.1	49308	50201	KAL4740545.1
PS007309.1	52691	53284	KAL4740546.1
PS007309.1	54124	55107	KAL4740547.1
PS007309.1	55347	58695	KAL4740548.1
PS007309.1	59219	61494	KAL4740549.1
PS007309.1	62276	66528	KAL4740550.1
PS007309.1	67387	68945	KAL4740551.1
PS007309.1	69265	72752	KAL4740552.1
PS007309.1	74216	75894	KAL4740553.1
PS007309.1	76004	79342	KAL4740554.1
PS007309.1	79786	81278	KAL4740555.1
PS007309.1	82254	84097	KAL4740556.1
PS007309.1	85728	87726	KAL4740557.1
PS007309.1	88459	89835	KAL4740558.1
PS007309.1	89950	91428	KAL4740559.1
PS007309.1	92112	97437	KAL4740560.1
PS007309.1	98303	99828	KAL4740561.1
PS007309.1	100044	105148	KAL4740562.1
PS007309.1	105173	106897	KAL4740563.1
PS007309.1	109041	111890	KAL4740564.1
PS007309.1	111912	113825	KAL4740565.1
PS007309.1	114004	115622	KAL4740566.1
PS007309.1	115776	119361	KAL4740567.1
PS007309.1	119581	122074	KAL4740568.1
PS007309.1	122166	123678	KAL4740569.1
PS007309.1	123813	126318	KAL4740570.1
PS007309.1	126543	127110	KAL4740571.1
PS007309.1	127110	129659	KAL4740572.1
PS007309.1	129999	131809	KAL4740573.1
PS007309.1	131802	133316	KAL4740574.1
PS007309.1	133745	135804	KAL4740575.1
PS007309.1	137509	138067	KAL4740576.1
PS007309.1	140534	141764	KAL4740577.1
PS007309.1	142629	144871	KAL4740578.1
PS007309.1	147076	148577	KAL4740579.1
PS007309.1	149529	151856	KAL4740580.1
PS007309.1	152241	153427	KAL4740581.1
PS007309.1	153657	165486	KAL4740582.1
PS007309.1	166054	169748	KAL4740583.1
PS007309.1	169887	170804	KAL4740584.1
PS007309.1	170963	172412	KAL4740585.1
PS007309.1	172715	174128	KAL4740586.1
PS007309.1	174257	176806	KAL4740587.1
PS007309.1	177770	179737	KAL4740588.1
PS007309.1	179987	181277	KAL4740589.1
PS007309.1	182930	184439	KAL4740590.1
PS007309.1	184697	187109	KAL4740591.1
PS007309.1	187350	190985	KAL4740592.1
PS007309.1	190992	191591	KAL4740593.1
PS007309.1	196233	198517	KAL4740594.1
PS007309.1	199136	201264	KAL4740595.1
PS007309.1	201255	205163	KAL4740596.1
PS007309.1	205628	206879	KAL4740597.1
PS007309.1	207258	208019	KAL4740598.1
PS007309.1	208950	213942	KAL4740599.1
PS007309.1	219601	220985	KAL4740600.1
PS007310.1	2130	3600	KAL4740439.1
PS007310.1	4720	5233	KAL4740440.1
PS007310.1	8375	11262	KAL4740441.1
PS007310.1	11412	12419	KAL4740442.1
PS007310.1	13118	14051	KAL4740443.1
PS007310.1	16340	18026	KAL4740444.1
PS007310.1	18311	21196	KAL4740445.1
PS007310.1	23235	24106	KAL4740446.1
PS007310.1	24543	25418	KAL4740447.1
PS007310.1	25798	27726	KAL4740448.1
PS007310.1	28126	30469	KAL4740449.1
PS007310.1	31837	32660	KAL4740450.1
PS007310.1	32778	34872	KAL4740451.1
PS007310.1	36221	36801	KAL4740452.1
PS007310.1	37888	39119	KAL4740453.1
PS007310.1	39292	41639	KAL4740454.1
PS007310.1	41641	42706	KAL4740455.1
PS007310.1	42719	43717	KAL4740456.1
PS007310.1	43927	47336	KAL4740457.1
PS007310.1	48258	51106	KAL4740458.1
PS007310.1	51358	53431	KAL4740459.1
PS007310.1	54011	54297	KAL4740460.1
PS007310.1	55231	56904	KAL4740461.1
PS007310.1	56935	58761	KAL4740462.1
PS007310.1	60531	63519	KAL4740463.1
PS007310.1	63774	67828	KAL4740464.1
PS007310.1	69083	70190	KAL4740465.1
PS007310.1	70339	71445	KAL4740466.1
PS007310.1	72156	74379	KAL4740467.1
PS007310.1	75783	76309	KAL4740468.1
PS007310.1	76248	76640	KAL4740469.1
PS007310.1	76641	78736	KAL4740470.1
PS007310.1	78567	81570	KAL4740471.1
PS007310.1	81914	83821	KAL4740472.1
PS007310.1	86441	92011	KAL4740473.1
PS007310.1	92280	92805	KAL4740474.1
PS007310.1	93427	96902	KAL4740475.1
PS007310.1	99037	99937	KAL4740476.1
PS007310.1	99938	102234	KAL4740477.1
PS007310.1	102551	104039	KAL4740478.1
PS007310.1	104248	105878	KAL4740479.1
PS007310.1	106087	107448	KAL4740480.1
PS007310.1	108100	109606	KAL4740481.1
PS007310.1	110628	111537	KAL4740482.1
PS007310.1	113488	116371	KAL4740483.1
PS007310.1	117967	119515	KAL4740484.1
PS007310.1	120853	124585	KAL4740485.1
PS007310.1	126365	130383	KAL4740486.1
PS007310.1	130736	131649	KAL4740487.1
PS007310.1	131995	132756	KAL4740488.1
PS007310.1	133066	133659	KAL4740489.1
PS007310.1	134213	136417	KAL4740490.1
PS007310.1	137234	138365	KAL4740491.1
PS007310.1	139020	140027	KAL4740492.1
PS007310.1	141514	144077	KAL4740493.1
PS007310.1	143753	145389	KAL4740494.1
PS007310.1	146299	148521	KAL4740495.1
PS007310.1	148757	150932	KAL4740496.1
PS007310.1	151178	152056	KAL4740497.1
PS007310.1	152207	153374	KAL4740498.1
PS007310.1	153374	154133	KAL4740499.1
PS007310.1	154260	155401	KAL4740500.1
PS007310.1	155450	158334	KAL4740501.1
PS007310.1	160229	161215	KAL4740502.1
PS007310.1	162492	164951	KAL4740503.1
PS007310.1	165213	167767	KAL4740504.1
PS007310.1	168489	170478	KAL4740505.1
PS007310.1	170994	174006	KAL4740506.1
PS007310.1	174312	177820	KAL4740507.1
PS007310.1	178006	179473	KAL4740508.1
PS007310.1	179548	180388	KAL4740509.1
PS007310.1	180972	182971	KAL4740510.1
PS007310.1	183782	184307	KAL4740511.1
PS007310.1	186202	187799	KAL4740512.1
PS007310.1	188372	190323	KAL4740513.1
PS007310.1	190563	197016	KAL4740514.1
PS007310.1	197265	201144	KAL4740515.1
PS007310.1	204084	205785	KAL4740516.1
PS007310.1	206280	208444	KAL4740517.1
PS007310.1	208468	211336	KAL4740518.1
PS007310.1	211549	213766	KAL4740519.1
PS007310.1	213709	214737	KAL4740520.1
PS007310.1	215033	217712	KAL4740521.1
PS007310.1	218501	220691	KAL4740522.1
PS007311.1	3824	6883	KAL4740364.1
PS007311.1	7582	8561	KAL4740365.1
PS007311.1	14285	16001	KAL4740366.1
PS007311.1	16646	19356	KAL4740367.1
PS007311.1	20752	21106	KAL4740368.1
PS007311.1	21796	22690	KAL4740369.1
PS007311.1	23424	26037	KAL4740370.1
PS007311.1	27076	27820	KAL4740371.1
PS007311.1	29059	29849	KAL4740372.1
PS007311.1	30745	31921	KAL4740373.1
PS007311.1	32014	33834	KAL4740374.1
PS007311.1	33861	34582	KAL4740375.1
PS007311.1	35010	37004	KAL4740376.1
PS007311.1	37003	37795	KAL4740377.1
PS007311.1	38363	40432	KAL4740378.1
PS007311.1	40504	44097	KAL4740379.1
PS007311.1	44503	46101	KAL4740380.1
PS007311.1	46937	50298	KAL4740381.1
PS007311.1	50825	51440	KAL4740382.1
PS007311.1	52309	53110	KAL4740383.1
PS007311.1	54847	55795	KAL4740384.1
PS007311.1	58295	58777	KAL4740385.1
PS007311.1	59169	59693	KAL4740386.1
PS007311.1	61984	62848	KAL4740387.1
PS007311.1	63488	64347	KAL4740388.1
PS007311.1	64394	65339	KAL4740389.1
PS007311.1	65718	66805	KAL4740390.1
PS007311.1	72016	73087	KAL4740391.1
PS007311.1	73532	75371	KAL4740392.1
PS007311.1	79628	86916	KAL4740393.1
PS007311.1	87505	90895	KAL4740394.1
PS007311.1	91657	92378	KAL4740395.1
PS007311.1	93357	96066	KAL4740396.1
PS007311.1	96950	97293	KAL4740397.1
PS007311.1	98143	99414	KAL4740398.1
PS007311.1	99221	102585	KAL4740399.1
PS007311.1	105901	106168	KAL4740400.1
PS007311.1	106337	106755	KAL4740401.1
PS007311.1	106814	109523	KAL4740402.1
PS007311.1	111232	113458	KAL4740403.1
PS007311.1	115258	116270	KAL4740404.1
PS007311.1	117521	118358	KAL4740405.1
PS007311.1	121252	122926	KAL4740406.1
PS007311.1	123128	123664	KAL4740407.1
PS007311.1	124118	126842	KAL4740408.1
PS007311.1	127570	128167	KAL4740409.1
PS007311.1	128923	130755	KAL4740410.1
PS007311.1	132701	134935	KAL4740411.1
PS007311.1	136551	137889	KAL4740412.1
PS007311.1	138336	150692	KAL4740413.1
PS007311.1	151133	152003	KAL4740414.1
PS007311.1	152526	154377	KAL4740415.1
PS007311.1	154570	155789	KAL4740416.1
PS007311.1	156943	157774	KAL4740417.1
PS007311.1	161641	165818	KAL4740418.1
PS007311.1	166953	171575	KAL4740419.1
PS007311.1	173491	174117	KAL4740420.1
PS007311.1	175237	176193	KAL4740421.1
PS007311.1	178689	181021	KAL4740422.1
PS007311.1	181891	183644	KAL4740423.1
PS007311.1	184871	186280	KAL4740424.1
PS007311.1	187183	187627	KAL4740425.1
PS007311.1	189192	191306	KAL4740426.1
PS007311.1	193876	195583	KAL4740427.1
PS007311.1	196202	196502	KAL4740428.1
PS007311.1	196484	196830	KAL4740429.1
PS007311.1	196854	197358	KAL4740430.1
PS007311.1	197778	200783	KAL4740431.1
PS007311.1	200877	201862	KAL4740432.1
PS007311.1	202838	204236	KAL4740433.1
PS007311.1	204786	205205	KAL4740434.1
PS007311.1	207567	209150	KAL4740435.1
PS007311.1	210187	210796	KAL4740436.1
PS007311.1	210944	212344	KAL4740437.1
PS007311.1	212966	216045	KAL4740438.1
PS007312.1	121	2250	KAL4740286.1
PS007312.1	3632	6940	KAL4740287.1
PS007312.1	6763	8374	KAL4740288.1
PS007312.1	8482	12203	KAL4740289.1
PS007312.1	12287	13949	KAL4740290.1
PS007312.1	14055	14810	KAL4740291.1
PS007312.1	14813	15674	KAL4740292.1
PS007312.1	16930	18948	KAL4740293.1
PS007312.1	19445	23187	KAL4740294.1
PS007312.1	24407	25089	KAL4740295.1
PS007312.1	25016	26030	KAL4740296.1
PS007312.1	27019	28768	KAL4740297.1
PS007312.1	29497	32687	KAL4740298.1
PS007312.1	33429	34606	KAL4740299.1
PS007312.1	34754	37423	KAL4740300.1
PS007312.1	37689	39570	KAL4740301.1
PS007312.1	39948	41923	KAL4740302.1
PS007312.1	42464	43506	KAL4740303.1
PS007312.1	43825	47086	KAL4740304.1
PS007312.1	47776	49707	KAL4740305.1
PS007312.1	50352	52106	KAL4740306.1
PS007312.1	52702	53654	KAL4740307.1
PS007312.1	54328	56102	KAL4740308.1
PS007312.1	55665	56102	KAL4740309.1
PS007312.1	57101	58737	KAL4740310.1
PS007312.1	60621	61494	KAL4740311.1
PS007312.1	63252	64928	KAL4740312.1
PS007312.1	64922	66545	KAL4740313.1
PS007312.1	67187	68911	KAL4740314.1
PS007312.1	69075	69848	KAL4740315.1
PS007312.1	74022	75555	KAL4740316.1
PS007312.1	75517	76450	KAL4740317.1
PS007312.1	80020	82581	KAL4740318.1
PS007312.1	83517	85751	KAL4740319.1
PS007312.1	85924	87126	KAL4740320.1
PS007312.1	87126	88128	KAL4740321.1
PS007312.1	88268	89852	KAL4740322.1
PS007312.1	89868	94545	KAL4740323.1
PS007312.1	94563	95265	KAL4740324.1
PS007312.1	95424	99125	KAL4740325.1
PS007312.1	99313	100671	KAL4740326.1
PS007312.1	101506	102846	KAL4740327.1
PS007312.1	103226	104306	KAL4740328.1
PS007312.1	104555	107789	KAL4740329.1
PS007312.1	107790	110393	KAL4740330.1
PS007312.1	110707	112379	KAL4740331.1
PS007312.1	112798	114735	KAL4740332.1
PS007312.1	115119	118545	KAL4740333.1
PS007312.1	119098	120354	KAL4740334.1
PS007312.1	120362	122063	KAL4740335.1
PS007312.1	122169	125029	KAL4740336.1
PS007312.1	125404	127183	KAL4740337.1
PS007312.1	127598	128144	KAL4740338.1
PS007312.1	128144	130088	KAL4740339.1
PS007312.1	130098	132256	KAL4740340.1
PS007312.1	132225	132822	KAL4740341.1
PS007312.1	133145	135778	KAL4740342.1
PS007312.1	136576	137741	KAL4740343.1
PS007312.1	144851	146564	KAL4740344.1
PS007312.1	148692	151211	KAL4740345.1
PS007312.1	151497	152287	KAL4740346.1
PS007312.1	153013	154544	KAL4740347.1
PS007312.1	157145	159439	KAL4740348.1
PS007312.1	159652	164988	KAL4740349.1
PS007312.1	165131	166947	KAL4740350.1
PS007312.1	166948	168836	KAL4740351.1
PS007312.1	169065	170248	KAL4740352.1
PS007312.1	170618	171673	KAL4740353.1
PS007312.1	171856	175052	KAL4740354.1
PS007312.1	176209	178055	KAL4740355.1
PS007312.1	178363	181212	KAL4740356.1
PS007312.1	182754	186222	KAL4740357.1
PS007312.1	186491	188910	KAL4740358.1
PS007312.1	193322	195127	KAL4740359.1
PS007312.1	197663	199224	KAL4740360.1
PS007312.1	203927	205285	KAL4740361.1
PS007312.1	206506	207816	KAL4740362.1
PS007312.1	211827	214230	KAL4740363.1
PS007313.1	978	3446	KAL4740222.1
PS007313.1	4549	6092	KAL4740223.1
PS007313.1	6340	7369	KAL4740224.1
PS007313.1	7212	9706	KAL4740225.1
PS007313.1	10192	11352	KAL4740226.1
PS007313.1	13827	17818	KAL4740227.1
PS007313.1	18838	19932	KAL4740228.1
PS007313.1	23170	25376	KAL4740229.1
PS007313.1	26435	28934	KAL4740230.1
PS007313.1	29354	31043	KAL4740231.1
PS007313.1	31324	32169	KAL4740232.1
PS007313.1	34303	34701	KAL4740233.1
PS007313.1	34991	36990	KAL4740234.1
PS007313.1	40915	42674	KAL4740235.1
PS007313.1	46497	48000	KAL4740236.1
PS007313.1	48632	49780	KAL4740237.1
PS007313.1	49815	52111	KAL4740238.1
PS007313.1	53680	55490	KAL4740239.1
PS007313.1	56046	62896	KAL4740240.1
PS007313.1	65505	66588	KAL4740241.1
PS007313.1	69115	70466	KAL4740242.1
PS007313.1	71832	73738	KAL4740243.1
PS007313.1	76846	80063	KAL4740244.1
PS007313.1	80879	82234	KAL4740245.1
PS007313.1	82637	83300	KAL4740246.1
PS007313.1	83957	84723	KAL4740247.1
PS007313.1	86061	87810	KAL4740248.1
PS007313.1	89504	91305	KAL4740249.1
PS007313.1	94240	99296	KAL4740250.1
PS007313.1	101041	102293	KAL4740251.1
PS007313.1	102617	103604	KAL4740252.1
PS007313.1	103956	104287	KAL4740253.1
PS007313.1	104566	105559	KAL4740254.1
PS007313.1	105317	107328	KAL4740255.1
PS007313.1	111594	114318	KAL4740256.1
PS007313.1	115375	117163	KAL4740257.1
PS007313.1	119021	119936	KAL4740258.1
PS007313.1	121075	122765	KAL4740259.1
PS007313.1	124942	125763	KAL4740260.1
PS007313.1	125812	127135	KAL4740261.1
PS007313.1	129096	131255	KAL4740262.1
PS007313.1	132086	133659	KAL4740263.1
PS007313.1	133706	134797	KAL4740264.1
PS007313.1	134985	135703	KAL4740265.1
PS007313.1	136775	137738	KAL4740266.1
PS007313.1	138306	139683	KAL4740267.1
PS007313.1	142848	143193	KAL4740268.1
PS007313.1	145668	147936	KAL4740269.1
PS007313.1	149386	151481	KAL4740270.1
PS007313.1	151870	153106	KAL4740271.1
PS007313.1	154429	155429	KAL4740272.1
PS007313.1	158431	159582	KAL4740273.1
PS007313.1	163887	165652	KAL4740274.1
PS007313.1	166506	169032	KAL4740275.1
PS007313.1	171558	172730	KAL4740276.1
PS007313.1	173511	174168	KAL4740277.1
PS007313.1	174925	176122	KAL4740278.1
PS007313.1	176997	178740	KAL4740279.1
PS007313.1	178745	181139	KAL4740280.1
PS007313.1	181638	183113	KAL4740281.1
PS007313.1	184469	186228	KAL4740282.1
PS007313.1	186750	188076	KAL4740283.1
PS007313.1	189403	189689	KAL4740284.1
PS007313.1	193559	200784	KAL4740285.1
PS007314.1	6747	8346	KAL4740141.1
PS007314.1	10297	14468	KAL4740142.1
PS007314.1	15317	16593	KAL4740143.1
PS007314.1	16753	17789	KAL4740144.1
PS007314.1	18258	19648	KAL4740145.1
PS007314.1	19656	21864	KAL4740146.1
PS007314.1	21863	22851	KAL4740147.1
PS007314.1	23424	23981	KAL4740148.1
PS007314.1	24104	25239	KAL4740149.1
PS007314.1	25328	26802	KAL4740150.1
PS007314.1	27018	28062	KAL4740151.1
PS007314.1	28062	29388	KAL4740152.1
PS007314.1	29930	31686	KAL4740153.1
PS007314.1	31743	32302	KAL4740154.1
PS007314.1	32284	33321	KAL4740155.1
PS007314.1	33215	35014	KAL4740156.1
PS007314.1	35012	37851	KAL4740157.1
PS007314.1	37850	38763	KAL4740158.1
PS007314.1	38907	39774	KAL4740159.1
PS007314.1	39680	41099	KAL4740160.1
PS007314.1	41113	42287	KAL4740161.1
PS007314.1	42638	46867	KAL4740162.1
PS007314.1	48154	50083	KAL4740163.1
PS007314.1	51515	53699	KAL4740164.1
PS007314.1	55847	57997	KAL4740165.1
PS007314.1	58805	62307	KAL4740166.1
PS007314.1	63374	64224	KAL4740167.1
PS007314.1	65347	68267	KAL4740168.1
PS007314.1	68276	70242	KAL4740169.1
PS007314.1	71022	72933	KAL4740170.1
PS007314.1	73087	75017	KAL4740171.1
PS007314.1	75327	76099	KAL4740172.1
PS007314.1	76409	78786	KAL4740173.1
PS007314.1	79376	83897	KAL4740174.1
PS007314.1	84323	87581	KAL4740175.1
PS007314.1	87737	89695	KAL4740176.1
PS007314.1	96765	97908	KAL4740177.1
PS007314.1	101547	103615	KAL4740178.1
PS007314.1	103726	106344	KAL4740179.1
PS007314.1	106443	107999	KAL4740180.1
PS007314.1	108110	108916	KAL4740181.1
PS007314.1	108954	111273	KAL4740182.1
PS007314.1	113080	113626	KAL4740183.1
PS007314.1	113792	116108	KAL4740184.1
PS007314.1	116284	117742	KAL4740185.1
PS007314.1	118042	120359	KAL4740186.1
PS007314.1	120591	121856	KAL4740187.1
PS007314.1	122268	124468	KAL4740188.1
PS007314.1	124872	127403	KAL4740189.1
PS007314.1	129627	131101	KAL4740190.1
PS007314.1	133323	135962	KAL4740191.1
PS007314.1	137222	139329	KAL4740192.1
PS007314.1	139578	140641	KAL4740193.1
PS007314.1	140975	142975	KAL4740194.1
PS007314.1	143134	145157	KAL4740195.1
PS007314.1	145290	146478	KAL4740196.1
PS007314.1	146478	147733	KAL4740197.1
PS007314.1	148833	154957	KAL4740198.1
PS007314.1	156698	158922	KAL4740199.1
PS007314.1	158772	160180	KAL4740200.1
PS007314.1	159677	161336	KAL4740201.1
PS007314.1	161924	164376	KAL4740202.1
PS007314.1	164886	167728	KAL4740203.1
PS007314.1	167642	169367	KAL4740204.1
PS007314.1	169618	170831	KAL4740205.1
PS007314.1	170887	172331	KAL4740206.1
PS007314.1	173074	177844	KAL4740207.1
PS007314.1	178872	181494	KAL4740208.1
PS007314.1	181847	182923	KAL4740209.1
PS007314.1	183253	184753	KAL4740210.1
PS007314.1	184978	186009	KAL4740211.1
PS007314.1	186248	188147	KAL4740212.1
PS007314.1	187858	189073	KAL4740213.1
PS007314.1	189158	190555	KAL4740214.1
PS007314.1	190826	192182	KAL4740215.1
PS007314.1	192005	193852	KAL4740216.1
PS007314.1	194024	194946	KAL4740217.1
PS007314.1	195110	195980	KAL4740218.1
PS007314.1	197189	199315	KAL4740219.1
PS007314.1	199315	199657	KAL4740220.1
PS007314.1	199658	199921	KAL4740221.1
PS007315.1	438	1783	KAL4740056.1
PS007315.1	1947	5248	KAL4740057.1
PS007315.1	5248	7089	KAL4740058.1
PS007315.1	7288	8316	KAL4740059.1
PS007315.1	8316	12758	KAL4740060.1
PS007315.1	13124	13769	KAL4740061.1
PS007315.1	13980	15742	KAL4740062.1
PS007315.1	15742	17731	KAL4740063.1
PS007315.1	17749	19926	KAL4740064.1
PS007315.1	20060	23640	KAL4740065.1
PS007315.1	23799	24153	KAL4740066.1
PS007315.1	25011	29669	KAL4740067.1
PS007315.1	30051	31147	KAL4740068.1
PS007315.1	31225	32551	KAL4740069.1
PS007315.1	32673	34484	KAL4740070.1
PS007315.1	35074	36908	KAL4740071.1
PS007315.1	36555	37596	KAL4740072.1
PS007315.1	37753	38500	KAL4740073.1
PS007315.1	38513	42947	KAL4740074.1
PS007315.1	43086	45930	KAL4740075.1
PS007315.1	46129	50797	KAL4740076.1
PS007315.1	51115	51732	KAL4740077.1
PS007315.1	52158	53574	KAL4740078.1
PS007315.1	53900	55849	KAL4740079.1
PS007315.1	61851	62459	KAL4740080.1
PS007315.1	63837	64922	KAL4740081.1
PS007315.1	65311	67887	KAL4740082.1
PS007315.1	68191	69855	KAL4740083.1
PS007315.1	69940	71982	KAL4740084.1
PS007315.1	72097	74312	KAL4740085.1
PS007315.1	75116	77377	KAL4740086.1
PS007315.1	77995	79289	KAL4740087.1
PS007315.1	79458	80874	KAL4740088.1
PS007315.1	81557	84505	KAL4740089.1
PS007315.1	84903	88652	KAL4740090.1
PS007315.1	88895	90506	KAL4740091.1
PS007315.1	90494	91876	KAL4740092.1
PS007315.1	91799	93311	KAL4740093.1
PS007315.1	93920	97618	KAL4740094.1
PS007315.1	97815	99623	KAL4740095.1
PS007315.1	99623	101402	KAL4740096.1
PS007315.1	101872	102338	KAL4740097.1
PS007315.1	102695	103843	KAL4740098.1
PS007315.1	106650	107733	KAL4740099.1
PS007315.1	108142	109337	KAL4740100.1
PS007315.1	110131	112975	KAL4740101.1
PS007315.1	113551	116133	KAL4740102.1
PS007315.1	116135	119321	KAL4740103.1
PS007315.1	119451	120225	KAL4740104.1
PS007315.1	120385	121239	KAL4740105.1
PS007315.1	120385	124902	KAL4740106.1
PS007315.1	125064	127931	KAL4740107.1
PS007315.1	128104	130524	KAL4740108.1
PS007315.1	132924	134147	KAL4740109.1
PS007315.1	133882	134479	KAL4740110.1
PS007315.1	135465	136650	KAL4740111.1
PS007315.1	136670	138902	KAL4740112.1
PS007315.1	138886	140056	KAL4740113.1
PS007315.1	140056	142059	KAL4740114.1
PS007315.1	142203	143153	KAL4740115.1
PS007315.1	143170	144025	KAL4740116.1
PS007315.1	145056	146112	KAL4740117.1
PS007315.1	146400	147291	KAL4740118.1
PS007315.1	147731	151467	KAL4740119.1
PS007315.1	151472	152611	KAL4740120.1
PS007315.1	152693	154022	KAL4740121.1
PS007315.1	154086	155497	KAL4740122.1
PS007315.1	156403	159296	KAL4740123.1
PS007315.1	159556	160148	KAL4740124.1
PS007315.1	160532	161635	KAL4740125.1
PS007315.1	162628	164303	KAL4740126.1
PS007315.1	164259	165777	KAL4740127.1
PS007315.1	165181	167704	KAL4740128.1
PS007315.1	168684	171824	KAL4740129.1
PS007315.1	171926	173294	KAL4740130.1
PS007315.1	173426	174734	KAL4740131.1
PS007315.1	179303	182582	KAL4740132.1
PS007315.1	182582	184194	KAL4740133.1
PS007315.1	184450	186340	KAL4740134.1
PS007315.1	187341	189538	KAL4740135.1
PS007315.1	190356	192707	KAL4740136.1
PS007315.1	192915	193449	KAL4740137.1
PS007315.1	193662	194003	KAL4740138.1
PS007315.1	194032	194703	KAL4740139.1
PS007315.1	197459	198738	KAL4740140.1
PS007316.1	3195	5570	KAL4739991.1
PS007316.1	5570	8135	KAL4739992.1
PS007316.1	10351	12562	KAL4739993.1
PS007316.1	12953	15866	KAL4739994.1
PS007316.1	15865	16947	KAL4739995.1
PS007316.1	17930	19808	KAL4739996.1
PS007316.1	20142	21781	KAL4739997.1
PS007316.1	22252	23292	KAL4739998.1
PS007316.1	23415	24067	KAL4739999.1
PS007316.1	24087	25603	KAL4740000.1
PS007316.1	25946	29473	KAL4740001.1
PS007316.1	30612	31611	KAL4740002.1
PS007316.1	34794	37609	KAL4740003.1
PS007316.1	37642	39324	KAL4740004.1
PS007316.1	39987	43097	KAL4740005.1
PS007316.1	44228	54742	KAL4740006.1
PS007316.1	56660	58198	KAL4740007.1
PS007316.1	60668	62232	KAL4740008.1
PS007316.1	63091	63483	KAL4740009.1
PS007316.1	63792	65125	KAL4740010.1
PS007316.1	65620	67789	KAL4740011.1
PS007316.1	69529	71052	KAL4740012.1
PS007316.1	71498	73670	KAL4740013.1
PS007316.1	75108	77066	KAL4740014.1
PS007316.1	80764	82345	KAL4740015.1
PS007316.1	84270	88394	KAL4740016.1
PS007316.1	88934	93279	KAL4740017.1
PS007316.1	95646	97206	KAL4740018.1
PS007316.1	97655	98313	KAL4740019.1
PS007316.1	98572	99463	KAL4740020.1
PS007316.1	100732	102300	KAL4740021.1
PS007316.1	102515	108722	KAL4740022.1
PS007316.1	108994	109884	KAL4740023.1
PS007316.1	110244	113129	KAL4740024.1
PS007316.1	113909	115590	KAL4740025.1
PS007316.1	115732	119861	KAL4740026.1
PS007316.1	120076	121654	KAL4740027.1
PS007316.1	121953	124028	KAL4740028.1
PS007316.1	124375	126648	KAL4740029.1
PS007316.1	126738	128433	KAL4740030.1
PS007316.1	129451	130642	KAL4740031.1
PS007316.1	133764	134869	KAL4740032.1
PS007316.1	135534	137876	KAL4740033.1
PS007316.1	137864	139585	KAL4740034.1
PS007316.1	139759	142223	KAL4740035.1
PS007316.1	144475	147783	KAL4740036.1
PS007316.1	147784	149354	KAL4740037.1
PS007316.1	149662	152343	KAL4740038.1
PS007316.1	152503	154352	KAL4740039.1
PS007316.1	154782	156045	KAL4740040.1
PS007316.1	157149	157729	KAL4740041.1
PS007316.1	160181	160639	KAL4740042.1
PS007316.1	160849	161695	KAL4740043.1
PS007316.1	162246	163637	KAL4740044.1
PS007316.1	163701	167584	KAL4740045.1
PS007316.1	167772	169268	KAL4740046.1
PS007316.1	169408	172806	KAL4740047.1
PS007316.1	172925	174184	KAL4740048.1
PS007316.1	174325	176430	KAL4740049.1
PS007316.1	176547	177684	KAL4740050.1
PS007316.1	177927	179411	KAL4740051.1
PS007316.1	179724	185144	KAL4740052.1
PS007316.1	188321	193062	KAL4740053.1
PS007316.1	193833	196076	KAL4740054.1
PS007316.1	197181	197643	KAL4740055.1
PS007317.1	5478	6569	KAL4739916.1
PS007317.1	8816	9769	KAL4739917.1
PS007317.1	10136	10691	KAL4739918.1
PS007317.1	13386	14018	KAL4739919.1
PS007317.1	14791	16453	KAL4739920.1
PS007317.1	16453	23138	KAL4739921.1
PS007317.1	23863	24556	KAL4739922.1
PS007317.1	24665	25731	KAL4739923.1
PS007317.1	25501	27484	KAL4739924.1
PS007317.1	27792	29598	KAL4739925.1
PS007317.1	29598	31062	KAL4739926.1
PS007317.1	31835	33821	KAL4739927.1
PS007317.1	35843	38585	KAL4739928.1
PS007317.1	39729	41647	KAL4739929.1
PS007317.1	42233	44096	KAL4739930.1
PS007317.1	44096	45096	KAL4739931.1
PS007317.1	45115	47749	KAL4739932.1
PS007317.1	48131	49562	KAL4739933.1
PS007317.1	50076	52379	KAL4739934.1
PS007317.1	52065	53589	KAL4739935.1
PS007317.1	53590	55009	KAL4739936.1
PS007317.1	55009	56204	KAL4739937.1
PS007317.1	56853	58180	KAL4739938.1
PS007317.1	58544	59614	KAL4739939.1
PS007317.1	60130	61066	KAL4739940.1
PS007317.1	61161	63671	KAL4739941.1
PS007317.1	64637	66738	KAL4739942.1
PS007317.1	67101	68135	KAL4739943.1
PS007317.1	68408	69584	KAL4739944.1
PS007317.1	69954	73139	KAL4739945.1
PS007317.1	73185	74901	KAL4739946.1
PS007317.1	75409	76503	KAL4739947.1
PS007317.1	76925	78813	KAL4739948.1
PS007317.1	78866	80312	KAL4739949.1
PS007317.1	80548	81679	KAL4739950.1
PS007317.1	82190	84173	KAL4739951.1
PS007317.1	85601	86390	KAL4739952.1
PS007317.1	89772	91725	KAL4739953.1
PS007317.1	93086	94788	KAL4739954.1
PS007317.1	95795	97504	KAL4739955.1
PS007317.1	99370	99916	KAL4739956.1
PS007317.1	100249	101862	KAL4739957.1
PS007317.1	102773	103884	KAL4739958.1
PS007317.1	104042	105443	KAL4739959.1
PS007317.1	109639	110909	KAL4739960.1
PS007317.1	111995	114726	KAL4739961.1
PS007317.1	115704	117317	KAL4739962.1
PS007317.1	117944	119748	KAL4739963.1
PS007317.1	120813	122694	KAL4739964.1
PS007317.1	123433	126262	KAL4739965.1
PS007317.1	126908	128270	KAL4739966.1
PS007317.1	129773	132473	KAL4739967.1
PS007317.1	131369	135071	KAL4739968.1
PS007317.1	135319	136540	KAL4739969.1
PS007317.1	136730	137888	KAL4739970.1
PS007317.1	138514	142845	KAL4739971.1
PS007317.1	143946	145178	KAL4739972.1
PS007317.1	146498	147130	KAL4739973.1
PS007317.1	147252	149171	KAL4739974.1
PS007317.1	150019	151380	KAL4739975.1
PS007317.1	151615	151981	KAL4739976.1
PS007317.1	152226	152918	KAL4739977.1
PS007317.1	154190	155462	KAL4739978.1
PS007317.1	156330	158361	KAL4739979.1
PS007317.1	159453	161197	KAL4739980.1
PS007317.1	162887	165294	KAL4739981.1
PS007317.1	165729	167403	KAL4739982.1
PS007317.1	171321	171767	KAL4739983.1
PS007317.1	173177	175371	KAL4739984.1
PS007317.1	175720	177712	KAL4739985.1
PS007317.1	178238	179276	KAL4739986.1
PS007317.1	181319	182917	KAL4739987.1
PS007317.1	183754	185397	KAL4739988.1
PS007317.1	186758	188444	KAL4739989.1
PS007317.1	188591	192593	KAL4739990.1
PS007318.1	10203	10772	KAL4739848.1
PS007318.1	11429	12893	KAL4739849.1
PS007318.1	12887	13497	KAL4739850.1
PS007318.1	13521	14273	KAL4739851.1
PS007318.1	15083	16460	KAL4739852.1
PS007318.1	17269	17799	KAL4739853.1
PS007318.1	17848	18569	KAL4739854.1
PS007318.1	20625	22181	KAL4739855.1
PS007318.1	22956	23971	KAL4739856.1
PS007318.1	23971	25368	KAL4739857.1
PS007318.1	26561	28598	KAL4739858.1
PS007318.1	28475	29809	KAL4739859.1
PS007318.1	29863	30909	KAL4739860.1
PS007318.1	31854	33955	KAL4739861.1
PS007318.1	34274	36699	KAL4739862.1
PS007318.1	37581	38312	KAL4739863.1
PS007318.1	39122	42249	KAL4739864.1
PS007318.1	42486	43790	KAL4739865.1
PS007318.1	44328	46009	KAL4739866.1
PS007318.1	46009	48008	KAL4739867.1
PS007318.1	48679	50195	KAL4739868.1
PS007318.1	51126	55399	KAL4739869.1
PS007318.1	57941	58484	KAL4739870.1
PS007318.1	60614	61766	KAL4739871.1
PS007318.1	61766	63281	KAL4739872.1
PS007318.1	63280	65472	KAL4739873.1
PS007318.1	65591	66932	KAL4739874.1
PS007318.1	67374	68929	KAL4739875.1
PS007318.1	69318	70830	KAL4739876.1
PS007318.1	71959	72278	KAL4739877.1
PS007318.1	72064	72636	KAL4739878.1
PS007318.1	78851	79117	KAL4739879.1
PS007318.1	84842	86725	KAL4739880.1
PS007318.1	90617	91251	KAL4739881.1
PS007318.1	98421	99695	KAL4739882.1
PS007318.1	101796	102716	KAL4739883.1
PS007318.1	105081	106539	KAL4739884.1
PS007318.1	106738	109107	KAL4739885.1
PS007318.1	109378	111286	KAL4739886.1
PS007318.1	111275	113257	KAL4739887.1
PS007318.1	113314	115408	KAL4739888.1
PS007318.1	116215	117272	KAL4739889.1
PS007318.1	117685	120512	KAL4739890.1
PS007318.1	120885	121997	KAL4739891.1
PS007318.1	123584	125625	KAL4739892.1
PS007318.1	130273	130789	KAL4739893.1
PS007318.1	131223	132454	KAL4739894.1
PS007318.1	133327	134556	KAL4739895.1
PS007318.1	135045	136060	KAL4739896.1
PS007318.1	136092	139837	KAL4739897.1
PS007318.1	140787	142322	KAL4739898.1
PS007318.1	144191	146479	KAL4739899.1
PS007318.1	146672	148451	KAL4739900.1
PS007318.1	148266	148475	KAL4739901.1
PS007318.1	150127	152671	KAL4739902.1
PS007318.1	153176	154897	KAL4739903.1
PS007318.1	155245	157007	KAL4739904.1
PS007318.1	157011	159130	KAL4739905.1
PS007318.1	159170	160222	KAL4739906.1
PS007318.1	160524	161629	KAL4739907.1
PS007318.1	163210	164839	KAL4739908.1
PS007318.1	168687	170023	KAL4739909.1
PS007318.1	173992	174590	KAL4739910.1
PS007318.1	180755	182329	KAL4739911.1
PS007318.1	182452	182842	KAL4739912.1
PS007318.1	182947	184545	KAL4739913.1
PS007318.1	188731	192802	KAL4739914.1
PS007318.1	192920	194038	KAL4739915.1
PS007319.1	88	4978	KAL4739775.1
PS007319.1	4984	5957	KAL4739776.1
PS007319.1	6108	7268	KAL4739777.1
PS007319.1	7717	9575	KAL4739778.1
PS007319.1	11613	12001	KAL4739779.1
PS007319.1	12595	13745	KAL4739780.1
PS007319.1	13670	15827	KAL4739781.1
PS007319.1	16351	17336	KAL4739782.1
PS007319.1	17375	18802	KAL4739783.1
PS007319.1	20911	25798	KAL4739784.1
PS007319.1	27076	27774	KAL4739785.1
PS007319.1	28247	28963	KAL4739786.1
PS007319.1	29207	29765	KAL4739787.1
PS007319.1	30398	34381	KAL4739788.1
PS007319.1	35109	36013	KAL4739789.1
PS007319.1	36369	38785	KAL4739790.1
PS007319.1	39018	40308	KAL4739791.1
PS007319.1	40183	42415	KAL4739792.1
PS007319.1	44166	45102	KAL4739793.1
PS007319.1	47313	48905	KAL4739794.1
PS007319.1	50393	52467	KAL4739795.1
PS007319.1	55547	57133	KAL4739796.1
PS007319.1	57695	62657	KAL4739797.1
PS007319.1	63136	64189	KAL4739798.1
PS007319.1	64379	65298	KAL4739799.1
PS007319.1	65759	67396	KAL4739800.1
PS007319.1	68131	69660	KAL4739801.1
PS007319.1	70457	71041	KAL4739802.1
PS007319.1	73953	76383	KAL4739803.1
PS007319.1	76655	78794	KAL4739804.1
PS007319.1	79056	81013	KAL4739805.1
PS007319.1	82284	83944	KAL4739806.1
PS007319.1	84576	85517	KAL4739807.1
PS007319.1	86268	89834	KAL4739808.1
PS007319.1	89808	91030	KAL4739809.1
PS007319.1	92136	94064	KAL4739810.1
PS007319.1	96059	96762	KAL4739811.1
PS007319.1	96916	97261	KAL4739812.1
PS007319.1	98301	99989	KAL4739813.1
PS007319.1	100106	101222	KAL4739814.1
PS007319.1	101241	104389	KAL4739815.1
PS007319.1	104942	107885	KAL4739816.1
PS007319.1	108168	113171	KAL4739817.1
PS007319.1	115665	117585	KAL4739818.1
PS007319.1	121413	128491	KAL4739819.1
PS007319.1	130559	132780	KAL4739820.1
PS007319.1	133337	133892	KAL4739821.1
PS007319.1	133934	136186	KAL4739822.1
PS007319.1	137425	138453	KAL4739823.1
PS007319.1	139705	140450	KAL4739824.1
PS007319.1	140663	142169	KAL4739825.1
PS007319.1	142283	142589	KAL4739826.1
PS007319.1	142812	144142	KAL4739827.1
PS007319.1	144142	145894	KAL4739828.1
PS007319.1	146017	148548	KAL4739829.1
PS007319.1	149522	152989	KAL4739830.1
PS007319.1	154065	156044	KAL4739831.1
PS007319.1	155959	157141	KAL4739832.1
PS007319.1	157656	162384	KAL4739833.1
PS007319.1	163293	164766	KAL4739834.1
PS007319.1	164767	166137	KAL4739835.1
PS007319.1	166300	169010	KAL4739836.1
PS007319.1	169192	170331	KAL4739837.1
PS007319.1	170834	171630	KAL4739838.1
PS007319.1	175100	176489	KAL4739839.1
PS007319.1	176894	179072	KAL4739840.1
PS007319.1	179168	180630	KAL4739841.1
PS007319.1	180673	182724	KAL4739842.1
PS007319.1	182873	185302	KAL4739843.1
PS007319.1	185461	186575	KAL4739844.1
PS007319.1	186544	188106	KAL4739845.1
PS007319.1	189226	191512	KAL4739846.1
PS007319.1	191586	192417	KAL4739847.1
PS007320.1	1900	3223	KAL4739710.1
PS007320.1	6574	7094	KAL4739711.1
PS007320.1	8115	13183	KAL4739712.1
PS007320.1	13814	17428	KAL4739713.1
PS007320.1	19466	21503	KAL4739714.1
PS007320.1	21680	22781	KAL4739715.1
PS007320.1	22759	24818	KAL4739716.1
PS007320.1	25446	27940	KAL4739717.1
PS007320.1	27947	30179	KAL4739718.1
PS007320.1	30179	31754	KAL4739719.1
PS007320.1	32807	36166	KAL4739720.1
PS007320.1	35754	36849	KAL4739721.1
PS007320.1	37262	39302	KAL4739722.1
PS007320.1	39948	41377	KAL4739723.1
PS007320.1	41457	43542	KAL4739724.1
PS007320.1	43752	45071	KAL4739725.1
PS007320.1	46354	47738	KAL4739726.1
PS007320.1	48770	50465	KAL4739727.1
PS007320.1	50688	53919	KAL4739728.1
PS007320.1	55123	58151	KAL4739729.1
PS007320.1	58045	58718	KAL4739730.1
PS007320.1	58763	61174	KAL4739731.1
PS007320.1	61265	62739	KAL4739732.1
PS007320.1	62750	68247	KAL4739733.1
PS007320.1	69671	72393	KAL4739734.1
PS007320.1	73014	74660	KAL4739735.1
PS007320.1	74521	76150	KAL4739736.1
PS007320.1	76219	77460	KAL4739737.1
PS007320.1	77868	80695	KAL4739738.1
PS007320.1	81177	84196	KAL4739739.1
PS007320.1	84338	85340	KAL4739740.1
PS007320.1	85528	86735	KAL4739741.1
PS007320.1	86767	89470	KAL4739742.1
PS007320.1	90648	91822	KAL4739743.1
PS007320.1	92407	93571	KAL4739744.1
PS007320.1	95856	96692	KAL4739745.1
PS007320.1	96903	100621	KAL4739746.1
PS007320.1	101960	105103	KAL4739747.1
PS007320.1	109602	111016	KAL4739748.1
PS007320.1	112938	114100	KAL4739749.1
PS007320.1	114385	117455	KAL4739750.1
PS007320.1	117620	119182	KAL4739751.1
PS007320.1	121856	123144	KAL4739752.1
PS007320.1	125399	127901	KAL4739753.1
PS007320.1	129993	130699	KAL4739754.1
PS007320.1	133325	135746	KAL4739755.1
PS007320.1	136228	140085	KAL4739756.1
PS007320.1	140614	143080	KAL4739757.1
PS007320.1	143402	144170	KAL4739758.1
PS007320.1	144221	148350	KAL4739759.1
PS007320.1	149283	150817	KAL4739760.1
PS007320.1	153139	154269	KAL4739761.1
PS007320.1	154885	155941	KAL4739762.1
PS007320.1	156397	156989	KAL4739763.1
PS007320.1	157966	159649	KAL4739764.1
PS007320.1	161826	163729	KAL4739765.1
PS007320.1	164660	165871	KAL4739766.1
PS007320.1	166212	166597	KAL4739767.1
PS007320.1	167115	168784	KAL4739768.1
PS007320.1	169506	170692	KAL4739769.1
PS007320.1	171219	172631	KAL4739770.1
PS007320.1	175454	177635	KAL4739771.1
PS007320.1	177435	179205	KAL4739772.1
PS007320.1	179373	185603	KAL4739773.1
PS007320.1	186084	187393	KAL4739774.1
PS007321.1	3918	4956	KAL4739642.1
PS007321.1	5152	5525	KAL4739643.1
PS007321.1	6496	7071	KAL4739644.1
PS007321.1	6999	7877	KAL4739645.1
PS007321.1	8540	11424	KAL4739646.1
PS007321.1	12540	14621	KAL4739647.1
PS007321.1	14764	16565	KAL4739648.1
PS007321.1	16978	19722	KAL4739649.1
PS007321.1	20666	21934	KAL4739650.1
PS007321.1	22304	24001	KAL4739651.1
PS007321.1	26128	27715	KAL4739652.1
PS007321.1	28992	30113	KAL4739653.1
PS007321.1	34477	36747	KAL4739654.1
PS007321.1	38940	39384	KAL4739655.1
PS007321.1	39823	41331	KAL4739656.1
PS007321.1	42586	43754	KAL4739657.1
PS007321.1	43659	44151	KAL4739658.1
PS007321.1	44916	47009	KAL4739659.1
PS007321.1	47174	48798	KAL4739660.1
PS007321.1	48989	52600	KAL4739661.1
PS007321.1	54652	56586	KAL4739662.1
PS007321.1	57120	58988	KAL4739663.1
PS007321.1	59028	62549	KAL4739664.1
PS007321.1	62582	64035	KAL4739665.1
PS007321.1	64189	65654	KAL4739666.1
PS007321.1	66022	68165	KAL4739667.1
PS007321.1	69226	71254	KAL4739668.1
PS007321.1	71875	75508	KAL4739669.1
PS007321.1	75670	78999	KAL4739670.1
PS007321.1	79177	80349	KAL4739671.1
PS007321.1	83652	88887	KAL4739672.1
PS007321.1	89216	89859	KAL4739673.1
PS007321.1	89235	90975	KAL4739674.1
PS007321.1	91130	92228	KAL4739675.1
PS007321.1	92893	94905	KAL4739676.1
PS007321.1	95329	96793	KAL4739677.1
PS007321.1	97728	99481	KAL4739678.1
PS007321.1	100062	102786	KAL4739679.1
PS007321.1	102974	104563	KAL4739680.1
PS007321.1	105001	109413	KAL4739681.1
PS007321.1	109591	110549	KAL4739682.1
PS007321.1	113016	113503	KAL4739683.1
PS007321.1	114297	114556	KAL4739684.1
PS007321.1	114843	117716	KAL4739685.1
PS007321.1	117719	118863	KAL4739686.1
PS007321.1	119015	120349	KAL4739687.1
PS007321.1	120348	122025	KAL4739688.1
PS007321.1	123106	126623	KAL4739689.1
PS007321.1	126012	126623	KAL4739690.1
PS007321.1	126697	129685	KAL4739691.1
PS007321.1	129839	131582	KAL4739692.1
PS007321.1	131768	133596	KAL4739693.1
PS007321.1	133819	136315	KAL4739694.1
PS007321.1	136747	138509	KAL4739695.1
PS007321.1	138532	139294	KAL4739696.1
PS007321.1	141258	145931	KAL4739697.1
PS007321.1	147181	151937	KAL4739698.1
PS007321.1	152388	154853	KAL4739699.1
PS007321.1	155514	159176	KAL4739700.1
PS007321.1	159341	160897	KAL4739701.1
PS007321.1	162137	164618	KAL4739702.1
PS007321.1	169968	172610	KAL4739703.1
PS007321.1	172622	173454	KAL4739704.1
PS007321.1	173485	175488	KAL4739705.1
PS007321.1	175516	177214	KAL4739706.1
PS007321.1	179140	180677	KAL4739707.1
PS007321.1	180797	183493	KAL4739708.1
PS007321.1	184594	186120	KAL4739709.1
PS007322.1	1412	2946	KAL4739581.1
PS007322.1	3039	4936	KAL4739582.1
PS007322.1	6921	8277	KAL4739583.1
PS007322.1	9150	12202	KAL4739584.1
PS007322.1	14270	16197	KAL4739585.1
PS007322.1	17852	19428	KAL4739586.1
PS007322.1	19501	21684	KAL4739587.1
PS007322.1	22399	23970	KAL4739588.1
PS007322.1	23971	25486	KAL4739589.1
PS007322.1	26379	27957	KAL4739590.1
PS007322.1	28066	30026	KAL4739591.1
PS007322.1	30169	31428	KAL4739592.1
PS007322.1	31407	33203	KAL4739593.1
PS007322.1	33296	36234	KAL4739594.1
PS007322.1	36381	38040	KAL4739595.1
PS007322.1	38099	40361	KAL4739596.1
PS007322.1	41756	44332	KAL4739597.1
PS007322.1	44321	46230	KAL4739598.1
PS007322.1	46302	47665	KAL4739599.1
PS007322.1	48075	49979	KAL4739600.1
PS007322.1	50021	52204	KAL4739601.1
PS007322.1	55024	56648	KAL4739602.1
PS007322.1	57195	58712	KAL4739603.1
PS007322.1	58813	59470	KAL4739604.1
PS007322.1	59502	62063	KAL4739605.1
PS007322.1	62374	65368	KAL4739606.1
PS007322.1	67528	70704	KAL4739607.1
PS007322.1	72448	76545	KAL4739608.1
PS007322.1	76552	79405	KAL4739609.1
PS007322.1	79564	83444	KAL4739610.1
PS007322.1	86086	90873	KAL4739611.1
PS007322.1	91866	92416	KAL4739612.1
PS007322.1	93658	96225	KAL4739613.1
PS007322.1	96333	98996	KAL4739614.1
PS007322.1	99213	103360	KAL4739615.1
PS007322.1	103367	108245	KAL4739616.1
PS007322.1	110367	112177	KAL4739617.1
PS007322.1	112944	115018	KAL4739618.1
PS007322.1	117084	120789	KAL4739619.1
PS007322.1	120789	121571	KAL4739620.1
PS007322.1	121571	123920	KAL4739621.1
PS007322.1	124095	129139	KAL4739622.1
PS007322.1	129244	130210	KAL4739623.1
PS007322.1	130211	132752	KAL4739624.1
PS007322.1	133170	135932	KAL4739625.1
PS007322.1	135438	137198	KAL4739626.1
PS007322.1	137370	139459	KAL4739627.1
PS007322.1	140063	140506	KAL4739628.1
PS007322.1	145960	149038	KAL4739629.1
PS007322.1	149091	150298	KAL4739630.1
PS007322.1	150462	155360	KAL4739631.1
PS007322.1	155847	160627	KAL4739632.1
PS007322.1	160899	162016	KAL4739633.1
PS007322.1	162208	164652	KAL4739634.1
PS007322.1	164686	165877	KAL4739635.1
PS007322.1	166262	168344	KAL4739636.1
PS007322.1	168402	170017	KAL4739637.1
PS007322.1	170115	171956	KAL4739638.1
PS007322.1	172171	174540	KAL4739639.1
PS007322.1	174645	180620	KAL4739640.1
PS007322.1	180837	181334	KAL4739641.1
PS007323.1	0	321	KAL4739521.1
PS007323.1	1037	2521	KAL4739522.1
PS007323.1	4741	7620	KAL4739523.1
PS007323.1	8272	12761	KAL4739524.1
PS007323.1	16121	16823	KAL4739525.1
PS007323.1	21140	22691	KAL4739526.1
PS007323.1	26899	27783	KAL4739527.1
PS007323.1	28036	29437	KAL4739528.1
PS007323.1	32490	33469	KAL4739529.1
PS007323.1	33980	35743	KAL4739530.1
PS007323.1	36676	38235	KAL4739531.1
PS007323.1	38456	41391	KAL4739532.1
PS007323.1	42449	42930	KAL4739533.1
PS007323.1	42969	43446	KAL4739534.1
PS007323.1	43706	44153	KAL4739535.1
PS007323.1	45208	50215	KAL4739536.1
PS007323.1	51048	53947	KAL4739537.1
PS007323.1	55686	57966	KAL4739538.1
PS007323.1	58915	62730	KAL4739539.1
PS007323.1	64733	66905	KAL4739540.1
PS007323.1	67118	67574	KAL4739541.1
PS007323.1	67593	67993	KAL4739542.1
PS007323.1	68260	70519	KAL4739543.1
PS007323.1	72116	74819	KAL4739544.1
PS007323.1	76001	80904	KAL4739545.1
PS007323.1	81943	83571	KAL4739546.1
PS007323.1	83632	85386	KAL4739547.1
PS007323.1	87117	88449	KAL4739548.1
PS007323.1	88751	90128	KAL4739549.1
PS007323.1	92015	93164	KAL4739550.1
PS007323.1	96653	97507	KAL4739551.1
PS007323.1	97852	98840	KAL4739552.1
PS007323.1	99083	100472	KAL4739553.1
PS007323.1	100918	102214	KAL4739554.1
PS007323.1	103783	107265	KAL4739555.1
PS007323.1	108214	108929	KAL4739556.1
PS007323.1	108981	109869	KAL4739557.1
PS007323.1	110830	111834	KAL4739558.1
PS007323.1	112825	113196	KAL4739559.1
PS007323.1	116285	117186	KAL4739560.1
PS007323.1	119747	124119	KAL4739561.1
PS007323.1	131505	134692	KAL4739562.1
PS007323.1	134783	137773	KAL4739563.1
PS007323.1	138843	140980	KAL4739564.1
PS007323.1	142007	143943	KAL4739565.1
PS007323.1	144266	145310	KAL4739566.1
PS007323.1	145514	146705	KAL4739567.1
PS007323.1	147072	149559	KAL4739568.1
PS007323.1	150000	151804	KAL4739569.1
PS007323.1	151780	154339	KAL4739570.1
PS007323.1	155409	157668	KAL4739571.1
PS007323.1	162583	166185	KAL4739572.1
PS007323.1	168634	169749	KAL4739573.1
PS007323.1	169652	171400	KAL4739574.1
PS007323.1	171532	173238	KAL4739575.1
PS007323.1	173410	174599	KAL4739576.1
PS007323.1	174621	175224	KAL4739577.1
PS007323.1	175225	176769	KAL4739578.1
PS007323.1	176480	176769	KAL4739579.1
PS007323.1	177685	179112	KAL4739580.1
PS007324.1	578	2636	KAL4739455.1
PS007324.1	3119	4428	KAL4739456.1
PS007324.1	6096	7774	KAL4739457.1
PS007324.1	8008	9505	KAL4739458.1
PS007324.1	9756	10613	KAL4739459.1
PS007324.1	10944	13347	KAL4739460.1
PS007324.1	13833	15929	KAL4739461.1
PS007324.1	15920	18756	KAL4739462.1
PS007324.1	19662	21812	KAL4739463.1
PS007324.1	21812	23159	KAL4739464.1
PS007324.1	23092	25023	KAL4739465.1
PS007324.1	27678	28772	KAL4739466.1
PS007324.1	30200	32200	KAL4739467.1
PS007324.1	32654	33795	KAL4739468.1
PS007324.1	34434	35849	KAL4739469.1
PS007324.1	36477	38858	KAL4739470.1
PS007324.1	38644	40214	KAL4739471.1
PS007324.1	44490	45872	KAL4739472.1
PS007324.1	49115	50844	KAL4739473.1
PS007324.1	51637	54712	KAL4739474.1
PS007324.1	54738	55209	KAL4739475.1
PS007324.1	55269	56217	KAL4739476.1
PS007324.1	56591	59098	KAL4739477.1
PS007324.1	59770	60268	KAL4739478.1
PS007324.1	63402	65302	KAL4739479.1
PS007324.1	67135	70142	KAL4739480.1
PS007324.1	70419	71838	KAL4739481.1
PS007324.1	71907	73381	KAL4739482.1
PS007324.1	73539	75532	KAL4739483.1
PS007324.1	75532	77741	KAL4739484.1
PS007324.1	77843	78498	KAL4739485.1
PS007324.1	77843	79094	KAL4739486.1
PS007324.1	79229	81190	KAL4739487.1
PS007324.1	81365	82260	KAL4739488.1
PS007324.1	82285	84568	KAL4739489.1
PS007324.1	85019	85735	KAL4739490.1
PS007324.1	89120	91284	KAL4739491.1
PS007324.1	91317	93018	KAL4739492.1
PS007324.1	93081	95090	KAL4739493.1
PS007324.1	94912	95342	KAL4739494.1
PS007324.1	95523	97355	KAL4739495.1
PS007324.1	98385	105193	KAL4739496.1
PS007324.1	105577	106392	KAL4739497.1
PS007324.1	106392	107632	KAL4739498.1
PS007324.1	107633	109633	KAL4739499.1
PS007324.1	109727	111954	KAL4739500.1
PS007324.1	111943	113392	KAL4739501.1
PS007324.1	113747	116991	KAL4739502.1
PS007324.1	116972	118989	KAL4739503.1
PS007324.1	123302	125498	KAL4739504.1
PS007324.1	125579	125886	KAL4739505.1
PS007324.1	127989	130496	KAL4739506.1
PS007324.1	145316	146165	KAL4739507.1
PS007324.1	146165	146965	KAL4739508.1
PS007324.1	146965	150456	KAL4739509.1
PS007324.1	150599	152878	KAL4739510.1
PS007324.1	152879	156242	KAL4739511.1
PS007324.1	158201	160453	KAL4739512.1
PS007324.1	161019	163138	KAL4739513.1
PS007324.1	164694	166312	KAL4739514.1
PS007324.1	168194	170956	KAL4739515.1
PS007324.1	171561	171930	KAL4739516.1
PS007324.1	173047	174984	KAL4739517.1
PS007324.1	175136	176340	KAL4739518.1
PS007324.1	175869	177271	KAL4739519.1
PS007324.1	177357	178949	KAL4739520.1
PS007325.1	446	1889	KAL4739381.1
PS007325.1	4155	5827	KAL4739382.1
PS007325.1	5806	7227	KAL4739383.1
PS007325.1	7694	8848	KAL4739384.1
PS007325.1	9685	10413	KAL4739385.1
PS007325.1	10526	11354	KAL4739386.1
PS007325.1	11565	13946	KAL4739387.1
PS007325.1	14250	15103	KAL4739388.1
PS007325.1	15103	16727	KAL4739389.1
PS007325.1	17885	18944	KAL4739390.1
PS007325.1	20026	21860	KAL4739391.1
PS007325.1	25131	27787	KAL4739392.1
PS007325.1	30671	31721	KAL4739393.1
PS007325.1	32404	35784	KAL4739394.1
PS007325.1	35945	37275	KAL4739395.1
PS007325.1	37395	40041	KAL4739396.1
PS007325.1	41689	43115	KAL4739397.1
PS007325.1	43423	45617	KAL4739398.1
PS007325.1	45697	48324	KAL4739399.1
PS007325.1	48496	49437	KAL4739400.1
PS007325.1	49438	51465	KAL4739401.1
PS007325.1	51934	53475	KAL4739402.1
PS007325.1	53485	54970	KAL4739403.1
PS007325.1	55150	56454	KAL4739404.1
PS007325.1	56342	57480	KAL4739405.1
PS007325.1	57720	59628	KAL4739406.1
PS007325.1	60124	60706	KAL4739407.1
PS007325.1	61673	63404	KAL4739408.1
PS007325.1	64760	66335	KAL4739409.1
PS007325.1	66971	68188	KAL4739410.1
PS007325.1	68230	70395	KAL4739411.1
PS007325.1	70541	72342	KAL4739412.1
PS007325.1	72439	73884	KAL4739413.1
PS007325.1	74474	76099	KAL4739414.1
PS007325.1	76098	77753	KAL4739415.1
PS007325.1	79693	80888	KAL4739416.1
PS007325.1	82403	83864	KAL4739417.1
PS007325.1	83918	88231	KAL4739418.1
PS007325.1	90174	92059	KAL4739419.1
PS007325.1	92137	95039	KAL4739420.1
PS007325.1	95654	98555	KAL4739421.1
PS007325.1	99063	101856	KAL4739422.1
PS007325.1	102043	105420	KAL4739423.1
PS007325.1	105751	108980	KAL4739424.1
PS007325.1	110921	112667	KAL4739425.1
PS007325.1	115577	117242	KAL4739426.1
PS007325.1	117373	119333	KAL4739427.1
PS007325.1	119376	121452	KAL4739428.1
PS007325.1	121678	123650	KAL4739429.1
PS007325.1	123816	124841	KAL4739430.1
PS007325.1	126385	128638	KAL4739431.1
PS007325.1	128536	129573	KAL4739432.1
PS007325.1	129816	130901	KAL4739433.1
PS007325.1	132568	133854	KAL4739434.1
PS007325.1	134519	136393	KAL4739435.1
PS007325.1	137492	137995	KAL4739436.1
PS007325.1	138274	139702	KAL4739437.1
PS007325.1	140313	140955	KAL4739438.1
PS007325.1	141416	141947	KAL4739439.1
PS007325.1	141946	142669	KAL4739440.1
PS007325.1	143189	145750	KAL4739441.1
PS007325.1	147458	149029	KAL4739442.1
PS007325.1	150176	151201	KAL4739443.1
PS007325.1	153512	154938	KAL4739444.1
PS007325.1	155059	156778	KAL4739445.1
PS007325.1	156872	157708	KAL4739446.1
PS007325.1	157976	159963	KAL4739447.1
PS007325.1	159610	162554	KAL4739448.1
PS007325.1	163034	164997	KAL4739449.1
PS007325.1	167579	168662	KAL4739450.1
PS007325.1	168749	169518	KAL4739451.1
PS007325.1	171336	173423	KAL4739452.1
PS007325.1	173142	174022	KAL4739453.1
PS007325.1	176450	177528	KAL4739454.1
PS007326.1	681	3990	KAL4739322.1
PS007326.1	8523	9173	KAL4739323.1
PS007326.1	9513	11188	KAL4739324.1
PS007326.1	14764	16788	KAL4739325.1
PS007326.1	18028	20560	KAL4739326.1
PS007326.1	19472	20560	KAL4739327.1
PS007326.1	20872	22913	KAL4739328.1
PS007326.1	23251	24244	KAL4739329.1
PS007326.1	24599	25145	KAL4739330.1
PS007326.1	28156	30207	KAL4739331.1
PS007326.1	32810	34539	KAL4739332.1
PS007326.1	36794	39464	KAL4739333.1
PS007326.1	41841	43452	KAL4739334.1
PS007326.1	45282	47583	KAL4739335.1
PS007326.1	48485	50222	KAL4739336.1
PS007326.1	54166	55640	KAL4739337.1
PS007326.1	55949	58029	KAL4739338.1
PS007326.1	61843	62677	KAL4739339.1
PS007326.1	63543	65105	KAL4739340.1
PS007326.1	65562	66621	KAL4739341.1
PS007326.1	66834	69041	KAL4739342.1
PS007326.1	69541	70602	KAL4739343.1
PS007326.1	72264	74566	KAL4739344.1
PS007326.1	78112	79461	KAL4739345.1
PS007326.1	79777	81886	KAL4739346.1
PS007326.1	82686	84540	KAL4739347.1
PS007326.1	85179	87533	KAL4739348.1
PS007326.1	87779	90145	KAL4739349.1
PS007326.1	91156	93146	KAL4739350.1
PS007326.1	95121	95871	KAL4739351.1
PS007326.1	96704	97124	KAL4739352.1
PS007326.1	97439	98750	KAL4739353.1
PS007326.1	99317	100565	KAL4739354.1
PS007326.1	101755	103120	KAL4739355.1
PS007326.1	104420	105484	KAL4739356.1
PS007326.1	107018	107480	KAL4739357.1
PS007326.1	108900	111806	KAL4739358.1
PS007326.1	112351	116149	KAL4739359.1
PS007326.1	116680	117531	KAL4739360.1
PS007326.1	118416	120698	KAL4739361.1
PS007326.1	120931	124085	KAL4739362.1
PS007326.1	125633	129141	KAL4739363.1
PS007326.1	130216	132694	KAL4739364.1
PS007326.1	134996	137364	KAL4739365.1
PS007326.1	138356	140937	KAL4739366.1
PS007326.1	145373	147339	KAL4739367.1
PS007326.1	148040	148682	KAL4739368.1
PS007326.1	151134	151828	KAL4739369.1
PS007326.1	152856	153330	KAL4739370.1
PS007326.1	154149	155624	KAL4739371.1
PS007326.1	157649	159471	KAL4739372.1
PS007326.1	159682	162596	KAL4739373.1
PS007326.1	163575	165302	KAL4739374.1
PS007326.1	165657	166416	KAL4739375.1
PS007326.1	166648	168719	KAL4739376.1
PS007326.1	168732	171058	KAL4739377.1
PS007326.1	171331	173631	KAL4739378.1
PS007326.1	173948	174763	KAL4739379.1
PS007326.1	174938	175429	KAL4739380.1
PS007327.1	208	2605	KAL4739263.1
PS007327.1	2578	3926	KAL4739264.1
PS007327.1	4577	6977	KAL4739265.1
PS007327.1	7403	10372	KAL4739266.1
PS007327.1	10543	11944	KAL4739267.1
PS007327.1	13023	16586	KAL4739268.1
PS007327.1	16598	19606	KAL4739269.1
PS007327.1	19853	23309	KAL4739270.1
PS007327.1	23645	26595	KAL4739271.1
PS007327.1	27460	29754	KAL4739272.1
PS007327.1	31348	32144	KAL4739273.1
PS007327.1	32716	33873	KAL4739274.1
PS007327.1	33109	33873	KAL4739275.1
PS007327.1	33873	35658	KAL4739276.1
PS007327.1	36030	37794	KAL4739277.1
PS007327.1	37834	39152	KAL4739278.1
PS007327.1	39358	43326	KAL4739279.1
PS007327.1	43507	45742	KAL4739280.1
PS007327.1	45742	46928	KAL4739281.1
PS007327.1	46694	49811	KAL4739282.1
PS007327.1	50011	53499	KAL4739283.1
PS007327.1	54304	63964	KAL4739284.1
PS007327.1	64306	67207	KAL4739285.1
PS007327.1	67208	69892	KAL4739286.1
PS007327.1	70444	73996	KAL4739287.1
PS007327.1	74500	75363	KAL4739288.1
PS007327.1	75556	78354	KAL4739289.1
PS007327.1	78532	79837	KAL4739290.1
PS007327.1	80047	81763	KAL4739291.1
PS007327.1	82479	86768	KAL4739292.1
PS007327.1	87908	89647	KAL4739293.1
PS007327.1	89737	90142	KAL4739294.1
PS007327.1	91477	93404	KAL4739295.1
PS007327.1	95452	99702	KAL4739296.1
PS007327.1	99796	101438	KAL4739297.1
PS007327.1	101476	107535	KAL4739298.1
PS007327.1	109848	115245	KAL4739299.1
PS007327.1	115400	116412	KAL4739300.1
PS007327.1	116340	119796	KAL4739301.1
PS007327.1	120145	121797	KAL4739302.1
PS007327.1	121833	122940	KAL4739303.1
PS007327.1	123636	125621	KAL4739304.1
PS007327.1	125830	127160	KAL4739305.1
PS007327.1	127343	128359	KAL4739306.1
PS007327.1	128552	131748	KAL4739307.1
PS007327.1	131941	146741	KAL4739308.1
PS007327.1	146851	148285	KAL4739309.1
PS007327.1	148667	149861	KAL4739310.1
PS007327.1	149913	151699	KAL4739311.1
PS007327.1	152039	152481	KAL4739312.1
PS007327.1	153226	155147	KAL4739313.1
PS007327.1	155447	158835	KAL4739314.1
PS007327.1	158986	162815	KAL4739315.1
PS007327.1	163549	164352	KAL4739316.1
PS007327.1	164275	165136	KAL4739317.1
PS007327.1	166103	167499	KAL4739318.1
PS007327.1	168408	171002	KAL4739319.1
PS007327.1	171067	172096	KAL4739320.1
PS007327.1	172791	174002	KAL4739321.1
PS007328.1	926	3288	KAL4739202.1
PS007328.1	5455	7193	KAL4739203.1
PS007328.1	7194	8656	KAL4739204.1
PS007328.1	8271	9382	KAL4739205.1
PS007328.1	10065	12181	KAL4739206.1
PS007328.1	14690	15945	KAL4739207.1
PS007328.1	16788	18086	KAL4739208.1
PS007328.1	17867	19424	KAL4739209.1
PS007328.1	19542	20778	KAL4739210.1
PS007328.1	20826	23196	KAL4739211.1
PS007328.1	23861	24714	KAL4739212.1
PS007328.1	26124	27922	KAL4739213.1
PS007328.1	28452	29947	KAL4739214.1
PS007328.1	31936	33888	KAL4739215.1
PS007328.1	34847	36764	KAL4739216.1
PS007328.1	37035	38823	KAL4739217.1
PS007328.1	39298	39904	KAL4739218.1
PS007328.1	40718	42910	KAL4739219.1
PS007328.1	43125	44706	KAL4739220.1
PS007328.1	45236	47710	KAL4739221.1
PS007328.1	47811	48944	KAL4739222.1
PS007328.1	49066	51640	KAL4739223.1
PS007328.1	51919	58248	KAL4739224.1
PS007328.1	58248	59821	KAL4739225.1
PS007328.1	60573	63104	KAL4739226.1
PS007328.1	65111	67554	KAL4739227.1
PS007328.1	67705	69339	KAL4739228.1
PS007328.1	69719	73752	KAL4739229.1
PS007328.1	74831	78306	KAL4739230.1
PS007328.1	79289	81083	KAL4739231.1
PS007328.1	82994	84587	KAL4739232.1
PS007328.1	84859	87887	KAL4739233.1
PS007328.1	88060	90403	KAL4739234.1
PS007328.1	90718	92306	KAL4739235.1
PS007328.1	92777	94812	KAL4739236.1
PS007328.1	96626	98090	KAL4739237.1
PS007328.1	98690	99950	KAL4739238.1
PS007328.1	100420	102371	KAL4739239.1
PS007328.1	102517	104444	KAL4739240.1
PS007328.1	107683	111068	KAL4739241.1
PS007328.1	111257	115676	KAL4739242.1
PS007328.1	117161	118296	KAL4739243.1
PS007328.1	120720	123974	KAL4739244.1
PS007328.1	124766	125191	KAL4739245.1
PS007328.1	125126	125357	KAL4739246.1
PS007328.1	125351	127483	KAL4739247.1
PS007328.1	127979	131074	KAL4739248.1
PS007328.1	130630	131074	KAL4739249.1
PS007328.1	133309	134856	KAL4739250.1
PS007328.1	137896	141611	KAL4739251.1
PS007328.1	142429	144506	KAL4739252.1
PS007328.1	144665	146131	KAL4739253.1
PS007328.1	146797	148397	KAL4739254.1
PS007328.1	148512	149670	KAL4739255.1
PS007328.1	149755	151321	KAL4739256.1
PS007328.1	152189	156091	KAL4739257.1
PS007328.1	156966	158354	KAL4739258.1
PS007328.1	160099	162109	KAL4739259.1
PS007328.1	162230	162912	KAL4739260.1
PS007328.1	163087	166124	KAL4739261.1
PS007328.1	168381	173182	KAL4739262.1
PS007329.1	892	4403	KAL4739144.1
PS007329.1	5301	6731	KAL4739145.1
PS007329.1	6731	9568	KAL4739146.1
PS007329.1	10056	13780	KAL4739147.1
PS007329.1	14118	15517	KAL4739148.1
PS007329.1	15809	17741	KAL4739149.1
PS007329.1	19274	27979	KAL4739150.1
PS007329.1	28180	29624	KAL4739151.1
PS007329.1	30459	31414	KAL4739152.1
PS007329.1	31800	34816	KAL4739153.1
PS007329.1	34978	37205	KAL4739154.1
PS007329.1	37406	42642	KAL4739155.1
PS007329.1	43684	45029	KAL4739156.1
PS007329.1	46296	49764	KAL4739157.1
PS007329.1	50667	54117	KAL4739158.1
PS007329.1	54201	55686	KAL4739159.1
PS007329.1	55881	57878	KAL4739160.1
PS007329.1	57879	61017	KAL4739161.1
PS007329.1	61117	63068	KAL4739162.1
PS007329.1	63558	64779	KAL4739163.1
PS007329.1	65197	68838	KAL4739164.1
PS007329.1	69396	71048	KAL4739165.1
PS007329.1	75142	76503	KAL4739166.1
PS007329.1	76652	79887	KAL4739167.1
PS007329.1	80010	81695	KAL4739168.1
PS007329.1	81806	83043	KAL4739169.1
PS007329.1	83065	84144	KAL4739170.1
PS007329.1	84744	86762	KAL4739171.1
PS007329.1	86937	89934	KAL4739172.1
PS007329.1	90081	91386	KAL4739173.1
PS007329.1	94227	99651	KAL4739174.1
PS007329.1	100101	101849	KAL4739175.1
PS007329.1	102039	103040	KAL4739176.1
PS007329.1	103289	106369	KAL4739177.1
PS007329.1	106369	108204	KAL4739178.1
PS007329.1	108694	110391	KAL4739179.1
PS007329.1	110303	111057	KAL4739180.1
PS007329.1	111390	113151	KAL4739181.1
PS007329.1	114649	115771	KAL4739182.1
PS007329.1	115829	116830	KAL4739183.1
PS007329.1	116862	119672	KAL4739184.1
PS007329.1	119654	121190	KAL4739185.1
PS007329.1	121190	122611	KAL4739186.1
PS007329.1	122963	124019	KAL4739187.1
PS007329.1	124725	127116	KAL4739188.1
PS007329.1	127712	130347	KAL4739189.1
PS007329.1	131096	132158	KAL4739190.1
PS007329.1	133995	134562	KAL4739191.1
PS007329.1	138642	140304	KAL4739192.1
PS007329.1	142295	143515	KAL4739193.1
PS007329.1	144517	145262	KAL4739194.1
PS007329.1	145881	147071	KAL4739195.1
PS007329.1	148490	150731	KAL4739196.1
PS007329.1	153046	155047	KAL4739197.1
PS007329.1	155764	157575	KAL4739198.1
PS007329.1	158234	159144	KAL4739199.1
PS007329.1	168107	169749	KAL4739200.1
PS007329.1	169833	171595	KAL4739201.1
PS007330.1	5721	7828	KAL4739080.1
PS007330.1	8182	11313	KAL4739081.1
PS007330.1	11301	12921	KAL4739082.1
PS007330.1	13961	15364	KAL4739083.1
PS007330.1	15214	17886	KAL4739084.1
PS007330.1	17912	20897	KAL4739085.1
PS007330.1	22470	25316	KAL4739086.1
PS007330.1	26738	28437	KAL4739087.1
PS007330.1	30522	31749	KAL4739088.1
PS007330.1	32336	33462	KAL4739089.1
PS007330.1	33505	35110	KAL4739090.1
PS007330.1	35183	36315	KAL4739091.1
PS007330.1	36360	37513	KAL4739092.1
PS007330.1	37615	38563	KAL4739093.1
PS007330.1	41788	43957	KAL4739094.1
PS007330.1	44392	46395	KAL4739095.1
PS007330.1	47653	49184	KAL4739096.1
PS007330.1	49716	50211	KAL4739097.1
PS007330.1	50715	51903	KAL4739098.1
PS007330.1	52473	54858	KAL4739099.1
PS007330.1	54888	57115	KAL4739100.1
PS007330.1	57254	57845	KAL4739101.1
PS007330.1	58020	60223	KAL4739102.1
PS007330.1	65013	66572	KAL4739103.1
PS007330.1	66750	68206	KAL4739104.1
PS007330.1	68273	70478	KAL4739105.1
PS007330.1	71320	74935	KAL4739106.1
PS007330.1	75550	79974	KAL4739107.1
PS007330.1	79983	85501	KAL4739108.1
PS007330.1	85650	87234	KAL4739109.1
PS007330.1	87397	88294	KAL4739110.1
PS007330.1	88591	89769	KAL4739111.1
PS007330.1	93350	96681	KAL4739112.1
PS007330.1	95985	96716	KAL4739113.1
PS007330.1	96717	99774	KAL4739114.1
PS007330.1	100075	101353	KAL4739115.1
PS007330.1	101416	101763	KAL4739116.1
PS007330.1	103255	104938	KAL4739117.1
PS007330.1	105756	107288	KAL4739118.1
PS007330.1	107536	109802	KAL4739119.1
PS007330.1	110913	112533	KAL4739120.1
PS007330.1	112947	115085	KAL4739121.1
PS007330.1	117023	118088	KAL4739122.1
PS007330.1	118088	120007	KAL4739123.1
PS007330.1	120567	122736	KAL4739124.1
PS007330.1	122843	123630	KAL4739125.1
PS007330.1	123789	124834	KAL4739126.1
PS007330.1	125093	127230	KAL4739127.1
PS007330.1	127271	128147	KAL4739128.1
PS007330.1	128153	130216	KAL4739129.1
PS007330.1	130750	131992	KAL4739130.1
PS007330.1	132749	134299	KAL4739131.1
PS007330.1	135193	136359	KAL4739132.1
PS007330.1	139159	141654	KAL4739133.1
PS007330.1	143212	145140	KAL4739134.1
PS007330.1	145430	148205	KAL4739135.1
PS007330.1	149848	151132	KAL4739136.1
PS007330.1	151235	152601	KAL4739137.1
PS007330.1	152831	155388	KAL4739138.1
PS007330.1	155963	158614	KAL4739139.1
PS007330.1	160485	163333	KAL4739140.1
PS007330.1	163290	164258	KAL4739141.1
PS007330.1	163991	167614	KAL4739142.1
PS007330.1	168240	170219	KAL4739143.1
PS007331.1	882	2619	KAL4739019.1
PS007331.1	5308	8049	KAL4739020.1
PS007331.1	12848	14090	KAL4739021.1
PS007331.1	14110	15234	KAL4739022.1
PS007331.1	16382	18475	KAL4739023.1
PS007331.1	18573	20183	KAL4739024.1
PS007331.1	20093	21436	KAL4739025.1
PS007331.1	21559	22506	KAL4739026.1
PS007331.1	25113	27395	KAL4739027.1
PS007331.1	27908	29161	KAL4739028.1
PS007331.1	29302	31662	KAL4739029.1
PS007331.1	32135	32767	KAL4739030.1
PS007331.1	33022	34611	KAL4739031.1
PS007331.1	35223	36803	KAL4739032.1
PS007331.1	37184	38300	KAL4739033.1
PS007331.1	38369	39350	KAL4739034.1
PS007331.1	39833	40612	KAL4739035.1
PS007331.1	40569	41888	KAL4739036.1
PS007331.1	43602	44703	KAL4739037.1
PS007331.1	44810	46179	KAL4739038.1
PS007331.1	47281	48000	KAL4739039.1
PS007331.1	50504	52959	KAL4739040.1
PS007331.1	53950	55216	KAL4739041.1
PS007331.1	58117	58566	KAL4739042.1
PS007331.1	60466	60946	KAL4739043.1
PS007331.1	61618	61989	KAL4739044.1
PS007331.1	63079	64774	KAL4739045.1
PS007331.1	65226	66357	KAL4739046.1
PS007331.1	68585	69668	KAL4739047.1
PS007331.1	72426	76800	KAL4739048.1
PS007331.1	77275	78428	KAL4739049.1
PS007331.1	79260	80328	KAL4739050.1
PS007331.1	80661	85014	KAL4739051.1
PS007331.1	86511	88596	KAL4739052.1
PS007331.1	88596	89519	KAL4739053.1
PS007331.1	90048	94166	KAL4739054.1
PS007331.1	94180	97271	KAL4739055.1
PS007331.1	99128	99852	KAL4739056.1
PS007331.1	100737	102216	KAL4739057.1
PS007331.1	103017	104669	KAL4739058.1
PS007331.1	104892	108853	KAL4739059.1
PS007331.1	109687	111556	KAL4739060.1
PS007331.1	112268	113750	KAL4739061.1
PS007331.1	115639	116645	KAL4739062.1
PS007331.1	117138	118434	KAL4739063.1
PS007331.1	119024	120487	KAL4739064.1
PS007331.1	122254	125468	KAL4739065.1
PS007331.1	126513	128746	KAL4739066.1
PS007331.1	129974	131043	KAL4739067.1
PS007331.1	131447	133516	KAL4739068.1
PS007331.1	133636	135256	KAL4739069.1
PS007331.1	135864	136232	KAL4739070.1
PS007331.1	136907	138663	KAL4739071.1
PS007331.1	139587	143091	KAL4739072.1
PS007331.1	143715	145182	KAL4739073.1
PS007331.1	146114	146687	KAL4739074.1
PS007331.1	147457	147805	KAL4739075.1
PS007331.1	148590	151637	KAL4739076.1
PS007331.1	153649	156780	KAL4739077.1
PS007331.1	157988	158978	KAL4739078.1
PS007331.1	159032	159839	KAL4739079.1
PS007332.1	644	2038	KAL4738960.1
PS007332.1	2287	2972	KAL4738961.1
PS007332.1	3053	5202	KAL4738962.1
PS007332.1	5695	8161	KAL4738963.1
PS007332.1	8196	10215	KAL4738964.1
PS007332.1	12759	13862	KAL4738965.1
PS007332.1	15057	17069	KAL4738966.1
PS007332.1	21013	21352	KAL4738967.1
PS007332.1	27180	27855	KAL4738968.1
PS007332.1	27180	30038	KAL4738969.1
PS007332.1	30789	33373	KAL4738970.1
PS007332.1	33692	35266	KAL4738971.1
PS007332.1	37418	37897	KAL4738972.1
PS007332.1	38114	41734	KAL4738973.1
PS007332.1	41801	42769	KAL4738974.1
PS007332.1	43149	47556	KAL4738975.1
PS007332.1	48944	51146	KAL4738976.1
PS007332.1	51110	52930	KAL4738977.1
PS007332.1	53864	54952	KAL4738978.1
PS007332.1	55040	56112	KAL4738979.1
PS007332.1	58646	60969	KAL4738980.1
PS007332.1	61059	61425	KAL4738981.1
PS007332.1	61430	62470	KAL4738982.1
PS007332.1	63520	65307	KAL4738983.1
PS007332.1	65451	66510	KAL4738984.1
PS007332.1	67875	69114	KAL4738985.1
PS007332.1	68929	71380	KAL4738986.1
PS007332.1	71517	74333	KAL4738987.1
PS007332.1	74932	76574	KAL4738988.1
PS007332.1	77052	79153	KAL4738989.1
PS007332.1	80022	81347	KAL4738990.1
PS007332.1	81496	83058	KAL4738991.1
PS007332.1	83697	87470	KAL4738992.1
PS007332.1	87591	88890	KAL4738993.1
PS007332.1	88921	90367	KAL4738994.1
PS007332.1	90417	93399	KAL4738995.1
PS007332.1	93602	95689	KAL4738996.1
PS007332.1	96765	97640	KAL4738997.1
PS007332.1	97640	100747	KAL4738998.1
PS007332.1	100913	107968	KAL4738999.1
PS007332.1	108003	110683	KAL4739000.1
PS007332.1	110683	112177	KAL4739001.1
PS007332.1	112698	113793	KAL4739002.1
PS007332.1	113831	114205	KAL4739003.1
PS007332.1	115622	119524	KAL4739004.1
PS007332.1	120824	125520	KAL4739005.1
PS007332.1	128221	130165	KAL4739006.1
PS007332.1	131962	133232	KAL4739007.1
PS007332.1	133773	135674	KAL4739008.1
PS007332.1	136468	137149	KAL4739009.1
PS007332.1	136821	138000	KAL4739010.1
PS007332.1	138222	140140	KAL4739011.1
PS007332.1	140224	142748	KAL4739012.1
PS007332.1	144049	146880	KAL4739013.1
PS007332.1	147582	150128	KAL4739014.1
PS007332.1	151058	155093	KAL4739015.1
PS007332.1	155420	157154	KAL4739016.1
PS007332.1	160854	164569	KAL4739017.1
PS007332.1	165308	167080	KAL4739018.1
PS007333.1	65	794	KAL4738897.1
PS007333.1	1261	2427	KAL4738898.1
PS007333.1	2623	3189	KAL4738899.1
PS007333.1	3660	4629	KAL4738900.1
PS007333.1	6173	6959	KAL4738901.1
PS007333.1	7870	9134	KAL4738902.1
PS007333.1	9766	10414	KAL4738903.1
PS007333.1	11624	12798	KAL4738904.1
PS007333.1	17400	19219	KAL4738905.1
PS007333.1	21159	24343	KAL4738906.1
PS007333.1	24796	27019	KAL4738907.1
PS007333.1	27287	29331	KAL4738908.1
PS007333.1	29424	30541	KAL4738909.1
PS007333.1	30622	32006	KAL4738910.1
PS007333.1	32974	34470	KAL4738911.1
PS007333.1	34773	39440	KAL4738912.1
PS007333.1	39967	47215	KAL4738913.1
PS007333.1	47215	49110	KAL4738914.1
PS007333.1	49249	50155	KAL4738915.1
PS007333.1	54257	56066	KAL4738916.1
PS007333.1	56484	57912	KAL4738917.1
PS007333.1	58450	60555	KAL4738918.1
PS007333.1	60319	63248	KAL4738919.1
PS007333.1	63591	65713	KAL4738920.1
PS007333.1	66364	69106	KAL4738921.1
PS007333.1	70245	71093	KAL4738922.1
PS007333.1	71266	71760	KAL4738923.1
PS007333.1	72970	74364	KAL4738924.1
PS007333.1	75720	76524	KAL4738925.1
PS007333.1	78857	81115	KAL4738926.1
PS007333.1	81264	82464	KAL4738927.1
PS007333.1	82752	84578	KAL4738928.1
PS007333.1	84929	89847	KAL4738929.1
PS007333.1	90151	92116	KAL4738930.1
PS007333.1	92706	94576	KAL4738931.1
PS007333.1	95426	96666	KAL4738932.1
PS007333.1	99570	101083	KAL4738933.1
PS007333.1	101551	102101	KAL4738934.1
PS007333.1	102540	103514	KAL4738935.1
PS007333.1	104053	105022	KAL4738936.1
PS007333.1	105046	105723	KAL4738937.1
PS007333.1	106154	107190	KAL4738938.1
PS007333.1	111595	112444	KAL4738939.1
PS007333.1	112679	114121	KAL4738940.1
PS007333.1	114178	115398	KAL4738941.1
PS007333.1	115535	119975	KAL4738942.1
PS007333.1	115596	116056	KAL4738943.1
PS007333.1	121636	122384	KAL4738944.1
PS007333.1	126213	127803	KAL4738945.1
PS007333.1	128182	130034	KAL4738946.1
PS007333.1	130487	132132	KAL4738947.1
PS007333.1	134293	135669	KAL4738948.1
PS007333.1	136135	138300	KAL4738949.1
PS007333.1	139928	142277	KAL4738950.1
PS007333.1	142914	144024	KAL4738951.1
PS007333.1	144278	146776	KAL4738952.1
PS007333.1	148402	149454	KAL4738953.1
PS007333.1	149626	150593	KAL4738954.1
PS007333.1	152208	154161	KAL4738955.1
PS007333.1	154483	155626	KAL4738956.1
PS007333.1	159673	161709	KAL4738957.1
PS007333.1	161678	163385	KAL4738958.1
PS007333.1	164472	166549	KAL4738959.1
PS007334.1	512	2396	KAL4738835.1
PS007334.1	4691	6063	KAL4738836.1
PS007334.1	7112	8772	KAL4738837.1
PS007334.1	9025	10468	KAL4738838.1
PS007334.1	10972	11998	KAL4738839.1
PS007334.1	12395	13062	KAL4738840.1
PS007334.1	14714	16975	KAL4738841.1
PS007334.1	17390	17996	KAL4738842.1
PS007334.1	18075	20529	KAL4738843.1
PS007334.1	26685	27249	KAL4738844.1
PS007334.1	28145	30015	KAL4738845.1
PS007334.1	30047	31930	KAL4738846.1
PS007334.1	33959	34950	KAL4738847.1
PS007334.1	37323	39141	KAL4738848.1
PS007334.1	39464	41122	KAL4738849.1
PS007334.1	41385	42553	KAL4738850.1
PS007334.1	44993	45671	KAL4738851.1
PS007334.1	46606	47436	KAL4738852.1
PS007334.1	48843	50451	KAL4738853.1
PS007334.1	51174	52975	KAL4738854.1
PS007334.1	55926	57951	KAL4738855.1
PS007334.1	58148	61317	KAL4738856.1
PS007334.1	63474	64655	KAL4738857.1
PS007334.1	65688	67338	KAL4738858.1
PS007334.1	68212	69981	KAL4738859.1
PS007334.1	70179	71220	KAL4738860.1
PS007334.1	73987	75508	KAL4738861.1
PS007334.1	76231	78528	KAL4738862.1
PS007334.1	79396	81445	KAL4738863.1
PS007334.1	82288	83686	KAL4738864.1
PS007334.1	85128	86033	KAL4738865.1
PS007334.1	87703	88680	KAL4738866.1
PS007334.1	89698	90618	KAL4738867.1
PS007334.1	91768	94586	KAL4738868.1
PS007334.1	94829	99336	KAL4738869.1
PS007334.1	101372	104865	KAL4738870.1
PS007334.1	105053	106951	KAL4738871.1
PS007334.1	107122	108857	KAL4738872.1
PS007334.1	108906	111098	KAL4738873.1
PS007334.1	111817	113689	KAL4738874.1
PS007334.1	114496	115536	KAL4738875.1
PS007334.1	115630	117516	KAL4738876.1
PS007334.1	118036	118519	KAL4738877.1
PS007334.1	118687	119607	KAL4738878.1
PS007334.1	119607	121758	KAL4738879.1
PS007334.1	121850	125045	KAL4738880.1
PS007334.1	125013	125585	KAL4738881.1
PS007334.1	126810	127114	KAL4738882.1
PS007334.1	127850	128621	KAL4738883.1
PS007334.1	129030	131418	KAL4738884.1
PS007334.1	131418	133772	KAL4738885.1
PS007334.1	133931	138099	KAL4738886.1
PS007334.1	138746	140869	KAL4738887.1
PS007334.1	141199	142522	KAL4738888.1
PS007334.1	143464	145572	KAL4738889.1
PS007334.1	145154	147836	KAL4738890.1
PS007334.1	147782	149443	KAL4738891.1
PS007334.1	150391	151920	KAL4738892.1
PS007334.1	153220	156403	KAL4738893.1
PS007334.1	157139	158790	KAL4738894.1
PS007334.1	161342	163758	KAL4738895.1
PS007334.1	163947	166636	KAL4738896.1
PS007335.1	10	1919	KAL4738772.1
PS007335.1	3154	5032	KAL4738773.1
PS007335.1	5136	6819	KAL4738774.1
PS007335.1	7205	8379	KAL4738775.1
PS007335.1	12826	16929	KAL4738776.1
PS007335.1	19416	20569	KAL4738777.1
PS007335.1	20886	21594	KAL4738778.1
PS007335.1	21814	24432	KAL4738779.1
PS007335.1	25184	27001	KAL4738780.1
PS007335.1	31756	32691	KAL4738781.1
PS007335.1	33342	35435	KAL4738782.1
PS007335.1	42172	42847	KAL4738783.1
PS007335.1	44962	46408	KAL4738784.1
PS007335.1	48541	50600	KAL4738785.1
PS007335.1	51541	53128	KAL4738786.1
PS007335.1	54178	54940	KAL4738787.1
PS007335.1	55271	56549	KAL4738788.1
PS007335.1	56590	58431	KAL4738789.1
PS007335.1	58600	60842	KAL4738790.1
PS007335.1	61465	66359	KAL4738791.1
PS007335.1	66488	68544	KAL4738792.1
PS007335.1	69201	71096	KAL4738793.1
PS007335.1	71685	74217	KAL4738794.1
PS007335.1	74479	77785	KAL4738795.1
PS007335.1	77674	79723	KAL4738796.1
PS007335.1	79915	81585	KAL4738797.1
PS007335.1	81954	84464	KAL4738798.1
PS007335.1	84745	85486	KAL4738799.1
PS007335.1	85702	88114	KAL4738800.1
PS007335.1	88516	89519	KAL4738801.1
PS007335.1	89805	90877	KAL4738802.1
PS007335.1	90873	93484	KAL4738803.1
PS007335.1	93485	95033	KAL4738804.1
PS007335.1	95033	97293	KAL4738805.1
PS007335.1	98634	104855	KAL4738806.1
PS007335.1	105082	106657	KAL4738807.1
PS007335.1	108027	109731	KAL4738808.1
PS007335.1	110767	111310	KAL4738809.1
PS007335.1	112309	113635	KAL4738810.1
PS007335.1	113654	115123	KAL4738811.1
PS007335.1	115271	117339	KAL4738812.1
PS007335.1	117713	119706	KAL4738813.1
PS007335.1	119990	121002	KAL4738814.1
PS007335.1	121194	122580	KAL4738815.1
PS007335.1	122849	124560	KAL4738816.1
PS007335.1	124888	126731	KAL4738817.1
PS007335.1	126968	127926	KAL4738818.1
PS007335.1	128038	130795	KAL4738819.1
PS007335.1	131302	132778	KAL4738820.1
PS007335.1	133096	134910	KAL4738821.1
PS007335.1	135335	136928	KAL4738822.1
PS007335.1	137208	137628	KAL4738823.1
PS007335.1	137851	138723	KAL4738824.1
PS007335.1	138982	140928	KAL4738825.1
PS007335.1	141205	142309	KAL4738826.1
PS007335.1	143473	143772	KAL4738827.1
PS007335.1	144614	146543	KAL4738828.1
PS007335.1	147397	149034	KAL4738829.1
PS007335.1	149159	151518	KAL4738830.1
PS007335.1	153345	154905	KAL4738831.1
PS007335.1	156096	159300	KAL4738832.1
PS007335.1	160736	163728	KAL4738833.1
PS007335.1	164077	164410	KAL4738834.1
PS007336.1	90	786	KAL4738714.1
PS007336.1	1716	2754	KAL4738715.1
PS007336.1	2816	4436	KAL4738716.1
PS007336.1	4445	7252	KAL4738717.1
PS007336.1	8117	9764	KAL4738718.1
PS007336.1	9805	14502	KAL4738719.1
PS007336.1	14489	16344	KAL4738720.1
PS007336.1	16344	17152	KAL4738721.1
PS007336.1	17750	22418	KAL4738722.1
PS007336.1	23191	26031	KAL4738723.1
PS007336.1	26031	28144	KAL4738724.1
PS007336.1	28460	28799	KAL4738725.1
PS007336.1	30043	31995	KAL4738726.1
PS007336.1	34646	37706	KAL4738727.1
PS007336.1	37921	39015	KAL4738728.1
PS007336.1	39037	40968	KAL4738729.1
PS007336.1	41015	42610	KAL4738730.1
PS007336.1	43215	44512	KAL4738731.1
PS007336.1	44512	46619	KAL4738732.1
PS007336.1	47237	49632	KAL4738733.1
PS007336.1	50097	51396	KAL4738734.1
PS007336.1	51618	53855	KAL4738735.1
PS007336.1	53834	54641	KAL4738736.1
PS007336.1	54766	56007	KAL4738737.1
PS007336.1	56009	59461	KAL4738738.1
PS007336.1	62610	63379	KAL4738739.1
PS007336.1	63721	65132	KAL4738740.1
PS007336.1	65670	67460	KAL4738741.1
PS007336.1	69083	70261	KAL4738742.1
PS007336.1	71551	74730	KAL4738743.1
PS007336.1	74781	76541	KAL4738744.1
PS007336.1	76863	79985	KAL4738745.1
PS007336.1	80999	82165	KAL4738746.1
PS007336.1	82934	84661	KAL4738747.1
PS007336.1	84661	86352	KAL4738748.1
PS007336.1	88202	92123	KAL4738749.1
PS007336.1	92704	94333	KAL4738750.1
PS007336.1	94421	103013	KAL4738751.1
PS007336.1	103762	104920	KAL4738752.1
PS007336.1	105279	113202	KAL4738753.1
PS007336.1	113878	114810	KAL4738754.1
PS007336.1	118359	119632	KAL4738755.1
PS007336.1	119901	121052	KAL4738756.1
PS007336.1	121979	123918	KAL4738757.1
PS007336.1	129506	131081	KAL4738758.1
PS007336.1	131451	133231	KAL4738759.1
PS007336.1	134166	135511	KAL4738760.1
PS007336.1	135763	137000	KAL4738761.1
PS007336.1	137964	142012	KAL4738762.1
PS007336.1	142458	144171	KAL4738763.1
PS007336.1	144390	146531	KAL4738764.1
PS007336.1	146432	150213	KAL4738765.1
PS007336.1	150823	153591	KAL4738766.1
PS007336.1	154772	155801	KAL4738767.1
PS007336.1	155924	157206	KAL4738768.1
PS007336.1	158635	159943	KAL4738769.1
PS007336.1	160118	161493	KAL4738770.1
PS007336.1	161857	164005	KAL4738771.1
PS007337.1	350	1162	KAL4738647.1
PS007337.1	1247	4965	KAL4738648.1
PS007337.1	5178	6058	KAL4738649.1
PS007337.1	6050	6341	KAL4738650.1
PS007337.1	7284	9981	KAL4738651.1
PS007337.1	9989	11844	KAL4738652.1
PS007337.1	12588	18050	KAL4738653.1
PS007337.1	18904	20555	KAL4738654.1
PS007337.1	21285	21754	KAL4738655.1
PS007337.1	21702	23277	KAL4738656.1
PS007337.1	25306	26736	KAL4738657.1
PS007337.1	32533	33209	KAL4738658.1
PS007337.1	34590	36752	KAL4738659.1
PS007337.1	38169	38954	KAL4738660.1
PS007337.1	39056	39935	KAL4738661.1
PS007337.1	39935	41678	KAL4738662.1
PS007337.1	41877	42755	KAL4738663.1
PS007337.1	42972	44916	KAL4738664.1
PS007337.1	45063	48133	KAL4738665.1
PS007337.1	48160	49234	KAL4738666.1
PS007337.1	49294	51868	KAL4738667.1
PS007337.1	51934	54009	KAL4738668.1
PS007337.1	54116	54822	KAL4738669.1
PS007337.1	55397	57362	KAL4738670.1
PS007337.1	57780	59119	KAL4738671.1
PS007337.1	59261	61387	KAL4738672.1
PS007337.1	61422	63932	KAL4738673.1
PS007337.1	64048	64886	KAL4738674.1
PS007337.1	66658	67907	KAL4738675.1
PS007337.1	71280	72773	KAL4738676.1
PS007337.1	72912	75011	KAL4738677.1
PS007337.1	75089	77629	KAL4738678.1
PS007337.1	77792	79047	KAL4738679.1
PS007337.1	79057	81449	KAL4738680.1
PS007337.1	82052	83756	KAL4738681.1
PS007337.1	83756	85411	KAL4738682.1
PS007337.1	85393	86427	KAL4738683.1
PS007337.1	86592	87712	KAL4738684.1
PS007337.1	87562	89189	KAL4738685.1
PS007337.1	89830	91325	KAL4738686.1
PS007337.1	90364	91325	KAL4738687.1
PS007337.1	91592	96185	KAL4738688.1
PS007337.1	98419	104460	KAL4738689.1
PS007337.1	104555	107587	KAL4738690.1
PS007337.1	107739	108898	KAL4738691.1
PS007337.1	109025	110288	KAL4738692.1
PS007337.1	110232	111376	KAL4738693.1
PS007337.1	111376	112517	KAL4738694.1
PS007337.1	112669	114284	KAL4738695.1
PS007337.1	114485	115443	KAL4738696.1
PS007337.1	115815	116614	KAL4738697.1
PS007337.1	117662	120439	KAL4738698.1
PS007337.1	120784	123796	KAL4738699.1
PS007337.1	123977	126507	KAL4738700.1
PS007337.1	127105	131629	KAL4738701.1
PS007337.1	133096	134092	KAL4738702.1
PS007337.1	134288	135087	KAL4738703.1
PS007337.1	135075	136113	KAL4738704.1
PS007337.1	136760	138251	KAL4738705.1
PS007337.1	141771	142810	KAL4738706.1
PS007337.1	143099	148092	KAL4738707.1
PS007337.1	148068	149653	KAL4738708.1
PS007337.1	149748	151905	KAL4738709.1
PS007337.1	151990	154198	KAL4738710.1
PS007337.1	154750	157345	KAL4738711.1
PS007337.1	157345	157791	KAL4738712.1
PS007337.1	158885	161064	KAL4738713.1
PS007338.1	0	1612	KAL4738593.1
PS007338.1	3985	5867	KAL4738594.1
PS007338.1	5780	7690	KAL4738595.1
PS007338.1	9679	12093	KAL4738596.1
PS007338.1	13663	15106	KAL4738597.1
PS007338.1	15273	15549	KAL4738598.1
PS007338.1	16805	26777	KAL4738599.1
PS007338.1	28787	30138	KAL4738600.1
PS007338.1	30988	31363	KAL4738601.1
PS007338.1	33426	35390	KAL4738602.1
PS007338.1	36009	38986	KAL4738603.1
PS007338.1	39014	40718	KAL4738604.1
PS007338.1	41161	43160	KAL4738605.1
PS007338.1	44732	51003	KAL4738606.1
PS007338.1	51189	52283	KAL4738607.1
PS007338.1	52974	54773	KAL4738608.1
PS007338.1	55570	57390	KAL4738609.1
PS007338.1	57563	58643	KAL4738610.1
PS007338.1	59050	60061	KAL4738611.1
PS007338.1	60306	62327	KAL4738612.1
PS007338.1	62480	64913	KAL4738613.1
PS007338.1	65053	65526	KAL4738614.1
PS007338.1	65494	66317	KAL4738615.1
PS007338.1	67813	70195	KAL4738616.1
PS007338.1	71953	75883	KAL4738617.1
PS007338.1	78539	79102	KAL4738618.1
PS007338.1	80030	83139	KAL4738619.1
PS007338.1	84093	84724	KAL4738620.1
PS007338.1	84595	86393	KAL4738621.1
PS007338.1	86836	88182	KAL4738622.1
PS007338.1	88786	89988	KAL4738623.1
PS007338.1	91634	92429	KAL4738624.1
PS007338.1	95635	96962	KAL4738625.1
PS007338.1	97630	98770	KAL4738626.1
PS007338.1	99537	100503	KAL4738627.1
PS007338.1	101768	103896	KAL4738628.1
PS007338.1	105120	105556	KAL4738629.1
PS007338.1	112057	112855	KAL4738630.1
PS007338.1	114051	116196	KAL4738631.1
PS007338.1	118274	120267	KAL4738632.1
PS007338.1	120771	122790	KAL4738633.1
PS007338.1	124077	125288	KAL4738634.1
PS007338.1	125564	126817	KAL4738635.1
PS007338.1	126994	130395	KAL4738636.1
PS007338.1	130515	132066	KAL4738637.1
PS007338.1	132233	133993	KAL4738638.1
PS007338.1	134223	135216	KAL4738639.1
PS007338.1	136297	139327	KAL4738640.1
PS007338.1	140520	142105	KAL4738641.1
PS007338.1	142707	144020	KAL4738642.1
PS007338.1	144935	147970	KAL4738643.1
PS007338.1	148894	149920	KAL4738644.1
PS007338.1	150926	152020	KAL4738645.1
PS007338.1	152427	153955	KAL4738646.1
PS007339.1	734	2081	KAL4738537.1
PS007339.1	2223	3502	KAL4738538.1
PS007339.1	3072	3502	KAL4738539.1
PS007339.1	3840	8254	KAL4738540.1
PS007339.1	8379	14444	KAL4738541.1
PS007339.1	14779	16229	KAL4738542.1
PS007339.1	17539	21801	KAL4738543.1
PS007339.1	21802	24927	KAL4738544.1
PS007339.1	25628	26742	KAL4738545.1
PS007339.1	27018	28788	KAL4738546.1
PS007339.1	29484	29943	KAL4738547.1
PS007339.1	29941	30964	KAL4738548.1
PS007339.1	31711	32894	KAL4738549.1
PS007339.1	33218	34504	KAL4738550.1
PS007339.1	34903	36814	KAL4738551.1
PS007339.1	37550	39938	KAL4738552.1
PS007339.1	40595	44666	KAL4738553.1
PS007339.1	46271	49736	KAL4738554.1
PS007339.1	50931	52631	KAL4738555.1
PS007339.1	52627	54898	KAL4738556.1
PS007339.1	54928	56550	KAL4738557.1
PS007339.1	57784	59873	KAL4738558.1
PS007339.1	60246	61290	KAL4738559.1
PS007339.1	61914	62400	KAL4738560.1
PS007339.1	62747	63484	KAL4738561.1
PS007339.1	63471	63963	KAL4738562.1
PS007339.1	64798	66130	KAL4738563.1
PS007339.1	66306	68683	KAL4738564.1
PS007339.1	68691	71014	KAL4738565.1
PS007339.1	71181	74870	KAL4738566.1
PS007339.1	75553	78197	KAL4738567.1
PS007339.1	78492	80751	KAL4738568.1
PS007339.1	81248	82929	KAL4738569.1
PS007339.1	83527	84575	KAL4738570.1
PS007339.1	87270	88978	KAL4738571.1
PS007339.1	89715	93090	KAL4738572.1
PS007339.1	93660	95507	KAL4738573.1
PS007339.1	95853	98957	KAL4738574.1
PS007339.1	99263	100848	KAL4738575.1
PS007339.1	100847	102149	KAL4738576.1
PS007339.1	102192	103561	KAL4738577.1
PS007339.1	106389	108346	KAL4738578.1
PS007339.1	109988	111206	KAL4738579.1
PS007339.1	112299	114377	KAL4738580.1
PS007339.1	114536	116198	KAL4738581.1
PS007339.1	116972	120801	KAL4738582.1
PS007339.1	121096	124566	KAL4738583.1
PS007339.1	124492	126807	KAL4738584.1
PS007339.1	127378	129574	KAL4738585.1
PS007339.1	129716	130731	KAL4738586.1
PS007339.1	130846	132749	KAL4738587.1
PS007339.1	133990	134334	KAL4738588.1
PS007339.1	134954	136983	KAL4738589.1
PS007339.1	143602	144941	KAL4738590.1
PS007339.1	150879	151443	KAL4738591.1
PS007339.1	151864	154289	KAL4738592.1
PS007340.1	333	1825	KAL4738493.1
PS007340.1	4100	6420	KAL4738494.1
PS007340.1	11012	12651	KAL4738495.1
PS007340.1	12593	14236	KAL4738496.1
PS007340.1	15322	17235	KAL4738497.1
PS007340.1	18580	19595	KAL4738498.1
PS007340.1	22447	24417	KAL4738499.1
PS007340.1	24834	26057	KAL4738500.1
PS007340.1	29225	30974	KAL4738501.1
PS007340.1	31350	31794	KAL4738502.1
PS007340.1	33684	36609	KAL4738503.1
PS007340.1	39786	41800	KAL4738504.1
PS007340.1	42376	44755	KAL4738505.1
PS007340.1	45672	47626	KAL4738506.1
PS007340.1	47706	48884	KAL4738507.1
PS007340.1	50702	53123	KAL4738508.1
PS007340.1	58874	61805	KAL4738509.1
PS007340.1	64006	65626	KAL4738510.1
PS007340.1	66057	67717	KAL4738511.1
PS007340.1	68349	70385	KAL4738512.1
PS007340.1	71082	72769	KAL4738513.1
PS007340.1	75765	77884	KAL4738514.1
PS007340.1	78333	80323	KAL4738515.1
PS007340.1	80977	82517	KAL4738516.1
PS007340.1	83232	88115	KAL4738517.1
PS007340.1	87794	88115	KAL4738518.1
PS007340.1	88133	91448	KAL4738519.1
PS007340.1	92182	94662	KAL4738520.1
PS007340.1	97647	99352	KAL4738521.1
PS007340.1	100722	102297	KAL4738522.1
PS007340.1	102625	105001	KAL4738523.1
PS007340.1	107863	110930	KAL4738524.1
PS007340.1	111094	113524	KAL4738525.1
PS007340.1	113670	115551	KAL4738526.1
PS007340.1	115577	117610	KAL4738527.1
PS007340.1	118506	123112	KAL4738528.1
PS007340.1	123310	126114	KAL4738529.1
PS007340.1	126290	128130	KAL4738530.1
PS007340.1	128291	129089	KAL4738531.1
PS007340.1	129928	132035	KAL4738532.1
PS007340.1	135723	137271	KAL4738533.1
PS007340.1	141230	142650	KAL4738534.1
PS007340.1	143031	145109	KAL4738535.1
PS007340.1	148194	149916	KAL4738536.1
PS007341.1	465	3293	KAL4738442.1
PS007341.1	3507	7717	KAL4738443.1
PS007341.1	7999	9975	KAL4738444.1
PS007341.1	10181	11633	KAL4738445.1
PS007341.1	11556	12535	KAL4738446.1
PS007341.1	12664	15390	KAL4738447.1
PS007341.1	18649	20485	KAL4738448.1
PS007341.1	22216	23115	KAL4738449.1
PS007341.1	24735	26675	KAL4738450.1
PS007341.1	27068	28896	KAL4738451.1
PS007341.1	29254	31035	KAL4738452.1
PS007341.1	31265	33321	KAL4738453.1
PS007341.1	34882	36998	KAL4738454.1
PS007341.1	38752	39556	KAL4738455.1
PS007341.1	40097	41929	KAL4738456.1
PS007341.1	44150	45753	KAL4738457.1
PS007341.1	45944	48410	KAL4738458.1
PS007341.1	48410	48909	KAL4738459.1
PS007341.1	50132	50794	KAL4738460.1
PS007341.1	52489	53598	KAL4738461.1
PS007341.1	53977	55171	KAL4738462.1
PS007341.1	56988	58746	KAL4738463.1
PS007341.1	62217	63066	KAL4738464.1
PS007341.1	64455	66378	KAL4738465.1
PS007341.1	68229	69914	KAL4738466.1
PS007341.1	70383	70981	KAL4738467.1
PS007341.1	72219	74542	KAL4738468.1
PS007341.1	75023	75926	KAL4738469.1
PS007341.1	77320	79300	KAL4738470.1
PS007341.1	81486	83190	KAL4738471.1
PS007341.1	83876	86085	KAL4738472.1
PS007341.1	87212	88834	KAL4738473.1
PS007341.1	90097	91317	KAL4738474.1
PS007341.1	93974	96062	KAL4738475.1
PS007341.1	97159	98639	KAL4738476.1
PS007341.1	99566	100981	KAL4738477.1
PS007341.1	102740	103940	KAL4738478.1
PS007341.1	109944	110996	KAL4738479.1
PS007341.1	113596	115210	KAL4738480.1
PS007341.1	115269	115992	KAL4738481.1
PS007341.1	118740	120804	KAL4738482.1
PS007341.1	122526	123110	KAL4738483.1
PS007341.1	124571	126420	KAL4738484.1
PS007341.1	126131	128743	KAL4738485.1
PS007341.1	131497	132040	KAL4738486.1
PS007341.1	132273	133186	KAL4738487.1
PS007341.1	133125	134071	KAL4738488.1
PS007341.1	136915	138979	KAL4738489.1
PS007341.1	140353	141561	KAL4738490.1
PS007341.1	143714	145744	KAL4738491.1
PS007341.1	145966	147804	KAL4738492.1
PS007342.1	487	2302	KAL4738386.1
PS007342.1	4118	4499	KAL4738387.1
PS007342.1	4887	6357	KAL4738388.1
PS007342.1	6849	8504	KAL4738389.1
PS007342.1	10933	11914	KAL4738390.1
PS007342.1	13722	15581	KAL4738391.1
PS007342.1	16840	19040	KAL4738392.1
PS007342.1	24309	24687	KAL4738393.1
PS007342.1	25451	27799	KAL4738394.1
PS007342.1	27924	28675	KAL4738395.1
PS007342.1	28826	30146	KAL4738396.1
PS007342.1	30145	31069	KAL4738397.1
PS007342.1	32720	34788	KAL4738398.1
PS007342.1	35077	36231	KAL4738399.1
PS007342.1	36935	38763	KAL4738400.1
PS007342.1	42162	46046	KAL4738401.1
PS007342.1	46469	46774	KAL4738402.1
PS007342.1	47087	49165	KAL4738403.1
PS007342.1	50699	51180	KAL4738404.1
PS007342.1	51465	53777	KAL4738405.1
PS007342.1	54308	54748	KAL4738406.1
PS007342.1	54748	57551	KAL4738407.1
PS007342.1	60338	60758	KAL4738408.1
PS007342.1	60735	62659	KAL4738409.1
PS007342.1	65458	67744	KAL4738410.1
PS007342.1	67745	68828	KAL4738411.1
PS007342.1	68933	70666	KAL4738412.1
PS007342.1	70842	72842	KAL4738413.1
PS007342.1	73803	75706	KAL4738414.1
PS007342.1	75484	78553	KAL4738415.1
PS007342.1	80551	81462	KAL4738416.1
PS007342.1	81385	82554	KAL4738417.1
PS007342.1	83310	85596	KAL4738418.1
PS007342.1	85815	86830	KAL4738419.1
PS007342.1	87286	88999	KAL4738420.1
PS007342.1	90672	92214	KAL4738421.1
PS007342.1	95688	97151	KAL4738422.1
PS007342.1	97719	100412	KAL4738423.1
PS007342.1	100970	102037	KAL4738424.1
PS007342.1	102373	103621	KAL4738425.1
PS007342.1	103786	106960	KAL4738426.1
PS007342.1	107831	112553	KAL4738427.1
PS007342.1	112816	114102	KAL4738428.1
PS007342.1	116966	118729	KAL4738429.1
PS007342.1	119231	121211	KAL4738430.1
PS007342.1	121334	122390	KAL4738431.1
PS007342.1	122532	123524	KAL4738432.1
PS007342.1	123694	126223	KAL4738433.1
PS007342.1	127523	128037	KAL4738434.1
PS007342.1	128250	129073	KAL4738435.1
PS007342.1	129273	132698	KAL4738436.1
PS007342.1	133069	133812	KAL4738437.1
PS007342.1	133748	135020	KAL4738438.1
PS007342.1	135103	136723	KAL4738439.1
PS007342.1	136930	138499	KAL4738440.1
PS007342.1	139244	144260	KAL4738441.1
PS007343.1	2003	3437	KAL4738329.1
PS007343.1	4630	6197	KAL4738330.1
PS007343.1	6886	8828	KAL4738331.1
PS007343.1	8975	10434	KAL4738332.1
PS007343.1	11405	12263	KAL4738333.1
PS007343.1	14385	15442	KAL4738334.1
PS007343.1	15489	17667	KAL4738335.1
PS007343.1	18534	20265	KAL4738336.1
PS007343.1	21742	22591	KAL4738337.1
PS007343.1	22680	23897	KAL4738338.1
PS007343.1	24643	26692	KAL4738339.1
PS007343.1	28051	29107	KAL4738340.1
PS007343.1	29551	31452	KAL4738341.1
PS007343.1	31481	32870	KAL4738342.1
PS007343.1	33698	34451	KAL4738343.1
PS007343.1	34396	36893	KAL4738344.1
PS007343.1	34549	34888	KAL4738345.1
PS007343.1	37094	39095	KAL4738346.1
PS007343.1	39515	41640	KAL4738347.1
PS007343.1	41299	41927	KAL4738348.1
PS007343.1	42061	46932	KAL4738349.1
PS007343.1	47237	49833	KAL4738350.1
PS007343.1	49871	51106	KAL4738351.1
PS007343.1	51109	52726	KAL4738352.1
PS007343.1	53517	55520	KAL4738353.1
PS007343.1	55779	56942	KAL4738354.1
PS007343.1	59304	61463	KAL4738355.1
PS007343.1	61463	62100	KAL4738356.1
PS007343.1	62095	62936	KAL4738357.1
PS007343.1	63630	65590	KAL4738358.1
PS007343.1	66155	67906	KAL4738359.1
PS007343.1	68314	69727	KAL4738360.1
PS007343.1	71499	72332	KAL4738361.1
PS007343.1	76543	77588	KAL4738362.1
PS007343.1	77504	78700	KAL4738363.1
PS007343.1	78959	81030	KAL4738364.1
PS007343.1	81248	82465	KAL4738365.1
PS007343.1	83376	85696	KAL4738366.1
PS007343.1	86153	87901	KAL4738367.1
PS007343.1	87945	89472	KAL4738368.1
PS007343.1	90294	92212	KAL4738369.1
PS007343.1	93243	93720	KAL4738370.1
PS007343.1	94616	95701	KAL4738371.1
PS007343.1	97586	98678	KAL4738372.1
PS007343.1	100214	101164	KAL4738373.1
PS007343.1	105908	107125	KAL4738374.1
PS007343.1	106745	107125	KAL4738375.1
PS007343.1	108145	110130	KAL4738376.1
PS007343.1	114355	117679	KAL4738377.1
PS007343.1	117710	118716	KAL4738378.1
PS007343.1	119518	121407	KAL4738379.1
PS007343.1	122306	123752	KAL4738380.1
PS007343.1	124300	126534	KAL4738381.1
PS007343.1	128146	128505	KAL4738382.1
PS007343.1	132141	133968	KAL4738383.1
PS007343.1	135689	137442	KAL4738384.1
PS007343.1	144159	144958	KAL4738385.1
PS007344.1	3143	4373	KAL4738278.1
PS007344.1	4605	5483	KAL4738279.1
PS007344.1	5638	6504	KAL4738280.1
PS007344.1	9940	12087	KAL4738281.1
PS007344.1	11926	12516	KAL4738282.1
PS007344.1	12067	13896	KAL4738283.1
PS007344.1	13919	14571	KAL4738284.1
PS007344.1	15132	17955	KAL4738285.1
PS007344.1	20745	23147	KAL4738286.1
PS007344.1	25122	26162	KAL4738287.1
PS007344.1	26660	28823	KAL4738288.1
PS007344.1	28889	30324	KAL4738289.1
PS007344.1	30743	32419	KAL4738290.1
PS007344.1	36710	38152	KAL4738291.1
PS007344.1	39175	41667	KAL4738292.1
PS007344.1	42068	45159	KAL4738293.1
PS007344.1	49601	51571	KAL4738294.1
PS007344.1	53105	55364	KAL4738295.1
PS007344.1	55845	58637	KAL4738296.1
PS007344.1	59791	60679	KAL4738297.1
PS007344.1	61889	64164	KAL4738298.1
PS007344.1	64185	66708	KAL4738299.1
PS007344.1	66708	67459	KAL4738300.1
PS007344.1	67580	70067	KAL4738301.1
PS007344.1	70171	71539	KAL4738302.1
PS007344.1	71791	72789	KAL4738303.1
PS007344.1	73333	75110	KAL4738304.1
PS007344.1	75810	78368	KAL4738305.1
PS007344.1	80343	83446	KAL4738306.1
PS007344.1	83446	86729	KAL4738307.1
PS007344.1	86877	88489	KAL4738308.1
PS007344.1	88678	92167	KAL4738309.1
PS007344.1	91690	92889	KAL4738310.1
PS007344.1	91833	92350	KAL4738311.1
PS007344.1	93163	94437	KAL4738312.1
PS007344.1	94864	95898	KAL4738313.1
PS007344.1	96389	98129	KAL4738314.1
PS007344.1	97664	100777	KAL4738315.1
PS007344.1	101493	103979	KAL4738316.1
PS007344.1	104128	105229	KAL4738317.1
PS007344.1	105234	107756	KAL4738318.1
PS007344.1	107843	109755	KAL4738319.1
PS007344.1	109864	111047	KAL4738320.1
PS007344.1	110826	112108	KAL4738321.1
PS007344.1	112183	113619	KAL4738322.1
PS007344.1	114621	118837	KAL4738323.1
PS007344.1	119614	132114	KAL4738324.1
PS007344.1	132568	133974	KAL4738325.1
PS007344.1	134525	136275	KAL4738326.1
PS007344.1	136646	138797	KAL4738327.1
PS007344.1	139952	142213	KAL4738328.1
PS007345.1	5572	7739	KAL4738237.1
PS007345.1	7983	9197	KAL4738238.1
PS007345.1	9721	11806	KAL4738239.1
PS007345.1	11874	13757	KAL4738240.1
PS007345.1	15032	15392	KAL4738241.1
PS007345.1	17570	19210	KAL4738242.1
PS007345.1	20460	23456	KAL4738243.1
PS007345.1	23751	25503	KAL4738244.1
PS007345.1	26002	28140	KAL4738245.1
PS007345.1	28677	30871	KAL4738246.1
PS007345.1	31435	33287	KAL4738247.1
PS007345.1	33960	36372	KAL4738248.1
PS007345.1	36768	38367	KAL4738249.1
PS007345.1	38737	41307	KAL4738250.1
PS007345.1	41307	42577	KAL4738251.1
PS007345.1	44392	49004	KAL4738252.1
PS007345.1	50522	52744	KAL4738253.1
PS007345.1	54906	60006	KAL4738254.1
PS007345.1	60561	62892	KAL4738255.1
PS007345.1	64129	69468	KAL4738256.1
PS007345.1	71718	72749	KAL4738257.1
PS007345.1	76289	77435	KAL4738258.1
PS007345.1	78288	80548	KAL4738259.1
PS007345.1	84646	86130	KAL4738260.1
PS007345.1	87732	91026	KAL4738261.1
PS007345.1	91762	92858	KAL4738262.1
PS007345.1	93885	94582	KAL4738263.1
PS007345.1	95790	97863	KAL4738264.1
PS007345.1	99173	101755	KAL4738265.1
PS007345.1	103210	104726	KAL4738266.1
PS007345.1	105944	107739	KAL4738267.1
PS007345.1	108111	109624	KAL4738268.1
PS007345.1	109721	111305	KAL4738269.1
PS007345.1	111444	112527	KAL4738270.1
PS007345.1	119266	120214	KAL4738271.1
PS007345.1	121979	123604	KAL4738272.1
PS007345.1	126695	127847	KAL4738273.1
PS007345.1	127895	129872	KAL4738274.1
PS007345.1	130194	131586	KAL4738275.1
PS007345.1	131818	134361	KAL4738276.1
PS007345.1	136058	141396	KAL4738277.1
PS007346.1	1294	3503	KAL4738198.1
PS007346.1	5571	7921	KAL4738199.1
PS007346.1	8402	9769	KAL4738200.1
PS007346.1	12307	14645	KAL4738201.1
PS007346.1	14492	15278	KAL4738202.1
PS007346.1	15920	17176	KAL4738203.1
PS007346.1	17681	18172	KAL4738204.1
PS007346.1	20118	21379	KAL4738205.1
PS007346.1	22902	30854	KAL4738206.1
PS007346.1	31287	31916	KAL4738207.1
PS007346.1	33666	34142	KAL4738208.1
PS007346.1	35503	37151	KAL4738209.1
PS007346.1	38137	40108	KAL4738210.1
PS007346.1	40530	41194	KAL4738211.1
PS007346.1	43194	43670	KAL4738212.1
PS007346.1	44290	47401	KAL4738213.1
PS007346.1	50190	52281	KAL4738214.1
PS007346.1	55514	56818	KAL4738215.1
PS007346.1	61177	64743	KAL4738216.1
PS007346.1	66354	67226	KAL4738217.1
PS007346.1	70623	72092	KAL4738218.1
PS007346.1	76580	77843	KAL4738219.1
PS007346.1	79845	81643	KAL4738220.1
PS007346.1	83545	85096	KAL4738221.1
PS007346.1	86836	90467	KAL4738222.1
PS007346.1	91466	92720	KAL4738223.1
PS007346.1	96311	98548	KAL4738224.1
PS007346.1	98529	100376	KAL4738225.1
PS007346.1	101898	103092	KAL4738226.1
PS007346.1	103634	106612	KAL4738227.1
PS007346.1	106852	108546	KAL4738228.1
PS007346.1	113938	115239	KAL4738229.1
PS007346.1	116353	121002	KAL4738230.1
PS007346.1	124645	129227	KAL4738231.1
PS007346.1	129443	130772	KAL4738232.1
PS007346.1	130794	132325	KAL4738233.1
PS007346.1	132451	133559	KAL4738234.1
PS007346.1	136152	137233	KAL4738235.1
PS007346.1	137767	139066	KAL4738236.1
PS007347.1	5601	6825	KAL4738160.1
PS007347.1	9399	10381	KAL4738161.1
PS007347.1	30037	31024	KAL4738162.1
PS007347.1	31465	33089	KAL4738163.1
PS007347.1	33919	35187	KAL4738164.1
PS007347.1	35272	41739	KAL4738165.1
PS007347.1	43820	46095	KAL4738166.1
PS007347.1	45938	47271	KAL4738167.1
PS007347.1	48331	49404	KAL4738168.1
PS007347.1	51650	52579	KAL4738169.1
PS007347.1	53224	55033	KAL4738170.1
PS007347.1	54359	54963	KAL4738171.1
PS007347.1	56963	58974	KAL4738172.1
PS007347.1	61095	61926	KAL4738173.1
PS007347.1	63456	66244	KAL4738174.1
PS007347.1	66660	69372	KAL4738175.1
PS007347.1	71332	72605	KAL4738176.1
PS007347.1	72605	73952	KAL4738177.1
PS007347.1	79058	79952	KAL4738178.1
PS007347.1	81196	82229	KAL4738179.1
PS007347.1	84217	86429	KAL4738180.1
PS007347.1	86594	88402	KAL4738181.1
PS007347.1	89519	92244	KAL4738182.1
PS007347.1	93600	97024	KAL4738183.1
PS007347.1	97596	98124	KAL4738184.1
PS007347.1	98851	101465	KAL4738185.1
PS007347.1	104516	105855	KAL4738186.1
PS007347.1	107402	108095	KAL4738187.1
PS007347.1	111664	112894	KAL4738188.1
PS007347.1	113609	117772	KAL4738189.1
PS007347.1	117903	119065	KAL4738190.1
PS007347.1	120453	122151	KAL4738191.1
PS007347.1	122610	124308	KAL4738192.1
PS007347.1	124531	126187	KAL4738193.1
PS007347.1	126292	127559	KAL4738194.1
PS007347.1	128038	128501	KAL4738195.1
PS007347.1	128832	131465	KAL4738196.1
PS007347.1	131628	134485	KAL4738197.1
PS007348.1	74	995	KAL4738118.1
PS007348.1	445	995	KAL4738119.1
PS007348.1	6420	7200	KAL4738120.1
PS007348.1	10026	10330	KAL4738121.1
PS007348.1	18596	19418	KAL4738122.1
PS007348.1	28617	29070	KAL4738123.1
PS007348.1	29093	30039	KAL4738124.1
PS007348.1	31803	33458	KAL4738125.1
PS007348.1	34518	36393	KAL4738126.1
PS007348.1	36897	38667	KAL4738127.1
PS007348.1	39241	40645	KAL4738128.1
PS007348.1	41340	42882	KAL4738129.1
PS007348.1	43578	45897	KAL4738130.1
PS007348.1	46438	52115	KAL4738131.1
PS007348.1	52726	54221	KAL4738132.1
PS007348.1	54384	55923	KAL4738133.1
PS007348.1	56337	58789	KAL4738134.1
PS007348.1	59869	61400	KAL4738135.1
PS007348.1	62785	63913	KAL4738136.1
PS007348.1	65517	69754	KAL4738137.1
PS007348.1	70760	72795	KAL4738138.1
PS007348.1	73969	75742	KAL4738139.1
PS007348.1	76017	76487	KAL4738140.1
PS007348.1	77020	83417	KAL4738141.1
PS007348.1	83969	85356	KAL4738142.1
PS007348.1	85422	86555	KAL4738143.1
PS007348.1	87365	89936	KAL4738144.1
PS007348.1	90143	90509	KAL4738145.1
PS007348.1	95409	96304	KAL4738146.1
PS007348.1	97624	105583	KAL4738147.1
PS007348.1	106574	108416	KAL4738148.1
PS007348.1	108527	109963	KAL4738149.1
PS007348.1	111328	112947	KAL4738150.1
PS007348.1	112903	114052	KAL4738151.1
PS007348.1	114437	116349	KAL4738152.1
PS007348.1	116389	116719	KAL4738153.1
PS007348.1	117157	118625	KAL4738154.1
PS007348.1	118625	121184	KAL4738155.1
PS007348.1	123463	124489	KAL4738156.1
PS007348.1	125531	126640	KAL4738157.1
PS007348.1	126536	128620	KAL4738158.1
PS007348.1	132383	135358	KAL4738159.1
PS007349.1	703	2732	KAL4738073.1
PS007349.1	5665	6050	KAL4738074.1
PS007349.1	10360	15508	KAL4738075.1
PS007349.1	15925	16809	KAL4738076.1
PS007349.1	17523	19403	KAL4738077.1
PS007349.1	21162	22887	KAL4738078.1
PS007349.1	22935	24203	KAL4738079.1
PS007349.1	25037	26939	KAL4738080.1
PS007349.1	27045	28898	KAL4738081.1
PS007349.1	31773	32802	KAL4738082.1
PS007349.1	33221	34183	KAL4738083.1
PS007349.1	36077	38196	KAL4738084.1
PS007349.1	39190	40035	KAL4738085.1
PS007349.1	42329	44170	KAL4738086.1
PS007349.1	46865	48543	KAL4738087.1
PS007349.1	48525	50718	KAL4738088.1
PS007349.1	54155	54413	KAL4738089.1
PS007349.1	55555	55813	KAL4738090.1
PS007349.1	59710	60734	KAL4738091.1
PS007349.1	61097	62115	KAL4738092.1
PS007349.1	62700	64370	KAL4738093.1
PS007349.1	65155	66837	KAL4738094.1
PS007349.1	73066	74910	KAL4738095.1
PS007349.1	75582	79472	KAL4738096.1
PS007349.1	79673	80789	KAL4738097.1
PS007349.1	81616	83689	KAL4738098.1
PS007349.1	84037	85891	KAL4738099.1
PS007349.1	85660	88020	KAL4738100.1
PS007349.1	88206	90730	KAL4738101.1
PS007349.1	91359	92376	KAL4738102.1
PS007349.1	92662	94520	KAL4738103.1
PS007349.1	95465	97411	KAL4738104.1
PS007349.1	97636	100000	KAL4738105.1
PS007349.1	100008	101900	KAL4738106.1
PS007349.1	102170	103803	KAL4738107.1
PS007349.1	103802	106054	KAL4738108.1
PS007349.1	106527	108166	KAL4738109.1
PS007349.1	108097	109511	KAL4738110.1
PS007349.1	109535	110859	KAL4738111.1
PS007349.1	111029	113469	KAL4738112.1
PS007349.1	113513	120197	KAL4738113.1
PS007349.1	120998	127743	KAL4738114.1
PS007349.1	127744	130472	KAL4738115.1
PS007349.1	130840	132427	KAL4738116.1
PS007349.1	132793	136166	KAL4738117.1
PS007350.1	1243	3571	KAL4738026.1
PS007350.1	4750	12813	KAL4738027.1
PS007350.1	14294	16156	KAL4738028.1
PS007350.1	17322	25605	KAL4738029.1
PS007350.1	26456	27974	KAL4738030.1
PS007350.1	28748	29483	KAL4738031.1
PS007350.1	29763	31911	KAL4738032.1
PS007350.1	32437	33717	KAL4738033.1
PS007350.1	35380	37380	KAL4738034.1
PS007350.1	37578	40670	KAL4738035.1
PS007350.1	41881	43356	KAL4738036.1
PS007350.1	43227	45051	KAL4738037.1
PS007350.1	45164	49869	KAL4738038.1
PS007350.1	54227	57125	KAL4738039.1
PS007350.1	57129	58819	KAL4738040.1
PS007350.1	58896	60297	KAL4738041.1
PS007350.1	60298	61936	KAL4738042.1
PS007350.1	62190	62956	KAL4738043.1
PS007350.1	64112	66427	KAL4738044.1
PS007350.1	66826	70424	KAL4738045.1
PS007350.1	70429	72816	KAL4738046.1
PS007350.1	75528	76683	KAL4738047.1
PS007350.1	76408	78640	KAL4738048.1
PS007350.1	79207	82586	KAL4738049.1
PS007350.1	82738	85303	KAL4738050.1
PS007350.1	85531	90162	KAL4738051.1
PS007350.1	89622	90162	KAL4738052.1
PS007350.1	91444	93046	KAL4738053.1
PS007350.1	93107	94164	KAL4738054.1
PS007350.1	94457	95454	KAL4738055.1
PS007350.1	95831	97539	KAL4738056.1
PS007350.1	97439	98102	KAL4738057.1
PS007350.1	98418	100312	KAL4738058.1
PS007350.1	101393	105368	KAL4738059.1
PS007350.1	106113	109592	KAL4738060.1
PS007350.1	109700	112612	KAL4738061.1
PS007350.1	112832	113865	KAL4738062.1
PS007350.1	114089	115904	KAL4738063.1
PS007350.1	115952	119408	KAL4738064.1
PS007350.1	120000	122126	KAL4738065.1
PS007350.1	123310	124236	KAL4738066.1
PS007350.1	124237	126398	KAL4738067.1
PS007350.1	126623	128509	KAL4738068.1
PS007350.1	128012	128509	KAL4738069.1
PS007350.1	128641	130238	KAL4738070.1
PS007350.1	130366	131453	KAL4738071.1
PS007350.1	132254	134952	KAL4738072.1
PS007351.1	681	5825	KAL4737975.1
PS007351.1	5890	10581	KAL4737976.1
PS007351.1	14146	15506	KAL4737977.1
PS007351.1	15999	16764	KAL4737978.1
PS007351.1	17102	18826	KAL4737979.1
PS007351.1	18995	19826	KAL4737980.1
PS007351.1	20167	22519	KAL4737981.1
PS007351.1	22660	23427	KAL4737982.1
PS007351.1	23394	25066	KAL4737983.1
PS007351.1	25940	28261	KAL4737984.1
PS007351.1	28961	32179	KAL4737985.1
PS007351.1	33312	35131	KAL4737986.1
PS007351.1	35312	36338	KAL4737987.1
PS007351.1	36407	38017	KAL4737988.1
PS007351.1	38017	39954	KAL4737989.1
PS007351.1	40076	41384	KAL4737990.1
PS007351.1	44161	45054	KAL4737991.1
PS007351.1	46511	51697	KAL4737992.1
PS007351.1	51697	53270	KAL4737993.1
PS007351.1	53395	53972	KAL4737995.1
PS007351.1	53395	56225	KAL4737994.1
PS007351.1	56310	57834	KAL4737996.1
PS007351.1	57831	60814	KAL4737997.1
PS007351.1	64000	66311	KAL4737998.1
PS007351.1	65701	66690	KAL4737999.1
PS007351.1	67437	70263	KAL4738000.1
PS007351.1	71718	76636	KAL4738001.1
PS007351.1	77600	79803	KAL4738002.1
PS007351.1	80025	81982	KAL4738003.1
PS007351.1	81982	83193	KAL4738004.1
PS007351.1	83353	85142	KAL4738005.1
PS007351.1	85146	85725	KAL4738006.1
PS007351.1	85861	87776	KAL4738007.1
PS007351.1	87778	89323	KAL4738008.1
PS007351.1	89324	90039	KAL4738009.1
PS007351.1	90221	92786	KAL4738010.1
PS007351.1	93188	94935	KAL4738011.1
PS007351.1	108526	109607	KAL4738012.1
PS007351.1	112354	114435	KAL4738013.1
PS007351.1	114771	115805	KAL4738014.1
PS007351.1	115924	117037	KAL4738015.1
PS007351.1	117506	120277	KAL4738016.1
PS007351.1	120280	121865	KAL4738017.1
PS007351.1	122071	123050	KAL4738018.1
PS007351.1	125474	126557	KAL4738019.1
PS007351.1	126746	129089	KAL4738020.1
PS007351.1	129372	130181	KAL4738021.1
PS007351.1	130187	130524	KAL4738022.1
PS007351.1	130715	131934	KAL4738023.1
PS007351.1	131986	134109	KAL4738024.1
PS007351.1	134234	135158	KAL4738025.1
PS007352.1	377	1145	KAL4737934.1
PS007352.1	1995	3820	KAL4737935.1
PS007352.1	6607	9726	KAL4737936.1
PS007352.1	10594	14557	KAL4737937.1
PS007352.1	17939	18312	KAL4737938.1
PS007352.1	18598	20836	KAL4737939.1
PS007352.1	21162	22804	KAL4737940.1
PS007352.1	25531	29328	KAL4737941.1
PS007352.1	30511	31321	KAL4737942.1
PS007352.1	32106	33472	KAL4737943.1
PS007352.1	35185	36685	KAL4737944.1
PS007352.1	39618	41412	KAL4737945.1
PS007352.1	42706	43427	KAL4737946.1
PS007352.1	49023	53101	KAL4737947.1
PS007352.1	56199	58706	KAL4737948.1
PS007352.1	59709	62295	KAL4737949.1
PS007352.1	63331	65726	KAL4737950.1
PS007352.1	66595	67889	KAL4737951.1
PS007352.1	68607	70265	KAL4737952.1
PS007352.1	72962	73996	KAL4737953.1
PS007352.1	74624	75243	KAL4737954.1
PS007352.1	78930	79879	KAL4737955.1
PS007352.1	82549	83609	KAL4737956.1
PS007352.1	88064	89380	KAL4737957.1
PS007352.1	89481	91758	KAL4737958.1
PS007352.1	91685	93248	KAL4737959.1
PS007352.1	95003	95320	KAL4737960.1
PS007352.1	98462	99948	KAL4737961.1
PS007352.1	100778	102542	KAL4737962.1
PS007352.1	104684	106179	KAL4737963.1
PS007352.1	111330	113314	KAL4737964.1
PS007352.1	113804	115024	KAL4737965.1
PS007352.1	116977	117947	KAL4737966.1
PS007352.1	119710	120755	KAL4737967.1
PS007352.1	121578	122621	KAL4737968.1
PS007352.1	124348	125350	KAL4737969.1
PS007352.1	125794	127780	KAL4737970.1
PS007352.1	128174	129507	KAL4737971.1
PS007352.1	129809	132280	KAL4737972.1
PS007352.1	132193	134370	KAL4737973.1
PS007352.1	134645	135008	KAL4737974.1
PS007353.1	942	2535	KAL4737888.1
PS007353.1	4076	5661	KAL4737889.1
PS007353.1	7837	8827	KAL4737890.1
PS007353.1	9972	11543	KAL4737891.1
PS007353.1	13720	23040	KAL4737892.1
PS007353.1	26434	28210	KAL4737893.1
PS007353.1	31196	32056	KAL4737894.1
PS007353.1	33434	34468	KAL4737895.1
PS007353.1	35477	36513	KAL4737896.1
PS007353.1	37125	38163	KAL4737897.1
PS007353.1	39985	40928	KAL4737898.1
PS007353.1	42029	42871	KAL4737899.1
PS007353.1	43664	45315	KAL4737900.1
PS007353.1	46340	47557	KAL4737901.1
PS007353.1	48118	48946	KAL4737902.1
PS007353.1	48974	50745	KAL4737903.1
PS007353.1	53585	54329	KAL4737904.1
PS007353.1	54903	55403	KAL4737905.1
PS007353.1	55706	58101	KAL4737906.1
PS007353.1	60997	62370	KAL4737907.1
PS007353.1	62781	63297	KAL4737908.1
PS007353.1	63980	64352	KAL4737909.1
PS007353.1	65855	66215	KAL4737910.1
PS007353.1	66673	67225	KAL4737911.1
PS007353.1	69782	71458	KAL4737912.1
PS007353.1	71950	73468	KAL4737913.1
PS007353.1	74952	76423	KAL4737914.1
PS007353.1	77762	80033	KAL4737915.1
PS007353.1	80256	80910	KAL4737916.1
PS007353.1	82912	84566	KAL4737917.1
PS007353.1	86500	89431	KAL4737918.1
PS007353.1	89744	95020	KAL4737919.1
PS007353.1	95705	97208	KAL4737920.1
PS007353.1	99516	100013	KAL4737921.1
PS007353.1	100571	102983	KAL4737922.1
PS007353.1	104296	104848	KAL4737923.1
PS007353.1	105374	107046	KAL4737924.1
PS007353.1	107089	109534	KAL4737925.1
PS007353.1	109303	111978	KAL4737926.1
PS007353.1	115336	116950	KAL4737927.1
PS007353.1	117347	119300	KAL4737928.1
PS007353.1	119700	120948	KAL4737929.1
PS007353.1	122203	123606	KAL4737930.1
PS007353.1	124525	126954	KAL4737931.1
PS007353.1	127176	127482	KAL4737932.1
PS007353.1	128669	130112	KAL4737933.1
PS007354.1	62	2024	KAL4737838.1
PS007354.1	2384	3670	KAL4737839.1
PS007354.1	3826	4651	KAL4737840.1
PS007354.1	5076	7189	KAL4737841.1
PS007354.1	7366	11237	KAL4737842.1
PS007354.1	11238	12618	KAL4737843.1
PS007354.1	12613	18880	KAL4737844.1
PS007354.1	19484	21269	KAL4737845.1
PS007354.1	21265	22617	KAL4737846.1
PS007354.1	22646	23265	KAL4737847.1
PS007354.1	24747	26746	KAL4737848.1
PS007354.1	27563	28656	KAL4737849.1
PS007354.1	29246	31453	KAL4737850.1
PS007354.1	31522	33436	KAL4737851.1
PS007354.1	34969	36205	KAL4737852.1
PS007354.1	37255	38815	KAL4737853.1
PS007354.1	40589	42670	KAL4737854.1
PS007354.1	43660	45443	KAL4737855.1
PS007354.1	45695	46754	KAL4737856.1
PS007354.1	47104	48690	KAL4737857.1
PS007354.1	48823	49662	KAL4737858.1
PS007354.1	50702	53290	KAL4737859.1
PS007354.1	53326	54298	KAL4737860.1
PS007354.1	55069	55885	KAL4737861.1
PS007354.1	58400	58999	KAL4737862.1
PS007354.1	60767	62886	KAL4737863.1
PS007354.1	62815	64836	KAL4737864.1
PS007354.1	65111	66440	KAL4737865.1
PS007354.1	71413	72159	KAL4737866.1
PS007354.1	72333	73710	KAL4737867.1
PS007354.1	73944	76813	KAL4737868.1
PS007354.1	76972	79002	KAL4737869.1
PS007354.1	79071	80782	KAL4737870.1
PS007354.1	80903	82071	KAL4737871.1
PS007354.1	82687	88219	KAL4737872.1
PS007354.1	89207	90373	KAL4737873.1
PS007354.1	91243	92511	KAL4737874.1
PS007354.1	93040	95572	KAL4737875.1
PS007354.1	95635	97213	KAL4737876.1
PS007354.1	97400	100446	KAL4737877.1
PS007354.1	100537	102571	KAL4737878.1
PS007354.1	103920	107191	KAL4737879.1
PS007354.1	108298	108935	KAL4737880.1
PS007354.1	109020	110698	KAL4737881.1
PS007354.1	116119	119523	KAL4737882.1
PS007354.1	119751	120473	KAL4737883.1
PS007354.1	120665	122246	KAL4737884.1
PS007354.1	121963	123502	KAL4737885.1
PS007354.1	123643	127546	KAL4737886.1
PS007354.1	127620	129610	KAL4737887.1
PS007355.1	466	2412	KAL4737794.1
PS007355.1	2782	3007	KAL4737795.1
PS007355.1	3776	4757	KAL4737796.1
PS007355.1	5586	7393	KAL4737797.1
PS007355.1	9231	10098	KAL4737798.1
PS007355.1	10628	15393	KAL4737799.1
PS007355.1	16958	18442	KAL4737800.1
PS007355.1	18532	19510	KAL4737801.1
PS007355.1	19613	22452	KAL4737802.1
PS007355.1	22673	23268	KAL4737803.1
PS007355.1	26008	29213	KAL4737804.1
PS007355.1	30964	32569	KAL4737805.1
PS007355.1	32861	33236	KAL4737806.1
PS007355.1	33175	34605	KAL4737807.1
PS007355.1	34654	36065	KAL4737808.1
PS007355.1	36734	37504	KAL4737809.1
PS007355.1	38696	40704	KAL4737810.1
PS007355.1	40645	41757	KAL4737811.1
PS007355.1	41762	43096	KAL4737812.1
PS007355.1	43279	46906	KAL4737813.1
PS007355.1	48229	49239	KAL4737814.1
PS007355.1	50543	52446	KAL4737815.1
PS007355.1	54056	55668	KAL4737816.1
PS007355.1	55779	57987	KAL4737817.1
PS007355.1	59496	61963	KAL4737818.1
PS007355.1	62815	64293	KAL4737819.1
PS007355.1	70602	71469	KAL4737820.1
PS007355.1	73110	75095	KAL4737821.1
PS007355.1	75114	77888	KAL4737822.1
PS007355.1	80338	87819	KAL4737823.1
PS007355.1	89342	92684	KAL4737824.1
PS007355.1	92684	95499	KAL4737825.1
PS007355.1	95501	96553	KAL4737826.1
PS007355.1	96546	97553	KAL4737827.1
PS007355.1	98568	100075	KAL4737828.1
PS007355.1	99928	100679	KAL4737829.1
PS007355.1	100853	102132	KAL4737830.1
PS007355.1	105524	106882	KAL4737831.1
PS007355.1	109610	112625	KAL4737832.1
PS007355.1	114683	123535	KAL4737833.1
PS007355.1	124176	126631	KAL4737834.1
PS007355.1	126799	128599	KAL4737835.1
PS007355.1	128784	129616	KAL4737836.1
PS007355.1	129426	130066	KAL4737837.1
PS007356.1	90962	94307	KAL4737781.1
PS007356.1	94118	96414	KAL4737782.1
PS007356.1	96696	98289	KAL4737783.1
PS007356.1	98438	101855	KAL4737784.1
PS007356.1	102092	102457	KAL4737785.1
PS007356.1	104048	106364	KAL4737786.1
PS007356.1	106584	110210	KAL4737787.1
PS007356.1	110953	112285	KAL4737788.1
PS007356.1	112381	114161	KAL4737789.1
PS007356.1	114167	117272	KAL4737790.1
PS007356.1	118197	120121	KAL4737791.1
PS007356.1	120131	121290	KAL4737792.1
PS007356.1	121290	123370	KAL4737793.1
PS007357.1	2003	4387	KAL4737734.1
PS007357.1	4733	6651	KAL4737735.1
PS007357.1	7668	9192	KAL4737736.1
PS007357.1	9555	12140	KAL4737737.1
PS007357.1	12809	17872	KAL4737738.1
PS007357.1	19711	21494	KAL4737739.1
PS007357.1	21628	22893	KAL4737740.1
PS007357.1	22901	24220	KAL4737741.1
PS007357.1	23862	25185	KAL4737742.1
PS007357.1	25322	30057	KAL4737743.1
PS007357.1	30225	32356	KAL4737744.1
PS007357.1	32483	33585	KAL4737745.1
PS007357.1	33244	34783	KAL4737746.1
PS007357.1	37152	38660	KAL4737747.1
PS007357.1	39981	41868	KAL4737748.1
PS007357.1	41837	45142	KAL4737749.1
PS007357.1	46426	47703	KAL4737750.1
PS007357.1	49644	50541	KAL4737751.1
PS007357.1	53565	56023	KAL4737752.1
PS007357.1	58047	58459	KAL4737753.1
PS007357.1	60375	62689	KAL4737754.1
PS007357.1	63738	65747	KAL4737755.1
PS007357.1	66918	69028	KAL4737756.1
PS007357.1	71143	72076	KAL4737757.1
PS007357.1	73316	74663	KAL4737758.1
PS007357.1	74946	76156	KAL4737759.1
PS007357.1	76404	77934	KAL4737760.1
PS007357.1	78965	80763	KAL4737761.1
PS007357.1	85263	86416	KAL4737762.1
PS007357.1	86641	90911	KAL4737763.1
PS007357.1	91114	92496	KAL4737764.1
PS007357.1	92498	94491	KAL4737765.1
PS007357.1	95037	95820	KAL4737766.1
PS007357.1	96524	98813	KAL4737767.1
PS007357.1	99654	102669	KAL4737768.1
PS007357.1	103088	105996	KAL4737769.1
PS007357.1	106533	108258	KAL4737770.1
PS007357.1	109001	111436	KAL4737771.1
PS007357.1	111442	113636	KAL4737772.1
PS007357.1	114097	115155	KAL4737773.1
PS007357.1	116322	118810	KAL4737774.1
PS007357.1	119234	119739	KAL4737775.1
PS007357.1	119994	120773	KAL4737776.1
PS007357.1	121621	122578	KAL4737777.1
PS007357.1	122872	124088	KAL4737778.1
PS007357.1	124088	125106	KAL4737779.1
PS007357.1	124584	125106	KAL4737780.1
PS007358.1	505	3412	KAL4737692.1
PS007358.1	4365	7398	KAL4737693.1
PS007358.1	8403	10432	KAL4737694.1
PS007358.1	10370	11910	KAL4737695.1
PS007358.1	12720	16110	KAL4737696.1
PS007358.1	16631	18233	KAL4737697.1
PS007358.1	18233	22253	KAL4737698.1
PS007358.1	23542	24343	KAL4737699.1
PS007358.1	25132	27335	KAL4737700.1
PS007358.1	30115	31769	KAL4737701.1
PS007358.1	31899	33087	KAL4737702.1
PS007358.1	33330	35017	KAL4737703.1
PS007358.1	35174	35843	KAL4737704.1
PS007358.1	37348	38999	KAL4737705.1
PS007358.1	40024	43168	KAL4737706.1
PS007358.1	43515	45207	KAL4737707.1
PS007358.1	45410	46368	KAL4737708.1
PS007358.1	46599	47901	KAL4737709.1
PS007358.1	48159	55334	KAL4737710.1
PS007358.1	61488	63135	KAL4737711.1
PS007358.1	63182	64644	KAL4737712.1
PS007358.1	65953	67596	KAL4737713.1
PS007358.1	67596	69013	KAL4737714.1
PS007358.1	71833	72962	KAL4737715.1
PS007358.1	73863	75765	KAL4737716.1
PS007358.1	75803	79045	KAL4737717.1
PS007358.1	79046	80387	KAL4737718.1
PS007358.1	83773	86817	KAL4737719.1
PS007358.1	87195	89801	KAL4737720.1
PS007358.1	90185	92389	KAL4737721.1
PS007358.1	92907	94952	KAL4737722.1
PS007358.1	95611	97024	KAL4737723.1
PS007358.1	98278	99749	KAL4737724.1
PS007358.1	100025	100811	KAL4737725.1
PS007358.1	102828	104050	KAL4737726.1
PS007358.1	106870	108655	KAL4737727.1
PS007358.1	108655	111614	KAL4737728.1
PS007358.1	112052	114781	KAL4737729.1
PS007358.1	114843	115886	KAL4737730.1
PS007358.1	115906	119092	KAL4737731.1
PS007358.1	120164	121174	KAL4737732.1
PS007358.1	123051	124821	KAL4737733.1
PS007359.1	139	1467	KAL4737646.1
PS007359.1	3299	4936	KAL4737647.1
PS007359.1	8052	9234	KAL4737648.1
PS007359.1	12302	13002	KAL4737649.1
PS007359.1	14106	15592	KAL4737650.1
PS007359.1	17861	18466	KAL4737651.1
PS007359.1	18591	19702	KAL4737652.1
PS007359.1	24140	25107	KAL4737653.1
PS007359.1	25109	26097	KAL4737654.1
PS007359.1	27586	29248	KAL4737655.1
PS007359.1	29870	31242	KAL4737656.1
PS007359.1	32360	33637	KAL4737657.1
PS007359.1	33637	36375	KAL4737658.1
PS007359.1	36375	38126	KAL4737659.1
PS007359.1	37972	39089	KAL4737660.1
PS007359.1	40068	42634	KAL4737661.1
PS007359.1	42897	44220	KAL4737662.1
PS007359.1	44721	46952	KAL4737663.1
PS007359.1	46693	48773	KAL4737664.1
PS007359.1	49514	52236	KAL4737665.1
PS007359.1	53081	55063	KAL4737666.1
PS007359.1	56387	58633	KAL4737667.1
PS007359.1	58946	60278	KAL4737668.1
PS007359.1	60406	62859	KAL4737669.1
PS007359.1	65047	65475	KAL4737670.1
PS007359.1	67905	69437	KAL4737671.1
PS007359.1	71656	72188	KAL4737672.1
PS007359.1	72188	73625	KAL4737673.1
PS007359.1	73885	74417	KAL4737674.1
PS007359.1	75019	76801	KAL4737675.1
PS007359.1	76937	78903	KAL4737676.1
PS007359.1	79787	80360	KAL4737677.1
PS007359.1	80594	81306	KAL4737678.1
PS007359.1	83990	85070	KAL4737679.1
PS007359.1	89537	89993	KAL4737680.1
PS007359.1	90332	91513	KAL4737681.1
PS007359.1	95433	96050	KAL4737682.1
PS007359.1	96642	97470	KAL4737683.1
PS007359.1	99995	101129	KAL4737684.1
PS007359.1	104403	104840	KAL4737685.1
PS007359.1	105828	106947	KAL4737686.1
PS007359.1	109305	111244	KAL4737687.1
PS007359.1	111398	112416	KAL4737688.1
PS007359.1	114136	118028	KAL4737689.1
PS007359.1	119529	120084	KAL4737690.1
PS007359.1	120386	122606	KAL4737691.1
PS007360.1	150	3233	KAL4737593.1
PS007360.1	3352	5215	KAL4737594.1
PS007360.1	5141	6343	KAL4737595.1
PS007360.1	6333	7281	KAL4737596.1
PS007360.1	7282	9036	KAL4737597.1
PS007360.1	9704	10299	KAL4737598.1
PS007360.1	10002	12895	KAL4737599.1
PS007360.1	12909	14541	KAL4737600.1
PS007360.1	15780	17407	KAL4737601.1
PS007360.1	18945	19653	KAL4737602.1
PS007360.1	20292	20818	KAL4737603.1
PS007360.1	21182	23431	KAL4737604.1
PS007360.1	24683	28359	KAL4737605.1
PS007360.1	28547	30172	KAL4737606.1
PS007360.1	32122	33471	KAL4737607.1
PS007360.1	34488	36452	KAL4737608.1
PS007360.1	36677	41156	KAL4737609.1
PS007360.1	41366	42197	KAL4737610.1
PS007360.1	42342	43079	KAL4737611.1
PS007360.1	43241	45073	KAL4737612.1
PS007360.1	45218	46481	KAL4737613.1
PS007360.1	46481	48034	KAL4737614.1
PS007360.1	49582	52241	KAL4737615.1
PS007360.1	52493	54279	KAL4737616.1
PS007360.1	54329	55649	KAL4737617.1
PS007360.1	56011	57331	KAL4737618.1
PS007360.1	57474	58750	KAL4737619.1
PS007360.1	59763	61318	KAL4737620.1
PS007360.1	61505	62277	KAL4737621.1
PS007360.1	61831	64032	KAL4737622.1
PS007360.1	65794	66757	KAL4737623.1
PS007360.1	70271	71293	KAL4737624.1
PS007360.1	73278	75493	KAL4737625.1
PS007360.1	76163	77501	KAL4737626.1
PS007360.1	77794	80746	KAL4737627.1
PS007360.1	80756	81190	KAL4737628.1
PS007360.1	81766	83928	KAL4737629.1
PS007360.1	84096	84860	KAL4737630.1
PS007360.1	84860	87389	KAL4737631.1
PS007360.1	89091	91937	KAL4737632.1
PS007360.1	91906	94353	KAL4737633.1
PS007360.1	94512	96772	KAL4737634.1
PS007360.1	97080	99216	KAL4737635.1
PS007360.1	99506	101958	KAL4737636.1
PS007360.1	103055	106081	KAL4737637.1
PS007360.1	106663	108265	KAL4737638.1
PS007360.1	108977	110340	KAL4737639.1
PS007360.1	111517	113325	KAL4737640.1
PS007360.1	114178	116843	KAL4737641.1
PS007360.1	116918	118095	KAL4737642.1
PS007360.1	118174	119264	KAL4737643.1
PS007360.1	119697	122948	KAL4737644.1
PS007360.1	123253	123416	KAL4737645.1
PS007361.1	373	1688	KAL4737545.1
PS007361.1	1624	4630	KAL4737546.1
PS007361.1	4766	6595	KAL4737547.1
PS007361.1	6279	7200	KAL4737548.1
PS007361.1	8085	9509	KAL4737549.1
PS007361.1	10200	13614	KAL4737550.1
PS007361.1	14148	14574	KAL4737551.1
PS007361.1	14802	17874	KAL4737552.1
PS007361.1	17966	18991	KAL4737553.1
PS007361.1	18991	19844	KAL4737554.1
PS007361.1	19975	22237	KAL4737555.1
PS007361.1	23718	26621	KAL4737556.1
PS007361.1	27352	29215	KAL4737557.1
PS007361.1	29572	30515	KAL4737558.1
PS007361.1	31410	32967	KAL4737559.1
PS007361.1	33903	35281	KAL4737560.1
PS007361.1	36872	39132	KAL4737561.1
PS007361.1	39276	40500	KAL4737562.1
PS007361.1	40906	42810	KAL4737563.1
PS007361.1	42893	44877	KAL4737564.1
PS007361.1	44599	45554	KAL4737565.1
PS007361.1	46452	50871	KAL4737566.1
PS007361.1	51243	52617	KAL4737567.1
PS007361.1	52943	55199	KAL4737568.1
PS007361.1	55317	56584	KAL4737569.1
PS007361.1	57052	61995	KAL4737570.1
PS007361.1	63064	63895	KAL4737571.1
PS007361.1	64374	66994	KAL4737572.1
PS007361.1	67356	67627	KAL4737573.1
PS007361.1	67926	71985	KAL4737574.1
PS007361.1	72798	75604	KAL4737575.1
PS007361.1	75776	78286	KAL4737576.1
PS007361.1	78349	79555	KAL4737577.1
PS007361.1	79701	82700	KAL4737578.1
PS007361.1	82689	84685	KAL4737579.1
PS007361.1	85243	86587	KAL4737580.1
PS007361.1	86633	88108	KAL4737581.1
PS007361.1	88936	91403	KAL4737582.1
PS007361.1	91493	93640	KAL4737583.1
PS007361.1	93640	95548	KAL4737584.1
PS007361.1	96309	98715	KAL4737585.1
PS007361.1	98716	100969	KAL4737586.1
PS007361.1	101788	104664	KAL4737587.1
PS007361.1	108784	111417	KAL4737588.1
PS007361.1	111577	113187	KAL4737589.1
PS007361.1	114155	115220	KAL4737590.1
PS007361.1	115459	117076	KAL4737591.1
PS007361.1	118290	120815	KAL4737592.1
PS007362.1	284	2155	KAL4737497.1
PS007362.1	2333	10232	KAL4737498.1
PS007362.1	10839	13463	KAL4737499.1
PS007362.1	13577	15667	KAL4737500.1
PS007362.1	16305	18483	KAL4737501.1
PS007362.1	18451	20185	KAL4737502.1
PS007362.1	20426	20915	KAL4737503.1
PS007362.1	20987	23508	KAL4737504.1
PS007362.1	23996	25943	KAL4737505.1
PS007362.1	26606	28085	KAL4737506.1
PS007362.1	28256	30409	KAL4737507.1
PS007362.1	30409	31537	KAL4737508.1
PS007362.1	32109	33749	KAL4737509.1
PS007362.1	33883	34604	KAL4737510.1
PS007362.1	34579	36831	KAL4737511.1
PS007362.1	37403	39498	KAL4737512.1
PS007362.1	40227	41696	KAL4737513.1
PS007362.1	41725	43076	KAL4737514.1
PS007362.1	43090	45534	KAL4737515.1
PS007362.1	45935	47952	KAL4737516.1
PS007362.1	48034	51124	KAL4737517.1
PS007362.1	51662	53527	KAL4737518.1
PS007362.1	53455	55350	KAL4737519.1
PS007362.1	55484	56927	KAL4737520.1
PS007362.1	56927	62361	KAL4737521.1
PS007362.1	62528	65101	KAL4737522.1
PS007362.1	65293	69304	KAL4737523.1
PS007362.1	69601	70481	KAL4737524.1
PS007362.1	70481	72552	KAL4737525.1
PS007362.1	73409	74862	KAL4737526.1
PS007362.1	77274	78266	KAL4737527.1
PS007362.1	80419	82828	KAL4737528.1
PS007362.1	82758	83772	KAL4737529.1
PS007362.1	83772	84479	KAL4737530.1
PS007362.1	85048	86766	KAL4737531.1
PS007362.1	87924	89606	KAL4737532.1
PS007362.1	90163	91897	KAL4737533.1
PS007362.1	92311	97940	KAL4737534.1
PS007362.1	97972	101583	KAL4737535.1
PS007362.1	101836	103920	KAL4737536.1
PS007362.1	103987	106652	KAL4737537.1
PS007362.1	106837	110867	KAL4737538.1
PS007362.1	110872	111866	KAL4737539.1
PS007362.1	112005	113837	KAL4737540.1
PS007362.1	113918	115862	KAL4737541.1
PS007362.1	115659	118174	KAL4737542.1
PS007362.1	118174	120079	KAL4737543.1
PS007362.1	120099	121001	KAL4737544.1
PS007363.1	15527	15777	KAL4737448.1
PS007363.1	17211	21887	KAL4737449.1
PS007363.1	22316	23156	KAL4737450.1
PS007363.1	23227	24847	KAL4737451.1
PS007363.1	24903	26153	KAL4737452.1
PS007363.1	26005	29726	KAL4737453.1
PS007363.1	32846	35891	KAL4737454.1
PS007363.1	36305	37077	KAL4737455.1
PS007363.1	37188	38647	KAL4737456.1
PS007363.1	38635	40175	KAL4737457.1
PS007363.1	40179	40989	KAL4737458.1
PS007363.1	41909	43661	KAL4737459.1
PS007363.1	44116	45144	KAL4737460.1
PS007363.1	45460	46273	KAL4737461.1
PS007363.1	46306	46814	KAL4737462.1
PS007363.1	46369	51270	KAL4737463.1
PS007363.1	51752	54342	KAL4737464.1
PS007363.1	54466	55558	KAL4737465.1
PS007363.1	55668	56508	KAL4737466.1
PS007363.1	56766	57883	KAL4737467.1
PS007363.1	58055	59251	KAL4737468.1
PS007363.1	59125	60438	KAL4737469.1
PS007363.1	60464	61617	KAL4737470.1
PS007363.1	61655	62850	KAL4737471.1
PS007363.1	63664	65950	KAL4737472.1
PS007363.1	67695	68547	KAL4737473.1
PS007363.1	68527	69400	KAL4737474.1
PS007363.1	69607	72449	KAL4737475.1
PS007363.1	72674	76791	KAL4737476.1
PS007363.1	77354	79958	KAL4737477.1
PS007363.1	82024	88013	KAL4737478.1
PS007363.1	88315	97425	KAL4737479.1
PS007363.1	97736	99384	KAL4737480.1
PS007363.1	99374	100493	KAL4737481.1
PS007363.1	100494	101853	KAL4737482.1
PS007363.1	101862	103507	KAL4737483.1
PS007363.1	105080	105605	KAL4737484.1
PS007363.1	105367	106818	KAL4737485.1
PS007363.1	106950	108397	KAL4737486.1
PS007363.1	108319	109916	KAL4737487.1
PS007363.1	110215	112336	KAL4737488.1
PS007363.1	113807	114904	KAL4737489.1
PS007363.1	115096	116159	KAL4737490.1
PS007363.1	115815	116339	KAL4737491.1
PS007363.1	117439	118264	KAL4737492.1
PS007363.1	118276	118965	KAL4737493.1
PS007363.1	118996	119433	KAL4737494.1
PS007363.1	119104	119929	KAL4737495.1
PS007363.1	119683	119988	KAL4737496.1
PS007364.1	2154	3660	KAL4737402.1
PS007364.1	5125	6443	KAL4737403.1
PS007364.1	7806	9812	KAL4737404.1
PS007364.1	10280	11051	KAL4737405.1
PS007364.1	11313	14566	KAL4737406.1
PS007364.1	18341	20953	KAL4737407.1
PS007364.1	22297	23788	KAL4737408.1
PS007364.1	29225	30533	KAL4737409.1
PS007364.1	33334	34451	KAL4737410.1
PS007364.1	34741	35717	KAL4737411.1
PS007364.1	35442	37627	KAL4737412.1
PS007364.1	38498	40556	KAL4737413.1
PS007364.1	40501	41969	KAL4737414.1
PS007364.1	42864	43236	KAL4737415.1
PS007364.1	43713	44409	KAL4737416.1
PS007364.1	45024	46997	KAL4737417.1
PS007364.1	47165	48661	KAL4737418.1
PS007364.1	48766	50412	KAL4737419.1
PS007364.1	50857	52359	KAL4737420.1
PS007364.1	52706	54892	KAL4737421.1
PS007364.1	55296	56148	KAL4737422.1
PS007364.1	57871	59582	KAL4737423.1
PS007364.1	60225	61723	KAL4737424.1
PS007364.1	62326	63819	KAL4737425.1
PS007364.1	64186	65384	KAL4737426.1
PS007364.1	65198	66638	KAL4737427.1
PS007364.1	66573	68637	KAL4737428.1
PS007364.1	69794	71002	KAL4737429.1
PS007364.1	72408	73059	KAL4737430.1
PS007364.1	73073	74356	KAL4737431.1
PS007364.1	75299	77158	KAL4737432.1
PS007364.1	77517	79486	KAL4737433.1
PS007364.1	79727	81639	KAL4737434.1
PS007364.1	84346	85481	KAL4737435.1
PS007364.1	85640	87173	KAL4737436.1
PS007364.1	89842	92494	KAL4737437.1
PS007364.1	94233	96015	KAL4737438.1
PS007364.1	97834	98495	KAL4737439.1
PS007364.1	98718	100381	KAL4737440.1
PS007364.1	100674	103356	KAL4737441.1
PS007364.1	103480	108318	KAL4737442.1
PS007364.1	108717	110767	KAL4737443.1
PS007364.1	110612	112776	KAL4737444.1
PS007364.1	114726	115072	KAL4737445.1
PS007364.1	116896	117214	KAL4737446.1
PS007364.1	117723	119514	KAL4737447.1
PS007365.1	62	2576	KAL4737359.1
PS007365.1	3098	4242	KAL4737360.1
PS007365.1	4317	5224	KAL4737361.1
PS007365.1	5589	7672	KAL4737362.1
PS007365.1	7673	9704	KAL4737363.1
PS007365.1	10010	11679	KAL4737364.1
PS007365.1	12623	13313	KAL4737365.1
PS007365.1	14239	18518	KAL4737366.1
PS007365.1	18702	19326	KAL4737367.1
PS007365.1	19306	22375	KAL4737368.1
PS007365.1	22354	24100	KAL4737369.1
PS007365.1	24039	24754	KAL4737370.1
PS007365.1	30571	34692	KAL4737371.1
PS007365.1	34911	37388	KAL4737372.1
PS007365.1	37588	38536	KAL4737373.1
PS007365.1	38640	46199	KAL4737374.1
PS007365.1	46902	50151	KAL4737375.1
PS007365.1	50378	54037	KAL4737376.1
PS007365.1	54797	57080	KAL4737377.1
PS007365.1	57617	59801	KAL4737378.1
PS007365.1	61985	63112	KAL4737379.1
PS007365.1	63427	65005	KAL4737380.1
PS007365.1	65553	66986	KAL4737381.1
PS007365.1	67328	69913	KAL4737382.1
PS007365.1	69912	74104	KAL4737383.1
PS007365.1	74254	77037	KAL4737384.1
PS007365.1	77075	79470	KAL4737385.1
PS007365.1	79579	81219	KAL4737386.1
PS007365.1	81701	84357	KAL4737387.1
PS007365.1	84791	87239	KAL4737388.1
PS007365.1	86884	88512	KAL4737389.1
PS007365.1	88736	89809	KAL4737390.1
PS007365.1	89966	92796	KAL4737391.1
PS007365.1	92784	95326	KAL4737392.1
PS007365.1	95394	97171	KAL4737393.1
PS007365.1	97467	100269	KAL4737394.1
PS007365.1	99838	101354	KAL4737395.1
PS007365.1	101467	103188	KAL4737396.1
PS007365.1	103351	104980	KAL4737397.1
PS007365.1	104980	107047	KAL4737398.1
PS007365.1	106994	108753	KAL4737399.1
PS007365.1	108992	111654	KAL4737400.1
PS007365.1	111773	115054	KAL4737401.1
PS007366.1	2719	3499	KAL4737313.1
PS007366.1	6833	7985	KAL4737314.1
PS007366.1	9114	12946	KAL4737315.1
PS007366.1	13055	15095	KAL4737316.1
PS007366.1	15267	17321	KAL4737317.1
PS007366.1	18005	19840	KAL4737318.1
PS007366.1	21152	21967	KAL4737319.1
PS007366.1	23211	24497	KAL4737320.1
PS007366.1	25023	26959	KAL4737321.1
PS007366.1	27834	29460	KAL4737322.1
PS007366.1	29537	30343	KAL4737323.1
PS007366.1	30343	31590	KAL4737324.1
PS007366.1	32460	34336	KAL4737325.1
PS007366.1	33890	35301	KAL4737326.1
PS007366.1	35748	37312	KAL4737327.1
PS007366.1	37312	39194	KAL4737328.1
PS007366.1	39307	43924	KAL4737329.1
PS007366.1	44192	46026	KAL4737330.1
PS007366.1	46610	50796	KAL4737331.1
PS007366.1	50992	53722	KAL4737332.1
PS007366.1	55395	57465	KAL4737333.1
PS007366.1	58185	60159	KAL4737334.1
PS007366.1	60149	61909	KAL4737335.1
PS007366.1	63901	66585	KAL4737336.1
PS007366.1	68002	68629	KAL4737337.1
PS007366.1	70907	72925	KAL4737338.1
PS007366.1	76035	77710	KAL4737339.1
PS007366.1	79277	79794	KAL4737340.1
PS007366.1	81006	82859	KAL4737341.1
PS007366.1	83271	85517	KAL4737342.1
PS007366.1	85522	87342	KAL4737343.1
PS007366.1	87546	89571	KAL4737344.1
PS007366.1	89966	91752	KAL4737345.1
PS007366.1	91870	92857	KAL4737346.1
PS007366.1	93764	96249	KAL4737347.1
PS007366.1	95918	97504	KAL4737348.1
PS007366.1	98330	99503	KAL4737349.1
PS007366.1	99677	101284	KAL4737350.1
PS007366.1	101264	102287	KAL4737351.1
PS007366.1	102991	105921	KAL4737352.1
PS007366.1	107694	109300	KAL4737353.1
PS007366.1	110155	111682	KAL4737354.1
PS007366.1	111837	114140	KAL4737355.1
PS007366.1	113969	114523	KAL4737356.1
PS007366.1	114906	115676	KAL4737357.1
PS007366.1	115826	118096	KAL4737358.1
PS007367.1	342	4111	KAL4737274.1
PS007367.1	4282	5726	KAL4737275.1
PS007367.1	5777	7043	KAL4737276.1
PS007367.1	7578	8606	KAL4737277.1
PS007367.1	9118	10485	KAL4737278.1
PS007367.1	12175	14147	KAL4737279.1
PS007367.1	14837	15432	KAL4737280.1
PS007367.1	15768	17512	KAL4737281.1
PS007367.1	17849	19633	KAL4737282.1
PS007367.1	19776	20984	KAL4737283.1
PS007367.1	21031	22764	KAL4737284.1
PS007367.1	23074	26737	KAL4737285.1
PS007367.1	26718	29290	KAL4737286.1
PS007367.1	29465	32349	KAL4737287.1
PS007367.1	35492	36780	KAL4737288.1
PS007367.1	37280	40129	KAL4737289.1
PS007367.1	40516	41597	KAL4737290.1
PS007367.1	41738	44271	KAL4737291.1
PS007367.1	44411	49276	KAL4737292.1
PS007367.1	50033	51215	KAL4737293.1
PS007367.1	52449	58925	KAL4737294.1
PS007367.1	59479	61972	KAL4737295.1
PS007367.1	62256	64371	KAL4737296.1
PS007367.1	64591	67174	KAL4737297.1
PS007367.1	71067	72203	KAL4737298.1
PS007367.1	72792	73479	KAL4737299.1
PS007367.1	75793	79165	KAL4737300.1
PS007367.1	79459	80226	KAL4737301.1
PS007367.1	81441	83678	KAL4737302.1
PS007367.1	83958	85808	KAL4737303.1
PS007367.1	89943	90563	KAL4737304.1
PS007367.1	93139	95368	KAL4737305.1
PS007367.1	95370	97740	KAL4737306.1
PS007367.1	100104	101960	KAL4737307.1
PS007367.1	102079	102551	KAL4737308.1
PS007367.1	103951	106195	KAL4737309.1
PS007367.1	106351	108099	KAL4737310.1
PS007367.1	108617	112198	KAL4737311.1
PS007367.1	112567	113990	KAL4737312.1
PS007368.1	4355	5770	KAL4737226.1
PS007368.1	6040	7967	KAL4737227.1
PS007368.1	8501	10155	KAL4737228.1
PS007368.1	10387	11593	KAL4737229.1
PS007368.1	11832	13627	KAL4737230.1
PS007368.1	13200	14535	KAL4737231.1
PS007368.1	14966	15959	KAL4737232.1
PS007368.1	16089	19151	KAL4737233.1
PS007368.1	20157	22908	KAL4737234.1
PS007368.1	23480	24441	KAL4737235.1
PS007368.1	24314	27432	KAL4737236.1
PS007368.1	27896	28381	KAL4737237.1
PS007368.1	28568	30830	KAL4737238.1
PS007368.1	30922	32011	KAL4737239.1
PS007368.1	32239	33638	KAL4737240.1
PS007368.1	34608	35671	KAL4737241.1
PS007368.1	35806	36701	KAL4737242.1
PS007368.1	36796	38485	KAL4737243.1
PS007368.1	38613	39011	KAL4737244.1
PS007368.1	39505	40803	KAL4737245.1
PS007368.1	41018	42563	KAL4737246.1
PS007368.1	46579	47805	KAL4737247.1
PS007368.1	48124	51161	KAL4737248.1
PS007368.1	51519	52645	KAL4737249.1
PS007368.1	53178	56297	KAL4737250.1
PS007368.1	57381	58973	KAL4737251.1
PS007368.1	63287	63883	KAL4737252.1
PS007368.1	64490	65675	KAL4737253.1
PS007368.1	66328	67562	KAL4737254.1
PS007368.1	68410	74125	KAL4737255.1
PS007368.1	74278	75431	KAL4737256.1
PS007368.1	75641	77159	KAL4737257.1
PS007368.1	77182	79072	KAL4737258.1
PS007368.1	79216	80946	KAL4737259.1
PS007368.1	80749	81385	KAL4737260.1
PS007368.1	81748	83227	KAL4737261.1
PS007368.1	83227	84717	KAL4737262.1
PS007368.1	84909	89514	KAL4737263.1
PS007368.1	89877	91133	KAL4737264.1
PS007368.1	91334	94161	KAL4737265.1
PS007368.1	94885	95135	KAL4737266.1
PS007368.1	96514	97491	KAL4737267.1
PS007368.1	97657	100250	KAL4737268.1
PS007368.1	100920	106333	KAL4737269.1
PS007368.1	106826	107704	KAL4737270.1
PS007368.1	107704	109515	KAL4737271.1
PS007368.1	110917	113942	KAL4737272.1
PS007368.1	114255	115773	KAL4737273.1
PS007369.1	268	864	KAL4737189.1
PS007369.1	5393	7321	KAL4737190.1
PS007369.1	8392	9079	KAL4737191.1
PS007369.1	9271	10179	KAL4737192.1
PS007369.1	11195	11934	KAL4737193.1
PS007369.1	13102	13786	KAL4737194.1
PS007369.1	15088	18429	KAL4737195.1
PS007369.1	20349	21623	KAL4737196.1
PS007369.1	21936	22258	KAL4737197.1
PS007369.1	24446	25753	KAL4737198.1
PS007369.1	27687	30580	KAL4737199.1
PS007369.1	30792	32155	KAL4737200.1
PS007369.1	32463	35122	KAL4737201.1
PS007369.1	35404	36460	KAL4737202.1
PS007369.1	36702	37263	KAL4737203.1
PS007369.1	37497	39318	KAL4737204.1
PS007369.1	39815	42497	KAL4737205.1
PS007369.1	47344	48435	KAL4737206.1
PS007369.1	49404	51822	KAL4737207.1
PS007369.1	52285	53779	KAL4737208.1
PS007369.1	57693	58940	KAL4737209.1
PS007369.1	61464	63601	KAL4737210.1
PS007369.1	65453	66277	KAL4737211.1
PS007369.1	69269	70704	KAL4737212.1
PS007369.1	70724	72228	KAL4737213.1
PS007369.1	71755	76367	KAL4737214.1
PS007369.1	77174	79367	KAL4737215.1
PS007369.1	82239	84859	KAL4737216.1
PS007369.1	85084	90842	KAL4737217.1
PS007369.1	92275	95340	KAL4737218.1
PS007369.1	96864	97380	KAL4737219.1
PS007369.1	98163	99334	KAL4737220.1
PS007369.1	101924	105490	KAL4737221.1
PS007369.1	107546	108292	KAL4737222.1
PS007369.1	111941	112424	KAL4737223.1
PS007369.1	113167	114131	KAL4737224.1
PS007369.1	115187	115729	KAL4737225.1
PS007370.1	265	1862	KAL4737142.1
PS007370.1	1742	5457	KAL4737143.1
PS007370.1	6035	6898	KAL4737144.1
PS007370.1	6952	8544	KAL4737145.1
PS007370.1	9477	11527	KAL4737146.1
PS007370.1	12614	14316	KAL4737147.1
PS007370.1	15017	16923	KAL4737148.1
PS007370.1	17183	19159	KAL4737149.1
PS007370.1	19765	21049	KAL4737150.1
PS007370.1	23020	27310	KAL4737151.1
PS007370.1	28412	30535	KAL4737152.1
PS007370.1	34434	35829	KAL4737153.1
PS007370.1	35922	36848	KAL4737154.1
PS007370.1	37423	39027	KAL4737155.1
PS007370.1	40070	41309	KAL4737156.1
PS007370.1	42022	42316	KAL4737157.1
PS007370.1	42922	43398	KAL4737158.1
PS007370.1	44149	45849	KAL4737159.1
PS007370.1	45991	48000	KAL4737160.1
PS007370.1	48227	49807	KAL4737161.1
PS007370.1	50103	51140	KAL4737162.1
PS007370.1	51511	53638	KAL4737163.1
PS007370.1	54679	55932	KAL4737164.1
PS007370.1	57415	61627	KAL4737165.1
PS007370.1	62352	64539	KAL4737166.1
PS007370.1	64569	65404	KAL4737167.1
PS007370.1	65708	67389	KAL4737168.1
PS007370.1	67353	69025	KAL4737169.1
PS007370.1	69077	70625	KAL4737170.1
PS007370.1	72514	73404	KAL4737171.1
PS007370.1	73860	74465	KAL4737172.1
PS007370.1	75873	77253	KAL4737173.1
PS007370.1	77495	79021	KAL4737174.1
PS007370.1	81668	82438	KAL4737175.1
PS007370.1	82626	83442	KAL4737176.1
PS007370.1	83497	84199	KAL4737177.1
PS007370.1	86321	87535	KAL4737178.1
PS007370.1	87609	88518	KAL4737179.1
PS007370.1	88894	91499	KAL4737180.1
PS007370.1	93250	94861	KAL4737181.1
PS007370.1	95556	98762	KAL4737182.1
PS007370.1	99137	100139	KAL4737183.1
PS007370.1	100127	102032	KAL4737184.1
PS007370.1	103727	104652	KAL4737185.1
PS007370.1	104810	106904	KAL4737186.1
PS007370.1	106927	108672	KAL4737187.1
PS007370.1	109197	110940	KAL4737188.1
PS007371.1	1501	4603	KAL4737105.1
PS007371.1	5295	7935	KAL4737106.1
PS007371.1	8062	9719	KAL4737107.1
PS007371.1	9801	11144	KAL4737108.1
PS007371.1	11962	13711	KAL4737109.1
PS007371.1	16914	18755	KAL4737110.1
PS007371.1	22646	25106	KAL4737111.1
PS007371.1	26108	26642	KAL4737112.1
PS007371.1	27299	28259	KAL4737113.1
PS007371.1	29372	31591	KAL4737114.1
PS007371.1	35580	36726	KAL4737115.1
PS007371.1	36965	39326	KAL4737116.1
PS007371.1	40631	42674	KAL4737117.1
PS007371.1	48268	50543	KAL4737118.1
PS007371.1	55386	57611	KAL4737119.1
PS007371.1	60233	62145	KAL4737120.1
PS007371.1	62942	65283	KAL4737121.1
PS007371.1	65365	66526	KAL4737122.1
PS007371.1	66144	67045	KAL4737123.1
PS007371.1	69002	69363	KAL4737124.1
PS007371.1	69419	72108	KAL4737125.1
PS007371.1	72154	73122	KAL4737126.1
PS007371.1	75446	77074	KAL4737127.1
PS007371.1	78838	79825	KAL4737128.1
PS007371.1	82042	84845	KAL4737129.1
PS007371.1	84880	86578	KAL4737130.1
PS007371.1	87116	87664	KAL4737131.1
PS007371.1	87787	89336	KAL4737132.1
PS007371.1	90500	91060	KAL4737133.1
PS007371.1	92333	92947	KAL4737134.1
PS007371.1	94950	96176	KAL4737135.1
PS007371.1	96565	98620	KAL4737136.1
PS007371.1	99555	100733	KAL4737137.1
PS007371.1	101386	102692	KAL4737138.1
PS007371.1	103133	105272	KAL4737139.1
PS007371.1	105975	106973	KAL4737140.1
PS007371.1	108401	111169	KAL4737141.1
PS007372.1	4168	5358	KAL4737066.1
PS007372.1	5741	7235	KAL4737067.1
PS007372.1	7853	8163	KAL4737068.1
PS007372.1	9727	13633	KAL4737069.1
PS007372.1	14357	15868	KAL4737070.1
PS007372.1	16016	19001	KAL4737071.1
PS007372.1	19557	21739	KAL4737072.1
PS007372.1	22017	25435	KAL4737073.1
PS007372.1	25444	25961	KAL4737074.1
PS007372.1	25444	28776	KAL4737075.1
PS007372.1	29417	30447	KAL4737076.1
PS007372.1	30762	32438	KAL4737077.1
PS007372.1	32458	36330	KAL4737078.1
PS007372.1	36689	38230	KAL4737079.1
PS007372.1	38874	40297	KAL4737080.1
PS007372.1	40246	42835	KAL4737081.1
PS007372.1	43425	49921	KAL4737082.1
PS007372.1	49949	52447	KAL4737083.1
PS007372.1	52885	54265	KAL4737084.1
PS007372.1	55102	57138	KAL4737085.1
PS007372.1	58270	59834	KAL4737086.1
PS007372.1	60930	61962	KAL4737087.1
PS007372.1	61875	65984	KAL4737088.1
PS007372.1	66846	69144	KAL4737089.1
PS007372.1	69145	72979	KAL4737090.1
PS007372.1	73110	75592	KAL4737091.1
PS007372.1	75590	80630	KAL4737092.1
PS007372.1	80884	82610	KAL4737093.1
PS007372.1	83002	84073	KAL4737094.1
PS007372.1	84232	87648	KAL4737095.1
PS007372.1	87962	88353	KAL4737096.1
PS007372.1	89021	92950	KAL4737097.1
PS007372.1	93174	96473	KAL4737098.1
PS007372.1	96879	98997	KAL4737099.1
PS007372.1	101196	102404	KAL4737100.1
PS007372.1	101801	104986	KAL4737101.1
PS007372.1	105545	108821	KAL4737102.1
PS007372.1	108864	109979	KAL4737103.1
PS007372.1	109969	110605	KAL4737104.1
PS007373.1	280	2341	KAL4737030.1
PS007373.1	2833	9352	KAL4737031.1
PS007373.1	9874	15197	KAL4737032.1
PS007373.1	19599	20395	KAL4737033.1
PS007373.1	20266	21688	KAL4737034.1
PS007373.1	22361	25059	KAL4737035.1
PS007373.1	25664	27726	KAL4737036.1
PS007373.1	28036	28630	KAL4737037.1
PS007373.1	29390	31012	KAL4737038.1
PS007373.1	31976	32967	KAL4737039.1
PS007373.1	33713	35522	KAL4737040.1
PS007373.1	35909	37789	KAL4737041.1
PS007373.1	38086	38598	KAL4737042.1
PS007373.1	38598	40485	KAL4737043.1
PS007373.1	41229	42613	KAL4737044.1
PS007373.1	43880	44981	KAL4737045.1
PS007373.1	45557	46535	KAL4737046.1
PS007373.1	49394	51899	KAL4737047.1
PS007373.1	51899	54265	KAL4737048.1
PS007373.1	54279	57220	KAL4737049.1
PS007373.1	61436	63116	KAL4737050.1
PS007373.1	65762	67209	KAL4737051.1
PS007373.1	67587	71116	KAL4737052.1
PS007373.1	71706	73178	KAL4737053.1
PS007373.1	73164	75184	KAL4737054.1
PS007373.1	75785	77700	KAL4737055.1
PS007373.1	80806	84650	KAL4737056.1
PS007373.1	84808	87509	KAL4737057.1
PS007373.1	88574	93997	KAL4737058.1
PS007373.1	94362	97833	KAL4737059.1
PS007373.1	97342	98519	KAL4737060.1
PS007373.1	99050	101341	KAL4737061.1
PS007373.1	101340	104950	KAL4737062.1
PS007373.1	105253	107111	KAL4737063.1
PS007373.1	107414	107776	KAL4737064.1
PS007373.1	107569	109445	KAL4737065.1
PS007374.1	230	1878	KAL4736990.1
PS007374.1	2277	3421	KAL4736991.1
PS007374.1	4290	5649	KAL4736992.1
PS007374.1	5688	13107	KAL4736993.1
PS007374.1	13630	15991	KAL4736994.1
PS007374.1	16905	18313	KAL4736995.1
PS007374.1	18395	19887	KAL4736996.1
PS007374.1	19939	21451	KAL4736997.1
PS007374.1	21731	26179	KAL4736998.1
PS007374.1	27218	34641	KAL4736999.1
PS007374.1	35056	38185	KAL4737000.1
PS007374.1	38539	42191	KAL4737001.1
PS007374.1	42168	44519	KAL4737002.1
PS007374.1	44710	45670	KAL4737003.1
PS007374.1	45722	47859	KAL4737004.1
PS007374.1	48398	49815	KAL4737005.1
PS007374.1	49891	51608	KAL4737006.1
PS007374.1	54122	55123	KAL4737007.1
PS007374.1	55418	55980	KAL4737008.1
PS007374.1	55971	58178	KAL4737009.1
PS007374.1	59377	64207	KAL4737010.1
PS007374.1	65639	67075	KAL4737011.1
PS007374.1	67565	69307	KAL4737012.1
PS007374.1	69340	71234	KAL4737013.1
PS007374.1	71581	72792	KAL4737014.1
PS007374.1	74019	76557	KAL4737015.1
PS007374.1	76397	77065	KAL4737016.1
PS007374.1	77126	78342	KAL4737017.1
PS007374.1	78327	82100	KAL4737018.1
PS007374.1	82325	83172	KAL4737019.1
PS007374.1	83638	85442	KAL4737020.1
PS007374.1	85930	87470	KAL4737021.1
PS007374.1	87898	90313	KAL4737022.1
PS007374.1	94817	96663	KAL4737023.1
PS007374.1	98026	100134	KAL4737024.1
PS007374.1	100134	101532	KAL4737025.1
PS007374.1	101605	103799	KAL4737026.1
PS007374.1	104793	106206	KAL4737027.1
PS007374.1	106217	107046	KAL4737028.1
PS007374.1	107151	107553	KAL4737029.1
PS007375.1	455	1728	KAL4736954.1
PS007375.1	2160	3535	KAL4736955.1
PS007375.1	5419	13600	KAL4736956.1
PS007375.1	13962	15816	KAL4736957.1
PS007375.1	18127	19415	KAL4736958.1
PS007375.1	19620	21308	KAL4736959.1
PS007375.1	21511	22561	KAL4736960.1
PS007375.1	23209	24592	KAL4736961.1
PS007375.1	24983	27905	KAL4736962.1
PS007375.1	28184	29445	KAL4736963.1
PS007375.1	32253	34305	KAL4736964.1
PS007375.1	35487	37105	KAL4736965.1
PS007375.1	38062	39426	KAL4736966.1
PS007375.1	40159	42077	KAL4736967.1
PS007375.1	42446	44021	KAL4736968.1
PS007375.1	44740	46647	KAL4736969.1
PS007375.1	47956	49844	KAL4736970.1
PS007375.1	50012	52605	KAL4736971.1
PS007375.1	53202	59727	KAL4736972.1
PS007375.1	61389	62253	KAL4736973.1
PS007375.1	62841	63364	KAL4736974.1
PS007375.1	63896	65562	KAL4736975.1
PS007375.1	67060	69378	KAL4736976.1
PS007375.1	70895	72159	KAL4736977.1
PS007375.1	72026	74367	KAL4736978.1
PS007375.1	75939	78770	KAL4736979.1
PS007375.1	78874	79480	KAL4736980.1
PS007375.1	79476	80923	KAL4736981.1
PS007375.1	81060	84557	KAL4736982.1
PS007375.1	88244	89374	KAL4736983.1
PS007375.1	89592	91485	KAL4736984.1
PS007375.1	92542	93630	KAL4736985.1
PS007375.1	93966	94860	KAL4736986.1
PS007375.1	95299	96644	KAL4736987.1
PS007375.1	100973	105397	KAL4736988.1
PS007375.1	105614	106784	KAL4736989.1
PS007376.1	94	2716	KAL4736910.1
PS007376.1	3230	4426	KAL4736911.1
PS007376.1	4549	10160	KAL4736912.1
PS007376.1	10418	11502	KAL4736913.1
PS007376.1	11530	14103	KAL4736914.1
PS007376.1	14912	16175	KAL4736915.1
PS007376.1	16279	17584	KAL4736916.1
PS007376.1	18473	22984	KAL4736917.1
PS007376.1	24848	25531	KAL4736918.1
PS007376.1	26242	26720	KAL4736919.1
PS007376.1	29728	30214	KAL4736920.1
PS007376.1	30496	31397	KAL4736921.1
PS007376.1	33658	34375	KAL4736922.1
PS007376.1	35897	38309	KAL4736923.1
PS007376.1	39198	41218	KAL4736924.1
PS007376.1	41218	42390	KAL4736925.1
PS007376.1	42524	43248	KAL4736926.1
PS007376.1	43247	45234	KAL4736927.1
PS007376.1	45621	49459	KAL4736928.1
PS007376.1	49480	50729	KAL4736929.1
PS007376.1	50479	52067	KAL4736930.1
PS007376.1	52004	53324	KAL4736931.1
PS007376.1	53535	55963	KAL4736932.1
PS007376.1	56875	59214	KAL4736933.1
PS007376.1	59888	60747	KAL4736934.1
PS007376.1	62240	64929	KAL4736935.1
PS007376.1	64932	65692	KAL4736936.1
PS007376.1	68293	69834	KAL4736937.1
PS007376.1	69863	71902	KAL4736938.1
PS007376.1	72870	74538	KAL4736939.1
PS007376.1	74946	77085	KAL4736940.1
PS007376.1	77209	80525	KAL4736941.1
PS007376.1	80815	81757	KAL4736942.1
PS007376.1	82080	84249	KAL4736943.1
PS007376.1	87850	88753	KAL4736944.1
PS007376.1	89686	90920	KAL4736945.1
PS007376.1	91759	92876	KAL4736946.1
PS007376.1	93715	95593	KAL4736947.1
PS007376.1	96143	97416	KAL4736948.1
PS007376.1	97534	98535	KAL4736949.1
PS007376.1	98673	99854	KAL4736950.1
PS007376.1	99861	100854	KAL4736951.1
PS007376.1	101645	102108	KAL4736952.1
PS007376.1	102909	104939	KAL4736953.1
PS007377.1	3935	4276	KAL4736876.1
PS007377.1	4858	5554	KAL4736877.1
PS007377.1	6427	7908	KAL4736878.1
PS007377.1	8637	10018	KAL4736879.1
PS007377.1	11821	13755	KAL4736880.1
PS007377.1	14698	15473	KAL4736881.1
PS007377.1	15849	16848	KAL4736882.1
PS007377.1	17262	18007	KAL4736883.1
PS007377.1	20474	22826	KAL4736884.1
PS007377.1	23570	25764	KAL4736885.1
PS007377.1	26731	30391	KAL4736886.1
PS007377.1	30672	31103	KAL4736887.1
PS007377.1	32381	33710	KAL4736888.1
PS007377.1	36088	38251	KAL4736889.1
PS007377.1	38250	40412	KAL4736890.1
PS007377.1	40620	40918	KAL4736891.1
PS007377.1	41886	42100	KAL4736892.1
PS007377.1	44208	45196	KAL4736893.1
PS007377.1	46096	47800	KAL4736894.1
PS007377.1	49240	49681	KAL4736895.1
PS007377.1	51346	51928	KAL4736896.1
PS007377.1	52498	55039	KAL4736897.1
PS007377.1	55791	57740	KAL4736898.1
PS007377.1	60555	61563	KAL4736899.1
PS007377.1	61500	63357	KAL4736900.1
PS007377.1	65574	66099	KAL4736901.1
PS007377.1	65924	69527	KAL4736902.1
PS007377.1	71996	72662	KAL4736903.1
PS007377.1	76436	77465	KAL4736904.1
PS007377.1	80548	81172	KAL4736905.1
PS007377.1	86662	87808	KAL4736906.1
PS007377.1	88559	91808	KAL4736907.1
PS007377.1	92939	102585	KAL4736908.1
PS007377.1	102602	104481	KAL4736909.1
PS007378.1	1569	4869	KAL4736840.1
PS007378.1	5594	9138	KAL4736841.1
PS007378.1	9471	10845	KAL4736842.1
PS007378.1	12901	15245	KAL4736843.1
PS007378.1	15320	17440	KAL4736844.1
PS007378.1	17599	18702	KAL4736845.1
PS007378.1	18721	20861	KAL4736846.1
PS007378.1	21024	23857	KAL4736847.1
PS007378.1	24115	27394	KAL4736848.1
PS007378.1	27394	29197	KAL4736849.1
PS007378.1	29551	33703	KAL4736850.1
PS007378.1	34448	40691	KAL4736851.1
PS007378.1	41445	44183	KAL4736852.1
PS007378.1	44428	46506	KAL4736853.1
PS007378.1	46716	49957	KAL4736854.1
PS007378.1	51139	53670	KAL4736855.1
PS007378.1	54560	56087	KAL4736856.1
PS007378.1	56274	57222	KAL4736857.1
PS007378.1	57123	58728	KAL4736858.1
PS007378.1	58991	61550	KAL4736859.1
PS007378.1	62052	65769	KAL4736860.1
PS007378.1	65973	66935	KAL4736861.1
PS007378.1	66944	67800	KAL4736862.1
PS007378.1	67751	69601	KAL4736863.1
PS007378.1	69766	72256	KAL4736864.1
PS007378.1	72421	74098	KAL4736865.1
PS007378.1	74254	79875	KAL4736866.1
PS007378.1	79990	82007	KAL4736867.1
PS007378.1	82738	83694	KAL4736868.1
PS007378.1	84256	85058	KAL4736869.1
PS007378.1	85622	86381	KAL4736870.1
PS007378.1	86786	87793	KAL4736871.1
PS007378.1	87915	90613	KAL4736872.1
PS007378.1	91634	95843	KAL4736873.1
PS007378.1	96731	101523	KAL4736874.1
PS007378.1	102741	104435	KAL4736875.1
PS007379.1	3187	4250	KAL4736809.1
PS007379.1	5701	7696	KAL4736810.1
PS007379.1	8558	13152	KAL4736811.1
PS007379.1	13312	14456	KAL4736812.1
PS007379.1	15254	17643	KAL4736813.1
PS007379.1	17961	20084	KAL4736814.1
PS007379.1	20179	22001	KAL4736815.1
PS007379.1	22498	27556	KAL4736816.1
PS007379.1	33162	33888	KAL4736817.1
PS007379.1	35991	37968	KAL4736818.1
PS007379.1	37968	38756	KAL4736819.1
PS007379.1	40134	42774	KAL4736820.1
PS007379.1	43238	44798	KAL4736821.1
PS007379.1	47254	48968	KAL4736822.1
PS007379.1	49077	49707	KAL4736823.1
PS007379.1	50736	52101	KAL4736824.1
PS007379.1	53609	55765	KAL4736825.1
PS007379.1	57346	58298	KAL4736826.1
PS007379.1	58709	62271	KAL4736827.1
PS007379.1	63279	65863	KAL4736828.1
PS007379.1	66930	67663	KAL4736829.1
PS007379.1	68685	70652	KAL4736830.1
PS007379.1	70694	72522	KAL4736831.1
PS007379.1	76355	77217	KAL4736832.1
PS007379.1	78304	79283	KAL4736833.1
PS007379.1	82973	83668	KAL4736834.1
PS007379.1	85048	88081	KAL4736835.1
PS007379.1	88979	90002	KAL4736836.1
PS007379.1	90153	91728	KAL4736837.1
PS007379.1	91406	91692	KAL4736838.1
PS007379.1	92853	97626	KAL4736839.1
PS007380.1	1239	3326	KAL4736774.1
PS007380.1	5063	6255	KAL4736775.1
PS007380.1	8773	10393	KAL4736776.1
PS007380.1	12245	13539	KAL4736777.1
PS007380.1	13539	14910	KAL4736778.1
PS007380.1	15079	15962	KAL4736779.1
PS007380.1	17360	20476	KAL4736780.1
PS007380.1	21220	23806	KAL4736781.1
PS007380.1	24877	28735	KAL4736782.1
PS007380.1	29479	31013	KAL4736783.1
PS007380.1	31391	34786	KAL4736784.1
PS007380.1	34864	39712	KAL4736785.1
PS007380.1	39943	42959	KAL4736786.1
PS007380.1	42309	42959	KAL4736787.1
PS007380.1	45305	46622	KAL4736788.1
PS007380.1	47802	49822	KAL4736789.1
PS007380.1	50782	51251	KAL4736790.1
PS007380.1	52852	54223	KAL4736791.1
PS007380.1	54245	56653	KAL4736792.1
PS007380.1	56787	57461	KAL4736793.1
PS007380.1	57415	59312	KAL4736794.1
PS007380.1	61404	62522	KAL4736795.1
PS007380.1	62785	64709	KAL4736796.1
PS007380.1	65305	66334	KAL4736797.1
PS007380.1	66727	67952	KAL4736798.1
PS007380.1	68165	69676	KAL4736799.1
PS007380.1	70802	72439	KAL4736800.1
PS007380.1	72599	73797	KAL4736801.1
PS007380.1	76443	78451	KAL4736802.1
PS007380.1	79555	82306	KAL4736803.1
PS007380.1	85257	87016	KAL4736804.1
PS007380.1	88085	88840	KAL4736805.1
PS007380.1	90424	91639	KAL4736806.1
PS007380.1	92696	95061	KAL4736807.1
PS007380.1	99621	100749	KAL4736808.1
PS007381.1	2159	4020	KAL4736738.1
PS007381.1	4219	4776	KAL4736739.1
PS007381.1	5253	6100	KAL4736740.1
PS007381.1	6932	8682	KAL4736741.1
PS007381.1	11108	15604	KAL4736742.1
PS007381.1	17615	20404	KAL4736743.1
PS007381.1	21455	23351	KAL4736744.1
PS007381.1	23447	25999	KAL4736745.1
PS007381.1	26207	28199	KAL4736746.1
PS007381.1	28414	29995	KAL4736747.1
PS007381.1	30001	32530	KAL4736748.1
PS007381.1	32529	34161	KAL4736749.1
PS007381.1	34333	35935	KAL4736750.1
PS007381.1	36123	36977	KAL4736751.1
PS007381.1	37258	39224	KAL4736752.1
PS007381.1	39358	41845	KAL4736753.1
PS007381.1	41805	43299	KAL4736754.1
PS007381.1	43707	45325	KAL4736755.1
PS007381.1	45141	46730	KAL4736756.1
PS007381.1	47022	50364	KAL4736757.1
PS007381.1	50580	52140	KAL4736758.1
PS007381.1	52868	60100	KAL4736759.1
PS007381.1	60841	62099	KAL4736760.1
PS007381.1	66553	67161	KAL4736761.1
PS007381.1	67543	68865	KAL4736762.1
PS007381.1	69015	70128	KAL4736763.1
PS007381.1	70500	73785	KAL4736764.1
PS007381.1	76168	77353	KAL4736765.1
PS007381.1	77770	79084	KAL4736766.1
PS007381.1	79183	79943	KAL4736767.1
PS007381.1	80061	82409	KAL4736768.1
PS007381.1	83881	85220	KAL4736769.1
PS007381.1	86558	88895	KAL4736770.1
PS007381.1	88886	90901	KAL4736771.1
PS007381.1	90885	93419	KAL4736772.1
PS007381.1	94903	100127	KAL4736773.1
PS007382.1	381	1245	KAL4736697.1
PS007382.1	2739	7011	KAL4736698.1
PS007382.1	7381	9693	KAL4736699.1
PS007382.1	11077	12328	KAL4736700.1
PS007382.1	13656	15782	KAL4736701.1
PS007382.1	15825	18181	KAL4736702.1
PS007382.1	16051	16458	KAL4736703.1
PS007382.1	18159	20217	KAL4736704.1
PS007382.1	21742	23458	KAL4736705.1
PS007382.1	23536	25295	KAL4736706.1
PS007382.1	25797	26891	KAL4736707.1
PS007382.1	27178	28179	KAL4736708.1
PS007382.1	28280	29889	KAL4736709.1
PS007382.1	30172	30791	KAL4736710.1
PS007382.1	31126	33224	KAL4736711.1
PS007382.1	33517	35542	KAL4736712.1
PS007382.1	35557	37387	KAL4736713.1
PS007382.1	37654	42700	KAL4736714.1
PS007382.1	43704	50466	KAL4736715.1
PS007382.1	50466	50908	KAL4736716.1
PS007382.1	50908	52175	KAL4736717.1
PS007382.1	52204	53548	KAL4736718.1
PS007382.1	54757	55426	KAL4736719.1
PS007382.1	55676	56955	KAL4736720.1
PS007382.1	57733	58717	KAL4736721.1
PS007382.1	58802	61608	KAL4736722.1
PS007382.1	62391	64007	KAL4736723.1
PS007382.1	64217	64919	KAL4736724.1
PS007382.1	65520	66266	KAL4736725.1
PS007382.1	66464	68107	KAL4736726.1
PS007382.1	68633	70034	KAL4736727.1
PS007382.1	71230	74548	KAL4736728.1
PS007382.1	74769	75786	KAL4736729.1
PS007382.1	76779	79024	KAL4736730.1
PS007382.1	79180	80167	KAL4736731.1
PS007382.1	80531	83460	KAL4736732.1
PS007382.1	83788	84779	KAL4736733.1
PS007382.1	85178	86715	KAL4736734.1
PS007382.1	87135	88035	KAL4736735.1
PS007382.1	90933	92016	KAL4736736.1
PS007382.1	93818	97749	KAL4736737.1
PS007383.1	544	3058	KAL4736663.1
PS007383.1	5285	5837	KAL4736664.1
PS007383.1	7831	8491	KAL4736665.1
PS007383.1	10481	11442	KAL4736666.1
PS007383.1	11771	12930	KAL4736667.1
PS007383.1	13676	16667	KAL4736668.1
PS007383.1	17658	19362	KAL4736669.1
PS007383.1	20361	22254	KAL4736670.1
PS007383.1	22521	23980	KAL4736671.1
PS007383.1	24356	26032	KAL4736672.1
PS007383.1	26429	27811	KAL4736673.1
PS007383.1	30142	31277	KAL4736674.1
PS007383.1	32207	33344	KAL4736675.1
PS007383.1	34136	35984	KAL4736676.1
PS007383.1	41010	42503	KAL4736677.1
PS007383.1	42811	43369	KAL4736678.1
PS007383.1	44270	46446	KAL4736679.1
PS007383.1	48160	49975	KAL4736680.1
PS007383.1	51453	53165	KAL4736681.1
PS007383.1	53908	56073	KAL4736682.1
PS007383.1	56149	57888	KAL4736683.1
PS007383.1	58195	60833	KAL4736684.1
PS007383.1	60974	62267	KAL4736685.1
PS007383.1	65948	68548	KAL4736686.1
PS007383.1	71253	71670	KAL4736687.1
PS007383.1	73703	75834	KAL4736688.1
PS007383.1	76239	77938	KAL4736689.1
PS007383.1	79164	79535	KAL4736690.1
PS007383.1	79903	82094	KAL4736691.1
PS007383.1	83005	84823	KAL4736692.1
PS007383.1	85595	86687	KAL4736693.1
PS007383.1	89781	91701	KAL4736694.1
PS007383.1	92033	93277	KAL4736695.1
PS007383.1	93883	97159	KAL4736696.1
PS007384.1	379	3841	KAL4736627.1
PS007384.1	5302	7042	KAL4736628.1
PS007384.1	7478	10977	KAL4736629.1
PS007384.1	15768	17315	KAL4736630.1
PS007384.1	20153	21958	KAL4736631.1
PS007384.1	22472	24157	KAL4736632.1
PS007384.1	24204	25215	KAL4736633.1
PS007384.1	26375	26967	KAL4736634.1
PS007384.1	27558	29890	KAL4736635.1
PS007384.1	30721	31291	KAL4736636.1
PS007384.1	31422	31866	KAL4736637.1
PS007384.1	33934	34931	KAL4736638.1
PS007384.1	34931	35336	KAL4736639.1
PS007384.1	35955	37472	KAL4736640.1
PS007384.1	37032	37659	KAL4736641.1
PS007384.1	39641	41937	KAL4736642.1
PS007384.1	41937	44152	KAL4736643.1
PS007384.1	44282	45199	KAL4736644.1
PS007384.1	48276	49653	KAL4736645.1
PS007384.1	50236	51549	KAL4736646.1
PS007384.1	51918	53009	KAL4736647.1
PS007384.1	54089	57317	KAL4736648.1
PS007384.1	59297	60332	KAL4736649.1
PS007384.1	61422	62976	KAL4736650.1
PS007384.1	63333	64520	KAL4736651.1
PS007384.1	65329	66799	KAL4736652.1
PS007384.1	66855	69605	KAL4736653.1
PS007384.1	70030	71097	KAL4736654.1
PS007384.1	70958	73633	KAL4736655.1
PS007384.1	73923	75898	KAL4736656.1
PS007384.1	76791	77737	KAL4736657.1
PS007384.1	78467	80114	KAL4736658.1
PS007384.1	83791	85090	KAL4736659.1
PS007384.1	85217	85822	KAL4736660.1
PS007384.1	87931	90132	KAL4736661.1
PS007384.1	94411	96285	KAL4736662.1
PS007385.1	572	2772	KAL4736592.1
PS007385.1	4224	6970	KAL4736593.1
PS007385.1	8208	9858	KAL4736594.1
PS007385.1	11363	12667	KAL4736595.1
PS007385.1	13962	17423	KAL4736596.1
PS007385.1	18137	20646	KAL4736597.1
PS007385.1	20669	21738	KAL4736598.1
PS007385.1	21973	24162	KAL4736599.1
PS007385.1	24370	26504	KAL4736600.1
PS007385.1	26504	27893	KAL4736601.1
PS007385.1	30184	35321	KAL4736602.1
PS007385.1	37122	37473	KAL4736603.1
PS007385.1	39214	41435	KAL4736604.1
PS007385.1	42408	46536	KAL4736605.1
PS007385.1	46330	47878	KAL4736606.1
PS007385.1	47751	49712	KAL4736607.1
PS007385.1	49997	51432	KAL4736608.1
PS007385.1	51730	53274	KAL4736609.1
PS007385.1	53297	56477	KAL4736610.1
PS007385.1	57198	58965	KAL4736611.1
PS007385.1	59847	61947	KAL4736612.1
PS007385.1	62200	64081	KAL4736613.1
PS007385.1	65382	66995	KAL4736614.1
PS007385.1	67515	68405	KAL4736615.1
PS007385.1	68991	70063	KAL4736616.1
PS007385.1	70341	72460	KAL4736617.1
PS007385.1	75156	79248	KAL4736618.1
PS007385.1	80279	81545	KAL4736619.1
PS007385.1	81656	84830	KAL4736620.1
PS007385.1	84192	85224	KAL4736621.1
PS007385.1	85904	88281	KAL4736622.1
PS007385.1	88543	90244	KAL4736623.1
PS007385.1	90444	91567	KAL4736624.1
PS007385.1	93382	95196	KAL4736625.1
PS007385.1	95867	97476	KAL4736626.1
PS007386.1	599	2090	KAL4736554.1
PS007386.1	2418	3533	KAL4736555.1
PS007386.1	5947	8654	KAL4736556.1
PS007386.1	10397	14075	KAL4736557.1
PS007386.1	14816	18215	KAL4736558.1
PS007386.1	20546	22832	KAL4736559.1
PS007386.1	23229	24830	KAL4736560.1
PS007386.1	26365	29149	KAL4736561.1
PS007386.1	29195	30524	KAL4736562.1
PS007386.1	30755	38499	KAL4736563.1
PS007386.1	39309	40364	KAL4736564.1
PS007386.1	41104	45197	KAL4736565.1
PS007386.1	44898	45197	KAL4736566.1
PS007386.1	45615	46062	KAL4736567.1
PS007386.1	46456	47457	KAL4736568.1
PS007386.1	47624	48565	KAL4736569.1
PS007386.1	48734	50770	KAL4736570.1
PS007386.1	51259	53757	KAL4736571.1
PS007386.1	54328	55754	KAL4736572.1
PS007386.1	55777	57896	KAL4736573.1
PS007386.1	58104	61619	KAL4736574.1
PS007386.1	61653	63685	KAL4736575.1
PS007386.1	63805	64587	KAL4736576.1
PS007386.1	64587	66319	KAL4736577.1
PS007386.1	66892	71623	KAL4736578.1
PS007386.1	72257	75737	KAL4736579.1
PS007386.1	75838	77276	KAL4736580.1
PS007386.1	77401	80105	KAL4736581.1
PS007386.1	80524	81555	KAL4736582.1
PS007386.1	81620	82899	KAL4736583.1
PS007386.1	82678	83549	KAL4736584.1
PS007386.1	83662	84052	KAL4736585.1
PS007386.1	83664	86765	KAL4736586.1
PS007386.1	88261	89452	KAL4736587.1
PS007386.1	89650	92219	KAL4736588.1
PS007386.1	92482	93377	KAL4736589.1
PS007386.1	93594	94932	KAL4736590.1
PS007386.1	95499	97405	KAL4736591.1
PS007387.1	2279	6194	KAL4736523.1
PS007387.1	6311	7817	KAL4736524.1
PS007387.1	7817	8908	KAL4736525.1
PS007387.1	9097	11042	KAL4736526.1
PS007387.1	10462	11105	KAL4736527.1
PS007387.1	11103	12713	KAL4736528.1
PS007387.1	12808	14029	KAL4736529.1
PS007387.1	14242	15625	KAL4736530.1
PS007387.1	16205	18967	KAL4736531.1
PS007387.1	18908	19966	KAL4736532.1
PS007387.1	21470	22915	KAL4736533.1
PS007387.1	23829	24153	KAL4736534.1
PS007387.1	24795	25894	KAL4736535.1
PS007387.1	26186	28531	KAL4736536.1
PS007387.1	29367	31693	KAL4736537.1
PS007387.1	32170	34696	KAL4736538.1
PS007387.1	34644	35819	KAL4736539.1
PS007387.1	36534	37943	KAL4736540.1
PS007387.1	39546	40983	KAL4736541.1
PS007387.1	42038	43545	KAL4736542.1
PS007387.1	45651	46171	KAL4736543.1
PS007387.1	47373	48176	KAL4736544.1
PS007387.1	48554	51480	KAL4736545.1
PS007387.1	52914	54422	KAL4736546.1
PS007387.1	54818	55817	KAL4736547.1
PS007387.1	56613	58167	KAL4736548.1
PS007387.1	58278	60207	KAL4736549.1
PS007387.1	64831	65804	KAL4736550.1
PS007387.1	67943	69764	KAL4736551.1
PS007387.1	73170	74718	KAL4736552.1
PS007387.1	74851	95713	KAL4736553.1
PS007388.1	271	3036	KAL4736491.1
PS007388.1	4297	4688	KAL4736492.1
PS007388.1	8487	10873	KAL4736493.1
PS007388.1	11618	14117	KAL4736494.1
PS007388.1	15252	16384	KAL4736495.1
PS007388.1	21243	22414	KAL4736496.1
PS007388.1	23646	28824	KAL4736497.1
PS007388.1	29044	30714	KAL4736498.1
PS007388.1	31479	34757	KAL4736499.1
PS007388.1	36268	36670	KAL4736500.1
PS007388.1	38000	38539	KAL4736501.1
PS007388.1	38518	40757	KAL4736502.1
PS007388.1	40519	40737	KAL4736503.1
PS007388.1	43321	45682	KAL4736504.1
PS007388.1	46013	47296	KAL4736505.1
PS007388.1	49553	50648	KAL4736506.1
PS007388.1	51289	51921	KAL4736507.1
PS007388.1	52678	55180	KAL4736508.1
PS007388.1	56065	56921	KAL4736509.1
PS007388.1	58631	61639	KAL4736510.1
PS007388.1	65986	67647	KAL4736511.1
PS007388.1	70606	72688	KAL4736512.1
PS007388.1	72726	74586	KAL4736513.1
PS007388.1	74834	76211	KAL4736514.1
PS007388.1	77675	78251	KAL4736515.1
PS007388.1	78315	80050	KAL4736516.1
PS007388.1	80857	82252	KAL4736517.1
PS007388.1	83818	86345	KAL4736518.1
PS007388.1	87043	87756	KAL4736519.1
PS007388.1	88048	90069	KAL4736520.1
PS007388.1	90472	92598	KAL4736521.1
PS007388.1	93090	95021	KAL4736522.1
PS007389.1	3330	6579	KAL4736459.1
PS007389.1	8188	8615	KAL4736460.1
PS007389.1	10379	12865	KAL4736461.1
PS007389.1	14277	16285	KAL4736462.1
PS007389.1	16356	18201	KAL4736463.1
PS007389.1	18423	20975	KAL4736464.1
PS007389.1	21186	22435	KAL4736465.1
PS007389.1	23261	26402	KAL4736466.1
PS007389.1	27100	32161	KAL4736467.1
PS007389.1	36986	37799	KAL4736468.1
PS007389.1	39208	41107	KAL4736469.1
PS007389.1	41324	44613	KAL4736470.1
PS007389.1	46036	48120	KAL4736471.1
PS007389.1	48671	50104	KAL4736472.1
PS007389.1	50476	52331	KAL4736473.1
PS007389.1	52894	54571	KAL4736474.1
PS007389.1	55121	56804	KAL4736475.1
PS007389.1	57737	59315	KAL4736476.1
PS007389.1	60200	61785	KAL4736477.1
PS007389.1	62591	63926	KAL4736478.1
PS007389.1	64758	66189	KAL4736479.1
PS007389.1	69853	70282	KAL4736480.1
PS007389.1	73635	76443	KAL4736481.1
PS007389.1	76655	77952	KAL4736482.1
PS007389.1	78161	80162	KAL4736483.1
PS007389.1	80596	80971	KAL4736484.1
PS007389.1	81046	82760	KAL4736485.1
PS007389.1	83034	84427	KAL4736486.1
PS007389.1	84676	86154	KAL4736487.1
PS007389.1	86762	88101	KAL4736488.1
PS007389.1	90278	90619	KAL4736489.1
PS007389.1	93213	94771	KAL4736490.1
PS007390.1	359	2668	KAL4736429.1
PS007390.1	2870	3942	KAL4736430.1
PS007390.1	4792	7329	KAL4736431.1
PS007390.1	10912	13498	KAL4736432.1
PS007390.1	13672	17134	KAL4736433.1
PS007390.1	17404	20979	KAL4736434.1
PS007390.1	21290	22589	KAL4736435.1
PS007390.1	23421	25964	KAL4736436.1
PS007390.1	31844	35430	KAL4736437.1
PS007390.1	36322	38729	KAL4736438.1
PS007390.1	40456	43185	KAL4736439.1
PS007390.1	43524	45727	KAL4736440.1
PS007390.1	45727	47428	KAL4736441.1
PS007390.1	48562	50805	KAL4736442.1
PS007390.1	50806	52447	KAL4736443.1
PS007390.1	52824	54701	KAL4736444.1
PS007390.1	54969	57741	KAL4736445.1
PS007390.1	57808	59516	KAL4736446.1
PS007390.1	60456	61206	KAL4736447.1
PS007390.1	62251	65212	KAL4736448.1
PS007390.1	66252	68433	KAL4736449.1
PS007390.1	70070	71256	KAL4736450.1
PS007390.1	72029	73767	KAL4736451.1
PS007390.1	73848	77467	KAL4736452.1
PS007390.1	77663	80143	KAL4736453.1
PS007390.1	80180	83028	KAL4736454.1
PS007390.1	82945	85590	KAL4736455.1
PS007390.1	87332	89861	KAL4736456.1
PS007390.1	91005	92510	KAL4736457.1
PS007390.1	92540	93608	KAL4736458.1
PS007391.1	3339	4121	KAL4736393.1
PS007391.1	4364	5414	KAL4736394.1
PS007391.1	5041	6293	KAL4736395.1
PS007391.1	9113	10608	KAL4736396.1
PS007391.1	10973	11836	KAL4736397.1
PS007391.1	15588	17111	KAL4736398.1
PS007391.1	17560	19375	KAL4736399.1
PS007391.1	19560	20712	KAL4736400.1
PS007391.1	25593	27007	KAL4736401.1
PS007391.1	27472	29859	KAL4736402.1
PS007391.1	30455	31353	KAL4736403.1
PS007391.1	32555	33959	KAL4736404.1
PS007391.1	34239	35540	KAL4736405.1
PS007391.1	36172	38242	KAL4736406.1
PS007391.1	38451	41817	KAL4736407.1
PS007391.1	42130	43486	KAL4736408.1
PS007391.1	46659	48410	KAL4736409.1
PS007391.1	48513	49691	KAL4736410.1
PS007391.1	49691	50479	KAL4736411.1
PS007391.1	50455	51482	KAL4736412.1
PS007391.1	52457	56160	KAL4736413.1
PS007391.1	55697	57800	KAL4736414.1
PS007391.1	57570	58817	KAL4736415.1
PS007391.1	59255	63835	KAL4736416.1
PS007391.1	65169	67607	KAL4736417.1
PS007391.1	67629	72069	KAL4736418.1
PS007391.1	72644	74393	KAL4736419.1
PS007391.1	74662	76330	KAL4736420.1
PS007391.1	76561	79510	KAL4736421.1
PS007391.1	79890	82643	KAL4736422.1
PS007391.1	83113	83380	KAL4736423.1
PS007391.1	83584	84923	KAL4736424.1
PS007391.1	85163	85932	KAL4736425.1
PS007391.1	86541	89233	KAL4736426.1
PS007391.1	89424	90545	KAL4736427.1
PS007391.1	90706	94255	KAL4736428.1
PS007392.1	1	1944	KAL4736360.1
PS007392.1	3101	5976	KAL4736361.1
PS007392.1	6716	6978	KAL4736362.1
PS007392.1	7847	9051	KAL4736363.1
PS007392.1	9037	11054	KAL4736364.1
PS007392.1	11177	12863	KAL4736365.1
PS007392.1	13070	15338	KAL4736366.1
PS007392.1	15549	16357	KAL4736367.1
PS007392.1	16538	19511	KAL4736368.1
PS007392.1	19614	21363	KAL4736369.1
PS007392.1	23205	25730	KAL4736370.1
PS007392.1	26937	27303	KAL4736371.1
PS007392.1	29321	31736	KAL4736372.1
PS007392.1	33160	33772	KAL4736373.1
PS007392.1	34286	36436	KAL4736374.1
PS007392.1	37802	41394	KAL4736375.1
PS007392.1	41354	42508	KAL4736376.1
PS007392.1	43229	44810	KAL4736377.1
PS007392.1	47908	48763	KAL4736378.1
PS007392.1	54172	54830	KAL4736379.1
PS007392.1	56121	58535	KAL4736380.1
PS007392.1	60188	61819	KAL4736381.1
PS007392.1	62078	63243	KAL4736382.1
PS007392.1	64999	66246	KAL4736383.1
PS007392.1	66969	68257	KAL4736384.1
PS007392.1	68421	71272	KAL4736385.1
PS007392.1	71670	74297	KAL4736386.1
PS007392.1	75594	77157	KAL4736387.1
PS007392.1	78282	79733	KAL4736388.1
PS007392.1	79733	80645	KAL4736389.1
PS007392.1	82866	86328	KAL4736390.1
PS007392.1	86702	88118	KAL4736391.1
PS007392.1	89196	91908	KAL4736392.1
PS007393.1	778	3132	KAL4736325.1
PS007393.1	4729	8292	KAL4736326.1
PS007393.1	8826	11367	KAL4736327.1
PS007393.1	10881	12780	KAL4736328.1
PS007393.1	12943	13973	KAL4736329.1
PS007393.1	14212	15807	KAL4736330.1
PS007393.1	16328	18648	KAL4736331.1
PS007393.1	18238	18648	KAL4736332.1
PS007393.1	22042	24897	KAL4736333.1
PS007393.1	26279	26784	KAL4736334.1
PS007393.1	28184	30496	KAL4736335.1
PS007393.1	31476	31970	KAL4736336.1
PS007393.1	31960	32748	KAL4736337.1
PS007393.1	33724	35425	KAL4736338.1
PS007393.1	36211	37699	KAL4736339.1
PS007393.1	38006	38864	KAL4736340.1
PS007393.1	38990	40690	KAL4736341.1
PS007393.1	40695	41560	KAL4736342.1
PS007393.1	41708	43735	KAL4736343.1
PS007393.1	45039	46530	KAL4736344.1
PS007393.1	47821	48871	KAL4736345.1
PS007393.1	49604	51583	KAL4736346.1
PS007393.1	51784	53523	KAL4736347.1
PS007393.1	53523	54627	KAL4736348.1
PS007393.1	55077	58231	KAL4736349.1
PS007393.1	60014	61764	KAL4736350.1
PS007393.1	64081	66727	KAL4736351.1
PS007393.1	66635	68086	KAL4736352.1
PS007393.1	68204	71134	KAL4736353.1
PS007393.1	72317	75404	KAL4736354.1
PS007393.1	75673	77170	KAL4736355.1
PS007393.1	77967	78597	KAL4736356.1
PS007393.1	79855	84367	KAL4736357.1
PS007393.1	85383	87416	KAL4736358.1
PS007393.1	88452	89924	KAL4736359.1
PS007394.1	1855	5168	KAL4736294.1
PS007394.1	7862	8725	KAL4736295.1
PS007394.1	10478	13183	KAL4736296.1
PS007394.1	13384	13835	KAL4736297.1
PS007394.1	13835	16203	KAL4736298.1
PS007394.1	17770	22137	KAL4736299.1
PS007394.1	26172	26629	KAL4736300.1
PS007394.1	27685	29827	KAL4736301.1
PS007394.1	31660	32913	KAL4736302.1
PS007394.1	32914	36577	KAL4736303.1
PS007394.1	36513	38164	KAL4736304.1
PS007394.1	38497	40830	KAL4736305.1
PS007394.1	40925	41957	KAL4736306.1
PS007394.1	44456	45678	KAL4736307.1
PS007394.1	50638	51558	KAL4736308.1
PS007394.1	53626	55184	KAL4736309.1
PS007394.1	61414	63054	KAL4736310.1
PS007394.1	63281	64387	KAL4736311.1
PS007394.1	64698	66923	KAL4736312.1
PS007394.1	67299	69703	KAL4736313.1
PS007394.1	69752	71560	KAL4736314.1
PS007394.1	71689	74666	KAL4736315.1
PS007394.1	74755	75940	KAL4736316.1
PS007394.1	76091	77999	KAL4736317.1
PS007394.1	78260	79977	KAL4736318.1
PS007394.1	80289	82659	KAL4736319.1
PS007394.1	83592	84742	KAL4736320.1
PS007394.1	86202	86934	KAL4736321.1
PS007394.1	88090	89732	KAL4736322.1
PS007394.1	89804	90956	KAL4736323.1
PS007394.1	90938	91172	KAL4736324.1
PS007395.1	2040	3794	KAL4736272.1
PS007395.1	7425	11861	KAL4736273.1
PS007395.1	16897	19307	KAL4736274.1
PS007395.1	21565	23258	KAL4736275.1
PS007395.1	25560	26024	KAL4736276.1
PS007395.1	26701	28392	KAL4736277.1
PS007395.1	28392	30874	KAL4736278.1
PS007395.1	32205	34116	KAL4736279.1
PS007395.1	38057	40313	KAL4736280.1
PS007395.1	41930	42684	KAL4736281.1
PS007395.1	43253	46627	KAL4736282.1
PS007395.1	52031	53246	KAL4736283.1
PS007395.1	54967	57846	KAL4736284.1
PS007395.1	59917	62117	KAL4736285.1
PS007395.1	62422	63684	KAL4736286.1
PS007395.1	66570	69263	KAL4736287.1
PS007395.1	68730	71809	KAL4736288.1
PS007395.1	72115	74164	KAL4736289.1
PS007395.1	77160	79293	KAL4736290.1
PS007395.1	79951	81328	KAL4736291.1
PS007395.1	81618	84237	KAL4736292.1
PS007395.1	85195	90802	KAL4736293.1
PS007396.1	1380	2506	KAL4736238.1
PS007396.1	2390	4267	KAL4736239.1
PS007396.1	5708	6995	KAL4736240.1
PS007396.1	7398	8534	KAL4736241.1
PS007396.1	8727	12706	KAL4736242.1
PS007396.1	12913	13876	KAL4736243.1
PS007396.1	14708	15726	KAL4736244.1
PS007396.1	16128	16454	KAL4736245.1
PS007396.1	17304	18082	KAL4736246.1
PS007396.1	19309	20209	KAL4736247.1
PS007396.1	21414	22489	KAL4736248.1
PS007396.1	23796	25191	KAL4736249.1
PS007396.1	25889	26289	KAL4736250.1
PS007396.1	29246	29666	KAL4736251.1
PS007396.1	30055	31515	KAL4736252.1
PS007396.1	34616	36544	KAL4736253.1
PS007396.1	36925	38910	KAL4736254.1
PS007396.1	40114	40681	KAL4736255.1
PS007396.1	43007	44902	KAL4736256.1
PS007396.1	47907	49203	KAL4736257.1
PS007396.1	50795	51815	KAL4736258.1
PS007396.1	55999	58864	KAL4736259.1
PS007396.1	61265	62476	KAL4736260.1
PS007396.1	63201	63872	KAL4736261.1
PS007396.1	63877	65676	KAL4736262.1
PS007396.1	67023	68047	KAL4736263.1
PS007396.1	70198	71050	KAL4736264.1
PS007396.1	71540	72274	KAL4736265.1
PS007396.1	72857	74908	KAL4736266.1
PS007396.1	75221	77202	KAL4736267.1
PS007396.1	78725	79835	KAL4736268.1
PS007396.1	80530	82019	KAL4736269.1
PS007396.1	82566	87030	KAL4736270.1
PS007396.1	90122	91207	KAL4736271.1
PS007397.1	869	3113	KAL4736210.1
PS007397.1	3192	4040	KAL4736211.1
PS007397.1	4413	7325	KAL4736212.1
PS007397.1	16050	18457	KAL4736213.1
PS007397.1	24575	26860	KAL4736214.1
PS007397.1	29485	30923	KAL4736215.1
PS007397.1	33436	35504	KAL4736216.1
PS007397.1	36006	37593	KAL4736217.1
PS007397.1	37649	39602	KAL4736218.1
PS007397.1	40082	42606	KAL4736219.1
PS007397.1	42730	43724	KAL4736220.1
PS007397.1	44280	45731	KAL4736221.1
PS007397.1	46181	48282	KAL4736222.1
PS007397.1	49471	50710	KAL4736223.1
PS007397.1	51114	59547	KAL4736224.1
PS007397.1	61497	64448	KAL4736225.1
PS007397.1	64559	68626	KAL4736226.1
PS007397.1	68929	69944	KAL4736227.1
PS007397.1	70115	70853	KAL4736228.1
PS007397.1	72629	74315	KAL4736229.1
PS007397.1	74476	75784	KAL4736230.1
PS007397.1	75778	76143	KAL4736231.1
PS007397.1	76551	79197	KAL4736232.1
PS007397.1	80486	81944	KAL4736233.1
PS007397.1	83304	85139	KAL4736234.1
PS007397.1	85230	86278	KAL4736235.1
PS007397.1	86542	89886	KAL4736236.1
PS007397.1	90105	90505	KAL4736237.1
PS007398.1	2992	4792	KAL4736179.1
PS007398.1	5920	7439	KAL4736180.1
PS007398.1	9513	11382	KAL4736181.1
PS007398.1	12339	14772	KAL4736182.1
PS007398.1	14926	17086	KAL4736183.1
PS007398.1	17381	18122	KAL4736184.1
PS007398.1	21105	23515	KAL4736185.1
PS007398.1	25135	27453	KAL4736186.1
PS007398.1	29429	30362	KAL4736187.1
PS007398.1	31212	32375	KAL4736188.1
PS007398.1	32375	33553	KAL4736189.1
PS007398.1	33843	35325	KAL4736190.1
PS007398.1	35490	37569	KAL4736191.1
PS007398.1	38590	40239	KAL4736192.1
PS007398.1	41047	46746	KAL4736193.1
PS007398.1	46329	49867	KAL4736194.1
PS007398.1	51366	52756	KAL4736195.1
PS007398.1	53381	53988	KAL4736196.1
PS007398.1	54522	56787	KAL4736197.1
PS007398.1	57481	60401	KAL4736198.1
PS007398.1	61539	61986	KAL4736199.1
PS007398.1	62088	64163	KAL4736200.1
PS007398.1	65647	67805	KAL4736201.1
PS007398.1	67806	68570	KAL4736202.1
PS007398.1	68671	70384	KAL4736203.1
PS007398.1	73053	75522	KAL4736204.1
PS007398.1	75750	78437	KAL4736205.1
PS007398.1	78613	81291	KAL4736206.1
PS007398.1	83315	85154	KAL4736207.1
PS007398.1	85891	87633	KAL4736208.1
PS007398.1	87938	89529	KAL4736209.1
PS007399.1	205	2349	KAL4736148.1
PS007399.1	1848	2349	KAL4736149.1
PS007399.1	2447	4710	KAL4736150.1
PS007399.1	5235	8425	KAL4736151.1
PS007399.1	8610	10827	KAL4736152.1
PS007399.1	13138	13726	KAL4736153.1
PS007399.1	14585	15126	KAL4736154.1
PS007399.1	15288	18526	KAL4736155.1
PS007399.1	18988	20355	KAL4736156.1
PS007399.1	20994	22912	KAL4736157.1
PS007399.1	23221	27540	KAL4736158.1
PS007399.1	28278	30580	KAL4736159.1
PS007399.1	30977	34571	KAL4736160.1
PS007399.1	37034	38772	KAL4736161.1
PS007399.1	43840	45853	KAL4736162.1
PS007399.1	46268	48457	KAL4736163.1
PS007399.1	48892	51584	KAL4736164.1
PS007399.1	51417	53789	KAL4736165.1
PS007399.1	54969	55858	KAL4736167.1
PS007399.1	54969	56057	KAL4736166.1
PS007399.1	56222	60045	KAL4736168.1
PS007399.1	61023	63710	KAL4736169.1
PS007399.1	64184	64835	KAL4736170.1
PS007399.1	64680	66716	KAL4736171.1
PS007399.1	67611	68684	KAL4736172.1
PS007399.1	70235	71091	KAL4736173.1
PS007399.1	74724	76671	KAL4736174.1
PS007399.1	77304	80433	KAL4736175.1
PS007399.1	80578	81369	KAL4736176.1
PS007399.1	81864	89046	KAL4736177.1
PS007399.1	88633	89599	KAL4736178.1
PS007400.1	1474	2534	KAL4736119.1
PS007400.1	2313	3382	KAL4736120.1
PS007400.1	4074	4837	KAL4736121.1
PS007400.1	4922	5504	KAL4736122.1
PS007400.1	5751	7663	KAL4736123.1
PS007400.1	8542	10386	KAL4736124.1
PS007400.1	11523	14179	KAL4736125.1
PS007400.1	16676	18476	KAL4736126.1
PS007400.1	20687	23202	KAL4736127.1
PS007400.1	23382	27578	KAL4736128.1
PS007400.1	29213	31471	KAL4736129.1
PS007400.1	34642	35384	KAL4736130.1
PS007400.1	35535	38858	KAL4736131.1
PS007400.1	41112	42305	KAL4736132.1
PS007400.1	42408	43804	KAL4736133.1
PS007400.1	49606	51839	KAL4736134.1
PS007400.1	52613	53526	KAL4736135.1
PS007400.1	53698	56793	KAL4736136.1
PS007400.1	56793	57840	KAL4736137.1
PS007400.1	57841	65833	KAL4736138.1
PS007400.1	66041	68094	KAL4736139.1
PS007400.1	68390	69930	KAL4736140.1
PS007400.1	70961	72051	KAL4736141.1
PS007400.1	73143	74500	KAL4736142.1
PS007400.1	75487	79305	KAL4736143.1
PS007400.1	79507	81025	KAL4736144.1
PS007400.1	81153	82650	KAL4736145.1
PS007400.1	83993	86460	KAL4736146.1
PS007400.1	86721	89123	KAL4736147.1
PS007401.1	250	2502	KAL4736086.1
PS007401.1	4897	6257	KAL4736087.1
PS007401.1	9290	12541	KAL4736088.1
PS007401.1	12908	13953	KAL4736089.1
PS007401.1	14738	15843	KAL4736090.1
PS007401.1	16194	18093	KAL4736091.1
PS007401.1	18358	20102	KAL4736092.1
PS007401.1	20884	21893	KAL4736093.1
PS007401.1	22122	23730	KAL4736094.1
PS007401.1	24433	26678	KAL4736095.1
PS007401.1	28832	31188	KAL4736096.1
PS007401.1	31654	33006	KAL4736097.1
PS007401.1	34616	35694	KAL4736098.1
PS007401.1	36437	38744	KAL4736099.1
PS007401.1	40123	40960	KAL4736100.1
PS007401.1	41109	42495	KAL4736101.1
PS007401.1	43541	45553	KAL4736102.1
PS007401.1	47779	49981	KAL4736103.1
PS007401.1	51628	52275	KAL4736104.1
PS007401.1	53159	54803	KAL4736105.1
PS007401.1	55522	56452	KAL4736106.1
PS007401.1	56740	58410	KAL4736107.1
PS007401.1	58981	60733	KAL4736108.1
PS007401.1	60953	63200	KAL4736109.1
PS007401.1	63438	65197	KAL4736110.1
PS007401.1	65593	68118	KAL4736111.1
PS007401.1	68772	71432	KAL4736112.1
PS007401.1	71804	73744	KAL4736113.1
PS007401.1	75478	76863	KAL4736114.1
PS007401.1	77241	79899	KAL4736115.1
PS007401.1	80190	81951	KAL4736116.1
PS007401.1	82600	84778	KAL4736117.1
PS007401.1	87787	88578	KAL4736118.1
PS007402.1	269	2612	KAL4736057.1
PS007402.1	3458	4628	KAL4736058.1
PS007402.1	5291	5958	KAL4736059.1
PS007402.1	5291	8721	KAL4736060.1
PS007402.1	9146	11384	KAL4736061.1
PS007402.1	12574	14043	KAL4736062.1
PS007402.1	14380	14814	KAL4736063.1
PS007402.1	16456	16732	KAL4736064.1
PS007402.1	17202	17817	KAL4736065.1
PS007402.1	19416	21027	KAL4736066.1
PS007402.1	28698	30721	KAL4736067.1
PS007402.1	30792	31795	KAL4736068.1
PS007402.1	33336	35261	KAL4736069.1
PS007402.1	35190	36098	KAL4736070.1
PS007402.1	36473	38968	KAL4736071.1
PS007402.1	42100	45006	KAL4736072.1
PS007402.1	45562	47157	KAL4736073.1
PS007402.1	47602	48093	KAL4736074.1
PS007402.1	50548	51721	KAL4736075.1
PS007402.1	53156	55263	KAL4736076.1
PS007402.1	55873	56752	KAL4736077.1
PS007402.1	57651	60575	KAL4736078.1
PS007402.1	61036	64681	KAL4736079.1
PS007402.1	67757	69608	KAL4736080.1
PS007402.1	69501	72111	KAL4736081.1
PS007402.1	73691	75170	KAL4736082.1
PS007402.1	76046	78100	KAL4736083.1
PS007402.1	81570	83696	KAL4736084.1
PS007402.1	86384	87777	KAL4736085.1
PS007403.1	3427	4525	KAL4736028.1
PS007403.1	6055	8994	KAL4736029.1
PS007403.1	12305	13002	KAL4736030.1
PS007403.1	14395	16002	KAL4736031.1
PS007403.1	16502	17746	KAL4736032.1
PS007403.1	19789	20907	KAL4736033.1
PS007403.1	21160	22347	KAL4736034.1
PS007403.1	22950	24045	KAL4736035.1
PS007403.1	24844	26594	KAL4736036.1
PS007403.1	29064	31633	KAL4736037.1
PS007403.1	32353	33406	KAL4736038.1
PS007403.1	35404	37290	KAL4736039.1
PS007403.1	37863	39285	KAL4736040.1
PS007403.1	41546	43530	KAL4736041.1
PS007403.1	43619	44857	KAL4736042.1
PS007403.1	45230	47033	KAL4736043.1
PS007403.1	51742	53151	KAL4736044.1
PS007403.1	53581	55853	KAL4736045.1
PS007403.1	57731	60969	KAL4736046.1
PS007403.1	61644	63617	KAL4736047.1
PS007403.1	66401	67563	KAL4736048.1
PS007403.1	68914	70863	KAL4736049.1
PS007403.1	71117	71713	KAL4736050.1
PS007403.1	72152	73153	KAL4736051.1
PS007403.1	75698	76528	KAL4736052.1
PS007403.1	77477	79192	KAL4736053.1
PS007403.1	79718	81003	KAL4736054.1
PS007403.1	80935	83043	KAL4736055.1
PS007403.1	85284	85974	KAL4736056.1
PS007404.1	2587	3537	KAL4735997.1
PS007404.1	4247	5432	KAL4735998.1
PS007404.1	6273	7860	KAL4735999.1
PS007404.1	8201	10343	KAL4736000.1
PS007404.1	10482	14851	KAL4736001.1
PS007404.1	15964	17773	KAL4736002.1
PS007404.1	19850	22977	KAL4736003.1
PS007404.1	23425	30684	KAL4736004.1
PS007404.1	30888	32883	KAL4736005.1
PS007404.1	32966	34862	KAL4736006.1
PS007404.1	35040	37407	KAL4736007.1
PS007404.1	37679	41715	KAL4736008.1
PS007404.1	42627	43635	KAL4736009.1
PS007404.1	45890	48271	KAL4736010.1
PS007404.1	48536	51004	KAL4736011.1
PS007404.1	52891	55969	KAL4736012.1
PS007404.1	56376	58841	KAL4736013.1
PS007404.1	59503	60671	KAL4736014.1
PS007404.1	61025	62366	KAL4736015.1
PS007404.1	62554	65022	KAL4736016.1
PS007404.1	65023	69340	KAL4736017.1
PS007404.1	69378	70388	KAL4736018.1
PS007404.1	70388	72775	KAL4736019.1
PS007404.1	72931	73300	KAL4736020.1
PS007404.1	73516	74563	KAL4736021.1
PS007404.1	74852	78979	KAL4736022.1
PS007404.1	79202	81508	KAL4736023.1
PS007404.1	81866	83063	KAL4736024.1
PS007404.1	83234	84316	KAL4736025.1
PS007404.1	84258	85870	KAL4736026.1
PS007404.1	86097	87545	KAL4736027.1
PS007405.1	892	4329	KAL4735964.1
PS007405.1	7405	8196	KAL4735965.1
PS007405.1	9577	10847	KAL4735966.1
PS007405.1	10597	12029	KAL4735967.1
PS007405.1	12508	14201	KAL4735968.1
PS007405.1	16449	16995	KAL4735969.1
PS007405.1	17904	21862	KAL4735970.1
PS007405.1	22482	27752	KAL4735971.1
PS007405.1	27920	31833	KAL4735972.1
PS007405.1	31505	32116	KAL4735973.1
PS007405.1	33091	33757	KAL4735974.1
PS007405.1	34266	34904	KAL4735975.1
PS007405.1	35074	36500	KAL4735976.1
PS007405.1	36606	37929	KAL4735977.1
PS007405.1	38195	40087	KAL4735978.1
PS007405.1	40602	43042	KAL4735979.1
PS007405.1	43180	45071	KAL4735980.1
PS007405.1	45101	51660	KAL4735981.1
PS007405.1	51817	52818	KAL4735982.1
PS007405.1	52873	55411	KAL4735983.1
PS007405.1	55634	57952	KAL4735984.1
PS007405.1	58078	59746	KAL4735985.1
PS007405.1	59741	61430	KAL4735986.1
PS007405.1	61577	62666	KAL4735987.1
PS007405.1	62790	63953	KAL4735988.1
PS007405.1	65978	67183	KAL4735989.1
PS007405.1	67312	68738	KAL4735990.1
PS007405.1	68892	72049	KAL4735991.1
PS007405.1	71747	72800	KAL4735992.1
PS007405.1	73185	76008	KAL4735993.1
PS007405.1	76292	79200	KAL4735994.1
PS007405.1	79361	80716	KAL4735995.1
PS007405.1	83055	86432	KAL4735996.1
PS007406.1	295	2305	KAL4735934.1
PS007406.1	4148	5578	KAL4735935.1
PS007406.1	6419	8177	KAL4735936.1
PS007406.1	9234	10181	KAL4735937.1
PS007406.1	13254	14924	KAL4735938.1
PS007406.1	15386	18198	KAL4735939.1
PS007406.1	20614	21707	KAL4735940.1
PS007406.1	24054	27120	KAL4735941.1
PS007406.1	28716	29621	KAL4735942.1
PS007406.1	29753	30177	KAL4735943.1
PS007406.1	30247	31113	KAL4735944.1
PS007406.1	34221	36042	KAL4735945.1
PS007406.1	36853	38630	KAL4735946.1
PS007406.1	39940	42001	KAL4735947.1
PS007406.1	42011	43325	KAL4735948.1
PS007406.1	43430	45139	KAL4735949.1
PS007406.1	45335	46514	KAL4735950.1
PS007406.1	46889	49184	KAL4735951.1
PS007406.1	50245	52100	KAL4735952.1
PS007406.1	52889	54146	KAL4735953.1
PS007406.1	54605	56431	KAL4735954.1
PS007406.1	56970	58668	KAL4735955.1
PS007406.1	59061	59445	KAL4735956.1
PS007406.1	60289	61652	KAL4735957.1
PS007406.1	68163	69928	KAL4735958.1
PS007406.1	70162	77808	KAL4735959.1
PS007406.1	78218	79789	KAL4735960.1
PS007406.1	80747	82756	KAL4735961.1
PS007406.1	83124	84172	KAL4735962.1
PS007406.1	84251	85040	KAL4735963.1
PS007407.1	4527	8295	KAL4735902.1
PS007407.1	8871	9303	KAL4735903.1
PS007407.1	10141	11271	KAL4735904.1
PS007407.1	11279	12613	KAL4735905.1
PS007407.1	14167	16278	KAL4735906.1
PS007407.1	17950	18661	KAL4735907.1
PS007407.1	23017	24366	KAL4735908.1
PS007407.1	24723	26275	KAL4735909.1
PS007407.1	26543	27965	KAL4735910.1
PS007407.1	29616	33715	KAL4735911.1
PS007407.1	35042	36560	KAL4735912.1
PS007407.1	36831	37862	KAL4735913.1
PS007407.1	38038	39149	KAL4735914.1
PS007407.1	39403	41494	KAL4735915.1
PS007407.1	42004	42368	KAL4735916.1
PS007407.1	42956	44535	KAL4735917.1
PS007407.1	44838	47429	KAL4735918.1
PS007407.1	47117	48994	KAL4735919.1
PS007407.1	51360	52459	KAL4735920.1
PS007407.1	52650	54350	KAL4735921.1
PS007407.1	54745	56476	KAL4735922.1
PS007407.1	56419	58640	KAL4735923.1
PS007407.1	58500	62074	KAL4735924.1
PS007407.1	62463	64448	KAL4735925.1
PS007407.1	64969	66186	KAL4735926.1
PS007407.1	66682	68626	KAL4735927.1
PS007407.1	68992	70096	KAL4735928.1
PS007407.1	70768	72289	KAL4735929.1
PS007407.1	73641	75014	KAL4735930.1
PS007407.1	76179	78446	KAL4735931.1
PS007407.1	83363	83717	KAL4735932.1
PS007407.1	85176	85751	KAL4735933.1
PS007408.1	254	1191	KAL4735869.1
PS007408.1	1211	2286	KAL4735870.1
PS007408.1	2706	3064	KAL4735871.1
PS007408.1	3367	3975	KAL4735872.1
PS007408.1	4110	5674	KAL4735873.1
PS007408.1	6136	8033	KAL4735874.1
PS007408.1	8770	9289	KAL4735875.1
PS007408.1	10680	12346	KAL4735876.1
PS007408.1	12532	13531	KAL4735877.1
PS007408.1	14123	16921	KAL4735878.1
PS007408.1	17842	18995	KAL4735879.1
PS007408.1	19434	21440	KAL4735880.1
PS007408.1	21867	23603	KAL4735881.1
PS007408.1	25516	26155	KAL4735882.1
PS007408.1	25999	28024	KAL4735883.1
PS007408.1	28432	30719	KAL4735884.1
PS007408.1	33009	34593	KAL4735885.1
PS007408.1	35457	35952	KAL4735886.1
PS007408.1	37609	38143	KAL4735887.1
PS007408.1	39626	47452	KAL4735888.1
PS007408.1	48487	49505	KAL4735889.1
PS007408.1	49905	50800	KAL4735890.1
PS007408.1	51311	52419	KAL4735891.1
PS007408.1	53065	53392	KAL4735892.1
PS007408.1	54597	56118	KAL4735893.1
PS007408.1	56309	57716	KAL4735894.1
PS007408.1	57770	59376	KAL4735895.1
PS007408.1	59499	60199	KAL4735896.1
PS007408.1	60614	62757	KAL4735897.1
PS007408.1	65395	67411	KAL4735898.1
PS007408.1	70044	72041	KAL4735899.1
PS007408.1	72969	76283	KAL4735900.1
PS007408.1	80445	82236	KAL4735901.1
PS007409.1	800	1506	KAL4735840.1
PS007409.1	2905	7797	KAL4735841.1
PS007409.1	7939	10650	KAL4735842.1
PS007409.1	13031	14771	KAL4735843.1
PS007409.1	16505	18598	KAL4735844.1
PS007409.1	18597	20328	KAL4735845.1
PS007409.1	20523	22374	KAL4735846.1
PS007409.1	23118	26010	KAL4735847.1
PS007409.1	26492	28202	KAL4735848.1
PS007409.1	28434	29783	KAL4735849.1
PS007409.1	30154	31887	KAL4735850.1
PS007409.1	32008	33555	KAL4735851.1
PS007409.1	33448	34492	KAL4735852.1
PS007409.1	34491	36150	KAL4735853.1
PS007409.1	37616	40504	KAL4735854.1
PS007409.1	41125	43040	KAL4735855.1
PS007409.1	43328	44271	KAL4735856.1
PS007409.1	44368	45756	KAL4735857.1
PS007409.1	46062	47424	KAL4735858.1
PS007409.1	47486	49651	KAL4735859.1
PS007409.1	50408	52848	KAL4735860.1
PS007409.1	53665	55017	KAL4735861.1
PS007409.1	55201	59413	KAL4735862.1
PS007409.1	59903	61648	KAL4735863.1
PS007409.1	64318	68260	KAL4735864.1
PS007409.1	71560	73962	KAL4735865.1
PS007409.1	76442	77783	KAL4735866.1
PS007409.1	78273	80058	KAL4735867.1
PS007409.1	82553	84187	KAL4735868.1
PS007410.1	2517	3087	KAL4735806.1
PS007410.1	3304	4792	KAL4735807.1
PS007410.1	9958	11743	KAL4735808.1
PS007410.1	11755	14145	KAL4735809.1
PS007410.1	13687	15018	KAL4735810.1
PS007410.1	15708	18301	KAL4735811.1
PS007410.1	18237	19810	KAL4735812.1
PS007410.1	20969	22533	KAL4735813.1
PS007410.1	23728	25860	KAL4735814.1
PS007410.1	26397	28802	KAL4735815.1
PS007410.1	29161	30430	KAL4735816.1
PS007410.1	31871	33202	KAL4735817.1
PS007410.1	33225	34635	KAL4735818.1
PS007410.1	36922	37629	KAL4735819.1
PS007410.1	37995	39636	KAL4735820.1
PS007410.1	39646	41214	KAL4735821.1
PS007410.1	42341	44703	KAL4735822.1
PS007410.1	46283	48448	KAL4735823.1
PS007410.1	48519	51391	KAL4735824.1
PS007410.1	52087	53684	KAL4735825.1
PS007410.1	53426	54983	KAL4735826.1
PS007410.1	56742	59087	KAL4735827.1
PS007410.1	59206	60060	KAL4735828.1
PS007410.1	60118	61577	KAL4735829.1
PS007410.1	62467	63067	KAL4735830.1
PS007410.1	63630	65315	KAL4735831.1
PS007410.1	66198	67697	KAL4735832.1
PS007410.1	68556	69283	KAL4735833.1
PS007410.1	71157	72180	KAL4735834.1
PS007410.1	72378	74016	KAL4735835.1
PS007410.1	74932	77376	KAL4735836.1
PS007410.1	79411	80783	KAL4735837.1
PS007410.1	82625	83119	KAL4735838.1
PS007410.1	83073	84383	KAL4735839.1
PS007411.1	1941	4272	KAL4735777.1
PS007411.1	5132	6211	KAL4735778.1
PS007411.1	6440	7547	KAL4735779.1
PS007411.1	8321	9760	KAL4735780.1
PS007411.1	10245	10509	KAL4735781.1
PS007411.1	12499	12879	KAL4735782.1
PS007411.1	14409	15754	KAL4735783.1
PS007411.1	16703	17852	KAL4735784.1
PS007411.1	18502	18859	KAL4735785.1
PS007411.1	20364	21439	KAL4735786.1
PS007411.1	21527	22753	KAL4735787.1
PS007411.1	23044	24940	KAL4735788.1
PS007411.1	24981	25927	KAL4735789.1
PS007411.1	28114	29118	KAL4735790.1
PS007411.1	31354	32364	KAL4735791.1
PS007411.1	36646	37110	KAL4735792.1
PS007411.1	40160	41285	KAL4735793.1
PS007411.1	42378	44213	KAL4735794.1
PS007411.1	46248	49099	KAL4735795.1
PS007411.1	50511	52934	KAL4735796.1
PS007411.1	53507	55343	KAL4735797.1
PS007411.1	57245	58669	KAL4735798.1
PS007411.1	58855	61193	KAL4735799.1
PS007411.1	61345	63480	KAL4735800.1
PS007411.1	64366	66144	KAL4735801.1
PS007411.1	66317	68632	KAL4735802.1
PS007411.1	69605	71006	KAL4735803.1
PS007411.1	72954	78362	KAL4735804.1
PS007411.1	78820	81310	KAL4735805.1
PS007412.1	2739	4156	KAL4735749.1
PS007412.1	4249	5322	KAL4735750.1
PS007412.1	5565	6858	KAL4735751.1
PS007412.1	7825	11192	KAL4735752.1
PS007412.1	11247	13108	KAL4735753.1
PS007412.1	13889	15565	KAL4735754.1
PS007412.1	16123	17661	KAL4735755.1
PS007412.1	17684	18731	KAL4735756.1
PS007412.1	22167	24050	KAL4735757.1
PS007412.1	30703	33209	KAL4735758.1
PS007412.1	33711	35945	KAL4735759.1
PS007412.1	36439	37095	KAL4735760.1
PS007412.1	37026	37769	KAL4735761.1
PS007412.1	38911	39948	KAL4735762.1
PS007412.1	45541	46404	KAL4735763.1
PS007412.1	49265	50978	KAL4735764.1
PS007412.1	51306	55401	KAL4735765.1
PS007412.1	55611	56412	KAL4735766.1
PS007412.1	56456	60305	KAL4735767.1
PS007412.1	60499	61994	KAL4735768.1
PS007412.1	64968	70172	KAL4735769.1
PS007412.1	70761	71728	KAL4735770.1
PS007412.1	72399	73743	KAL4735771.1
PS007412.1	73743	74963	KAL4735772.1
PS007412.1	75031	76599	KAL4735773.1
PS007412.1	77339	77845	KAL4735774.1
PS007412.1	78454	81148	KAL4735775.1
PS007412.1	81446	82345	KAL4735776.1
PS007413.1	40	322	KAL4735720.1
PS007413.1	1437	2177	KAL4735721.1
PS007413.1	3311	5160	KAL4735722.1
PS007413.1	6463	9230	KAL4735723.1
PS007413.1	11579	14193	KAL4735724.1
PS007413.1	14834	18415	KAL4735725.1
PS007413.1	19529	22941	KAL4735726.1
PS007413.1	24568	25708	KAL4735727.1
PS007413.1	25707	26610	KAL4735728.1
PS007413.1	26660	28033	KAL4735729.1
PS007413.1	28241	30407	KAL4735730.1
PS007413.1	30494	31673	KAL4735731.1
PS007413.1	32082	36648	KAL4735732.1
PS007413.1	37642	38337	KAL4735733.1
PS007413.1	39615	40204	KAL4735734.1
PS007413.1	42696	43276	KAL4735735.1
PS007413.1	44016	50531	KAL4735736.1
PS007413.1	50994	52088	KAL4735737.1
PS007413.1	52516	52902	KAL4735738.1
PS007413.1	52901	56881	KAL4735739.1
PS007413.1	58950	59955	KAL4735740.1
PS007413.1	66102	68512	KAL4735741.1
PS007413.1	69222	70830	KAL4735742.1
PS007413.1	71204	72737	KAL4735743.1
PS007413.1	73107	74219	KAL4735744.1
PS007413.1	74257	75329	KAL4735745.1
PS007413.1	75991	76440	KAL4735746.1
PS007413.1	76935	77293	KAL4735747.1
PS007413.1	78977	79863	KAL4735748.1
PS007414.1	440	1703	KAL4735693.1
PS007414.1	2274	3406	KAL4735694.1
PS007414.1	3811	5641	KAL4735695.1
PS007414.1	5995	7250	KAL4735696.1
PS007414.1	9701	14087	KAL4735697.1
PS007414.1	15143	17118	KAL4735698.1
PS007414.1	18744	19181	KAL4735699.1
PS007414.1	19634	22842	KAL4735700.1
PS007414.1	26353	33051	KAL4735701.1
PS007414.1	33593	35654	KAL4735702.1
PS007414.1	37502	39197	KAL4735703.1
PS007414.1	39956	41121	KAL4735704.1
PS007414.1	41211	42902	KAL4735705.1
PS007414.1	43227	45297	KAL4735706.1
PS007414.1	45878	47662	KAL4735707.1
PS007414.1	47879	52473	KAL4735708.1
PS007414.1	54118	55156	KAL4735709.1
PS007414.1	55620	58064	KAL4735710.1
PS007414.1	58467	62825	KAL4735711.1
PS007414.1	62825	63336	KAL4735712.1
PS007414.1	63274	65823	KAL4735713.1
PS007414.1	67990	71074	KAL4735714.1
PS007414.1	71460	73149	KAL4735715.1
PS007414.1	73828	75596	KAL4735716.1
PS007414.1	75773	76986	KAL4735717.1
PS007414.1	77200	80598	KAL4735718.1
PS007414.1	80605	82567	KAL4735719.1
PS007415.1	1246	3821	KAL4735664.1
PS007415.1	4132	7286	KAL4735665.1
PS007415.1	8522	9593	KAL4735666.1
PS007415.1	10338	13277	KAL4735667.1
PS007415.1	15509	16319	KAL4735668.1
PS007415.1	17369	18269	KAL4735669.1
PS007415.1	19999	21391	KAL4735670.1
PS007415.1	21707	23022	KAL4735671.1
PS007415.1	23022	24330	KAL4735672.1
PS007415.1	24973	26445	KAL4735673.1
PS007415.1	26964	28484	KAL4735674.1
PS007415.1	29530	30517	KAL4735675.1
PS007415.1	32529	35854	KAL4735676.1
PS007415.1	36053	36503	KAL4735677.1
PS007415.1	38020	40062	KAL4735678.1
PS007415.1	41263	42293	KAL4735679.1
PS007415.1	42456	45081	KAL4735680.1
PS007415.1	46133	48036	KAL4735681.1
PS007415.1	49434	52441	KAL4735682.1
PS007415.1	54112	57536	KAL4735683.1
PS007415.1	60362	60951	KAL4735684.1
PS007415.1	61591	62679	KAL4735685.1
PS007415.1	63523	64755	KAL4735686.1
PS007415.1	68412	68701	KAL4735687.1
PS007415.1	69429	71023	KAL4735688.1
PS007415.1	72957	73661	KAL4735689.1
PS007415.1	75270	76418	KAL4735690.1
PS007415.1	77272	78543	KAL4735691.1
PS007415.1	80955	82120	KAL4735692.1
PS007416.1	2588	3343	KAL4735636.1
PS007416.1	6390	8007	KAL4735637.1
PS007416.1	8648	12342	KAL4735638.1
PS007416.1	12244	14318	KAL4735639.1
PS007416.1	14973	17192	KAL4735640.1
PS007416.1	18253	19080	KAL4735641.1
PS007416.1	19265	19997	KAL4735642.1
PS007416.1	20165	21893	KAL4735643.1
PS007416.1	22035	23933	KAL4735644.1
PS007416.1	24000	24961	KAL4735645.1
PS007416.1	25240	28565	KAL4735646.1
PS007416.1	29083	30331	KAL4735647.1
PS007416.1	30331	31733	KAL4735648.1
PS007416.1	32295	33980	KAL4735649.1
PS007416.1	34367	35796	KAL4735650.1
PS007416.1	37462	39320	KAL4735651.1
PS007416.1	39162	40263	KAL4735652.1
PS007416.1	40895	41630	KAL4735653.1
PS007416.1	42205	44159	KAL4735654.1
PS007416.1	44278	44741	KAL4735656.1
PS007416.1	44278	47875	KAL4735655.1
PS007416.1	51231	52530	KAL4735657.1
PS007416.1	54434	55030	KAL4735658.1
PS007416.1	61518	64492	KAL4735659.1
PS007416.1	65181	66531	KAL4735660.1
PS007416.1	66886	69623	KAL4735661.1
PS007416.1	73926	76817	KAL4735662.1
PS007416.1	78322	82093	KAL4735663.1
PS007417.1	28	713	KAL4735600.1
PS007417.1	2133	4117	KAL4735601.1
PS007417.1	7899	8399	KAL4735602.1
PS007417.1	8560	10193	KAL4735603.1
PS007417.1	10405	11456	KAL4735604.1
PS007417.1	11501	14313	KAL4735605.1
PS007417.1	14838	16666	KAL4735606.1
PS007417.1	17726	19525	KAL4735607.1
PS007417.1	19955	20840	KAL4735608.1
PS007417.1	22309	22822	KAL4735609.1
PS007417.1	23354	25092	KAL4735610.1
PS007417.1	26699	27144	KAL4735611.1
PS007417.1	28169	28725	KAL4735612.1
PS007417.1	28900	30388	KAL4735613.1
PS007417.1	31572	34386	KAL4735614.1
PS007417.1	34189	34953	KAL4735615.1
PS007417.1	35878	40517	KAL4735616.1
PS007417.1	40833	43676	KAL4735617.1
PS007417.1	43699	45755	KAL4735618.1
PS007417.1	45760	46703	KAL4735619.1
PS007417.1	46860	48277	KAL4735620.1
PS007417.1	48351	51110	KAL4735621.1
PS007417.1	51106	52672	KAL4735622.1
PS007417.1	53023	55675	KAL4735623.1
PS007417.1	56167	59773	KAL4735624.1
PS007417.1	59901	60286	KAL4735625.1
PS007417.1	59901	61137	KAL4735626.1
PS007417.1	61471	63968	KAL4735627.1
PS007417.1	63795	65720	KAL4735628.1
PS007417.1	66161	68874	KAL4735629.1
PS007417.1	69835	71299	KAL4735630.1
PS007417.1	71373	72894	KAL4735631.1
PS007417.1	73074	74650	KAL4735632.1
PS007417.1	74833	76518	KAL4735633.1
PS007417.1	76447	77920	KAL4735634.1
PS007417.1	78494	80318	KAL4735635.1
PS007418.1	390	2047	KAL4735573.1
PS007418.1	3041	4026	KAL4735574.1
PS007418.1	4865	5872	KAL4735575.1
PS007418.1	7493	8296	KAL4735576.1
PS007418.1	9625	13290	KAL4735577.1
PS007418.1	14841	17306	KAL4735578.1
PS007418.1	17425	19857	KAL4735579.1
PS007418.1	22277	24706	KAL4735580.1
PS007418.1	24856	26170	KAL4735581.1
PS007418.1	26601	29877	KAL4735582.1
PS007418.1	30786	34550	KAL4735583.1
PS007418.1	36103	36540	KAL4735584.1
PS007418.1	38212	40356	KAL4735585.1
PS007418.1	40789	44027	KAL4735586.1
PS007418.1	43483	45565	KAL4735587.1
PS007418.1	45798	46514	KAL4735588.1
PS007418.1	47356	47716	KAL4735589.1
PS007418.1	50115	52434	KAL4735590.1
PS007418.1	52901	54309	KAL4735591.1
PS007418.1	56787	59443	KAL4735592.1
PS007418.1	60767	61187	KAL4735593.1
PS007418.1	64861	68044	KAL4735594.1
PS007418.1	70007	70442	KAL4735595.1
PS007418.1	72428	74429	KAL4735596.1
PS007418.1	75825	76950	KAL4735597.1
PS007418.1	77336	77742	KAL4735598.1
PS007418.1	79432	80347	KAL4735599.1
PS007419.1	2529	4083	KAL4735544.1
PS007419.1	5243	7698	KAL4735545.1
PS007419.1	8120	9808	KAL4735546.1
PS007419.1	10010	12911	KAL4735547.1
PS007419.1	12944	14742	KAL4735548.1
PS007419.1	14264	23214	KAL4735549.1
PS007419.1	23234	24639	KAL4735550.1
PS007419.1	24647	25522	KAL4735551.1
PS007419.1	26378	27501	KAL4735552.1
PS007419.1	27579	29651	KAL4735553.1
PS007419.1	30307	32645	KAL4735554.1
PS007419.1	32486	36367	KAL4735555.1
PS007419.1	36505	37331	KAL4735556.1
PS007419.1	38491	41146	KAL4735557.1
PS007419.1	43167	43833	KAL4735558.1
PS007419.1	44311	47133	KAL4735559.1
PS007419.1	47144	51158	KAL4735560.1
PS007419.1	54530	57013	KAL4735561.1
PS007419.1	57730	59655	KAL4735562.1
PS007419.1	60001	63010	KAL4735563.1
PS007419.1	63159	64539	KAL4735564.1
PS007419.1	64605	65991	KAL4735565.1
PS007419.1	66217	67742	KAL4735566.1
PS007419.1	67840	70301	KAL4735567.1
PS007419.1	70753	71160	KAL4735568.1
PS007419.1	71513	72687	KAL4735569.1
PS007419.1	72950	74902	KAL4735570.1
PS007419.1	75118	76978	KAL4735571.1
PS007419.1	76972	79534	KAL4735572.1
PS007420.1	588	1797	KAL4735518.1
PS007420.1	4247	5045	KAL4735519.1
PS007420.1	5577	9098	KAL4735520.1
PS007420.1	10716	13919	KAL4735521.1
PS007420.1	14398	16154	KAL4735522.1
PS007420.1	16209	17702	KAL4735523.1
PS007420.1	18057	19285	KAL4735524.1
PS007420.1	19371	22628	KAL4735525.1
PS007420.1	22629	24025	KAL4735526.1
PS007420.1	24187	25268	KAL4735527.1
PS007420.1	25502	26474	KAL4735528.1
PS007420.1	27056	29373	KAL4735529.1
PS007420.1	29373	31232	KAL4735530.1
PS007420.1	31418	32383	KAL4735531.1
PS007420.1	34601	35823	KAL4735532.1
PS007420.1	36745	38851	KAL4735533.1
PS007420.1	46479	47513	KAL4735534.1
PS007420.1	47677	49720	KAL4735535.1
PS007420.1	49908	50525	KAL4735536.1
PS007420.1	56893	57329	KAL4735537.1
PS007420.1	59276	61268	KAL4735538.1
PS007420.1	60961	61991	KAL4735539.1
PS007420.1	70082	73453	KAL4735540.1
PS007420.1	73909	74569	KAL4735541.1
PS007420.1	74641	76863	KAL4735542.1
PS007420.1	78409	79326	KAL4735543.1
PS007421.1	259	2290	KAL4735481.1
PS007421.1	3451	5203	KAL4735482.1
PS007421.1	5423	6124	KAL4735483.1
PS007421.1	6045	7091	KAL4735484.1
PS007421.1	7214	9251	KAL4735485.1
PS007421.1	10191	12735	KAL4735486.1
PS007421.1	12928	14169	KAL4735487.1
PS007421.1	14153	16489	KAL4735488.1
PS007421.1	16525	18261	KAL4735489.1
PS007421.1	18260	19857	KAL4735490.1
PS007421.1	20171	21878	KAL4735491.1
PS007421.1	22126	23741	KAL4735492.1
PS007421.1	23958	25324	KAL4735493.1
PS007421.1	25444	26579	KAL4735494.1
PS007421.1	26579	26955	KAL4735495.1
PS007421.1	27163	28896	KAL4735496.1
PS007421.1	30397	32437	KAL4735497.1
PS007421.1	31710	33403	KAL4735498.1
PS007421.1	33549	34694	KAL4735499.1
PS007421.1	34694	35386	KAL4735500.1
PS007421.1	35473	36627	KAL4735501.1
PS007421.1	36608	39661	KAL4735502.1
PS007421.1	40349	42463	KAL4735503.1
PS007421.1	43144	45644	KAL4735504.1
PS007421.1	45665	46774	KAL4735505.1
PS007421.1	46774	52198	KAL4735506.1
PS007421.1	52564	54702	KAL4735507.1
PS007421.1	55486	60409	KAL4735508.1
PS007421.1	60542	60764	KAL4735509.1
PS007421.1	60998	63665	KAL4735510.1
PS007421.1	63472	65852	KAL4735511.1
PS007421.1	65876	68437	KAL4735512.1
PS007421.1	68791	69514	KAL4735513.1
PS007421.1	70165	72578	KAL4735514.1
PS007421.1	73181	74406	KAL4735515.1
PS007421.1	74426	75356	KAL4735516.1
PS007421.1	76008	77260	KAL4735517.1
PS007422.1	60	2603	KAL4735451.1
PS007422.1	3038	4333	KAL4735452.1
PS007422.1	4536	6283	KAL4735453.1
PS007422.1	6556	7984	KAL4735454.1
PS007422.1	8734	10760	KAL4735455.1
PS007422.1	11577	13192	KAL4735456.1
PS007422.1	15382	17501	KAL4735457.1
PS007422.1	18844	21197	KAL4735458.1
PS007422.1	21614	22578	KAL4735459.1
PS007422.1	24861	28350	KAL4735460.1
PS007422.1	28377	29451	KAL4735461.1
PS007422.1	30720	33361	KAL4735462.1
PS007422.1	33707	34906	KAL4735463.1
PS007422.1	35330	36834	KAL4735464.1
PS007422.1	37005	37906	KAL4735465.1
PS007422.1	38193	39492	KAL4735466.1
PS007422.1	39580	40522	KAL4735467.1
PS007422.1	41593	41985	KAL4735468.1
PS007422.1	43023	44856	KAL4735469.1
PS007422.1	46942	47592	KAL4735470.1
PS007422.1	52424	54577	KAL4735471.1
PS007422.1	55758	57053	KAL4735472.1
PS007422.1	57337	61415	KAL4735473.1
PS007422.1	63190	64712	KAL4735474.1
PS007422.1	66268	68122	KAL4735475.1
PS007422.1	68707	69347	KAL4735476.1
PS007422.1	69378	71766	KAL4735477.1
PS007422.1	73099	73852	KAL4735478.1
PS007422.1	73887	77295	KAL4735479.1
PS007422.1	77920	78396	KAL4735480.1
PS007423.1	997	2013	KAL4735419.1
PS007423.1	3912	6146	KAL4735420.1
PS007423.1	6490	8247	KAL4735421.1
PS007423.1	10228	12373	KAL4735422.1
PS007423.1	12567	14627	KAL4735423.1
PS007423.1	14804	18341	KAL4735424.1
PS007423.1	18564	20573	KAL4735425.1
PS007423.1	21333	23458	KAL4735426.1
PS007423.1	24143	25814	KAL4735427.1
PS007423.1	25820	27817	KAL4735428.1
PS007423.1	27940	29719	KAL4735429.1
PS007423.1	29534	31436	KAL4735430.1
PS007423.1	31627	33329	KAL4735431.1
PS007423.1	33472	34237	KAL4735432.1
PS007423.1	34461	35846	KAL4735433.1
PS007423.1	36241	37971	KAL4735434.1
PS007423.1	37971	40339	KAL4735435.1
PS007423.1	40750	41239	KAL4735436.1
PS007423.1	41683	43390	KAL4735437.1
PS007423.1	45357	47210	KAL4735438.1
PS007423.1	48075	50779	KAL4735439.1
PS007423.1	51560	52686	KAL4735440.1
PS007423.1	53436	55657	KAL4735441.1
PS007423.1	56427	58324	KAL4735442.1
PS007423.1	59997	61373	KAL4735443.1
PS007423.1	62084	63188	KAL4735444.1
PS007423.1	65048	65630	KAL4735445.1
PS007423.1	66442	67149	KAL4735446.1
PS007423.1	68077	69361	KAL4735447.1
PS007423.1	69917	72084	KAL4735448.1
PS007423.1	73563	74981	KAL4735449.1
PS007423.1	75003	77501	KAL4735450.1
PS007424.1	2274	4199	KAL4735388.1
PS007424.1	4656	6197	KAL4735389.1
PS007424.1	6732	7859	KAL4735390.1
PS007424.1	8416	9765	KAL4735391.1
PS007424.1	12157	13500	KAL4735392.1
PS007424.1	13854	17175	KAL4735393.1
PS007424.1	17943	19393	KAL4735394.1
PS007424.1	19716	20122	KAL4735395.1
PS007424.1	19716	22546	KAL4735396.1
PS007424.1	22771	24052	KAL4735397.1
PS007424.1	24238	26503	KAL4735398.1
PS007424.1	26852	27364	KAL4735399.1
PS007424.1	27533	28481	KAL4735400.1
PS007424.1	28484	29974	KAL4735401.1
PS007424.1	30218	31652	KAL4735402.1
PS007424.1	32632	33729	KAL4735403.1
PS007424.1	35389	36529	KAL4735404.1
PS007424.1	39654	41064	KAL4735405.1
PS007424.1	42418	43007	KAL4735406.1
PS007424.1	47578	47858	KAL4735407.1
PS007424.1	49798	50868	KAL4735408.1
PS007424.1	50944	52889	KAL4735409.1
PS007424.1	53921	54856	KAL4735410.1
PS007424.1	56163	56769	KAL4735411.1
PS007424.1	59377	60737	KAL4735412.1
PS007424.1	61084	62424	KAL4735413.1
PS007424.1	62503	64014	KAL4735414.1
PS007424.1	63596	64014	KAL4735415.1
PS007424.1	65434	67562	KAL4735416.1
PS007424.1	68088	70689	KAL4735417.1
PS007424.1	72344	74822	KAL4735418.1
PS007425.1	231	765	KAL4735354.1
PS007425.1	765	2200	KAL4735355.1
PS007425.1	2535	4069	KAL4735356.1
PS007425.1	4406	6168	KAL4735357.1
PS007425.1	6185	6815	KAL4735358.1
PS007425.1	6961	7853	KAL4735359.1
PS007425.1	7853	9440	KAL4735360.1
PS007425.1	9535	11555	KAL4735361.1
PS007425.1	13063	15610	KAL4735362.1
PS007425.1	15683	17538	KAL4735363.1
PS007425.1	17587	18646	KAL4735364.1
PS007425.1	19050	21099	KAL4735365.1
PS007425.1	21131	23087	KAL4735366.1
PS007425.1	23279	24853	KAL4735367.1
PS007425.1	25366	28674	KAL4735368.1
PS007425.1	28097	29441	KAL4735369.1
PS007425.1	29570	31086	KAL4735370.1
PS007425.1	31230	32909	KAL4735371.1
PS007425.1	33164	34311	KAL4735372.1
PS007425.1	34758	36303	KAL4735373.1
PS007425.1	36933	37882	KAL4735374.1
PS007425.1	38081	39007	KAL4735375.1
PS007425.1	42475	44523	KAL4735376.1
PS007425.1	44885	45750	KAL4735377.1
PS007425.1	45984	47818	KAL4735378.1
PS007425.1	48226	49649	KAL4735379.1
PS007425.1	50073	51621	KAL4735380.1
PS007425.1	52505	53021	KAL4735381.1
PS007425.1	54603	56665	KAL4735382.1
PS007425.1	57273	58906	KAL4735383.1
PS007425.1	62698	67090	KAL4735384.1
PS007425.1	67842	69036	KAL4735385.1
PS007425.1	70148	71995	KAL4735386.1
PS007425.1	72006	73668	KAL4735387.1
PS007426.1	202	5609	KAL4735326.1
PS007426.1	5925	15057	KAL4735327.1
PS007426.1	15363	17352	KAL4735328.1
PS007426.1	17350	21172	KAL4735329.1
PS007426.1	21334	22302	KAL4735330.1
PS007426.1	22808	25028	KAL4735331.1
PS007426.1	25189	26434	KAL4735332.1
PS007426.1	26818	30421	KAL4735333.1
PS007426.1	30502	32204	KAL4735334.1
PS007426.1	32236	34439	KAL4735335.1
PS007426.1	34926	37241	KAL4735336.1
PS007426.1	37735	38206	KAL4735337.1
PS007426.1	38516	41282	KAL4735338.1
PS007426.1	41845	43133	KAL4735339.1
PS007426.1	44575	46255	KAL4735340.1
PS007426.1	46276	47654	KAL4735341.1
PS007426.1	47935	49372	KAL4735342.1
PS007426.1	49304	50299	KAL4735343.1
PS007426.1	50735	51599	KAL4735344.1
PS007426.1	54070	56889	KAL4735345.1
PS007426.1	58609	60822	KAL4735346.1
PS007426.1	60774	62939	KAL4735347.1
PS007426.1	65009	66092	KAL4735348.1
PS007426.1	66922	68773	KAL4735349.1
PS007426.1	68959	70210	KAL4735350.1
PS007426.1	70780	72320	KAL4735351.1
PS007426.1	72311	73779	KAL4735352.1
PS007426.1	73903	75194	KAL4735353.1
PS007427.1	548	2342	KAL4735301.1
PS007427.1	2867	3457	KAL4735302.1
PS007427.1	8444	9520	KAL4735303.1
PS007427.1	11889	13312	KAL4735304.1
PS007427.1	14969	15622	KAL4735305.1
PS007427.1	18426	20709	KAL4735306.1
PS007427.1	21476	24887	KAL4735307.1
PS007427.1	26918	27793	KAL4735308.1
PS007427.1	28416	32373	KAL4735309.1
PS007427.1	32584	35334	KAL4735310.1
PS007427.1	36180	38914	KAL4735311.1
PS007427.1	39045	40638	KAL4735312.1
PS007427.1	40517	41986	KAL4735313.1
PS007427.1	42155	44221	KAL4735314.1
PS007427.1	44419	47102	KAL4735315.1
PS007427.1	47967	50990	KAL4735316.1
PS007427.1	51237	54309	KAL4735317.1
PS007427.1	54451	57521	KAL4735318.1
PS007427.1	57534	58824	KAL4735319.1
PS007427.1	59345	61166	KAL4735320.1
PS007427.1	61251	62058	KAL4735321.1
PS007427.1	62242	63019	KAL4735322.1
PS007427.1	63019	65935	KAL4735323.1
PS007427.1	67557	70472	KAL4735324.1
PS007427.1	71049	73955	KAL4735325.1
PS007428.1	104	1665	KAL4735275.1
PS007428.1	2871	11025	KAL4735276.1
PS007428.1	13787	15890	KAL4735277.1
PS007428.1	17646	22288	KAL4735278.1
PS007428.1	21946	22711	KAL4735279.1
PS007428.1	23356	25435	KAL4735280.1
PS007428.1	25449	27442	KAL4735281.1
PS007428.1	28776	29673	KAL4735282.1
PS007428.1	29767	32055	KAL4735283.1
PS007428.1	32668	34115	KAL4735284.1
PS007428.1	34414	36172	KAL4735285.1
PS007428.1	37591	39225	KAL4735286.1
PS007428.1	42532	44825	KAL4735287.1
PS007428.1	45696	47105	KAL4735288.1
PS007428.1	47147	50342	KAL4735289.1
PS007428.1	50445	52068	KAL4735290.1
PS007428.1	51893	52612	KAL4735291.1
PS007428.1	53877	55413	KAL4735292.1
PS007428.1	55510	57554	KAL4735293.1
PS007428.1	59021	59546	KAL4735294.1
PS007428.1	59734	60861	KAL4735295.1
PS007428.1	61029	63177	KAL4735296.1
PS007428.1	64464	66548	KAL4735297.1
PS007428.1	67213	67958	KAL4735298.1
PS007428.1	68006	69651	KAL4735299.1
PS007428.1	71164	73309	KAL4735300.1
PS007429.1	79	1814	KAL4735245.1
PS007429.1	2240	4566	KAL4735246.1
PS007429.1	4681	7164	KAL4735247.1
PS007429.1	7290	8521	KAL4735248.1
PS007429.1	8824	11036	KAL4735249.1
PS007429.1	11191	15205	KAL4735250.1
PS007429.1	15224	18100	KAL4735251.1
PS007429.1	18371	21582	KAL4735252.1
PS007429.1	22981	24878	KAL4735253.1
PS007429.1	26411	27994	KAL4735254.1
PS007429.1	31682	33383	KAL4735255.1
PS007429.1	33737	35340	KAL4735256.1
PS007429.1	35751	36123	KAL4735257.1
PS007429.1	36153	37330	KAL4735258.1
PS007429.1	39119	40723	KAL4735259.1
PS007429.1	41713	42910	KAL4735260.1
PS007429.1	43795	44745	KAL4735261.1
PS007429.1	45065	46822	KAL4735262.1
PS007429.1	47157	47950	KAL4735263.1
PS007429.1	49976	50284	KAL4735264.1
PS007429.1	50782	52282	KAL4735265.1
PS007429.1	53667	54694	KAL4735266.1
PS007429.1	55043	56196	KAL4735267.1
PS007429.1	56841	57554	KAL4735268.1
PS007429.1	57554	58477	KAL4735269.1
PS007429.1	59376	61283	KAL4735270.1
PS007429.1	61837	63180	KAL4735271.1
PS007429.1	64822	66274	KAL4735272.1
PS007429.1	66941	68335	KAL4735273.1
PS007429.1	68987	69944	KAL4735274.1
PS007430.1	4388	5196	KAL4735217.1
PS007430.1	6540	8484	KAL4735218.1
PS007430.1	8992	9915	KAL4735219.1
PS007430.1	10161	12010	KAL4735220.1
PS007430.1	12383	13375	KAL4735221.1
PS007430.1	14475	16425	KAL4735222.1
PS007430.1	17821	19468	KAL4735223.1
PS007430.1	22529	24462	KAL4735224.1
PS007430.1	25263	27161	KAL4735225.1
PS007430.1	27771	29005	KAL4735226.1
PS007430.1	30836	32507	KAL4735227.1
PS007430.1	32983	33913	KAL4735228.1
PS007430.1	34252	35173	KAL4735229.1
PS007430.1	35309	36483	KAL4735230.1
PS007430.1	36669	41793	KAL4735231.1
PS007430.1	42250	44005	KAL4735232.1
PS007430.1	44378	46213	KAL4735233.1
PS007430.1	47618	48218	KAL4735234.1
PS007430.1	49994	51858	KAL4735235.1
PS007430.1	52036	53243	KAL4735236.1
PS007430.1	54094	55635	KAL4735237.1
PS007430.1	55857	58565	KAL4735238.1
PS007430.1	59091	59600	KAL4735239.1
PS007430.1	61435	62119	KAL4735240.1
PS007430.1	64886	66412	KAL4735241.1
PS007430.1	66982	67807	KAL4735242.1
PS007430.1	68864	69631	KAL4735243.1
PS007430.1	72081	72549	KAL4735244.1
PS007431.1	1483	2350	KAL4735194.1
PS007431.1	7725	9286	KAL4735195.1
PS007431.1	9841	10233	KAL4735196.1
PS007431.1	16131	16527	KAL4735197.1
PS007431.1	19679	20680	KAL4735198.1
PS007431.1	20816	21704	KAL4735199.1
PS007431.1	26334	27240	KAL4735200.1
PS007431.1	27480	29708	KAL4735201.1
PS007431.1	29708	33150	KAL4735202.1
PS007431.1	34618	36733	KAL4735203.1
PS007431.1	37163	39745	KAL4735204.1
PS007431.1	39227	39720	KAL4735205.1
PS007431.1	42711	45052	KAL4735206.1
PS007431.1	45052	46454	KAL4735207.1
PS007431.1	47598	48327	KAL4735208.1
PS007431.1	48373	49897	KAL4735209.1
PS007431.1	52288	58047	KAL4735210.1
PS007431.1	59385	60433	KAL4735211.1
PS007431.1	64102	66965	KAL4735212.1
PS007431.1	67163	68154	KAL4735213.1
PS007431.1	68356	68923	KAL4735214.1
PS007431.1	69221	70984	KAL4735215.1
PS007431.1	70763	71950	KAL4735216.1
PS007432.1	1667	3722	KAL4735171.1
PS007432.1	5341	6929	KAL4735172.1
PS007432.1	7387	8967	KAL4735173.1
PS007432.1	9107	11225	KAL4735174.1
PS007432.1	11343	13102	KAL4735175.1
PS007432.1	13101	14121	KAL4735176.1
PS007432.1	14210	15385	KAL4735177.1
PS007432.1	15543	16596	KAL4735178.1
PS007432.1	16941	19662	KAL4735179.1
PS007432.1	19972	24751	KAL4735180.1
PS007432.1	25727	29820	KAL4735181.1
PS007432.1	30564	31420	KAL4735182.1
PS007432.1	31541	32461	KAL4735183.1
PS007432.1	33324	35070	KAL4735184.1
PS007432.1	34487	35070	KAL4735185.1
PS007432.1	35228	41303	KAL4735186.1
PS007432.1	41605	44292	KAL4735187.1
PS007432.1	45312	46953	KAL4735188.1
PS007432.1	47473	51889	KAL4735189.1
PS007432.1	52456	56802	KAL4735190.1
PS007432.1	57214	60233	KAL4735191.1
PS007432.1	60172	66180	KAL4735192.1
PS007432.1	67797	70269	KAL4735193.1
PS007433.1	579	1648	KAL4735142.1
PS007433.1	1880	3013	KAL4735143.1
PS007433.1	3746	7682	KAL4735144.1
PS007433.1	8193	10891	KAL4735145.1
PS007433.1	11019	12191	KAL4735146.1
PS007433.1	12367	13998	KAL4735147.1
PS007433.1	14242	15781	KAL4735148.1
PS007433.1	16142	17186	KAL4735149.1
PS007433.1	18223	20618	KAL4735150.1
PS007433.1	20770	22043	KAL4735151.1
PS007433.1	22433	23796	KAL4735152.1
PS007433.1	23944	25544	KAL4735153.1
PS007433.1	25544	26541	KAL4735154.1
PS007433.1	26747	28240	KAL4735155.1
PS007433.1	28390	29255	KAL4735156.1
PS007433.1	29447	30799	KAL4735157.1
PS007433.1	30781	32828	KAL4735158.1
PS007433.1	34779	36395	KAL4735159.1
PS007433.1	37257	40703	KAL4735160.1
PS007433.1	43334	43778	KAL4735161.1
PS007433.1	45693	47918	KAL4735162.1
PS007433.1	48587	49431	KAL4735163.1
PS007433.1	50016	53106	KAL4735164.1
PS007433.1	53128	54842	KAL4735165.1
PS007433.1	54820	56763	KAL4735166.1
PS007433.1	57809	59950	KAL4735167.1
PS007433.1	60140	63750	KAL4735168.1
PS007433.1	63929	64686	KAL4735169.1
PS007433.1	64645	69044	KAL4735170.1
PS007434.1	193	950	KAL4735120.1
PS007434.1	1086	3861	KAL4735121.1
PS007434.1	4328	6793	KAL4735122.1
PS007434.1	7596	8637	KAL4735123.1
PS007434.1	12205	16418	KAL4735124.1
PS007434.1	25225	27822	KAL4735125.1
PS007434.1	28141	29396	KAL4735126.1
PS007434.1	29883	31274	KAL4735127.1
PS007434.1	32000	33158	KAL4735128.1
PS007434.1	35370	35995	KAL4735129.1
PS007434.1	36478	37786	KAL4735130.1
PS007434.1	38141	39956	KAL4735131.1
PS007434.1	39956	44330	KAL4735132.1
PS007434.1	44833	48596	KAL4735133.1
PS007434.1	48596	51077	KAL4735134.1
PS007434.1	51659	53317	KAL4735135.1
PS007434.1	54240	56161	KAL4735136.1
PS007434.1	56692	64510	KAL4735137.1
PS007434.1	65566	67625	KAL4735138.1
PS007434.1	67855	68193	KAL4735139.1
PS007434.1	68193	70271	KAL4735140.1
PS007434.1	70281	71091	KAL4735141.1
PS007435.1	0	2945	KAL4735099.1
PS007435.1	4150	4944	KAL4735100.1
PS007435.1	7770	9344	KAL4735101.1
PS007435.1	10103	12243	KAL4735102.1
PS007435.1	12926	19661	KAL4735103.1
PS007435.1	25056	27272	KAL4735104.1
PS007435.1	28638	30625	KAL4735105.1
PS007435.1	30996	33064	KAL4735106.1
PS007435.1	33376	34884	KAL4735107.1
PS007435.1	34989	37454	KAL4735108.1
PS007435.1	37510	39157	KAL4735109.1
PS007435.1	39254	40649	KAL4735110.1
PS007435.1	42178	42577	KAL4735111.1
PS007435.1	48473	50450	KAL4735112.1
PS007435.1	52581	53673	KAL4735113.1
PS007435.1	56604	58031	KAL4735114.1
PS007435.1	58258	61169	KAL4735115.1
PS007435.1	61365	62796	KAL4735116.1
PS007435.1	63070	64869	KAL4735117.1
PS007435.1	65952	67653	KAL4735118.1
PS007435.1	69452	70424	KAL4735119.1
PS007436.1	464	4545	KAL4735078.1
PS007436.1	12749	15617	KAL4735079.1
PS007436.1	15246	16062	KAL4735080.1
PS007436.1	15742	19772	KAL4735081.1
PS007436.1	20009	21145	KAL4735082.1
PS007436.1	21805	22315	KAL4735083.1
PS007436.1	25222	28607	KAL4735084.1
PS007436.1	29218	30512	KAL4735085.1
PS007436.1	31838	33445	KAL4735086.1
PS007436.1	37195	38520	KAL4735087.1
PS007436.1	38660	40539	KAL4735088.1
PS007436.1	41692	43575	KAL4735089.1
PS007436.1	43429	45175	KAL4735090.1
PS007436.1	45472	47489	KAL4735091.1
PS007436.1	48239	49279	KAL4735092.1
PS007436.1	50735	54568	KAL4735093.1
PS007436.1	56615	58716	KAL4735094.1
PS007436.1	60737	63136	KAL4735095.1
PS007436.1	63266	64346	KAL4735096.1
PS007436.1	65675	66633	KAL4735097.1
PS007436.1	68364	69058	KAL4735098.1
PS007437.1	2893	3834	KAL4735058.1
PS007437.1	6363	7872	KAL4735059.1
PS007437.1	9553	11253	KAL4735060.1
PS007437.1	12111	14604	KAL4735061.1
PS007437.1	16715	18926	KAL4735062.1
PS007437.1	19482	20704	KAL4735063.1
PS007437.1	23224	24064	KAL4735064.1
PS007437.1	25277	27467	KAL4735065.1
PS007437.1	29157	31358	KAL4735066.1
PS007437.1	34030	37686	KAL4735067.1
PS007437.1	38403	41630	KAL4735068.1
PS007437.1	41833	43756	KAL4735069.1
PS007437.1	43877	46654	KAL4735070.1
PS007437.1	46670	49192	KAL4735071.1
PS007437.1	50081	52257	KAL4735072.1
PS007437.1	53839	56453	KAL4735073.1
PS007437.1	56769	59176	KAL4735074.1
PS007437.1	59411	63096	KAL4735075.1
PS007437.1	63612	64453	KAL4735076.1
PS007437.1	67654	69463	KAL4735077.1
PS007438.1	796	2061	KAL4735034.1
PS007438.1	4815	7388	KAL4735035.1
PS007438.1	10148	11345	KAL4735036.1
PS007438.1	13052	14140	KAL4735037.1
PS007438.1	15129	15567	KAL4735038.1
PS007438.1	16540	18396	KAL4735039.1
PS007438.1	21012	22983	KAL4735040.1
PS007438.1	23593	24055	KAL4735041.1
PS007438.1	28448	30973	KAL4735042.1
PS007438.1	31288	32253	KAL4735043.1
PS007438.1	32476	35155	KAL4735044.1
PS007438.1	35683	37596	KAL4735045.1
PS007438.1	37691	38973	KAL4735046.1
PS007438.1	38691	39855	KAL4735047.1
PS007438.1	40072	41463	KAL4735048.1
PS007438.1	42171	43755	KAL4735049.1
PS007438.1	43755	45755	KAL4735050.1
PS007438.1	45859	47451	KAL4735051.1
PS007438.1	47690	49066	KAL4735052.1
PS007438.1	50917	55273	KAL4735053.1
PS007438.1	55706	57009	KAL4735054.1
PS007438.1	57081	61880	KAL4735055.1
PS007438.1	62468	65827	KAL4735056.1
PS007438.1	65964	68136	KAL4735057.1
PS007439.1	1401	2856	KAL4735008.1
PS007439.1	3382	5805	KAL4735009.1
PS007439.1	6319	8086	KAL4735010.1
PS007439.1	10939	18485	KAL4735011.1
PS007439.1	20636	22050	KAL4735012.1
PS007439.1	24715	26716	KAL4735013.1
PS007439.1	27765	29199	KAL4735014.1
PS007439.1	29834	31166	KAL4735015.1
PS007439.1	32414	34369	KAL4735016.1
PS007439.1	34532	36142	KAL4735017.1
PS007439.1	37235	37676	KAL4735018.1
PS007439.1	38998	39993	KAL4735019.1
PS007439.1	39992	41123	KAL4735020.1
PS007439.1	42086	43369	KAL4735021.1
PS007439.1	43676	44612	KAL4735022.1
PS007439.1	44519	45756	KAL4735023.1
PS007439.1	45774	48402	KAL4735024.1
PS007439.1	48816	49611	KAL4735025.1
PS007439.1	52835	53486	KAL4735026.1
PS007439.1	53929	55454	KAL4735027.1
PS007439.1	56096	58837	KAL4735028.1
PS007439.1	59387	60801	KAL4735029.1
PS007439.1	61089	62963	KAL4735030.1
PS007439.1	64733	66213	KAL4735031.1
PS007439.1	66742	67984	KAL4735032.1
PS007439.1	68275	68658	KAL4735033.1
PS007440.1	273	2945	KAL4734983.1
PS007440.1	3219	4427	KAL4734984.1
PS007440.1	4523	6646	KAL4734985.1
PS007440.1	7158	8551	KAL4734986.1
PS007440.1	9152	10506	KAL4734987.1
PS007440.1	11607	12644	KAL4734988.1
PS007440.1	12814	15570	KAL4734989.1
PS007440.1	15806	17709	KAL4734990.1
PS007440.1	17879	20124	KAL4734991.1
PS007440.1	20573	25867	KAL4734992.1
PS007440.1	26521	27439	KAL4734993.1
PS007440.1	28322	31121	KAL4734994.1
PS007440.1	31422	32661	KAL4734995.1
PS007440.1	32762	34417	KAL4734996.1
PS007440.1	34583	37235	KAL4734997.1
PS007440.1	42086	43699	KAL4734998.1
PS007440.1	43960	46570	KAL4734999.1
PS007440.1	46638	48131	KAL4735000.1
PS007440.1	47654	48922	KAL4735001.1
PS007440.1	49059	50141	KAL4735002.1
PS007440.1	50267	54115	KAL4735003.1
PS007440.1	54683	57506	KAL4735004.1
PS007440.1	58120	59980	KAL4735005.1
PS007440.1	60339	63886	KAL4735006.1
PS007440.1	64316	67348	KAL4735007.1
PS007441.1	431	1471	KAL4734956.1
PS007441.1	1471	3963	KAL4734957.1
PS007441.1	4561	6063	KAL4734958.1
PS007441.1	6324	8547	KAL4734959.1
PS007441.1	9731	10674	KAL4734960.1
PS007441.1	10825	12881	KAL4734961.1
PS007441.1	12899	14553	KAL4734962.1
PS007441.1	14839	16975	KAL4734963.1
PS007441.1	18125	21316	KAL4734964.1
PS007441.1	21316	22543	KAL4734965.1
PS007441.1	22898	26566	KAL4734966.1
PS007441.1	26892	27945	KAL4734967.1
PS007441.1	28581	30489	KAL4734968.1
PS007441.1	30964	32133	KAL4734969.1
PS007441.1	32214	33894	KAL4734970.1
PS007441.1	33698	34661	KAL4734971.1
PS007441.1	35278	37751	KAL4734972.1
PS007441.1	39753	40056	KAL4734973.1
PS007441.1	42507	44928	KAL4734974.1
PS007441.1	45112	49703	KAL4734975.1
PS007441.1	50017	51267	KAL4734976.1
PS007441.1	51419	53257	KAL4734977.1
PS007441.1	53413	56957	KAL4734978.1
PS007441.1	56957	58111	KAL4734979.1
PS007441.1	59562	59910	KAL4734980.1
PS007441.1	60406	64521	KAL4734981.1
PS007441.1	66721	67327	KAL4734982.1
PS007442.1	1315	4636	KAL4734929.1
PS007442.1	5606	6747	KAL4734930.1
PS007442.1	8689	9608	KAL4734931.1
PS007442.1	10470	12201	KAL4734932.1
PS007442.1	12912	14234	KAL4734933.1
PS007442.1	14318	15786	KAL4734934.1
PS007442.1	17319	19605	KAL4734935.1
PS007442.1	20385	21531	KAL4734936.1
PS007442.1	22513	23134	KAL4734937.1
PS007442.1	24024	25913	KAL4734938.1
PS007442.1	26544	28803	KAL4734939.1
PS007442.1	28860	31032	KAL4734940.1
PS007442.1	32367	35694	KAL4734941.1
PS007442.1	37064	39089	KAL4734942.1
PS007442.1	39671	40738	KAL4734943.1
PS007442.1	41072	43011	KAL4734944.1
PS007442.1	43692	44998	KAL4734945.1
PS007442.1	46416	48165	KAL4734946.1
PS007442.1	48444	49229	KAL4734947.1
PS007442.1	49197	50038	KAL4734948.1
PS007442.1	50129	52147	KAL4734949.1
PS007442.1	52147	55133	KAL4734950.1
PS007442.1	55229	55896	KAL4734951.1
PS007442.1	57826	58319	KAL4734952.1
PS007442.1	59074	61531	KAL4734953.1
PS007442.1	61949	63998	KAL4734954.1
PS007442.1	64113	65664	KAL4734955.1
PS007443.1	415	3591	KAL4734904.1
PS007443.1	3604	4759	KAL4734905.1
PS007443.1	5684	6823	KAL4734906.1
PS007443.1	7939	10605	KAL4734907.1
PS007443.1	13671	16600	KAL4734908.1
PS007443.1	17405	18784	KAL4734909.1
PS007443.1	19223	19829	KAL4734910.1
PS007443.1	21071	22550	KAL4734911.1
PS007443.1	22802	24982	KAL4734912.1
PS007443.1	30374	32125	KAL4734913.1
PS007443.1	32595	33818	KAL4734914.1
PS007443.1	34213	35916	KAL4734915.1
PS007443.1	35976	38149	KAL4734916.1
PS007443.1	38665	40708	KAL4734917.1
PS007443.1	40830	42243	KAL4734918.1
PS007443.1	42279	43217	KAL4734919.1
PS007443.1	43489	44868	KAL4734920.1
PS007443.1	46181	47516	KAL4734921.1
PS007443.1	48888	49622	KAL4734922.1
PS007443.1	50182	51438	KAL4734923.1
PS007443.1	52634	53357	KAL4734924.1
PS007443.1	54848	55405	KAL4734925.1
PS007443.1	56845	59073	KAL4734926.1
PS007443.1	59073	59713	KAL4734927.1
PS007443.1	63085	64929	KAL4734928.1
PS007444.1	224	2954	KAL4734882.1
PS007444.1	4057	5874	KAL4734883.1
PS007444.1	5905	8242	KAL4734884.1
PS007444.1	9003	14307	KAL4734885.1
PS007444.1	16053	17655	KAL4734886.1
PS007444.1	18494	20565	KAL4734887.1
PS007444.1	21197	26291	KAL4734888.1
PS007444.1	26735	30248	KAL4734889.1
PS007444.1	32327	32795	KAL4734890.1
PS007444.1	35237	36740	KAL4734891.1
PS007444.1	36752	37976	KAL4734892.1
PS007444.1	37976	39035	KAL4734893.1
PS007444.1	39225	41421	KAL4734894.1
PS007444.1	41448	43380	KAL4734895.1
PS007444.1	43821	47355	KAL4734896.1
PS007444.1	47355	49977	KAL4734897.1
PS007444.1	50639	51960	KAL4734898.1
PS007444.1	52491	54087	KAL4734899.1
PS007444.1	54621	55322	KAL4734900.1
PS007444.1	55322	60408	KAL4734901.1
PS007444.1	62481	63771	KAL4734902.1
PS007444.1	64051	65799	KAL4734903.1
PS007445.1	442	1167	KAL4734861.1
PS007445.1	442	2224	KAL4734862.1
PS007445.1	4695	7339	KAL4734863.1
PS007445.1	7473	10041	KAL4734864.1
PS007445.1	10330	11852	KAL4734865.1
PS007445.1	11377	13601	KAL4734866.1
PS007445.1	14021	20057	KAL4734867.1
PS007445.1	20780	22749	KAL4734868.1
PS007445.1	27113	29587	KAL4734869.1
PS007445.1	32465	33670	KAL4734870.1
PS007445.1	34372	36488	KAL4734871.1
PS007445.1	36656	37193	KAL4734872.1
PS007445.1	37532	38985	KAL4734873.1
PS007445.1	39490	41516	KAL4734874.1
PS007445.1	42819	44365	KAL4734875.1
PS007445.1	45959	47645	KAL4734876.1
PS007445.1	50887	53001	KAL4734877.1
PS007445.1	54677	57912	KAL4734878.1
PS007445.1	58190	59824	KAL4734879.1
PS007445.1	60253	63427	KAL4734880.1
PS007445.1	64652	65832	KAL4734881.1
PS007446.1	390	1994	KAL4734836.1
PS007446.1	2691	3213	KAL4734837.1
PS007446.1	3397	3728	KAL4734838.1
PS007446.1	4445	6015	KAL4734839.1
PS007446.1	6212	8652	KAL4734840.1
PS007446.1	11669	18932	KAL4734841.1
PS007446.1	19366	23291	KAL4734842.1
PS007446.1	24456	26675	KAL4734843.1
PS007446.1	26683	27992	KAL4734844.1
PS007446.1	27998	30208	KAL4734845.1
PS007446.1	30309	31794	KAL4734846.1
PS007446.1	31970	34382	KAL4734847.1
PS007446.1	34448	36222	KAL4734848.1
PS007446.1	36551	38188	KAL4734849.1
PS007446.1	39254	42382	KAL4734850.1
PS007446.1	43205	45141	KAL4734851.1
PS007446.1	45310	46158	KAL4734852.1
PS007446.1	46024	47805	KAL4734853.1
PS007446.1	47936	49190	KAL4734854.1
PS007446.1	49190	50830	KAL4734855.1
PS007446.1	50830	51639	KAL4734856.1
PS007446.1	54107	56804	KAL4734857.1
PS007446.1	57583	58778	KAL4734858.1
PS007446.1	58956	59812	KAL4734859.1
PS007446.1	60271	62418	KAL4734860.1
PS007447.1	1400	2022	KAL4734810.1
PS007447.1	2615	4181	KAL4734811.1
PS007447.1	4732	6837	KAL4734812.1
PS007447.1	8014	8435	KAL4734813.1
PS007447.1	8469	10983	KAL4734814.1
PS007447.1	11260	13596	KAL4734815.1
PS007447.1	13738	14322	KAL4734817.1
PS007447.1	13738	16366	KAL4734816.1
PS007447.1	16843	19162	KAL4734818.1
PS007447.1	19163	21071	KAL4734819.1
PS007447.1	21263	24026	KAL4734820.1
PS007447.1	24611	25531	KAL4734821.1
PS007447.1	27327	30163	KAL4734822.1
PS007447.1	30314	31308	KAL4734823.1
PS007447.1	31639	32162	KAL4734824.1
PS007447.1	32470	34753	KAL4734825.1
PS007447.1	35032	36314	KAL4734826.1
PS007447.1	36347	37070	KAL4734827.1
PS007447.1	36638	38433	KAL4734828.1
PS007447.1	38366	42343	KAL4734829.1
PS007447.1	42961	47882	KAL4734830.1
PS007447.1	48500	49877	KAL4734831.1
PS007447.1	51314	51858	KAL4734832.1
PS007447.1	53186	54239	KAL4734833.1
PS007447.1	55066	56811	KAL4734834.1
PS007447.1	59983	61326	KAL4734835.1
PS007448.1	480	1454	KAL4734788.1
PS007448.1	2930	4413	KAL4734789.1
PS007448.1	6404	7770	KAL4734790.1
PS007448.1	9156	10437	KAL4734791.1
PS007448.1	12620	13839	KAL4734792.1
PS007448.1	14101	18477	KAL4734793.1
PS007448.1	18877	19686	KAL4734794.1
PS007448.1	19688	21852	KAL4734795.1
PS007448.1	22467	23783	KAL4734796.1
PS007448.1	24802	25585	KAL4734797.1
PS007448.1	27225	29100	KAL4734798.1
PS007448.1	30015	31872	KAL4734799.1
PS007448.1	31847	33070	KAL4734800.1
PS007448.1	33846	35633	KAL4734801.1
PS007448.1	40945	43060	KAL4734802.1
PS007448.1	43208	46209	KAL4734803.1
PS007448.1	46224	47648	KAL4734804.1
PS007448.1	47601	49398	KAL4734805.1
PS007448.1	49829	50635	KAL4734806.1
PS007448.1	50653	52082	KAL4734807.1
PS007448.1	54200	59335	KAL4734808.1
PS007448.1	59752	62740	KAL4734809.1
PS007449.1	540	1983	KAL4734765.1
PS007449.1	2874	5391	KAL4734766.1
PS007449.1	5678	7980	KAL4734767.1
PS007449.1	8531	9448	KAL4734768.1
PS007449.1	9942	11449	KAL4734769.1
PS007449.1	11449	14656	KAL4734770.1
PS007449.1	15600	16985	KAL4734771.1
PS007449.1	20037	21810	KAL4734772.1
PS007449.1	24096	24941	KAL4734773.1
PS007449.1	28651	29877	KAL4734774.1
PS007449.1	31404	33011	KAL4734775.1
PS007449.1	33261	34974	KAL4734776.1
PS007449.1	35222	37270	KAL4734777.1
PS007449.1	37283	38957	KAL4734778.1
PS007449.1	39456	40453	KAL4734779.1
PS007449.1	40307	42492	KAL4734780.1
PS007449.1	44450	45601	KAL4734781.1
PS007449.1	45424	49755	KAL4734782.1
PS007449.1	51500	53692	KAL4734783.1
PS007449.1	54214	55577	KAL4734784.1
PS007449.1	56039	58317	KAL4734785.1
PS007449.1	59564	61093	KAL4734786.1
PS007449.1	61199	62306	KAL4734787.1
PS007450.1	277	1112	KAL4734748.1
PS007450.1	1604	3199	KAL4734749.1
PS007450.1	3206	4789	KAL4734750.1
PS007450.1	5116	6431	KAL4734751.1
PS007450.1	6658	11780	KAL4734752.1
PS007450.1	12859	18011	KAL4734753.1
PS007450.1	18533	20523	KAL4734754.1
PS007450.1	21054	22433	KAL4734755.1
PS007450.1	23434	25438	KAL4734756.1
PS007450.1	25814	26759	KAL4734757.1
PS007450.1	27776	49578	KAL4734758.1
PS007450.1	50478	51018	KAL4734759.1
PS007450.1	51231	52114	KAL4734760.1
PS007450.1	53709	54631	KAL4734761.1
PS007450.1	55335	57873	KAL4734762.1
PS007450.1	57906	59497	KAL4734763.1
PS007450.1	59615	61118	KAL4734764.1
PS007451.1	459	1632	KAL4734729.1
PS007451.1	1947	3710	KAL4734730.1
PS007451.1	5133	12287	KAL4734731.1
PS007451.1	13332	17301	KAL4734732.1
PS007451.1	17366	19905	KAL4734733.1
PS007451.1	21560	23745	KAL4734734.1
PS007451.1	24004	24663	KAL4734735.1
PS007451.1	24829	27916	KAL4734736.1
PS007451.1	28170	28886	KAL4734737.1
PS007451.1	29569	30741	KAL4734738.1
PS007451.1	30992	33426	KAL4734739.1
PS007451.1	33427	37569	KAL4734740.1
PS007451.1	38215	39291	KAL4734741.1
PS007451.1	39327	43192	KAL4734742.1
PS007451.1	46510	51413	KAL4734743.1
PS007451.1	52147	55744	KAL4734744.1
PS007451.1	57025	58152	KAL4734745.1
PS007451.1	58797	60113	KAL4734746.1
PS007451.1	60214	60813	KAL4734747.1
PS007452.1	131	2115	KAL4734704.1
PS007452.1	4375	6501	KAL4734705.1
PS007452.1	9013	9892	KAL4734706.1
PS007452.1	10906	11566	KAL4734707.1
PS007452.1	11819	12846	KAL4734708.1
PS007452.1	13837	15535	KAL4734709.1
PS007452.1	15524	18613	KAL4734710.1
PS007452.1	19376	20787	KAL4734711.1
PS007452.1	20786	22366	KAL4734712.1
PS007452.1	22458	23354	KAL4734713.1
PS007452.1	23354	25967	KAL4734714.1
PS007452.1	26193	29202	KAL4734715.1
PS007452.1	29368	30237	KAL4734716.1
PS007452.1	31343	32024	KAL4734717.1
PS007452.1	34473	34848	KAL4734718.1
PS007452.1	35187	39097	KAL4734719.1
PS007452.1	41506	42573	KAL4734720.1
PS007452.1	43405	48307	KAL4734721.1
PS007452.1	48448	49972	KAL4734722.1
PS007452.1	49972	52118	KAL4734723.1
PS007452.1	51622	52103	KAL4734724.1
PS007452.1	53052	55108	KAL4734725.1
PS007452.1	56080	56903	KAL4734726.1
PS007452.1	57055	58930	KAL4734727.1
PS007452.1	59319	60755	KAL4734728.1
PS007453.1	243	1152	KAL4734679.1
PS007453.1	991	2821	KAL4734680.1
PS007453.1	4089	5482	KAL4734681.1
PS007453.1	6751	8557	KAL4734682.1
PS007453.1	8176	9418	KAL4734683.1
PS007453.1	11348	13003	KAL4734684.1
PS007453.1	14551	17568	KAL4734685.1
PS007453.1	18044	19461	KAL4734686.1
PS007453.1	19803	20875	KAL4734687.1
PS007453.1	21238	22808	KAL4734688.1
PS007453.1	23779	25047	KAL4734689.1
PS007453.1	25207	26783	KAL4734690.1
PS007453.1	26765	28178	KAL4734691.1
PS007453.1	30553	32776	KAL4734692.1
PS007453.1	32986	35025	KAL4734693.1
PS007453.1	34709	35156	KAL4734694.1
PS007453.1	35156	36957	KAL4734695.1
PS007453.1	36955	38933	KAL4734696.1
PS007453.1	38986	39529	KAL4734697.1
PS007453.1	39814	41544	KAL4734698.1
PS007453.1	41972	42998	KAL4734699.1
PS007453.1	43063	46709	KAL4734700.1
PS007453.1	47556	49536	KAL4734701.1
PS007453.1	51790	52068	KAL4734702.1
PS007453.1	53555	54611	KAL4734703.1
PS007454.1	0	882	KAL4734653.1
PS007454.1	2124	4419	KAL4734654.1
PS007454.1	4471	6891	KAL4734655.1
PS007454.1	7784	8784	KAL4734656.1
PS007454.1	8979	9867	KAL4734657.1
PS007454.1	9867	10954	KAL4734658.1
PS007454.1	13468	15382	KAL4734659.1
PS007454.1	16708	17713	KAL4734660.1
PS007454.1	17675	19026	KAL4734661.1
PS007454.1	19359	20223	KAL4734662.1
PS007454.1	20312	22063	KAL4734663.1
PS007454.1	22291	23966	KAL4734664.1
PS007454.1	25446	26451	KAL4734665.1
PS007454.1	26343	27657	KAL4734666.1
PS007454.1	29112	31265	KAL4734667.1
PS007454.1	33818	35336	KAL4734668.1
PS007454.1	35635	36769	KAL4734669.1
PS007454.1	38060	39958	KAL4734670.1
PS007454.1	40241	42062	KAL4734671.1
PS007454.1	44403	45210	KAL4734672.1
PS007454.1	46390	48165	KAL4734673.1
PS007454.1	48250	49371	KAL4734674.1
PS007454.1	50336	52342	KAL4734675.1
PS007454.1	52457	53897	KAL4734676.1
PS007454.1	54636	56588	KAL4734677.1
PS007454.1	56588	58583	KAL4734678.1
PS007455.1	1789	2877	KAL4734629.1
PS007455.1	2877	6300	KAL4734630.1
PS007455.1	6300	7400	KAL4734631.1
PS007455.1	7547	9317	KAL4734632.1
PS007455.1	9264	11173	KAL4734633.1
PS007455.1	11285	12864	KAL4734634.1
PS007455.1	14325	14813	KAL4734635.1
PS007455.1	15641	18295	KAL4734636.1
PS007455.1	18355	19507	KAL4734637.1
PS007455.1	19352	20595	KAL4734638.1
PS007455.1	20739	20967	KAL4734639.1
PS007455.1	21517	25286	KAL4734640.1
PS007455.1	26401	27423	KAL4734641.1
PS007455.1	26934	30496	KAL4734642.1
PS007455.1	30803	32236	KAL4734643.1
PS007455.1	32574	34262	KAL4734644.1
PS007455.1	34414	36737	KAL4734645.1
PS007455.1	36638	37609	KAL4734646.1
PS007455.1	37033	39431	KAL4734647.1
PS007455.1	39615	44481	KAL4734648.1
PS007455.1	44734	47687	KAL4734649.1
PS007455.1	49239	49861	KAL4734650.1
PS007455.1	50384	53369	KAL4734651.1
PS007455.1	56666	58922	KAL4734652.1
PS007456.1	9176	10885	KAL4734611.1
PS007456.1	13137	14613	KAL4734612.1
PS007456.1	15178	17484	KAL4734613.1
PS007456.1	16960	18535	KAL4734614.1
PS007456.1	18816	22648	KAL4734615.1
PS007456.1	23004	28519	KAL4734616.1
PS007456.1	29132	32217	KAL4734617.1
PS007456.1	32017	33393	KAL4734618.1
PS007456.1	33535	36267	KAL4734619.1
PS007456.1	36267	39702	KAL4734620.1
PS007456.1	40087	41715	KAL4734621.1
PS007456.1	41874	44057	KAL4734622.1
PS007456.1	46332	48436	KAL4734623.1
PS007456.1	48592	50932	KAL4734624.1
PS007456.1	50933	52654	KAL4734625.1
PS007456.1	52590	54240	KAL4734626.1
PS007456.1	55167	56974	KAL4734627.1
PS007456.1	57561	58527	KAL4734628.1
PS007457.1	377	2377	KAL4734594.1
PS007457.1	2377	5611	KAL4734595.1
PS007457.1	6500	9482	KAL4734596.1
PS007457.1	10390	10927	KAL4734597.1
PS007457.1	11199	13524	KAL4734598.1
PS007457.1	14446	16462	KAL4734599.1
PS007457.1	16462	21092	KAL4734600.1
PS007457.1	24947	26525	KAL4734601.1
PS007457.1	27036	28806	KAL4734602.1
PS007457.1	28983	34905	KAL4734603.1
PS007457.1	35054	38726	KAL4734604.1
PS007457.1	38701	41020	KAL4734605.1
PS007457.1	43133	44523	KAL4734606.1
PS007457.1	44909	46805	KAL4734607.1
PS007457.1	49114	50033	KAL4734608.1
PS007457.1	53593	54809	KAL4734609.1
PS007457.1	56626	57445	KAL4734610.1
PS007458.1	5310	6839	KAL4734575.1
PS007458.1	8207	9945	KAL4734576.1
PS007458.1	11173	12189	KAL4734577.1
PS007458.1	13992	15821	KAL4734578.1
PS007458.1	16053	17544	KAL4734579.1
PS007458.1	18327	20429	KAL4734580.1
PS007458.1	23805	24105	KAL4734581.1
PS007458.1	26299	28211	KAL4734582.1
PS007458.1	31282	32019	KAL4734583.1
PS007458.1	32158	32921	KAL4734584.1
PS007458.1	33083	33614	KAL4734585.1
PS007458.1	36245	38640	KAL4734586.1
PS007458.1	38974	41921	KAL4734587.1
PS007458.1	43496	44799	KAL4734588.1
PS007458.1	45917	48008	KAL4734589.1
PS007458.1	48885	50199	KAL4734590.1
PS007458.1	50585	51895	KAL4734591.1
PS007458.1	53362	55186	KAL4734592.1
PS007458.1	56413	58398	KAL4734593.1
PS007459.1	478	2269	KAL4734554.1
PS007459.1	5190	6637	KAL4734555.1
PS007459.1	6893	8623	KAL4734556.1
PS007459.1	8768	11468	KAL4734557.1
PS007459.1	12371	14352	KAL4734558.1
PS007459.1	14471	16838	KAL4734559.1
PS007459.1	18516	20409	KAL4734560.1
PS007459.1	20411	21790	KAL4734561.1
PS007459.1	21664	24453	KAL4734562.1
PS007459.1	24454	25612	KAL4734563.1
PS007459.1	25951	27634	KAL4734564.1
PS007459.1	27779	29925	KAL4734565.1
PS007459.1	30573	33271	KAL4734566.1
PS007459.1	35260	35677	KAL4734567.1
PS007459.1	36292	37145	KAL4734568.1
PS007459.1	38520	39833	KAL4734569.1
PS007459.1	40442	42306	KAL4734570.1
PS007459.1	43548	46317	KAL4734571.1
PS007459.1	46806	47760	KAL4734572.1
PS007459.1	49824	53018	KAL4734573.1
PS007459.1	53593	55233	KAL4734574.1
PS007460.1	155	3155	KAL4734534.1
PS007460.1	3992	5921	KAL4734535.1
PS007460.1	8283	10044	KAL4734536.1
PS007460.1	10071	13915	KAL4734537.1
PS007460.1	14448	17472	KAL4734538.1
PS007460.1	17692	19143	KAL4734539.1
PS007460.1	19241	22591	KAL4734540.1
PS007460.1	24643	27617	KAL4734541.1
PS007460.1	27686	29085	KAL4734542.1
PS007460.1	29529	32532	KAL4734543.1
PS007460.1	33684	35037	KAL4734544.1
PS007460.1	35087	36233	KAL4734545.1
PS007460.1	36468	38535	KAL4734546.1
PS007460.1	39683	41366	KAL4734547.1
PS007460.1	41392	42765	KAL4734548.1
PS007460.1	43688	45738	KAL4734549.1
PS007460.1	45992	51341	KAL4734550.1
PS007460.1	51667	52685	KAL4734551.1
PS007460.1	53280	54013	KAL4734552.1
PS007460.1	54640	57036	KAL4734553.1
PS007461.1	37	2028	KAL4734514.1
PS007461.1	4864	5728	KAL4734515.1
PS007461.1	8420	10286	KAL4734516.1
PS007461.1	12049	13451	KAL4734517.1
PS007461.1	14597	16446	KAL4734518.1
PS007461.1	17552	18004	KAL4734519.1
PS007461.1	17821	19385	KAL4734520.1
PS007461.1	21187	21832	KAL4734521.1
PS007461.1	22763	24395	KAL4734522.1
PS007461.1	25726	26053	KAL4734523.1
PS007461.1	26117	26579	KAL4734524.1
PS007461.1	26595	27161	KAL4734525.1
PS007461.1	29476	30896	KAL4734526.1
PS007461.1	31729	33543	KAL4734527.1
PS007461.1	36275	36872	KAL4734528.1
PS007461.1	38108	42776	KAL4734529.1
PS007461.1	45121	47052	KAL4734530.1
PS007461.1	48501	50170	KAL4734531.1
PS007461.1	53373	54687	KAL4734532.1
PS007461.1	56017	56932	KAL4734533.1
PS007462.1	456	2077	KAL4734494.1
PS007462.1	2552	4327	KAL4734495.1
PS007462.1	6842	8494	KAL4734496.1
PS007462.1	12211	15102	KAL4734497.1
PS007462.1	15204	17760	KAL4734498.1
PS007462.1	19036	21953	KAL4734499.1
PS007462.1	22078	24797	KAL4734500.1
PS007462.1	24815	26888	KAL4734501.1
PS007462.1	26629	27663	KAL4734502.1
PS007462.1	27885	31706	KAL4734503.1
PS007462.1	33721	34145	KAL4734504.1
PS007462.1	34359	35570	KAL4734505.1
PS007462.1	35732	37357	KAL4734506.1
PS007462.1	39005	40326	KAL4734507.1
PS007462.1	40842	42008	KAL4734508.1
PS007462.1	43133	43815	KAL4734509.1
PS007462.1	44612	46228	KAL4734510.1
PS007462.1	47627	49061	KAL4734511.1
PS007462.1	53189	54237	KAL4734512.1
PS007462.1	54238	56066	KAL4734513.1
PS007463.1	302	2399	KAL4734477.1
PS007463.1	3394	5753	KAL4734478.1
PS007463.1	5919	7579	KAL4734479.1
PS007463.1	7930	13278	KAL4734480.1
PS007463.1	14093	14699	KAL4734481.1
PS007463.1	17230	19260	KAL4734482.1
PS007463.1	20662	21587	KAL4734483.1
PS007463.1	24750	25757	KAL4734484.1
PS007463.1	27983	29795	KAL4734485.1
PS007463.1	32174	33542	KAL4734486.1
PS007463.1	33574	34688	KAL4734487.1
PS007463.1	34952	36527	KAL4734488.1
PS007463.1	37267	39542	KAL4734489.1
PS007463.1	40148	41250	KAL4734490.1
PS007463.1	43497	45120	KAL4734491.1
PS007463.1	45846	46984	KAL4734492.1
PS007463.1	49522	53491	KAL4734493.1
PS007464.1	134	2076	KAL4734460.1
PS007464.1	4404	5731	KAL4734461.1
PS007464.1	6286	8396	KAL4734462.1
PS007464.1	8560	9423	KAL4734463.1
PS007464.1	10451	11850	KAL4734464.1
PS007464.1	12463	13518	KAL4734465.1
PS007464.1	15887	17348	KAL4734466.1
PS007464.1	21472	22698	KAL4734467.1
PS007464.1	22963	23763	KAL4734468.1
PS007464.1	30616	31426	KAL4734469.1
PS007464.1	33376	33908	KAL4734470.1
PS007464.1	35043	36415	KAL4734471.1
PS007464.1	38929	40615	KAL4734472.1
PS007464.1	44029	45934	KAL4734473.1
PS007464.1	45852	47151	KAL4734474.1
PS007464.1	47789	48543	KAL4734475.1
PS007464.1	53114	54997	KAL4734476.1
PS007465.1	1893	2990	KAL4734438.1
PS007465.1	4367	5689	KAL4734439.1
PS007465.1	6838	7963	KAL4734440.1
PS007465.1	8138	10611	KAL4734441.1
PS007465.1	11317	13871	KAL4734442.1
PS007465.1	13102	15817	KAL4734443.1
PS007465.1	16429	17556	KAL4734444.1
PS007465.1	19724	20447	KAL4734445.1
PS007465.1	20530	22530	KAL4734446.1
PS007465.1	22707	24292	KAL4734447.1
PS007465.1	25044	25638	KAL4734448.1
PS007465.1	26035	27724	KAL4734449.1
PS007465.1	27743	28220	KAL4734451.1
PS007465.1	27743	29533	KAL4734450.1
PS007465.1	31065	31940	KAL4734452.1
PS007465.1	34063	34872	KAL4734453.1
PS007465.1	35636	37455	KAL4734454.1
PS007465.1	37933	40849	KAL4734455.1
PS007465.1	41650	43428	KAL4734456.1
PS007465.1	43935	46270	KAL4734457.1
PS007465.1	48248	48746	KAL4734458.1
PS007465.1	51623	52562	KAL4734459.1
PS007466.1	1274	2553	KAL4734419.1
PS007466.1	3126	11183	KAL4734420.1
PS007466.1	15232	17916	KAL4734421.1
PS007466.1	18199	19570	KAL4734422.1
PS007466.1	19838	20663	KAL4734423.1
PS007466.1	22198	23660	KAL4734424.1
PS007466.1	25828	27308	KAL4734425.1
PS007466.1	27953	28519	KAL4734426.1
PS007466.1	28517	30199	KAL4734427.1
PS007466.1	31073	31619	KAL4734428.1
PS007466.1	32056	33350	KAL4734429.1
PS007466.1	33350	34055	KAL4734430.1
PS007466.1	34151	35995	KAL4734431.1
PS007466.1	36119	37098	KAL4734432.1
PS007466.1	39027	41767	KAL4734433.1
PS007466.1	41787	42817	KAL4734434.1
PS007466.1	43197	44203	KAL4734435.1
PS007466.1	49129	50342	KAL4734436.1
PS007466.1	51161	52981	KAL4734437.1
PS007467.1	295	1549	KAL4734405.1
PS007467.1	2319	8763	KAL4734406.1
PS007467.1	11300	13402	KAL4734407.1
PS007467.1	14308	17755	KAL4734408.1
PS007467.1	18312	18659	KAL4734409.1
PS007467.1	20311	22611	KAL4734410.1
PS007467.1	24008	29660	KAL4734411.1
PS007467.1	33590	34422	KAL4734412.1
PS007467.1	35338	36873	KAL4734413.1
PS007467.1	38272	41242	KAL4734414.1
PS007467.1	43324	44468	KAL4734415.1
PS007467.1	44793	47121	KAL4734416.1
PS007467.1	47654	49404	KAL4734417.1
PS007467.1	50434	53177	KAL4734418.1
PS007468.1	1748	3115	KAL4734385.1
PS007468.1	3700	6187	KAL4734386.1
PS007468.1	6289	7494	KAL4734387.1
PS007468.1	7941	9721	KAL4734388.1
PS007468.1	10748	12654	KAL4734389.1
PS007468.1	13506	14972	KAL4734390.1
PS007468.1	16132	18096	KAL4734391.1
PS007468.1	18889	20407	KAL4734392.1
PS007468.1	22386	24259	KAL4734393.1
PS007468.1	25131	25584	KAL4734394.1
PS007468.1	26843	29381	KAL4734395.1
PS007468.1	29574	31458	KAL4734396.1
PS007468.1	32398	34144	KAL4734397.1
PS007468.1	34935	36173	KAL4734398.1
PS007468.1	40433	41936	KAL4734399.1
PS007468.1	42629	44771	KAL4734400.1
PS007468.1	45030	46223	KAL4734401.1
PS007468.1	46098	49823	KAL4734402.1
PS007468.1	50498	51797	KAL4734403.1
PS007468.1	53210	53735	KAL4734404.1
PS007469.1	941	2355	KAL4734362.1
PS007469.1	3126	5344	KAL4734363.1
PS007469.1	5668	6955	KAL4734364.1
PS007469.1	7704	8331	KAL4734365.1
PS007469.1	8386	11369	KAL4734366.1
PS007469.1	12421	13885	KAL4734367.1
PS007469.1	13979	15585	KAL4734368.1
PS007469.1	15793	18065	KAL4734369.1
PS007469.1	18413	20285	KAL4734370.1
PS007469.1	20997	22318	KAL4734371.1
PS007469.1	22331	24383	KAL4734372.1
PS007469.1	24472	26265	KAL4734373.1
PS007469.1	26411	27458	KAL4734374.1
PS007469.1	29392	30263	KAL4734375.1
PS007469.1	32122	35898	KAL4734376.1
PS007469.1	35898	36699	KAL4734377.1
PS007469.1	37395	40024	KAL4734378.1
PS007469.1	40460	43314	KAL4734379.1
PS007469.1	43702	44962	KAL4734380.1
PS007469.1	45013	47968	KAL4734381.1
PS007469.1	48176	49400	KAL4734382.1
PS007469.1	50667	51146	KAL4734383.1
PS007469.1	50983	52742	KAL4734384.1
PS007470.1	115	2188	KAL4734344.1
PS007470.1	3957	6739	KAL4734345.1
PS007470.1	8437	9296	KAL4734346.1
PS007470.1	12389	13714	KAL4734347.1
PS007470.1	14798	15810	KAL4734348.1
PS007470.1	16833	17909	KAL4734349.1
PS007470.1	18649	20562	KAL4734350.1
PS007470.1	20932	21321	KAL4734351.1
PS007470.1	24106	25052	KAL4734352.1
PS007470.1	26726	27947	KAL4734353.1
PS007470.1	27990	29392	KAL4734354.1
PS007470.1	29666	31263	KAL4734355.1
PS007470.1	31354	33067	KAL4734356.1
PS007470.1	33052	40934	KAL4734357.1
PS007470.1	42404	44989	KAL4734358.1
PS007470.1	45571	46458	KAL4734359.1
PS007470.1	46963	48602	KAL4734360.1
PS007470.1	49139	51589	KAL4734361.1
PS007471.1	2044	3111	KAL4734329.1
PS007471.1	4699	10888	KAL4734330.1
PS007471.1	11099	18696	KAL4734331.1
PS007471.1	20548	22993	KAL4734332.1
PS007471.1	22470	22993	KAL4734333.1
PS007471.1	23683	24818	KAL4734334.1
PS007471.1	26417	29025	KAL4734335.1
PS007471.1	29115	31268	KAL4734336.1
PS007471.1	32892	34750	KAL4734337.1
PS007471.1	35540	37538	KAL4734338.1
PS007471.1	37707	40020	KAL4734339.1
PS007471.1	40020	41217	KAL4734340.1
PS007471.1	41380	42121	KAL4734341.1
PS007471.1	42315	49655	KAL4734342.1
PS007471.1	50033	51884	KAL4734343.1
PS007472.1	1444	2182	KAL4734314.1
PS007472.1	2540	9854	KAL4734315.1
PS007472.1	11465	16291	KAL4734316.1
PS007472.1	16553	18680	KAL4734317.1
PS007472.1	19445	21518	KAL4734318.1
PS007472.1	21518	24442	KAL4734319.1
PS007472.1	26269	27031	KAL4734320.1
PS007472.1	28315	29037	KAL4734321.1
PS007472.1	29655	30741	KAL4734322.1
PS007472.1	31761	37424	KAL4734323.1
PS007472.1	39114	39723	KAL4734324.1
PS007472.1	40150	42393	KAL4734325.1
PS007472.1	43849	45110	KAL4734326.1
PS007472.1	49122	50246	KAL4734327.1
PS007472.1	50537	51332	KAL4734328.1
PS007473.1	223	2652	KAL4734297.1
PS007473.1	2671	4210	KAL4734298.1
PS007473.1	4501	8125	KAL4734299.1
PS007473.1	9801	10642	KAL4734300.1
PS007473.1	11070	16661	KAL4734301.1
PS007473.1	17530	18966	KAL4734302.1
PS007473.1	19937	23964	KAL4734303.1
PS007473.1	24109	28439	KAL4734304.1
PS007473.1	28908	30401	KAL4734305.1
PS007473.1	30563	31700	KAL4734306.1
PS007473.1	32905	34366	KAL4734307.1
PS007473.1	34091	35551	KAL4734308.1
PS007473.1	39870	41975	KAL4734309.1
PS007473.1	46681	47135	KAL4734310.1
PS007473.1	47611	48319	KAL4734311.1
PS007473.1	48693	51805	KAL4734312.1
PS007473.1	51827	52486	KAL4734313.1
PS007474.1	781	1694	KAL4734283.1
PS007474.1	2964	4932	KAL4734284.1
PS007474.1	6881	7425	KAL4734285.1
PS007474.1	7697	9322	KAL4734286.1
PS007474.1	9439	11304	KAL4734287.1
PS007474.1	11730	19902	KAL4734288.1
PS007474.1	20092	21214	KAL4734289.1
PS007474.1	25890	26594	KAL4734290.1
PS007474.1	26966	29255	KAL4734291.1
PS007474.1	30522	33493	KAL4734292.1
PS007474.1	34516	36320	KAL4734293.1
PS007474.1	37171	38768	KAL4734294.1
PS007474.1	39336	42847	KAL4734295.1
PS007474.1	46025	50895	KAL4734296.1
PS007475.1	3792	6983	KAL4734265.1
PS007475.1	9657	10726	KAL4734266.1
PS007475.1	12416	12689	KAL4734267.1
PS007475.1	13714	16589	KAL4734268.1
PS007475.1	18002	19877	KAL4734269.1
PS007475.1	20629	21603	KAL4734270.1
PS007475.1	23067	23384	KAL4734271.1
PS007475.1	24137	26740	KAL4734272.1
PS007475.1	28269	29944	KAL4734273.1
PS007475.1	30929	33390	KAL4734274.1
PS007475.1	34440	35414	KAL4734275.1
PS007475.1	36163	37040	KAL4734276.1
PS007475.1	37074	38601	KAL4734277.1
PS007475.1	39422	40959	KAL4734278.1
PS007475.1	41343	42808	KAL4734279.1
PS007475.1	43481	45154	KAL4734280.1
PS007475.1	46750	48012	KAL4734281.1
PS007475.1	48132	50065	KAL4734282.1
PS007476.1	4301	4637	KAL4734248.1
PS007476.1	5764	7404	KAL4734249.1
PS007476.1	8869	10671	KAL4734250.1
PS007476.1	11067	12235	KAL4734251.1
PS007476.1	14353	15690	KAL4734252.1
PS007476.1	19738	21481	KAL4734253.1
PS007476.1	21840	27254	KAL4734254.1
PS007476.1	27923	29134	KAL4734255.1
PS007476.1	29666	31696	KAL4734256.1
PS007476.1	32002	35133	KAL4734257.1
PS007476.1	36095	39146	KAL4734258.1
PS007476.1	42746	43785	KAL4734259.1
PS007476.1	43830	45012	KAL4734260.1
PS007476.1	45143	46426	KAL4734261.1
PS007476.1	46482	47530	KAL4734262.1
PS007476.1	47638	50568	KAL4734263.1
PS007476.1	50451	51515	KAL4734264.1
PS007477.1	79	851	KAL4734232.1
PS007477.1	1688	2357	KAL4734233.1
PS007477.1	5156	8362	KAL4734234.1
PS007477.1	8738	10537	KAL4734235.1
PS007477.1	10898	13630	KAL4734236.1
PS007477.1	13776	16776	KAL4734237.1
PS007477.1	16859	18691	KAL4734238.1
PS007477.1	18916	19979	KAL4734239.1
PS007477.1	20683	21967	KAL4734240.1
PS007477.1	22053	22782	KAL4734241.1
PS007477.1	23679	25334	KAL4734242.1
PS007477.1	32333	32888	KAL4734243.1
PS007477.1	34824	37570	KAL4734244.1
PS007477.1	40101	40884	KAL4734245.1
PS007477.1	41723	42666	KAL4734246.1
PS007477.1	44720	48788	KAL4734247.1
PS007478.1	763	1249	KAL4734221.1
PS007478.1	2771	7581	KAL4734222.1
PS007478.1	9769	21899	KAL4734223.1
PS007478.1	22614	24906	KAL4734224.1
PS007478.1	26651	28114	KAL4734225.1
PS007478.1	28563	29884	KAL4734226.1
PS007478.1	30172	31977	KAL4734227.1
PS007478.1	32400	34037	KAL4734228.1
PS007478.1	34670	36636	KAL4734229.1
PS007478.1	38897	44072	KAL4734230.1
PS007478.1	46101	47837	KAL4734231.1
PS007479.1	2481	4124	KAL4734203.1
PS007479.1	5129	6782	KAL4734204.1
PS007479.1	7664	9645	KAL4734205.1
PS007479.1	10375	11461	KAL4734206.1
PS007479.1	11599	13516	KAL4734207.1
PS007479.1	13769	15603	KAL4734208.1
PS007479.1	15603	16537	KAL4734209.1
PS007479.1	21499	26714	KAL4734210.1
PS007479.1	27373	29032	KAL4734211.1
PS007479.1	29031	30755	KAL4734212.1
PS007479.1	30964	32161	KAL4734213.1
PS007479.1	33313	35660	KAL4734214.1
PS007479.1	37250	39270	KAL4734215.1
PS007479.1	39757	41247	KAL4734216.1
PS007479.1	41395	42953	KAL4734217.1
PS007479.1	43249	45563	KAL4734218.1
PS007479.1	46146	48225	KAL4734219.1
PS007479.1	48338	50980	KAL4734220.1
PS007480.1	2064	3293	KAL4734185.1
PS007480.1	4625	4925	KAL4734186.1
PS007480.1	6727	9209	KAL4734187.1
PS007480.1	9805	11232	KAL4734188.1
PS007480.1	11432	13004	KAL4734189.1
PS007480.1	13383	15862	KAL4734190.1
PS007480.1	15783	18914	KAL4734191.1
PS007480.1	21673	23124	KAL4734192.1
PS007480.1	23392	24231	KAL4734193.1
PS007480.1	25486	27672	KAL4734194.1
PS007480.1	29050	34660	KAL4734195.1
PS007480.1	34789	35586	KAL4734196.1
PS007480.1	35642	38478	KAL4734197.1
PS007480.1	38943	39656	KAL4734198.1
PS007480.1	39859	41606	KAL4734199.1
PS007480.1	43064	44523	KAL4734200.1
PS007480.1	46050	47989	KAL4734201.1
PS007480.1	47989	50701	KAL4734202.1
PS007481.1	4534	5831	KAL4734172.1
PS007481.1	11703	12905	KAL4734173.1
PS007481.1	15165	16105	KAL4734174.1
PS007481.1	17200	17481	KAL4734175.1
PS007481.1	21067	22123	KAL4734176.1
PS007481.1	25039	26145	KAL4734177.1
PS007481.1	27983	29550	KAL4734178.1
PS007481.1	29643	31113	KAL4734179.1
PS007481.1	32328	37072	KAL4734180.1
PS007481.1	38685	39411	KAL4734181.1
PS007481.1	42120	42642	KAL4734182.1
PS007481.1	44374	45062	KAL4734183.1
PS007481.1	46018	46876	KAL4734184.1
PS007482.1	484	2347	KAL4734148.1
PS007482.1	3997	4308	KAL4734149.1
PS007482.1	5430	6142	KAL4734150.1
PS007482.1	5627	9531	KAL4734151.1
PS007482.1	9646	10969	KAL4734152.1
PS007482.1	10969	13424	KAL4734153.1
PS007482.1	15330	15878	KAL4734154.1
PS007482.1	18209	20252	KAL4734155.1
PS007482.1	20443	22000	KAL4734156.1
PS007482.1	21870	23037	KAL4734157.1
PS007482.1	23037	24748	KAL4734158.1
PS007482.1	24391	24748	KAL4734159.1
PS007482.1	25848	26868	KAL4734160.1
PS007482.1	26868	29158	KAL4734161.1
PS007482.1	29364	31573	KAL4734162.1
PS007482.1	31784	33777	KAL4734163.1
PS007482.1	33759	35506	KAL4734164.1
PS007482.1	37881	39305	KAL4734165.1
PS007482.1	39974	40474	KAL4734166.1
PS007482.1	40347	41537	KAL4734167.1
PS007482.1	41450	42056	KAL4734168.1
PS007482.1	42553	45546	KAL4734169.1
PS007482.1	45774	47975	KAL4734170.1
PS007482.1	47975	48641	KAL4734171.1
PS007483.1	1725	9576	KAL4734136.1
PS007483.1	10730	11090	KAL4734138.1
PS007483.1	10730	13678	KAL4734137.1
PS007483.1	16466	17907	KAL4734139.1
PS007483.1	18713	25412	KAL4734140.1
PS007483.1	26919	28923	KAL4734141.1
PS007483.1	29422	30830	KAL4734142.1
PS007483.1	33318	35307	KAL4734143.1
PS007483.1	37514	39325	KAL4734144.1
PS007483.1	40020	41363	KAL4734145.1
PS007483.1	42003	42867	KAL4734146.1
PS007483.1	43942	44963	KAL4734147.1
PS007484.1	254	1089	KAL4734124.1
PS007484.1	3572	4616	KAL4734125.1
PS007484.1	5430	6049	KAL4734126.1
PS007484.1	11365	12244	KAL4734127.1
PS007484.1	20229	21461	KAL4734128.1
PS007484.1	23121	25582	KAL4734129.1
PS007484.1	27050	27465	KAL4734130.1
PS007484.1	27853	30880	KAL4734131.1
PS007484.1	31835	32420	KAL4734132.1
PS007484.1	32436	33228	KAL4734133.1
PS007484.1	34310	36473	KAL4734134.1
PS007484.1	42886	45503	KAL4734135.1
PS007485.1	781	1279	KAL4734108.1
PS007485.1	2039	2875	KAL4734109.1
PS007485.1	3257	4939	KAL4734110.1
PS007485.1	5393	7329	KAL4734111.1
PS007485.1	8021	9407	KAL4734112.1
PS007485.1	11989	14939	KAL4734113.1
PS007485.1	15392	17686	KAL4734114.1
PS007485.1	17788	19694	KAL4734115.1
PS007485.1	20815	21221	KAL4734116.1
PS007485.1	25155	26343	KAL4734117.1
PS007485.1	29618	32000	KAL4734118.1
PS007485.1	32893	35646	KAL4734119.1
PS007485.1	36727	37903	KAL4734120.1
PS007485.1	38792	40052	KAL4734121.1
PS007485.1	41499	43743	KAL4734122.1
PS007485.1	44137	45654	KAL4734123.1
PS007486.1	144	2606	KAL4734090.1
PS007486.1	2589	4905	KAL4734091.1
PS007486.1	6586	9393	KAL4734092.1
PS007486.1	10302	11457	KAL4734093.1
PS007486.1	15537	17643	KAL4734094.1
PS007486.1	18383	20273	KAL4734095.1
PS007486.1	20617	22555	KAL4734096.1
PS007486.1	23057	24102	KAL4734097.1
PS007486.1	23934	25835	KAL4734098.1
PS007486.1	27502	28636	KAL4734099.1
PS007486.1	28990	29852	KAL4734100.1
PS007486.1	29878	33549	KAL4734101.1
PS007486.1	33694	35598	KAL4734102.1
PS007486.1	36020	37593	KAL4734103.1
PS007486.1	38013	39155	KAL4734104.1
PS007486.1	39255	42598	KAL4734105.1
PS007486.1	43574	45372	KAL4734106.1
PS007486.1	45724	47312	KAL4734107.1
PS007487.1	541	2327	KAL4734074.1
PS007487.1	3656	4589	KAL4734075.1
PS007487.1	4564	5721	KAL4734076.1
PS007487.1	6245	8381	KAL4734077.1
PS007487.1	8808	11217	KAL4734078.1
PS007487.1	11601	13060	KAL4734079.1
PS007487.1	13060	15492	KAL4734080.1
PS007487.1	15701	17166	KAL4734081.1
PS007487.1	17308	20304	KAL4734082.1
PS007487.1	20034	22153	KAL4734083.1
PS007487.1	24865	26578	KAL4734084.1
PS007487.1	28969	30774	KAL4734085.1
PS007487.1	31358	34319	KAL4734086.1
PS007487.1	34994	36393	KAL4734087.1
PS007487.1	36828	37492	KAL4734088.1
PS007487.1	41346	42857	KAL4734089.1
PS007488.1	564	882	KAL4734054.1
PS007488.1	1439	3318	KAL4734055.1
PS007488.1	3476	6685	KAL4734056.1
PS007488.1	7497	8349	KAL4734057.1
PS007488.1	9726	11644	KAL4734058.1
PS007488.1	11750	13462	KAL4734059.1
PS007488.1	14398	15386	KAL4734060.1
PS007488.1	17280	19975	KAL4734061.1
PS007488.1	20010	21223	KAL4734062.1
PS007488.1	21276	22318	KAL4734063.1
PS007488.1	22408	25011	KAL4734064.1
PS007488.1	25032	27350	KAL4734065.1
PS007488.1	27350	28271	KAL4734066.1
PS007488.1	30887	31294	KAL4734067.1
PS007488.1	31294	32072	KAL4734068.1
PS007488.1	32951	34018	KAL4734069.1
PS007488.1	34077	35771	KAL4734070.1
PS007488.1	36498	39857	KAL4734071.1
PS007488.1	43065	43826	KAL4734072.1
PS007488.1	44518	45782	KAL4734073.1
PS007489.1	82	2000	KAL4734041.1
PS007489.1	4744	5417	KAL4734042.1
PS007489.1	5459	6844	KAL4734043.1
PS007489.1	8260	9794	KAL4734044.1
PS007489.1	9855	15081	KAL4734045.1
PS007489.1	15990	22258	KAL4734046.1
PS007489.1	22436	23952	KAL4734047.1
PS007489.1	24551	26419	KAL4734048.1
PS007489.1	26526	28173	KAL4734049.1
PS007489.1	29739	31636	KAL4734050.1
PS007489.1	31635	32035	KAL4734051.1
PS007489.1	32531	40182	KAL4734052.1
PS007489.1	40262	41923	KAL4734053.1
PS007490.1	392	5747	KAL4734026.1
PS007490.1	6141	7645	KAL4734027.1
PS007490.1	7799	9033	KAL4734028.1
PS007490.1	9231	13027	KAL4734029.1
PS007490.1	12696	16175	KAL4734030.1
PS007490.1	16294	17336	KAL4734031.1
PS007490.1	17501	20831	KAL4734032.1
PS007490.1	21033	24487	KAL4734033.1
PS007490.1	25132	26414	KAL4734034.1
PS007490.1	26464	28029	KAL4734035.1
PS007490.1	28642	32879	KAL4734036.1
PS007490.1	33220	34842	KAL4734037.1
PS007490.1	35606	37138	KAL4734038.1
PS007490.1	37741	41703	KAL4734039.1
PS007490.1	41803	45266	KAL4734040.1
PS007491.1	332	2501	KAL4734015.1
PS007491.1	2477	4112	KAL4734016.1
PS007491.1	4511	5381	KAL4734017.1
PS007491.1	5686	7514	KAL4734018.1
PS007491.1	7713	10645	KAL4734019.1
PS007491.1	10827	12067	KAL4734020.1
PS007491.1	12067	13085	KAL4734021.1
PS007491.1	20577	21215	KAL4734022.1
PS007491.1	21880	26002	KAL4734023.1
PS007491.1	27266	31941	KAL4734024.1
PS007491.1	42684	43521	KAL4734025.1
PS007492.1	1152	2720	KAL4733993.1
PS007492.1	2850	4115	KAL4733994.1
PS007492.1	4115	4826	KAL4733995.1
PS007492.1	4344	7355	KAL4733996.1
PS007492.1	8355	9975	KAL4733997.1
PS007492.1	10426	13172	KAL4733998.1
PS007492.1	13748	14519	KAL4733999.1
PS007492.1	14503	15802	KAL4734000.1
PS007492.1	15660	16986	KAL4734001.1
PS007492.1	17025	20740	KAL4734002.1
PS007492.1	20886	22393	KAL4734003.1
PS007492.1	22417	23695	KAL4734004.1
PS007492.1	26236	27223	KAL4734005.1
PS007492.1	27978	29304	KAL4734006.1
PS007492.1	29405	30593	KAL4734007.1
PS007492.1	30609	33118	KAL4734008.1
PS007492.1	34687	35482	KAL4734009.1
PS007492.1	38042	40009	KAL4734010.1
PS007492.1	40085	40847	KAL4734011.1
PS007492.1	40904	42104	KAL4734012.1
PS007492.1	42104	43619	KAL4734013.1
PS007492.1	43757	44728	KAL4734014.1
PS007493.1	515	1530	KAL4733976.1
PS007493.1	3497	5139	KAL4733977.1
PS007493.1	5694	6678	KAL4733978.1
PS007493.1	7078	7736	KAL4733979.1
PS007493.1	9933	11675	KAL4733980.1
PS007493.1	16112	20810	KAL4733981.1
PS007493.1	21403	22260	KAL4733982.1
PS007493.1	22879	24173	KAL4733983.1
PS007493.1	24372	24664	KAL4733984.1
PS007493.1	24606	26057	KAL4733985.1
PS007493.1	26058	26774	KAL4733986.1
PS007493.1	26837	27938	KAL4733987.1
PS007493.1	28485	31789	KAL4733988.1
PS007493.1	32274	33947	KAL4733989.1
PS007493.1	34053	35862	KAL4733990.1
PS007493.1	37132	39735	KAL4733991.1
PS007493.1	39887	40778	KAL4733992.1
PS007494.1	1156	4583	KAL4733960.1
PS007494.1	5942	7320	KAL4733961.1
PS007494.1	8267	8784	KAL4733962.1
PS007494.1	11845	12926	KAL4733963.1
PS007494.1	13858	14802	KAL4733964.1
PS007494.1	15192	16816	KAL4733965.1
PS007494.1	16882	19108	KAL4733966.1
PS007494.1	19782	21287	KAL4733967.1
PS007494.1	21697	23498	KAL4733968.1
PS007494.1	24472	25589	KAL4733969.1
PS007494.1	26058	27980	KAL4733970.1
PS007494.1	31027	31830	KAL4733971.1
PS007494.1	32027	33408	KAL4733972.1
PS007494.1	34384	36600	KAL4733973.1
PS007494.1	37065	38093	KAL4733974.1
PS007494.1	38480	41209	KAL4733975.1
PS007495.1	141	1525	KAL4733943.1
PS007495.1	1525	2812	KAL4733944.1
PS007495.1	3181	4257	KAL4733945.1
PS007495.1	4430	5873	KAL4733946.1
PS007495.1	5881	6962	KAL4733947.1
PS007495.1	10321	12181	KAL4733948.1
PS007495.1	14651	15983	KAL4733949.1
PS007495.1	16349	19111	KAL4733950.1
PS007495.1	20610	23129	KAL4733951.1
PS007495.1	23390	24693	KAL4733952.1
PS007495.1	24830	26286	KAL4733953.1
PS007495.1	25821	26989	KAL4733954.1
PS007495.1	27159	28834	KAL4733955.1
PS007495.1	31654	32920	KAL4733956.1
PS007495.1	33354	34755	KAL4733957.1
PS007495.1	35149	36701	KAL4733958.1
PS007495.1	37053	42091	KAL4733959.1
PS007496.1	5600	6245	KAL4733929.1
PS007496.1	6974	8119	KAL4733930.1
PS007496.1	8141	10071	KAL4733931.1
PS007496.1	10437	10959	KAL4733932.1
PS007496.1	12105	12501	KAL4733933.1
PS007496.1	15934	16817	KAL4733934.1
PS007496.1	16817	18050	KAL4733935.1
PS007496.1	18229	22502	KAL4733936.1
PS007496.1	23081	27373	KAL4733937.1
PS007496.1	29241	30299	KAL4733938.1
PS007496.1	30551	32462	KAL4733939.1
PS007496.1	33067	34331	KAL4733940.1
PS007496.1	35103	36479	KAL4733941.1
PS007496.1	40893	41502	KAL4733942.1
PS007497.1	3542	4369	KAL4733913.1
PS007497.1	5413	6830	KAL4733914.1
PS007497.1	7489	8757	KAL4733915.1
PS007497.1	10315	12193	KAL4733916.1
PS007497.1	13493	14061	KAL4733917.1
PS007497.1	15041	16482	KAL4733918.1
PS007497.1	17972	19549	KAL4733919.1
PS007497.1	20138	21101	KAL4733920.1
PS007497.1	21648	23987	KAL4733921.1
PS007497.1	24273	25716	KAL4733922.1
PS007497.1	26590	28524	KAL4733923.1
PS007497.1	30462	31081	KAL4733924.1
PS007497.1	32842	34875	KAL4733925.1
PS007497.1	34909	35231	KAL4733926.1
PS007497.1	35289	36053	KAL4733927.1
PS007497.1	38017	40257	KAL4733928.1
PS007498.1	721	2648	KAL4733897.1
PS007498.1	3344	4593	KAL4733898.1
PS007498.1	6106	7298	KAL4733899.1
PS007498.1	7334	9722	KAL4733900.1
PS007498.1	11540	12683	KAL4733901.1
PS007498.1	14940	18301	KAL4733902.1
PS007498.1	18622	19432	KAL4733903.1
PS007498.1	20223	22838	KAL4733904.1
PS007498.1	24034	26210	KAL4733905.1
PS007498.1	26511	30018	KAL4733906.1
PS007498.1	30114	31694	KAL4733907.1
PS007498.1	32469	33847	KAL4733908.1
PS007498.1	34002	36356	KAL4733909.1
PS007498.1	36600	37575	KAL4733910.1
PS007498.1	38163	40220	KAL4733911.1
PS007498.1	40616	42009	KAL4733912.1
PS007499.1	88	454	KAL4733878.1
PS007499.1	1025	5226	KAL4733879.1
PS007499.1	5229	6666	KAL4733880.1
PS007499.1	10512	12367	KAL4733881.1
PS007499.1	12809	13064	KAL4733882.1
PS007499.1	13154	14077	KAL4733883.1
PS007499.1	16536	17872	KAL4733884.1
PS007499.1	18178	18792	KAL4733885.1
PS007499.1	18642	19346	KAL4733886.1
PS007499.1	19583	21918	KAL4733887.1
PS007499.1	24829	25974	KAL4733888.1
PS007499.1	27754	28789	KAL4733889.1
PS007499.1	29934	31820	KAL4733890.1
PS007499.1	31821	32301	KAL4733891.1
PS007499.1	33086	34030	KAL4733892.1
PS007499.1	34053	35684	KAL4733893.1
PS007499.1	36107	37879	KAL4733894.1
PS007499.1	38866	40709	KAL4733895.1
PS007499.1	41492	41930	KAL4733896.1
PS007500.1	2320	3918	KAL4733867.1
PS007500.1	8231	8671	KAL4733868.1
PS007500.1	10822	12289	KAL4733869.1
PS007500.1	13285	16300	KAL4733870.1
PS007500.1	16538	19046	KAL4733871.1
PS007500.1	22648	23140	KAL4733872.1
PS007500.1	23724	24414	KAL4733873.1
PS007500.1	26389	28151	KAL4733874.1
PS007500.1	28846	30155	KAL4733875.1
PS007500.1	35564	36852	KAL4733876.1
PS007500.1	37310	41305	KAL4733877.1
PS007501.1	1208	1829	KAL4733853.1
PS007501.1	1732	6645	KAL4733854.1
PS007501.1	7747	14478	KAL4733855.1
PS007501.1	15157	18615	KAL4733856.1
PS007501.1	18591	20165	KAL4733857.1
PS007501.1	20543	20954	KAL4733858.1
PS007501.1	21495	22983	KAL4733859.1
PS007501.1	24092	24805	KAL4733860.1
PS007501.1	25762	26122	KAL4733861.1
PS007501.1	28849	30116	KAL4733862.1
PS007501.1	30444	32011	KAL4733863.1
PS007501.1	34443	36740	KAL4733864.1
PS007501.1	36203	39002	KAL4733865.1
PS007501.1	39045	40189	KAL4733866.1
PS007502.1	1436	2979	KAL4733842.1
PS007502.1	3779	11396	KAL4733843.1
PS007502.1	12586	14083	KAL4733844.1
PS007502.1	14546	16855	KAL4733845.1
PS007502.1	21024	23451	KAL4733846.1
PS007502.1	26166	28512	KAL4733847.1
PS007502.1	28963	30853	KAL4733848.1
PS007502.1	32091	32875	KAL4733849.1
PS007502.1	34335	34872	KAL4733850.1
PS007502.1	36179	38117	KAL4733851.1
PS007502.1	38369	40105	KAL4733852.1
PS007503.1	943	2055	KAL4733829.1
PS007503.1	2416	4777	KAL4733830.1
PS007503.1	4498	6942	KAL4733831.1
PS007503.1	7316	11190	KAL4733832.1
PS007503.1	13371	14474	KAL4733833.1
PS007503.1	14474	16320	KAL4733834.1
PS007503.1	23284	25061	KAL4733835.1
PS007503.1	27945	28627	KAL4733836.1
PS007503.1	28614	30156	KAL4733837.1
PS007503.1	30471	31002	KAL4733838.1
PS007503.1	31344	32957	KAL4733839.1
PS007503.1	34790	35924	KAL4733840.1
PS007503.1	37856	40299	KAL4733841.1
PS007505.1	178	701	KAL4733811.1
PS007505.1	2649	4600	KAL4733812.1
PS007505.1	5265	6183	KAL4733813.1
PS007505.1	6699	8037	KAL4733814.1
PS007505.1	8278	9566	KAL4733815.1
PS007505.1	10127	14423	KAL4733816.1
PS007505.1	17278	18125	KAL4733817.1
PS007505.1	18246	19155	KAL4733818.1
PS007505.1	22168	23240	KAL4733819.1
PS007505.1	24211	25528	KAL4733820.1
PS007505.1	25611	26834	KAL4733821.1
PS007505.1	27236	28561	KAL4733822.1
PS007505.1	28704	30132	KAL4733823.1
PS007505.1	30654	31357	KAL4733824.1
PS007505.1	32666	33289	KAL4733825.1
PS007505.1	34091	35393	KAL4733826.1
PS007505.1	36499	38079	KAL4733827.1
PS007505.1	38499	39670	KAL4733828.1
PS007506.1	480	1865	KAL4733797.1
PS007506.1	2303	3203	KAL4733798.1
PS007506.1	7913	9206	KAL4733799.1
PS007506.1	9530	10651	KAL4733800.1
PS007506.1	12332	13711	KAL4733801.1
PS007506.1	14695	15327	KAL4733802.1
PS007506.1	16260	20580	KAL4733803.1
PS007506.1	22175	25211	KAL4733804.1
PS007506.1	26869	29558	KAL4733805.1
PS007506.1	29803	31003	KAL4733806.1
PS007506.1	31171	33161	KAL4733807.1
PS007506.1	33325	34559	KAL4733808.1
PS007506.1	36089	37549	KAL4733809.1
PS007506.1	37801	39023	KAL4733810.1
PS007507.1	140	2234	KAL4733782.1
PS007507.1	3391	3998	KAL4733783.1
PS007507.1	4186	4795	KAL4733784.1
PS007507.1	6767	9495	KAL4733785.1
PS007507.1	10557	11514	KAL4733786.1
PS007507.1	16514	16910	KAL4733787.1
PS007507.1	17999	19324	KAL4733788.1
PS007507.1	21337	23141	KAL4733789.1
PS007507.1	24343	26508	KAL4733790.1
PS007507.1	26827	28501	KAL4733791.1
PS007507.1	30819	31755	KAL4733792.1
PS007507.1	32188	33559	KAL4733793.1
PS007507.1	33941	35503	KAL4733794.1
PS007507.1	35216	36237	KAL4733795.1
PS007507.1	36443	37970	KAL4733796.1
PS007508.1	1401	3217	KAL4733769.1
PS007508.1	5631	6156	KAL4733770.1
PS007508.1	6595	8506	KAL4733771.1
PS007508.1	10585	12296	KAL4733772.1
PS007508.1	13912	15393	KAL4733773.1
PS007508.1	17450	19447	KAL4733774.1
PS007508.1	20107	20798	KAL4733775.1
PS007508.1	23419	26638	KAL4733776.1
PS007508.1	26959	28584	KAL4733777.1
PS007508.1	28970	29553	KAL4733778.1
PS007508.1	33045	34627	KAL4733779.1
PS007508.1	35137	36058	KAL4733780.1
PS007508.1	36097	38100	KAL4733781.1
PS007509.1	1557	5372	KAL4733759.1
PS007509.1	6228	6942	KAL4733760.1
PS007509.1	7628	9197	KAL4733761.1
PS007509.1	15588	16804	KAL4733762.1
PS007509.1	19111	23920	KAL4733763.1
PS007509.1	24666	26581	KAL4733764.1
PS007509.1	26960	28171	KAL4733765.1
PS007509.1	30663	33283	KAL4733766.1
PS007509.1	35487	36671	KAL4733767.1
PS007509.1	38055	38442	KAL4733768.1
PS007510.1	1472	3352	KAL4733746.1
PS007510.1	8457	11943	KAL4733747.1
PS007510.1	12983	16164	KAL4733748.1
PS007510.1	16142	19660	KAL4733749.1
PS007510.1	19782	20911	KAL4733750.1
PS007510.1	20908	21735	KAL4733751.1
PS007510.1	21806	22662	KAL4733752.1
PS007510.1	22780	23779	KAL4733753.1
PS007510.1	23882	30082	KAL4733754.1
PS007510.1	30270	31447	KAL4733755.1
PS007510.1	32269	33013	KAL4733756.1
PS007510.1	35289	37521	KAL4733757.1
PS007510.1	37523	38756	KAL4733758.1
PS007511.1	1431	4138	KAL4733731.1
PS007511.1	4682	6491	KAL4733732.1
PS007511.1	6947	8740	KAL4733733.1
PS007511.1	8919	9765	KAL4733734.1
PS007511.1	10442	11850	KAL4733735.1
PS007511.1	11938	12307	KAL4733736.1
PS007511.1	13042	14588	KAL4733737.1
PS007511.1	14999	16809	KAL4733738.1
PS007511.1	17010	19304	KAL4733739.1
PS007511.1	19820	21582	KAL4733740.1
PS007511.1	23069	24392	KAL4733741.1
PS007511.1	25236	27570	KAL4733742.1
PS007511.1	30094	31454	KAL4733743.1
PS007511.1	32590	34323	KAL4733744.1
PS007511.1	36241	37640	KAL4733745.1
PS007512.1	1969	2756	KAL4733717.1
PS007512.1	3066	7216	KAL4733718.1
PS007512.1	8047	10376	KAL4733719.1
PS007512.1	11201	13400	KAL4733720.1
PS007512.1	13651	14916	KAL4733721.1
PS007512.1	15374	17422	KAL4733722.1
PS007512.1	17645	19327	KAL4733723.1
PS007512.1	19643	21191	KAL4733724.1
PS007512.1	21262	22781	KAL4733725.1
PS007512.1	25255	25725	KAL4733726.1
PS007512.1	26129	27197	KAL4733727.1
PS007512.1	27768	29274	KAL4733728.1
PS007512.1	30488	33116	KAL4733729.1
PS007512.1	33802	37423	KAL4733730.1
PS007513.1	2330	4307	KAL4733703.1
PS007513.1	4407	5931	KAL4733704.1
PS007513.1	7034	7809	KAL4733705.1
PS007513.1	9652	10675	KAL4733706.1
PS007513.1	11029	13162	KAL4733707.1
PS007513.1	13545	14009	KAL4733708.1
PS007513.1	15006	16890	KAL4733709.1
PS007513.1	18468	19176	KAL4733710.1
PS007513.1	19368	20294	KAL4733712.1
PS007513.1	19368	21429	KAL4733711.1
PS007513.1	25115	26132	KAL4733713.1
PS007513.1	28271	29159	KAL4733714.1
PS007513.1	32795	33131	KAL4733715.1
PS007513.1	34676	35587	KAL4733716.1
PS007514.1	14890	17816	KAL4733694.1
PS007514.1	17817	19502	KAL4733695.1
PS007514.1	19615	22164	KAL4733696.1
PS007514.1	22393	24866	KAL4733697.1
PS007514.1	25252	26033	KAL4733698.1
PS007514.1	26354	27462	KAL4733699.1
PS007514.1	27899	30720	KAL4733700.1
PS007514.1	31064	31714	KAL4733701.1
PS007514.1	32304	36762	KAL4733702.1
PS007515.1	1154	1753	KAL4733680.1
PS007515.1	2753	3171	KAL4733681.1
PS007515.1	4245	4922	KAL4733682.1
PS007515.1	5085	7066	KAL4733683.1
PS007515.1	7167	9586	KAL4733684.1
PS007515.1	9877	14210	KAL4733685.1
PS007515.1	15773	16825	KAL4733686.1
PS007515.1	16847	17321	KAL4733687.1
PS007515.1	18885	21197	KAL4733688.1
PS007515.1	22036	23909	KAL4733689.1
PS007515.1	24035	25774	KAL4733690.1
PS007515.1	26101	28271	KAL4733691.1
PS007515.1	29411	30497	KAL4733692.1
PS007515.1	31846	33183	KAL4733693.1
PS007516.1	43	2218	KAL4733665.1
PS007516.1	2161	3746	KAL4733666.1
PS007516.1	3842	5061	KAL4733667.1
PS007516.1	5180	5609	KAL4733668.1
PS007516.1	5801	7680	KAL4733669.1
PS007516.1	10068	12098	KAL4733670.1
PS007516.1	13122	14721	KAL4733671.1
PS007516.1	15864	16852	KAL4733672.1
PS007516.1	19480	21286	KAL4733673.1
PS007516.1	21426	23279	KAL4733674.1
PS007516.1	23279	24601	KAL4733675.1
PS007516.1	25208	26687	KAL4733676.1
PS007516.1	27058	27955	KAL4733677.1
PS007516.1	30861	31658	KAL4733678.1
PS007516.1	32524	34804	KAL4733679.1
PS007517.1	28879	30662	KAL4733662.1
PS007517.1	31085	32558	KAL4733663.1
PS007517.1	32559	35490	KAL4733664.1
PS007518.1	1468	2676	KAL4733649.1
PS007518.1	3291	3745	KAL4733651.1
PS007518.1	3291	5631	KAL4733650.1
PS007518.1	5824	9969	KAL4733652.1
PS007518.1	12092	14730	KAL4733653.1
PS007518.1	17993	19724	KAL4733654.1
PS007518.1	22083	22895	KAL4733655.1
PS007518.1	23303	24127	KAL4733656.1
PS007518.1	24280	25029	KAL4733657.1
PS007518.1	25349	26223	KAL4733658.1
PS007518.1	27193	27646	KAL4733659.1
PS007518.1	27202	28089	KAL4733660.1
PS007518.1	30802	36134	KAL4733661.1
PS007519.1	28491	30892	KAL4733648.1
PS007520.1	306	1126	KAL4733634.1
PS007520.1	450	766	KAL4733635.1
PS007520.1	2339	6680	KAL4733636.1
PS007520.1	6732	7251	KAL4733637.1
PS007520.1	7411	8846	KAL4733638.1
PS007520.1	9641	10239	KAL4733639.1
PS007520.1	11295	11555	KAL4733640.1
PS007520.1	11765	13674	KAL4733641.1
PS007520.1	13917	15814	KAL4733642.1
PS007520.1	17021	19064	KAL4733643.1
PS007520.1	19202	19881	KAL4733644.1
PS007520.1	21751	27482	KAL4733645.1
PS007520.1	31262	31730	KAL4733646.1
PS007520.1	34477	35228	KAL4733647.1
PS007521.1	348	1668	KAL4733620.1
PS007521.1	1912	3415	KAL4733621.1
PS007521.1	9525	10377	KAL4733622.1
PS007521.1	10389	10896	KAL4733623.1
PS007521.1	12210	16377	KAL4733624.1
PS007521.1	16815	18610	KAL4733625.1
PS007521.1	18677	20441	KAL4733626.1
PS007521.1	20470	23262	KAL4733627.1
PS007521.1	23857	24677	KAL4733628.1
PS007521.1	24367	26182	KAL4733629.1
PS007521.1	26997	28536	KAL4733630.1
PS007521.1	28886	30274	KAL4733631.1
PS007521.1	30422	31029	KAL4733632.1
PS007521.1	31384	33012	KAL4733633.1
PS007522.1	608	3060	KAL4733609.1
PS007522.1	4212	4590	KAL4733610.1
PS007522.1	5819	7654	KAL4733611.1
PS007522.1	10972	12893	KAL4733612.1
PS007522.1	13894	15492	KAL4733613.1
PS007522.1	15764	17721	KAL4733614.1
PS007522.1	17721	21955	KAL4733615.1
PS007522.1	23893	24705	KAL4733616.1
PS007522.1	26417	27312	KAL4733617.1
PS007522.1	27707	29383	KAL4733618.1
PS007522.1	32827	34018	KAL4733619.1
PS007523.1	1776	3836	KAL4733599.1
PS007523.1	4241	5813	KAL4733600.1
PS007523.1	7339	9229	KAL4733601.1
PS007523.1	10288	11076	KAL4733602.1
PS007523.1	10954	12871	KAL4733603.1
PS007523.1	12975	13399	KAL4733604.1
PS007523.1	13243	13992	KAL4733605.1
PS007523.1	17394	19512	KAL4733606.1
PS007523.1	23090	24244	KAL4733607.1
PS007523.1	24822	26292	KAL4733608.1
PS007524.1	598	3311	KAL4733585.1
PS007524.1	2741	3311	KAL4733586.1
PS007524.1	3685	4543	KAL4733587.1
PS007524.1	5096	10097	KAL4733588.1
PS007524.1	10544	11611	KAL4733589.1
PS007524.1	11609	12931	KAL4733590.1
PS007524.1	13034	14264	KAL4733591.1
PS007524.1	14275	16543	KAL4733592.1
PS007524.1	16650	18561	KAL4733593.1
PS007524.1	18677	20059	KAL4733594.1
PS007524.1	20889	22307	KAL4733595.1
PS007524.1	22502	27394	KAL4733596.1
PS007524.1	27598	28227	KAL4733597.1
PS007524.1	30357	31735	KAL4733598.1
PS007525.1	1105	2535	KAL4733574.1
PS007525.1	5132	5465	KAL4733575.1
PS007525.1	6534	7843	KAL4733576.1
PS007525.1	9502	11572	KAL4733577.1
PS007525.1	13805	15190	KAL4733578.1
PS007525.1	16086	17079	KAL4733579.1
PS007525.1	19242	19675	KAL4733580.1
PS007525.1	20389	21839	KAL4733581.1
PS007525.1	23229	27728	KAL4733582.1
PS007525.1	28144	28676	KAL4733583.1
PS007525.1	29893	31032	KAL4733584.1
PS007526.1	797	3004	KAL4733561.1
PS007526.1	3426	4891	KAL4733562.1
PS007526.1	6042	6465	KAL4733563.1
PS007526.1	7096	9333	KAL4733564.1
PS007526.1	9341	11759	KAL4733565.1
PS007526.1	12256	14216	KAL4733566.1
PS007526.1	15470	16144	KAL4733567.1
PS007526.1	16257	17328	KAL4733568.1
PS007526.1	17875	18495	KAL4733569.1
PS007526.1	19526	21246	KAL4733570.1
PS007526.1	21090	21540	KAL4733571.1
PS007526.1	22933	27048	KAL4733572.1
PS007526.1	27798	30317	KAL4733573.1
PS007528.1	105	670	KAL4733547.1
PS007528.1	1430	2049	KAL4733548.1
PS007528.1	3554	6207	KAL4733549.1
PS007528.1	6651	8252	KAL4733550.1
PS007528.1	9055	10873	KAL4733551.1
PS007528.1	13244	14446	KAL4733552.1
PS007528.1	14910	15336	KAL4733553.1
PS007528.1	15974	17164	KAL4733554.1
PS007528.1	18584	20640	KAL4733555.1
PS007528.1	21036	22682	KAL4733556.1
PS007528.1	23964	24974	KAL4733557.1
PS007528.1	25180	26599	KAL4733558.1
PS007528.1	26233	28574	KAL4733559.1
PS007528.1	28575	29910	KAL4733560.1
PS007529.1	1001	1919	KAL4733531.1
PS007529.1	4008	5391	KAL4733532.1
PS007529.1	6079	7022	KAL4733533.1
PS007529.1	7452	7878	KAL4733534.1
PS007529.1	8146	9522	KAL4733535.1
PS007529.1	10154	11894	KAL4733536.1
PS007529.1	12048	12773	KAL4733537.1
PS007529.1	13559	14154	KAL4733538.1
PS007529.1	15283	16000	KAL4733539.1
PS007529.1	16259	16795	KAL4733540.1
PS007529.1	18573	19940	KAL4733541.1
PS007529.1	20666	21576	KAL4733542.1
PS007529.1	21755	22732	KAL4733543.1
PS007529.1	22968	24455	KAL4733544.1
PS007529.1	24988	26696	KAL4733545.1
PS007529.1	27811	29782	KAL4733546.1
PS007530.1	303	2638	KAL4733519.1
PS007530.1	2637	4801	KAL4733520.1
PS007530.1	4997	6510	KAL4733521.1
PS007530.1	5356	5706	KAL4733522.1
PS007530.1	8457	10525	KAL4733523.1
PS007530.1	10051	11501	KAL4733524.1
PS007530.1	11862	13757	KAL4733525.1
PS007530.1	13921	15820	KAL4733526.1
PS007530.1	15952	18360	KAL4733527.1
PS007530.1	18402	19487	KAL4733528.1
PS007530.1	19866	21537	KAL4733529.1
PS007530.1	27171	28576	KAL4733530.1
PS007531.1	1816	2887	KAL4733511.1
PS007531.1	7551	8191	KAL4733512.1
PS007531.1	11382	13156	KAL4733513.1
PS007531.1	13256	14083	KAL4733514.1
PS007531.1	18065	20385	KAL4733515.1
PS007531.1	20422	22801	KAL4733516.1
PS007531.1	23441	25565	KAL4733517.1
PS007531.1	25759	29099	KAL4733518.1
PS007532.1	630	1581	KAL4733501.1
PS007532.1	1590	3249	KAL4733502.1
PS007532.1	3649	3934	KAL4733503.1
PS007532.1	6152	7937	KAL4733504.1
PS007532.1	8564	10996	KAL4733505.1
PS007532.1	12981	14441	KAL4733506.1
PS007532.1	14468	15859	KAL4733507.1
PS007532.1	16013	17542	KAL4733508.1
PS007532.1	18396	20393	KAL4733509.1
PS007532.1	21115	24362	KAL4733510.1
PS007533.1	246	1394	KAL4733488.1
PS007533.1	1559	2299	KAL4733489.1
PS007533.1	3250	3556	KAL4733490.1
PS007533.1	4072	6051	KAL4733491.1
PS007533.1	7012	8387	KAL4733492.1
PS007533.1	10247	11334	KAL4733493.1
PS007533.1	11922	13268	KAL4733494.1
PS007533.1	15115	16449	KAL4733495.1
PS007533.1	16829	17526	KAL4733496.1
PS007533.1	17956	19286	KAL4733497.1
PS007533.1	20671	21982	KAL4733498.1
PS007533.1	22229	25001	KAL4733499.1
PS007533.1	27396	28176	KAL4733500.1
PS007538.1	128	1628	KAL4733480.1
PS007538.1	3970	5088	KAL4733481.1
PS007538.1	10873	12493	KAL4733482.1
PS007538.1	13229	16042	KAL4733483.1
PS007538.1	16391	19969	KAL4733484.1
PS007538.1	21255	22822	KAL4733485.1
PS007538.1	23896	26319	KAL4733486.1
PS007538.1	26436	26766	KAL4733487.1
PS007539.1	508	2545	KAL4733472.1
PS007539.1	6348	8243	KAL4733473.1
PS007539.1	10094	12738	KAL4733474.1
PS007539.1	14195	15680	KAL4733475.1
PS007539.1	17045	18719	KAL4733476.1
PS007539.1	21526	23320	KAL4733477.1
PS007539.1	23710	25185	KAL4733478.1
PS007539.1	27247	28280	KAL4733479.1
PS007540.1	5551	6567	KAL4733461.1
PS007540.1	6819	8345	KAL4733462.1
PS007540.1	11107	11673	KAL4733463.1
PS007540.1	12093	12756	KAL4733464.1
PS007540.1	13597	14512	KAL4733465.1
PS007540.1	16843	17072	KAL4733466.1
PS007540.1	17347	19001	KAL4733467.1
PS007540.1	19141	21208	KAL4733468.1
PS007540.1	21480	23284	KAL4733469.1
PS007540.1	23677	25181	KAL4733470.1
PS007540.1	26106	26483	KAL4733471.1
PS007541.1	2959	3907	KAL4733455.1
PS007541.1	12698	14232	KAL4733456.1
PS007541.1	14717	14916	KAL4733457.1
PS007541.1	16114	17366	KAL4733458.1
PS007541.1	17788	18761	KAL4733459.1
PS007541.1	19370	21592	KAL4733460.1
PS007543.1	758	2457	KAL4733450.1
PS007543.1	2941	4438	KAL4733451.1
PS007543.1	4593	7506	KAL4733452.1
PS007543.1	8620	12328	KAL4733453.1
PS007543.1	21582	23538	KAL4733454.1
PS007544.1	2739	5529	KAL4733441.1
PS007544.1	6466	8520	KAL4733442.1
PS007544.1	12096	13786	KAL4733443.1
PS007544.1	13973	14609	KAL4733444.1
PS007544.1	15198	16712	KAL4733445.1
PS007544.1	17365	18248	KAL4733446.1
PS007544.1	18972	20630	KAL4733447.1
PS007544.1	21031	21948	KAL4733448.1
PS007544.1	24506	26341	KAL4733449.1
PS007545.1	0	317	KAL4733431.1
PS007545.1	1009	2237	KAL4733432.1
PS007545.1	2500	4131	KAL4733433.1
PS007545.1	4539	6221	KAL4733434.1
PS007545.1	8172	9489	KAL4733435.1
PS007545.1	11458	12942	KAL4733436.1
PS007545.1	14611	16188	KAL4733437.1
PS007545.1	16833	18277	KAL4733438.1
PS007545.1	19782	20758	KAL4733439.1
PS007545.1	21342	24407	KAL4733440.1
PS007546.1	2380	3291	KAL4733421.1
PS007546.1	5822	7607	KAL4733422.1
PS007546.1	8239	9394	KAL4733423.1
PS007546.1	9748	12111	KAL4733424.1
PS007546.1	13732	15522	KAL4733425.1
PS007546.1	17758	18361	KAL4733426.1
PS007546.1	19326	21764	KAL4733427.1
PS007546.1	22463	23217	KAL4733428.1
PS007546.1	23417	25147	KAL4733429.1
PS007546.1	25674	26542	KAL4733430.1
PS007547.1	524	4338	KAL4733413.1
PS007547.1	4521	5802	KAL4733414.1
PS007547.1	5719	8506	KAL4733415.1
PS007547.1	9126	11078	KAL4733416.1
PS007547.1	12423	12895	KAL4733417.1
PS007547.1	16663	18324	KAL4733418.1
PS007547.1	18714	23324	KAL4733419.1
PS007547.1	24523	26744	KAL4733420.1
PS007549.1	224	655	KAL4733403.1
PS007549.1	1677	3637	KAL4733404.1
PS007549.1	4826	6358	KAL4733405.1
PS007549.1	6635	8124	KAL4733406.1
PS007549.1	9663	11199	KAL4733407.1
PS007549.1	12651	14841	KAL4733408.1
PS007549.1	15549	16575	KAL4733409.1
PS007549.1	16840	17888	KAL4733410.1
PS007549.1	18338	20228	KAL4733411.1
PS007549.1	20702	22454	KAL4733412.1
PS007550.1	5742	7195	KAL4733396.1
PS007550.1	11756	12984	KAL4733397.1
PS007550.1	14552	14949	KAL4733398.1
PS007550.1	16984	19232	KAL4733399.1
PS007550.1	19734	23337	KAL4733400.1
PS007550.1	23761	25351	KAL4733401.1
PS007550.1	25319	26391	KAL4733402.1
PS007551.1	392	3116	KAL4733390.1
PS007551.1	8525	13815	KAL4733391.1
PS007551.1	14710	16189	KAL4733392.1
PS007551.1	16263	19131	KAL4733393.1
PS007551.1	20211	23057	KAL4733394.1
PS007551.1	23709	25916	KAL4733395.1
PS007552.1	931	3797	KAL4733378.1
PS007552.1	3990	5771	KAL4733379.1
PS007552.1	5811	7861	KAL4733380.1
PS007552.1	8101	10978	KAL4733381.1
PS007552.1	11119	12389	KAL4733382.1
PS007552.1	12520	14695	KAL4733383.1
PS007552.1	14869	15094	KAL4733384.1
PS007552.1	15512	18553	KAL4733385.1
PS007552.1	19593	20265	KAL4733386.1
PS007552.1	20340	21971	KAL4733387.1
PS007552.1	22233	25100	KAL4733388.1
PS007552.1	25155	25889	KAL4733389.1
PS007554.1	159	1356	KAL4733372.1
PS007554.1	2320	6183	KAL4733373.1
PS007554.1	10284	11976	KAL4733374.1
PS007554.1	14172	14610	KAL4733375.1
PS007554.1	14756	16207	KAL4733376.1
PS007554.1	16854	18006	KAL4733377.1
PS007556.1	294	1197	KAL4733362.1
PS007556.1	1966	2398	KAL4733363.1
PS007556.1	4096	5672	KAL4733364.1
PS007556.1	9541	10300	KAL4733365.1
PS007556.1	10305	11270	KAL4733366.1
PS007556.1	12503	14306	KAL4733367.1
PS007556.1	15642	17202	KAL4733368.1
PS007556.1	19339	20345	KAL4733369.1
PS007556.1	20534	21951	KAL4733370.1
PS007556.1	21951	23561	KAL4733371.1
PS007557.1	545	2076	KAL4733353.1
PS007557.1	4391	5550	KAL4733354.1
PS007557.1	6702	7686	KAL4733355.1
PS007557.1	8314	9170	KAL4733356.1
PS007557.1	11096	12065	KAL4733357.1
PS007557.1	15194	16086	KAL4733358.1
PS007557.1	16190	16604	KAL4733359.1
PS007557.1	19471	20548	KAL4733360.1
PS007557.1	22964	23632	KAL4733361.1
PS007558.1	293	2062	KAL4733345.1
PS007558.1	3143	6698	KAL4733346.1
PS007558.1	8396	10126	KAL4733347.1
PS007558.1	10204	12725	KAL4733348.1
PS007558.1	13436	15147	KAL4733349.1
PS007558.1	15745	16890	KAL4733350.1
PS007558.1	19233	21062	KAL4733351.1
PS007558.1	22531	23705	KAL4733352.1
PS007559.1	1501	13836	KAL4733340.1
PS007559.1	14336	15375	KAL4733341.1
PS007559.1	15731	17174	KAL4733342.1
PS007559.1	17567	18792	KAL4733343.1
PS007559.1	19882	22982	KAL4733344.1
PS007560.1	1949	4525	KAL4733329.1
PS007560.1	4624	6204	KAL4733330.1
PS007560.1	5851	8245	KAL4733331.1
PS007560.1	8757	9813	KAL4733332.1
PS007560.1	9927	11760	KAL4733333.1
PS007560.1	11759	13281	KAL4733334.1
PS007560.1	13276	14681	KAL4733335.1
PS007560.1	14906	16339	KAL4733336.1
PS007560.1	16461	18336	KAL4733337.1
PS007560.1	19263	21644	KAL4733338.1
PS007560.1	22146	23168	KAL4733339.1
PS007561.1	1297	3668	KAL4733321.1
PS007561.1	6177	8591	KAL4733322.1
PS007561.1	9846	10182	KAL4733323.1
PS007561.1	11294	12299	KAL4733324.1
PS007561.1	12659	14661	KAL4733325.1
PS007561.1	14885	16033	KAL4733326.1
PS007561.1	16530	18036	KAL4733327.1
PS007561.1	18761	20289	KAL4733328.1
PS007562.1	999	2269	KAL4733316.1
PS007562.1	8468	8858	KAL4733317.1
PS007562.1	10524	10891	KAL4733318.1
PS007562.1	13007	14816	KAL4733319.1
PS007562.1	17311	18286	KAL4733320.1
PS007563.1	652	2174	KAL4733308.1
PS007563.1	2496	3430	KAL4733309.1
PS007563.1	5875	7142	KAL4733310.1
PS007563.1	7007	10068	KAL4733311.1
PS007563.1	10172	11812	KAL4733312.1
PS007563.1	12151	13950	KAL4733313.1
PS007563.1	13730	15008	KAL4733314.1
PS007563.1	15174	17608	KAL4733315.1
PS007564.1	1926	2604	KAL4733299.1
PS007564.1	3904	6494	KAL4733300.1
PS007564.1	7267	8624	KAL4733301.1
PS007564.1	8668	10771	KAL4733302.1
PS007564.1	11079	12844	KAL4733303.1
PS007564.1	17265	18848	KAL4733304.1
PS007564.1	19315	19789	KAL4733305.1
PS007564.1	21130	21626	KAL4733306.1
PS007564.1	22484	22960	KAL4733307.1
PS007565.1	219	1338	KAL4733289.1
PS007565.1	2428	3280	KAL4733290.1
PS007565.1	3635	6192	KAL4733291.1
PS007565.1	6440	7491	KAL4733292.1
PS007565.1	7788	9687	KAL4733293.1
PS007565.1	11448	12667	KAL4733294.1
PS007565.1	13173	14786	KAL4733295.1
PS007565.1	15555	17643	KAL4733296.1
PS007565.1	18640	19486	KAL4733297.1
PS007565.1	19823	21115	KAL4733298.1
PS007566.1	2017	4121	KAL4733281.1
PS007566.1	4252	5927	KAL4733282.1
PS007566.1	5851	6897	KAL4733283.1
PS007566.1	7403	9635	KAL4733284.1
PS007566.1	10266	11621	KAL4733285.1
PS007566.1	12311	14971	KAL4733286.1
PS007566.1	15544	18928	KAL4733287.1
PS007566.1	19438	22828	KAL4733288.1
PS007567.1	157	1147	KAL4733274.1
PS007567.1	2856	5277	KAL4733275.1
PS007567.1	6843	9443	KAL4733276.1
PS007567.1	10309	10938	KAL4733277.1
PS007567.1	12060	13893	KAL4733278.1
PS007567.1	14964	17262	KAL4733279.1
PS007567.1	21087	21855	KAL4733280.1
PS007568.1	1122	2148	KAL4733267.1
PS007568.1	3207	5251	KAL4733268.1
PS007568.1	7264	9026	KAL4733269.1
PS007568.1	9217	10685	KAL4733270.1
PS007568.1	11245	17896	KAL4733271.1
PS007568.1	18725	20822	KAL4733272.1
PS007568.1	21383	22478	KAL4733273.1
PS007569.1	385	3615	KAL4733257.1
PS007569.1	4260	6087	KAL4733258.1
PS007569.1	6141	8036	KAL4733259.1
PS007569.1	8160	10194	KAL4733260.1
PS007569.1	10195	13031	KAL4733261.1
PS007569.1	13174	15007	KAL4733262.1
PS007569.1	15006	16630	KAL4733263.1
PS007569.1	16795	18624	KAL4733264.1
PS007569.1	18934	20698	KAL4733265.1
PS007569.1	20850	22555	KAL4733266.1
PS007570.1	737	1915	KAL4733245.1
PS007570.1	2300	3235	KAL4733246.1
PS007570.1	3376	4645	KAL4733247.1
PS007570.1	4848	6939	KAL4733248.1
PS007570.1	8286	9160	KAL4733249.1
PS007570.1	9238	10474	KAL4733250.1
PS007570.1	10474	11039	KAL4733251.1
PS007570.1	11568	12749	KAL4733252.1
PS007570.1	12904	13439	KAL4733253.1
PS007570.1	13543	14254	KAL4733254.1
PS007570.1	14852	16043	KAL4733255.1
PS007570.1	19271	20822	KAL4733256.1
PS007571.1	921	3202	KAL4733239.1
PS007571.1	6609	7179	KAL4733240.1
PS007571.1	7139	8217	KAL4733241.1
PS007571.1	9915	11337	KAL4733242.1
PS007571.1	16940	18694	KAL4733243.1
PS007571.1	20262	21047	KAL4733244.1
PS007572.1	1383	1845	KAL4733234.1
PS007572.1	2352	8757	KAL4733235.1
PS007572.1	9393	11277	KAL4733236.1
PS007572.1	11632	14015	KAL4733237.1
PS007572.1	18088	20245	KAL4733238.1
PS007573.1	131	2165	KAL4733225.1
PS007573.1	1830	4772	KAL4733226.1
PS007573.1	7939	10658	KAL4733227.1
PS007573.1	9968	10659	KAL4733228.1
PS007573.1	11709	12756	KAL4733229.1
PS007573.1	13288	14746	KAL4733230.1
PS007573.1	16227	18018	KAL4733231.1
PS007573.1	18702	19698	KAL4733232.1
PS007573.1	20341	21641	KAL4733233.1
PS007574.1	841	2622	KAL4733214.1
PS007574.1	2862	3867	KAL4733215.1
PS007574.1	4111	6027	KAL4733216.1
PS007574.1	7436	7694	KAL4733217.1
PS007574.1	8005	8798	KAL4733218.1
PS007574.1	8825	11061	KAL4733219.1
PS007574.1	11414	13255	KAL4733220.1
PS007574.1	13620	15006	KAL4733221.1
PS007574.1	15775	17153	KAL4733222.1
PS007574.1	17164	18354	KAL4733223.1
PS007574.1	18569	20869	KAL4733224.1
PS007575.1	39	361	KAL4733206.1
PS007575.1	1102	5636	KAL4733207.1
PS007575.1	7521	8678	KAL4733208.1
PS007575.1	10419	12322	KAL4733209.1
PS007575.1	12890	13820	KAL4733210.1
PS007575.1	14069	16277	KAL4733211.1
PS007575.1	17168	18990	KAL4733212.1
PS007575.1	19483	20902	KAL4733213.1
PS007576.1	1570	2634	KAL4733199.1
PS007576.1	2841	4254	KAL4733200.1
PS007576.1	7353	9702	KAL4733201.1
PS007576.1	10072	11050	KAL4733202.1
PS007576.1	12801	13393	KAL4733203.1
PS007576.1	15327	16950	KAL4733204.1
PS007576.1	18088	19887	KAL4733205.1
PS007577.1	495	4481	KAL4733188.1
PS007577.1	4715	5951	KAL4733189.1
PS007577.1	6099	7982	KAL4733190.1
PS007577.1	8261	9382	KAL4733191.1
PS007577.1	9852	10565	KAL4733192.1
PS007577.1	11352	12346	KAL4733193.1
PS007577.1	12716	13900	KAL4733194.1
PS007577.1	14290	14742	KAL4733195.1
PS007577.1	15233	16956	KAL4733196.1
PS007577.1	17314	18176	KAL4733197.1
PS007577.1	18622	19577	KAL4733198.1
PS007579.1	632	1987	KAL4733182.1
PS007579.1	8170	9180	KAL4733183.1
PS007579.1	9402	11475	KAL4733184.1
PS007579.1	11865	12994	KAL4733185.1
PS007579.1	14621	15087	KAL4733186.1
PS007579.1	17923	19883	KAL4733187.1
PS007580.1	2255	2859	KAL4733176.1
PS007580.1	2883	3917	KAL4733177.1
PS007580.1	3712	4459	KAL4733178.1
PS007580.1	8718	12764	KAL4733179.1
PS007580.1	16033	17726	KAL4733180.1
PS007580.1	18918	20307	KAL4733181.1
PS007581.1	593	1743	KAL4733169.1
PS007581.1	2160	6055	KAL4733170.1
PS007581.1	8173	8895	KAL4733171.1
PS007581.1	11038	11839	KAL4733172.1
PS007581.1	13341	14502	KAL4733173.1
PS007581.1	14912	16374	KAL4733174.1
PS007581.1	18104	19730	KAL4733175.1
PS007582.1	3896	5394	KAL4733164.1
PS007582.1	6386	9812	KAL4733165.1
PS007582.1	9869	11702	KAL4733166.1
PS007582.1	12344	14974	KAL4733167.1
PS007582.1	15477	18153	KAL4733168.1
PS007583.1	2198	3471	KAL4733159.1
PS007583.1	4322	6599	KAL4733160.1
PS007583.1	7264	8590	KAL4733161.1
PS007583.1	8933	11336	KAL4733162.1
PS007583.1	14936	17917	KAL4733163.1
PS007585.1	708	1593	KAL4733151.1
PS007585.1	1251	2174	KAL4733152.1
PS007585.1	2720	4084	KAL4733153.1
PS007585.1	5243	5645	KAL4733154.1
PS007585.1	7833	9770	KAL4733155.1
PS007585.1	11380	11974	KAL4733156.1
PS007585.1	12066	15571	KAL4733157.1
PS007585.1	15618	16827	KAL4733158.1
PS007586.1	2074	5581	KAL4733148.1
PS007586.1	6444	8693	KAL4733149.1
PS007586.1	10636	15070	KAL4733150.1
PS007587.1	69	2138	KAL4733142.1
PS007587.1	2914	5179	KAL4733143.1
PS007587.1	5814	7555	KAL4733144.1
PS007587.1	7884	11179	KAL4733145.1
PS007587.1	12586	13757	KAL4733146.1
PS007587.1	14819	16715	KAL4733147.1
PS007588.1	1327	2173	KAL4733135.1
PS007588.1	3271	4776	KAL4733136.1
PS007588.1	5156	7085	KAL4733137.1
PS007588.1	7284	10772	KAL4733138.1
PS007588.1	12334	13621	KAL4733139.1
PS007588.1	14193	16553	KAL4733140.1
PS007588.1	18336	18542	KAL4733141.1
PS007589.1	3274	5705	KAL4733130.1
PS007589.1	6419	9102	KAL4733131.1
PS007589.1	10794	12509	KAL4733132.1
PS007589.1	13578	15555	KAL4733133.1
PS007589.1	16263	17870	KAL4733134.1
PS007590.1	2563	5169	KAL4733126.1
PS007590.1	8231	9775	KAL4733127.1
PS007590.1	10822	14645	KAL4733128.1
PS007590.1	15287	15956	KAL4733129.1
PS007591.1	314	5397	KAL4733122.1
PS007591.1	5910	7902	KAL4733123.1
PS007591.1	8205	9445	KAL4733124.1
PS007591.1	11916	14770	KAL4733125.1
PS007592.1	425	2096	KAL4733112.1
PS007592.1	2149	3616	KAL4733113.1
PS007592.1	3628	5577	KAL4733114.1
PS007592.1	5718	6608	KAL4733115.1
PS007592.1	6859	8023	KAL4733116.1
PS007592.1	8008	10181	KAL4733117.1
PS007592.1	10406	10936	KAL4733118.1
PS007592.1	11344	11903	KAL4733119.1
PS007592.1	12543	13118	KAL4733120.1
PS007592.1	13521	14981	KAL4733121.1
PS007593.1	468	823	KAL4733105.1
PS007593.1	3950	4195	KAL4733106.1
PS007593.1	6790	9035	KAL4733107.1
PS007593.1	11266	12200	KAL4733108.1
PS007593.1	13126	14575	KAL4733109.1
PS007593.1	14875	15338	KAL4733110.1
PS007593.1	15751	16887	KAL4733111.1
PS007594.1	403	1756	KAL4733096.1
PS007594.1	2144	4338	KAL4733097.1
PS007594.1	4629	6478	KAL4733098.1
PS007594.1	6479	8455	KAL4733099.1
PS007594.1	8883	9628	KAL4733100.1
PS007594.1	9644	12247	KAL4733101.1
PS007594.1	12401	14662	KAL4733102.1
PS007594.1	14497	16884	KAL4733103.1
PS007594.1	17605	17763	KAL4733104.1
PS007595.1	467	2056	KAL4733090.1
PS007595.1	3847	4775	KAL4733091.1
PS007595.1	6888	9285	KAL4733092.1
PS007595.1	10138	12351	KAL4733093.1
PS007595.1	12823	14955	KAL4733094.1
PS007595.1	15454	17792	KAL4733095.1
PS007596.1	268	1671	KAL4733083.1
PS007596.1	1823	2863	KAL4733084.1
PS007596.1	2886	4854	KAL4733085.1
PS007596.1	5576	6982	KAL4733086.1
PS007596.1	9380	10952	KAL4733087.1
PS007596.1	11612	13866	KAL4733088.1
PS007596.1	14394	15046	KAL4733089.1
PS007598.1	316	1697	KAL4733076.1
PS007598.1	1738	2953	KAL4733077.1
PS007598.1	4882	8370	KAL4733078.1
PS007598.1	9865	10982	KAL4733079.1
PS007598.1	11546	12903	KAL4733080.1
PS007598.1	13300	14277	KAL4733081.1
PS007598.1	14404	15293	KAL4733082.1
PS007599.1	311	3301	KAL4733067.1
PS007599.1	3320	4463	KAL4733068.1
PS007599.1	4463	5687	KAL4733069.1
PS007599.1	5842	8272	KAL4733070.1
PS007599.1	8396	10260	KAL4733071.1
PS007599.1	10259	11635	KAL4733072.1
PS007599.1	11796	13379	KAL4733073.1
PS007599.1	14395	16111	KAL4733074.1
PS007599.1	16111	16909	KAL4733075.1
PS007601.1	1767	3259	KAL4733063.1
PS007601.1	3794	5717	KAL4733064.1
PS007601.1	6891	9228	KAL4733065.1
PS007601.1	10603	11219	KAL4733066.1
PS007602.1	272	3650	KAL4733055.1
PS007602.1	4010	5352	KAL4733056.1
PS007602.1	6586	6928	KAL4733057.1
PS007602.1	8133	9570	KAL4733058.1
PS007602.1	10198	12477	KAL4733059.1
PS007602.1	12930	14406	KAL4733060.1
PS007602.1	14405	15397	KAL4733061.1
PS007602.1	16328	16673	KAL4733062.1
PS007603.1	193	1057	KAL4733049.1
PS007603.1	1349	2837	KAL4733050.1
PS007603.1	3479	7697	KAL4733051.1
PS007603.1	7810	9494	KAL4733052.1
PS007603.1	10935	13539	KAL4733053.1
PS007603.1	15499	16601	KAL4733054.1
PS007604.1	306	510	KAL4733046.1
PS007604.1	7080	7628	KAL4733047.1
PS007604.1	9400	9812	KAL4733048.1
PS007605.1	10199	12062	KAL4733044.1
PS007605.1	12562	13662	KAL4733045.1
PS007607.1	221	2880	KAL4733038.1
PS007607.1	2845	4702	KAL4733039.1
PS007607.1	4833	5872	KAL4733040.1
PS007607.1	5946	7931	KAL4733041.1
PS007607.1	9216	12774	KAL4733042.1
PS007607.1	13153	15016	KAL4733043.1
PS007608.1	858	2947	KAL4733032.1
PS007608.1	6935	9503	KAL4733033.1
PS007608.1	9824	11354	KAL4733034.1
PS007608.1	12040	12602	KAL4733035.1
PS007608.1	12604	13216	KAL4733036.1
PS007608.1	14587	15703	KAL4733037.1
PS007609.1	249	1514	KAL4733027.1
PS007609.1	1285	1889	KAL4733028.1
PS007609.1	8365	9924	KAL4733029.1
PS007609.1	13200	14602	KAL4733030.1
PS007609.1	14631	15164	KAL4733031.1
PS007610.1	1690	2953	KAL4733022.1
PS007610.1	3386	4562	KAL4733023.1
PS007610.1	5180	7421	KAL4733024.1
PS007610.1	7419	13605	KAL4733025.1
PS007610.1	14048	14906	KAL4733026.1
PS007611.1	1039	2885	KAL4733018.1
PS007611.1	7361	9075	KAL4733019.1
PS007611.1	11581	12286	KAL4733020.1
PS007611.1	13763	15180	KAL4733021.1
PS007612.1	1607	5601	KAL4733015.1
PS007612.1	9048	9799	KAL4733016.1
PS007612.1	9242	9799	KAL4733017.1
PS007613.1	7469	8975	KAL4733011.1
PS007613.1	9881	10933	KAL4733012.1
PS007613.1	11827	13103	KAL4733013.1
PS007613.1	13474	14488	KAL4733014.1
PS007615.1	83	2115	KAL4733005.1
PS007615.1	2220	3722	KAL4733006.1
PS007615.1	4258	8205	KAL4733007.1
PS007615.1	7562	8205	KAL4733008.1
PS007615.1	8881	10199	KAL4733009.1
PS007615.1	10211	12133	KAL4733010.1
PS007616.1	193	1883	KAL4733001.1
PS007616.1	6256	8180	KAL4733002.1
PS007616.1	10812	13175	KAL4733003.1
PS007616.1	13592	14096	KAL4733004.1
PS007617.1	1163	2303	KAL4732996.1
PS007617.1	3072	3645	KAL4732997.1
PS007617.1	4873	5802	KAL4732998.1
PS007617.1	8462	10628	KAL4732999.1
PS007617.1	13391	14360	KAL4733000.1
PS007619.1	178	1524	KAL4732991.1
PS007619.1	1727	1957	KAL4732992.1
PS007619.1	3071	5774	KAL4732993.1
PS007619.1	5774	9699	KAL4732994.1
PS007619.1	9511	10413	KAL4732995.1
PS007620.1	316	638	KAL4732987.1
PS007620.1	5399	6654	KAL4732988.1
PS007620.1	6971	9743	KAL4732989.1
PS007620.1	10232	11707	KAL4732990.1
PS007621.1	1388	2300	KAL4732985.1
PS007621.1	2644	4514	KAL4732986.1
PS007622.1	2396	3032	KAL4732980.1
PS007622.1	4197	6229	KAL4732981.1
PS007622.1	7949	8332	KAL4732982.1
PS007622.1	12394	13158	KAL4732983.1
PS007622.1	12858	13593	KAL4732984.1
PS007623.1	442	1858	KAL4732974.1
PS007623.1	4210	6244	KAL4732975.1
PS007623.1	6479	8078	KAL4732976.1
PS007623.1	8569	9343	KAL4732977.1
PS007623.1	9538	10903	KAL4732978.1
PS007623.1	11313	14006	KAL4732979.1
PS007624.1	3854	6611	KAL4732972.1
PS007624.1	10312	11307	KAL4732973.1
PS007626.1	1248	4215	KAL4732971.1
PS007627.1	841	3209	KAL4732966.1
PS007627.1	3964	4413	KAL4732967.1
PS007627.1	5790	7496	KAL4732968.1
PS007627.1	8032	9952	KAL4732969.1
PS007627.1	10540	13161	KAL4732970.1
PS007628.1	1659	2017	KAL4732962.1
PS007628.1	2112	3198	KAL4732963.1
PS007628.1	3147	4889	KAL4732964.1
PS007628.1	5433	7199	KAL4732965.1
PS007629.1	78	2407	KAL4732956.1
PS007629.1	2562	5504	KAL4732957.1
PS007629.1	5788	7621	KAL4732958.1
PS007629.1	7739	9815	KAL4732959.1
PS007629.1	9887	10938	KAL4732960.1
PS007629.1	11267	12383	KAL4732961.1
PS007630.1	607	1766	KAL4732955.1
PS007631.1	4347	5579	KAL4732951.1
PS007631.1	9357	10243	KAL4732952.1
PS007631.1	10476	11321	KAL4732953.1
PS007631.1	11611	12513	KAL4732954.1
PS007632.1	397	2389	KAL4732949.1
PS007632.1	5109	8489	KAL4732950.1
PS007634.1	5717	6314	KAL4732948.1
PS007635.1	810	1793	KAL4732944.1
PS007635.1	2358	3410	KAL4732945.1
PS007635.1	5293	6543	KAL4732946.1
PS007635.1	6785	12026	KAL4732947.1
PS007636.1	10	3820	KAL4732942.1
PS007636.1	4757	7953	KAL4732943.1
PS007637.1	4867	6944	KAL4732938.1
PS007637.1	7381	8769	KAL4732939.1
PS007637.1	9692	10317	KAL4732940.1
PS007637.1	11105	11543	KAL4732941.1
PS007638.1	0	628	KAL4732933.1
PS007638.1	1615	2133	KAL4732934.1
PS007638.1	3439	3852	KAL4732935.1
PS007638.1	5240	6534	KAL4732936.1
PS007638.1	6837	7259	KAL4732937.1
PS007639.1	715	1712	KAL4732929.1
PS007639.1	3638	5713	KAL4732930.1
PS007639.1	7385	9733	KAL4732931.1
PS007639.1	10438	11260	KAL4732932.1
PS007641.1	3372	5415	KAL4732928.1
PS007642.1	405	2197	KAL4732926.1
PS007642.1	2863	7417	KAL4732927.1
PS007643.1	3879	6320	KAL4732924.1
PS007643.1	7858	8635	KAL4732925.1
PS007644.1	7352	8149	KAL4732922.1
PS007644.1	8150	9499	KAL4732923.1
PS007646.1	37	4214	KAL4732919.1
PS007646.1	6494	8189	KAL4732920.1
PS007646.1	9263	9949	KAL4732921.1
PS007647.1	221	2233	KAL4732913.1
PS007647.1	2367	3945	KAL4732914.1
PS007647.1	4184	5686	KAL4732915.1
PS007647.1	5713	7988	KAL4732916.1
PS007647.1	7907	9657	KAL4732917.1
PS007647.1	9128	9657	KAL4732918.1
PS007648.1	220	5126	KAL4732911.1
PS007648.1	6311	7439	KAL4732912.1
PS007649.1	6424	7974	KAL4732910.1
PS007650.1	50	372	KAL4732906.1
PS007650.1	1741	3702	KAL4732907.1
PS007650.1	5040	5594	KAL4732908.1
PS007650.1	6728	9734	KAL4732909.1
PS007651.1	0	1019	KAL4732902.1
PS007651.1	2648	3191	KAL4732903.1
PS007651.1	5805	7098	KAL4732904.1
PS007651.1	7560	8482	KAL4732905.1
PS007655.1	2191	3276	KAL4732899.1
PS007655.1	3906	5992	KAL4732900.1
PS007655.1	6607	7702	KAL4732901.1
PS007656.1	1885	3670	KAL4732898.1
PS007657.1	904	3262	KAL4732896.1
PS007657.1	5969	8481	KAL4732897.1
PS007658.1	410	3640	KAL4732892.1
PS007658.1	4576	5642	KAL4732893.1
PS007658.1	7037	8293	KAL4732894.1
PS007658.1	8342	8711	KAL4732895.1
PS007659.1	3259	7259	KAL4732890.1
PS007659.1	8408	8666	KAL4732891.1
PS007660.1	3641	6004	KAL4732889.1
PS007661.1	1775	3652	KAL4732888.1
PS007662.1	1158	2300	KAL4732886.1
PS007662.1	3193	3945	KAL4732887.1
PS007663.1	1828	3794	KAL4732882.1
PS007663.1	5056	6598	KAL4732883.1
PS007663.1	7397	7832	KAL4732884.1
PS007663.1	7888	8045	KAL4732885.1
PS007664.1	452	1009	KAL4732878.1
PS007664.1	809	1156	KAL4732879.1
PS007664.1	1926	2619	KAL4732880.1
PS007664.1	2890	5782	KAL4732881.1
PS007665.1	1064	2571	KAL4732875.1
PS007665.1	3210	3980	KAL4732876.1
PS007665.1	6436	7506	KAL4732877.1
PS007666.1	1137	6130	KAL4732873.1
PS007666.1	6620	6996	KAL4732874.1
PS007667.1	50	780	KAL4732869.1
PS007667.1	2606	3850	KAL4732870.1
PS007667.1	5532	6214	KAL4732871.1
PS007667.1	6983	7535	KAL4732872.1
PS007668.1	2751	3069	KAL4732868.1
PS007669.1	1886	6257	KAL4732867.1
PS007672.1	4919	5444	KAL4732866.1
PS007675.1	4	566	KAL4732862.1
PS007675.1	1443	3679	KAL4732863.1
PS007675.1	3679	4440	KAL4732864.1
PS007675.1	4413	6663	KAL4732865.1
PS007677.1	4395	5573	KAL4732861.1
PS007679.1	1466	1943	KAL4732858.1
PS007679.1	2425	4337	KAL4732859.1
PS007679.1	5011	6233	KAL4732860.1
PS007680.1	588	2074	KAL4732855.1
PS007680.1	2623	4844	KAL4732856.1
PS007680.1	4532	5274	KAL4732857.1
PS007681.1	102	626	KAL4732853.1
PS007681.1	4650	6333	KAL4732854.1
PS007683.1	4862	6471	KAL4732852.1
PS007685.1	1358	1721	KAL4732851.1
PS007686.1	1336	3019	KAL4732849.1
PS007686.1	3200	4863	KAL4732850.1
PS007689.1	615	2501	KAL4732848.1
PS007690.1	168	2108	KAL4732845.1
PS007690.1	3172	3592	KAL4732846.1
PS007690.1	4216	5725	KAL4732847.1
PS007693.1	19	241	KAL4732844.1
PS007694.1	600	1783	KAL4732843.1
PS007695.1	3990	5220	KAL4732842.1
PS007700.1	20	342	KAL4732841.1
PS007702.1	51	373	KAL4732838.1
PS007702.1	773	2482	KAL4732839.1
PS007702.1	3333	4529	KAL4732840.1
PS007706.1	730	2484	KAL4732837.1
PS007707.1	569	3524	KAL4732836.1
PS007710.1	243	632	KAL4732834.1
PS007710.1	1150	3328	KAL4732835.1
PS007713.1	446	3745	KAL4732833.1
PS007714.1	1061	3015	KAL4732832.1
PS007715.1	2246	3955	KAL4732831.1
PS007717.1	316	1698	KAL4732828.1
PS007717.1	1815	2379	KAL4732829.1
PS007717.1	2151	4092	KAL4732830.1
PS007719.1	87	755	KAL4732826.1
PS007719.1	1980	2690	KAL4732827.1
PS007720.1	2700	3677	KAL4732825.1
PS007722.1	2146	2971	KAL4732824.1
PS007723.1	370	658	KAL4732823.1
PS007724.1	128	1439	KAL4732821.1
PS007724.1	2586	3787	KAL4732822.1
PS007728.1	2229	2667	KAL4732820.1
PS007733.1	146	1848	KAL4732819.1
PS007735.1	2382	2865	KAL4732818.1
PS007739.1	182	803	KAL4732817.1
PS007741.1	152	2444	KAL4732816.1
PS007746.1	637	922	KAL4732815.1
PS007748.1	208	1638	KAL4732814.1
PS007750.1	248	1188	KAL4732812.1
PS007750.1	1309	2714	KAL4732813.1
PS007753.1	241	1108	KAL4732811.1
PS007757.1	1797	2110	KAL4732810.1
PS007758.1	264	555	KAL4732809.1
PS007760.1	0	1908	KAL4732808.1
PS007761.1	1307	2126	KAL4732807.1
PS007763.1	210	1377	KAL4732806.1
PS007765.1	10	901	KAL4732805.1
PS007769.1	909	1990	KAL4732804.1
PS007772.1	55	648	KAL4732803.1
PS007775.1	50	986	KAL4732801.1
PS007775.1	1028	1484	KAL4732802.1
PS007779.1	112	1463	KAL4732800.1
PS007800.1	557	1037	KAL4732799.1
PS007802.1	292	676	KAL4732798.1
PS007804.1	173	1058	KAL4732797.1
PS007811.1	39	970	KAL4732796.1
PS007815.1	249	650	KAL4732795.1
PS007832.1	6	1015	KAL4732794.1
```
