## Supplementary File 2. BED files and Orthogroup tables for the Eurotiomycetes dataset generated using OrthoFinder and orthoSynAssign for "orthoSynAssign: refine orthogroups using synteny information": GCA_047715525.1.bed

```
PS008781.1	582	3988	KAL4755314.1
PS008781.1	5337	6582	KAL4755315.1
PS008781.1	6590	8252	KAL4755316.1
PS008781.1	8671	10699	KAL4755317.1
PS008781.1	10901	11784	KAL4755318.1
PS008781.1	12005	15162	KAL4755319.1
PS008781.1	15633	16827	KAL4755320.1
PS008781.1	17511	18134	KAL4755321.1
PS008781.1	18062	21990	KAL4755322.1
PS008781.1	23293	24840	KAL4755323.1
PS008781.1	25002	27500	KAL4755324.1
PS008781.1	27670	29937	KAL4755325.1
PS008781.1	30589	31765	KAL4755326.1
PS008781.1	33729	35433	KAL4755327.1
PS008781.1	35816	36369	KAL4755328.1
PS008781.1	36716	37263	KAL4755329.1
PS008781.1	37790	39551	KAL4755330.1
PS008781.1	42196	43581	KAL4755331.1
PS008781.1	43664	44606	KAL4755332.1
PS008781.1	46068	47952	KAL4755333.1
PS008781.1	48306	48799	KAL4755334.1
PS008781.1	49434	50614	KAL4755335.1
PS008781.1	51192	52433	KAL4755336.1
PS008781.1	52627	53296	KAL4755337.1
PS008781.1	54038	54890	KAL4755338.1
PS008781.1	58800	62842	KAL4755339.1
PS008781.1	63075	64414	KAL4755340.1
PS008781.1	65631	67245	KAL4755341.1
PS008781.1	68750	69727	KAL4755342.1
PS008781.1	70356	70667	KAL4755343.1
PS008781.1	72647	73293	KAL4755344.1
PS008781.1	74307	75303	KAL4755345.1
PS008781.1	75672	76896	KAL4755346.1
PS008781.1	76595	78394	KAL4755347.1
PS008781.1	78448	79340	KAL4755348.1
PS008781.1	79716	81049	KAL4755349.1
PS008781.1	81450	82651	KAL4755350.1
PS008781.1	82835	86107	KAL4755351.1
PS008781.1	86835	87953	KAL4755352.1
PS008781.1	88042	91568	KAL4755353.1
PS008781.1	93783	94729	KAL4755354.1
PS008781.1	95209	98165	KAL4755355.1
PS008781.1	98828	100958	KAL4755356.1
PS008781.1	103136	104744	KAL4755357.1
PS008781.1	105743	108147	KAL4755358.1
PS008781.1	108370	110186	KAL4755359.1
PS008781.1	110314	111542	KAL4755360.1
PS008781.1	111548	113675	KAL4755361.1
PS008781.1	114102	116509	KAL4755362.1
PS008781.1	116743	118340	KAL4755363.1
PS008781.1	122118	123854	KAL4755364.1
PS008781.1	124396	125081	KAL4755365.1
PS008781.1	125281	125914	KAL4755366.1
PS008781.1	126561	128466	KAL4755367.1
PS008781.1	128478	130430	KAL4755368.1
PS008781.1	130620	133534	KAL4755369.1
PS008781.1	135913	136709	KAL4755370.1
PS008781.1	139336	141590	KAL4755371.1
PS008781.1	143120	144643	KAL4755372.1
PS008781.1	144688	148431	KAL4755373.1
PS008781.1	149069	151535	KAL4755374.1
PS008781.1	151990	156726	KAL4755375.1
PS008781.1	165303	167106	KAL4755376.1
PS008781.1	167259	169763	KAL4755377.1
PS008781.1	170146	171976	KAL4755378.1
PS008781.1	172160	173981	KAL4755379.1
PS008781.1	174517	176356	KAL4755380.1
PS008781.1	177461	180407	KAL4755381.1
PS008781.1	180886	181644	KAL4755382.1
PS008781.1	181487	183321	KAL4755383.1
PS008781.1	183320	184789	KAL4755384.1
PS008781.1	184803	185944	KAL4755385.1
PS008781.1	186016	188797	KAL4755386.1
PS008781.1	188915	189664	KAL4755387.1
PS008781.1	190121	191195	KAL4755388.1
PS008781.1	190802	191573	KAL4755389.1
PS008781.1	193099	194100	KAL4755390.1
PS008781.1	194257	199127	KAL4755391.1
PS008781.1	199129	200698	KAL4755392.1
PS008781.1	200734	203632	KAL4755393.1
PS008781.1	204336	205887	KAL4755394.1
PS008781.1	206281	207579	KAL4755395.1
PS008781.1	208265	210273	KAL4755396.1
PS008781.1	210923	211814	KAL4755397.1
PS008781.1	212019	213534	KAL4755398.1
PS008781.1	213151	213856	KAL4755399.1
PS008781.1	214456	219371	KAL4755400.1
PS008781.1	222624	223798	KAL4755401.1
PS008781.1	223950	227311	KAL4755402.1
PS008781.1	227698	230635	KAL4755403.1
PS008781.1	231729	233880	KAL4755404.1
PS008781.1	234340	234789	KAL4755406.1
PS008781.1	234340	236984	KAL4755405.1
PS008781.1	237145	238825	KAL4755407.1
PS008781.1	239230	240353	KAL4755408.1
PS008781.1	240720	243315	KAL4755409.1
PS008781.1	244020	246085	KAL4755410.1
PS008781.1	246279	248376	KAL4755411.1
PS008781.1	250418	253934	KAL4755412.1
PS008781.1	254375	255760	KAL4755413.1
PS008781.1	255925	258101	KAL4755414.1
PS008781.1	258784	259277	KAL4755415.1
PS008781.1	259394	260484	KAL4755416.1
PS008781.1	261260	263082	KAL4755417.1
PS008781.1	263082	264021	KAL4755418.1
PS008781.1	266280	268368	KAL4755419.1
PS008781.1	275142	276045	KAL4755420.1
PS008781.1	277659	279086	KAL4755421.1
PS008781.1	278879	279220	KAL4755422.1
PS008781.1	281142	282810	KAL4755423.1
PS008781.1	283208	284711	KAL4755424.1
PS008781.1	285374	288150	KAL4755425.1
PS008781.1	288584	290331	KAL4755426.1
PS008781.1	290380	292537	KAL4755427.1
PS008781.1	293444	296557	KAL4755428.1
PS008781.1	297052	298445	KAL4755429.1
PS008781.1	299651	300407	KAL4755430.1
PS008781.1	301525	302026	KAL4755431.1
PS008781.1	302082	303797	KAL4755432.1
PS008781.1	305220	306081	KAL4755433.1
PS008781.1	307071	308387	KAL4755434.1
PS008781.1	309564	312987	KAL4755435.1
PS008781.1	314345	319166	KAL4755436.1
PS008781.1	320752	322096	KAL4755437.1
PS008781.1	322220	323209	KAL4755438.1
PS008781.1	323333	326121	KAL4755439.1
PS008781.1	327172	328164	KAL4755440.1
PS008781.1	329877	331434	KAL4755441.1
PS008781.1	331559	332054	KAL4755442.1
PS008781.1	331714	332451	KAL4755443.1
PS008781.1	334304	336445	KAL4755444.1
PS008781.1	336387	336762	KAL4755445.1
PS008781.1	337216	338022	KAL4755446.1
PS008781.1	338173	339584	KAL4755447.1
PS008781.1	340135	341607	KAL4755448.1
PS008781.1	342435	344340	KAL4755449.1
PS008781.1	344164	345006	KAL4755450.1
PS008781.1	345534	346441	KAL4755451.1
PS008781.1	346806	350519	KAL4755452.1
PS008781.1	353531	353853	KAL4755453.1
PS008781.1	353995	355998	KAL4755454.1
PS008781.1	357676	358944	KAL4755455.1
PS008781.1	359317	361435	KAL4755456.1
PS008781.1	363076	365527	KAL4755457.1
PS008781.1	366231	367865	KAL4755458.1
PS008781.1	374190	375010	KAL4755459.1
PS008781.1	376298	377891	KAL4755460.1
PS008781.1	378271	380872	KAL4755461.1
PS008781.1	383128	390835	KAL4755462.1
PS008781.1	392376	395651	KAL4755463.1
PS008781.1	395414	395758	KAL4755464.1
PS008781.1	395758	398271	KAL4755465.1
PS008781.1	398309	399556	KAL4755466.1
PS008781.1	399581	400531	KAL4755467.1
PS008781.1	400955	403703	KAL4755468.1
PS008781.1	403842	405123	KAL4755469.1
PS008781.1	408524	410243	KAL4755470.1
PS008781.1	412571	415907	KAL4755471.1
PS008781.1	417497	426711	KAL4755472.1
PS008781.1	427262	429717	KAL4755473.1
PS008781.1	429806	431810	KAL4755474.1
PS008781.1	432554	434550	KAL4755475.1
PS008781.1	434601	436435	KAL4755476.1
PS008781.1	438560	439242	KAL4755477.1
PS008781.1	439441	441809	KAL4755478.1
PS008781.1	442681	444609	KAL4755479.1
PS008781.1	445065	447717	KAL4755480.1
PS008781.1	447848	449529	KAL4755481.1
PS008781.1	449530	452611	KAL4755482.1
PS008781.1	452957	453546	KAL4755483.1
PS008781.1	457542	458662	KAL4755484.1
PS008781.1	458914	460079	KAL4755485.1
PS008781.1	460875	463092	KAL4755486.1
PS008781.1	464424	466448	KAL4755487.1
PS008781.1	466460	467888	KAL4755488.1
PS008781.1	467889	469462	KAL4755489.1
PS008781.1	469863	471899	KAL4755490.1
PS008781.1	471892	472454	KAL4755491.1
PS008781.1	472814	475705	KAL4755492.1
PS008781.1	476598	478018	KAL4755493.1
PS008781.1	478018	479371	KAL4755494.1
PS008781.1	479386	480700	KAL4755495.1
PS008781.1	480925	484255	KAL4755496.1
PS008781.1	486702	487105	KAL4755497.1
PS008781.1	487884	488766	KAL4755498.1
PS008781.1	488756	489713	KAL4755499.1
PS008781.1	489897	491796	KAL4755500.1
PS008781.1	491796	493048	KAL4755501.1
PS008781.1	493088	495328	KAL4755502.1
PS008781.1	495574	496372	KAL4755503.1
PS008781.1	497604	499031	KAL4755504.1
PS008781.1	501156	503966	KAL4755505.1
PS008781.1	504021	506851	KAL4755506.1
PS008781.1	506972	507450	KAL4755507.1
PS008781.1	506972	511330	KAL4755508.1
PS008781.1	511407	512380	KAL4755509.1
PS008781.1	512480	515733	KAL4755510.1
PS008781.1	515740	518301	KAL4755511.1
PS008781.1	518352	519908	KAL4755512.1
PS008781.1	520269	521781	KAL4755513.1
PS008781.1	522248	523357	KAL4755514.1
PS008781.1	523295	525430	KAL4755515.1
PS008781.1	526113	528766	KAL4755516.1
PS008781.1	528967	529751	KAL4755517.1
PS008781.1	530155	531745	KAL4755518.1
PS008781.1	532046	533768	KAL4755519.1
PS008781.1	538179	539726	KAL4755520.1
PS008781.1	540046	540952	KAL4755521.1
PS008781.1	541028	542622	KAL4755522.1
PS008781.1	543007	546507	KAL4755523.1
PS008781.1	546425	547640	KAL4755524.1
PS008781.1	547269	549813	KAL4755525.1
PS008781.1	550155	552040	KAL4755526.1
PS008781.1	552122	553316	KAL4755527.1
PS008781.1	553997	556282	KAL4755528.1
PS008781.1	557131	559219	KAL4755529.1
PS008781.1	559526	561217	KAL4755530.1
PS008781.1	561445	563117	KAL4755531.1
PS008781.1	563201	566239	KAL4755532.1
PS008781.1	566440	567658	KAL4755533.1
PS008781.1	569967	570703	KAL4755534.1
PS008781.1	571168	572256	KAL4755535.1
PS008781.1	572573	572944	KAL4755536.1
PS008781.1	574797	576915	KAL4755537.1
PS008781.1	577168	578472	KAL4755538.1
PS008781.1	578833	579795	KAL4755539.1
PS008781.1	579889	584082	KAL4755540.1
PS008781.1	584647	587442	KAL4755541.1
PS008781.1	587585	592357	KAL4755542.1
PS008781.1	593034	593910	KAL4755543.1
PS008781.1	594180	595638	KAL4755544.1
PS008781.1	596287	597879	KAL4755545.1
PS008781.1	597975	599676	KAL4755546.1
PS008781.1	599536	600626	KAL4755547.1
PS008781.1	601012	605675	KAL4755548.1
PS008781.1	607082	610593	KAL4755549.1
PS008781.1	611272	612703	KAL4755550.1
PS008781.1	612873	614997	KAL4755551.1
PS008781.1	614997	616839	KAL4755552.1
PS008781.1	616839	617804	KAL4755553.1
PS008781.1	617987	622306	KAL4755554.1
PS008781.1	622527	623319	KAL4755555.1
PS008781.1	623647	625448	KAL4755556.1
PS008781.1	625448	628671	KAL4755557.1
PS008781.1	628748	630413	KAL4755558.1
PS008782.1	1611	3308	KAL4755090.1
PS008782.1	5134	9221	KAL4755091.1
PS008782.1	9920	11968	KAL4755092.1
PS008782.1	11755	12375	KAL4755093.1
PS008782.1	13168	14544	KAL4755094.1
PS008782.1	14499	16764	KAL4755095.1
PS008782.1	16765	17860	KAL4755096.1
PS008782.1	18259	19161	KAL4755097.1
PS008782.1	19298	20319	KAL4755098.1
PS008782.1	20347	21457	KAL4755099.1
PS008782.1	21952	23244	KAL4755100.1
PS008782.1	23056	24381	KAL4755101.1
PS008782.1	24590	26678	KAL4755102.1
PS008782.1	26721	27279	KAL4755103.1
PS008782.1	27452	28297	KAL4755104.1
PS008782.1	28301	29862	KAL4755105.1
PS008782.1	30246	32599	KAL4755106.1
PS008782.1	32686	33598	KAL4755107.1
PS008782.1	33701	34625	KAL4755108.1
PS008782.1	34625	35651	KAL4755109.1
PS008782.1	35834	37106	KAL4755110.1
PS008782.1	42550	44953	KAL4755111.1
PS008782.1	46081	48932	KAL4755112.1
PS008782.1	50844	52676	KAL4755113.1
PS008782.1	53556	57084	KAL4755114.1
PS008782.1	59988	62925	KAL4755115.1
PS008782.1	62729	64732	KAL4755116.1
PS008782.1	65041	66206	KAL4755117.1
PS008782.1	67074	68543	KAL4755118.1
PS008782.1	68870	70318	KAL4755119.1
PS008782.1	71014	71684	KAL4755120.1
PS008782.1	72098	74503	KAL4755121.1
PS008782.1	75083	79575	KAL4755122.1
PS008782.1	80041	83282	KAL4755123.1
PS008782.1	83360	85601	KAL4755124.1
PS008782.1	90203	91179	KAL4755125.1
PS008782.1	91650	92547	KAL4755126.1
PS008782.1	92102	93908	KAL4755127.1
PS008782.1	95415	96645	KAL4755128.1
PS008782.1	97918	100002	KAL4755129.1
PS008782.1	100200	102734	KAL4755130.1
PS008782.1	103111	104397	KAL4755131.1
PS008782.1	104514	105299	KAL4755132.1
PS008782.1	105299	107841	KAL4755133.1
PS008782.1	109489	110038	KAL4755134.1
PS008782.1	110014	113032	KAL4755135.1
PS008782.1	112707	114014	KAL4755136.1
PS008782.1	114525	116770	KAL4755137.1
PS008782.1	117060	118258	KAL4755138.1
PS008782.1	118419	121147	KAL4755139.1
PS008782.1	121413	123861	KAL4755140.1
PS008782.1	125780	126452	KAL4755141.1
PS008782.1	126947	128146	KAL4755142.1
PS008782.1	128228	130562	KAL4755143.1
PS008782.1	131045	132278	KAL4755144.1
PS008782.1	134569	136290	KAL4755145.1
PS008782.1	137482	138389	KAL4755146.1
PS008782.1	139212	140789	KAL4755147.1
PS008782.1	141629	143793	KAL4755148.1
PS008782.1	143906	145466	KAL4755149.1
PS008782.1	146061	149890	KAL4755150.1
PS008782.1	150355	151107	KAL4755151.1
PS008782.1	151036	152401	KAL4755152.1
PS008782.1	152402	153593	KAL4755153.1
PS008782.1	154256	156525	KAL4755154.1
PS008782.1	156873	158734	KAL4755155.1
PS008782.1	159433	160756	KAL4755156.1
PS008782.1	160769	162814	KAL4755157.1
PS008782.1	162993	164695	KAL4755158.1
PS008782.1	164771	165800	KAL4755159.1
PS008782.1	167952	168672	KAL4755160.1
PS008782.1	170049	170572	KAL4755161.1
PS008782.1	170696	175245	KAL4755162.1
PS008782.1	176352	183311	KAL4755163.1
PS008782.1	183519	186331	KAL4755164.1
PS008782.1	186496	188254	KAL4755165.1
PS008782.1	189408	191061	KAL4755166.1
PS008782.1	192062	193067	KAL4755167.1
PS008782.1	194414	195750	KAL4755168.1
PS008782.1	197184	198091	KAL4755169.1
PS008782.1	198377	200641	KAL4755170.1
PS008782.1	200896	201610	KAL4755171.1
PS008782.1	202447	204619	KAL4755172.1
PS008782.1	206778	208464	KAL4755173.1
PS008782.1	208738	210068	KAL4755174.1
PS008782.1	210452	212572	KAL4755175.1
PS008782.1	213387	215338	KAL4755176.1
PS008782.1	215358	216773	KAL4755177.1
PS008782.1	218790	220681	KAL4755178.1
PS008782.1	221787	223526	KAL4755179.1
PS008782.1	223748	226880	KAL4755180.1
PS008782.1	230079	230589	KAL4755181.1
PS008782.1	230916	232346	KAL4755182.1
PS008782.1	232917	236350	KAL4755183.1
PS008782.1	236696	239798	KAL4755184.1
PS008782.1	245177	246079	KAL4755185.1
PS008782.1	248375	251915	KAL4755186.1
PS008782.1	252541	254969	KAL4755187.1
PS008782.1	255330	255823	KAL4755188.1
PS008782.1	258751	259907	KAL4755189.1
PS008782.1	261020	262883	KAL4755190.1
PS008782.1	263380	264421	KAL4755191.1
PS008782.1	265073	266634	KAL4755192.1
PS008782.1	269205	270610	KAL4755193.1
PS008782.1	277316	279585	KAL4755194.1
PS008782.1	279843	283384	KAL4755195.1
PS008782.1	284478	287657	KAL4755196.1
PS008782.1	287980	289671	KAL4755197.1
PS008782.1	290809	294033	KAL4755198.1
PS008782.1	294182	295295	KAL4755199.1
PS008782.1	295660	296952	KAL4755200.1
PS008782.1	297343	299234	KAL4755201.1
PS008782.1	299256	300864	KAL4755202.1
PS008782.1	300846	306293	KAL4755203.1
PS008782.1	306545	308896	KAL4755204.1
PS008782.1	309031	309545	KAL4755205.1
PS008782.1	310701	312466	KAL4755206.1
PS008782.1	312973	314278	KAL4755207.1
PS008782.1	314140	315985	KAL4755208.1
PS008782.1	317541	318302	KAL4755209.1
PS008782.1	318921	320752	KAL4755210.1
PS008782.1	328009	329270	KAL4755211.1
PS008782.1	330374	332984	KAL4755212.1
PS008782.1	333376	333972	KAL4755213.1
PS008782.1	333992	335941	KAL4755214.1
PS008782.1	336151	338579	KAL4755215.1
PS008782.1	337932	338579	KAL4755216.1
PS008782.1	338982	340158	KAL4755217.1
PS008782.1	341163	343991	KAL4755218.1
PS008782.1	344183	345885	KAL4755219.1
PS008782.1	345934	347121	KAL4755220.1
PS008782.1	347692	351116	KAL4755221.1
PS008782.1	351480	353437	KAL4755222.1
PS008782.1	354388	355691	KAL4755223.1
PS008782.1	355729	358377	KAL4755224.1
PS008782.1	358442	361692	KAL4755225.1
PS008782.1	361849	363058	KAL4755226.1
PS008782.1	363347	365089	KAL4755227.1
PS008782.1	365104	366940	KAL4755228.1
PS008782.1	367122	370820	KAL4755229.1
PS008782.1	371069	371632	KAL4755230.1
PS008782.1	371719	376288	KAL4755231.1
PS008782.1	376317	377977	KAL4755232.1
PS008782.1	378089	379054	KAL4755233.1
PS008782.1	379054	380207	KAL4755234.1
PS008782.1	380408	382899	KAL4755235.1
PS008782.1	383584	385762	KAL4755236.1
PS008782.1	388052	388437	KAL4755237.1
PS008782.1	388583	389453	KAL4755238.1
PS008782.1	390549	392135	KAL4755239.1
PS008782.1	393066	394593	KAL4755240.1
PS008782.1	396077	397063	KAL4755241.1
PS008782.1	397175	398948	KAL4755242.1
PS008782.1	399615	401017	KAL4755243.1
PS008782.1	401066	402789	KAL4755244.1
PS008782.1	403911	405727	KAL4755245.1
PS008782.1	406821	408959	KAL4755246.1
PS008782.1	410023	411197	KAL4755247.1
PS008782.1	411765	413041	KAL4755248.1
PS008782.1	413659	415385	KAL4755249.1
PS008782.1	415927	418098	KAL4755250.1
PS008782.1	418652	421516	KAL4755251.1
PS008782.1	421596	423357	KAL4755252.1
PS008782.1	423562	426455	KAL4755253.1
PS008782.1	425931	428030	KAL4755254.1
PS008782.1	428301	430958	KAL4755255.1
PS008782.1	431083	432234	KAL4755256.1
PS008782.1	432788	436208	KAL4755257.1
PS008782.1	438761	439600	KAL4755258.1
PS008782.1	439623	440906	KAL4755259.1
PS008782.1	441921	444547	KAL4755260.1
PS008782.1	444621	446370	KAL4755261.1
PS008782.1	446683	448873	KAL4755262.1
PS008782.1	450028	450904	KAL4755263.1
PS008782.1	451081	451581	KAL4755264.1
PS008782.1	451902	453321	KAL4755265.1
PS008782.1	453491	457078	KAL4755266.1
PS008782.1	457555	458863	KAL4755267.1
PS008782.1	459110	462122	KAL4755268.1
PS008782.1	462734	465652	KAL4755269.1
PS008782.1	465708	467736	KAL4755270.1
PS008782.1	467826	468989	KAL4755271.1
PS008782.1	470242	472892	KAL4755272.1
PS008782.1	474623	475767	KAL4755273.1
PS008782.1	475892	477772	KAL4755274.1
PS008782.1	479382	479945	KAL4755275.1
PS008782.1	481437	485105	KAL4755276.1
PS008782.1	485891	489432	KAL4755277.1
PS008782.1	489640	491167	KAL4755278.1
PS008782.1	491434	493114	KAL4755279.1
PS008782.1	493385	495400	KAL4755280.1
PS008782.1	495449	497720	KAL4755281.1
PS008782.1	497866	498917	KAL4755282.1
PS008782.1	499085	501108	KAL4755283.1
PS008782.1	501237	503535	KAL4755284.1
PS008782.1	504338	507559	KAL4755285.1
PS008782.1	507631	509368	KAL4755286.1
PS008782.1	509803	514303	KAL4755287.1
PS008782.1	514681	520914	KAL4755288.1
PS008782.1	521709	524398	KAL4755289.1
PS008782.1	524603	526295	KAL4755290.1
PS008782.1	526900	530175	KAL4755291.1
PS008782.1	530430	531291	KAL4755292.1
PS008782.1	531287	534152	KAL4755293.1
PS008782.1	535056	536227	KAL4755294.1
PS008782.1	536367	537213	KAL4755295.1
PS008782.1	537220	538833	KAL4755296.1
PS008782.1	539123	541673	KAL4755297.1
PS008782.1	542518	545804	KAL4755298.1
PS008782.1	546047	546925	KAL4755299.1
PS008782.1	547063	547868	KAL4755300.1
PS008782.1	547894	549726	KAL4755301.1
PS008782.1	549888	552219	KAL4755302.1
PS008782.1	552586	554209	KAL4755303.1
PS008782.1	554317	559947	KAL4755304.1
PS008782.1	559999	562122	KAL4755305.1
PS008782.1	562242	563773	KAL4755306.1
PS008782.1	563792	565192	KAL4755307.1
PS008782.1	565384	566744	KAL4755308.1
PS008782.1	566870	568024	KAL4755309.1
PS008782.1	568025	570624	KAL4755310.1
PS008782.1	571741	575850	KAL4755311.1
PS008782.1	576794	581807	KAL4755312.1
PS008782.1	582984	584261	KAL4755313.1
PS008783.1	67	5132	KAL4754895.1
PS008783.1	8264	10018	KAL4754896.1
PS008783.1	10263	10860	KAL4754897.1
PS008783.1	11373	13096	KAL4754898.1
PS008783.1	14521	16899	KAL4754899.1
PS008783.1	16893	18061	KAL4754900.1
PS008783.1	17742	18995	KAL4754901.1
PS008783.1	19993	22504	KAL4754902.1
PS008783.1	23176	26527	KAL4754903.1
PS008783.1	27712	29323	KAL4754904.1
PS008783.1	29536	30562	KAL4754905.1
PS008783.1	30705	32035	KAL4754906.1
PS008783.1	34277	36304	KAL4754907.1
PS008783.1	40278	42961	KAL4754908.1
PS008783.1	44438	45939	KAL4754909.1
PS008783.1	46029	47669	KAL4754910.1
PS008783.1	47812	50474	KAL4754911.1
PS008783.1	50520	52131	KAL4754912.1
PS008783.1	52180	55049	KAL4754913.1
PS008783.1	55154	55631	KAL4754914.1
PS008783.1	58332	60448	KAL4754915.1
PS008783.1	61692	64285	KAL4754916.1
PS008783.1	65957	70867	KAL4754917.1
PS008783.1	71959	74092	KAL4754918.1
PS008783.1	74259	76769	KAL4754919.1
PS008783.1	76310	77425	KAL4754920.1
PS008783.1	77856	79267	KAL4754921.1
PS008783.1	80302	82143	KAL4754922.1
PS008783.1	82063	83521	KAL4754923.1
PS008783.1	83613	84082	KAL4754924.1
PS008783.1	84576	86863	KAL4754925.1
PS008783.1	87312	89042	KAL4754926.1
PS008783.1	98617	103126	KAL4754927.1
PS008783.1	104772	105795	KAL4754928.1
PS008783.1	106378	106617	KAL4754929.1
PS008783.1	106858	107920	KAL4754930.1
PS008783.1	109036	111114	KAL4754931.1
PS008783.1	111335	112457	KAL4754932.1
PS008783.1	112582	113711	KAL4754933.1
PS008783.1	114148	116798	KAL4754934.1
PS008783.1	116980	118525	KAL4754935.1
PS008783.1	120719	123202	KAL4754936.1
PS008783.1	123894	125579	KAL4754937.1
PS008783.1	125439	126146	KAL4754938.1
PS008783.1	129430	130152	KAL4754939.1
PS008783.1	130339	132354	KAL4754940.1
PS008783.1	132958	134160	KAL4754941.1
PS008783.1	134449	135567	KAL4754942.1
PS008783.1	135802	137442	KAL4754943.1
PS008783.1	137885	138770	KAL4754944.1
PS008783.1	139120	140981	KAL4754945.1
PS008783.1	141177	144385	KAL4754946.1
PS008783.1	144638	147120	KAL4754947.1
PS008783.1	147605	148523	KAL4754948.1
PS008783.1	148565	150151	KAL4754949.1
PS008783.1	150388	151175	KAL4754950.1
PS008783.1	151444	153988	KAL4754951.1
PS008783.1	156138	157508	KAL4754952.1
PS008783.1	157985	160225	KAL4754953.1
PS008783.1	161108	162311	KAL4754954.1
PS008783.1	162336	164220	KAL4754955.1
PS008783.1	164328	167444	KAL4754956.1
PS008783.1	167988	170480	KAL4754957.1
PS008783.1	173503	174781	KAL4754958.1
PS008783.1	175292	177851	KAL4754959.1
PS008783.1	178707	179345	KAL4754960.1
PS008783.1	186578	189317	KAL4754961.1
PS008783.1	192429	195733	KAL4754962.1
PS008783.1	195733	197742	KAL4754963.1
PS008783.1	197996	198807	KAL4754964.1
PS008783.1	199097	203162	KAL4754965.1
PS008783.1	203657	205871	KAL4754966.1
PS008783.1	207243	210394	KAL4754967.1
PS008783.1	213959	216086	KAL4754968.1
PS008783.1	216235	218250	KAL4754969.1
PS008783.1	218410	219738	KAL4754970.1
PS008783.1	220507	222958	KAL4754971.1
PS008783.1	223288	226143	KAL4754972.1
PS008783.1	226920	229470	KAL4754973.1
PS008783.1	229758	231709	KAL4754974.1
PS008783.1	231807	233751	KAL4754975.1
PS008783.1	234227	236725	KAL4754976.1
PS008783.1	237308	240625	KAL4754977.1
PS008783.1	242323	243892	KAL4754978.1
PS008783.1	243892	244730	KAL4754979.1
PS008783.1	244731	246901	KAL4754980.1
PS008783.1	247743	250027	KAL4754981.1
PS008783.1	249690	250027	KAL4754982.1
PS008783.1	250631	252680	KAL4754983.1
PS008783.1	252732	255154	KAL4754984.1
PS008783.1	255310	256511	KAL4754985.1
PS008783.1	256700	258335	KAL4754986.1
PS008783.1	258489	259863	KAL4754987.1
PS008783.1	259863	260958	KAL4754988.1
PS008783.1	261346	263437	KAL4754989.1
PS008783.1	264200	267087	KAL4754990.1
PS008783.1	267660	268431	KAL4754991.1
PS008783.1	268364	269001	KAL4754992.1
PS008783.1	269001	270118	KAL4754993.1
PS008783.1	271196	271778	KAL4754994.1
PS008783.1	272149	274233	KAL4754995.1
PS008783.1	274780	277167	KAL4754996.1
PS008783.1	279208	280408	KAL4754997.1
PS008783.1	284197	285350	KAL4754998.1
PS008783.1	285075	288474	KAL4754999.1
PS008783.1	290498	292026	KAL4755000.1
PS008783.1	292764	295475	KAL4755001.1
PS008783.1	295513	296171	KAL4755002.1
PS008783.1	296490	297714	KAL4755003.1
PS008783.1	297770	298760	KAL4755004.1
PS008783.1	298978	300937	KAL4755005.1
PS008783.1	301110	302307	KAL4755006.1
PS008783.1	302951	304389	KAL4755007.1
PS008783.1	304186	305903	KAL4755008.1
PS008783.1	306607	307144	KAL4755009.1
PS008783.1	307133	308401	KAL4755010.1
PS008783.1	308576	308879	KAL4755011.1
PS008783.1	309064	310987	KAL4755012.1
PS008783.1	311794	314702	KAL4755013.1
PS008783.1	316124	317531	KAL4755014.1
PS008783.1	318276	320140	KAL4755015.1
PS008783.1	321057	324208	KAL4755016.1
PS008783.1	324887	327043	KAL4755017.1
PS008783.1	328741	331430	KAL4755018.1
PS008783.1	332655	333084	KAL4755019.1
PS008783.1	333276	335091	KAL4755020.1
PS008783.1	337651	338887	KAL4755021.1
PS008783.1	339945	341314	KAL4755022.1
PS008783.1	345260	346091	KAL4755023.1
PS008783.1	347528	348634	KAL4755024.1
PS008783.1	349168	349997	KAL4755025.1
PS008783.1	350372	352316	KAL4755026.1
PS008783.1	360756	362882	KAL4755027.1
PS008783.1	365138	370501	KAL4755028.1
PS008783.1	370635	372663	KAL4755029.1
PS008783.1	373141	373997	KAL4755030.1
PS008783.1	375135	376443	KAL4755031.1
PS008783.1	376789	378203	KAL4755032.1
PS008783.1	378296	381055	KAL4755033.1
PS008783.1	383276	385512	KAL4755034.1
PS008783.1	385693	387295	KAL4755035.1
PS008783.1	388118	388562	KAL4755036.1
PS008783.1	388639	390243	KAL4755037.1
PS008783.1	390593	391967	KAL4755038.1
PS008783.1	392363	399159	KAL4755039.1
PS008783.1	400133	400838	KAL4755040.1
PS008783.1	401945	403705	KAL4755041.1
PS008783.1	404835	408126	KAL4755042.1
PS008783.1	409178	411454	KAL4755043.1
PS008783.1	411692	413191	KAL4755044.1
PS008783.1	413681	418804	KAL4755045.1
PS008783.1	420372	421862	KAL4755046.1
PS008783.1	422090	424291	KAL4755047.1
PS008783.1	424351	427872	KAL4755048.1
PS008783.1	428034	428930	KAL4755049.1
PS008783.1	429368	430520	KAL4755050.1
PS008783.1	432042	436266	KAL4755051.1
PS008783.1	436492	436745	KAL4755053.1
PS008783.1	436492	438348	KAL4755052.1
PS008783.1	438394	440944	KAL4755054.1
PS008783.1	443373	445427	KAL4755055.1
PS008783.1	446174	448329	KAL4755056.1
PS008783.1	451559	454020	KAL4755057.1
PS008783.1	454047	455421	KAL4755058.1
PS008783.1	455634	457405	KAL4755059.1
PS008783.1	459677	461346	KAL4755060.1
PS008783.1	461652	463348	KAL4755061.1
PS008783.1	463522	465403	KAL4755062.1
PS008783.1	465966	471224	KAL4755063.1
PS008783.1	473301	476671	KAL4755064.1
PS008783.1	476929	477710	KAL4755065.1
PS008783.1	477849	478832	KAL4755066.1
PS008783.1	478832	479797	KAL4755067.1
PS008783.1	480429	483290	KAL4755068.1
PS008783.1	483349	484336	KAL4755069.1
PS008783.1	484527	486092	KAL4755070.1
PS008783.1	486307	487643	KAL4755071.1
PS008783.1	488360	491312	KAL4755072.1
PS008783.1	492381	494125	KAL4755073.1
PS008783.1	494371	496975	KAL4755074.1
PS008783.1	497786	501618	KAL4755075.1
PS008783.1	501676	504103	KAL4755076.1
PS008783.1	504272	505195	KAL4755077.1
PS008783.1	510191	510822	KAL4755078.1
PS008783.1	513148	513762	KAL4755079.1
PS008783.1	515543	517557	KAL4755080.1
PS008783.1	518339	519289	KAL4755081.1
PS008783.1	519375	522161	KAL4755082.1
PS008783.1	522733	525551	KAL4755083.1
PS008783.1	525612	527262	KAL4755084.1
PS008783.1	527420	528565	KAL4755085.1
PS008783.1	528424	531561	KAL4755086.1
PS008783.1	531719	533656	KAL4755087.1
PS008783.1	533469	533754	KAL4755088.1
PS008783.1	533645	535560	KAL4755089.1
PS008784.1	830	3946	KAL4754727.1
PS008784.1	4085	6785	KAL4754728.1
PS008784.1	6785	7685	KAL4754729.1
PS008784.1	7763	9293	KAL4754730.1
PS008784.1	9324	10956	KAL4754731.1
PS008784.1	10959	14573	KAL4754732.1
PS008784.1	14720	17943	KAL4754733.1
PS008784.1	20153	20460	KAL4754734.1
PS008784.1	20237	21359	KAL4754735.1
PS008784.1	28238	29567	KAL4754736.1
PS008784.1	30468	33590	KAL4754737.1
PS008784.1	34341	36689	KAL4754738.1
PS008784.1	36896	39928	KAL4754739.1
PS008784.1	40561	42388	KAL4754740.1
PS008784.1	42438	43756	KAL4754741.1
PS008784.1	43806	44953	KAL4754742.1
PS008784.1	46548	51878	KAL4754743.1
PS008784.1	54144	56373	KAL4754744.1
PS008784.1	56974	58639	KAL4754745.1
PS008784.1	58898	62116	KAL4754746.1
PS008784.1	62439	64889	KAL4754747.1
PS008784.1	65361	67094	KAL4754748.1
PS008784.1	67136	68447	KAL4754749.1
PS008784.1	68481	69627	KAL4754750.1
PS008784.1	70359	74721	KAL4754751.1
PS008784.1	76031	78462	KAL4754752.1
PS008784.1	78832	80033	KAL4754753.1
PS008784.1	80321	81966	KAL4754754.1
PS008784.1	82042	83074	KAL4754755.1
PS008784.1	83445	84990	KAL4754756.1
PS008784.1	85153	86169	KAL4754757.1
PS008784.1	86190	87648	KAL4754758.1
PS008784.1	87798	89312	KAL4754759.1
PS008784.1	89288	90937	KAL4754760.1
PS008784.1	91075	92154	KAL4754761.1
PS008784.1	92301	92920	KAL4754762.1
PS008784.1	94278	96808	KAL4754763.1
PS008784.1	97070	99035	KAL4754764.1
PS008784.1	99629	103310	KAL4754765.1
PS008784.1	103195	103898	KAL4754766.1
PS008784.1	103978	106591	KAL4754767.1
PS008784.1	108469	111767	KAL4754768.1
PS008784.1	114746	116140	KAL4754769.1
PS008784.1	116247	117393	KAL4754770.1
PS008784.1	119168	122140	KAL4754771.1
PS008784.1	122292	124373	KAL4754772.1
PS008784.1	125362	127891	KAL4754773.1
PS008784.1	130513	131879	KAL4754774.1
PS008784.1	132678	134534	KAL4754775.1
PS008784.1	134851	136328	KAL4754776.1
PS008784.1	136802	139073	KAL4754777.1
PS008784.1	138952	139784	KAL4754778.1
PS008784.1	139938	141940	KAL4754779.1
PS008784.1	142262	143331	KAL4754780.1
PS008784.1	143456	144250	KAL4754781.1
PS008784.1	144358	146526	KAL4754782.1
PS008784.1	146556	147004	KAL4754783.1
PS008784.1	147075	149003	KAL4754784.1
PS008784.1	149003	150186	KAL4754785.1
PS008784.1	151198	151750	KAL4754786.1
PS008784.1	152020	154216	KAL4754787.1
PS008784.1	154788	156462	KAL4754788.1
PS008784.1	157259	158471	KAL4754789.1
PS008784.1	158595	159664	KAL4754790.1
PS008784.1	159673	161386	KAL4754791.1
PS008784.1	162054	163923	KAL4754792.1
PS008784.1	164122	164997	KAL4754793.1
PS008784.1	167305	169987	KAL4754794.1
PS008784.1	170826	173497	KAL4754795.1
PS008784.1	176810	178305	KAL4754796.1
PS008784.1	178403	179297	KAL4754797.1
PS008784.1	179481	181077	KAL4754798.1
PS008784.1	181336	186436	KAL4754799.1
PS008784.1	186755	191126	KAL4754800.1
PS008784.1	191783	195579	KAL4754801.1
PS008784.1	196297	198744	KAL4754802.1
PS008784.1	199073	200034	KAL4754803.1
PS008784.1	200172	201727	KAL4754804.1
PS008784.1	206772	208760	KAL4754805.1
PS008784.1	208863	209641	KAL4754806.1
PS008784.1	209809	211937	KAL4754807.1
PS008784.1	211990	215574	KAL4754808.1
PS008784.1	217549	219293	KAL4754809.1
PS008784.1	219953	222404	KAL4754810.1
PS008784.1	222464	225379	KAL4754811.1
PS008784.1	227698	228831	KAL4754812.1
PS008784.1	229016	230087	KAL4754813.1
PS008784.1	230085	231254	KAL4754814.1
PS008784.1	231314	232895	KAL4754815.1
PS008784.1	232941	234120	KAL4754816.1
PS008784.1	234471	236091	KAL4754817.1
PS008784.1	238045	239744	KAL4754818.1
PS008784.1	239896	240502	KAL4754819.1
PS008784.1	241196	244327	KAL4754820.1
PS008784.1	246040	248624	KAL4754821.1
PS008784.1	248675	250747	KAL4754822.1
PS008784.1	251054	252715	KAL4754823.1
PS008784.1	252716	253144	KAL4754824.1
PS008784.1	254182	255220	KAL4754825.1
PS008784.1	255235	258103	KAL4754826.1
PS008784.1	258850	260960	KAL4754827.1
PS008784.1	262388	264156	KAL4754828.1
PS008784.1	265573	268322	KAL4754829.1
PS008784.1	268593	273335	KAL4754830.1
PS008784.1	273592	276620	KAL4754831.1
PS008784.1	276570	278443	KAL4754832.1
PS008784.1	278587	279421	KAL4754833.1
PS008784.1	279271	281818	KAL4754834.1
PS008784.1	281866	283716	KAL4754835.1
PS008784.1	283131	283716	KAL4754836.1
PS008784.1	283994	285489	KAL4754837.1
PS008784.1	286098	287716	KAL4754838.1
PS008784.1	287973	290487	KAL4754839.1
PS008784.1	291577	293775	KAL4754840.1
PS008784.1	294190	295696	KAL4754841.1
PS008784.1	295793	297739	KAL4754842.1
PS008784.1	298497	301860	KAL4754843.1
PS008784.1	302857	304430	KAL4754844.1
PS008784.1	305210	308657	KAL4754845.1
PS008784.1	310003	314032	KAL4754846.1
PS008784.1	314550	315945	KAL4754847.1
PS008784.1	315895	317490	KAL4754848.1
PS008784.1	317674	319432	KAL4754849.1
PS008784.1	319726	321279	KAL4754850.1
PS008784.1	321674	323388	KAL4754851.1
PS008784.1	323808	325781	KAL4754852.1
PS008784.1	325781	327117	KAL4754853.1
PS008784.1	327368	329741	KAL4754854.1
PS008784.1	330259	332815	KAL4754855.1
PS008784.1	334600	336263	KAL4754856.1
PS008784.1	336693	338900	KAL4754857.1
PS008784.1	341751	345338	KAL4754858.1
PS008784.1	345528	346329	KAL4754859.1
PS008784.1	345564	347352	KAL4754860.1
PS008784.1	347578	349454	KAL4754861.1
PS008784.1	350268	353197	KAL4754862.1
PS008784.1	353794	355271	KAL4754863.1
PS008784.1	356923	358255	KAL4754864.1
PS008784.1	358683	359648	KAL4754865.1
PS008784.1	359783	361408	KAL4754866.1
PS008784.1	363852	365717	KAL4754867.1
PS008784.1	368647	369862	KAL4754868.1
PS008784.1	370457	370858	KAL4754869.1
PS008784.1	370978	372882	KAL4754870.1
PS008784.1	372962	375391	KAL4754871.1
PS008784.1	375818	378586	KAL4754872.1
PS008784.1	379199	382149	KAL4754873.1
PS008784.1	384931	387627	KAL4754874.1
PS008784.1	387627	388941	KAL4754875.1
PS008784.1	393021	394480	KAL4754876.1
PS008784.1	394896	396618	KAL4754877.1
PS008784.1	400757	402488	KAL4754878.1
PS008784.1	402690	404690	KAL4754879.1
PS008784.1	404875	405603	KAL4754880.1
PS008784.1	407137	409169	KAL4754881.1
PS008784.1	418900	422294	KAL4754882.1
PS008784.1	423228	425891	KAL4754883.1
PS008784.1	425243	425720	KAL4754884.1
PS008784.1	425966	427717	KAL4754885.1
PS008784.1	427855	429696	KAL4754886.1
PS008784.1	429817	430552	KAL4754887.1
PS008784.1	430597	432679	KAL4754888.1
PS008784.1	432734	435582	KAL4754889.1
PS008784.1	435358	437413	KAL4754890.1
PS008784.1	437817	441406	KAL4754891.1
PS008784.1	441499	443000	KAL4754892.1
PS008784.1	443068	444549	KAL4754893.1
PS008784.1	445340	446641	KAL4754894.1
PS008785.1	54	1629	KAL4754568.1
PS008785.1	2025	3386	KAL4754569.1
PS008785.1	3474	5529	KAL4754570.1
PS008785.1	5634	6894	KAL4754571.1
PS008785.1	7268	9060	KAL4754572.1
PS008785.1	9060	9757	KAL4754573.1
PS008785.1	9886	12910	KAL4754574.1
PS008785.1	12924	14971	KAL4754575.1
PS008785.1	15032	16088	KAL4754576.1
PS008785.1	16274	16870	KAL4754577.1
PS008785.1	17133	18847	KAL4754578.1
PS008785.1	18994	20703	KAL4754579.1
PS008785.1	21470	24987	KAL4754580.1
PS008785.1	26730	30670	KAL4754581.1
PS008785.1	30918	36447	KAL4754582.1
PS008785.1	37258	39752	KAL4754583.1
PS008785.1	49437	50400	KAL4754584.1
PS008785.1	50821	53275	KAL4754585.1
PS008785.1	53409	55449	KAL4754586.1
PS008785.1	55660	56993	KAL4754587.1
PS008785.1	57246	61777	KAL4754588.1
PS008785.1	62635	63928	KAL4754589.1
PS008785.1	72110	75918	KAL4754590.1
PS008785.1	76212	77833	KAL4754591.1
PS008785.1	78368	78976	KAL4754592.1
PS008785.1	79826	82615	KAL4754593.1
PS008785.1	83508	86117	KAL4754594.1
PS008785.1	86157	88700	KAL4754595.1
PS008785.1	88848	89942	KAL4754596.1
PS008785.1	89944	90790	KAL4754597.1
PS008785.1	90655	92153	KAL4754598.1
PS008785.1	95131	96637	KAL4754599.1
PS008785.1	97176	99391	KAL4754600.1
PS008785.1	100041	102482	KAL4754601.1
PS008785.1	102715	105453	KAL4754602.1
PS008785.1	105616	107593	KAL4754603.1
PS008785.1	107810	109009	KAL4754604.1
PS008785.1	109047	111351	KAL4754605.1
PS008785.1	111532	112372	KAL4754606.1
PS008785.1	112506	114423	KAL4754607.1
PS008785.1	114740	115932	KAL4754608.1
PS008785.1	116104	118165	KAL4754609.1
PS008785.1	118371	121183	KAL4754610.1
PS008785.1	121360	123659	KAL4754611.1
PS008785.1	124084	125366	KAL4754612.1
PS008785.1	125608	126864	KAL4754613.1
PS008785.1	127630	129543	KAL4754614.1
PS008785.1	129714	131589	KAL4754615.1
PS008785.1	132146	133666	KAL4754616.1
PS008785.1	134177	137157	KAL4754617.1
PS008785.1	138986	140415	KAL4754618.1
PS008785.1	144653	147663	KAL4754619.1
PS008785.1	147822	151977	KAL4754620.1
PS008785.1	152062	152806	KAL4754621.1
PS008785.1	152966	153909	KAL4754622.1
PS008785.1	153888	154747	KAL4754623.1
PS008785.1	154896	155791	KAL4754624.1
PS008785.1	155995	157717	KAL4754625.1
PS008785.1	159074	160791	KAL4754626.1
PS008785.1	160802	162481	KAL4754627.1
PS008785.1	162499	167671	KAL4754628.1
PS008785.1	169976	172038	KAL4754629.1
PS008785.1	180743	183549	KAL4754630.1
PS008785.1	184278	187048	KAL4754631.1
PS008785.1	187066	189390	KAL4754632.1
PS008785.1	189674	192456	KAL4754633.1
PS008785.1	193145	194455	KAL4754634.1
PS008785.1	194628	195600	KAL4754635.1
PS008785.1	200285	201687	KAL4754636.1
PS008785.1	201912	202778	KAL4754637.1
PS008785.1	203191	209544	KAL4754638.1
PS008785.1	209920	214338	KAL4754639.1
PS008785.1	214564	216577	KAL4754640.1
PS008785.1	216770	218104	KAL4754641.1
PS008785.1	218889	220100	KAL4754642.1
PS008785.1	220100	222370	KAL4754643.1
PS008785.1	222071	222679	KAL4754644.1
PS008785.1	222795	224268	KAL4754645.1
PS008785.1	224268	225344	KAL4754646.1
PS008785.1	227144	228610	KAL4754647.1
PS008785.1	230120	233107	KAL4754648.1
PS008785.1	233866	235432	KAL4754649.1
PS008785.1	235433	236894	KAL4754650.1
PS008785.1	237639	238182	KAL4754651.1
PS008785.1	239655	241597	KAL4754652.1
PS008785.1	243817	245462	KAL4754653.1
PS008785.1	246943	248484	KAL4754654.1
PS008785.1	248555	250747	KAL4754655.1
PS008785.1	251523	252387	KAL4754656.1
PS008785.1	253715	254611	KAL4754657.1
PS008785.1	255242	256857	KAL4754658.1
PS008785.1	257114	260255	KAL4754659.1
PS008785.1	260383	260785	KAL4754660.1
PS008785.1	261211	261845	KAL4754661.1
PS008785.1	262190	262745	KAL4754662.1
PS008785.1	263001	263517	KAL4754663.1
PS008785.1	263732	268262	KAL4754664.1
PS008785.1	268783	270078	KAL4754665.1
PS008785.1	271428	272345	KAL4754666.1
PS008785.1	274135	275701	KAL4754667.1
PS008785.1	276072	276433	KAL4754668.1
PS008785.1	276765	283752	KAL4754669.1
PS008785.1	284334	286285	KAL4754670.1
PS008785.1	286285	289556	KAL4754671.1
PS008785.1	291300	294392	KAL4754672.1
PS008785.1	295007	297026	KAL4754673.1
PS008785.1	297200	299692	KAL4754674.1
PS008785.1	299909	301396	KAL4754675.1
PS008785.1	301584	304492	KAL4754676.1
PS008785.1	304672	306200	KAL4754677.1
PS008785.1	306359	308267	KAL4754678.1
PS008785.1	308432	311131	KAL4754679.1
PS008785.1	311524	313344	KAL4754680.1
PS008785.1	313458	314374	KAL4754681.1
PS008785.1	314296	316177	KAL4754682.1
PS008785.1	316153	317426	KAL4754683.1
PS008785.1	318366	320887	KAL4754684.1
PS008785.1	322298	322799	KAL4754685.1
PS008785.1	323668	325617	KAL4754686.1
PS008785.1	327678	329542	KAL4754687.1
PS008785.1	330344	332478	KAL4754688.1
PS008785.1	332995	336700	KAL4754689.1
PS008785.1	337913	339337	KAL4754690.1
PS008785.1	339902	346006	KAL4754691.1
PS008785.1	346230	347666	KAL4754692.1
PS008785.1	347666	350962	KAL4754693.1
PS008785.1	351768	353318	KAL4754694.1
PS008785.1	353555	357772	KAL4754695.1
PS008785.1	357806	359169	KAL4754696.1
PS008785.1	359452	360498	KAL4754697.1
PS008785.1	361105	363902	KAL4754698.1
PS008785.1	364207	365086	KAL4754699.1
PS008785.1	366904	370742	KAL4754700.1
PS008785.1	374683	377504	KAL4754701.1
PS008785.1	377468	379191	KAL4754702.1
PS008785.1	379405	381552	KAL4754703.1
PS008785.1	382144	384459	KAL4754704.1
PS008785.1	384588	385520	KAL4754705.1
PS008785.1	386503	387536	KAL4754706.1
PS008785.1	387648	390436	KAL4754707.1
PS008785.1	390958	392527	KAL4754708.1
PS008785.1	393543	394305	KAL4754710.1
PS008785.1	393543	395084	KAL4754709.1
PS008785.1	395231	398973	KAL4754711.1
PS008785.1	399196	402314	KAL4754712.1
PS008785.1	402889	404812	KAL4754713.1
PS008785.1	405561	405987	KAL4754714.1
PS008785.1	406273	408076	KAL4754715.1
PS008785.1	408228	409406	KAL4754716.1
PS008785.1	409725	411080	KAL4754717.1
PS008785.1	411316	426137	KAL4754718.1
PS008785.1	426342	429631	KAL4754719.1
PS008785.1	429661	430689	KAL4754720.1
PS008785.1	430904	432250	KAL4754721.1
PS008785.1	432356	434429	KAL4754722.1
PS008785.1	435149	436259	KAL4754723.1
PS008785.1	436031	438237	KAL4754724.1
PS008785.1	438291	441516	KAL4754725.1
PS008785.1	441623	442604	KAL4754726.1
PS008786.1	4159	5106	KAL4754423.1
PS008786.1	5317	8493	KAL4754424.1
PS008786.1	8477	13985	KAL4754425.1
PS008786.1	14171	15391	KAL4754426.1
PS008786.1	15929	17636	KAL4754427.1
PS008786.1	17805	19958	KAL4754428.1
PS008786.1	19986	22038	KAL4754429.1
PS008786.1	22162	23292	KAL4754430.1
PS008786.1	23299	24665	KAL4754431.1
PS008786.1	24665	27574	KAL4754432.1
PS008786.1	27717	30223	KAL4754433.1
PS008786.1	34499	38241	KAL4754434.1
PS008786.1	38435	40835	KAL4754435.1
PS008786.1	41055	44408	KAL4754436.1
PS008786.1	45806	47979	KAL4754437.1
PS008786.1	48775	49903	KAL4754438.1
PS008786.1	49795	51384	KAL4754439.1
PS008786.1	51303	54142	KAL4754440.1
PS008786.1	54262	56069	KAL4754441.1
PS008786.1	56197	57827	KAL4754442.1
PS008786.1	58054	59773	KAL4754443.1
PS008786.1	60334	63984	KAL4754444.1
PS008786.1	66283	68967	KAL4754445.1
PS008786.1	71072	72728	KAL4754446.1
PS008786.1	74088	74766	KAL4754447.1
PS008786.1	78292	78715	KAL4754448.1
PS008786.1	79052	81603	KAL4754449.1
PS008786.1	83436	86379	KAL4754450.1
PS008786.1	86931	88632	KAL4754451.1
PS008786.1	88425	89796	KAL4754452.1
PS008786.1	90077	91944	KAL4754453.1
PS008786.1	91458	91944	KAL4754454.1
PS008786.1	100252	101639	KAL4754455.1
PS008786.1	101906	103890	KAL4754456.1
PS008786.1	104494	105396	KAL4754457.1
PS008786.1	107660	110045	KAL4754458.1
PS008786.1	111671	113333	KAL4754459.1
PS008786.1	113748	115271	KAL4754460.1
PS008786.1	115469	117541	KAL4754461.1
PS008786.1	117650	119444	KAL4754462.1
PS008786.1	119495	120439	KAL4754463.1
PS008786.1	120560	121849	KAL4754464.1
PS008786.1	121918	123103	KAL4754465.1
PS008786.1	123246	125955	KAL4754466.1
PS008786.1	126284	131063	KAL4754467.1
PS008786.1	131441	136470	KAL4754468.1
PS008786.1	136630	137717	KAL4754469.1
PS008786.1	137771	138818	KAL4754470.1
PS008786.1	138820	139121	KAL4754471.1
PS008786.1	139584	141357	KAL4754472.1
PS008786.1	140813	141297	KAL4754473.1
PS008786.1	141517	147427	KAL4754474.1
PS008786.1	147919	150545	KAL4754475.1
PS008786.1	151296	152925	KAL4754476.1
PS008786.1	153439	157840	KAL4754477.1
PS008786.1	158772	162634	KAL4754478.1
PS008786.1	163142	166325	KAL4754479.1
PS008786.1	166525	172327	KAL4754480.1
PS008786.1	173290	176401	KAL4754481.1
PS008786.1	177661	178755	KAL4754482.1
PS008786.1	180089	183306	KAL4754483.1
PS008786.1	183285	184000	KAL4754484.1
PS008786.1	185452	186157	KAL4754485.1
PS008786.1	187019	189206	KAL4754486.1
PS008786.1	190500	192777	KAL4754487.1
PS008786.1	192796	194784	KAL4754488.1
PS008786.1	194902	197389	KAL4754489.1
PS008786.1	197600	199646	KAL4754490.1
PS008786.1	199907	202365	KAL4754491.1
PS008786.1	203207	206159	KAL4754492.1
PS008786.1	206395	208861	KAL4754493.1
PS008786.1	209014	209796	KAL4754494.1
PS008786.1	215460	216280	KAL4754495.1
PS008786.1	217892	219725	KAL4754496.1
PS008786.1	220218	223225	KAL4754497.1
PS008786.1	224719	226790	KAL4754498.1
PS008786.1	227335	228623	KAL4754499.1
PS008786.1	229122	230972	KAL4754500.1
PS008786.1	231558	233202	KAL4754501.1
PS008786.1	233748	235431	KAL4754502.1
PS008786.1	237258	238828	KAL4754503.1
PS008786.1	239812	240320	KAL4754504.1
PS008786.1	241278	242731	KAL4754505.1
PS008786.1	243528	245229	KAL4754506.1
PS008786.1	249180	256115	KAL4754507.1
PS008786.1	256668	257422	KAL4754508.1
PS008786.1	258269	259059	KAL4754509.1
PS008786.1	262083	264894	KAL4754510.1
PS008786.1	265145	266402	KAL4754511.1
PS008786.1	266604	268535	KAL4754512.1
PS008786.1	269058	270851	KAL4754513.1
PS008786.1	271857	273418	KAL4754514.1
PS008786.1	273576	274889	KAL4754515.1
PS008786.1	275373	277045	KAL4754516.1
PS008786.1	282586	284166	KAL4754517.1
PS008786.1	291317	291603	KAL4754518.1
PS008786.1	291919	292755	KAL4754519.1
PS008786.1	293155	294104	KAL4754520.1
PS008786.1	296942	300241	KAL4754521.1
PS008786.1	300335	302173	KAL4754522.1
PS008786.1	302232	304378	KAL4754523.1
PS008786.1	304728	306249	KAL4754524.1
PS008786.1	307006	309192	KAL4754525.1
PS008786.1	310286	313943	KAL4754526.1
PS008786.1	314800	315236	KAL4754527.1
PS008786.1	317040	319171	KAL4754528.1
PS008786.1	320886	322177	KAL4754529.1
PS008786.1	323225	323820	KAL4754530.1
PS008786.1	323922	325654	KAL4754531.1
PS008786.1	328056	329724	KAL4754532.1
PS008786.1	330126	332961	KAL4754533.1
PS008786.1	334702	336730	KAL4754534.1
PS008786.1	340875	341574	KAL4754535.1
PS008786.1	345261	350701	KAL4754536.1
PS008786.1	351042	352772	KAL4754537.1
PS008786.1	352807	355358	KAL4754538.1
PS008786.1	355373	357848	KAL4754539.1
PS008786.1	357925	359497	KAL4754540.1
PS008786.1	360044	364025	KAL4754541.1
PS008786.1	364585	365300	KAL4754542.1
PS008786.1	365300	367292	KAL4754543.1
PS008786.1	368479	369015	KAL4754544.1
PS008786.1	375890	378212	KAL4754545.1
PS008786.1	378239	379515	KAL4754546.1
PS008786.1	379575	380767	KAL4754547.1
PS008786.1	381643	383875	KAL4754548.1
PS008786.1	385064	386026	KAL4754549.1
PS008786.1	386939	387533	KAL4754550.1
PS008786.1	387669	389154	KAL4754551.1
PS008786.1	389325	390478	KAL4754552.1
PS008786.1	390627	392314	KAL4754553.1
PS008786.1	392470	393155	KAL4754554.1
PS008786.1	393401	395184	KAL4754555.1
PS008786.1	395789	399930	KAL4754556.1
PS008786.1	400192	401742	KAL4754557.1
PS008786.1	402226	404025	KAL4754558.1
PS008786.1	404044	406423	KAL4754559.1
PS008786.1	406491	407993	KAL4754560.1
PS008786.1	408512	410273	KAL4754561.1
PS008786.1	410461	411827	KAL4754562.1
PS008786.1	411824	414020	KAL4754563.1
PS008786.1	415569	419103	KAL4754564.1
PS008786.1	419788	426568	KAL4754565.1
PS008786.1	427472	428090	KAL4754566.1
PS008786.1	427472	429430	KAL4754567.1
PS008787.1	304	1680	KAL4754282.1
PS008787.1	1831	2888	KAL4754283.1
PS008787.1	3363	5620	KAL4754284.1
PS008787.1	6012	8680	KAL4754285.1
PS008787.1	9858	11621	KAL4754286.1
PS008787.1	11734	14004	KAL4754287.1
PS008787.1	14559	19529	KAL4754288.1
PS008787.1	21221	23149	KAL4754289.1
PS008787.1	24269	26345	KAL4754290.1
PS008787.1	26864	29664	KAL4754291.1
PS008787.1	29583	32145	KAL4754292.1
PS008787.1	32602	33237	KAL4754293.1
PS008787.1	32921	35850	KAL4754294.1
PS008787.1	41504	42456	KAL4754295.1
PS008787.1	42653	43808	KAL4754296.1
PS008787.1	43831	44915	KAL4754297.1
PS008787.1	45102	47302	KAL4754298.1
PS008787.1	47411	49190	KAL4754299.1
PS008787.1	49696	53093	KAL4754300.1
PS008787.1	53832	55835	KAL4754301.1
PS008787.1	56510	57804	KAL4754302.1
PS008787.1	58054	60294	KAL4754303.1
PS008787.1	60703	61098	KAL4754304.1
PS008787.1	61320	66027	KAL4754305.1
PS008787.1	68473	69031	KAL4754306.1
PS008787.1	69959	71403	KAL4754307.1
PS008787.1	71399	74179	KAL4754308.1
PS008787.1	74520	76483	KAL4754309.1
PS008787.1	78181	80006	KAL4754310.1
PS008787.1	80125	80478	KAL4754311.1
PS008787.1	80534	82168	KAL4754312.1
PS008787.1	82197	83455	KAL4754313.1
PS008787.1	83400	86455	KAL4754314.1
PS008787.1	86472	87180	KAL4754315.1
PS008787.1	87359	92981	KAL4754316.1
PS008787.1	94368	96448	KAL4754317.1
PS008787.1	97730	98740	KAL4754318.1
PS008787.1	98835	100779	KAL4754319.1
PS008787.1	103101	106196	KAL4754320.1
PS008787.1	106196	108676	KAL4754321.1
PS008787.1	109343	110688	KAL4754322.1
PS008787.1	110773	112191	KAL4754323.1
PS008787.1	112901	115076	KAL4754324.1
PS008787.1	118872	119544	KAL4754325.1
PS008787.1	119725	120070	KAL4754326.1
PS008787.1	121923	123916	KAL4754327.1
PS008787.1	123917	125919	KAL4754328.1
PS008787.1	128801	130056	KAL4754329.1
PS008787.1	132355	132927	KAL4754330.1
PS008787.1	133496	136350	KAL4754331.1
PS008787.1	136452	139012	KAL4754332.1
PS008787.1	139788	143086	KAL4754333.1
PS008787.1	143282	145977	KAL4754334.1
PS008787.1	146020	147753	KAL4754335.1
PS008787.1	147825	148837	KAL4754336.1
PS008787.1	149104	153575	KAL4754337.1
PS008787.1	153477	155328	KAL4754338.1
PS008787.1	155507	157321	KAL4754339.1
PS008787.1	156860	158831	KAL4754340.1
PS008787.1	160213	161793	KAL4754341.1
PS008787.1	162120	163205	KAL4754342.1
PS008787.1	164329	165372	KAL4754343.1
PS008787.1	165833	167291	KAL4754344.1
PS008787.1	168710	170144	KAL4754345.1
PS008787.1	172072	172914	KAL4754346.1
PS008787.1	173547	174410	KAL4754347.1
PS008787.1	174343	176068	KAL4754348.1
PS008787.1	177725	178936	KAL4754349.1
PS008787.1	180876	184462	KAL4754350.1
PS008787.1	185553	187103	KAL4754351.1
PS008787.1	187683	189049	KAL4754352.1
PS008787.1	189304	190461	KAL4754353.1
PS008787.1	190564	191608	KAL4754354.1
PS008787.1	195362	199647	KAL4754355.1
PS008787.1	200484	201818	KAL4754356.1
PS008787.1	201833	203475	KAL4754357.1
PS008787.1	204643	206201	KAL4754358.1
PS008787.1	209496	210898	KAL4754359.1
PS008787.1	211729	213265	KAL4754360.1
PS008787.1	217837	218959	KAL4754361.1
PS008787.1	224435	225212	KAL4754362.1
PS008787.1	226247	230834	KAL4754363.1
PS008787.1	233913	236056	KAL4754364.1
PS008787.1	236249	237425	KAL4754365.1
PS008787.1	238585	246037	KAL4754366.1
PS008787.1	248302	250100	KAL4754367.1
PS008787.1	250418	252082	KAL4754368.1
PS008787.1	253161	255283	KAL4754369.1
PS008787.1	255645	258631	KAL4754370.1
PS008787.1	258825	260369	KAL4754371.1
PS008787.1	260516	261936	KAL4754372.1
PS008787.1	262209	264513	KAL4754373.1
PS008787.1	265508	269603	KAL4754374.1
PS008787.1	270700	271274	KAL4754375.1
PS008787.1	274567	274915	KAL4754376.1
PS008787.1	279060	279991	KAL4754377.1
PS008787.1	280018	281815	KAL4754378.1
PS008787.1	282373	284141	KAL4754379.1
PS008787.1	284884	285616	KAL4754380.1
PS008787.1	287539	288448	KAL4754381.1
PS008787.1	289900	292393	KAL4754382.1
PS008787.1	292960	295662	KAL4754383.1
PS008787.1	295795	297749	KAL4754384.1
PS008787.1	302001	303471	KAL4754385.1
PS008787.1	304404	305890	KAL4754386.1
PS008787.1	308026	309147	KAL4754387.1
PS008787.1	309408	311406	KAL4754388.1
PS008787.1	311790	312795	KAL4754389.1
PS008787.1	314876	317068	KAL4754390.1
PS008787.1	318336	320794	KAL4754391.1
PS008787.1	322478	323531	KAL4754392.1
PS008787.1	324267	324860	KAL4754393.1
PS008787.1	328334	330220	KAL4754394.1
PS008787.1	330706	332429	KAL4754395.1
PS008787.1	333110	334845	KAL4754396.1
PS008787.1	338748	340060	KAL4754397.1
PS008787.1	341414	342850	KAL4754398.1
PS008787.1	343036	344390	KAL4754399.1
PS008787.1	345176	346327	KAL4754400.1
PS008787.1	346526	350693	KAL4754401.1
PS008787.1	354940	356513	KAL4754402.1
PS008787.1	360378	361336	KAL4754403.1
PS008787.1	361869	363273	KAL4754404.1
PS008787.1	365800	368060	KAL4754405.1
PS008787.1	368941	370367	KAL4754406.1
PS008787.1	370507	373327	KAL4754407.1
PS008787.1	373472	375020	KAL4754408.1
PS008787.1	377088	378135	KAL4754409.1
PS008787.1	378668	380415	KAL4754410.1
PS008787.1	381129	382719	KAL4754411.1
PS008787.1	383372	384421	KAL4754412.1
PS008787.1	384643	386652	KAL4754413.1
PS008787.1	387041	390325	KAL4754414.1
PS008787.1	391874	393217	KAL4754415.1
PS008787.1	398064	398841	KAL4754416.1
PS008787.1	399072	399786	KAL4754417.1
PS008787.1	399930	401050	KAL4754418.1
PS008787.1	401910	402205	KAL4754419.1
PS008787.1	402736	405196	KAL4754420.1
PS008787.1	405365	405721	KAL4754421.1
PS008787.1	409240	411612	KAL4754422.1
PS008788.1	492	3485	KAL4754140.1
PS008788.1	4483	5833	KAL4754141.1
PS008788.1	6231	7102	KAL4754142.1
PS008788.1	7180	8934	KAL4754143.1
PS008788.1	9221	10782	KAL4754144.1
PS008788.1	10585	11308	KAL4754145.1
PS008788.1	11369	12750	KAL4754146.1
PS008788.1	13120	15170	KAL4754147.1
PS008788.1	15810	17504	KAL4754148.1
PS008788.1	17934	20581	KAL4754149.1
PS008788.1	20851	21984	KAL4754150.1
PS008788.1	22050	23606	KAL4754151.1
PS008788.1	24130	26182	KAL4754152.1
PS008788.1	26353	27157	KAL4754153.1
PS008788.1	27094	27808	KAL4754154.1
PS008788.1	28114	28748	KAL4754155.1
PS008788.1	28114	29174	KAL4754156.1
PS008788.1	29541	32199	KAL4754157.1
PS008788.1	33487	35053	KAL4754158.1
PS008788.1	35416	40025	KAL4754159.1
PS008788.1	40297	40930	KAL4754160.1
PS008788.1	41361	43273	KAL4754161.1
PS008788.1	45030	45893	KAL4754162.1
PS008788.1	46069	48150	KAL4754163.1
PS008788.1	48754	49843	KAL4754164.1
PS008788.1	50293	51829	KAL4754165.1
PS008788.1	52060	53613	KAL4754166.1
PS008788.1	54217	58087	KAL4754167.1
PS008788.1	57988	59928	KAL4754168.1
PS008788.1	60096	61553	KAL4754169.1
PS008788.1	61553	63058	KAL4754170.1
PS008788.1	63741	64576	KAL4754171.1
PS008788.1	64218	65109	KAL4754172.1
PS008788.1	65229	66532	KAL4754173.1
PS008788.1	66603	68004	KAL4754174.1
PS008788.1	68128	69483	KAL4754175.1
PS008788.1	72781	76484	KAL4754176.1
PS008788.1	76729	78785	KAL4754177.1
PS008788.1	79686	80595	KAL4754178.1
PS008788.1	80848	83806	KAL4754179.1
PS008788.1	83874	86011	KAL4754180.1
PS008788.1	85989	87945	KAL4754181.1
PS008788.1	88511	90484	KAL4754182.1
PS008788.1	90957	92985	KAL4754183.1
PS008788.1	93306	95217	KAL4754184.1
PS008788.1	95022	97209	KAL4754185.1
PS008788.1	99789	102517	KAL4754186.1
PS008788.1	102818	104561	KAL4754187.1
PS008788.1	104621	107507	KAL4754188.1
PS008788.1	107726	108683	KAL4754189.1
PS008788.1	108672	109496	KAL4754190.1
PS008788.1	109860	112023	KAL4754191.1
PS008788.1	112812	113812	KAL4754192.1
PS008788.1	113796	116002	KAL4754193.1
PS008788.1	116265	118371	KAL4754194.1
PS008788.1	119635	122019	KAL4754195.1
PS008788.1	122191	123803	KAL4754196.1
PS008788.1	123771	126889	KAL4754197.1
PS008788.1	127406	129012	KAL4754198.1
PS008788.1	129729	130251	KAL4754199.1
PS008788.1	130520	131968	KAL4754200.1
PS008788.1	133036	135429	KAL4754201.1
PS008788.1	135429	136694	KAL4754202.1
PS008788.1	136891	143226	KAL4754203.1
PS008788.1	143439	146114	KAL4754204.1
PS008788.1	146294	147475	KAL4754205.1
PS008788.1	147909	149169	KAL4754206.1
PS008788.1	150595	151929	KAL4754207.1
PS008788.1	155449	159364	KAL4754208.1
PS008788.1	160459	164469	KAL4754209.1
PS008788.1	163819	164687	KAL4754210.1
PS008788.1	164322	166196	KAL4754211.1
PS008788.1	166464	167377	KAL4754212.1
PS008788.1	168236	169323	KAL4754213.1
PS008788.1	169580	170372	KAL4754214.1
PS008788.1	170399	172766	KAL4754215.1
PS008788.1	172759	174067	KAL4754216.1
PS008788.1	174237	175246	KAL4754217.1
PS008788.1	175292	176804	KAL4754218.1
PS008788.1	177062	179532	KAL4754219.1
PS008788.1	179533	181256	KAL4754220.1
PS008788.1	181426	182620	KAL4754221.1
PS008788.1	184604	186048	KAL4754222.1
PS008788.1	187289	188700	KAL4754223.1
PS008788.1	196150	197569	KAL4754224.1
PS008788.1	197758	199677	KAL4754225.1
PS008788.1	200078	201421	KAL4754226.1
PS008788.1	201485	202244	KAL4754227.1
PS008788.1	207053	207323	KAL4754228.1
PS008788.1	209317	211274	KAL4754229.1
PS008788.1	220179	223551	KAL4754230.1
PS008788.1	224040	224776	KAL4754231.1
PS008788.1	224755	226482	KAL4754232.1
PS008788.1	228509	229255	KAL4754233.1
PS008788.1	230478	231247	KAL4754234.1
PS008788.1	231294	232614	KAL4754235.1
PS008788.1	233258	234898	KAL4754236.1
PS008788.1	234829	235543	KAL4754237.1
PS008788.1	236402	237834	KAL4754238.1
PS008788.1	238153	239412	KAL4754239.1
PS008788.1	240992	242689	KAL4754240.1
PS008788.1	246200	249225	KAL4754241.1
PS008788.1	249252	250666	KAL4754242.1
PS008788.1	252639	253382	KAL4754243.1
PS008788.1	254018	255748	KAL4754244.1
PS008788.1	256930	259190	KAL4754245.1
PS008788.1	259166	261710	KAL4754246.1
PS008788.1	263228	264596	KAL4754247.1
PS008788.1	264794	267016	KAL4754248.1
PS008788.1	267449	268919	KAL4754249.1
PS008788.1	271206	272899	KAL4754250.1
PS008788.1	276178	277231	KAL4754251.1
PS008788.1	280633	282353	KAL4754252.1
PS008788.1	282354	283946	KAL4754253.1
PS008788.1	283850	285635	KAL4754254.1
PS008788.1	285886	286896	KAL4754255.1
PS008788.1	287066	288462	KAL4754256.1
PS008788.1	288959	290754	KAL4754257.1
PS008788.1	293098	296117	KAL4754258.1
PS008788.1	296976	299001	KAL4754259.1
PS008788.1	299277	301560	KAL4754260.1
PS008788.1	302146	304467	KAL4754261.1
PS008788.1	305659	307990	KAL4754262.1
PS008788.1	312569	314335	KAL4754263.1
PS008788.1	316954	319465	KAL4754264.1
PS008788.1	321323	323658	KAL4754265.1
PS008788.1	326605	331203	KAL4754266.1
PS008788.1	331447	333283	KAL4754267.1
PS008788.1	333295	333881	KAL4754268.1
PS008788.1	334859	335622	KAL4754269.1
PS008788.1	336232	337375	KAL4754270.1
PS008788.1	337406	339196	KAL4754271.1
PS008788.1	339357	340534	KAL4754272.1
PS008788.1	342043	343553	KAL4754273.1
PS008788.1	345671	346961	KAL4754274.1
PS008788.1	347384	353874	KAL4754275.1
PS008788.1	355259	356607	KAL4754276.1
PS008788.1	357803	359032	KAL4754277.1
PS008788.1	361895	364872	KAL4754278.1
PS008788.1	365213	368636	KAL4754279.1
PS008788.1	370104	376714	KAL4754280.1
PS008788.1	377208	379520	KAL4754281.1
PS008789.1	47	2223	KAL4753993.1
PS008789.1	3801	4539	KAL4753994.1
PS008789.1	4620	5837	KAL4753995.1
PS008789.1	5999	9766	KAL4753996.1
PS008789.1	10960	12818	KAL4753997.1
PS008789.1	13215	14738	KAL4753998.1
PS008789.1	15728	18403	KAL4753999.1
PS008789.1	18568	21329	KAL4754000.1
PS008789.1	21470	27757	KAL4754001.1
PS008789.1	27959	30643	KAL4754002.1
PS008789.1	30925	35727	KAL4754003.1
PS008789.1	36800	38733	KAL4754004.1
PS008789.1	39291	40390	KAL4754005.1
PS008789.1	41057	42274	KAL4754006.1
PS008789.1	42755	46276	KAL4754007.1
PS008789.1	46945	48410	KAL4754008.1
PS008789.1	48490	52284	KAL4754009.1
PS008789.1	55649	59140	KAL4754010.1
PS008789.1	60173	64031	KAL4754011.1
PS008789.1	64485	65788	KAL4754012.1
PS008789.1	66189	68076	KAL4754013.1
PS008789.1	71412	72780	KAL4754014.1
PS008789.1	72764	74923	KAL4754015.1
PS008789.1	75164	76070	KAL4754016.1
PS008789.1	76291	77910	KAL4754017.1
PS008789.1	78417	79016	KAL4754018.1
PS008789.1	79653	81764	KAL4754019.1
PS008789.1	82293	84259	KAL4754020.1
PS008789.1	84634	87297	KAL4754021.1
PS008789.1	88465	89558	KAL4754022.1
PS008789.1	89754	91389	KAL4754023.1
PS008789.1	91595	93987	KAL4754024.1
PS008789.1	94399	95971	KAL4754025.1
PS008789.1	95631	96807	KAL4754026.1
PS008789.1	96820	98175	KAL4754027.1
PS008789.1	98165	101256	KAL4754028.1
PS008789.1	101702	105555	KAL4754029.1
PS008789.1	105789	110322	KAL4754030.1
PS008789.1	110771	111690	KAL4754031.1
PS008789.1	112133	114400	KAL4754032.1
PS008789.1	114929	116032	KAL4754033.1
PS008789.1	116319	117680	KAL4754034.1
PS008789.1	118907	121690	KAL4754035.1
PS008789.1	121928	124337	KAL4754036.1
PS008789.1	134078	135610	KAL4754037.1
PS008789.1	135864	136783	KAL4754038.1
PS008789.1	137007	139239	KAL4754039.1
PS008789.1	139341	140638	KAL4754040.1
PS008789.1	140590	141660	KAL4754041.1
PS008789.1	141836	145931	KAL4754042.1
PS008789.1	146543	147541	KAL4754043.1
PS008789.1	149618	151567	KAL4754044.1
PS008789.1	151727	153689	KAL4754045.1
PS008789.1	154922	156754	KAL4754046.1
PS008789.1	159809	162695	KAL4754047.1
PS008789.1	163853	167624	KAL4754048.1
PS008789.1	169835	170583	KAL4754049.1
PS008789.1	170728	172888	KAL4754050.1
PS008789.1	172903	176767	KAL4754051.1
PS008789.1	177197	177443	KAL4754052.1
PS008789.1	180385	180735	KAL4754053.1
PS008789.1	180586	181985	KAL4754054.1
PS008789.1	182147	183729	KAL4754055.1
PS008789.1	183647	185026	KAL4754056.1
PS008789.1	185169	186347	KAL4754057.1
PS008789.1	186280	187041	KAL4754058.1
PS008789.1	187041	188431	KAL4754059.1
PS008789.1	188422	189892	KAL4754060.1
PS008789.1	190696	192048	KAL4754061.1
PS008789.1	195069	197511	KAL4754062.1
PS008789.1	197968	198305	KAL4754063.1
PS008789.1	198595	200713	KAL4754064.1
PS008789.1	201089	201538	KAL4754065.1
PS008789.1	201679	203053	KAL4754066.1
PS008789.1	202794	204164	KAL4754067.1
PS008789.1	204239	206589	KAL4754068.1
PS008789.1	206590	208140	KAL4754069.1
PS008789.1	208140	209460	KAL4754070.1
PS008789.1	209524	212059	KAL4754071.1
PS008789.1	212272	213463	KAL4754072.1
PS008789.1	215275	217670	KAL4754073.1
PS008789.1	217670	218037	KAL4754074.1
PS008789.1	218180	218970	KAL4754075.1
PS008789.1	219184	220013	KAL4754076.1
PS008789.1	220093	221347	KAL4754077.1
PS008789.1	221542	224344	KAL4754078.1
PS008789.1	224718	225979	KAL4754079.1
PS008789.1	226155	229600	KAL4754080.1
PS008789.1	230193	234978	KAL4754081.1
PS008789.1	235260	235813	KAL4754082.1
PS008789.1	235805	236999	KAL4754083.1
PS008789.1	237328	238175	KAL4754084.1
PS008789.1	238223	240097	KAL4754085.1
PS008789.1	240626	243259	KAL4754086.1
PS008789.1	243991	246260	KAL4754087.1
PS008789.1	246049	247571	KAL4754088.1
PS008789.1	247749	250583	KAL4754089.1
PS008789.1	251124	253172	KAL4754090.1
PS008789.1	253305	254335	KAL4754091.1
PS008789.1	254351	255463	KAL4754092.1
PS008789.1	256715	260849	KAL4754093.1
PS008789.1	261498	262581	KAL4754094.1
PS008789.1	263277	271119	KAL4754095.1
PS008789.1	271349	272807	KAL4754096.1
PS008789.1	272897	275379	KAL4754097.1
PS008789.1	275523	278527	KAL4754098.1
PS008789.1	278841	281812	KAL4754099.1
PS008789.1	282266	282669	KAL4754100.1
PS008789.1	283273	283847	KAL4754101.1
PS008789.1	283828	287103	KAL4754102.1
PS008789.1	287902	291099	KAL4754103.1
PS008789.1	291588	293408	KAL4754104.1
PS008789.1	296118	297410	KAL4754105.1
PS008789.1	297520	299257	KAL4754106.1
PS008789.1	299941	302351	KAL4754107.1
PS008789.1	303018	305564	KAL4754108.1
PS008789.1	305647	307734	KAL4754109.1
PS008789.1	307530	308493	KAL4754110.1
PS008789.1	308494	310108	KAL4754111.1
PS008789.1	310116	312800	KAL4754112.1
PS008789.1	313278	315424	KAL4754113.1
PS008789.1	315523	317377	KAL4754114.1
PS008789.1	317474	319368	KAL4754115.1
PS008789.1	319591	321532	KAL4754116.1
PS008789.1	321779	322120	KAL4754117.1
PS008789.1	322635	324417	KAL4754118.1
PS008789.1	324381	325154	KAL4754119.1
PS008789.1	328038	331329	KAL4754120.1
PS008789.1	331575	332626	KAL4754121.1
PS008789.1	333016	334880	KAL4754122.1
PS008789.1	336614	338283	KAL4754123.1
PS008789.1	339319	340920	KAL4754124.1
PS008789.1	341558	342991	KAL4754125.1
PS008789.1	347281	348911	KAL4754126.1
PS008789.1	350252	352429	KAL4754127.1
PS008789.1	352601	353609	KAL4754128.1
PS008789.1	355683	357947	KAL4754129.1
PS008789.1	358423	360340	KAL4754130.1
PS008789.1	360528	361668	KAL4754131.1
PS008789.1	361669	363710	KAL4754132.1
PS008789.1	364302	367289	KAL4754133.1
PS008789.1	369767	370349	KAL4754134.1
PS008789.1	371274	372105	KAL4754135.1
PS008789.1	371970	373210	KAL4754136.1
PS008789.1	373343	375826	KAL4754137.1
PS008789.1	376179	378038	KAL4754138.1
PS008789.1	378654	380138	KAL4754139.1
PS008790.1	445	1901	KAL4753857.1
PS008790.1	1702	2863	KAL4753858.1
PS008790.1	3529	5321	KAL4753859.1
PS008790.1	5758	6902	KAL4753860.1
PS008790.1	7192	9408	KAL4753861.1
PS008790.1	9409	11471	KAL4753862.1
PS008790.1	12504	13223	KAL4753863.1
PS008790.1	13511	13908	KAL4753864.1
PS008790.1	13902	16954	KAL4753865.1
PS008790.1	17400	19067	KAL4753866.1
PS008790.1	19313	22493	KAL4753867.1
PS008790.1	29223	31273	KAL4753868.1
PS008790.1	32642	35032	KAL4753869.1
PS008790.1	35602	37484	KAL4753870.1
PS008790.1	38188	39557	KAL4753871.1
PS008790.1	40377	42760	KAL4753872.1
PS008790.1	43975	44680	KAL4753873.1
PS008790.1	47566	49984	KAL4753874.1
PS008790.1	54049	55637	KAL4753875.1
PS008790.1	56959	63024	KAL4753876.1
PS008790.1	63432	65175	KAL4753877.1
PS008790.1	67272	69577	KAL4753878.1
PS008790.1	69712	72601	KAL4753879.1
PS008790.1	75778	77473	KAL4753880.1
PS008790.1	77549	78891	KAL4753881.1
PS008790.1	79773	82502	KAL4753882.1
PS008790.1	82665	87081	KAL4753883.1
PS008790.1	87646	89032	KAL4753884.1
PS008790.1	89227	90611	KAL4753885.1
PS008790.1	90642	93028	KAL4753886.1
PS008790.1	103087	105073	KAL4753887.1
PS008790.1	111764	113349	KAL4753888.1
PS008790.1	114024	117024	KAL4753889.1
PS008790.1	117161	118529	KAL4753890.1
PS008790.1	118922	119729	KAL4753891.1
PS008790.1	119821	121591	KAL4753892.1
PS008790.1	121640	123317	KAL4753893.1
PS008790.1	123318	124364	KAL4753894.1
PS008790.1	125511	127338	KAL4753895.1
PS008790.1	128750	131492	KAL4753896.1
PS008790.1	133481	134378	KAL4753897.1
PS008790.1	134904	136332	KAL4753898.1
PS008790.1	136479	137510	KAL4753899.1
PS008790.1	138106	138499	KAL4753900.1
PS008790.1	140215	141586	KAL4753901.1
PS008790.1	142409	142792	KAL4753902.1
PS008790.1	143193	144228	KAL4753903.1
PS008790.1	144469	145538	KAL4753904.1
PS008790.1	145405	147662	KAL4753905.1
PS008790.1	147851	148766	KAL4753906.1
PS008790.1	149249	150272	KAL4753907.1
PS008790.1	150479	152202	KAL4753908.1
PS008790.1	152634	154625	KAL4753909.1
PS008790.1	154810	156693	KAL4753910.1
PS008790.1	156850	158504	KAL4753911.1
PS008790.1	161729	163199	KAL4753912.1
PS008790.1	164302	168738	KAL4753913.1
PS008790.1	168857	174507	KAL4753914.1
PS008790.1	175563	177597	KAL4753915.1
PS008790.1	179442	181782	KAL4753916.1
PS008790.1	182176	184086	KAL4753917.1
PS008790.1	186249	189741	KAL4753918.1
PS008790.1	189848	191142	KAL4753919.1
PS008790.1	192912	194402	KAL4753920.1
PS008790.1	196343	198524	KAL4753921.1
PS008790.1	198092	199412	KAL4753922.1
PS008790.1	200172	201770	KAL4753923.1
PS008790.1	201858	203653	KAL4753924.1
PS008790.1	204184	205552	KAL4753925.1
PS008790.1	206057	207322	KAL4753926.1
PS008790.1	207797	209756	KAL4753927.1
PS008790.1	210906	212495	KAL4753928.1
PS008790.1	213513	214098	KAL4753929.1
PS008790.1	214608	216516	KAL4753930.1
PS008790.1	216756	217898	KAL4753931.1
PS008790.1	217898	219103	KAL4753932.1
PS008790.1	219276	220262	KAL4753933.1
PS008790.1	220745	222301	KAL4753934.1
PS008790.1	222808	224659	KAL4753935.1
PS008790.1	225074	225705	KAL4753936.1
PS008790.1	225973	228548	KAL4753937.1
PS008790.1	228855	230898	KAL4753938.1
PS008790.1	231429	233172	KAL4753939.1
PS008790.1	234314	236195	KAL4753940.1
PS008790.1	236295	237271	KAL4753941.1
PS008790.1	237604	238508	KAL4753942.1
PS008790.1	238830	242210	KAL4753943.1
PS008790.1	242906	243905	KAL4753944.1
PS008790.1	245154	246379	KAL4753945.1
PS008790.1	247414	250626	KAL4753946.1
PS008790.1	253914	254592	KAL4753947.1
PS008790.1	258040	259893	KAL4753948.1
PS008790.1	260135	260938	KAL4753949.1
PS008790.1	261092	263869	KAL4753950.1
PS008790.1	264682	265603	KAL4753951.1
PS008790.1	266694	267444	KAL4753952.1
PS008790.1	268160	269186	KAL4753953.1
PS008790.1	269352	271139	KAL4753954.1
PS008790.1	272818	274331	KAL4753955.1
PS008790.1	276327	276878	KAL4753956.1
PS008790.1	276960	279132	KAL4753957.1
PS008790.1	279617	281173	KAL4753958.1
PS008790.1	281946	282822	KAL4753959.1
PS008790.1	282995	284121	KAL4753960.1
PS008790.1	285451	287375	KAL4753961.1
PS008790.1	287662	288591	KAL4753962.1
PS008790.1	288778	289816	KAL4753963.1
PS008790.1	290770	292856	KAL4753964.1
PS008790.1	293177	295585	KAL4753965.1
PS008790.1	296563	297190	KAL4753966.1
PS008790.1	298096	301554	KAL4753967.1
PS008790.1	301487	302822	KAL4753968.1
PS008790.1	302940	304910	KAL4753969.1
PS008790.1	305177	306929	KAL4753970.1
PS008790.1	307704	309245	KAL4753971.1
PS008790.1	310981	312374	KAL4753972.1
PS008790.1	312224	313728	KAL4753973.1
PS008790.1	313727	316268	KAL4753974.1
PS008790.1	316019	317359	KAL4753975.1
PS008790.1	317851	319574	KAL4753976.1
PS008790.1	319710	321205	KAL4753977.1
PS008790.1	322132	322690	KAL4753978.1
PS008790.1	328666	330341	KAL4753979.1
PS008790.1	330376	331053	KAL4753980.1
PS008790.1	331494	332344	KAL4753981.1
PS008790.1	334867	335748	KAL4753982.1
PS008790.1	340244	341153	KAL4753983.1
PS008790.1	341102	341928	KAL4753984.1
PS008790.1	343292	344318	KAL4753985.1
PS008790.1	345458	348148	KAL4753986.1
PS008790.1	348327	350380	KAL4753987.1
PS008790.1	350386	352259	KAL4753988.1
PS008790.1	352342	354439	KAL4753989.1
PS008790.1	355266	356323	KAL4753990.1
PS008790.1	356739	359481	KAL4753991.1
PS008790.1	359991	361405	KAL4753992.1
PS008791.1	184	3188	KAL4753717.1
PS008791.1	3214	4267	KAL4753718.1
PS008791.1	4992	7331	KAL4753719.1
PS008791.1	7461	9099	KAL4753720.1
PS008791.1	9693	10601	KAL4753721.1
PS008791.1	10640	11427	KAL4753722.1
PS008791.1	11427	12828	KAL4753723.1
PS008791.1	13255	13748	KAL4753724.1
PS008791.1	13535	16088	KAL4753725.1
PS008791.1	17790	18910	KAL4753726.1
PS008791.1	22397	24332	KAL4753727.1
PS008791.1	24999	26271	KAL4753728.1
PS008791.1	26873	27517	KAL4753729.1
PS008791.1	27517	30510	KAL4753730.1
PS008791.1	30704	34095	KAL4753731.1
PS008791.1	34980	36825	KAL4753732.1
PS008791.1	37644	39744	KAL4753733.1
PS008791.1	40485	42153	KAL4753734.1
PS008791.1	44037	45219	KAL4753735.1
PS008791.1	47637	49156	KAL4753736.1
PS008791.1	50026	50421	KAL4753737.1
PS008791.1	50735	52075	KAL4753738.1
PS008791.1	52766	54433	KAL4753739.1
PS008791.1	56605	58056	KAL4753740.1
PS008791.1	58562	60238	KAL4753741.1
PS008791.1	61896	63919	KAL4753742.1
PS008791.1	67575	71416	KAL4753743.1
PS008791.1	71953	76920	KAL4753744.1
PS008791.1	79003	80666	KAL4753745.1
PS008791.1	81352	81847	KAL4753746.1
PS008791.1	82023	82440	KAL4753747.1
PS008791.1	82440	83023	KAL4753748.1
PS008791.1	84648	86127	KAL4753749.1
PS008791.1	86351	92555	KAL4753750.1
PS008791.1	92864	93585	KAL4753751.1
PS008791.1	94237	96936	KAL4753752.1
PS008791.1	97884	98987	KAL4753753.1
PS008791.1	100109	103846	KAL4753754.1
PS008791.1	104185	105649	KAL4753755.1
PS008791.1	105957	108027	KAL4753756.1
PS008791.1	108525	110800	KAL4753757.1
PS008791.1	111062	112610	KAL4753758.1
PS008791.1	113525	114425	KAL4753759.1
PS008791.1	116213	116655	KAL4753760.1
PS008791.1	117842	119012	KAL4753761.1
PS008791.1	119493	121853	KAL4753762.1
PS008791.1	122165	123744	KAL4753763.1
PS008791.1	123846	126579	KAL4753764.1
PS008791.1	127150	127889	KAL4753765.1
PS008791.1	128376	131653	KAL4753766.1
PS008791.1	131835	133695	KAL4753767.1
PS008791.1	133430	136350	KAL4753768.1
PS008791.1	136597	138521	KAL4753769.1
PS008791.1	138791	140333	KAL4753770.1
PS008791.1	141178	141755	KAL4753771.1
PS008791.1	144962	145808	KAL4753772.1
PS008791.1	146411	147735	KAL4753773.1
PS008791.1	147778	149833	KAL4753774.1
PS008791.1	150079	151754	KAL4753775.1
PS008791.1	151926	153378	KAL4753776.1
PS008791.1	153628	156971	KAL4753777.1
PS008791.1	157137	158322	KAL4753778.1
PS008791.1	158460	160544	KAL4753779.1
PS008791.1	160477	161921	KAL4753780.1
PS008791.1	162052	162979	KAL4753781.1
PS008791.1	163835	169158	KAL4753782.1
PS008791.1	172144	177551	KAL4753783.1
PS008791.1	177571	180436	KAL4753784.1
PS008791.1	183088	185058	KAL4753785.1
PS008791.1	185038	186945	KAL4753786.1
PS008791.1	190156	190714	KAL4753787.1
PS008791.1	191206	193308	KAL4753788.1
PS008791.1	192996	193490	KAL4753789.1
PS008791.1	193307	194333	KAL4753790.1
PS008791.1	194333	194966	KAL4753791.1
PS008791.1	196055	197104	KAL4753792.1
PS008791.1	198519	201133	KAL4753793.1
PS008791.1	201315	202330	KAL4753794.1
PS008791.1	202511	203700	KAL4753795.1
PS008791.1	203698	206308	KAL4753796.1
PS008791.1	206505	208623	KAL4753797.1
PS008791.1	208673	209577	KAL4753798.1
PS008791.1	212764	215483	KAL4753799.1
PS008791.1	215723	217322	KAL4753800.1
PS008791.1	217472	221448	KAL4753801.1
PS008791.1	225832	227512	KAL4753802.1
PS008791.1	228658	231337	KAL4753803.1
PS008791.1	232024	232737	KAL4753804.1
PS008791.1	233182	233636	KAL4753805.1
PS008791.1	238551	240183	KAL4753806.1
PS008791.1	244943	246371	KAL4753807.1
PS008791.1	246468	247077	KAL4753808.1
PS008791.1	248808	249945	KAL4753809.1
PS008791.1	250244	251735	KAL4753810.1
PS008791.1	252085	256442	KAL4753811.1
PS008791.1	256693	260610	KAL4753812.1
PS008791.1	261337	263134	KAL4753813.1
PS008791.1	263843	269738	KAL4753814.1
PS008791.1	271093	271975	KAL4753815.1
PS008791.1	272546	276087	KAL4753816.1
PS008791.1	276294	277868	KAL4753817.1
PS008791.1	278210	280037	KAL4753818.1
PS008791.1	282273	284830	KAL4753819.1
PS008791.1	286030	287555	KAL4753820.1
PS008791.1	287756	288350	KAL4753821.1
PS008791.1	288351	289336	KAL4753822.1
PS008791.1	289703	291438	KAL4753823.1
PS008791.1	292493	294913	KAL4753824.1
PS008791.1	295280	296372	KAL4753825.1
PS008791.1	296712	298651	KAL4753826.1
PS008791.1	298764	300479	KAL4753827.1
PS008791.1	300478	302013	KAL4753828.1
PS008791.1	302208	304203	KAL4753829.1
PS008791.1	304370	305972	KAL4753830.1
PS008791.1	306196	307554	KAL4753831.1
PS008791.1	307766	308747	KAL4753832.1
PS008791.1	308906	310860	KAL4753833.1
PS008791.1	312741	314641	KAL4753834.1
PS008791.1	314354	315591	KAL4753835.1
PS008791.1	315757	316915	KAL4753836.1
PS008791.1	316915	317550	KAL4753837.1
PS008791.1	317647	318866	KAL4753838.1
PS008791.1	318866	321996	KAL4753839.1
PS008791.1	322266	324611	KAL4753840.1
PS008791.1	325537	327011	KAL4753841.1
PS008791.1	326948	328036	KAL4753842.1
PS008791.1	327751	328882	KAL4753843.1
PS008791.1	328965	334639	KAL4753844.1
PS008791.1	335097	336865	KAL4753845.1
PS008791.1	337679	342595	KAL4753846.1
PS008791.1	342727	342952	KAL4753847.1
PS008791.1	343130	345861	KAL4753848.1
PS008791.1	345804	347982	KAL4753849.1
PS008791.1	348300	350535	KAL4753850.1
PS008791.1	350968	351690	KAL4753851.1
PS008791.1	352212	354909	KAL4753852.1
PS008791.1	354957	356659	KAL4753853.1
PS008791.1	356637	357433	KAL4753854.1
PS008791.1	358175	359444	KAL4753855.1
PS008791.1	359737	360645	KAL4753856.1
PS008792.1	553	1615	KAL4753592.1
PS008792.1	4888	5979	KAL4753593.1
PS008792.1	8285	9210	KAL4753594.1
PS008792.1	9210	11057	KAL4753595.1
PS008792.1	11631	13613	KAL4753596.1
PS008792.1	17328	18728	KAL4753597.1
PS008792.1	19827	21411	KAL4753598.1
PS008792.1	24024	24927	KAL4753599.1
PS008792.1	26758	28453	KAL4753600.1
PS008792.1	34866	35993	KAL4753601.1
PS008792.1	36673	37789	KAL4753602.1
PS008792.1	37970	39601	KAL4753603.1
PS008792.1	39596	42773	KAL4753604.1
PS008792.1	43190	44121	KAL4753605.1
PS008792.1	45067	46091	KAL4753606.1
PS008792.1	46091	47487	KAL4753607.1
PS008792.1	48311	49721	KAL4753608.1
PS008792.1	54199	55771	KAL4753609.1
PS008792.1	56094	56845	KAL4753610.1
PS008792.1	56991	58405	KAL4753611.1
PS008792.1	58972	60650	KAL4753612.1
PS008792.1	60778	63865	KAL4753613.1
PS008792.1	64480	65116	KAL4753614.1
PS008792.1	65470	66965	KAL4753615.1
PS008792.1	67637	72733	KAL4753616.1
PS008792.1	73801	74791	KAL4753617.1
PS008792.1	75864	77042	KAL4753618.1
PS008792.1	77204	80180	KAL4753619.1
PS008792.1	80437	82458	KAL4753620.1
PS008792.1	82792	83930	KAL4753621.1
PS008792.1	83949	85216	KAL4753622.1
PS008792.1	85399	86954	KAL4753623.1
PS008792.1	87136	90295	KAL4753624.1
PS008792.1	90455	92126	KAL4753625.1
PS008792.1	92139	93712	KAL4753626.1
PS008792.1	95883	98318	KAL4753627.1
PS008792.1	98531	102222	KAL4753628.1
PS008792.1	102435	104014	KAL4753629.1
PS008792.1	104000	106420	KAL4753630.1
PS008792.1	106419	109338	KAL4753631.1
PS008792.1	109085	111504	KAL4753632.1
PS008792.1	111556	113183	KAL4753633.1
PS008792.1	113177	116659	KAL4753634.1
PS008792.1	117559	120884	KAL4753635.1
PS008792.1	122399	123647	KAL4753636.1
PS008792.1	124576	129864	KAL4753637.1
PS008792.1	130100	132494	KAL4753638.1
PS008792.1	132495	135541	KAL4753639.1
PS008792.1	135736	136921	KAL4753640.1
PS008792.1	137681	139157	KAL4753641.1
PS008792.1	139807	147966	KAL4753642.1
PS008792.1	149740	151279	KAL4753643.1
PS008792.1	151929	153145	KAL4753644.1
PS008792.1	154530	158202	KAL4753645.1
PS008792.1	158798	161766	KAL4753646.1
PS008792.1	162046	162943	KAL4753647.1
PS008792.1	163725	167815	KAL4753648.1
PS008792.1	167990	169324	KAL4753649.1
PS008792.1	169273	171686	KAL4753650.1
PS008792.1	171849	173155	KAL4753651.1
PS008792.1	173213	174494	KAL4753652.1
PS008792.1	175155	175723	KAL4753653.1
PS008792.1	180492	183837	KAL4753654.1
PS008792.1	184602	187935	KAL4753655.1
PS008792.1	188284	190300	KAL4753656.1
PS008792.1	190752	191988	KAL4753657.1
PS008792.1	192810	198396	KAL4753658.1
PS008792.1	198551	200217	KAL4753659.1
PS008792.1	204443	205783	KAL4753660.1
PS008792.1	207805	208971	KAL4753661.1
PS008792.1	209369	211191	KAL4753662.1
PS008792.1	212767	214111	KAL4753663.1
PS008792.1	215376	215688	KAL4753664.1
PS008792.1	220788	223242	KAL4753665.1
PS008792.1	223796	225953	KAL4753666.1
PS008792.1	226570	228664	KAL4753667.1
PS008792.1	229475	231795	KAL4753668.1
PS008792.1	232852	233605	KAL4753669.1
PS008792.1	234697	236095	KAL4753670.1
PS008792.1	236372	237572	KAL4753671.1
PS008792.1	239324	240261	KAL4753672.1
PS008792.1	241409	241860	KAL4753673.1
PS008792.1	247001	249098	KAL4753674.1
PS008792.1	250168	250996	KAL4753675.1
PS008792.1	250997	251688	KAL4753676.1
PS008792.1	252213	253375	KAL4753677.1
PS008792.1	253869	255144	KAL4753678.1
PS008792.1	255752	258964	KAL4753679.1
PS008792.1	259295	260714	KAL4753680.1
PS008792.1	262814	265460	KAL4753681.1
PS008792.1	266878	268870	KAL4753682.1
PS008792.1	268851	271879	KAL4753683.1
PS008792.1	272037	273459	KAL4753684.1
PS008792.1	273506	276136	KAL4753685.1
PS008792.1	276136	277847	KAL4753686.1
PS008792.1	278112	280488	KAL4753687.1
PS008792.1	280595	282969	KAL4753688.1
PS008792.1	283470	284566	KAL4753689.1
PS008792.1	284567	285533	KAL4753690.1
PS008792.1	290268	291159	KAL4753691.1
PS008792.1	291312	293914	KAL4753692.1
PS008792.1	294740	296645	KAL4753693.1
PS008792.1	296854	298697	KAL4753694.1
PS008792.1	299099	301275	KAL4753695.1
PS008792.1	302004	303235	KAL4753696.1
PS008792.1	303058	303908	KAL4753697.1
PS008792.1	303959	305771	KAL4753698.1
PS008792.1	305534	307327	KAL4753699.1
PS008792.1	307663	308524	KAL4753700.1
PS008792.1	309090	310222	KAL4753701.1
PS008792.1	310726	313484	KAL4753702.1
PS008792.1	316157	318215	KAL4753703.1
PS008792.1	320851	321784	KAL4753704.1
PS008792.1	321896	322883	KAL4753705.1
PS008792.1	323296	324725	KAL4753706.1
PS008792.1	327254	328232	KAL4753707.1
PS008792.1	329042	329858	KAL4753708.1
PS008792.1	330066	331424	KAL4753709.1
PS008792.1	334348	336097	KAL4753710.1
PS008792.1	337158	338921	KAL4753711.1
PS008792.1	341644	343902	KAL4753712.1
PS008792.1	344123	345700	KAL4753713.1
PS008792.1	346457	348896	KAL4753714.1
PS008792.1	349412	351928	KAL4753715.1
PS008792.1	354603	354886	KAL4753716.1
PS008793.1	277	547	KAL4753464.1
PS008793.1	2851	5270	KAL4753465.1
PS008793.1	5944	8086	KAL4753466.1
PS008793.1	10047	14149	KAL4753467.1
PS008793.1	14149	14561	KAL4753468.1
PS008793.1	14764	16345	KAL4753469.1
PS008793.1	16700	19739	KAL4753470.1
PS008793.1	22599	23912	KAL4753471.1
PS008793.1	24190	26081	KAL4753472.1
PS008793.1	26315	28120	KAL4753473.1
PS008793.1	28201	30197	KAL4753474.1
PS008793.1	30896	32926	KAL4753475.1
PS008793.1	35221	37570	KAL4753476.1
PS008793.1	37867	39373	KAL4753477.1
PS008793.1	41218	45257	KAL4753478.1
PS008793.1	46129	49116	KAL4753479.1
PS008793.1	49313	51158	KAL4753480.1
PS008793.1	51862	53409	KAL4753481.1
PS008793.1	53768	55700	KAL4753482.1
PS008793.1	57696	60437	KAL4753483.1
PS008793.1	63425	64351	KAL4753484.1
PS008793.1	65328	66575	KAL4753485.1
PS008793.1	66591	69600	KAL4753486.1
PS008793.1	69776	70466	KAL4753487.1
PS008793.1	71781	73515	KAL4753488.1
PS008793.1	73657	77714	KAL4753489.1
PS008793.1	77913	78671	KAL4753490.1
PS008793.1	79543	82088	KAL4753491.1
PS008793.1	84445	85188	KAL4753492.1
PS008793.1	90011	90533	KAL4753493.1
PS008793.1	93337	95806	KAL4753494.1
PS008793.1	99186	100966	KAL4753495.1
PS008793.1	102304	103736	KAL4753496.1
PS008793.1	104002	106459	KAL4753497.1
PS008793.1	106840	107404	KAL4753498.1
PS008793.1	110457	110820	KAL4753499.1
PS008793.1	113010	113904	KAL4753500.1
PS008793.1	113904	115953	KAL4753501.1
PS008793.1	117712	119505	KAL4753502.1
PS008793.1	119978	120963	KAL4753503.1
PS008793.1	123662	126208	KAL4753504.1
PS008793.1	130629	131136	KAL4753505.1
PS008793.1	131831	132530	KAL4753506.1
PS008793.1	132775	134068	KAL4753507.1
PS008793.1	136995	139020	KAL4753508.1
PS008793.1	139748	140092	KAL4753509.1
PS008793.1	141100	143334	KAL4753510.1
PS008793.1	143110	144702	KAL4753511.1
PS008793.1	144859	146497	KAL4753512.1
PS008793.1	147546	149371	KAL4753513.1
PS008793.1	149688	152850	KAL4753514.1
PS008793.1	153185	157101	KAL4753515.1
PS008793.1	157662	157958	KAL4753516.1
PS008793.1	157879	159574	KAL4753517.1
PS008793.1	159683	161758	KAL4753518.1
PS008793.1	162671	163853	KAL4753519.1
PS008793.1	165960	167693	KAL4753520.1
PS008793.1	170123	171598	KAL4753521.1
PS008793.1	171757	172852	KAL4753522.1
PS008793.1	172871	174478	KAL4753523.1
PS008793.1	174672	178305	KAL4753524.1
PS008793.1	178281	179976	KAL4753525.1
PS008793.1	180612	183981	KAL4753526.1
PS008793.1	184712	186478	KAL4753527.1
PS008793.1	189215	190616	KAL4753528.1
PS008793.1	190438	192551	KAL4753529.1
PS008793.1	192998	195171	KAL4753530.1
PS008793.1	195686	197482	KAL4753531.1
PS008793.1	198796	202477	KAL4753532.1
PS008793.1	202739	204936	KAL4753533.1
PS008793.1	205018	207382	KAL4753534.1
PS008793.1	207525	208857	KAL4753535.1
PS008793.1	209224	210388	KAL4753536.1
PS008793.1	209812	210096	KAL4753537.1
PS008793.1	210675	211866	KAL4753538.1
PS008793.1	212385	213398	KAL4753539.1
PS008793.1	213580	214863	KAL4753540.1
PS008793.1	214990	216057	KAL4753541.1
PS008793.1	217350	218531	KAL4753542.1
PS008793.1	218657	221593	KAL4753543.1
PS008793.1	221278	222134	KAL4753544.1
PS008793.1	223407	227571	KAL4753545.1
PS008793.1	228355	233064	KAL4753546.1
PS008793.1	233917	235694	KAL4753547.1
PS008793.1	237416	238691	KAL4753548.1
PS008793.1	239387	240674	KAL4753549.1
PS008793.1	241039	242174	KAL4753550.1
PS008793.1	244963	246554	KAL4753551.1
PS008793.1	246848	248716	KAL4753552.1
PS008793.1	248826	251812	KAL4753553.1
PS008793.1	252299	255921	KAL4753554.1
PS008793.1	257440	259021	KAL4753555.1
PS008793.1	259421	265227	KAL4753556.1
PS008793.1	265841	269690	KAL4753557.1
PS008793.1	270321	271676	KAL4753558.1
PS008793.1	270324	270809	KAL4753559.1
PS008793.1	271718	273081	KAL4753560.1
PS008793.1	273321	276708	KAL4753561.1
PS008793.1	279786	280928	KAL4753562.1
PS008793.1	281078	281720	KAL4753563.1
PS008793.1	281669	283915	KAL4753564.1
PS008793.1	284226	287444	KAL4753565.1
PS008793.1	287633	288344	KAL4753566.1
PS008793.1	288488	291454	KAL4753567.1
PS008793.1	291647	294210	KAL4753568.1
PS008793.1	296341	297645	KAL4753569.1
PS008793.1	297720	298766	KAL4753570.1
PS008793.1	298906	300564	KAL4753571.1
PS008793.1	300657	302405	KAL4753572.1
PS008793.1	302352	304724	KAL4753573.1
PS008793.1	305130	307458	KAL4753574.1
PS008793.1	307624	308537	KAL4753575.1
PS008793.1	308714	315188	KAL4753576.1
PS008793.1	315273	317081	KAL4753577.1
PS008793.1	317259	319815	KAL4753578.1
PS008793.1	320484	322415	KAL4753579.1
PS008793.1	322487	323741	KAL4753580.1
PS008793.1	323939	325221	KAL4753581.1
PS008793.1	325644	326040	KAL4753582.1
PS008793.1	326751	327167	KAL4753583.1
PS008793.1	328241	328860	KAL4753584.1
PS008793.1	328448	332607	KAL4753585.1
PS008793.1	332651	338356	KAL4753586.1
PS008793.1	338691	342214	KAL4753587.1
PS008793.1	342692	344472	KAL4753588.1
PS008793.1	344939	346623	KAL4753589.1
PS008793.1	348546	349410	KAL4753590.1
PS008793.1	350983	354090	KAL4753591.1
PS008794.1	3431	5202	KAL4753348.1
PS008794.1	5433	6104	KAL4753349.1
PS008794.1	6277	9069	KAL4753350.1
PS008794.1	9473	11890	KAL4753351.1
PS008794.1	12132	13711	KAL4753352.1
PS008794.1	13644	16081	KAL4753353.1
PS008794.1	15886	17493	KAL4753354.1
PS008794.1	18584	20030	KAL4753355.1
PS008794.1	20107	24500	KAL4753356.1
PS008794.1	24625	26033	KAL4753357.1
PS008794.1	26023	27702	KAL4753358.1
PS008794.1	27871	29934	KAL4753359.1
PS008794.1	29975	32936	KAL4753360.1
PS008794.1	33777	35518	KAL4753361.1
PS008794.1	38170	40142	KAL4753362.1
PS008794.1	46017	46920	KAL4753363.1
PS008794.1	47416	50127	KAL4753364.1
PS008794.1	50507	51811	KAL4753365.1
PS008794.1	52352	52805	KAL4753366.1
PS008794.1	53776	55290	KAL4753367.1
PS008794.1	56082	57177	KAL4753368.1
PS008794.1	57915	59197	KAL4753369.1
PS008794.1	65173	71143	KAL4753370.1
PS008794.1	71233	72239	KAL4753371.1
PS008794.1	72457	77087	KAL4753372.1
PS008794.1	76988	77944	KAL4753373.1
PS008794.1	78059	79852	KAL4753374.1
PS008794.1	80352	82140	KAL4753375.1
PS008794.1	84316	85436	KAL4753376.1
PS008794.1	85479	89937	KAL4753377.1
PS008794.1	92147	93886	KAL4753378.1
PS008794.1	93864	95024	KAL4753379.1
PS008794.1	96801	100066	KAL4753380.1
PS008794.1	100822	102217	KAL4753381.1
PS008794.1	102238	103124	KAL4753382.1
PS008794.1	103449	105605	KAL4753383.1
PS008794.1	106661	108648	KAL4753384.1
PS008794.1	112259	113865	KAL4753385.1
PS008794.1	114188	115525	KAL4753386.1
PS008794.1	119976	121850	KAL4753387.1
PS008794.1	122198	124558	KAL4753388.1
PS008794.1	127216	129185	KAL4753389.1
PS008794.1	130697	131959	KAL4753390.1
PS008794.1	132137	133632	KAL4753391.1
PS008794.1	133696	136493	KAL4753392.1
PS008794.1	137277	140443	KAL4753393.1
PS008794.1	139973	140443	KAL4753394.1
PS008794.1	141020	142723	KAL4753395.1
PS008794.1	142309	142723	KAL4753396.1
PS008794.1	143748	145036	KAL4753397.1
PS008794.1	145184	146661	KAL4753398.1
PS008794.1	146640	149003	KAL4753399.1
PS008794.1	149845	153285	KAL4753400.1
PS008794.1	153816	156443	KAL4753401.1
PS008794.1	156453	158319	KAL4753402.1
PS008794.1	158564	159495	KAL4753403.1
PS008794.1	159595	160185	KAL4753404.1
PS008794.1	160866	162977	KAL4753405.1
PS008794.1	162796	163973	KAL4753406.1
PS008794.1	165484	169107	KAL4753407.1
PS008794.1	169713	170664	KAL4753408.1
PS008794.1	170919	172303	KAL4753409.1
PS008794.1	172343	173279	KAL4753410.1
PS008794.1	173565	176706	KAL4753411.1
PS008794.1	176996	178975	KAL4753412.1
PS008794.1	179199	180715	KAL4753413.1
PS008794.1	181178	182409	KAL4753414.1
PS008794.1	182955	184841	KAL4753415.1
PS008794.1	185010	187807	KAL4753416.1
PS008794.1	188567	188779	KAL4753417.1
PS008794.1	189110	195534	KAL4753418.1
PS008794.1	196666	198661	KAL4753419.1
PS008794.1	198643	200056	KAL4753420.1
PS008794.1	200851	201745	KAL4753421.1
PS008794.1	202611	204768	KAL4753422.1
PS008794.1	204994	206319	KAL4753423.1
PS008794.1	206522	207731	KAL4753424.1
PS008794.1	209129	210080	KAL4753425.1
PS008794.1	211677	212767	KAL4753426.1
PS008794.1	213923	217282	KAL4753427.1
PS008794.1	218541	220859	KAL4753428.1
PS008794.1	222151	223429	KAL4753429.1
PS008794.1	223307	229036	KAL4753430.1
PS008794.1	229297	231057	KAL4753431.1
PS008794.1	230796	231553	KAL4753432.1
PS008794.1	232737	234416	KAL4753433.1
PS008794.1	234172	236428	KAL4753434.1
PS008794.1	236428	239010	KAL4753435.1
PS008794.1	241148	241664	KAL4753436.1
PS008794.1	242182	244383	KAL4753437.1
PS008794.1	244743	245966	KAL4753438.1
PS008794.1	248181	250834	KAL4753439.1
PS008794.1	252665	254851	KAL4753440.1
PS008794.1	256328	257349	KAL4753441.1
PS008794.1	258026	258870	KAL4753442.1
PS008794.1	259008	263916	KAL4753443.1
PS008794.1	268300	271802	KAL4753444.1
PS008794.1	272084	272675	KAL4753445.1
PS008794.1	272084	274627	KAL4753446.1
PS008794.1	274749	278525	KAL4753447.1
PS008794.1	278887	281513	KAL4753448.1
PS008794.1	282602	287769	KAL4753449.1
PS008794.1	290801	293113	KAL4753450.1
PS008794.1	293404	295941	KAL4753451.1
PS008794.1	297463	301082	KAL4753452.1
PS008794.1	301300	302987	KAL4753453.1
PS008794.1	303904	304242	KAL4753454.1
PS008794.1	305375	306924	KAL4753455.1
PS008794.1	307569	309866	KAL4753456.1
PS008794.1	310437	312745	KAL4753457.1
PS008794.1	315442	315946	KAL4753458.1
PS008794.1	315906	316649	KAL4753459.1
PS008794.1	318989	320957	KAL4753460.1
PS008794.1	321226	323457	KAL4753461.1
PS008794.1	324497	325346	KAL4753462.1
PS008794.1	326078	327145	KAL4753463.1
PS008795.1	514	4987	KAL4753230.1
PS008795.1	6013	6845	KAL4753231.1
PS008795.1	7085	8592	KAL4753232.1
PS008795.1	9169	10865	KAL4753233.1
PS008795.1	10969	13246	KAL4753234.1
PS008795.1	13246	15606	KAL4753235.1
PS008795.1	15811	17904	KAL4753236.1
PS008795.1	18136	19632	KAL4753237.1
PS008795.1	22762	26005	KAL4753238.1
PS008795.1	26213	27424	KAL4753239.1
PS008795.1	28907	33014	KAL4753240.1
PS008795.1	34483	35343	KAL4753241.1
PS008795.1	43487	46546	KAL4753242.1
PS008795.1	47276	48989	KAL4753243.1
PS008795.1	48863	49966	KAL4753244.1
PS008795.1	49961	50937	KAL4753245.1
PS008795.1	51867	52254	KAL4753246.1
PS008795.1	53124	55078	KAL4753247.1
PS008795.1	55535	56096	KAL4753248.1
PS008795.1	56242	58377	KAL4753249.1
PS008795.1	62552	65009	KAL4753250.1
PS008795.1	65542	70128	KAL4753251.1
PS008795.1	70255	71153	KAL4753252.1
PS008795.1	71353	72730	KAL4753253.1
PS008795.1	72791	74779	KAL4753254.1
PS008795.1	75207	76896	KAL4753255.1
PS008795.1	77270	79598	KAL4753256.1
PS008795.1	80711	84564	KAL4753257.1
PS008795.1	84985	86549	KAL4753258.1
PS008795.1	86539	88371	KAL4753259.1
PS008795.1	90076	91167	KAL4753260.1
PS008795.1	91231	96937	KAL4753261.1
PS008795.1	97150	99707	KAL4753262.1
PS008795.1	99750	102009	KAL4753263.1
PS008795.1	102025	104518	KAL4753264.1
PS008795.1	104600	107549	KAL4753265.1
PS008795.1	110017	110786	KAL4753266.1
PS008795.1	111646	112851	KAL4753267.1
PS008795.1	114828	118316	KAL4753268.1
PS008795.1	119876	121077	KAL4753269.1
PS008795.1	121732	121978	KAL4753270.1
PS008795.1	123244	125264	KAL4753271.1
PS008795.1	125511	126922	KAL4753272.1
PS008795.1	129089	130899	KAL4753273.1
PS008795.1	130974	133107	KAL4753274.1
PS008795.1	133331	134912	KAL4753275.1
PS008795.1	134823	136320	KAL4753276.1
PS008795.1	137013	140285	KAL4753277.1
PS008795.1	140998	142772	KAL4753278.1
PS008795.1	144242	147671	KAL4753279.1
PS008795.1	148133	149628	KAL4753280.1
PS008795.1	149628	150815	KAL4753281.1
PS008795.1	151241	153893	KAL4753282.1
PS008795.1	154145	155180	KAL4753283.1
PS008795.1	156146	157431	KAL4753284.1
PS008795.1	157438	158370	KAL4753285.1
PS008795.1	159923	160605	KAL4753286.1
PS008795.1	163247	164605	KAL4753287.1
PS008795.1	164967	167663	KAL4753288.1
PS008795.1	168163	173809	KAL4753289.1
PS008795.1	174435	175343	KAL4753290.1
PS008795.1	175367	177296	KAL4753291.1
PS008795.1	177649	180178	KAL4753292.1
PS008795.1	181784	182809	KAL4753293.1
PS008795.1	183086	185038	KAL4753294.1
PS008795.1	185358	186398	KAL4753295.1
PS008795.1	187101	188460	KAL4753296.1
PS008795.1	188930	190415	KAL4753297.1
PS008795.1	192439	194503	KAL4753298.1
PS008795.1	194642	195256	KAL4753299.1
PS008795.1	195406	196138	KAL4753300.1
PS008795.1	196300	198320	KAL4753301.1
PS008795.1	197944	198581	KAL4753302.1
PS008795.1	200186	201576	KAL4753303.1
PS008795.1	201789	203390	KAL4753304.1
PS008795.1	203360	204521	KAL4753305.1
PS008795.1	205499	207267	KAL4753306.1
PS008795.1	207465	208231	KAL4753307.1
PS008795.1	208783	210006	KAL4753308.1
PS008795.1	210108	211387	KAL4753309.1
PS008795.1	211614	213182	KAL4753310.1
PS008795.1	213285	215116	KAL4753311.1
PS008795.1	215855	216224	KAL4753312.1
PS008795.1	216307	216970	KAL4753313.1
PS008795.1	219612	221103	KAL4753314.1
PS008795.1	221560	222810	KAL4753315.1
PS008795.1	223029	228054	KAL4753316.1
PS008795.1	228596	229418	KAL4753317.1
PS008795.1	236294	238297	KAL4753318.1
PS008795.1	239017	240460	KAL4753319.1
PS008795.1	241459	243284	KAL4753320.1
PS008795.1	244270	244948	KAL4753321.1
PS008795.1	248564	249862	KAL4753322.1
PS008795.1	251080	252421	KAL4753323.1
PS008795.1	253827	255178	KAL4753324.1
PS008795.1	256476	260758	KAL4753325.1
PS008795.1	261858	263052	KAL4753326.1
PS008795.1	263085	265140	KAL4753327.1
PS008795.1	264982	266650	KAL4753328.1
PS008795.1	267104	269645	KAL4753329.1
PS008795.1	269655	271215	KAL4753330.1
PS008795.1	272564	277423	KAL4753331.1
PS008795.1	278980	283247	KAL4753332.1
PS008795.1	283607	285604	KAL4753333.1
PS008795.1	285695	288565	KAL4753334.1
PS008795.1	289285	292303	KAL4753335.1
PS008795.1	292705	295520	KAL4753336.1
PS008795.1	295588	296920	KAL4753337.1
PS008795.1	297177	297902	KAL4753338.1
PS008795.1	298255	300102	KAL4753339.1
PS008795.1	300462	302397	KAL4753340.1
PS008795.1	302674	305657	KAL4753341.1
PS008795.1	305874	307711	KAL4753342.1
PS008795.1	307934	309804	KAL4753343.1
PS008795.1	309966	317916	KAL4753344.1
PS008795.1	318465	321089	KAL4753345.1
PS008795.1	321422	322984	KAL4753346.1
PS008795.1	323944	326087	KAL4753347.1
PS008796.1	2440	4665	KAL4753114.1
PS008796.1	5350	7003	KAL4753115.1
PS008796.1	7341	9734	KAL4753116.1
PS008796.1	10085	11858	KAL4753117.1
PS008796.1	11971	12843	KAL4753118.1
PS008796.1	12883	13968	KAL4753119.1
PS008796.1	13952	15854	KAL4753120.1
PS008796.1	15975	18929	KAL4753121.1
PS008796.1	19271	21997	KAL4753122.1
PS008796.1	22240	23951	KAL4753123.1
PS008796.1	24871	25878	KAL4753124.1
PS008796.1	26264	27341	KAL4753125.1
PS008796.1	29909	32838	KAL4753126.1
PS008796.1	33543	35040	KAL4753127.1
PS008796.1	35213	36368	KAL4753128.1
PS008796.1	37999	39677	KAL4753129.1
PS008796.1	39681	40433	KAL4753130.1
PS008796.1	40432	41014	KAL4753131.1
PS008796.1	41645	42269	KAL4753132.1
PS008796.1	44119	45007	KAL4753133.1
PS008796.1	44893	46075	KAL4753134.1
PS008796.1	47217	49318	KAL4753135.1
PS008796.1	49546	51718	KAL4753136.1
PS008796.1	53760	58378	KAL4753137.1
PS008796.1	58820	60523	KAL4753138.1
PS008796.1	60562	62308	KAL4753139.1
PS008796.1	62493	64525	KAL4753140.1
PS008796.1	66601	68417	KAL4753141.1
PS008796.1	68851	70468	KAL4753142.1
PS008796.1	70870	71412	KAL4753143.1
PS008796.1	70926	73447	KAL4753144.1
PS008796.1	76020	77811	KAL4753145.1
PS008796.1	78161	78552	KAL4753146.1
PS008796.1	79126	81786	KAL4753147.1
PS008796.1	81881	83631	KAL4753148.1
PS008796.1	83852	84799	KAL4753149.1
PS008796.1	84858	86058	KAL4753150.1
PS008796.1	86074	88430	KAL4753151.1
PS008796.1	88444	89366	KAL4753152.1
PS008796.1	89862	91852	KAL4753153.1
PS008796.1	95119	98722	KAL4753154.1
PS008796.1	98769	100453	KAL4753155.1
PS008796.1	100619	102386	KAL4753156.1
PS008796.1	103126	104496	KAL4753157.1
PS008796.1	104513	105856	KAL4753158.1
PS008796.1	105875	109197	KAL4753159.1
PS008796.1	109424	110602	KAL4753160.1
PS008796.1	110271	111138	KAL4753161.1
PS008796.1	111348	114047	KAL4753162.1
PS008796.1	114065	115919	KAL4753163.1
PS008796.1	116037	117216	KAL4753164.1
PS008796.1	117614	118914	KAL4753165.1
PS008796.1	120226	125884	KAL4753166.1
PS008796.1	126351	132547	KAL4753167.1
PS008796.1	135271	141993	KAL4753168.1
PS008796.1	142176	146531	KAL4753169.1
PS008796.1	146710	148461	KAL4753170.1
PS008796.1	148722	153226	KAL4753171.1
PS008796.1	153185	154687	KAL4753172.1
PS008796.1	154983	157911	KAL4753173.1
PS008796.1	158112	159970	KAL4753174.1
PS008796.1	160134	163024	KAL4753175.1
PS008796.1	163194	164032	KAL4753176.1
PS008796.1	164426	164734	KAL4753177.1
PS008796.1	166767	168311	KAL4753178.1
PS008796.1	170166	172560	KAL4753179.1
PS008796.1	173951	174496	KAL4753180.1
PS008796.1	174579	176321	KAL4753181.1
PS008796.1	176691	177445	KAL4753182.1
PS008796.1	178565	178827	KAL4753183.1
PS008796.1	178991	179438	KAL4753184.1
PS008796.1	184051	185084	KAL4753185.1
PS008796.1	185240	190154	KAL4753186.1
PS008796.1	190159	192396	KAL4753187.1
PS008796.1	192260	192647	KAL4753188.1
PS008796.1	192673	193868	KAL4753189.1
PS008796.1	194261	195235	KAL4753190.1
PS008796.1	195235	199233	KAL4753191.1
PS008796.1	199169	199560	KAL4753192.1
PS008796.1	199779	201690	KAL4753193.1
PS008796.1	202632	206095	KAL4753194.1
PS008796.1	208376	210720	KAL4753195.1
PS008796.1	211339	213210	KAL4753196.1
PS008796.1	213371	215233	KAL4753197.1
PS008796.1	220141	221505	KAL4753198.1
PS008796.1	221835	223575	KAL4753199.1
PS008796.1	224107	227226	KAL4753200.1
PS008796.1	227444	229544	KAL4753201.1
PS008796.1	230014	231501	KAL4753202.1
PS008796.1	232132	232523	KAL4753203.1
PS008796.1	232523	234370	KAL4753204.1
PS008796.1	237496	239548	KAL4753205.1
PS008796.1	239770	242717	KAL4753206.1
PS008796.1	244808	247865	KAL4753207.1
PS008796.1	254869	256400	KAL4753208.1
PS008796.1	261670	263492	KAL4753209.1
PS008796.1	265595	266534	KAL4753210.1
PS008796.1	265999	268259	KAL4753211.1
PS008796.1	268716	270370	KAL4753212.1
PS008796.1	270567	272868	KAL4753213.1
PS008796.1	273288	275719	KAL4753214.1
PS008796.1	275893	276933	KAL4753215.1
PS008796.1	276808	278608	KAL4753216.1
PS008796.1	279579	281804	KAL4753217.1
PS008796.1	283940	285063	KAL4753218.1
PS008796.1	287908	288972	KAL4753219.1
PS008796.1	289959	292367	KAL4753220.1
PS008796.1	293497	295261	KAL4753221.1
PS008796.1	295484	298510	KAL4753222.1
PS008796.1	298516	301566	KAL4753223.1
PS008796.1	301360	302493	KAL4753224.1
PS008796.1	303393	304812	KAL4753225.1
PS008796.1	305104	307507	KAL4753226.1
PS008796.1	308239	309352	KAL4753227.1
PS008796.1	310016	311348	KAL4753228.1
PS008796.1	314405	316335	KAL4753229.1
PS008797.1	11	406	KAL4753000.1
PS008797.1	519	1931	KAL4753001.1
PS008797.1	2024	5720	KAL4753002.1
PS008797.1	5985	7785	KAL4753003.1
PS008797.1	8594	10393	KAL4753004.1
PS008797.1	11236	12569	KAL4753005.1
PS008797.1	13494	17534	KAL4753006.1
PS008797.1	18080	18743	KAL4753007.1
PS008797.1	18743	19592	KAL4753008.1
PS008797.1	19914	21555	KAL4753009.1
PS008797.1	22551	24059	KAL4753010.1
PS008797.1	26452	27225	KAL4753011.1
PS008797.1	27495	29996	KAL4753012.1
PS008797.1	30172	32142	KAL4753013.1
PS008797.1	34440	36120	KAL4753014.1
PS008797.1	36191	38180	KAL4753015.1
PS008797.1	39430	39937	KAL4753016.1
PS008797.1	41330	43395	KAL4753017.1
PS008797.1	46340	47875	KAL4753018.1
PS008797.1	47942	51306	KAL4753019.1
PS008797.1	51991	58714	KAL4753020.1
PS008797.1	59653	64861	KAL4753021.1
PS008797.1	70641	70928	KAL4753022.1
PS008797.1	76636	78846	KAL4753023.1
PS008797.1	79857	80811	KAL4753024.1
PS008797.1	80539	82127	KAL4753025.1
PS008797.1	84608	86060	KAL4753026.1
PS008797.1	86888	87429	KAL4753027.1
PS008797.1	87492	89340	KAL4753028.1
PS008797.1	89529	91467	KAL4753029.1
PS008797.1	91402	93444	KAL4753030.1
PS008797.1	93590	95628	KAL4753031.1
PS008797.1	97202	99899	KAL4753032.1
PS008797.1	100403	101171	KAL4753033.1
PS008797.1	102175	104304	KAL4753034.1
PS008797.1	104304	105490	KAL4753035.1
PS008797.1	105821	107535	KAL4753036.1
PS008797.1	107228	107787	KAL4753037.1
PS008797.1	107916	110394	KAL4753038.1
PS008797.1	112117	114130	KAL4753039.1
PS008797.1	115644	116955	KAL4753040.1
PS008797.1	116852	117765	KAL4753041.1
PS008797.1	119774	121230	KAL4753042.1
PS008797.1	122426	124078	KAL4753043.1
PS008797.1	124078	125126	KAL4753044.1
PS008797.1	126694	128836	KAL4753045.1
PS008797.1	129058	130819	KAL4753046.1
PS008797.1	130855	132532	KAL4753047.1
PS008797.1	133127	135885	KAL4753048.1
PS008797.1	136072	137381	KAL4753049.1
PS008797.1	137657	139548	KAL4753050.1
PS008797.1	141046	144020	KAL4753051.1
PS008797.1	145166	146021	KAL4753052.1
PS008797.1	147080	147367	KAL4753053.1
PS008797.1	148180	150337	KAL4753054.1
PS008797.1	150337	150875	KAL4753055.1
PS008797.1	151369	152982	KAL4753056.1
PS008797.1	154781	156075	KAL4753057.1
PS008797.1	157026	160202	KAL4753058.1
PS008797.1	160402	161151	KAL4753059.1
PS008797.1	161336	163331	KAL4753060.1
PS008797.1	164692	166845	KAL4753061.1
PS008797.1	167440	168551	KAL4753062.1
PS008797.1	168504	169843	KAL4753063.1
PS008797.1	171216	171543	KAL4753064.1
PS008797.1	172186	173411	KAL4753065.1
PS008797.1	175194	177522	KAL4753066.1
PS008797.1	178174	179429	KAL4753067.1
PS008797.1	180648	182226	KAL4753068.1
PS008797.1	182735	184940	KAL4753069.1
PS008797.1	185349	187898	KAL4753070.1
PS008797.1	188668	190994	KAL4753071.1
PS008797.1	192008	193151	KAL4753072.1
PS008797.1	193650	194336	KAL4753073.1
PS008797.1	194858	195978	KAL4753074.1
PS008797.1	196096	199237	KAL4753075.1
PS008797.1	199386	201322	KAL4753076.1
PS008797.1	202208	203381	KAL4753077.1
PS008797.1	206153	207145	KAL4753078.1
PS008797.1	207487	208977	KAL4753079.1
PS008797.1	209532	211813	KAL4753080.1
PS008797.1	212151	218836	KAL4753081.1
PS008797.1	219866	227072	KAL4753082.1
PS008797.1	227336	228635	KAL4753083.1
PS008797.1	228871	229830	KAL4753084.1
PS008797.1	230050	231470	KAL4753085.1
PS008797.1	232059	235193	KAL4753086.1
PS008797.1	236007	237759	KAL4753087.1
PS008797.1	240009	241887	KAL4753088.1
PS008797.1	241988	243172	KAL4753089.1
PS008797.1	243298	245208	KAL4753090.1
PS008797.1	247942	250102	KAL4753091.1
PS008797.1	250398	251126	KAL4753092.1
PS008797.1	250952	251753	KAL4753093.1
PS008797.1	253196	256890	KAL4753094.1
PS008797.1	257297	258462	KAL4753095.1
PS008797.1	258972	260110	KAL4753096.1
PS008797.1	260112	262433	KAL4753097.1
PS008797.1	262984	266559	KAL4753098.1
PS008797.1	267264	268569	KAL4753099.1
PS008797.1	268546	270889	KAL4753100.1
PS008797.1	272549	274708	KAL4753101.1
PS008797.1	275239	277961	KAL4753102.1
PS008797.1	280861	282891	KAL4753103.1
PS008797.1	284981	286749	KAL4753104.1
PS008797.1	287169	288615	KAL4753105.1
PS008797.1	289544	291072	KAL4753106.1
PS008797.1	291081	293614	KAL4753107.1
PS008797.1	293788	294424	KAL4753108.1
PS008797.1	295835	297392	KAL4753109.1
PS008797.1	297404	298443	KAL4753110.1
PS008797.1	298614	300034	KAL4753111.1
PS008797.1	301170	301999	KAL4753112.1
PS008797.1	302679	304921	KAL4753113.1
PS008798.1	0	4035	KAL4752902.1
PS008798.1	4090	6417	KAL4752903.1
PS008798.1	6599	8478	KAL4752904.1
PS008798.1	8662	10630	KAL4752905.1
PS008798.1	10969	16848	KAL4752906.1
PS008798.1	18488	21638	KAL4752907.1
PS008798.1	23708	25252	KAL4752908.1
PS008798.1	26265	30805	KAL4752909.1
PS008798.1	31193	33133	KAL4752910.1
PS008798.1	33209	35068	KAL4752911.1
PS008798.1	35513	37809	KAL4752912.1
PS008798.1	41525	43403	KAL4752913.1
PS008798.1	43454	46822	KAL4752914.1
PS008798.1	47067	48341	KAL4752915.1
PS008798.1	48488	50320	KAL4752916.1
PS008798.1	50925	52644	KAL4752917.1
PS008798.1	53036	55933	KAL4752918.1
PS008798.1	58065	60517	KAL4752919.1
PS008798.1	61008	65506	KAL4752920.1
PS008798.1	65851	67521	KAL4752921.1
PS008798.1	68767	69781	KAL4752922.1
PS008798.1	70970	75715	KAL4752923.1
PS008798.1	75975	77859	KAL4752924.1
PS008798.1	78338	80363	KAL4752925.1
PS008798.1	80719	82455	KAL4752926.1
PS008798.1	82255	83965	KAL4752927.1
PS008798.1	84106	86821	KAL4752928.1
PS008798.1	87982	90508	KAL4752929.1
PS008798.1	90490	97242	KAL4752930.1
PS008798.1	98082	101172	KAL4752931.1
PS008798.1	104584	105770	KAL4752932.1
PS008798.1	106942	111233	KAL4752933.1
PS008798.1	111412	111928	KAL4752934.1
PS008798.1	112255	113470	KAL4752935.1
PS008798.1	114333	114751	KAL4752936.1
PS008798.1	116498	117164	KAL4752937.1
PS008798.1	117424	119495	KAL4752938.1
PS008798.1	119530	120763	KAL4752939.1
PS008798.1	122032	122464	KAL4752940.1
PS008798.1	124021	124988	KAL4752941.1
PS008798.1	125854	126527	KAL4752942.1
PS008798.1	129327	131389	KAL4752943.1
PS008798.1	132987	134715	KAL4752944.1
PS008798.1	135118	136432	KAL4752945.1
PS008798.1	137068	140050	KAL4752946.1
PS008798.1	140382	142266	KAL4752947.1
PS008798.1	142492	143230	KAL4752948.1
PS008798.1	143284	145515	KAL4752949.1
PS008798.1	146223	149751	KAL4752950.1
PS008798.1	149698	151597	KAL4752951.1
PS008798.1	151627	151977	KAL4752952.1
PS008798.1	152087	154738	KAL4752953.1
PS008798.1	155965	160130	KAL4752954.1
PS008798.1	160412	162442	KAL4752955.1
PS008798.1	162644	164309	KAL4752956.1
PS008798.1	164529	167499	KAL4752957.1
PS008798.1	168262	171118	KAL4752958.1
PS008798.1	171543	173560	KAL4752959.1
PS008798.1	173561	175826	KAL4752960.1
PS008798.1	175843	177533	KAL4752961.1
PS008798.1	185225	186339	KAL4752962.1
PS008798.1	192682	194733	KAL4752963.1
PS008798.1	194837	196488	KAL4752964.1
PS008798.1	197263	206936	KAL4752965.1
PS008798.1	207644	210270	KAL4752966.1
PS008798.1	210297	211462	KAL4752967.1
PS008798.1	211585	213313	KAL4752968.1
PS008798.1	214432	218562	KAL4752969.1
PS008798.1	219293	220654	KAL4752970.1
PS008798.1	222365	225358	KAL4752971.1
PS008798.1	226047	229522	KAL4752972.1
PS008798.1	229738	233700	KAL4752973.1
PS008798.1	233954	236217	KAL4752974.1
PS008798.1	236348	237569	KAL4752975.1
PS008798.1	237570	239864	KAL4752976.1
PS008798.1	240222	242298	KAL4752977.1
PS008798.1	244615	245863	KAL4752978.1
PS008798.1	248738	250882	KAL4752979.1
PS008798.1	252610	253659	KAL4752980.1
PS008798.1	254822	256824	KAL4752981.1
PS008798.1	257664	259157	KAL4752982.1
PS008798.1	261703	264031	KAL4752983.1
PS008798.1	264556	265684	KAL4752984.1
PS008798.1	265776	267459	KAL4752985.1
PS008798.1	267005	269641	KAL4752986.1
PS008798.1	270102	271885	KAL4752987.1
PS008798.1	272922	274522	KAL4752988.1
PS008798.1	276451	277667	KAL4752989.1
PS008798.1	277903	279475	KAL4752990.1
PS008798.1	279119	281507	KAL4752991.1
PS008798.1	281399	283378	KAL4752992.1
PS008798.1	283596	285419	KAL4752993.1
PS008798.1	285928	288033	KAL4752994.1
PS008798.1	289404	291011	KAL4752995.1
PS008798.1	292056	295720	KAL4752996.1
PS008798.1	297950	299894	KAL4752997.1
PS008798.1	300024	301855	KAL4752998.1
PS008798.1	302396	302647	KAL4752999.1
PS008799.1	93	1573	KAL4752797.1
PS008799.1	2022	3928	KAL4752798.1
PS008799.1	4142	6452	KAL4752799.1
PS008799.1	6453	7550	KAL4752800.1
PS008799.1	7613	10014	KAL4752801.1
PS008799.1	15255	16308	KAL4752802.1
PS008799.1	18532	19929	KAL4752803.1
PS008799.1	21514	22692	KAL4752804.1
PS008799.1	22929	27545	KAL4752805.1
PS008799.1	28103	28904	KAL4752806.1
PS008799.1	30927	31365	KAL4752807.1
PS008799.1	31752	33656	KAL4752808.1
PS008799.1	33753	35925	KAL4752809.1
PS008799.1	35838	37261	KAL4752810.1
PS008799.1	37605	38628	KAL4752811.1
PS008799.1	38668	39828	KAL4752812.1
PS008799.1	40225	45672	KAL4752813.1
PS008799.1	47590	49712	KAL4752814.1
PS008799.1	53188	55949	KAL4752815.1
PS008799.1	56474	57832	KAL4752816.1
PS008799.1	60344	61624	KAL4752817.1
PS008799.1	62538	64500	KAL4752818.1
PS008799.1	64551	65572	KAL4752819.1
PS008799.1	65715	67136	KAL4752820.1
PS008799.1	67256	68076	KAL4752821.1
PS008799.1	67702	69588	KAL4752822.1
PS008799.1	70885	75430	KAL4752823.1
PS008799.1	75829	77512	KAL4752824.1
PS008799.1	82830	85306	KAL4752825.1
PS008799.1	85570	88306	KAL4752826.1
PS008799.1	88377	93317	KAL4752827.1
PS008799.1	94852	98034	KAL4752828.1
PS008799.1	98481	100598	KAL4752829.1
PS008799.1	100906	102720	KAL4752830.1
PS008799.1	103357	104539	KAL4752831.1
PS008799.1	105155	117605	KAL4752832.1
PS008799.1	118403	122836	KAL4752833.1
PS008799.1	123486	124992	KAL4752834.1
PS008799.1	124977	126208	KAL4752835.1
PS008799.1	126168	127316	KAL4752836.1
PS008799.1	127427	129275	KAL4752837.1
PS008799.1	129341	131725	KAL4752838.1
PS008799.1	131795	133056	KAL4752839.1
PS008799.1	133221	135714	KAL4752840.1
PS008799.1	136059	139012	KAL4752841.1
PS008799.1	139075	141150	KAL4752842.1
PS008799.1	141282	142547	KAL4752843.1
PS008799.1	142704	143876	KAL4752844.1
PS008799.1	144303	144912	KAL4752845.1
PS008799.1	144970	148433	KAL4752846.1
PS008799.1	148434	150418	KAL4752847.1
PS008799.1	150687	153469	KAL4752848.1
PS008799.1	153697	156713	KAL4752849.1
PS008799.1	158601	161124	KAL4752850.1
PS008799.1	161957	164242	KAL4752851.1
PS008799.1	164243	165241	KAL4752852.1
PS008799.1	165361	167180	KAL4752853.1
PS008799.1	166968	169412	KAL4752854.1
PS008799.1	169563	170351	KAL4752855.1
PS008799.1	170360	172647	KAL4752856.1
PS008799.1	172910	175030	KAL4752857.1
PS008799.1	176389	177460	KAL4752858.1
PS008799.1	178411	180993	KAL4752859.1
PS008799.1	181699	184147	KAL4752860.1
PS008799.1	185495	187471	KAL4752861.1
PS008799.1	187332	188624	KAL4752862.1
PS008799.1	188920	189895	KAL4752863.1
PS008799.1	191894	194786	KAL4752864.1
PS008799.1	195088	197932	KAL4752865.1
PS008799.1	198932	200364	KAL4752866.1
PS008799.1	203489	204144	KAL4752867.1
PS008799.1	204525	205399	KAL4752868.1
PS008799.1	204948	206410	KAL4752869.1
PS008799.1	206411	208161	KAL4752870.1
PS008799.1	208160	210765	KAL4752871.1
PS008799.1	210893	211928	KAL4752872.1
PS008799.1	213750	216835	KAL4752873.1
PS008799.1	219024	221384	KAL4752874.1
PS008799.1	223013	224844	KAL4752875.1
PS008799.1	224839	227133	KAL4752876.1
PS008799.1	229356	229932	KAL4752877.1
PS008799.1	231274	232858	KAL4752878.1
PS008799.1	232023	233413	KAL4752879.1
PS008799.1	235743	236840	KAL4752880.1
PS008799.1	236723	238476	KAL4752881.1
PS008799.1	238474	239352	KAL4752882.1
PS008799.1	239387	240273	KAL4752883.1
PS008799.1	240598	243443	KAL4752884.1
PS008799.1	246834	248240	KAL4752885.1
PS008799.1	249449	255091	KAL4752886.1
PS008799.1	257072	259686	KAL4752887.1
PS008799.1	260519	262533	KAL4752888.1
PS008799.1	262533	265017	KAL4752889.1
PS008799.1	265983	266437	KAL4752890.1
PS008799.1	266614	268090	KAL4752891.1
PS008799.1	268203	268532	KAL4752892.1
PS008799.1	268858	271673	KAL4752893.1
PS008799.1	272607	276008	KAL4752894.1
PS008799.1	276008	278150	KAL4752895.1
PS008799.1	278498	279735	KAL4752896.1
PS008799.1	281013	283132	KAL4752897.1
PS008799.1	283734	285552	KAL4752898.1
PS008799.1	287223	287482	KAL4752899.1
PS008799.1	296315	298244	KAL4752900.1
PS008799.1	300595	301104	KAL4752901.1
PS008800.1	2063	3134	KAL4752699.1
PS008800.1	3726	4628	KAL4752700.1
PS008800.1	10650	11570	KAL4752701.1
PS008800.1	14016	14766	KAL4752702.1
PS008800.1	16438	17423	KAL4752703.1
PS008800.1	17156	17700	KAL4752704.1
PS008800.1	18025	19718	KAL4752705.1
PS008800.1	21065	21615	KAL4752706.1
PS008800.1	21661	22707	KAL4752707.1
PS008800.1	22886	23255	KAL4752708.1
PS008800.1	25595	26162	KAL4752709.1
PS008800.1	27723	28544	KAL4752710.1
PS008800.1	29187	30537	KAL4752711.1
PS008800.1	33090	35652	KAL4752712.1
PS008800.1	37781	39639	KAL4752713.1
PS008800.1	41198	42256	KAL4752714.1
PS008800.1	42425	44550	KAL4752715.1
PS008800.1	44822	46814	KAL4752716.1
PS008800.1	47082	48376	KAL4752717.1
PS008800.1	49389	50569	KAL4752718.1
PS008800.1	50626	53731	KAL4752719.1
PS008800.1	53904	55516	KAL4752720.1
PS008800.1	55925	57937	KAL4752721.1
PS008800.1	58679	63808	KAL4752722.1
PS008800.1	64298	65375	KAL4752723.1
PS008800.1	66211	69058	KAL4752724.1
PS008800.1	69230	70674	KAL4752725.1
PS008800.1	70720	72394	KAL4752726.1
PS008800.1	72539	75328	KAL4752727.1
PS008800.1	79759	81165	KAL4752728.1
PS008800.1	81822	84472	KAL4752729.1
PS008800.1	84442	85433	KAL4752730.1
PS008800.1	85623	86768	KAL4752731.1
PS008800.1	86938	87994	KAL4752732.1
PS008800.1	88114	92573	KAL4752733.1
PS008800.1	92888	95799	KAL4752734.1
PS008800.1	96013	98120	KAL4752735.1
PS008800.1	98113	102381	KAL4752736.1
PS008800.1	102464	105371	KAL4752737.1
PS008800.1	107767	109720	KAL4752738.1
PS008800.1	109139	109720	KAL4752739.1
PS008800.1	110331	116522	KAL4752740.1
PS008800.1	116629	124366	KAL4752741.1
PS008800.1	125242	125975	KAL4752742.1
PS008800.1	126257	128632	KAL4752743.1
PS008800.1	129172	130432	KAL4752744.1
PS008800.1	132160	134658	KAL4752745.1
PS008800.1	134668	136915	KAL4752746.1
PS008800.1	138075	140081	KAL4752747.1
PS008800.1	140635	142631	KAL4752748.1
PS008800.1	142831	145093	KAL4752749.1
PS008800.1	145093	146277	KAL4752750.1
PS008800.1	146541	154383	KAL4752751.1
PS008800.1	154986	157085	KAL4752752.1
PS008800.1	158734	159727	KAL4752753.1
PS008800.1	160432	162345	KAL4752754.1
PS008800.1	162208	163691	KAL4752755.1
PS008800.1	163996	165741	KAL4752756.1
PS008800.1	165825	169844	KAL4752757.1
PS008800.1	170645	173174	KAL4752758.1
PS008800.1	173471	174222	KAL4752759.1
PS008800.1	174222	175899	KAL4752760.1
PS008800.1	176086	177591	KAL4752761.1
PS008800.1	177687	181850	KAL4752762.1
PS008800.1	182612	183977	KAL4752763.1
PS008800.1	185255	185863	KAL4752764.1
PS008800.1	186735	189091	KAL4752765.1
PS008800.1	189096	190987	KAL4752766.1
PS008800.1	191259	199177	KAL4752767.1
PS008800.1	199351	200181	KAL4752768.1
PS008800.1	200316	203380	KAL4752769.1
PS008800.1	203529	204524	KAL4752770.1
PS008800.1	205135	207467	KAL4752771.1
PS008800.1	212986	214313	KAL4752772.1
PS008800.1	214511	215674	KAL4752773.1
PS008800.1	216026	216476	KAL4752774.1
PS008800.1	218773	222144	KAL4752775.1
PS008800.1	227175	229651	KAL4752776.1
PS008800.1	230734	235242	KAL4752777.1
PS008800.1	235466	237967	KAL4752778.1
PS008800.1	238252	239335	KAL4752779.1
PS008800.1	239596	242415	KAL4752780.1
PS008800.1	244444	247153	KAL4752781.1
PS008800.1	248267	250108	KAL4752782.1
PS008800.1	252097	254600	KAL4752783.1
PS008800.1	254997	260319	KAL4752784.1
PS008800.1	262252	263831	KAL4752785.1
PS008800.1	264658	266983	KAL4752786.1
PS008800.1	267179	268928	KAL4752787.1
PS008800.1	270000	272098	KAL4752788.1
PS008800.1	272247	274337	KAL4752789.1
PS008800.1	276798	278286	KAL4752790.1
PS008800.1	280027	282163	KAL4752791.1
PS008800.1	282842	285077	KAL4752792.1
PS008800.1	286572	288782	KAL4752793.1
PS008800.1	289755	290527	KAL4752794.1
PS008800.1	290793	293159	KAL4752795.1
PS008800.1	295060	296978	KAL4752796.1
PS008801.1	367	2252	KAL4752594.1
PS008801.1	3182	6148	KAL4752595.1
PS008801.1	6365	7787	KAL4752596.1
PS008801.1	7808	9811	KAL4752597.1
PS008801.1	9933	12557	KAL4752598.1
PS008801.1	13623	14838	KAL4752599.1
PS008801.1	15499	17606	KAL4752600.1
PS008801.1	18483	19811	KAL4752601.1
PS008801.1	20147	21552	KAL4752602.1
PS008801.1	22209	25944	KAL4752603.1
PS008801.1	26118	27420	KAL4752604.1
PS008801.1	27386	28696	KAL4752605.1
PS008801.1	28852	31366	KAL4752606.1
PS008801.1	32079	34029	KAL4752607.1
PS008801.1	35191	36138	KAL4752608.1
PS008801.1	36190	39222	KAL4752609.1
PS008801.1	39647	46328	KAL4752610.1
PS008801.1	46438	49176	KAL4752611.1
PS008801.1	49176	51065	KAL4752612.1
PS008801.1	51219	52333	KAL4752613.1
PS008801.1	54613	58502	KAL4752614.1
PS008801.1	59796	64487	KAL4752615.1
PS008801.1	67717	69286	KAL4752616.1
PS008801.1	70873	71409	KAL4752617.1
PS008801.1	73027	74889	KAL4752618.1
PS008801.1	76073	77146	KAL4752619.1
PS008801.1	77327	79311	KAL4752620.1
PS008801.1	79716	81637	KAL4752621.1
PS008801.1	83458	86418	KAL4752622.1
PS008801.1	87143	89316	KAL4752623.1
PS008801.1	90755	94709	KAL4752624.1
PS008801.1	95093	96813	KAL4752625.1
PS008801.1	99783	100511	KAL4752626.1
PS008801.1	100066	100709	KAL4752627.1
PS008801.1	100507	105153	KAL4752628.1
PS008801.1	105196	107164	KAL4752629.1
PS008801.1	107228	108746	KAL4752630.1
PS008801.1	108746	111584	KAL4752631.1
PS008801.1	111893	113427	KAL4752632.1
PS008801.1	115122	116908	KAL4752633.1
PS008801.1	117037	117517	KAL4752635.1
PS008801.1	117037	120793	KAL4752634.1
PS008801.1	121054	121481	KAL4752636.1
PS008801.1	121960	124729	KAL4752637.1
PS008801.1	124956	125714	KAL4752638.1
PS008801.1	126190	126634	KAL4752639.1
PS008801.1	126515	129276	KAL4752640.1
PS008801.1	130732	133209	KAL4752641.1
PS008801.1	133416	133930	KAL4752642.1
PS008801.1	134298	136107	KAL4752643.1
PS008801.1	136227	137564	KAL4752644.1
PS008801.1	138554	139918	KAL4752645.1
PS008801.1	141195	142162	KAL4752646.1
PS008801.1	143924	146033	KAL4752647.1
PS008801.1	146014	147805	KAL4752648.1
PS008801.1	148147	149561	KAL4752649.1
PS008801.1	150072	151453	KAL4752650.1
PS008801.1	151581	152600	KAL4752651.1
PS008801.1	153400	157935	KAL4752652.1
PS008801.1	158158	159586	KAL4752653.1
PS008801.1	160270	161479	KAL4752654.1
PS008801.1	162319	168092	KAL4752655.1
PS008801.1	168832	169425	KAL4752656.1
PS008801.1	170187	172636	KAL4752657.1
PS008801.1	173420	177383	KAL4752658.1
PS008801.1	178526	181112	KAL4752659.1
PS008801.1	181368	183814	KAL4752660.1
PS008801.1	183949	185154	KAL4752661.1
PS008801.1	185303	188207	KAL4752662.1
PS008801.1	188207	190703	KAL4752663.1
PS008801.1	190704	192283	KAL4752664.1
PS008801.1	192320	193624	KAL4752665.1
PS008801.1	194722	196453	KAL4752666.1
PS008801.1	197281	199280	KAL4752667.1
PS008801.1	199280	201396	KAL4752668.1
PS008801.1	202201	204423	KAL4752669.1
PS008801.1	204424	206637	KAL4752670.1
PS008801.1	207240	210918	KAL4752671.1
PS008801.1	214333	216965	KAL4752672.1
PS008801.1	217037	219415	KAL4752673.1
PS008801.1	219984	222625	KAL4752674.1
PS008801.1	223829	226351	KAL4752675.1
PS008801.1	229987	232149	KAL4752676.1
PS008801.1	234180	234842	KAL4752677.1
PS008801.1	235494	238479	KAL4752678.1
PS008801.1	238773	239741	KAL4752679.1
PS008801.1	241262	244190	KAL4752680.1
PS008801.1	244140	249258	KAL4752681.1
PS008801.1	249432	251265	KAL4752682.1
PS008801.1	251467	252046	KAL4752683.1
PS008801.1	252468	254596	KAL4752684.1
PS008801.1	254620	256341	KAL4752685.1
PS008801.1	256494	258275	KAL4752686.1
PS008801.1	258420	261915	KAL4752687.1
PS008801.1	261480	262451	KAL4752688.1
PS008801.1	264222	267370	KAL4752689.1
PS008801.1	268322	269465	KAL4752690.1
PS008801.1	269388	270662	KAL4752691.1
PS008801.1	270532	273232	KAL4752692.1
PS008801.1	274067	274555	KAL4752693.1
PS008801.1	276158	277428	KAL4752694.1
PS008801.1	277753	279406	KAL4752695.1
PS008801.1	279535	281504	KAL4752696.1
PS008801.1	281623	282760	KAL4752697.1
PS008801.1	282685	285885	KAL4752698.1
PS008802.1	1645	5176	KAL4752494.1
PS008802.1	6706	8636	KAL4752495.1
PS008802.1	8876	9796	KAL4752496.1
PS008802.1	11316	11858	KAL4752497.1
PS008802.1	15239	17848	KAL4752498.1
PS008802.1	18132	19877	KAL4752499.1
PS008802.1	19877	23233	KAL4752500.1
PS008802.1	29619	31114	KAL4752501.1
PS008802.1	32114	35017	KAL4752502.1
PS008802.1	35442	37231	KAL4752503.1
PS008802.1	37604	38745	KAL4752504.1
PS008802.1	38744	39705	KAL4752505.1
PS008802.1	40435	40715	KAL4752506.1
PS008802.1	43569	45039	KAL4752507.1
PS008802.1	45039	47147	KAL4752508.1
PS008802.1	48165	51599	KAL4752509.1
PS008802.1	51888	53133	KAL4752510.1
PS008802.1	53328	54375	KAL4752511.1
PS008802.1	54379	55584	KAL4752512.1
PS008802.1	56084	58147	KAL4752513.1
PS008802.1	58916	61638	KAL4752514.1
PS008802.1	62312	65108	KAL4752515.1
PS008802.1	65360	66203	KAL4752516.1
PS008802.1	66380	68642	KAL4752517.1
PS008802.1	68740	70082	KAL4752518.1
PS008802.1	72087	73045	KAL4752519.1
PS008802.1	75140	79494	KAL4752520.1
PS008802.1	80857	81669	KAL4752521.1
PS008802.1	82171	87425	KAL4752522.1
PS008802.1	91003	110522	KAL4752523.1
PS008802.1	110521	112735	KAL4752524.1
PS008802.1	112736	115559	KAL4752525.1
PS008802.1	116806	118286	KAL4752526.1
PS008802.1	118198	119576	KAL4752527.1
PS008802.1	120255	121836	KAL4752528.1
PS008802.1	122486	124447	KAL4752529.1
PS008802.1	124619	127160	KAL4752530.1
PS008802.1	127833	130195	KAL4752531.1
PS008802.1	130921	131426	KAL4752532.1
PS008802.1	131170	133033	KAL4752533.1
PS008802.1	134373	135215	KAL4752534.1
PS008802.1	138402	138876	KAL4752535.1
PS008802.1	139894	140466	KAL4752536.1
PS008802.1	141532	143112	KAL4752537.1
PS008802.1	143147	149058	KAL4752538.1
PS008802.1	150270	151978	KAL4752539.1
PS008802.1	153394	155482	KAL4752540.1
PS008802.1	155032	158131	KAL4752541.1
PS008802.1	158986	161284	KAL4752542.1
PS008802.1	161433	163116	KAL4752543.1
PS008802.1	163711	164527	KAL4752544.1
PS008802.1	164980	166117	KAL4752545.1
PS008802.1	167101	169095	KAL4752546.1
PS008802.1	169348	170348	KAL4752547.1
PS008802.1	170392	171501	KAL4752548.1
PS008802.1	171919	174588	KAL4752549.1
PS008802.1	174956	175778	KAL4752550.1
PS008802.1	175546	179582	KAL4752551.1
PS008802.1	179791	181409	KAL4752552.1
PS008802.1	183164	189170	KAL4752553.1
PS008802.1	189326	190511	KAL4752554.1
PS008802.1	192090	193890	KAL4752555.1
PS008802.1	196098	197229	KAL4752556.1
PS008802.1	197510	198510	KAL4752557.1
PS008802.1	199355	200805	KAL4752558.1
PS008802.1	201309	201723	KAL4752559.1
PS008802.1	202044	205013	KAL4752560.1
PS008802.1	205580	206756	KAL4752561.1
PS008802.1	206753	208961	KAL4752562.1
PS008802.1	208609	209185	KAL4752563.1
PS008802.1	209432	211534	KAL4752564.1
PS008802.1	211534	212112	KAL4752565.1
PS008802.1	212931	214320	KAL4752566.1
PS008802.1	214585	219037	KAL4752567.1
PS008802.1	219077	220289	KAL4752568.1
PS008802.1	220290	222418	KAL4752569.1
PS008802.1	222556	223999	KAL4752570.1
PS008802.1	224117	227664	KAL4752571.1
PS008802.1	227676	228579	KAL4752572.1
PS008802.1	228753	230665	KAL4752573.1
PS008802.1	230937	231400	KAL4752574.1
PS008802.1	233551	234782	KAL4752575.1
PS008802.1	235472	239573	KAL4752576.1
PS008802.1	239734	241423	KAL4752577.1
PS008802.1	242513	245599	KAL4752578.1
PS008802.1	247948	250692	KAL4752579.1
PS008802.1	251397	254565	KAL4752580.1
PS008802.1	254733	255422	KAL4752581.1
PS008802.1	256013	256631	KAL4752582.1
PS008802.1	258219	260142	KAL4752583.1
PS008802.1	259906	261095	KAL4752584.1
PS008802.1	262325	263220	KAL4752585.1
PS008802.1	263966	264914	KAL4752586.1
PS008802.1	264948	267883	KAL4752587.1
PS008802.1	267884	270292	KAL4752588.1
PS008802.1	275353	277334	KAL4752589.1
PS008802.1	277919	279462	KAL4752590.1
PS008802.1	279465	281184	KAL4752591.1
PS008802.1	281627	284272	KAL4752592.1
PS008802.1	285802	286620	KAL4752593.1
PS008803.1	3574	6883	KAL4752396.1
PS008803.1	6865	8468	KAL4752397.1
PS008803.1	8636	9962	KAL4752398.1
PS008803.1	9957	11956	KAL4752399.1
PS008803.1	11958	12631	KAL4752400.1
PS008803.1	13655	16223	KAL4752401.1
PS008803.1	16531	20096	KAL4752402.1
PS008803.1	20135	22548	KAL4752403.1
PS008803.1	25920	28002	KAL4752404.1
PS008803.1	28926	32641	KAL4752405.1
PS008803.1	32157	35216	KAL4752406.1
PS008803.1	35217	39366	KAL4752407.1
PS008803.1	41543	43790	KAL4752408.1
PS008803.1	44030	45285	KAL4752409.1
PS008803.1	45563	46992	KAL4752410.1
PS008803.1	47349	47781	KAL4752411.1
PS008803.1	48173	49871	KAL4752412.1
PS008803.1	51208	55555	KAL4752413.1
PS008803.1	55558	59340	KAL4752414.1
PS008803.1	59412	62340	KAL4752415.1
PS008803.1	62528	63787	KAL4752416.1
PS008803.1	63757	65543	KAL4752417.1
PS008803.1	65678	69012	KAL4752418.1
PS008803.1	69037	72270	KAL4752419.1
PS008803.1	72604	73928	KAL4752420.1
PS008803.1	73969	76086	KAL4752421.1
PS008803.1	76349	77648	KAL4752422.1
PS008803.1	77534	78232	KAL4752423.1
PS008803.1	78338	79931	KAL4752424.1
PS008803.1	80126	81083	KAL4752425.1
PS008803.1	82072	86319	KAL4752426.1
PS008803.1	87067	89124	KAL4752427.1
PS008803.1	89600	90685	KAL4752428.1
PS008803.1	90810	93361	KAL4752429.1
PS008803.1	93448	94764	KAL4752430.1
PS008803.1	95328	97170	KAL4752431.1
PS008803.1	97152	100470	KAL4752432.1
PS008803.1	100792	103099	KAL4752433.1
PS008803.1	104615	107357	KAL4752434.1
PS008803.1	107737	108577	KAL4752435.1
PS008803.1	108860	112158	KAL4752436.1
PS008803.1	114698	115853	KAL4752437.1
PS008803.1	117544	119918	KAL4752438.1
PS008803.1	119935	121282	KAL4752439.1
PS008803.1	122613	124043	KAL4752440.1
PS008803.1	124628	126651	KAL4752441.1
PS008803.1	127354	131165	KAL4752442.1
PS008803.1	132540	135222	KAL4752443.1
PS008803.1	135225	135835	KAL4752444.1
PS008803.1	140579	142383	KAL4752445.1
PS008803.1	142806	144528	KAL4752446.1
PS008803.1	144783	148188	KAL4752447.1
PS008803.1	151669	152571	KAL4752448.1
PS008803.1	154352	155791	KAL4752449.1
PS008803.1	157013	158332	KAL4752450.1
PS008803.1	162048	165759	KAL4752451.1
PS008803.1	166060	167765	KAL4752452.1
PS008803.1	168408	169110	KAL4752453.1
PS008803.1	169771	170932	KAL4752454.1
PS008803.1	170775	171247	KAL4752455.1
PS008803.1	170916	172580	KAL4752456.1
PS008803.1	174220	175520	KAL4752457.1
PS008803.1	176226	177616	KAL4752458.1
PS008803.1	178222	179696	KAL4752459.1
PS008803.1	179696	181058	KAL4752460.1
PS008803.1	181486	184790	KAL4752461.1
PS008803.1	184968	186024	KAL4752462.1
PS008803.1	186005	187975	KAL4752463.1
PS008803.1	188106	189878	KAL4752464.1
PS008803.1	190028	190631	KAL4752465.1
PS008803.1	190601	191974	KAL4752466.1
PS008803.1	193049	195410	KAL4752467.1
PS008803.1	195760	197791	KAL4752468.1
PS008803.1	197948	201856	KAL4752469.1
PS008803.1	202055	204745	KAL4752470.1
PS008803.1	211291	211808	KAL4752471.1
PS008803.1	212073	213637	KAL4752472.1
PS008803.1	214815	217341	KAL4752473.1
PS008803.1	218730	221648	KAL4752474.1
PS008803.1	221920	224277	KAL4752475.1
PS008803.1	224439	226927	KAL4752476.1
PS008803.1	227114	230721	KAL4752477.1
PS008803.1	230808	233065	KAL4752478.1
PS008803.1	233433	234487	KAL4752479.1
PS008803.1	236428	238258	KAL4752480.1
PS008803.1	239313	242274	KAL4752481.1
PS008803.1	242820	243362	KAL4752482.1
PS008803.1	243397	244135	KAL4752483.1
PS008803.1	245077	246773	KAL4752484.1
PS008803.1	246853	249806	KAL4752485.1
PS008803.1	250125	251709	KAL4752486.1
PS008803.1	253023	254861	KAL4752487.1
PS008803.1	255124	256542	KAL4752488.1
PS008803.1	259731	261848	KAL4752489.1
PS008803.1	262026	264687	KAL4752490.1
PS008803.1	266816	269107	KAL4752491.1
PS008803.1	270773	273114	KAL4752492.1
PS008803.1	274290	275560	KAL4752493.1
PS008804.1	471	1401	KAL4752293.1
PS008804.1	1401	3679	KAL4752294.1
PS008804.1	4740	5957	KAL4752295.1
PS008804.1	10887	11571	KAL4752296.1
PS008804.1	15616	18271	KAL4752297.1
PS008804.1	18867	19416	KAL4752298.1
PS008804.1	19450	21028	KAL4752299.1
PS008804.1	21160	23533	KAL4752300.1
PS008804.1	23894	26697	KAL4752301.1
PS008804.1	26923	28254	KAL4752302.1
PS008804.1	28491	31273	KAL4752303.1
PS008804.1	31314	34368	KAL4752304.1
PS008804.1	34431	35591	KAL4752305.1
PS008804.1	35794	43258	KAL4752306.1
PS008804.1	43439	45045	KAL4752307.1
PS008804.1	45175	47028	KAL4752308.1
PS008804.1	53399	55264	KAL4752309.1
PS008804.1	57078	60822	KAL4752310.1
PS008804.1	60982	62562	KAL4752311.1
PS008804.1	63583	65813	KAL4752312.1
PS008804.1	65859	66857	KAL4752313.1
PS008804.1	66858	71485	KAL4752314.1
PS008804.1	72446	73739	KAL4752315.1
PS008804.1	73738	74887	KAL4752316.1
PS008804.1	74914	76493	KAL4752317.1
PS008804.1	76218	77630	KAL4752318.1
PS008804.1	77889	78642	KAL4752319.1
PS008804.1	78642	83168	KAL4752320.1
PS008804.1	83427	85569	KAL4752321.1
PS008804.1	86416	88243	KAL4752322.1
PS008804.1	88270	89375	KAL4752323.1
PS008804.1	89935	91501	KAL4752324.1
PS008804.1	92074	92769	KAL4752325.1
PS008804.1	94097	94684	KAL4752326.1
PS008804.1	95104	96065	KAL4752327.1
PS008804.1	98321	100714	KAL4752328.1
PS008804.1	102040	104071	KAL4752329.1
PS008804.1	104511	106064	KAL4752330.1
PS008804.1	107196	108917	KAL4752331.1
PS008804.1	109047	110680	KAL4752332.1
PS008804.1	111326	115158	KAL4752333.1
PS008804.1	115280	116623	KAL4752334.1
PS008804.1	119380	120358	KAL4752335.1
PS008804.1	121544	123682	KAL4752336.1
PS008804.1	125773	127145	KAL4752337.1
PS008804.1	127411	128626	KAL4752338.1
PS008804.1	128845	130513	KAL4752339.1
PS008804.1	130612	132732	KAL4752340.1
PS008804.1	132738	134458	KAL4752341.1
PS008804.1	134700	138336	KAL4752342.1
PS008804.1	138918	143039	KAL4752343.1
PS008804.1	143115	145601	KAL4752344.1
PS008804.1	145641	148147	KAL4752345.1
PS008804.1	149877	150459	KAL4752346.1
PS008804.1	151076	153043	KAL4752347.1
PS008804.1	153421	154150	KAL4752348.1
PS008804.1	154248	158037	KAL4752349.1
PS008804.1	158037	158554	KAL4752350.1
PS008804.1	158417	162781	KAL4752351.1
PS008804.1	163428	165065	KAL4752352.1
PS008804.1	165364	168217	KAL4752353.1
PS008804.1	168949	170008	KAL4752354.1
PS008804.1	169454	171120	KAL4752355.1
PS008804.1	171659	173131	KAL4752356.1
PS008804.1	176739	177817	KAL4752357.1
PS008804.1	177987	181000	KAL4752358.1
PS008804.1	181465	183200	KAL4752359.1
PS008804.1	184387	184777	KAL4752360.1
PS008804.1	185529	189302	KAL4752361.1
PS008804.1	189530	191630	KAL4752362.1
PS008804.1	192746	193270	KAL4752363.1
PS008804.1	193720	196311	KAL4752364.1
PS008804.1	198138	199496	KAL4752365.1
PS008804.1	199650	201848	KAL4752366.1
PS008804.1	202452	203522	KAL4752367.1
PS008804.1	204965	207215	KAL4752368.1
PS008804.1	207782	209173	KAL4752369.1
PS008804.1	210983	212823	KAL4752370.1
PS008804.1	213418	216458	KAL4752371.1
PS008804.1	218623	219936	KAL4752372.1
PS008804.1	219936	221076	KAL4752373.1
PS008804.1	219936	221076	KAL4752374.1
PS008804.1	221347	223443	KAL4752375.1
PS008804.1	223665	224799	KAL4752376.1
PS008804.1	225027	227573	KAL4752377.1
PS008804.1	227605	229167	KAL4752378.1
PS008804.1	229423	232820	KAL4752379.1
PS008804.1	233791	235602	KAL4752380.1
PS008804.1	236315	237794	KAL4752381.1
PS008804.1	238033	240203	KAL4752382.1
PS008804.1	240809	242066	KAL4752383.1
PS008804.1	242093	243728	KAL4752384.1
PS008804.1	244731	248223	KAL4752385.1
PS008804.1	248504	250626	KAL4752386.1
PS008804.1	252019	253138	KAL4752387.1
PS008804.1	253307	254410	KAL4752388.1
PS008804.1	254451	255908	KAL4752389.1
PS008804.1	256122	258754	KAL4752390.1
PS008804.1	258211	261150	KAL4752391.1
PS008804.1	261561	265563	KAL4752392.1
PS008804.1	268230	269481	KAL4752393.1
PS008804.1	270194	271553	KAL4752394.1
PS008804.1	273951	274849	KAL4752395.1
PS008805.1	413	1757	KAL4752192.1
PS008805.1	6023	7768	KAL4752193.1
PS008805.1	10005	11185	KAL4752194.1
PS008805.1	11946	13127	KAL4752195.1
PS008805.1	14439	15325	KAL4752196.1
PS008805.1	15438	15802	KAL4752197.1
PS008805.1	16022	17368	KAL4752198.1
PS008805.1	18253	20175	KAL4752199.1
PS008805.1	20297	21161	KAL4752200.1
PS008805.1	22525	23756	KAL4752201.1
PS008805.1	24066	26702	KAL4752202.1
PS008805.1	28171	29784	KAL4752203.1
PS008805.1	30681	31839	KAL4752204.1
PS008805.1	31813	33231	KAL4752205.1
PS008805.1	33496	36745	KAL4752206.1
PS008805.1	36571	38830	KAL4752207.1
PS008805.1	40166	41858	KAL4752208.1
PS008805.1	41946	45233	KAL4752209.1
PS008805.1	45834	47700	KAL4752210.1
PS008805.1	48009	48428	KAL4752211.1
PS008805.1	48456	48927	KAL4752212.1
PS008805.1	50068	52179	KAL4752213.1
PS008805.1	53858	54849	KAL4752214.1
PS008805.1	58605	59626	KAL4752215.1
PS008805.1	60307	61720	KAL4752216.1
PS008805.1	62149	63807	KAL4752217.1
PS008805.1	63840	64827	KAL4752218.1
PS008805.1	66747	68271	KAL4752219.1
PS008805.1	69392	71281	KAL4752220.1
PS008805.1	72339	74305	KAL4752221.1
PS008805.1	75318	76673	KAL4752222.1
PS008805.1	78073	78616	KAL4752223.1
PS008805.1	79872	82004	KAL4752224.1
PS008805.1	82498	83855	KAL4752225.1
PS008805.1	84148	85510	KAL4752226.1
PS008805.1	85541	87305	KAL4752227.1
PS008805.1	87668	88995	KAL4752228.1
PS008805.1	89458	91181	KAL4752229.1
PS008805.1	91275	94485	KAL4752230.1
PS008805.1	94856	96032	KAL4752231.1
PS008805.1	96311	97345	KAL4752232.1
PS008805.1	97720	99821	KAL4752233.1
PS008805.1	100794	103304	KAL4752234.1
PS008805.1	103293	104329	KAL4752235.1
PS008805.1	104701	105768	KAL4752236.1
PS008805.1	106204	107253	KAL4752237.1
PS008805.1	107942	109195	KAL4752238.1
PS008805.1	109112	110586	KAL4752239.1
PS008805.1	110730	111985	KAL4752240.1
PS008805.1	111168	114237	KAL4752241.1
PS008805.1	114460	116230	KAL4752242.1
PS008805.1	116483	119124	KAL4752243.1
PS008805.1	119162	119891	KAL4752244.1
PS008805.1	120399	121970	KAL4752245.1
PS008805.1	122594	124523	KAL4752246.1
PS008805.1	125729	128282	KAL4752247.1
PS008805.1	130291	132289	KAL4752248.1
PS008805.1	133244	134404	KAL4752249.1
PS008805.1	134867	136448	KAL4752250.1
PS008805.1	136448	138266	KAL4752251.1
PS008805.1	138388	139481	KAL4752252.1
PS008805.1	139604	140282	KAL4752253.1
PS008805.1	141121	147621	KAL4752254.1
PS008805.1	148235	149213	KAL4752255.1
PS008805.1	150579	150910	KAL4752256.1
PS008805.1	152452	153006	KAL4752257.1
PS008805.1	153466	154274	KAL4752258.1
PS008805.1	157587	158669	KAL4752259.1
PS008805.1	159918	160590	KAL4752260.1
PS008805.1	162416	170293	KAL4752261.1
PS008805.1	171550	173003	KAL4752262.1
PS008805.1	173167	174720	KAL4752263.1
PS008805.1	177840	178677	KAL4752264.1
PS008805.1	179488	180847	KAL4752265.1
PS008805.1	181060	181517	KAL4752266.1
PS008805.1	182087	183368	KAL4752267.1
PS008805.1	183444	185931	KAL4752268.1
PS008805.1	188186	189555	KAL4752269.1
PS008805.1	190912	191245	KAL4752270.1
PS008805.1	191975	193074	KAL4752271.1
PS008805.1	195706	197328	KAL4752272.1
PS008805.1	197881	199924	KAL4752273.1
PS008805.1	200311	204629	KAL4752274.1
PS008805.1	204862	205987	KAL4752275.1
PS008805.1	206868	209286	KAL4752276.1
PS008805.1	209922	210738	KAL4752277.1
PS008805.1	211313	212160	KAL4752278.1
PS008805.1	212182	213669	KAL4752279.1
PS008805.1	213923	214914	KAL4752280.1
PS008805.1	215557	218345	KAL4752281.1
PS008805.1	218861	220055	KAL4752282.1
PS008805.1	219979	221787	KAL4752283.1
PS008805.1	225545	227420	KAL4752284.1
PS008805.1	228546	229852	KAL4752285.1
PS008805.1	231990	254321	KAL4752286.1
PS008805.1	254941	256017	KAL4752287.1
PS008805.1	256076	258327	KAL4752288.1
PS008805.1	259374	260653	KAL4752289.1
PS008805.1	261023	263230	KAL4752290.1
PS008805.1	263586	269246	KAL4752291.1
PS008805.1	269956	275071	KAL4752292.1
PS008806.1	2297	3692	KAL4752095.1
PS008806.1	4023	6300	KAL4752096.1
PS008806.1	7665	9118	KAL4752097.1
PS008806.1	9007	10059	KAL4752098.1
PS008806.1	11626	12452	KAL4752099.1
PS008806.1	12871	15033	KAL4752100.1
PS008806.1	16308	20911	KAL4752101.1
PS008806.1	21112	21955	KAL4752102.1
PS008806.1	22149	25637	KAL4752103.1
PS008806.1	28616	30187	KAL4752104.1
PS008806.1	30225	31821	KAL4752105.1
PS008806.1	33914	36172	KAL4752106.1
PS008806.1	41506	42344	KAL4752107.1
PS008806.1	42514	43020	KAL4752108.1
PS008806.1	46868	48835	KAL4752109.1
PS008806.1	49908	51509	KAL4752110.1
PS008806.1	52846	55585	KAL4752111.1
PS008806.1	55740	58105	KAL4752112.1
PS008806.1	58373	61116	KAL4752113.1
PS008806.1	60945	61639	KAL4752114.1
PS008806.1	61829	63083	KAL4752115.1
PS008806.1	65205	65796	KAL4752116.1
PS008806.1	65656	66686	KAL4752117.1
PS008806.1	68310	70238	KAL4752118.1
PS008806.1	70630	72062	KAL4752119.1
PS008806.1	72424	76332	KAL4752120.1
PS008806.1	76444	78138	KAL4752121.1
PS008806.1	78094	80460	KAL4752122.1
PS008806.1	80286	82700	KAL4752123.1
PS008806.1	87176	88241	KAL4752124.1
PS008806.1	89505	89939	KAL4752125.1
PS008806.1	91255	93250	KAL4752126.1
PS008806.1	93709	97856	KAL4752127.1
PS008806.1	98146	99768	KAL4752128.1
PS008806.1	100371	103479	KAL4752129.1
PS008806.1	105354	108904	KAL4752130.1
PS008806.1	109297	111385	KAL4752131.1
PS008806.1	111729	113122	KAL4752132.1
PS008806.1	113290	114994	KAL4752133.1
PS008806.1	115161	117820	KAL4752134.1
PS008806.1	118203	119619	KAL4752135.1
PS008806.1	119868	120725	KAL4752136.1
PS008806.1	120946	122153	KAL4752137.1
PS008806.1	122098	123135	KAL4752138.1
PS008806.1	123279	126922	KAL4752139.1
PS008806.1	127251	131021	KAL4752140.1
PS008806.1	131619	133426	KAL4752141.1
PS008806.1	134406	135052	KAL4752142.1
PS008806.1	136043	136979	KAL4752143.1
PS008806.1	137145	138976	KAL4752144.1
PS008806.1	139166	140239	KAL4752145.1
PS008806.1	140414	143498	KAL4752146.1
PS008806.1	143682	144565	KAL4752147.1
PS008806.1	144542	145437	KAL4752148.1
PS008806.1	145436	148034	KAL4752149.1
PS008806.1	149908	150729	KAL4752150.1
PS008806.1	151690	152590	KAL4752151.1
PS008806.1	152590	154791	KAL4752152.1
PS008806.1	154816	156340	KAL4752153.1
PS008806.1	156878	158272	KAL4752154.1
PS008806.1	158897	159932	KAL4752155.1
PS008806.1	161806	162395	KAL4752156.1
PS008806.1	162396	164444	KAL4752157.1
PS008806.1	165353	168326	KAL4752158.1
PS008806.1	169845	172423	KAL4752159.1
PS008806.1	172138	173700	KAL4752160.1
PS008806.1	174516	177117	KAL4752161.1
PS008806.1	177454	183556	KAL4752162.1
PS008806.1	184106	186404	KAL4752163.1
PS008806.1	186785	187646	KAL4752164.1
PS008806.1	188580	188941	KAL4752165.1
PS008806.1	191017	193029	KAL4752166.1
PS008806.1	194158	196583	KAL4752167.1
PS008806.1	201816	202426	KAL4752168.1
PS008806.1	203005	205701	KAL4752169.1
PS008806.1	209528	213220	KAL4752170.1
PS008806.1	214721	217046	KAL4752171.1
PS008806.1	217081	218260	KAL4752172.1
PS008806.1	218896	220646	KAL4752173.1
PS008806.1	221340	226179	KAL4752174.1
PS008806.1	227100	228625	KAL4752175.1
PS008806.1	228863	232800	KAL4752176.1
PS008806.1	232993	234010	KAL4752177.1
PS008806.1	235504	236808	KAL4752178.1
PS008806.1	238379	238707	KAL4752179.1
PS008806.1	241243	242542	KAL4752180.1
PS008806.1	242889	245594	KAL4752181.1
PS008806.1	245865	247420	KAL4752182.1
PS008806.1	247447	248420	KAL4752183.1
PS008806.1	250247	250780	KAL4752184.1
PS008806.1	251942	253826	KAL4752185.1
PS008806.1	255725	258062	KAL4752186.1
PS008806.1	258594	259966	KAL4752187.1
PS008806.1	260330	261831	KAL4752188.1
PS008806.1	263451	264984	KAL4752189.1
PS008806.1	266621	268326	KAL4752190.1
PS008806.1	271184	272002	KAL4752191.1
PS008807.1	1104	2346	KAL4751998.1
PS008807.1	2503	3698	KAL4751999.1
PS008807.1	4128	4836	KAL4752000.1
PS008807.1	6753	9004	KAL4752001.1
PS008807.1	9167	15592	KAL4752002.1
PS008807.1	16150	21324	KAL4752003.1
PS008807.1	25802	26518	KAL4752004.1
PS008807.1	26621	27900	KAL4752005.1
PS008807.1	28564	31384	KAL4752006.1
PS008807.1	32550	34564	KAL4752007.1
PS008807.1	36130	37950	KAL4752008.1
PS008807.1	38625	40031	KAL4752009.1
PS008807.1	40519	41995	KAL4752010.1
PS008807.1	43246	44456	KAL4752011.1
PS008807.1	44818	45142	KAL4752012.1
PS008807.1	45266	47040	KAL4752013.1
PS008807.1	47944	48821	KAL4752014.1
PS008807.1	50679	51719	KAL4752015.1
PS008807.1	55810	58043	KAL4752016.1
PS008807.1	58550	60800	KAL4752017.1
PS008807.1	62045	63857	KAL4752018.1
PS008807.1	64176	64414	KAL4752019.1
PS008807.1	65695	66523	KAL4752020.1
PS008807.1	67982	69665	KAL4752021.1
PS008807.1	72338	73789	KAL4752022.1
PS008807.1	74112	78044	KAL4752023.1
PS008807.1	78455	79536	KAL4752024.1
PS008807.1	79583	81786	KAL4752025.1
PS008807.1	82351	84270	KAL4752026.1
PS008807.1	84494	87796	KAL4752027.1
PS008807.1	88041	90286	KAL4752028.1
PS008807.1	91460	97351	KAL4752029.1
PS008807.1	97388	100873	KAL4752030.1
PS008807.1	101066	101615	KAL4752031.1
PS008807.1	101774	104438	KAL4752032.1
PS008807.1	104481	108036	KAL4752033.1
PS008807.1	108264	110204	KAL4752034.1
PS008807.1	112158	112864	KAL4752035.1
PS008807.1	113114	114519	KAL4752036.1
PS008807.1	116927	117971	KAL4752037.1
PS008807.1	118174	119734	KAL4752038.1
PS008807.1	119872	121756	KAL4752039.1
PS008807.1	122810	125200	KAL4752040.1
PS008807.1	125558	129435	KAL4752041.1
PS008807.1	129675	129968	KAL4752042.1
PS008807.1	130156	131292	KAL4752043.1
PS008807.1	131732	133311	KAL4752044.1
PS008807.1	134139	135344	KAL4752045.1
PS008807.1	136272	136843	KAL4752046.1
PS008807.1	137349	137918	KAL4752047.1
PS008807.1	137918	138968	KAL4752048.1
PS008807.1	139359	142275	KAL4752049.1
PS008807.1	142691	144526	KAL4752050.1
PS008807.1	145069	145953	KAL4752051.1
PS008807.1	146141	147337	KAL4752052.1
PS008807.1	147527	148720	KAL4752053.1
PS008807.1	148790	149995	KAL4752054.1
PS008807.1	149808	152323	KAL4752055.1
PS008807.1	153839	155974	KAL4752056.1
PS008807.1	157784	158743	KAL4752057.1
PS008807.1	158744	159117	KAL4752058.1
PS008807.1	159318	160802	KAL4752059.1
PS008807.1	161039	162532	KAL4752060.1
PS008807.1	162520	163585	KAL4752061.1
PS008807.1	164018	165874	KAL4752062.1
PS008807.1	166280	168107	KAL4752063.1
PS008807.1	168683	171440	KAL4752064.1
PS008807.1	172140	174079	KAL4752065.1
PS008807.1	174204	177898	KAL4752066.1
PS008807.1	177970	179474	KAL4752067.1
PS008807.1	180488	181512	KAL4752068.1
PS008807.1	182313	184654	KAL4752069.1
PS008807.1	193150	195477	KAL4752070.1
PS008807.1	196351	196675	KAL4752071.1
PS008807.1	196819	201328	KAL4752072.1
PS008807.1	205459	206671	KAL4752073.1
PS008807.1	208673	212883	KAL4752074.1
PS008807.1	213262	214444	KAL4752075.1
PS008807.1	214891	217433	KAL4752076.1
PS008807.1	218459	220133	KAL4752077.1
PS008807.1	220668	222524	KAL4752078.1
PS008807.1	226950	227942	KAL4752079.1
PS008807.1	229903	233925	KAL4752080.1
PS008807.1	234939	236734	KAL4752081.1
PS008807.1	236958	239346	KAL4752082.1
PS008807.1	239327	242733	KAL4752083.1
PS008807.1	243094	244835	KAL4752084.1
PS008807.1	244835	246220	KAL4752085.1
PS008807.1	246484	248331	KAL4752086.1
PS008807.1	248331	249878	KAL4752087.1
PS008807.1	250135	252655	KAL4752088.1
PS008807.1	253446	253803	KAL4752089.1
PS008807.1	255136	255525	KAL4752090.1
PS008807.1	257247	258867	KAL4752091.1
PS008807.1	259096	260945	KAL4752092.1
PS008807.1	261364	262404	KAL4752093.1
PS008807.1	263480	266786	KAL4752094.1
PS008808.1	2613	3909	KAL4751908.1
PS008808.1	6897	7847	KAL4751909.1
PS008808.1	9930	11916	KAL4751910.1
PS008808.1	12283	14211	KAL4751911.1
PS008808.1	14366	15341	KAL4751912.1
PS008808.1	15970	17046	KAL4751913.1
PS008808.1	17316	18371	KAL4751914.1
PS008808.1	18569	19677	KAL4751915.1
PS008808.1	20008	21607	KAL4751916.1
PS008808.1	22244	22745	KAL4751917.1
PS008808.1	22785	23586	KAL4751918.1
PS008808.1	23996	25157	KAL4751919.1
PS008808.1	26391	27102	KAL4751920.1
PS008808.1	28072	28874	KAL4751921.1
PS008808.1	30176	32185	KAL4751922.1
PS008808.1	32264	33260	KAL4751923.1
PS008808.1	35272	36757	KAL4751924.1
PS008808.1	37389	44246	KAL4751925.1
PS008808.1	44507	46103	KAL4751926.1
PS008808.1	46650	48692	KAL4751927.1
PS008808.1	49034	54908	KAL4751928.1
PS008808.1	55707	61490	KAL4751929.1
PS008808.1	62263	64358	KAL4751930.1
PS008808.1	67536	70161	KAL4751931.1
PS008808.1	73371	75096	KAL4751932.1
PS008808.1	78125	83291	KAL4751933.1
PS008808.1	85650	103845	KAL4751934.1
PS008808.1	104282	105113	KAL4751935.1
PS008808.1	105274	107413	KAL4751936.1
PS008808.1	107423	107791	KAL4751937.1
PS008808.1	108819	113890	KAL4751938.1
PS008808.1	113964	115800	KAL4751939.1
PS008808.1	116506	118275	KAL4751940.1
PS008808.1	120316	121362	KAL4751941.1
PS008808.1	124390	126677	KAL4751942.1
PS008808.1	127298	127955	KAL4751943.1
PS008808.1	128125	130599	KAL4751944.1
PS008808.1	132011	133796	KAL4751945.1
PS008808.1	137940	138356	KAL4751946.1
PS008808.1	139776	140499	KAL4751947.1
PS008808.1	141851	142994	KAL4751948.1
PS008808.1	143664	144275	KAL4751949.1
PS008808.1	145488	146875	KAL4751950.1
PS008808.1	147153	148093	KAL4751951.1
PS008808.1	148128	149534	KAL4751952.1
PS008808.1	149771	151715	KAL4751953.1
PS008808.1	152229	154417	KAL4751954.1
PS008808.1	154479	156184	KAL4751955.1
PS008808.1	156581	157800	KAL4751956.1
PS008808.1	158287	160047	KAL4751957.1
PS008808.1	161488	162470	KAL4751958.1
PS008808.1	164738	166190	KAL4751959.1
PS008808.1	166570	167752	KAL4751960.1
PS008808.1	168685	169288	KAL4751961.1
PS008808.1	169685	170914	KAL4751962.1
PS008808.1	171670	174750	KAL4751963.1
PS008808.1	173582	174739	KAL4751964.1
PS008808.1	174730	175726	KAL4751965.1
PS008808.1	178689	180251	KAL4751966.1
PS008808.1	180790	181973	KAL4751967.1
PS008808.1	182224	184287	KAL4751968.1
PS008808.1	184474	185921	KAL4751969.1
PS008808.1	185895	194455	KAL4751970.1
PS008808.1	194817	203944	KAL4751971.1
PS008808.1	203977	206164	KAL4751972.1
PS008808.1	206248	210051	KAL4751973.1
PS008808.1	210208	211271	KAL4751974.1
PS008808.1	211831	213707	KAL4751975.1
PS008808.1	213858	215501	KAL4751976.1
PS008808.1	215687	219290	KAL4751977.1
PS008808.1	219388	221046	KAL4751978.1
PS008808.1	221252	223298	KAL4751979.1
PS008808.1	223567	226110	KAL4751980.1
PS008808.1	226143	227116	KAL4751981.1
PS008808.1	226283	226629	KAL4751982.1
PS008808.1	227373	230148	KAL4751983.1
PS008808.1	230219	231327	KAL4751984.1
PS008808.1	232375	234649	KAL4751985.1
PS008808.1	234649	236020	KAL4751986.1
PS008808.1	236223	237632	KAL4751987.1
PS008808.1	237640	238603	KAL4751988.1
PS008808.1	238829	240071	KAL4751989.1
PS008808.1	242310	245062	KAL4751990.1
PS008808.1	247107	248739	KAL4751991.1
PS008808.1	249116	251570	KAL4751992.1
PS008808.1	255085	256835	KAL4751993.1
PS008808.1	256836	258874	KAL4751994.1
PS008808.1	259047	260578	KAL4751995.1
PS008808.1	260655	261774	KAL4751996.1
PS008808.1	262102	265025	KAL4751997.1
PS008809.1	945	3136	KAL4751817.1
PS008809.1	3397	5304	KAL4751818.1
PS008809.1	7923	8411	KAL4751819.1
PS008809.1	10367	12836	KAL4751820.1
PS008809.1	15360	20973	KAL4751821.1
PS008809.1	22041	26362	KAL4751822.1
PS008809.1	26843	28586	KAL4751823.1
PS008809.1	29166	30700	KAL4751824.1
PS008809.1	30832	33050	KAL4751825.1
PS008809.1	33040	34979	KAL4751826.1
PS008809.1	35729	36927	KAL4751827.1
PS008809.1	36927	38309	KAL4751828.1
PS008809.1	38283	41171	KAL4751829.1
PS008809.1	41181	44444	KAL4751830.1
PS008809.1	44938	47204	KAL4751831.1
PS008809.1	47383	49365	KAL4751832.1
PS008809.1	49168	49719	KAL4751833.1
PS008809.1	49719	54953	KAL4751834.1
PS008809.1	56464	59404	KAL4751835.1
PS008809.1	58903	60993	KAL4751836.1
PS008809.1	60994	63381	KAL4751837.1
PS008809.1	64622	65962	KAL4751838.1
PS008809.1	67725	69395	KAL4751839.1
PS008809.1	69868	70647	KAL4751840.1
PS008809.1	70707	72151	KAL4751841.1
PS008809.1	72152	73782	KAL4751842.1
PS008809.1	75453	77278	KAL4751843.1
PS008809.1	77487	78268	KAL4751844.1
PS008809.1	78111	79238	KAL4751845.1
PS008809.1	79227	80414	KAL4751846.1
PS008809.1	80572	82822	KAL4751847.1
PS008809.1	87462	88534	KAL4751848.1
PS008809.1	88881	96943	KAL4751849.1
PS008809.1	97134	98984	KAL4751850.1
PS008809.1	99182	102525	KAL4751851.1
PS008809.1	102784	104408	KAL4751852.1
PS008809.1	104408	105957	KAL4751853.1
PS008809.1	106163	107674	KAL4751854.1
PS008809.1	107777	110290	KAL4751855.1
PS008809.1	110511	112180	KAL4751856.1
PS008809.1	112319	113486	KAL4751857.1
PS008809.1	113508	115283	KAL4751858.1
PS008809.1	115396	116841	KAL4751859.1
PS008809.1	117012	119508	KAL4751860.1
PS008809.1	119702	120876	KAL4751861.1
PS008809.1	121333	123265	KAL4751862.1
PS008809.1	122849	123267	KAL4751863.1
PS008809.1	123367	126080	KAL4751864.1
PS008809.1	126197	128124	KAL4751865.1
PS008809.1	129318	131927	KAL4751866.1
PS008809.1	134654	137473	KAL4751867.1
PS008809.1	140852	142606	KAL4751868.1
PS008809.1	142796	144491	KAL4751869.1
PS008809.1	144605	145153	KAL4751870.1
PS008809.1	145200	147642	KAL4751871.1
PS008809.1	149128	151276	KAL4751872.1
PS008809.1	151312	152532	KAL4751873.1
PS008809.1	153380	155781	KAL4751874.1
PS008809.1	156052	158441	KAL4751875.1
PS008809.1	158806	161438	KAL4751876.1
PS008809.1	162916	164217	KAL4751877.1
PS008809.1	164081	165431	KAL4751878.1
PS008809.1	165479	169180	KAL4751879.1
PS008809.1	169444	170680	KAL4751880.1
PS008809.1	170981	172109	KAL4751881.1
PS008809.1	175316	176367	KAL4751882.1
PS008809.1	177317	178211	KAL4751883.1
PS008809.1	178584	179477	KAL4751884.1
PS008809.1	179698	181803	KAL4751885.1
PS008809.1	183805	184277	KAL4751886.1
PS008809.1	185076	186053	KAL4751887.1
PS008809.1	187077	189334	KAL4751888.1
PS008809.1	189334	190341	KAL4751889.1
PS008809.1	190345	191510	KAL4751890.1
PS008809.1	191525	193105	KAL4751891.1
PS008809.1	193227	194149	KAL4751892.1
PS008809.1	194550	195186	KAL4751893.1
PS008809.1	195241	196344	KAL4751894.1
PS008809.1	196392	200142	KAL4751895.1
PS008809.1	200177	203263	KAL4751896.1
PS008809.1	205775	208041	KAL4751897.1
PS008809.1	208565	211729	KAL4751898.1
PS008809.1	211993	215336	KAL4751899.1
PS008809.1	217237	220782	KAL4751900.1
PS008809.1	220783	222124	KAL4751901.1
PS008809.1	222300	224046	KAL4751902.1
PS008809.1	224171	229198	KAL4751903.1
PS008809.1	229510	231484	KAL4751904.1
PS008809.1	231965	235420	KAL4751905.1
PS008809.1	235825	238365	KAL4751906.1
PS008809.1	238900	242967	KAL4751907.1
PS008810.1	482	939	KAL4751726.1
PS008810.1	2125	10346	KAL4751727.1
PS008810.1	10392	11542	KAL4751728.1
PS008810.1	12113	18231	KAL4751729.1
PS008810.1	18410	19117	KAL4751730.1
PS008810.1	18845	20862	KAL4751731.1
PS008810.1	20931	22545	KAL4751732.1
PS008810.1	23054	28462	KAL4751733.1
PS008810.1	28908	30678	KAL4751734.1
PS008810.1	31337	32504	KAL4751735.1
PS008810.1	33284	36409	KAL4751736.1
PS008810.1	36860	38409	KAL4751737.1
PS008810.1	38560	41901	KAL4751738.1
PS008810.1	43016	44161	KAL4751739.1
PS008810.1	45599	47236	KAL4751740.1
PS008810.1	47236	48041	KAL4751741.1
PS008810.1	48122	49529	KAL4751742.1
PS008810.1	49674	50648	KAL4751743.1
PS008810.1	53658	56768	KAL4751744.1
PS008810.1	56996	58174	KAL4751745.1
PS008810.1	58406	59228	KAL4751746.1
PS008810.1	59192	61446	KAL4751747.1
PS008810.1	61706	62884	KAL4751748.1
PS008810.1	63535	65884	KAL4751749.1
PS008810.1	66608	68449	KAL4751750.1
PS008810.1	68577	69879	KAL4751751.1
PS008810.1	70305	72164	KAL4751752.1
PS008810.1	72121	73996	KAL4751753.1
PS008810.1	74127	75142	KAL4751754.1
PS008810.1	75165	79144	KAL4751755.1
PS008810.1	81032	83180	KAL4751756.1
PS008810.1	83919	84803	KAL4751757.1
PS008810.1	85127	87013	KAL4751758.1
PS008810.1	87088	90043	KAL4751759.1
PS008810.1	90628	95294	KAL4751760.1
PS008810.1	95943	96677	KAL4751761.1
PS008810.1	96688	98575	KAL4751762.1
PS008810.1	98576	103182	KAL4751763.1
PS008810.1	103315	105356	KAL4751764.1
PS008810.1	106244	108557	KAL4751765.1
PS008810.1	108637	110147	KAL4751766.1
PS008810.1	110293	111292	KAL4751767.1
PS008810.1	111870	113143	KAL4751768.1
PS008810.1	114019	114866	KAL4751769.1
PS008810.1	116978	118907	KAL4751770.1
PS008810.1	123281	125033	KAL4751771.1
PS008810.1	125342	127456	KAL4751772.1
PS008810.1	127538	128836	KAL4751773.1
PS008810.1	129568	132157	KAL4751774.1
PS008810.1	133697	134139	KAL4751775.1
PS008810.1	137597	139322	KAL4751776.1
PS008810.1	139927	141755	KAL4751777.1
PS008810.1	142178	143178	KAL4751778.1
PS008810.1	143474	144499	KAL4751779.1
PS008810.1	145206	147353	KAL4751780.1
PS008810.1	148782	150126	KAL4751781.1
PS008810.1	151261	151912	KAL4751782.1
PS008810.1	152139	153769	KAL4751783.1
PS008810.1	154827	156822	KAL4751784.1
PS008810.1	159482	161572	KAL4751785.1
PS008810.1	162625	163486	KAL4751786.1
PS008810.1	163674	165543	KAL4751787.1
PS008810.1	166524	167809	KAL4751788.1
PS008810.1	168033	169098	KAL4751789.1
PS008810.1	170233	171297	KAL4751790.1
PS008810.1	172032	173871	KAL4751791.1
PS008810.1	174142	174544	KAL4751792.1
PS008810.1	174538	176552	KAL4751793.1
PS008810.1	176552	178523	KAL4751794.1
PS008810.1	182802	185219	KAL4751795.1
PS008810.1	185458	187032	KAL4751796.1
PS008810.1	187357	188734	KAL4751797.1
PS008810.1	189651	190476	KAL4751798.1
PS008810.1	192648	194449	KAL4751799.1
PS008810.1	196915	197416	KAL4751800.1
PS008810.1	198514	200410	KAL4751801.1
PS008810.1	201926	203212	KAL4751802.1
PS008810.1	203900	206174	KAL4751803.1
PS008810.1	206675	207224	KAL4751804.1
PS008810.1	209136	210820	KAL4751805.1
PS008810.1	210844	212711	KAL4751806.1
PS008810.1	213810	215340	KAL4751807.1
PS008810.1	218508	219399	KAL4751808.1
PS008810.1	219987	222126	KAL4751809.1
PS008810.1	222456	223770	KAL4751810.1
PS008810.1	223821	224930	KAL4751811.1
PS008810.1	225152	226136	KAL4751812.1
PS008810.1	226376	227232	KAL4751813.1
PS008810.1	227674	228982	KAL4751814.1
PS008810.1	230557	231100	KAL4751815.1
PS008810.1	232874	235905	KAL4751816.1
PS008811.1	75	1762	KAL4751644.1
PS008811.1	2510	8453	KAL4751645.1
PS008811.1	18699	20160	KAL4751646.1
PS008811.1	20969	21985	KAL4751647.1
PS008811.1	22148	24248	KAL4751648.1
PS008811.1	24450	25820	KAL4751649.1
PS008811.1	25555	26736	KAL4751650.1
PS008811.1	26722	27878	KAL4751651.1
PS008811.1	28705	28976	KAL4751652.1
PS008811.1	29418	32944	KAL4751653.1
PS008811.1	34069	37228	KAL4751654.1
PS008811.1	37901	41356	KAL4751655.1
PS008811.1	43674	45866	KAL4751656.1
PS008811.1	46657	49553	KAL4751657.1
PS008811.1	51600	52697	KAL4751658.1
PS008811.1	52731	53482	KAL4751659.1
PS008811.1	54467	56889	KAL4751660.1
PS008811.1	57295	59856	KAL4751661.1
PS008811.1	60043	61607	KAL4751662.1
PS008811.1	61737	62986	KAL4751663.1
PS008811.1	63614	65983	KAL4751664.1
PS008811.1	66135	68029	KAL4751665.1
PS008811.1	67841	68371	KAL4751666.1
PS008811.1	68870	70504	KAL4751667.1
PS008811.1	70675	72431	KAL4751668.1
PS008811.1	72656	76431	KAL4751669.1
PS008811.1	76872	78540	KAL4751670.1
PS008811.1	78635	79931	KAL4751671.1
PS008811.1	80098	82643	KAL4751672.1
PS008811.1	85873	88165	KAL4751673.1
PS008811.1	89290	90696	KAL4751674.1
PS008811.1	90992	92834	KAL4751675.1
PS008811.1	93156	95242	KAL4751676.1
PS008811.1	95935	98038	KAL4751677.1
PS008811.1	98196	99405	KAL4751678.1
PS008811.1	99385	100404	KAL4751679.1
PS008811.1	100585	102144	KAL4751680.1
PS008811.1	103140	105772	KAL4751681.1
PS008811.1	105887	109056	KAL4751682.1
PS008811.1	109197	110221	KAL4751683.1
PS008811.1	114624	122128	KAL4751684.1
PS008811.1	122916	125517	KAL4751685.1
PS008811.1	126345	127390	KAL4751686.1
PS008811.1	127777	129404	KAL4751687.1
PS008811.1	129611	131175	KAL4751688.1
PS008811.1	131175	133110	KAL4751689.1
PS008811.1	135215	138604	KAL4751690.1
PS008811.1	138884	141589	KAL4751691.1
PS008811.1	142412	142816	KAL4751692.1
PS008811.1	150690	154203	KAL4751693.1
PS008811.1	154452	156216	KAL4751694.1
PS008811.1	156337	157882	KAL4751695.1
PS008811.1	158290	158952	KAL4751696.1
PS008811.1	158980	161029	KAL4751697.1
PS008811.1	161719	162235	KAL4751698.1
PS008811.1	162461	163563	KAL4751699.1
PS008811.1	163880	164754	KAL4751700.1
PS008811.1	164352	166165	KAL4751701.1
PS008811.1	167726	171766	KAL4751702.1
PS008811.1	171840	173127	KAL4751703.1
PS008811.1	173196	174324	KAL4751704.1
PS008811.1	174584	178715	KAL4751705.1
PS008811.1	178875	179463	KAL4751706.1
PS008811.1	181227	182558	KAL4751707.1
PS008811.1	184278	185593	KAL4751708.1
PS008811.1	185957	186970	KAL4751709.1
PS008811.1	188483	189750	KAL4751710.1
PS008811.1	189977	191598	KAL4751711.1
PS008811.1	192424	196902	KAL4751712.1
PS008811.1	197319	198730	KAL4751713.1
PS008811.1	198874	201263	KAL4751714.1
PS008811.1	200924	201672	KAL4751715.1
PS008811.1	202583	205570	KAL4751716.1
PS008811.1	206118	207196	KAL4751717.1
PS008811.1	207378	208613	KAL4751718.1
PS008811.1	208612	210835	KAL4751719.1
PS008811.1	210947	212756	KAL4751720.1
PS008811.1	212990	214769	KAL4751721.1
PS008811.1	214777	217052	KAL4751722.1
PS008811.1	217192	219722	KAL4751723.1
PS008811.1	219843	222094	KAL4751724.1
PS008811.1	222229	224045	KAL4751725.1
PS008812.1	2575	4407	KAL4751558.1
PS008812.1	4790	9964	KAL4751559.1
PS008812.1	13539	15849	KAL4751560.1
PS008812.1	18654	24018	KAL4751561.1
PS008812.1	24019	26338	KAL4751562.1
PS008812.1	27840	30875	KAL4751563.1
PS008812.1	31004	31982	KAL4751564.1
PS008812.1	32149	33835	KAL4751565.1
PS008812.1	34493	35463	KAL4751566.1
PS008812.1	36555	37443	KAL4751567.1
PS008812.1	40102	41243	KAL4751568.1
PS008812.1	41244	44782	KAL4751569.1
PS008812.1	45542	46484	KAL4751570.1
PS008812.1	49495	51599	KAL4751571.1
PS008812.1	53182	54712	KAL4751572.1
PS008812.1	54971	56952	KAL4751573.1
PS008812.1	57554	59692	KAL4751574.1
PS008812.1	62579	63173	KAL4751575.1
PS008812.1	63691	65595	KAL4751576.1
PS008812.1	65768	67236	KAL4751577.1
PS008812.1	66896	67792	KAL4751578.1
PS008812.1	68379	73326	KAL4751579.1
PS008812.1	73945	75323	KAL4751580.1
PS008812.1	78504	80573	KAL4751581.1
PS008812.1	82207	83796	KAL4751582.1
PS008812.1	85978	86913	KAL4751583.1
PS008812.1	88176	90705	KAL4751584.1
PS008812.1	90877	91912	KAL4751585.1
PS008812.1	92003	94303	KAL4751586.1
PS008812.1	94484	95987	KAL4751587.1
PS008812.1	96483	100464	KAL4751588.1
PS008812.1	100999	101723	KAL4751589.1
PS008812.1	101885	102831	KAL4751590.1
PS008812.1	103021	103819	KAL4751591.1
PS008812.1	104083	105677	KAL4751592.1
PS008812.1	105817	110719	KAL4751593.1
PS008812.1	112427	113917	KAL4751594.1
PS008812.1	113989	114926	KAL4751595.1
PS008812.1	115470	117631	KAL4751596.1
PS008812.1	117741	118637	KAL4751597.1
PS008812.1	119091	121045	KAL4751598.1
PS008812.1	122822	124543	KAL4751599.1
PS008812.1	125074	126106	KAL4751600.1
PS008812.1	126312	127364	KAL4751601.1
PS008812.1	127747	131992	KAL4751602.1
PS008812.1	133261	134484	KAL4751603.1
PS008812.1	134508	137675	KAL4751604.1
PS008812.1	140631	143463	KAL4751605.1
PS008812.1	148931	150158	KAL4751606.1
PS008812.1	150560	152410	KAL4751607.1
PS008812.1	152590	153479	KAL4751608.1
PS008812.1	153733	156116	KAL4751609.1
PS008812.1	156128	158419	KAL4751610.1
PS008812.1	158563	160817	KAL4751611.1
PS008812.1	161522	162270	KAL4751612.1
PS008812.1	162365	164504	KAL4751613.1
PS008812.1	164970	165745	KAL4751614.1
PS008812.1	165523	166406	KAL4751615.1
PS008812.1	166540	168968	KAL4751616.1
PS008812.1	169243	170242	KAL4751617.1
PS008812.1	172821	174108	KAL4751618.1
PS008812.1	175217	175685	KAL4751619.1
PS008812.1	175812	176925	KAL4751620.1
PS008812.1	178433	180804	KAL4751621.1
PS008812.1	180989	182118	KAL4751622.1
PS008812.1	182316	184140	KAL4751623.1
PS008812.1	184296	185860	KAL4751624.1
PS008812.1	185885	188749	KAL4751625.1
PS008812.1	188731	189529	KAL4751626.1
PS008812.1	189585	191685	KAL4751627.1
PS008812.1	192054	193333	KAL4751628.1
PS008812.1	193455	195053	KAL4751629.1
PS008812.1	195156	196583	KAL4751630.1
PS008812.1	197067	198445	KAL4751631.1
PS008812.1	199476	202818	KAL4751632.1
PS008812.1	203421	204567	KAL4751633.1
PS008812.1	204639	208624	KAL4751634.1
PS008812.1	209133	211522	KAL4751635.1
PS008812.1	210577	211522	KAL4751636.1
PS008812.1	211679	212513	KAL4751637.1
PS008812.1	212513	213263	KAL4751638.1
PS008812.1	213545	214539	KAL4751639.1
PS008812.1	214791	217134	KAL4751640.1
PS008812.1	217756	221196	KAL4751641.1
PS008812.1	221804	222828	KAL4751642.1
PS008812.1	222807	223241	KAL4751643.1
PS008813.1	3060	4373	KAL4751461.1
PS008813.1	5654	6834	KAL4751462.1
PS008813.1	7245	7765	KAL4751463.1
PS008813.1	11123	13556	KAL4751464.1
PS008813.1	15734	19032	KAL4751465.1
PS008813.1	20089	24805	KAL4751466.1
PS008813.1	25849	28970	KAL4751467.1
PS008813.1	29348	31700	KAL4751468.1
PS008813.1	31789	32588	KAL4751469.1
PS008813.1	35127	36858	KAL4751470.1
PS008813.1	36671	38540	KAL4751471.1
PS008813.1	38799	41118	KAL4751472.1
PS008813.1	41214	43100	KAL4751473.1
PS008813.1	42294	43809	KAL4751474.1
PS008813.1	44125	44562	KAL4751475.1
PS008813.1	45148	46406	KAL4751476.1
PS008813.1	46700	48605	KAL4751477.1
PS008813.1	48653	49702	KAL4751478.1
PS008813.1	50222	52280	KAL4751479.1
PS008813.1	53649	54612	KAL4751480.1
PS008813.1	55171	59471	KAL4751481.1
PS008813.1	59767	61332	KAL4751482.1
PS008813.1	61549	62788	KAL4751483.1
PS008813.1	62797	63279	KAL4751484.1
PS008813.1	63317	64973	KAL4751485.1
PS008813.1	65242	65761	KAL4751486.1
PS008813.1	65242	67785	KAL4751487.1
PS008813.1	67804	69664	KAL4751488.1
PS008813.1	69854	71042	KAL4751489.1
PS008813.1	71112	72305	KAL4751490.1
PS008813.1	72306	73023	KAL4751491.1
PS008813.1	73091	74138	KAL4751492.1
PS008813.1	74522	77789	KAL4751493.1
PS008813.1	77945	79139	KAL4751494.1
PS008813.1	79036	79938	KAL4751495.1
PS008813.1	80168	82544	KAL4751496.1
PS008813.1	82698	83417	KAL4751497.1
PS008813.1	83546	84589	KAL4751498.1
PS008813.1	84633	86399	KAL4751499.1
PS008813.1	86026	88863	KAL4751500.1
PS008813.1	89110	91146	KAL4751501.1
PS008813.1	91581	93207	KAL4751502.1
PS008813.1	93738	95702	KAL4751503.1
PS008813.1	95965	96749	KAL4751504.1
PS008813.1	96568	98262	KAL4751505.1
PS008813.1	99611	102737	KAL4751506.1
PS008813.1	103003	103489	KAL4751507.1
PS008813.1	103769	104374	KAL4751508.1
PS008813.1	104574	105997	KAL4751509.1
PS008813.1	106343	108715	KAL4751510.1
PS008813.1	108591	109765	KAL4751511.1
PS008813.1	109885	111027	KAL4751512.1
PS008813.1	111211	113648	KAL4751513.1
PS008813.1	113725	116200	KAL4751514.1
PS008813.1	116373	117930	KAL4751515.1
PS008813.1	117952	119787	KAL4751516.1
PS008813.1	120513	121500	KAL4751517.1
PS008813.1	121792	122795	KAL4751518.1
PS008813.1	122959	125070	KAL4751519.1
PS008813.1	125965	127723	KAL4751520.1
PS008813.1	128587	131299	KAL4751521.1
PS008813.1	131390	133671	KAL4751522.1
PS008813.1	133642	135131	KAL4751523.1
PS008813.1	135311	136821	KAL4751524.1
PS008813.1	137246	140346	KAL4751525.1
PS008813.1	141883	146063	KAL4751526.1
PS008813.1	146288	148574	KAL4751527.1
PS008813.1	148596	150002	KAL4751528.1
PS008813.1	150201	154126	KAL4751529.1
PS008813.1	154353	156407	KAL4751530.1
PS008813.1	157011	158549	KAL4751531.1
PS008813.1	158837	160982	KAL4751532.1
PS008813.1	160983	161996	KAL4751533.1
PS008813.1	163104	164892	KAL4751534.1
PS008813.1	166235	167196	KAL4751535.1
PS008813.1	167562	168760	KAL4751536.1
PS008813.1	168998	171371	KAL4751537.1
PS008813.1	171494	172832	KAL4751538.1
PS008813.1	173000	176440	KAL4751539.1
PS008813.1	177015	179045	KAL4751540.1
PS008813.1	179271	181598	KAL4751541.1
PS008813.1	183105	186818	KAL4751542.1
PS008813.1	186808	187532	KAL4751543.1
PS008813.1	187770	190899	KAL4751544.1
PS008813.1	191309	192152	KAL4751545.1
PS008813.1	192361	193218	KAL4751546.1
PS008813.1	193238	195089	KAL4751547.1
PS008813.1	195066	196168	KAL4751548.1
PS008813.1	196891	197904	KAL4751549.1
PS008813.1	200556	200868	KAL4751550.1
PS008813.1	201905	204980	KAL4751551.1
PS008813.1	204369	204980	KAL4751552.1
PS008813.1	206111	207889	KAL4751553.1
PS008813.1	208157	209654	KAL4751554.1
PS008813.1	212231	212792	KAL4751555.1
PS008813.1	213271	214994	KAL4751556.1
PS008813.1	216644	221190	KAL4751557.1
PS008814.1	1019	2123	KAL4751375.1
PS008814.1	4840	6946	KAL4751376.1
PS008814.1	7314	9881	KAL4751377.1
PS008814.1	11729	14764	KAL4751378.1
PS008814.1	15491	19374	KAL4751379.1
PS008814.1	19684	21192	KAL4751380.1
PS008814.1	21318	22992	KAL4751381.1
PS008814.1	23808	28017	KAL4751382.1
PS008814.1	28174	29191	KAL4751383.1
PS008814.1	29249	31465	KAL4751384.1
PS008814.1	31627	31996	KAL4751385.1
PS008814.1	32155	33394	KAL4751386.1
PS008814.1	33579	37664	KAL4751387.1
PS008814.1	37922	40417	KAL4751388.1
PS008814.1	40612	42976	KAL4751389.1
PS008814.1	42989	44564	KAL4751390.1
PS008814.1	45077	45960	KAL4751391.1
PS008814.1	46806	49947	KAL4751392.1
PS008814.1	51037	56104	KAL4751393.1
PS008814.1	59042	59403	KAL4751394.1
PS008814.1	59768	61441	KAL4751395.1
PS008814.1	61976	64244	KAL4751396.1
PS008814.1	64491	68897	KAL4751397.1
PS008814.1	69856	71017	KAL4751398.1
PS008814.1	71039	71510	KAL4751399.1
PS008814.1	72216	72673	KAL4751400.1
PS008814.1	73312	75938	KAL4751401.1
PS008814.1	75879	78110	KAL4751402.1
PS008814.1	78186	79951	KAL4751403.1
PS008814.1	80155	82920	KAL4751404.1
PS008814.1	83469	84802	KAL4751405.1
PS008814.1	85596	86327	KAL4751406.1
PS008814.1	86268	87183	KAL4751407.1
PS008814.1	93284	95532	KAL4751408.1
PS008814.1	93300	93922	KAL4751409.1
PS008814.1	97206	98532	KAL4751410.1
PS008814.1	98936	100073	KAL4751411.1
PS008814.1	100092	102779	KAL4751412.1
PS008814.1	102981	104692	KAL4751413.1
PS008814.1	106106	107435	KAL4751414.1
PS008814.1	108019	110067	KAL4751415.1
PS008814.1	110080	112355	KAL4751416.1
PS008814.1	112484	115000	KAL4751417.1
PS008814.1	115527	116812	KAL4751418.1
PS008814.1	117214	117910	KAL4751419.1
PS008814.1	117935	119923	KAL4751420.1
PS008814.1	120653	124477	KAL4751421.1
PS008814.1	125525	126660	KAL4751422.1
PS008814.1	128178	131938	KAL4751423.1
PS008814.1	132405	134091	KAL4751424.1
PS008814.1	134483	138087	KAL4751425.1
PS008814.1	138268	139015	KAL4751426.1
PS008814.1	139755	142327	KAL4751427.1
PS008814.1	142819	144845	KAL4751428.1
PS008814.1	145023	147399	KAL4751429.1
PS008814.1	147443	151043	KAL4751430.1
PS008814.1	151291	153762	KAL4751431.1
PS008814.1	153771	154715	KAL4751432.1
PS008814.1	155552	156577	KAL4751433.1
PS008814.1	156613	158091	KAL4751434.1
PS008814.1	158354	160482	KAL4751435.1
PS008814.1	160502	162157	KAL4751436.1
PS008814.1	162276	163625	KAL4751437.1
PS008814.1	163776	164499	KAL4751438.1
PS008814.1	164977	165668	KAL4751439.1
PS008814.1	165913	167659	KAL4751440.1
PS008814.1	167777	170449	KAL4751441.1
PS008814.1	173906	176311	KAL4751442.1
PS008814.1	177015	178924	KAL4751443.1
PS008814.1	179059	181507	KAL4751444.1
PS008814.1	181516	181913	KAL4751446.1
PS008814.1	181516	182754	KAL4751445.1
PS008814.1	182962	185688	KAL4751447.1
PS008814.1	185844	187441	KAL4751448.1
PS008814.1	190074	191930	KAL4751449.1
PS008814.1	192208	193461	KAL4751450.1
PS008814.1	193570	194867	KAL4751451.1
PS008814.1	195024	196840	KAL4751452.1
PS008814.1	197078	198130	KAL4751453.1
PS008814.1	198353	199567	KAL4751454.1
PS008814.1	202511	204211	KAL4751455.1
PS008814.1	204343	206474	KAL4751456.1
PS008814.1	206497	207827	KAL4751457.1
PS008814.1	208004	209113	KAL4751458.1
PS008814.1	209607	211121	KAL4751459.1
PS008814.1	211747	214422	KAL4751460.1
PS008815.1	1216	6238	KAL4751309.1
PS008815.1	6385	7650	KAL4751310.1
PS008815.1	7864	9360	KAL4751311.1
PS008815.1	11844	13093	KAL4751312.1
PS008815.1	13645	15034	KAL4751313.1
PS008815.1	17338	18882	KAL4751314.1
PS008815.1	19836	21910	KAL4751315.1
PS008815.1	21969	23317	KAL4751316.1
PS008815.1	25246	26040	KAL4751317.1
PS008815.1	27580	29111	KAL4751318.1
PS008815.1	29718	31009	KAL4751319.1
PS008815.1	31009	32704	KAL4751320.1
PS008815.1	33467	35969	KAL4751321.1
PS008815.1	36997	40204	KAL4751322.1
PS008815.1	40474	42161	KAL4751323.1
PS008815.1	44953	45861	KAL4751324.1
PS008815.1	45861	47052	KAL4751325.1
PS008815.1	48226	49033	KAL4751326.1
PS008815.1	51506	52617	KAL4751327.1
PS008815.1	52618	54774	KAL4751328.1
PS008815.1	55859	58608	KAL4751329.1
PS008815.1	59091	61273	KAL4751330.1
PS008815.1	61274	63145	KAL4751331.1
PS008815.1	72216	73626	KAL4751332.1
PS008815.1	74425	75577	KAL4751333.1
PS008815.1	77066	78754	KAL4751334.1
PS008815.1	80061	82192	KAL4751335.1
PS008815.1	82982	84389	KAL4751336.1
PS008815.1	84467	86156	KAL4751337.1
PS008815.1	87443	89233	KAL4751338.1
PS008815.1	93053	93359	KAL4751339.1
PS008815.1	94381	95650	KAL4751340.1
PS008815.1	100284	102901	KAL4751341.1
PS008815.1	102948	106009	KAL4751342.1
PS008815.1	112644	116263	KAL4751343.1
PS008815.1	117021	119589	KAL4751344.1
PS008815.1	121884	123369	KAL4751345.1
PS008815.1	123527	124977	KAL4751346.1
PS008815.1	125735	128366	KAL4751347.1
PS008815.1	128317	128770	KAL4751348.1
PS008815.1	128367	131985	KAL4751349.1
PS008815.1	133526	134558	KAL4751350.1
PS008815.1	135096	140480	KAL4751351.1
PS008815.1	140845	141547	KAL4751352.1
PS008815.1	141727	144628	KAL4751353.1
PS008815.1	144940	148198	KAL4751354.1
PS008815.1	148704	150031	KAL4751355.1
PS008815.1	151721	153980	KAL4751356.1
PS008815.1	155931	157836	KAL4751357.1
PS008815.1	158180	160001	KAL4751358.1
PS008815.1	163469	165270	KAL4751359.1
PS008815.1	165699	166711	KAL4751360.1
PS008815.1	172147	173042	KAL4751361.1
PS008815.1	180475	181728	KAL4751362.1
PS008815.1	183449	186500	KAL4751363.1
PS008815.1	186885	189258	KAL4751364.1
PS008815.1	190086	192694	KAL4751365.1
PS008815.1	192980	193925	KAL4751366.1
PS008815.1	193978	196126	KAL4751367.1
PS008815.1	196155	199766	KAL4751368.1
PS008815.1	199929	202280	KAL4751369.1
PS008815.1	204821	205695	KAL4751370.1
PS008815.1	206030	207300	KAL4751371.1
PS008815.1	207685	208650	KAL4751372.1
PS008815.1	208733	209973	KAL4751373.1
PS008815.1	212028	213073	KAL4751374.1
PS008816.1	3108	4011	KAL4751227.1
PS008816.1	4411	5952	KAL4751228.1
PS008816.1	6531	7462	KAL4751229.1
PS008816.1	7530	10785	KAL4751230.1
PS008816.1	10820	12121	KAL4751231.1
PS008816.1	12225	14632	KAL4751232.1
PS008816.1	15663	16243	KAL4751233.1
PS008816.1	16647	19672	KAL4751234.1
PS008816.1	20480	23104	KAL4751235.1
PS008816.1	23140	24747	KAL4751236.1
PS008816.1	26192	27065	KAL4751237.1
PS008816.1	28281	32466	KAL4751238.1
PS008816.1	32519	33508	KAL4751239.1
PS008816.1	34325	35542	KAL4751240.1
PS008816.1	35697	36612	KAL4751241.1
PS008816.1	37669	39024	KAL4751242.1
PS008816.1	40897	47582	KAL4751243.1
PS008816.1	48584	53746	KAL4751244.1
PS008816.1	53914	55669	KAL4751245.1
PS008816.1	55705	57783	KAL4751246.1
PS008816.1	57771	60210	KAL4751247.1
PS008816.1	60233	61266	KAL4751248.1
PS008816.1	61347	63092	KAL4751249.1
PS008816.1	63023	64054	KAL4751250.1
PS008816.1	64351	65621	KAL4751251.1
PS008816.1	65726	66585	KAL4751252.1
PS008816.1	66100	66429	KAL4751253.1
PS008816.1	66435	68247	KAL4751254.1
PS008816.1	68384	69150	KAL4751255.1
PS008816.1	69553	71612	KAL4751256.1
PS008816.1	71835	73266	KAL4751257.1
PS008816.1	73844	76066	KAL4751258.1
PS008816.1	77336	78568	KAL4751259.1
PS008816.1	80065	82370	KAL4751260.1
PS008816.1	82762	87029	KAL4751261.1
PS008816.1	88706	89324	KAL4751262.1
PS008816.1	89926	90613	KAL4751263.1
PS008816.1	92212	93488	KAL4751264.1
PS008816.1	94781	95239	KAL4751265.1
PS008816.1	95919	96937	KAL4751266.1
PS008816.1	98082	98376	KAL4751267.1
PS008816.1	98153	101186	KAL4751268.1
PS008816.1	101807	103173	KAL4751269.1
PS008816.1	103850	107857	KAL4751270.1
PS008816.1	108920	110082	KAL4751271.1
PS008816.1	109726	111775	KAL4751272.1
PS008816.1	111954	113062	KAL4751273.1
PS008816.1	113092	115428	KAL4751274.1
PS008816.1	115773	118111	KAL4751275.1
PS008816.1	118110	120202	KAL4751276.1
PS008816.1	120242	122003	KAL4751277.1
PS008816.1	122711	126231	KAL4751278.1
PS008816.1	127582	129380	KAL4751279.1
PS008816.1	129984	131512	KAL4751280.1
PS008816.1	131822	133441	KAL4751281.1
PS008816.1	133775	135510	KAL4751282.1
PS008816.1	136324	137727	KAL4751283.1
PS008816.1	138758	140460	KAL4751284.1
PS008816.1	140672	143909	KAL4751285.1
PS008816.1	143929	145156	KAL4751286.1
PS008816.1	145440	148534	KAL4751287.1
PS008816.1	148534	149111	KAL4751288.1
PS008816.1	149254	151534	KAL4751289.1
PS008816.1	151721	153113	KAL4751290.1
PS008816.1	153219	155820	KAL4751291.1
PS008816.1	156127	158879	KAL4751292.1
PS008816.1	160443	164917	KAL4751293.1
PS008816.1	165231	166224	KAL4751294.1
PS008816.1	166452	167787	KAL4751295.1
PS008816.1	168000	170794	KAL4751296.1
PS008816.1	171420	174471	KAL4751297.1
PS008816.1	174616	175804	KAL4751298.1
PS008816.1	175806	176988	KAL4751299.1
PS008816.1	176959	179745	KAL4751300.1
PS008816.1	180799	182087	KAL4751301.1
PS008816.1	182388	184232	KAL4751302.1
PS008816.1	186984	188443	KAL4751303.1
PS008816.1	188615	191303	KAL4751304.1
PS008816.1	192299	195361	KAL4751305.1
PS008816.1	199516	200937	KAL4751306.1
PS008816.1	204308	207452	KAL4751307.1
PS008816.1	207628	209338	KAL4751308.1
PS008817.1	4600	6400	KAL4751155.1
PS008817.1	6608	7186	KAL4751156.1
PS008817.1	7602	8493	KAL4751157.1
PS008817.1	8801	9337	KAL4751158.1
PS008817.1	9561	11774	KAL4751159.1
PS008817.1	11774	12681	KAL4751160.1
PS008817.1	13126	14016	KAL4751161.1
PS008817.1	14853	16101	KAL4751162.1
PS008817.1	16240	17611	KAL4751163.1
PS008817.1	17642	19370	KAL4751164.1
PS008817.1	19550	20347	KAL4751165.1
PS008817.1	20553	26735	KAL4751166.1
PS008817.1	27430	29526	KAL4751167.1
PS008817.1	29578	30700	KAL4751168.1
PS008817.1	30945	32764	KAL4751169.1
PS008817.1	32793	34861	KAL4751170.1
PS008817.1	35443	38764	KAL4751171.1
PS008817.1	38857	43064	KAL4751172.1
PS008817.1	43219	45118	KAL4751173.1
PS008817.1	45380	47635	KAL4751174.1
PS008817.1	47614	51922	KAL4751175.1
PS008817.1	52119	54130	KAL4751176.1
PS008817.1	54021	55724	KAL4751177.1
PS008817.1	56112	59470	KAL4751178.1
PS008817.1	59831	62814	KAL4751179.1
PS008817.1	63217	63679	KAL4751180.1
PS008817.1	64502	67094	KAL4751181.1
PS008817.1	68340	72369	KAL4751182.1
PS008817.1	73021	74207	KAL4751183.1
PS008817.1	74597	80653	KAL4751184.1
PS008817.1	80235	82599	KAL4751185.1
PS008817.1	83283	86658	KAL4751186.1
PS008817.1	87515	90397	KAL4751187.1
PS008817.1	90763	91870	KAL4751188.1
PS008817.1	93324	98185	KAL4751189.1
PS008817.1	98284	98704	KAL4751190.1
PS008817.1	103775	106460	KAL4751191.1
PS008817.1	107538	109160	KAL4751192.1
PS008817.1	111103	112647	KAL4751193.1
PS008817.1	114915	116495	KAL4751194.1
PS008817.1	118362	119643	KAL4751195.1
PS008817.1	119636	120973	KAL4751196.1
PS008817.1	121169	122219	KAL4751197.1
PS008817.1	124109	130081	KAL4751198.1
PS008817.1	130879	132156	KAL4751199.1
PS008817.1	132396	135295	KAL4751200.1
PS008817.1	135661	137841	KAL4751201.1
PS008817.1	137905	141295	KAL4751202.1
PS008817.1	141469	146254	KAL4751203.1
PS008817.1	146750	149567	KAL4751204.1
PS008817.1	148877	149372	KAL4751205.1
PS008817.1	151064	152208	KAL4751206.1
PS008817.1	153282	155215	KAL4751207.1
PS008817.1	157021	157918	KAL4751208.1
PS008817.1	158076	159748	KAL4751209.1
PS008817.1	159845	162149	KAL4751210.1
PS008817.1	162254	162957	KAL4751211.1
PS008817.1	162957	164968	KAL4751212.1
PS008817.1	166952	168317	KAL4751213.1
PS008817.1	168364	170035	KAL4751214.1
PS008817.1	170792	172153	KAL4751215.1
PS008817.1	172403	173610	KAL4751216.1
PS008817.1	173878	175350	KAL4751217.1
PS008817.1	176509	178149	KAL4751218.1
PS008817.1	178443	179514	KAL4751219.1
PS008817.1	181700	184344	KAL4751220.1
PS008817.1	185203	187812	KAL4751221.1
PS008817.1	192192	193893	KAL4751222.1
PS008817.1	194920	195659	KAL4751223.1
PS008817.1	197380	198313	KAL4751224.1
PS008817.1	199582	201998	KAL4751225.1
PS008817.1	206065	206900	KAL4751226.1
PS008818.1	1290	3926	KAL4751082.1
PS008818.1	3990	5444	KAL4751083.1
PS008818.1	5878	7323	KAL4751084.1
PS008818.1	7538	8931	KAL4751085.1
PS008818.1	9561	11067	KAL4751086.1
PS008818.1	11370	13183	KAL4751087.1
PS008818.1	14215	17159	KAL4751088.1
PS008818.1	18580	20347	KAL4751089.1
PS008818.1	22212	25017	KAL4751090.1
PS008818.1	29384	31232	KAL4751091.1
PS008818.1	31563	32491	KAL4751092.1
PS008818.1	32518	33611	KAL4751093.1
PS008818.1	33870	34464	KAL4751094.1
PS008818.1	35107	37095	KAL4751095.1
PS008818.1	37729	38875	KAL4751096.1
PS008818.1	39863	40426	KAL4751097.1
PS008818.1	42443	44068	KAL4751098.1
PS008818.1	44310	45684	KAL4751099.1
PS008818.1	46002	46664	KAL4751100.1
PS008818.1	46866	48913	KAL4751101.1
PS008818.1	49092	51409	KAL4751102.1
PS008818.1	52727	53885	KAL4751103.1
PS008818.1	53864	54612	KAL4751104.1
PS008818.1	54728	55900	KAL4751105.1
PS008818.1	55942	58824	KAL4751106.1
PS008818.1	60714	62276	KAL4751107.1
PS008818.1	63032	65491	KAL4751108.1
PS008818.1	65827	68485	KAL4751109.1
PS008818.1	69024	71014	KAL4751110.1
PS008818.1	71524	74554	KAL4751111.1
PS008818.1	74841	78358	KAL4751112.1
PS008818.1	78478	80017	KAL4751113.1
PS008818.1	80047	81189	KAL4751114.1
PS008818.1	81401	83470	KAL4751115.1
PS008818.1	86659	88294	KAL4751116.1
PS008818.1	88766	90836	KAL4751117.1
PS008818.1	91076	97479	KAL4751118.1
PS008818.1	97750	101622	KAL4751119.1
PS008818.1	104177	105878	KAL4751120.1
PS008818.1	106524	108228	KAL4751121.1
PS008818.1	108600	111592	KAL4751122.1
PS008818.1	111722	113971	KAL4751123.1
PS008818.1	113915	115159	KAL4751124.1
PS008818.1	115162	117945	KAL4751125.1
PS008818.1	118908	120919	KAL4751126.1
PS008818.1	122824	125604	KAL4751127.1
PS008818.1	125593	127065	KAL4751128.1
PS008818.1	127661	129958	KAL4751129.1
PS008818.1	131489	132297	KAL4751130.1
PS008818.1	135571	137009	KAL4751131.1
PS008818.1	138070	141524	KAL4751132.1
PS008818.1	143737	145975	KAL4751133.1
PS008818.1	147365	149209	KAL4751134.1
PS008818.1	149851	151081	KAL4751135.1
PS008818.1	154378	156217	KAL4751136.1
PS008818.1	156605	158759	KAL4751137.1
PS008818.1	158972	160903	KAL4751138.1
PS008818.1	161613	162979	KAL4751139.1
PS008818.1	163414	165519	KAL4751140.1
PS008818.1	165532	167769	KAL4751141.1
PS008818.1	168779	169487	KAL4751142.1
PS008818.1	170142	173354	KAL4751143.1
PS008818.1	173397	175122	KAL4751144.1
PS008818.1	177843	179911	KAL4751145.1
PS008818.1	180247	185915	KAL4751146.1
PS008818.1	185327	185915	KAL4751147.1
PS008818.1	186839	188721	KAL4751148.1
PS008818.1	189432	190940	KAL4751149.1
PS008818.1	191300	193980	KAL4751150.1
PS008818.1	194048	195318	KAL4751151.1
PS008818.1	196318	198748	KAL4751152.1
PS008818.1	198468	201528	KAL4751153.1
PS008818.1	201092	201443	KAL4751154.1
PS008819.1	2529	2940	KAL4751012.1
PS008819.1	4048	5645	KAL4751013.1
PS008819.1	10255	10840	KAL4751014.1
PS008819.1	10892	13628	KAL4751015.1
PS008819.1	16945	18980	KAL4751016.1
PS008819.1	19661	20675	KAL4751017.1
PS008819.1	25466	29596	KAL4751018.1
PS008819.1	30445	32868	KAL4751019.1
PS008819.1	34176	34939	KAL4751020.1
PS008819.1	35941	37535	KAL4751021.1
PS008819.1	37522	39323	KAL4751022.1
PS008819.1	39595	40943	KAL4751023.1
PS008819.1	40953	41923	KAL4751024.1
PS008819.1	42683	44658	KAL4751025.1
PS008819.1	44912	47164	KAL4751026.1
PS008819.1	47164	49642	KAL4751027.1
PS008819.1	50732	52751	KAL4751028.1
PS008819.1	53966	54706	KAL4751029.1
PS008819.1	56223	56877	KAL4751030.1
PS008819.1	59153	60358	KAL4751031.1
PS008819.1	60358	61448	KAL4751032.1
PS008819.1	61807	63785	KAL4751033.1
PS008819.1	63953	65141	KAL4751034.1
PS008819.1	65799	67196	KAL4751035.1
PS008819.1	69365	70228	KAL4751036.1
PS008819.1	71375	74368	KAL4751037.1
PS008819.1	76179	76542	KAL4751038.1
PS008819.1	77686	79134	KAL4751039.1
PS008819.1	79840	81690	KAL4751040.1
PS008819.1	82325	83657	KAL4751041.1
PS008819.1	85379	86531	KAL4751042.1
PS008819.1	86946	88227	KAL4751043.1
PS008819.1	88536	89912	KAL4751044.1
PS008819.1	91757	99936	KAL4751045.1
PS008819.1	100302	102120	KAL4751046.1
PS008819.1	105230	105819	KAL4751047.1
PS008819.1	106858	108353	KAL4751048.1
PS008819.1	108343	110031	KAL4751049.1
PS008819.1	110188	111325	KAL4751050.1
PS008819.1	111936	113311	KAL4751051.1
PS008819.1	113695	116614	KAL4751052.1
PS008819.1	116879	118147	KAL4751053.1
PS008819.1	119129	120486	KAL4751054.1
PS008819.1	121001	123270	KAL4751055.1
PS008819.1	123491	125358	KAL4751056.1
PS008819.1	125534	127668	KAL4751057.1
PS008819.1	129140	130735	KAL4751058.1
PS008819.1	131039	133622	KAL4751059.1
PS008819.1	133573	141039	KAL4751060.1
PS008819.1	141687	142224	KAL4751061.1
PS008819.1	142752	144570	KAL4751062.1
PS008819.1	146107	148262	KAL4751063.1
PS008819.1	149900	151015	KAL4751064.1
PS008819.1	151018	152962	KAL4751065.1
PS008819.1	153271	153560	KAL4751066.1
PS008819.1	155285	157921	KAL4751067.1
PS008819.1	157884	158608	KAL4751068.1
PS008819.1	158579	159899	KAL4751069.1
PS008819.1	160000	163512	KAL4751070.1
PS008819.1	166463	168048	KAL4751071.1
PS008819.1	168174	170222	KAL4751072.1
PS008819.1	169591	170233	KAL4751073.1
PS008819.1	170458	172129	KAL4751074.1
PS008819.1	172154	173227	KAL4751075.1
PS008819.1	173440	175118	KAL4751076.1
PS008819.1	178219	183263	KAL4751077.1
PS008819.1	183264	184456	KAL4751078.1
PS008819.1	188651	190553	KAL4751079.1
PS008819.1	191427	193035	KAL4751080.1
PS008819.1	194332	195230	KAL4751081.1
PS008820.1	77	941	KAL4750944.1
PS008820.1	4535	6672	KAL4750945.1
PS008820.1	7227	8821	KAL4750946.1
PS008820.1	9576	12194	KAL4750947.1
PS008820.1	12459	18240	KAL4750948.1
PS008820.1	19038	20920	KAL4750949.1
PS008820.1	23474	26506	KAL4750950.1
PS008820.1	26686	28412	KAL4750951.1
PS008820.1	30762	31954	KAL4750952.1
PS008820.1	31954	33788	KAL4750953.1
PS008820.1	34262	35912	KAL4750954.1
PS008820.1	35970	37355	KAL4750955.1
PS008820.1	37140	38316	KAL4750956.1
PS008820.1	38851	40590	KAL4750957.1
PS008820.1	41355	41836	KAL4750958.1
PS008820.1	42108	46808	KAL4750959.1
PS008820.1	47555	49711	KAL4750960.1
PS008820.1	53536	55003	KAL4750961.1
PS008820.1	56843	57584	KAL4750962.1
PS008820.1	60591	61576	KAL4750963.1
PS008820.1	64460	68430	KAL4750964.1
PS008820.1	69219	70358	KAL4750965.1
PS008820.1	70585	71894	KAL4750966.1
PS008820.1	72208	74091	KAL4750967.1
PS008820.1	74313	75993	KAL4750968.1
PS008820.1	75993	77890	KAL4750969.1
PS008820.1	77970	80111	KAL4750970.1
PS008820.1	80111	81663	KAL4750971.1
PS008820.1	81963	84097	KAL4750972.1
PS008820.1	84098	85982	KAL4750973.1
PS008820.1	86413	87994	KAL4750974.1
PS008820.1	88122	91281	KAL4750975.1
PS008820.1	94538	95684	KAL4750976.1
PS008820.1	96105	98408	KAL4750977.1
PS008820.1	99028	101034	KAL4750978.1
PS008820.1	101245	102805	KAL4750979.1
PS008820.1	103300	105028	KAL4750980.1
PS008820.1	104947	105630	KAL4750981.1
PS008820.1	107835	111647	KAL4750982.1
PS008820.1	112147	113693	KAL4750983.1
PS008820.1	113968	115077	KAL4750984.1
PS008820.1	115202	116116	KAL4750985.1
PS008820.1	116715	118206	KAL4750986.1
PS008820.1	118426	121524	KAL4750987.1
PS008820.1	122209	126000	KAL4750988.1
PS008820.1	126615	127655	KAL4750989.1
PS008820.1	127951	129766	KAL4750990.1
PS008820.1	130083	130556	KAL4750991.1
PS008820.1	130654	132660	KAL4750992.1
PS008820.1	133483	133944	KAL4750993.1
PS008820.1	134554	135557	KAL4750994.1
PS008820.1	135909	136939	KAL4750995.1
PS008820.1	139871	143476	KAL4750996.1
PS008820.1	143803	144175	KAL4750997.1
PS008820.1	146178	149381	KAL4750998.1
PS008820.1	150227	152438	KAL4750999.1
PS008820.1	152703	154631	KAL4751000.1
PS008820.1	155048	157937	KAL4751001.1
PS008820.1	158317	159778	KAL4751002.1
PS008820.1	159778	160775	KAL4751003.1
PS008820.1	161427	162224	KAL4751004.1
PS008820.1	162393	167006	KAL4751005.1
PS008820.1	167149	170888	KAL4751006.1
PS008820.1	171042	171328	KAL4751007.1
PS008820.1	171536	174946	KAL4751008.1
PS008820.1	178189	178791	KAL4751009.1
PS008820.1	182935	188170	KAL4751010.1
PS008820.1	190095	192440	KAL4751011.1
PS008821.1	777	3016	KAL4750883.1
PS008821.1	4557	8154	KAL4750884.1
PS008821.1	8590	11258	KAL4750885.1
PS008821.1	11281	12656	KAL4750886.1
PS008821.1	12805	13819	KAL4750887.1
PS008821.1	14046	15640	KAL4750888.1
PS008821.1	16243	18005	KAL4750889.1
PS008821.1	17976	18518	KAL4750890.1
PS008821.1	22153	24732	KAL4750891.1
PS008821.1	27550	30065	KAL4750892.1
PS008821.1	33631	34599	KAL4750893.1
PS008821.1	36014	37526	KAL4750894.1
PS008821.1	38023	38715	KAL4750895.1
PS008821.1	38795	40707	KAL4750896.1
PS008821.1	40528	41379	KAL4750897.1
PS008821.1	41399	43593	KAL4750898.1
PS008821.1	44870	46505	KAL4750899.1
PS008821.1	47549	48919	KAL4750900.1
PS008821.1	49446	51435	KAL4750901.1
PS008821.1	51632	53278	KAL4750902.1
PS008821.1	53300	54667	KAL4750903.1
PS008821.1	54837	57729	KAL4750904.1
PS008821.1	58097	59376	KAL4750905.1
PS008821.1	59589	61933	KAL4750906.1
PS008821.1	64311	66498	KAL4750907.1
PS008821.1	66712	67516	KAL4750908.1
PS008821.1	68092	70996	KAL4750909.1
PS008821.1	72148	75262	KAL4750910.1
PS008821.1	75751	76806	KAL4750911.1
PS008821.1	79818	84273	KAL4750912.1
PS008821.1	85268	87242	KAL4750913.1
PS008821.1	88802	89784	KAL4750914.1
PS008821.1	95562	98377	KAL4750915.1
PS008821.1	107322	111454	KAL4750916.1
PS008821.1	112148	115603	KAL4750917.1
PS008821.1	115472	116864	KAL4750918.1
PS008821.1	117263	119191	KAL4750919.1
PS008821.1	120923	124541	KAL4750920.1
PS008821.1	124601	124943	KAL4750921.1
PS008821.1	125331	127472	KAL4750922.1
PS008821.1	129592	129916	KAL4750923.1
PS008821.1	132052	137028	KAL4750924.1
PS008821.1	137228	138475	KAL4750925.1
PS008821.1	145174	146868	KAL4750926.1
PS008821.1	146525	147881	KAL4750927.1
PS008821.1	148067	150875	KAL4750928.1
PS008821.1	151034	152720	KAL4750929.1
PS008821.1	152880	154267	KAL4750930.1
PS008821.1	154885	156053	KAL4750931.1
PS008821.1	156128	158350	KAL4750932.1
PS008821.1	158384	160226	KAL4750933.1
PS008821.1	160497	162374	KAL4750934.1
PS008821.1	164177	166291	KAL4750935.1
PS008821.1	167393	169212	KAL4750936.1
PS008821.1	169091	170611	KAL4750937.1
PS008821.1	171107	175209	KAL4750938.1
PS008821.1	175209	175588	KAL4750939.1
PS008821.1	175779	177615	KAL4750940.1
PS008821.1	179954	183796	KAL4750941.1
PS008821.1	184017	185580	KAL4750942.1
PS008821.1	189741	192453	KAL4750943.1
PS008822.1	402	3735	KAL4750812.1
PS008822.1	3988	4495	KAL4750813.1
PS008822.1	4989	5823	KAL4750814.1
PS008822.1	5938	6743	KAL4750815.1
PS008822.1	6944	7756	KAL4750816.1
PS008822.1	7762	11144	KAL4750817.1
PS008822.1	13669	15743	KAL4750818.1
PS008822.1	16247	17424	KAL4750819.1
PS008822.1	18398	18970	KAL4750820.1
PS008822.1	21204	23495	KAL4750821.1
PS008822.1	23584	24835	KAL4750822.1
PS008822.1	25031	25919	KAL4750823.1
PS008822.1	26063	32356	KAL4750824.1
PS008822.1	32265	34382	KAL4750825.1
PS008822.1	34659	36490	KAL4750826.1
PS008822.1	36605	38212	KAL4750827.1
PS008822.1	38213	40673	KAL4750828.1
PS008822.1	40836	41961	KAL4750829.1
PS008822.1	41961	43966	KAL4750830.1
PS008822.1	44586	45705	KAL4750831.1
PS008822.1	45841	50754	KAL4750832.1
PS008822.1	51301	56139	KAL4750833.1
PS008822.1	56311	57500	KAL4750834.1
PS008822.1	57532	60642	KAL4750835.1
PS008822.1	60753	61692	KAL4750836.1
PS008822.1	67255	69310	KAL4750837.1
PS008822.1	69432	71195	KAL4750838.1
PS008822.1	71270	73489	KAL4750839.1
PS008822.1	73843	76365	KAL4750840.1
PS008822.1	76325	77221	KAL4750841.1
PS008822.1	77522	82640	KAL4750842.1
PS008822.1	82773	85611	KAL4750843.1
PS008822.1	85673	86047	KAL4750844.1
PS008822.1	86047	89545	KAL4750845.1
PS008822.1	90076	91062	KAL4750846.1
PS008822.1	91453	93560	KAL4750847.1
PS008822.1	94494	96116	KAL4750848.1
PS008822.1	97586	103159	KAL4750849.1
PS008822.1	103348	107340	KAL4750850.1
PS008822.1	107565	110159	KAL4750851.1
PS008822.1	110323	113392	KAL4750852.1
PS008822.1	113564	115067	KAL4750853.1
PS008822.1	115634	120423	KAL4750854.1
PS008822.1	123340	126966	KAL4750855.1
PS008822.1	127103	129899	KAL4750856.1
PS008822.1	129993	134110	KAL4750857.1
PS008822.1	135806	139436	KAL4750858.1
PS008822.1	139669	140261	KAL4750859.1
PS008822.1	140246	142702	KAL4750860.1
PS008822.1	143061	145716	KAL4750861.1
PS008822.1	145592	146502	KAL4750862.1
PS008822.1	146236	147875	KAL4750863.1
PS008822.1	148539	150190	KAL4750864.1
PS008822.1	153985	155164	KAL4750865.1
PS008822.1	155164	157122	KAL4750866.1
PS008822.1	157634	158795	KAL4750867.1
PS008822.1	158991	160843	KAL4750868.1
PS008822.1	161264	163337	KAL4750869.1
PS008822.1	164663	167051	KAL4750870.1
PS008822.1	167002	168847	KAL4750871.1
PS008822.1	168864	171754	KAL4750872.1
PS008822.1	171906	173699	KAL4750873.1
PS008822.1	173700	174931	KAL4750874.1
PS008822.1	175207	176861	KAL4750875.1
PS008822.1	176967	178696	KAL4750876.1
PS008822.1	179707	181083	KAL4750877.1
PS008822.1	181119	182802	KAL4750878.1
PS008822.1	183305	185723	KAL4750879.1
PS008822.1	185439	187448	KAL4750880.1
PS008822.1	187889	188230	KAL4750881.1
PS008822.1	188756	190991	KAL4750882.1
PS008823.1	1674	3962	KAL4750738.1
PS008823.1	5605	8061	KAL4750739.1
PS008823.1	8167	9635	KAL4750740.1
PS008823.1	9602	11262	KAL4750741.1
PS008823.1	12120	14440	KAL4750742.1
PS008823.1	14794	15979	KAL4750743.1
PS008823.1	16300	19072	KAL4750744.1
PS008823.1	19083	20214	KAL4750745.1
PS008823.1	20441	23274	KAL4750746.1
PS008823.1	23472	27613	KAL4750747.1
PS008823.1	27644	29738	KAL4750748.1
PS008823.1	30096	30670	KAL4750749.1
PS008823.1	31241	32716	KAL4750750.1
PS008823.1	32994	35373	KAL4750751.1
PS008823.1	35551	37626	KAL4750752.1
PS008823.1	37880	39625	KAL4750753.1
PS008823.1	39625	40757	KAL4750754.1
PS008823.1	40961	42906	KAL4750755.1
PS008823.1	43280	45789	KAL4750756.1
PS008823.1	46489	47249	KAL4750757.1
PS008823.1	47219	48521	KAL4750758.1
PS008823.1	49160	53289	KAL4750759.1
PS008823.1	63412	64125	KAL4750760.1
PS008823.1	65280	68481	KAL4750761.1
PS008823.1	68750	70097	KAL4750762.1
PS008823.1	70439	71857	KAL4750763.1
PS008823.1	72271	74863	KAL4750764.1
PS008823.1	76994	78854	KAL4750765.1
PS008823.1	79341	82273	KAL4750766.1
PS008823.1	82441	83656	KAL4750767.1
PS008823.1	83762	85430	KAL4750768.1
PS008823.1	85451	86839	KAL4750769.1
PS008823.1	86914	89911	KAL4750770.1
PS008823.1	91437	93448	KAL4750771.1
PS008823.1	93457	94880	KAL4750772.1
PS008823.1	95129	96799	KAL4750773.1
PS008823.1	97663	101396	KAL4750774.1
PS008823.1	102429	104160	KAL4750775.1
PS008823.1	104585	105884	KAL4750776.1
PS008823.1	106310	107861	KAL4750777.1
PS008823.1	108951	110629	KAL4750778.1
PS008823.1	110733	113334	KAL4750779.1
PS008823.1	113335	114867	KAL4750780.1
PS008823.1	116508	119310	KAL4750781.1
PS008823.1	119830	122595	KAL4750782.1
PS008823.1	122549	123720	KAL4750783.1
PS008823.1	124455	125450	KAL4750784.1
PS008823.1	125702	127895	KAL4750785.1
PS008823.1	128384	129828	KAL4750786.1
PS008823.1	129725	130730	KAL4750787.1
PS008823.1	136524	137679	KAL4750788.1
PS008823.1	137585	139431	KAL4750789.1
PS008823.1	140656	143098	KAL4750790.1
PS008823.1	143656	146840	KAL4750791.1
PS008823.1	147938	149755	KAL4750792.1
PS008823.1	149902	150773	KAL4750793.1
PS008823.1	150988	151787	KAL4750794.1
PS008823.1	152972	155464	KAL4750795.1
PS008823.1	155590	159106	KAL4750796.1
PS008823.1	159161	160133	KAL4750797.1
PS008823.1	163506	164484	KAL4750798.1
PS008823.1	164570	166450	KAL4750799.1
PS008823.1	167084	167997	KAL4750800.1
PS008823.1	168014	169334	KAL4750801.1
PS008823.1	169781	171226	KAL4750802.1
PS008823.1	170988	171513	KAL4750803.1
PS008823.1	173174	174696	KAL4750804.1
PS008823.1	174956	175888	KAL4750805.1
PS008823.1	176120	177270	KAL4750806.1
PS008823.1	177545	178844	KAL4750807.1
PS008823.1	179033	180403	KAL4750808.1
PS008823.1	180478	182922	KAL4750809.1
PS008823.1	183876	185085	KAL4750810.1
PS008823.1	185221	185887	KAL4750811.1
PS008824.1	180	2331	KAL4750670.1
PS008824.1	2404	3909	KAL4750671.1
PS008824.1	4047	4915	KAL4750672.1
PS008824.1	4971	7753	KAL4750673.1
PS008824.1	7953	9875	KAL4750674.1
PS008824.1	10007	11562	KAL4750675.1
PS008824.1	11719	13989	KAL4750676.1
PS008824.1	14239	16107	KAL4750677.1
PS008824.1	16287	17520	KAL4750678.1
PS008824.1	17276	18368	KAL4750679.1
PS008824.1	18715	19753	KAL4750680.1
PS008824.1	21913	23552	KAL4750681.1
PS008824.1	25351	30439	KAL4750682.1
PS008824.1	30702	31557	KAL4750683.1
PS008824.1	32383	34518	KAL4750684.1
PS008824.1	35213	36441	KAL4750685.1
PS008824.1	36731	41984	KAL4750686.1
PS008824.1	42249	45008	KAL4750687.1
PS008824.1	45052	50519	KAL4750688.1
PS008824.1	50655	52564	KAL4750689.1
PS008824.1	52615	54873	KAL4750690.1
PS008824.1	55066	58879	KAL4750691.1
PS008824.1	59207	62870	KAL4750692.1
PS008824.1	63299	65623	KAL4750693.1
PS008824.1	68195	68752	KAL4750694.1
PS008824.1	69470	70150	KAL4750695.1
PS008824.1	69779	70547	KAL4750696.1
PS008824.1	74478	75502	KAL4750697.1
PS008824.1	78244	81008	KAL4750698.1
PS008824.1	81576	84417	KAL4750699.1
PS008824.1	85000	86645	KAL4750700.1
PS008824.1	87180	88920	KAL4750701.1
PS008824.1	89807	90651	KAL4750702.1
PS008824.1	91577	92677	KAL4750703.1
PS008824.1	94499	95518	KAL4750704.1
PS008824.1	97348	100775	KAL4750705.1
PS008824.1	100916	101438	KAL4750706.1
PS008824.1	102841	103201	KAL4750707.1
PS008824.1	103275	104869	KAL4750708.1
PS008824.1	105072	107421	KAL4750709.1
PS008824.1	107547	109059	KAL4750710.1
PS008824.1	109319	111131	KAL4750711.1
PS008824.1	113723	114798	KAL4750712.1
PS008824.1	115142	118036	KAL4750713.1
PS008824.1	119953	121895	KAL4750714.1
PS008824.1	124917	126160	KAL4750715.1
PS008824.1	126305	128580	KAL4750716.1
PS008824.1	128721	129760	KAL4750717.1
PS008824.1	129694	130819	KAL4750718.1
PS008824.1	130935	134340	KAL4750719.1
PS008824.1	135257	138111	KAL4750720.1
PS008824.1	138769	140260	KAL4750721.1
PS008824.1	141011	141667	KAL4750722.1
PS008824.1	142224	144047	KAL4750723.1
PS008824.1	144942	146486	KAL4750724.1
PS008824.1	146485	147150	KAL4750725.1
PS008824.1	149560	152307	KAL4750726.1
PS008824.1	152797	156570	KAL4750727.1
PS008824.1	157833	159086	KAL4750728.1
PS008824.1	159158	160254	KAL4750729.1
PS008824.1	160830	163435	KAL4750730.1
PS008824.1	164580	165113	KAL4750731.1
PS008824.1	165430	167626	KAL4750732.1
PS008824.1	167183	170294	KAL4750733.1
PS008824.1	170776	172595	KAL4750734.1
PS008824.1	175259	180764	KAL4750735.1
PS008824.1	181218	182229	KAL4750736.1
PS008824.1	182330	184696	KAL4750737.1
PS008825.1	1163	2515	KAL4750599.1
PS008825.1	2804	4171	KAL4750600.1
PS008825.1	7712	8620	KAL4750601.1
PS008825.1	9107	11407	KAL4750602.1
PS008825.1	13995	16205	KAL4750603.1
PS008825.1	16284	16776	KAL4750604.1
PS008825.1	17077	17545	KAL4750605.1
PS008825.1	18957	19845	KAL4750606.1
PS008825.1	22280	23400	KAL4750607.1
PS008825.1	24724	27679	KAL4750608.1
PS008825.1	29440	30818	KAL4750609.1
PS008825.1	31496	32186	KAL4750610.1
PS008825.1	32692	34444	KAL4750611.1
PS008825.1	34637	36158	KAL4750612.1
PS008825.1	36707	38903	KAL4750613.1
PS008825.1	39227	40302	KAL4750614.1
PS008825.1	40149	40496	KAL4750615.1
PS008825.1	42664	44490	KAL4750616.1
PS008825.1	44821	46299	KAL4750617.1
PS008825.1	49650	51299	KAL4750618.1
PS008825.1	51353	52478	KAL4750619.1
PS008825.1	52781	55057	KAL4750620.1
PS008825.1	57809	58842	KAL4750621.1
PS008825.1	60555	61953	KAL4750622.1
PS008825.1	62892	64885	KAL4750623.1
PS008825.1	66156	67100	KAL4750624.1
PS008825.1	67229	68713	KAL4750625.1
PS008825.1	69172	70941	KAL4750626.1
PS008825.1	71889	73854	KAL4750627.1
PS008825.1	74423	75914	KAL4750628.1
PS008825.1	80704	81903	KAL4750629.1
PS008825.1	83518	84804	KAL4750630.1
PS008825.1	89220	91889	KAL4750631.1
PS008825.1	92783	100946	KAL4750632.1
PS008825.1	101075	101586	KAL4750633.1
PS008825.1	103453	105743	KAL4750634.1
PS008825.1	107875	112080	KAL4750635.1
PS008825.1	112201	112834	KAL4750636.1
PS008825.1	113487	115436	KAL4750637.1
PS008825.1	115560	117561	KAL4750638.1
PS008825.1	118887	119784	KAL4750639.1
PS008825.1	119880	122187	KAL4750640.1
PS008825.1	122796	124244	KAL4750641.1
PS008825.1	124562	126318	KAL4750642.1
PS008825.1	127726	129359	KAL4750643.1
PS008825.1	131870	134133	KAL4750644.1
PS008825.1	134998	136411	KAL4750645.1
PS008825.1	136452	139649	KAL4750646.1
PS008825.1	139858	141187	KAL4750647.1
PS008825.1	141194	142011	KAL4750648.1
PS008825.1	143178	144697	KAL4750649.1
PS008825.1	144800	146216	KAL4750650.1
PS008825.1	148320	148950	KAL4750651.1
PS008825.1	149209	150100	KAL4750652.1
PS008825.1	150305	152443	KAL4750653.1
PS008825.1	153179	155932	KAL4750654.1
PS008825.1	156029	157225	KAL4750655.1
PS008825.1	157273	158744	KAL4750656.1
PS008825.1	160810	162563	KAL4750657.1
PS008825.1	162799	163170	KAL4750658.1
PS008825.1	163193	167160	KAL4750659.1
PS008825.1	167287	168524	KAL4750660.1
PS008825.1	168676	170353	KAL4750661.1
PS008825.1	170824	171944	KAL4750662.1
PS008825.1	172715	173428	KAL4750663.1
PS008825.1	174188	175181	KAL4750664.1
PS008825.1	175549	177162	KAL4750665.1
PS008825.1	178230	179753	KAL4750666.1
PS008825.1	180816	181520	KAL4750667.1
PS008825.1	182330	182694	KAL4750668.1
PS008825.1	184488	184665	KAL4750669.1
PS008826.1	491	2077	KAL4750523.1
PS008826.1	2435	3691	KAL4750524.1
PS008826.1	4320	5729	KAL4750525.1
PS008826.1	6357	8113	KAL4750526.1
PS008826.1	8234	9757	KAL4750527.1
PS008826.1	10082	10697	KAL4750528.1
PS008826.1	11126	12181	KAL4750529.1
PS008826.1	14168	15863	KAL4750530.1
PS008826.1	17129	18203	KAL4750531.1
PS008826.1	21331	22162	KAL4750532.1
PS008826.1	24559	26487	KAL4750533.1
PS008826.1	27098	28166	KAL4750534.1
PS008826.1	28951	29940	KAL4750535.1
PS008826.1	29968	33479	KAL4750536.1
PS008826.1	34343	35181	KAL4750537.1
PS008826.1	35925	36697	KAL4750538.1
PS008826.1	37203	38595	KAL4750539.1
PS008826.1	39251	40379	KAL4750540.1
PS008826.1	40693	42253	KAL4750541.1
PS008826.1	42237	44531	KAL4750542.1
PS008826.1	46825	47864	KAL4750543.1
PS008826.1	48917	50767	KAL4750544.1
PS008826.1	51600	53755	KAL4750545.1
PS008826.1	56031	58304	KAL4750546.1
PS008826.1	58116	58714	KAL4750547.1
PS008826.1	58674	59896	KAL4750548.1
PS008826.1	59993	61578	KAL4750549.1
PS008826.1	61869	63636	KAL4750550.1
PS008826.1	63671	65628	KAL4750551.1
PS008826.1	65981	67232	KAL4750552.1
PS008826.1	67452	68330	KAL4750553.1
PS008826.1	68746	70623	KAL4750554.1
PS008826.1	70819	74669	KAL4750555.1
PS008826.1	75254	76079	KAL4750556.1
PS008826.1	76233	82412	KAL4750557.1
PS008826.1	83088	84246	KAL4750558.1
PS008826.1	84732	85981	KAL4750559.1
PS008826.1	86051	86583	KAL4750560.1
PS008826.1	86881	88058	KAL4750561.1
PS008826.1	88160	90354	KAL4750562.1
PS008826.1	91355	92445	KAL4750563.1
PS008826.1	92972	94706	KAL4750564.1
PS008826.1	95040	96707	KAL4750565.1
PS008826.1	98232	99963	KAL4750566.1
PS008826.1	100731	102420	KAL4750567.1
PS008826.1	104340	106705	KAL4750568.1
PS008826.1	107522	109465	KAL4750569.1
PS008826.1	109653	110636	KAL4750570.1
PS008826.1	111044	112535	KAL4750571.1
PS008826.1	112768	113564	KAL4750572.1
PS008826.1	114640	116788	KAL4750573.1
PS008826.1	117256	118504	KAL4750574.1
PS008826.1	118857	119869	KAL4750575.1
PS008826.1	122401	123263	KAL4750576.1
PS008826.1	124930	126977	KAL4750577.1
PS008826.1	126908	128935	KAL4750578.1
PS008826.1	129041	131120	KAL4750579.1
PS008826.1	135643	135917	KAL4750580.1
PS008826.1	136283	138105	KAL4750581.1
PS008826.1	137963	140930	KAL4750582.1
PS008826.1	141086	142883	KAL4750583.1
PS008826.1	143389	144852	KAL4750584.1
PS008826.1	144695	146547	KAL4750585.1
PS008826.1	146547	152342	KAL4750586.1
PS008826.1	153409	154489	KAL4750587.1
PS008826.1	154746	156618	KAL4750588.1
PS008826.1	157161	159555	KAL4750589.1
PS008826.1	159813	161365	KAL4750590.1
PS008826.1	161512	164573	KAL4750591.1
PS008826.1	164664	166823	KAL4750592.1
PS008826.1	167430	171963	KAL4750593.1
PS008826.1	171099	171963	KAL4750594.1
PS008826.1	172393	172933	KAL4750595.1
PS008826.1	173088	174772	KAL4750596.1
PS008826.1	179471	183726	KAL4750597.1
PS008826.1	184690	185438	KAL4750598.1
PS008827.1	156	1037	KAL4750454.1
PS008827.1	1176	4560	KAL4750455.1
PS008827.1	5027	6699	KAL4750456.1
PS008827.1	6778	8044	KAL4750457.1
PS008827.1	9499	11088	KAL4750458.1
PS008827.1	11766	13827	KAL4750459.1
PS008827.1	15565	16995	KAL4750460.1
PS008827.1	16922	17568	KAL4750461.1
PS008827.1	17697	19044	KAL4750462.1
PS008827.1	19491	21001	KAL4750463.1
PS008827.1	21028	22642	KAL4750464.1
PS008827.1	23249	24235	KAL4750465.1
PS008827.1	24313	26884	KAL4750466.1
PS008827.1	26871	28060	KAL4750467.1
PS008827.1	28060	30109	KAL4750468.1
PS008827.1	30145	35398	KAL4750469.1
PS008827.1	35931	39515	KAL4750470.1
PS008827.1	40257	41632	KAL4750471.1
PS008827.1	41916	44048	KAL4750472.1
PS008827.1	46412	49571	KAL4750473.1
PS008827.1	50291	52231	KAL4750474.1
PS008827.1	52391	54533	KAL4750475.1
PS008827.1	55591	56256	KAL4750476.1
PS008827.1	56995	60285	KAL4750477.1
PS008827.1	61054	62836	KAL4750478.1
PS008827.1	64848	65942	KAL4750479.1
PS008827.1	66271	70240	KAL4750480.1
PS008827.1	70380	72344	KAL4750481.1
PS008827.1	72369	74436	KAL4750482.1
PS008827.1	74597	76222	KAL4750483.1
PS008827.1	76263	77944	KAL4750484.1
PS008827.1	78220	80889	KAL4750485.1
PS008827.1	81334	85089	KAL4750486.1
PS008827.1	85153	87012	KAL4750487.1
PS008827.1	87505	90874	KAL4750488.1
PS008827.1	92080	93637	KAL4750489.1
PS008827.1	94008	95216	KAL4750490.1
PS008827.1	96133	97164	KAL4750491.1
PS008827.1	97961	99119	KAL4750492.1
PS008827.1	102318	103223	KAL4750493.1
PS008827.1	103639	105490	KAL4750494.1
PS008827.1	106292	109290	KAL4750495.1
PS008827.1	110111	111295	KAL4750496.1
PS008827.1	111601	112884	KAL4750497.1
PS008827.1	113390	114595	KAL4750498.1
PS008827.1	114948	118519	KAL4750499.1
PS008827.1	118706	119921	KAL4750500.1
PS008827.1	120145	120831	KAL4750501.1
PS008827.1	122429	123181	KAL4750502.1
PS008827.1	125332	126479	KAL4750503.1
PS008827.1	127858	128467	KAL4750504.1
PS008827.1	128108	130244	KAL4750505.1
PS008827.1	130287	131108	KAL4750506.1
PS008827.1	132086	134903	KAL4750507.1
PS008827.1	135425	136412	KAL4750508.1
PS008827.1	138262	142147	KAL4750509.1
PS008827.1	144024	146188	KAL4750510.1
PS008827.1	147858	148705	KAL4750511.1
PS008827.1	149293	151714	KAL4750512.1
PS008827.1	151859	153842	KAL4750513.1
PS008827.1	154111	155122	KAL4750514.1
PS008827.1	155531	156611	KAL4750515.1
PS008827.1	156784	158624	KAL4750516.1
PS008827.1	159553	161325	KAL4750517.1
PS008827.1	162990	169305	KAL4750518.1
PS008827.1	170706	172696	KAL4750519.1
PS008827.1	173122	174846	KAL4750520.1
PS008827.1	174866	177828	KAL4750521.1
PS008827.1	178447	180326	KAL4750522.1
PS008828.1	2051	3347	KAL4750394.1
PS008828.1	4681	12621	KAL4750395.1
PS008828.1	13110	14900	KAL4750396.1
PS008828.1	15368	17604	KAL4750397.1
PS008828.1	18576	19738	KAL4750398.1
PS008828.1	19964	21555	KAL4750399.1
PS008828.1	21985	22954	KAL4750400.1
PS008828.1	23486	24916	KAL4750401.1
PS008828.1	25241	26828	KAL4750402.1
PS008828.1	30930	32343	KAL4750403.1
PS008828.1	34186	36013	KAL4750404.1
PS008828.1	39458	41154	KAL4750405.1
PS008828.1	41712	43088	KAL4750406.1
PS008828.1	42767	44609	KAL4750407.1
PS008828.1	44867	46727	KAL4750408.1
PS008828.1	51659	58688	KAL4750409.1
PS008828.1	58910	60485	KAL4750410.1
PS008828.1	60469	61362	KAL4750411.1
PS008828.1	61611	66266	KAL4750412.1
PS008828.1	66591	68481	KAL4750413.1
PS008828.1	68655	71648	KAL4750414.1
PS008828.1	71881	73020	KAL4750415.1
PS008828.1	73173	74842	KAL4750416.1
PS008828.1	75130	77328	KAL4750417.1
PS008828.1	77515	78316	KAL4750418.1
PS008828.1	78325	80078	KAL4750419.1
PS008828.1	80460	82835	KAL4750420.1
PS008828.1	83030	84361	KAL4750421.1
PS008828.1	84553	86903	KAL4750422.1
PS008828.1	88109	89050	KAL4750423.1
PS008828.1	89110	91331	KAL4750424.1
PS008828.1	91332	94119	KAL4750425.1
PS008828.1	94651	95570	KAL4750426.1
PS008828.1	95613	96836	KAL4750427.1
PS008828.1	97018	99152	KAL4750428.1
PS008828.1	99194	102035	KAL4750429.1
PS008828.1	102228	104754	KAL4750430.1
PS008828.1	109026	110854	KAL4750431.1
PS008828.1	111605	112624	KAL4750432.1
PS008828.1	112713	117678	KAL4750433.1
PS008828.1	117995	119777	KAL4750434.1
PS008828.1	119415	119777	KAL4750435.1
PS008828.1	119829	121694	KAL4750436.1
PS008828.1	122704	125790	KAL4750437.1
PS008828.1	125946	127600	KAL4750438.1
PS008828.1	129627	130472	KAL4750439.1
PS008828.1	130682	131123	KAL4750440.1
PS008828.1	131349	133134	KAL4750441.1
PS008828.1	141278	142951	KAL4750442.1
PS008828.1	142907	145146	KAL4750443.1
PS008828.1	145392	147099	KAL4750444.1
PS008828.1	147721	150168	KAL4750445.1
PS008828.1	150114	152473	KAL4750446.1
PS008828.1	157843	158259	KAL4750447.1
PS008828.1	158257	163185	KAL4750448.1
PS008828.1	166798	168325	KAL4750449.1
PS008828.1	171412	171830	KAL4750450.1
PS008828.1	171689	174293	KAL4750451.1
PS008828.1	177700	180643	KAL4750452.1
PS008828.1	181118	181526	KAL4750453.1
PS008829.1	768	2530	KAL4750329.1
PS008829.1	2585	3251	KAL4750330.1
PS008829.1	3381	4308	KAL4750331.1
PS008829.1	4316	5767	KAL4750332.1
PS008829.1	5949	7957	KAL4750333.1
PS008829.1	9115	11903	KAL4750334.1
PS008829.1	12135	13991	KAL4750335.1
PS008829.1	14032	15277	KAL4750336.1
PS008829.1	15501	17629	KAL4750337.1
PS008829.1	17391	19147	KAL4750338.1
PS008829.1	19703	21391	KAL4750339.1
PS008829.1	22660	25028	KAL4750340.1
PS008829.1	25052	26228	KAL4750341.1
PS008829.1	26304	27681	KAL4750342.1
PS008829.1	27972	29669	KAL4750343.1
PS008829.1	29934	31078	KAL4750344.1
PS008829.1	31521	33066	KAL4750345.1
PS008829.1	33678	34628	KAL4750346.1
PS008829.1	34688	35788	KAL4750347.1
PS008829.1	38697	41118	KAL4750348.1
PS008829.1	41469	42346	KAL4750349.1
PS008829.1	42589	44433	KAL4750350.1
PS008829.1	44845	46238	KAL4750351.1
PS008829.1	46699	48178	KAL4750352.1
PS008829.1	49114	49576	KAL4750353.1
PS008829.1	51105	52702	KAL4750354.1
PS008829.1	53526	55159	KAL4750355.1
PS008829.1	59999	60653	KAL4750356.1
PS008829.1	61668	64861	KAL4750357.1
PS008829.1	69327	70279	KAL4750358.1
PS008829.1	71159	74711	KAL4750359.1
PS008829.1	78463	80790	KAL4750360.1
PS008829.1	81962	83125	KAL4750361.1
PS008829.1	83291	85620	KAL4750362.1
PS008829.1	87688	90479	KAL4750363.1
PS008829.1	91190	94588	KAL4750364.1
PS008829.1	94822	103348	KAL4750365.1
PS008829.1	104355	104627	KAL4750366.1
PS008829.1	104694	106118	KAL4750367.1
PS008829.1	106343	108028	KAL4750368.1
PS008829.1	107880	110278	KAL4750369.1
PS008829.1	110278	111936	KAL4750370.1
PS008829.1	112073	113288	KAL4750371.1
PS008829.1	113506	119060	KAL4750372.1
PS008829.1	119849	124374	KAL4750373.1
PS008829.1	124566	126565	KAL4750374.1
PS008829.1	126586	127867	KAL4750375.1
PS008829.1	128104	128893	KAL4750376.1
PS008829.1	129072	130716	KAL4750377.1
PS008829.1	130887	132501	KAL4750378.1
PS008829.1	133596	133908	KAL4750379.1
PS008829.1	134405	137280	KAL4750380.1
PS008829.1	137675	141531	KAL4750381.1
PS008829.1	142014	144003	KAL4750382.1
PS008829.1	144056	145210	KAL4750383.1
PS008829.1	147262	151184	KAL4750384.1
PS008829.1	152332	155015	KAL4750385.1
PS008829.1	155182	156513	KAL4750386.1
PS008829.1	156646	157936	KAL4750387.1
PS008829.1	158344	159873	KAL4750388.1
PS008829.1	159715	161678	KAL4750389.1
PS008829.1	161875	169556	KAL4750390.1
PS008829.1	171881	175641	KAL4750391.1
PS008829.1	176302	177928	KAL4750392.1
PS008829.1	177845	178484	KAL4750393.1
PS008830.1	805	2171	KAL4750266.1
PS008830.1	2047	3783	KAL4750267.1
PS008830.1	4442	6481	KAL4750268.1
PS008830.1	6489	8314	KAL4750269.1
PS008830.1	8836	11595	KAL4750270.1
PS008830.1	12125	13332	KAL4750271.1
PS008830.1	13513	16384	KAL4750272.1
PS008830.1	16866	19352	KAL4750273.1
PS008830.1	19708	20516	KAL4750274.1
PS008830.1	20658	22527	KAL4750275.1
PS008830.1	22781	23418	KAL4750276.1
PS008830.1	23826	24465	KAL4750277.1
PS008830.1	24769	30331	KAL4750278.1
PS008830.1	30381	31811	KAL4750279.1
PS008830.1	32999	35025	KAL4750280.1
PS008830.1	35042	36761	KAL4750281.1
PS008830.1	37406	38714	KAL4750282.1
PS008830.1	38808	43449	KAL4750283.1
PS008830.1	43816	45748	KAL4750284.1
PS008830.1	46251	48701	KAL4750285.1
PS008830.1	49806	50441	KAL4750286.1
PS008830.1	51297	52070	KAL4750287.1
PS008830.1	52117	53655	KAL4750288.1
PS008830.1	53826	55620	KAL4750289.1
PS008830.1	55620	57393	KAL4750290.1
PS008830.1	57573	59919	KAL4750291.1
PS008830.1	60125	61938	KAL4750292.1
PS008830.1	62393	66326	KAL4750293.1
PS008830.1	67385	67920	KAL4750295.1
PS008830.1	67385	68473	KAL4750294.1
PS008830.1	68985	72422	KAL4750296.1
PS008830.1	73775	76497	KAL4750297.1
PS008830.1	76939	77421	KAL4750299.1
PS008830.1	76939	79673	KAL4750298.1
PS008830.1	79595	82175	KAL4750300.1
PS008830.1	82322	83184	KAL4750301.1
PS008830.1	83217	84721	KAL4750302.1
PS008830.1	86615	90268	KAL4750303.1
PS008830.1	91298	95445	KAL4750304.1
PS008830.1	95915	97850	KAL4750305.1
PS008830.1	97851	100324	KAL4750306.1
PS008830.1	100930	106411	KAL4750307.1
PS008830.1	106688	108152	KAL4750308.1
PS008830.1	108397	109426	KAL4750309.1
PS008830.1	109445	113053	KAL4750310.1
PS008830.1	113053	114637	KAL4750311.1
PS008830.1	114604	115877	KAL4750312.1
PS008830.1	116439	121704	KAL4750313.1
PS008830.1	122260	135775	KAL4750314.1
PS008830.1	137334	139085	KAL4750315.1
PS008830.1	139331	140092	KAL4750316.1
PS008830.1	140939	144975	KAL4750317.1
PS008830.1	144309	145072	KAL4750318.1
PS008830.1	145113	146320	KAL4750319.1
PS008830.1	146427	146933	KAL4750320.1
PS008830.1	146632	150597	KAL4750321.1
PS008830.1	150279	153611	KAL4750322.1
PS008830.1	153107	158179	KAL4750323.1
PS008830.1	159376	164411	KAL4750324.1
PS008830.1	165323	168053	KAL4750325.1
PS008830.1	168335	169547	KAL4750326.1
PS008830.1	169562	170792	KAL4750327.1
PS008830.1	170980	174995	KAL4750328.1
PS008831.1	716	1325	KAL4750195.1
PS008831.1	1497	5203	KAL4750196.1
PS008831.1	5413	6582	KAL4750197.1
PS008831.1	7228	9828	KAL4750198.1
PS008831.1	10251	11099	KAL4750199.1
PS008831.1	12753	17452	KAL4750200.1
PS008831.1	18924	20516	KAL4750201.1
PS008831.1	21293	23557	KAL4750202.1
PS008831.1	25356	26786	KAL4750203.1
PS008831.1	28646	30303	KAL4750204.1
PS008831.1	29694	30328	KAL4750205.1
PS008831.1	34420	36716	KAL4750206.1
PS008831.1	37563	38603	KAL4750207.1
PS008831.1	38381	39119	KAL4750208.1
PS008831.1	38603	39713	KAL4750209.1
PS008831.1	39862	41456	KAL4750210.1
PS008831.1	41766	42934	KAL4750211.1
PS008831.1	42993	44815	KAL4750212.1
PS008831.1	44944	48086	KAL4750213.1
PS008831.1	47672	49090	KAL4750214.1
PS008831.1	49267	51754	KAL4750215.1
PS008831.1	52003	53825	KAL4750216.1
PS008831.1	54009	54663	KAL4750217.1
PS008831.1	55264	57626	KAL4750218.1
PS008831.1	57665	58997	KAL4750219.1
PS008831.1	59153	61058	KAL4750220.1
PS008831.1	61377	63773	KAL4750221.1
PS008831.1	63783	65146	KAL4750222.1
PS008831.1	66065	68026	KAL4750223.1
PS008831.1	70758	71414	KAL4750224.1
PS008831.1	71414	72609	KAL4750225.1
PS008831.1	72769	74881	KAL4750226.1
PS008831.1	74996	77586	KAL4750227.1
PS008831.1	77695	78809	KAL4750228.1
PS008831.1	79140	81169	KAL4750229.1
PS008831.1	84238	85553	KAL4750230.1
PS008831.1	85555	86652	KAL4750231.1
PS008831.1	86805	87739	KAL4750232.1
PS008831.1	87787	89416	KAL4750233.1
PS008831.1	90024	91448	KAL4750234.1
PS008831.1	91439	94934	KAL4750235.1
PS008831.1	94927	96958	KAL4750236.1
PS008831.1	98794	104899	KAL4750237.1
PS008831.1	104999	107687	KAL4750238.1
PS008831.1	108057	109335	KAL4750239.1
PS008831.1	109536	110589	KAL4750240.1
PS008831.1	110589	111777	KAL4750241.1
PS008831.1	112039	112606	KAL4750242.1
PS008831.1	113116	114567	KAL4750243.1
PS008831.1	114738	115936	KAL4750244.1
PS008831.1	115886	117290	KAL4750245.1
PS008831.1	118066	120830	KAL4750246.1
PS008831.1	121032	124099	KAL4750247.1
PS008831.1	124380	126767	KAL4750248.1
PS008831.1	127019	131949	KAL4750249.1
PS008831.1	133493	134498	KAL4750250.1
PS008831.1	134516	135478	KAL4750251.1
PS008831.1	135529	136550	KAL4750252.1
PS008831.1	137356	138535	KAL4750253.1
PS008831.1	142101	143184	KAL4750254.1
PS008831.1	143415	148202	KAL4750255.1
PS008831.1	148609	150036	KAL4750256.1
PS008831.1	150113	152316	KAL4750257.1
PS008831.1	152407	154705	KAL4750258.1
PS008831.1	155028	158355	KAL4750259.1
PS008831.1	159853	161443	KAL4750260.1
PS008831.1	161913	162837	KAL4750261.1
PS008831.1	163302	166433	KAL4750262.1
PS008831.1	167626	169419	KAL4750263.1
PS008831.1	169544	170369	KAL4750264.1
PS008831.1	170871	174070	KAL4750265.1
PS008832.1	2612	3090	KAL4750123.1
PS008832.1	4024	6235	KAL4750124.1
PS008832.1	8315	8986	KAL4750125.1
PS008832.1	8950	10228	KAL4750126.1
PS008832.1	11744	13702	KAL4750127.1
PS008832.1	13892	16698	KAL4750128.1
PS008832.1	17195	18044	KAL4750129.1
PS008832.1	17195	18942	KAL4750130.1
PS008832.1	21294	22755	KAL4750131.1
PS008832.1	22755	23596	KAL4750132.1
PS008832.1	23736	26043	KAL4750133.1
PS008832.1	26226	29520	KAL4750134.1
PS008832.1	30639	33016	KAL4750135.1
PS008832.1	33015	34822	KAL4750136.1
PS008832.1	34975	36408	KAL4750137.1
PS008832.1	36593	37631	KAL4750138.1
PS008832.1	39042	40720	KAL4750139.1
PS008832.1	42812	43340	KAL4750140.1
PS008832.1	43534	44170	KAL4750141.1
PS008832.1	45021	45907	KAL4750142.1
PS008832.1	45998	47964	KAL4750143.1
PS008832.1	47994	48824	KAL4750144.1
PS008832.1	48411	49729	KAL4750145.1
PS008832.1	51382	54201	KAL4750146.1
PS008832.1	54744	57182	KAL4750147.1
PS008832.1	58073	60777	KAL4750148.1
PS008832.1	60274	60777	KAL4750149.1
PS008832.1	61056	63530	KAL4750150.1
PS008832.1	63495	66705	KAL4750151.1
PS008832.1	66698	68486	KAL4750152.1
PS008832.1	69698	72091	KAL4750153.1
PS008832.1	72091	73731	KAL4750154.1
PS008832.1	74076	75996	KAL4750155.1
PS008832.1	76613	78874	KAL4750156.1
PS008832.1	79600	80982	KAL4750157.1
PS008832.1	81263	83436	KAL4750158.1
PS008832.1	83895	85505	KAL4750159.1
PS008832.1	85825	88410	KAL4750160.1
PS008832.1	88499	89701	KAL4750161.1
PS008832.1	89837	90787	KAL4750162.1
PS008832.1	91241	92006	KAL4750163.1
PS008832.1	92277	95921	KAL4750164.1
PS008832.1	97164	99580	KAL4750165.1
PS008832.1	99906	102025	KAL4750166.1
PS008832.1	102206	103371	KAL4750167.1
PS008832.1	103532	104458	KAL4750168.1
PS008832.1	104247	106299	KAL4750169.1
PS008832.1	106300	107607	KAL4750170.1
PS008832.1	107697	109915	KAL4750171.1
PS008832.1	109916	111308	KAL4750172.1
PS008832.1	111834	114340	KAL4750173.1
PS008832.1	114441	115876	KAL4750174.1
PS008832.1	119629	120800	KAL4750175.1
PS008832.1	124163	126674	KAL4750176.1
PS008832.1	127597	131185	KAL4750177.1
PS008832.1	131292	132774	KAL4750178.1
PS008832.1	132921	134026	KAL4750179.1
PS008832.1	135003	136743	KAL4750180.1
PS008832.1	138192	139461	KAL4750181.1
PS008832.1	140703	144399	KAL4750182.1
PS008832.1	145165	148124	KAL4750183.1
PS008832.1	148173	149883	KAL4750184.1
PS008832.1	150532	152197	KAL4750185.1
PS008832.1	152419	154676	KAL4750186.1
PS008832.1	154789	155916	KAL4750187.1
PS008832.1	155760	156916	KAL4750188.1
PS008832.1	157058	159220	KAL4750189.1
PS008832.1	159238	160345	KAL4750190.1
PS008832.1	160332	162294	KAL4750191.1
PS008832.1	162593	163102	KAL4750192.1
PS008832.1	162668	165000	KAL4750193.1
PS008832.1	165372	171572	KAL4750194.1
PS008833.1	1206	3146	KAL4750063.1
PS008833.1	4840	6431	KAL4750064.1
PS008833.1	7364	8684	KAL4750065.1
PS008833.1	8849	10072	KAL4750066.1
PS008833.1	10682	13811	KAL4750067.1
PS008833.1	13806	16273	KAL4750068.1
PS008833.1	16273	18726	KAL4750069.1
PS008833.1	20597	22086	KAL4750070.1
PS008833.1	23180	24307	KAL4750071.1
PS008833.1	24503	24829	KAL4750072.1
PS008833.1	24890	25280	KAL4750073.1
PS008833.1	26281	29230	KAL4750074.1
PS008833.1	29930	31761	KAL4750075.1
PS008833.1	31945	33566	KAL4750076.1
PS008833.1	34024	37195	KAL4750077.1
PS008833.1	37504	40008	KAL4750078.1
PS008833.1	40171	41585	KAL4750079.1
PS008833.1	41738	44229	KAL4750080.1
PS008833.1	44691	47704	KAL4750081.1
PS008833.1	47923	49650	KAL4750082.1
PS008833.1	49717	51097	KAL4750083.1
PS008833.1	51751	53720	KAL4750084.1
PS008833.1	53924	55009	KAL4750085.1
PS008833.1	55525	56083	KAL4750086.1
PS008833.1	58886	59652	KAL4750087.1
PS008833.1	61189	63347	KAL4750088.1
PS008833.1	63938	64582	KAL4750089.1
PS008833.1	65581	67262	KAL4750090.1
PS008833.1	67843	70736	KAL4750091.1
PS008833.1	70887	71887	KAL4750092.1
PS008833.1	71904	84335	KAL4750093.1
PS008833.1	85003	87747	KAL4750094.1
PS008833.1	89402	91226	KAL4750095.1
PS008833.1	91508	92598	KAL4750096.1
PS008833.1	92752	95875	KAL4750097.1
PS008833.1	96098	98384	KAL4750098.1
PS008833.1	98383	99797	KAL4750099.1
PS008833.1	101450	102713	KAL4750100.1
PS008833.1	103085	105634	KAL4750101.1
PS008833.1	105819	109440	KAL4750102.1
PS008833.1	109440	109946	KAL4750103.1
PS008833.1	111824	113093	KAL4750104.1
PS008833.1	114683	115352	KAL4750105.1
PS008833.1	115521	116910	KAL4750106.1
PS008833.1	116933	117917	KAL4750107.1
PS008833.1	118904	123755	KAL4750108.1
PS008833.1	129331	130809	KAL4750109.1
PS008833.1	133460	137463	KAL4750110.1
PS008833.1	137607	139293	KAL4750111.1
PS008833.1	140595	142216	KAL4750112.1
PS008833.1	143341	144551	KAL4750113.1
PS008833.1	145078	145552	KAL4750114.1
PS008833.1	146870	147586	KAL4750115.1
PS008833.1	149810	151464	KAL4750116.1
PS008833.1	151917	154257	KAL4750117.1
PS008833.1	156538	158020	KAL4750118.1
PS008833.1	160170	161285	KAL4750119.1
PS008833.1	162792	164653	KAL4750120.1
PS008833.1	167237	168815	KAL4750121.1
PS008833.1	169402	171830	KAL4750122.1
PS008834.1	87	1786	KAL4750001.1
PS008834.1	2177	4144	KAL4750002.1
PS008834.1	4612	5856	KAL4750003.1
PS008834.1	6670	8521	KAL4750004.1
PS008834.1	9602	11897	KAL4750005.1
PS008834.1	12284	13463	KAL4750006.1
PS008834.1	13770	15112	KAL4750007.1
PS008834.1	15448	16749	KAL4750008.1
PS008834.1	16769	18815	KAL4750009.1
PS008834.1	20751	22878	KAL4750010.1
PS008834.1	23614	24392	KAL4750011.1
PS008834.1	25895	27670	KAL4750012.1
PS008834.1	28577	29995	KAL4750013.1
PS008834.1	30772	31326	KAL4750014.1
PS008834.1	31982	33064	KAL4750015.1
PS008834.1	35588	38379	KAL4750016.1
PS008834.1	38843	40513	KAL4750017.1
PS008834.1	43627	44852	KAL4750018.1
PS008834.1	46184	47410	KAL4750019.1
PS008834.1	48372	49437	KAL4750020.1
PS008834.1	50675	52685	KAL4750021.1
PS008834.1	52973	55500	KAL4750022.1
PS008834.1	56447	57127	KAL4750023.1
PS008834.1	58477	59428	KAL4750024.1
PS008834.1	64039	66099	KAL4750025.1
PS008834.1	66846	69023	KAL4750026.1
PS008834.1	70121	71082	KAL4750027.1
PS008834.1	75528	77636	KAL4750028.1
PS008834.1	81438	86568	KAL4750029.1
PS008834.1	87809	89309	KAL4750030.1
PS008834.1	90129	95576	KAL4750031.1
PS008834.1	95741	97323	KAL4750032.1
PS008834.1	98159	101459	KAL4750033.1
PS008834.1	102804	104580	KAL4750034.1
PS008834.1	104882	107074	KAL4750035.1
PS008834.1	107364	108855	KAL4750036.1
PS008834.1	112430	114204	KAL4750037.1
PS008834.1	114204	114656	KAL4750038.1
PS008834.1	117742	119892	KAL4750039.1
PS008834.1	120624	121890	KAL4750040.1
PS008834.1	123480	124632	KAL4750041.1
PS008834.1	125267	125933	KAL4750042.1
PS008834.1	126795	128995	KAL4750043.1
PS008834.1	130508	132058	KAL4750044.1
PS008834.1	131955	132605	KAL4750045.1
PS008834.1	133204	133800	KAL4750046.1
PS008834.1	135474	138367	KAL4750047.1
PS008834.1	139031	140668	KAL4750048.1
PS008834.1	142658	145269	KAL4750049.1
PS008834.1	147249	149440	KAL4750050.1
PS008834.1	149530	151371	KAL4750051.1
PS008834.1	151659	152942	KAL4750052.1
PS008834.1	154496	154908	KAL4750053.1
PS008834.1	155149	155780	KAL4750054.1
PS008834.1	155835	156744	KAL4750055.1
PS008834.1	157579	158974	KAL4750056.1
PS008834.1	160389	162907	KAL4750057.1
PS008834.1	163957	164308	KAL4750058.1
PS008834.1	164803	166683	KAL4750059.1
PS008834.1	167085	169210	KAL4750060.1
PS008834.1	169785	171690	KAL4750061.1
PS008834.1	171886	172664	KAL4750062.1
PS008835.1	45	2247	KAL4749947.1
PS008835.1	1795	4473	KAL4749948.1
PS008835.1	5942	6572	KAL4749949.1
PS008835.1	6844	10500	KAL4749950.1
PS008835.1	12042	12899	KAL4749951.1
PS008835.1	12733	14270	KAL4749952.1
PS008835.1	15041	17325	KAL4749953.1
PS008835.1	18348	19071	KAL4749954.1
PS008835.1	20537	21680	KAL4749955.1
PS008835.1	25249	27158	KAL4749956.1
PS008835.1	27925	30976	KAL4749957.1
PS008835.1	31014	31885	KAL4749958.1
PS008835.1	32407	39091	KAL4749959.1
PS008835.1	39099	40120	KAL4749960.1
PS008835.1	41059	43164	KAL4749961.1
PS008835.1	44080	46835	KAL4749962.1
PS008835.1	47549	52347	KAL4749963.1
PS008835.1	53780	55499	KAL4749964.1
PS008835.1	58583	60620	KAL4749965.1
PS008835.1	60714	62720	KAL4749966.1
PS008835.1	63527	66869	KAL4749967.1
PS008835.1	66973	68115	KAL4749968.1
PS008835.1	68696	70013	KAL4749969.1
PS008835.1	70373	72310	KAL4749970.1
PS008835.1	72626	75956	KAL4749971.1
PS008835.1	76548	77232	KAL4749972.1
PS008835.1	77515	78647	KAL4749973.1
PS008835.1	80255	82292	KAL4749974.1
PS008835.1	83728	85639	KAL4749975.1
PS008835.1	85606	88078	KAL4749976.1
PS008835.1	88864	91215	KAL4749977.1
PS008835.1	96839	99297	KAL4749978.1
PS008835.1	101328	103821	KAL4749979.1
PS008835.1	103943	108962	KAL4749980.1
PS008835.1	109389	113583	KAL4749981.1
PS008835.1	114138	115799	KAL4749982.1
PS008835.1	115969	117468	KAL4749983.1
PS008835.1	117354	118332	KAL4749984.1
PS008835.1	118687	121468	KAL4749985.1
PS008835.1	124656	126887	KAL4749986.1
PS008835.1	128171	128796	KAL4749987.1
PS008835.1	130555	132663	KAL4749988.1
PS008835.1	132857	134699	KAL4749989.1
PS008835.1	135082	136828	KAL4749990.1
PS008835.1	137070	138805	KAL4749991.1
PS008835.1	139763	142668	KAL4749992.1
PS008835.1	145027	146673	KAL4749993.1
PS008835.1	147358	149201	KAL4749994.1
PS008835.1	151685	153112	KAL4749995.1
PS008835.1	153647	155618	KAL4749996.1
PS008835.1	159888	161254	KAL4749997.1
PS008835.1	161572	162522	KAL4749998.1
PS008835.1	164516	168305	KAL4749999.1
PS008835.1	169753	170623	KAL4750000.1
PS008836.1	118	848	KAL4749892.1
PS008836.1	2384	3262	KAL4749893.1
PS008836.1	4683	6666	KAL4749894.1
PS008836.1	6961	8736	KAL4749895.1
PS008836.1	9040	10913	KAL4749896.1
PS008836.1	10924	12254	KAL4749897.1
PS008836.1	12267	15256	KAL4749898.1
PS008836.1	15422	17151	KAL4749899.1
PS008836.1	17260	19583	KAL4749900.1
PS008836.1	19809	22481	KAL4749901.1
PS008836.1	22649	23228	KAL4749902.1
PS008836.1	24060	25232	KAL4749903.1
PS008836.1	31479	33544	KAL4749904.1
PS008836.1	41174	42301	KAL4749905.1
PS008836.1	43335	44356	KAL4749906.1
PS008836.1	45219	45702	KAL4749907.1
PS008836.1	45904	48239	KAL4749908.1
PS008836.1	48736	50136	KAL4749909.1
PS008836.1	50247	53511	KAL4749910.1
PS008836.1	53874	55213	KAL4749911.1
PS008836.1	57636	63544	KAL4749912.1
PS008836.1	65348	67633	KAL4749913.1
PS008836.1	68220	71014	KAL4749914.1
PS008836.1	76856	79740	KAL4749915.1
PS008836.1	83229	86088	KAL4749916.1
PS008836.1	86755	89889	KAL4749917.1
PS008836.1	91300	93289	KAL4749918.1
PS008836.1	93799	95703	KAL4749919.1
PS008836.1	95434	96235	KAL4749920.1
PS008836.1	96750	98513	KAL4749921.1
PS008836.1	98797	100338	KAL4749922.1
PS008836.1	100900	104594	KAL4749923.1
PS008836.1	104980	106043	KAL4749924.1
PS008836.1	105475	106075	KAL4749925.1
PS008836.1	106117	108201	KAL4749926.1
PS008836.1	108400	109542	KAL4749927.1
PS008836.1	109786	111517	KAL4749928.1
PS008836.1	111816	113554	KAL4749929.1
PS008836.1	114031	116685	KAL4749930.1
PS008836.1	117220	119499	KAL4749931.1
PS008836.1	121535	126178	KAL4749932.1
PS008836.1	126391	127587	KAL4749933.1
PS008836.1	128114	130061	KAL4749934.1
PS008836.1	130641	131327	KAL4749935.1
PS008836.1	131657	133407	KAL4749936.1
PS008836.1	133440	136500	KAL4749937.1
PS008836.1	136535	143113	KAL4749938.1
PS008836.1	143299	146141	KAL4749939.1
PS008836.1	146953	148112	KAL4749940.1
PS008836.1	148801	151550	KAL4749941.1
PS008836.1	152145	153460	KAL4749942.1
PS008836.1	153613	155756	KAL4749943.1
PS008836.1	155756	159765	KAL4749944.1
PS008836.1	160602	166275	KAL4749945.1
PS008836.1	166719	168913	KAL4749946.1
PS008837.1	2298	3483	KAL4749831.1
PS008837.1	4686	7063	KAL4749832.1
PS008837.1	8101	10748	KAL4749833.1
PS008837.1	11891	13054	KAL4749834.1
PS008837.1	13917	15176	KAL4749835.1
PS008837.1	15682	16566	KAL4749836.1
PS008837.1	19331	21753	KAL4749837.1
PS008837.1	21998	23509	KAL4749838.1
PS008837.1	27479	28330	KAL4749839.1
PS008837.1	28446	29945	KAL4749840.1
PS008837.1	30014	37650	KAL4749841.1
PS008837.1	38394	40464	KAL4749842.1
PS008837.1	42077	43493	KAL4749843.1
PS008837.1	43841	45706	KAL4749844.1
PS008837.1	46302	47817	KAL4749845.1
PS008837.1	47931	54322	KAL4749846.1
PS008837.1	55191	60414	KAL4749847.1
PS008837.1	60623	62184	KAL4749848.1
PS008837.1	63168	64747	KAL4749849.1
PS008837.1	67207	68551	KAL4749850.1
PS008837.1	69664	71144	KAL4749851.1
PS008837.1	70840	73097	KAL4749852.1
PS008837.1	72506	73329	KAL4749853.1
PS008837.1	73126	75438	KAL4749854.1
PS008837.1	76159	78540	KAL4749855.1
PS008837.1	79262	81154	KAL4749856.1
PS008837.1	81335	84047	KAL4749857.1
PS008837.1	84453	86897	KAL4749858.1
PS008837.1	86730	88675	KAL4749859.1
PS008837.1	89031	91994	KAL4749860.1
PS008837.1	93827	94081	KAL4749861.1
PS008837.1	94806	97754	KAL4749862.1
PS008837.1	97768	99286	KAL4749863.1
PS008837.1	99312	100254	KAL4749864.1
PS008837.1	100105	102274	KAL4749865.1
PS008837.1	102556	104382	KAL4749866.1
PS008837.1	104162	104586	KAL4749867.1
PS008837.1	104666	106019	KAL4749868.1
PS008837.1	106136	110295	KAL4749869.1
PS008837.1	110643	115558	KAL4749870.1
PS008837.1	115762	117863	KAL4749871.1
PS008837.1	118292	118677	KAL4749872.1
PS008837.1	121372	123156	KAL4749873.1
PS008837.1	123695	126591	KAL4749874.1
PS008837.1	126314	128206	KAL4749875.1
PS008837.1	130506	132566	KAL4749876.1
PS008837.1	132860	133348	KAL4749877.1
PS008837.1	134049	134785	KAL4749878.1
PS008837.1	135601	137781	KAL4749879.1
PS008837.1	138146	139357	KAL4749880.1
PS008837.1	139942	141466	KAL4749881.1
PS008837.1	141855	143729	KAL4749882.1
PS008837.1	147207	149068	KAL4749883.1
PS008837.1	150250	151272	KAL4749884.1
PS008837.1	151476	153337	KAL4749885.1
PS008837.1	153467	155520	KAL4749886.1
PS008837.1	155723	157896	KAL4749887.1
PS008837.1	157869	160533	KAL4749888.1
PS008837.1	161182	162777	KAL4749889.1
PS008837.1	163114	163526	KAL4749890.1
PS008837.1	163641	166414	KAL4749891.1
PS008838.1	41	1488	KAL4749767.1
PS008838.1	1511	3351	KAL4749768.1
PS008838.1	3512	4846	KAL4749769.1
PS008838.1	5712	6596	KAL4749770.1
PS008838.1	8895	9752	KAL4749771.1
PS008838.1	9863	10653	KAL4749772.1
PS008838.1	10652	11694	KAL4749773.1
PS008838.1	11916	15297	KAL4749774.1
PS008838.1	15584	17051	KAL4749775.1
PS008838.1	16936	19500	KAL4749776.1
PS008838.1	20498	22598	KAL4749777.1
PS008838.1	22321	24371	KAL4749778.1
PS008838.1	27180	28051	KAL4749779.1
PS008838.1	28149	34595	KAL4749780.1
PS008838.1	36704	37676	KAL4749781.1
PS008838.1	38457	40435	KAL4749782.1
PS008838.1	40765	42090	KAL4749783.1
PS008838.1	42412	45353	KAL4749784.1
PS008838.1	47396	49053	KAL4749785.1
PS008838.1	51725	52535	KAL4749786.1
PS008838.1	55315	56433	KAL4749787.1
PS008838.1	57603	59215	KAL4749788.1
PS008838.1	60248	62944	KAL4749789.1
PS008838.1	63918	66981	KAL4749790.1
PS008838.1	67150	68529	KAL4749791.1
PS008838.1	68529	70723	KAL4749792.1
PS008838.1	71108	72980	KAL4749793.1
PS008838.1	74642	77611	KAL4749794.1
PS008838.1	78314	81391	KAL4749795.1
PS008838.1	81455	83020	KAL4749796.1
PS008838.1	83274	84522	KAL4749797.1
PS008838.1	87390	90611	KAL4749798.1
PS008838.1	90788	92516	KAL4749799.1
PS008838.1	92761	94502	KAL4749800.1
PS008838.1	95448	97400	KAL4749801.1
PS008838.1	98321	98766	KAL4749802.1
PS008838.1	99557	101231	KAL4749803.1
PS008838.1	101388	102538	KAL4749804.1
PS008838.1	102530	103678	KAL4749805.1
PS008838.1	104189	105426	KAL4749806.1
PS008838.1	106632	107358	KAL4749807.1
PS008838.1	107565	108119	KAL4749808.1
PS008838.1	110949	113589	KAL4749809.1
PS008838.1	113889	115521	KAL4749810.1
PS008838.1	115988	117600	KAL4749811.1
PS008838.1	117601	118788	KAL4749812.1
PS008838.1	119151	122527	KAL4749813.1
PS008838.1	122510	123902	KAL4749814.1
PS008838.1	124090	125793	KAL4749815.1
PS008838.1	125981	128330	KAL4749816.1
PS008838.1	129155	131382	KAL4749817.1
PS008838.1	131600	135755	KAL4749818.1
PS008838.1	135892	137218	KAL4749819.1
PS008838.1	137117	138405	KAL4749820.1
PS008838.1	138559	139846	KAL4749821.1
PS008838.1	139962	141008	KAL4749822.1
PS008838.1	141965	144097	KAL4749823.1
PS008838.1	144341	146365	KAL4749824.1
PS008838.1	146396	148300	KAL4749825.1
PS008838.1	148463	150115	KAL4749826.1
PS008838.1	150338	152045	KAL4749827.1
PS008838.1	152210	156331	KAL4749828.1
PS008838.1	156688	159127	KAL4749829.1
PS008838.1	159494	163200	KAL4749830.1
PS008839.1	1089	4013	KAL4749712.1
PS008839.1	4810	5522	KAL4749713.1
PS008839.1	9114	11461	KAL4749714.1
PS008839.1	11794	17593	KAL4749715.1
PS008839.1	18237	19859	KAL4749716.1
PS008839.1	20055	22901	KAL4749717.1
PS008839.1	24490	26822	KAL4749718.1
PS008839.1	31865	33204	KAL4749719.1
PS008839.1	34282	36118	KAL4749720.1
PS008839.1	36878	39002	KAL4749721.1
PS008839.1	40920	45915	KAL4749722.1
PS008839.1	45930	48109	KAL4749723.1
PS008839.1	48277	50458	KAL4749724.1
PS008839.1	51526	54630	KAL4749725.1
PS008839.1	59185	61032	KAL4749726.1
PS008839.1	61388	65141	KAL4749727.1
PS008839.1	65449	65911	KAL4749728.1
PS008839.1	66908	68273	KAL4749729.1
PS008839.1	67085	67732	KAL4749730.1
PS008839.1	70214	71038	KAL4749731.1
PS008839.1	71940	73865	KAL4749732.1
PS008839.1	76261	77610	KAL4749733.1
PS008839.1	80144	80451	KAL4749734.1
PS008839.1	81776	82719	KAL4749735.1
PS008839.1	84334	85370	KAL4749736.1
PS008839.1	86473	88604	KAL4749737.1
PS008839.1	91362	93066	KAL4749738.1
PS008839.1	93261	93752	KAL4749739.1
PS008839.1	95120	96627	KAL4749740.1
PS008839.1	97293	98795	KAL4749741.1
PS008839.1	99532	102894	KAL4749742.1
PS008839.1	104496	105626	KAL4749743.1
PS008839.1	105114	105712	KAL4749744.1
PS008839.1	106076	107966	KAL4749745.1
PS008839.1	108118	111107	KAL4749746.1
PS008839.1	111162	112317	KAL4749747.1
PS008839.1	111944	113814	KAL4749748.1
PS008839.1	114111	114826	KAL4749749.1
PS008839.1	114807	115546	KAL4749750.1
PS008839.1	115541	117742	KAL4749751.1
PS008839.1	119252	121383	KAL4749752.1
PS008839.1	123425	125332	KAL4749753.1
PS008839.1	125389	127106	KAL4749754.1
PS008839.1	127270	132131	KAL4749755.1
PS008839.1	132474	134429	KAL4749756.1
PS008839.1	134748	135675	KAL4749757.1
PS008839.1	136057	138554	KAL4749758.1
PS008839.1	139979	141402	KAL4749759.1
PS008839.1	141938	143063	KAL4749760.1
PS008839.1	143249	144355	KAL4749761.1
PS008839.1	144076	145454	KAL4749762.1
PS008839.1	145568	146402	KAL4749763.1
PS008839.1	146547	148569	KAL4749764.1
PS008839.1	148711	150185	KAL4749765.1
PS008839.1	151143	153074	KAL4749766.1
PS008840.1	1858	4547	KAL4749658.1
PS008840.1	5094	7989	KAL4749659.1
PS008840.1	8159	11698	KAL4749660.1
PS008840.1	13623	18171	KAL4749661.1
PS008840.1	18172	20241	KAL4749662.1
PS008840.1	20405	22404	KAL4749663.1
PS008840.1	22261	23293	KAL4749664.1
PS008840.1	23588	25066	KAL4749665.1
PS008840.1	25335	25834	KAL4749666.1
PS008840.1	30462	31169	KAL4749667.1
PS008840.1	31295	41131	KAL4749668.1
PS008840.1	43482	45340	KAL4749669.1
PS008840.1	45728	46882	KAL4749670.1
PS008840.1	47288	50278	KAL4749671.1
PS008840.1	50417	52054	KAL4749672.1
PS008840.1	54291	55352	KAL4749673.1
PS008840.1	58018	59540	KAL4749674.1
PS008840.1	60050	61767	KAL4749675.1
PS008840.1	63246	65225	KAL4749676.1
PS008840.1	65457	66744	KAL4749677.1
PS008840.1	66943	68341	KAL4749678.1
PS008840.1	68525	71587	KAL4749679.1
PS008840.1	72021	73428	KAL4749680.1
PS008840.1	73428	76513	KAL4749681.1
PS008840.1	77918	81062	KAL4749682.1
PS008840.1	82777	85687	KAL4749683.1
PS008840.1	85853	87270	KAL4749684.1
PS008840.1	87769	89348	KAL4749685.1
PS008840.1	89408	90827	KAL4749686.1
PS008840.1	91058	92174	KAL4749687.1
PS008840.1	94629	96292	KAL4749688.1
PS008840.1	97725	98958	KAL4749689.1
PS008840.1	99407	102258	KAL4749690.1
PS008840.1	106278	109379	KAL4749691.1
PS008840.1	111209	112353	KAL4749692.1
PS008840.1	113049	113386	KAL4749693.1
PS008840.1	113564	117195	KAL4749694.1
PS008840.1	117542	119013	KAL4749695.1
PS008840.1	119167	122651	KAL4749696.1
PS008840.1	122907	125895	KAL4749697.1
PS008840.1	125986	128685	KAL4749698.1
PS008840.1	129010	130070	KAL4749699.1
PS008840.1	130274	131225	KAL4749700.1
PS008840.1	132040	134242	KAL4749701.1
PS008840.1	134640	135769	KAL4749702.1
PS008840.1	136030	139294	KAL4749703.1
PS008840.1	139466	143521	KAL4749704.1
PS008840.1	143994	144770	KAL4749705.1
PS008840.1	144905	145547	KAL4749706.1
PS008840.1	145908	147368	KAL4749707.1
PS008840.1	147393	149133	KAL4749708.1
PS008840.1	150509	151729	KAL4749709.1
PS008840.1	153712	159171	KAL4749710.1
PS008840.1	159322	160002	KAL4749711.1
PS008841.1	836	1187	KAL4749604.1
PS008841.1	1809	2584	KAL4749605.1
PS008841.1	5377	7105	KAL4749606.1
PS008841.1	11339	12320	KAL4749607.1
PS008841.1	12488	13102	KAL4749608.1
PS008841.1	14229	15096	KAL4749609.1
PS008841.1	17755	19301	KAL4749610.1
PS008841.1	20299	22336	KAL4749611.1
PS008841.1	23646	25071	KAL4749612.1
PS008841.1	25555	26950	KAL4749613.1
PS008841.1	27036	28612	KAL4749614.1
PS008841.1	29230	29638	KAL4749615.1
PS008841.1	31005	32807	KAL4749616.1
PS008841.1	34593	38339	KAL4749617.1
PS008841.1	40192	42992	KAL4749618.1
PS008841.1	45623	47788	KAL4749619.1
PS008841.1	48810	50691	KAL4749620.1
PS008841.1	51155	58434	KAL4749621.1
PS008841.1	59901	61074	KAL4749622.1
PS008841.1	61433	62977	KAL4749623.1
PS008841.1	63035	64423	KAL4749624.1
PS008841.1	64698	65983	KAL4749625.1
PS008841.1	65844	67097	KAL4749626.1
PS008841.1	69361	70623	KAL4749627.1
PS008841.1	71202	71937	KAL4749628.1
PS008841.1	74427	77088	KAL4749629.1
PS008841.1	77355	78465	KAL4749630.1
PS008841.1	79104	79734	KAL4749631.1
PS008841.1	80816	81785	KAL4749632.1
PS008841.1	81983	82542	KAL4749633.1
PS008841.1	83112	83759	KAL4749634.1
PS008841.1	86328	88393	KAL4749635.1
PS008841.1	91130	93845	KAL4749636.1
PS008841.1	94941	96371	KAL4749637.1
PS008841.1	104581	105727	KAL4749638.1
PS008841.1	106222	106666	KAL4749639.1
PS008841.1	107211	109409	KAL4749640.1
PS008841.1	109741	111186	KAL4749641.1
PS008841.1	111692	113059	KAL4749642.1
PS008841.1	118188	118965	KAL4749643.1
PS008841.1	120007	121736	KAL4749644.1
PS008841.1	122126	122676	KAL4749645.1
PS008841.1	125883	126353	KAL4749646.1
PS008841.1	127602	129326	KAL4749647.1
PS008841.1	130313	132755	KAL4749648.1
PS008841.1	133342	134088	KAL4749649.1
PS008841.1	134841	135912	KAL4749650.1
PS008841.1	137135	140362	KAL4749651.1
PS008841.1	141935	143915	KAL4749652.1
PS008841.1	145189	146328	KAL4749653.1
PS008841.1	146648	148972	KAL4749654.1
PS008841.1	150204	150786	KAL4749655.1
PS008841.1	151461	153107	KAL4749656.1
PS008841.1	154944	156470	KAL4749657.1
PS008842.1	1503	7145	KAL4749549.1
PS008842.1	8399	8939	KAL4749550.1
PS008842.1	9229	9934	KAL4749551.1
PS008842.1	11103	11889	KAL4749552.1
PS008842.1	11882	12675	KAL4749553.1
PS008842.1	12596	12966	KAL4749554.1
PS008842.1	12618	13485	KAL4749555.1
PS008842.1	13759	15546	KAL4749556.1
PS008842.1	16869	17994	KAL4749557.1
PS008842.1	20529	21219	KAL4749558.1
PS008842.1	22574	24615	KAL4749559.1
PS008842.1	24944	25784	KAL4749560.1
PS008842.1	27717	28575	KAL4749561.1
PS008842.1	30323	31778	KAL4749562.1
PS008842.1	32233	34117	KAL4749563.1
PS008842.1	36550	37528	KAL4749564.1
PS008842.1	37796	39407	KAL4749565.1
PS008842.1	40375	41645	KAL4749566.1
PS008842.1	42668	44006	KAL4749567.1
PS008842.1	45817	46471	KAL4749568.1
PS008842.1	52523	53205	KAL4749569.1
PS008842.1	54328	56073	KAL4749570.1
PS008842.1	58543	60266	KAL4749571.1
PS008842.1	61640	62687	KAL4749572.1
PS008842.1	63894	66192	KAL4749573.1
PS008842.1	68442	68765	KAL4749574.1
PS008842.1	73911	76301	KAL4749575.1
PS008842.1	76470	78526	KAL4749576.1
PS008842.1	78920	79811	KAL4749577.1
PS008842.1	82682	84120	KAL4749578.1
PS008842.1	84728	86183	KAL4749579.1
PS008842.1	90221	92176	KAL4749580.1
PS008842.1	93010	93824	KAL4749581.1
PS008842.1	94767	103927	KAL4749582.1
PS008842.1	104959	105977	KAL4749583.1
PS008842.1	106233	107128	KAL4749584.1
PS008842.1	107627	108737	KAL4749585.1
PS008842.1	109397	109724	KAL4749586.1
PS008842.1	110509	111796	KAL4749587.1
PS008842.1	112282	113080	KAL4749588.1
PS008842.1	113603	115024	KAL4749589.1
PS008842.1	115401	115925	KAL4749590.1
PS008842.1	117143	119284	KAL4749591.1
PS008842.1	122106	123944	KAL4749592.1
PS008842.1	124316	125893	KAL4749593.1
PS008842.1	126375	128284	KAL4749594.1
PS008842.1	129155	131526	KAL4749595.1
PS008842.1	131771	133629	KAL4749596.1
PS008842.1	133856	135787	KAL4749597.1
PS008842.1	136055	140853	KAL4749598.1
PS008842.1	141050	142540	KAL4749599.1
PS008842.1	143698	144847	KAL4749600.1
PS008842.1	146736	147546	KAL4749601.1
PS008842.1	150537	151612	KAL4749602.1
PS008842.1	152473	155288	KAL4749603.1
PS008843.1	226	2436	KAL4749497.1
PS008843.1	2751	4479	KAL4749498.1
PS008843.1	5005	6275	KAL4749499.1
PS008843.1	7026	8662	KAL4749500.1
PS008843.1	9362	13822	KAL4749501.1
PS008843.1	14304	15114	KAL4749502.1
PS008843.1	15255	17857	KAL4749503.1
PS008843.1	17920	19454	KAL4749504.1
PS008843.1	19563	20801	KAL4749505.1
PS008843.1	20944	24521	KAL4749506.1
PS008843.1	25428	26822	KAL4749507.1
PS008843.1	29435	31229	KAL4749508.1
PS008843.1	32391	37148	KAL4749509.1
PS008843.1	37990	39390	KAL4749510.1
PS008843.1	40753	42804	KAL4749511.1
PS008843.1	43403	43922	KAL4749512.1
PS008843.1	45132	45745	KAL4749513.1
PS008843.1	48892	50674	KAL4749514.1
PS008843.1	52085	53882	KAL4749515.1
PS008843.1	54499	55346	KAL4749516.1
PS008843.1	55509	56628	KAL4749517.1
PS008843.1	57004	57915	KAL4749518.1
PS008843.1	59304	68895	KAL4749519.1
PS008843.1	69325	70480	KAL4749520.1
PS008843.1	70915	73036	KAL4749521.1
PS008843.1	73751	77275	KAL4749522.1
PS008843.1	77696	78779	KAL4749523.1
PS008843.1	78761	79294	KAL4749524.1
PS008843.1	81024	82478	KAL4749525.1
PS008843.1	82920	83710	KAL4749526.1
PS008843.1	85035	85646	KAL4749527.1
PS008843.1	87696	90045	KAL4749528.1
PS008843.1	90913	93921	KAL4749529.1
PS008843.1	94901	95800	KAL4749530.1
PS008843.1	99541	100412	KAL4749531.1
PS008843.1	102882	108209	KAL4749532.1
PS008843.1	108901	110319	KAL4749533.1
PS008843.1	110676	112232	KAL4749534.1
PS008843.1	112389	113620	KAL4749535.1
PS008843.1	114524	118100	KAL4749536.1
PS008843.1	118417	119723	KAL4749537.1
PS008843.1	121569	123595	KAL4749538.1
PS008843.1	123933	125653	KAL4749539.1
PS008843.1	126185	128295	KAL4749540.1
PS008843.1	128881	131660	KAL4749541.1
PS008843.1	132466	133764	KAL4749542.1
PS008843.1	134002	138725	KAL4749543.1
PS008843.1	139149	142731	KAL4749544.1
PS008843.1	142926	144186	KAL4749545.1
PS008843.1	144477	145547	KAL4749546.1
PS008843.1	146099	148809	KAL4749547.1
PS008843.1	149487	150949	KAL4749548.1
PS008844.1	2553	2867	KAL4749444.1
PS008844.1	6509	7997	KAL4749445.1
PS008844.1	8322	9092	KAL4749446.1
PS008844.1	10352	11755	KAL4749447.1
PS008844.1	11696	12470	KAL4749448.1
PS008844.1	12711	14006	KAL4749449.1
PS008844.1	14007	15316	KAL4749450.1
PS008844.1	16248	17806	KAL4749451.1
PS008844.1	18929	20260	KAL4749452.1
PS008844.1	20437	21318	KAL4749453.1
PS008844.1	21701	24024	KAL4749454.1
PS008844.1	24268	26080	KAL4749455.1
PS008844.1	26143	28343	KAL4749456.1
PS008844.1	29610	30476	KAL4749457.1
PS008844.1	30649	31992	KAL4749458.1
PS008844.1	31949	33448	KAL4749459.1
PS008844.1	33787	35690	KAL4749460.1
PS008844.1	37138	37849	KAL4749461.1
PS008844.1	37998	39236	KAL4749462.1
PS008844.1	41284	42395	KAL4749463.1
PS008844.1	44202	46958	KAL4749464.1
PS008844.1	48347	50794	KAL4749465.1
PS008844.1	50795	51179	KAL4749466.1
PS008844.1	51770	53509	KAL4749467.1
PS008844.1	55459	56823	KAL4749468.1
PS008844.1	60547	61513	KAL4749469.1
PS008844.1	66339	71470	KAL4749470.1
PS008844.1	73790	75668	KAL4749471.1
PS008844.1	77815	79292	KAL4749472.1
PS008844.1	79387	80762	KAL4749473.1
PS008844.1	81562	82950	KAL4749474.1
PS008844.1	82969	85427	KAL4749475.1
PS008844.1	88145	89092	KAL4749476.1
PS008844.1	94254	95498	KAL4749477.1
PS008844.1	98025	100144	KAL4749478.1
PS008844.1	100967	102070	KAL4749479.1
PS008844.1	104248	106200	KAL4749480.1
PS008844.1	109907	111483	KAL4749481.1
PS008844.1	111495	113630	KAL4749482.1
PS008844.1	115501	116612	KAL4749483.1
PS008844.1	119300	120240	KAL4749484.1
PS008844.1	120242	121077	KAL4749485.1
PS008844.1	126486	127505	KAL4749486.1
PS008844.1	127970	129639	KAL4749487.1
PS008844.1	129710	130356	KAL4749488.1
PS008844.1	130578	131972	KAL4749489.1
PS008844.1	135327	136845	KAL4749490.1
PS008844.1	137042	138158	KAL4749491.1
PS008844.1	138743	141114	KAL4749492.1
PS008844.1	141420	143021	KAL4749493.1
PS008844.1	143286	145469	KAL4749494.1
PS008844.1	145348	148164	KAL4749495.1
PS008844.1	148641	149733	KAL4749496.1
PS008845.1	1255	3768	KAL4749396.1
PS008845.1	4441	6871	KAL4749397.1
PS008845.1	7523	9011	KAL4749398.1
PS008845.1	11120	13246	KAL4749399.1
PS008845.1	13765	16366	KAL4749400.1
PS008845.1	18012	20781	KAL4749401.1
PS008845.1	21229	23336	KAL4749402.1
PS008845.1	23508	25696	KAL4749403.1
PS008845.1	26536	28566	KAL4749404.1
PS008845.1	29154	31186	KAL4749405.1
PS008845.1	31669	32081	KAL4749406.1
PS008845.1	33068	35476	KAL4749407.1
PS008845.1	37040	38876	KAL4749408.1
PS008845.1	40673	42086	KAL4749409.1
PS008845.1	42332	44073	KAL4749410.1
PS008845.1	46839	47761	KAL4749411.1
PS008845.1	50353	50680	KAL4749412.1
PS008845.1	50932	51532	KAL4749413.1
PS008845.1	54865	56755	KAL4749414.1
PS008845.1	57695	58659	KAL4749415.1
PS008845.1	65297	68069	KAL4749416.1
PS008845.1	68229	69743	KAL4749417.1
PS008845.1	70131	72195	KAL4749418.1
PS008845.1	71707	73688	KAL4749419.1
PS008845.1	74524	77213	KAL4749420.1
PS008845.1	80557	81331	KAL4749421.1
PS008845.1	81967	84701	KAL4749422.1
PS008845.1	87463	94860	KAL4749423.1
PS008845.1	95081	100739	KAL4749424.1
PS008845.1	95081	95566	KAL4749425.1
PS008845.1	103809	105724	KAL4749426.1
PS008845.1	106390	107648	KAL4749427.1
PS008845.1	107931	109957	KAL4749428.1
PS008845.1	110908	112119	KAL4749429.1
PS008845.1	113662	116185	KAL4749430.1
PS008845.1	119363	121725	KAL4749431.1
PS008845.1	121975	123132	KAL4749432.1
PS008845.1	123271	125396	KAL4749433.1
PS008845.1	125424	126742	KAL4749434.1
PS008845.1	129079	131818	KAL4749435.1
PS008845.1	132166	133393	KAL4749436.1
PS008845.1	133986	135469	KAL4749437.1
PS008845.1	135918	137830	KAL4749438.1
PS008845.1	137966	139046	KAL4749439.1
PS008845.1	139386	141186	KAL4749440.1
PS008845.1	142482	143347	KAL4749441.1
PS008845.1	143507	146732	KAL4749442.1
PS008845.1	146708	147885	KAL4749443.1
PS008846.1	2569	4663	KAL4749347.1
PS008846.1	4664	6579	KAL4749348.1
PS008846.1	6426	7451	KAL4749349.1
PS008846.1	8067	10199	KAL4749350.1
PS008846.1	10861	12220	KAL4749351.1
PS008846.1	12896	15595	KAL4749352.1
PS008846.1	16025	19561	KAL4749353.1
PS008846.1	20238	23305	KAL4749354.1
PS008846.1	23585	24590	KAL4749355.1
PS008846.1	24766	25913	KAL4749356.1
PS008846.1	26600	30609	KAL4749357.1
PS008846.1	30916	33659	KAL4749358.1
PS008846.1	33887	35089	KAL4749359.1
PS008846.1	35220	36904	KAL4749360.1
PS008846.1	36983	38737	KAL4749361.1
PS008846.1	38991	40037	KAL4749362.1
PS008846.1	41005	43621	KAL4749363.1
PS008846.1	43655	45112	KAL4749364.1
PS008846.1	45611	46557	KAL4749365.1
PS008846.1	46961	48248	KAL4749366.1
PS008846.1	48523	49376	KAL4749367.1
PS008846.1	49550	51298	KAL4749368.1
PS008846.1	51522	52064	KAL4749369.1
PS008846.1	52419	53708	KAL4749370.1
PS008846.1	53708	55828	KAL4749371.1
PS008846.1	57767	59566	KAL4749372.1
PS008846.1	60078	63851	KAL4749373.1
PS008846.1	64874	65861	KAL4749374.1
PS008846.1	69173	70960	KAL4749375.1
PS008846.1	73292	76197	KAL4749376.1
PS008846.1	76357	78097	KAL4749377.1
PS008846.1	78078	80042	KAL4749378.1
PS008846.1	80958	83221	KAL4749379.1
PS008846.1	87102	87884	KAL4749380.1
PS008846.1	87914	92034	KAL4749381.1
PS008846.1	94968	97177	KAL4749382.1
PS008846.1	101296	102507	KAL4749383.1
PS008846.1	102309	103379	KAL4749384.1
PS008846.1	103962	106206	KAL4749385.1
PS008846.1	106261	107567	KAL4749386.1
PS008846.1	108936	114615	KAL4749387.1
PS008846.1	119331	120555	KAL4749388.1
PS008846.1	122055	124795	KAL4749389.1
PS008846.1	125332	126948	KAL4749390.1
PS008846.1	127738	129865	KAL4749391.1
PS008846.1	130071	134995	KAL4749392.1
PS008846.1	135172	143809	KAL4749393.1
PS008846.1	144081	145411	KAL4749394.1
PS008846.1	147023	147848	KAL4749395.1
PS008847.1	2883	4193	KAL4749303.1
PS008847.1	5229	7180	KAL4749304.1
PS008847.1	14985	15531	KAL4749305.1
PS008847.1	16858	19577	KAL4749306.1
PS008847.1	23141	24569	KAL4749307.1
PS008847.1	25664	27382	KAL4749308.1
PS008847.1	28501	30338	KAL4749309.1
PS008847.1	30955	31808	KAL4749310.1
PS008847.1	32989	33931	KAL4749311.1
PS008847.1	35746	36748	KAL4749312.1
PS008847.1	37393	38344	KAL4749313.1
PS008847.1	39451	40372	KAL4749314.1
PS008847.1	41193	42414	KAL4749315.1
PS008847.1	43715	45926	KAL4749316.1
PS008847.1	46264	47482	KAL4749317.1
PS008847.1	48405	48854	KAL4749318.1
PS008847.1	50484	51705	KAL4749319.1
PS008847.1	52995	54860	KAL4749320.1
PS008847.1	59238	60022	KAL4749321.1
PS008847.1	64347	73884	KAL4749322.1
PS008847.1	76445	78667	KAL4749323.1
PS008847.1	80068	81759	KAL4749324.1
PS008847.1	83178	84445	KAL4749325.1
PS008847.1	85020	88227	KAL4749326.1
PS008847.1	88737	89579	KAL4749327.1
PS008847.1	90076	91341	KAL4749328.1
PS008847.1	92620	93885	KAL4749329.1
PS008847.1	96949	97774	KAL4749330.1
PS008847.1	99852	100922	KAL4749331.1
PS008847.1	101646	102806	KAL4749332.1
PS008847.1	104163	105168	KAL4749333.1
PS008847.1	107792	108878	KAL4749334.1
PS008847.1	111354	113370	KAL4749335.1
PS008847.1	118205	121453	KAL4749336.1
PS008847.1	121825	124769	KAL4749337.1
PS008847.1	124959	126877	KAL4749338.1
PS008847.1	127209	129533	KAL4749339.1
PS008847.1	129236	130912	KAL4749340.1
PS008847.1	131658	132750	KAL4749341.1
PS008847.1	132898	135011	KAL4749342.1
PS008847.1	135215	136434	KAL4749343.1
PS008847.1	137328	138223	KAL4749344.1
PS008847.1	140136	144494	KAL4749345.1
PS008847.1	144927	145159	KAL4749346.1
PS008848.1	2430	4860	KAL4749254.1
PS008848.1	5090	9876	KAL4749255.1
PS008848.1	9592	11629	KAL4749256.1
PS008848.1	11691	13668	KAL4749257.1
PS008848.1	13752	16681	KAL4749258.1
PS008848.1	17670	20154	KAL4749259.1
PS008848.1	20357	20625	KAL4749260.1
PS008848.1	21066	22226	KAL4749261.1
PS008848.1	22227	23265	KAL4749262.1
PS008848.1	23856	26508	KAL4749263.1
PS008848.1	26761	27759	KAL4749264.1
PS008848.1	27983	33460	KAL4749265.1
PS008848.1	33886	35135	KAL4749266.1
PS008848.1	35950	37165	KAL4749267.1
PS008848.1	37349	44783	KAL4749268.1
PS008848.1	45183	47506	KAL4749269.1
PS008848.1	48685	49930	KAL4749270.1
PS008848.1	50031	51434	KAL4749271.1
PS008848.1	51604	53266	KAL4749272.1
PS008848.1	53285	57742	KAL4749273.1
PS008848.1	58890	67062	KAL4749274.1
PS008848.1	67206	69849	KAL4749275.1
PS008848.1	70054	73933	KAL4749276.1
PS008848.1	73914	76187	KAL4749277.1
PS008848.1	76379	77405	KAL4749278.1
PS008848.1	77271	79532	KAL4749279.1
PS008848.1	80063	81211	KAL4749280.1
PS008848.1	81395	83229	KAL4749281.1
PS008848.1	85599	87935	KAL4749282.1
PS008848.1	88542	90569	KAL4749283.1
PS008848.1	91374	96649	KAL4749284.1
PS008848.1	98226	99962	KAL4749285.1
PS008848.1	100273	101312	KAL4749286.1
PS008848.1	101840	103741	KAL4749287.1
PS008848.1	104024	106397	KAL4749288.1
PS008848.1	106849	109829	KAL4749289.1
PS008848.1	109885	111099	KAL4749290.1
PS008848.1	111130	114676	KAL4749291.1
PS008848.1	115062	116229	KAL4749292.1
PS008848.1	118625	120244	KAL4749293.1
PS008848.1	120699	122807	KAL4749294.1
PS008848.1	127585	129577	KAL4749295.1
PS008848.1	130819	132916	KAL4749296.1
PS008848.1	132934	134313	KAL4749297.1
PS008848.1	134471	136527	KAL4749298.1
PS008848.1	137411	138974	KAL4749299.1
PS008848.1	139159	141010	KAL4749300.1
PS008848.1	141066	142393	KAL4749301.1
PS008848.1	142857	144538	KAL4749302.1
PS008849.1	218	841	KAL4749206.1
PS008849.1	1000	3861	KAL4749207.1
PS008849.1	5018	7302	KAL4749208.1
PS008849.1	8008	10510	KAL4749209.1
PS008849.1	11771	13318	KAL4749210.1
PS008849.1	13319	14846	KAL4749211.1
PS008849.1	14836	16923	KAL4749212.1
PS008849.1	19246	20599	KAL4749213.1
PS008849.1	21008	23640	KAL4749214.1
PS008849.1	23871	25895	KAL4749215.1
PS008849.1	26517	27835	KAL4749216.1
PS008849.1	28012	29508	KAL4749217.1
PS008849.1	30501	32754	KAL4749218.1
PS008849.1	32991	35519	KAL4749219.1
PS008849.1	35705	37569	KAL4749220.1
PS008849.1	38768	39606	KAL4749221.1
PS008849.1	42827	44868	KAL4749222.1
PS008849.1	45586	46576	KAL4749223.1
PS008849.1	51799	53173	KAL4749224.1
PS008849.1	56019	57068	KAL4749225.1
PS008849.1	57338	57746	KAL4749226.1
PS008849.1	60327	61306	KAL4749227.1
PS008849.1	63436	64343	KAL4749228.1
PS008849.1	64514	65102	KAL4749229.1
PS008849.1	65823	68609	KAL4749230.1
PS008849.1	68729	70191	KAL4749231.1
PS008849.1	70191	71049	KAL4749232.1
PS008849.1	71181	72321	KAL4749233.1
PS008849.1	72452	73704	KAL4749234.1
PS008849.1	73951	78425	KAL4749235.1
PS008849.1	78799	80350	KAL4749236.1
PS008849.1	82003	86236	KAL4749237.1
PS008849.1	86630	88159	KAL4749238.1
PS008849.1	88772	89321	KAL4749239.1
PS008849.1	93026	95472	KAL4749240.1
PS008849.1	95897	97964	KAL4749241.1
PS008849.1	99239	103736	KAL4749242.1
PS008849.1	104323	107789	KAL4749243.1
PS008849.1	108388	110291	KAL4749244.1
PS008849.1	110276	111771	KAL4749245.1
PS008849.1	111864	112718	KAL4749246.1
PS008849.1	112631	114493	KAL4749247.1
PS008849.1	115659	117487	KAL4749248.1
PS008849.1	120172	128049	KAL4749249.1
PS008849.1	128423	132669	KAL4749250.1
PS008849.1	133391	135350	KAL4749251.1
PS008849.1	137651	138698	KAL4749252.1
PS008849.1	139353	144415	KAL4749253.1
PS008850.1	31	1403	KAL4749148.1
PS008850.1	2444	3803	KAL4749149.1
PS008850.1	3957	5676	KAL4749150.1
PS008850.1	6607	8701	KAL4749151.1
PS008850.1	8703	11061	KAL4749152.1
PS008850.1	11832	14665	KAL4749153.1
PS008850.1	14815	16553	KAL4749154.1
PS008850.1	16897	17961	KAL4749155.1
PS008850.1	20121	22818	KAL4749156.1
PS008850.1	23835	26022	KAL4749157.1
PS008850.1	26546	27496	KAL4749158.1
PS008850.1	27552	28725	KAL4749159.1
PS008850.1	28890	30588	KAL4749160.1
PS008850.1	29985	31257	KAL4749161.1
PS008850.1	31811	33677	KAL4749162.1
PS008850.1	34986	35526	KAL4749163.1
PS008850.1	38403	39551	KAL4749164.1
PS008850.1	41759	42313	KAL4749165.1
PS008850.1	42706	45272	KAL4749166.1
PS008850.1	45540	46421	KAL4749167.1
PS008850.1	46558	48128	KAL4749168.1
PS008850.1	48305	50149	KAL4749169.1
PS008850.1	50151	52299	KAL4749170.1
PS008850.1	52470	54332	KAL4749171.1
PS008850.1	55099	57348	KAL4749172.1
PS008850.1	57607	58948	KAL4749173.1
PS008850.1	62508	65161	KAL4749174.1
PS008850.1	66764	69763	KAL4749175.1
PS008850.1	70449	72508	KAL4749176.1
PS008850.1	72975	74067	KAL4749177.1
PS008850.1	74205	75734	KAL4749178.1
PS008850.1	75758	76786	KAL4749179.1
PS008850.1	76792	80865	KAL4749180.1
PS008850.1	81066	83013	KAL4749181.1
PS008850.1	83077	83835	KAL4749182.1
PS008850.1	84140	84923	KAL4749183.1
PS008850.1	84987	87048	KAL4749184.1
PS008850.1	87842	90560	KAL4749185.1
PS008850.1	92895	93612	KAL4749186.1
PS008850.1	95867	96720	KAL4749187.1
PS008850.1	96948	97543	KAL4749188.1
PS008850.1	98715	99139	KAL4749189.1
PS008850.1	99679	100246	KAL4749190.1
PS008850.1	102903	103824	KAL4749191.1
PS008850.1	103957	109192	KAL4749192.1
PS008850.1	109669	111089	KAL4749193.1
PS008850.1	111153	112422	KAL4749194.1
PS008850.1	113455	115795	KAL4749195.1
PS008850.1	115929	117058	KAL4749196.1
PS008850.1	117127	122751	KAL4749197.1
PS008850.1	122788	124112	KAL4749198.1
PS008850.1	124611	127399	KAL4749199.1
PS008850.1	127577	129847	KAL4749200.1
PS008850.1	129814	131382	KAL4749201.1
PS008850.1	131680	133907	KAL4749202.1
PS008850.1	134399	137410	KAL4749203.1
PS008850.1	137410	138931	KAL4749204.1
PS008850.1	140011	143539	KAL4749205.1
PS008851.1	1541	2474	KAL4749088.1
PS008851.1	2583	4899	KAL4749089.1
PS008851.1	5040	6498	KAL4749090.1
PS008851.1	7193	8000	KAL4749091.1
PS008851.1	8137	10171	KAL4749092.1
PS008851.1	10703	13723	KAL4749093.1
PS008851.1	13795	14116	KAL4749094.1
PS008851.1	14520	17288	KAL4749095.1
PS008851.1	17288	18860	KAL4749096.1
PS008851.1	19231	21948	KAL4749097.1
PS008851.1	21973	22910	KAL4749098.1
PS008851.1	24836	26476	KAL4749099.1
PS008851.1	26741	29382	KAL4749100.1
PS008851.1	30372	32472	KAL4749101.1
PS008851.1	32552	34547	KAL4749102.1
PS008851.1	34692	36724	KAL4749103.1
PS008851.1	38076	39416	KAL4749104.1
PS008851.1	39658	42761	KAL4749105.1
PS008851.1	43515	44507	KAL4749106.1
PS008851.1	44817	46430	KAL4749107.1
PS008851.1	46804	47235	KAL4749108.1
PS008851.1	47460	48048	KAL4749109.1
PS008851.1	48332	50454	KAL4749110.1
PS008851.1	50600	52907	KAL4749111.1
PS008851.1	57611	59118	KAL4749112.1
PS008851.1	62188	64151	KAL4749113.1
PS008851.1	64567	69378	KAL4749114.1
PS008851.1	69522	70292	KAL4749115.1
PS008851.1	70475	71336	KAL4749116.1
PS008851.1	71407	73192	KAL4749117.1
PS008851.1	72548	73192	KAL4749118.1
PS008851.1	73275	77241	KAL4749119.1
PS008851.1	79378	80007	KAL4749120.1
PS008851.1	80434	84302	KAL4749121.1
PS008851.1	84491	85690	KAL4749122.1
PS008851.1	85708	86281	KAL4749123.1
PS008851.1	87621	89727	KAL4749124.1
PS008851.1	90545	92660	KAL4749125.1
PS008851.1	92946	94320	KAL4749126.1
PS008851.1	94693	95982	KAL4749127.1
PS008851.1	95724	97305	KAL4749128.1
PS008851.1	98651	100063	KAL4749129.1
PS008851.1	100256	101673	KAL4749130.1
PS008851.1	102506	105526	KAL4749131.1
PS008851.1	105788	107234	KAL4749132.1
PS008851.1	108102	110717	KAL4749133.1
PS008851.1	111446	113244	KAL4749134.1
PS008851.1	113243	115666	KAL4749135.1
PS008851.1	116071	117675	KAL4749136.1
PS008851.1	118214	121781	KAL4749137.1
PS008851.1	121752	122454	KAL4749138.1
PS008851.1	122454	125358	KAL4749139.1
PS008851.1	125652	126444	KAL4749140.1
PS008851.1	128791	132660	KAL4749141.1
PS008851.1	132755	134365	KAL4749142.1
PS008851.1	134522	135858	KAL4749143.1
PS008851.1	135971	137099	KAL4749144.1
PS008851.1	137430	138894	KAL4749145.1
PS008851.1	138868	142188	KAL4749146.1
PS008851.1	142558	142887	KAL4749147.1
PS008852.1	1118	2476	KAL4749037.1
PS008852.1	3823	4281	KAL4749038.1
PS008852.1	4991	6383	KAL4749039.1
PS008852.1	6386	7652	KAL4749040.1
PS008852.1	7652	11600	KAL4749041.1
PS008852.1	11965	13535	KAL4749042.1
PS008852.1	17057	19205	KAL4749043.1
PS008852.1	22296	23267	KAL4749044.1
PS008852.1	22573	23267	KAL4749045.1
PS008852.1	24179	30494	KAL4749046.1
PS008852.1	30489	33020	KAL4749047.1
PS008852.1	33718	36681	KAL4749048.1
PS008852.1	37326	42001	KAL4749049.1
PS008852.1	42120	44363	KAL4749050.1
PS008852.1	44618	45773	KAL4749051.1
PS008852.1	45784	49219	KAL4749052.1
PS008852.1	49241	51193	KAL4749053.1
PS008852.1	51296	53710	KAL4749054.1
PS008852.1	54135	55242	KAL4749055.1
PS008852.1	59167	61138	KAL4749056.1
PS008852.1	61336	61727	KAL4749057.1
PS008852.1	62010	67097	KAL4749058.1
PS008852.1	67647	68859	KAL4749059.1
PS008852.1	70977	72389	KAL4749060.1
PS008852.1	72587	75694	KAL4749061.1
PS008852.1	75676	76244	KAL4749062.1
PS008852.1	76423	78469	KAL4749063.1
PS008852.1	78694	80264	KAL4749064.1
PS008852.1	82128	84390	KAL4749065.1
PS008852.1	86676	88142	KAL4749066.1
PS008852.1	88545	89918	KAL4749067.1
PS008852.1	90532	92084	KAL4749068.1
PS008852.1	93345	94682	KAL4749069.1
PS008852.1	95603	96835	KAL4749070.1
PS008852.1	96835	97732	KAL4749071.1
PS008852.1	97933	100555	KAL4749072.1
PS008852.1	100556	102484	KAL4749073.1
PS008852.1	102475	104295	KAL4749074.1
PS008852.1	104285	107328	KAL4749075.1
PS008852.1	107337	108136	KAL4749076.1
PS008852.1	108107	109503	KAL4749077.1
PS008852.1	109918	112834	KAL4749078.1
PS008852.1	113548	114843	KAL4749079.1
PS008852.1	115316	116280	KAL4749080.1
PS008852.1	116331	120064	KAL4749081.1
PS008852.1	121091	121840	KAL4749082.1
PS008852.1	121840	124758	KAL4749083.1
PS008852.1	124818	131530	KAL4749084.1
PS008852.1	132693	134940	KAL4749085.1
PS008852.1	135254	136510	KAL4749086.1
PS008852.1	138374	140380	KAL4749087.1
PS008853.1	215	1358	KAL4748985.1
PS008853.1	1518	2333	KAL4748986.1
PS008853.1	2413	4476	KAL4748987.1
PS008853.1	5298	6799	KAL4748988.1
PS008853.1	7961	8340	KAL4748989.1
PS008853.1	9954	11271	KAL4748990.1
PS008853.1	13627	14555	KAL4748991.1
PS008853.1	15013	16203	KAL4748992.1
PS008853.1	16716	17881	KAL4748993.1
PS008853.1	18606	20401	KAL4748994.1
PS008853.1	20514	22529	KAL4748995.1
PS008853.1	23289	25110	KAL4748996.1
PS008853.1	26459	28909	KAL4748997.1
PS008853.1	29647	30919	KAL4748998.1
PS008853.1	32463	35231	KAL4748999.1
PS008853.1	36047	36491	KAL4749000.1
PS008853.1	39102	40896	KAL4749001.1
PS008853.1	40535	41788	KAL4749002.1
PS008853.1	41377	42406	KAL4749003.1
PS008853.1	42834	44589	KAL4749004.1
PS008853.1	45970	47977	KAL4749005.1
PS008853.1	47969	50596	KAL4749006.1
PS008853.1	52637	56892	KAL4749007.1
PS008853.1	56899	58871	KAL4749008.1
PS008853.1	61109	62751	KAL4749009.1
PS008853.1	63995	65743	KAL4749010.1
PS008853.1	66018	66822	KAL4749011.1
PS008853.1	66822	68068	KAL4749012.1
PS008853.1	70644	71753	KAL4749013.1
PS008853.1	71764	74497	KAL4749014.1
PS008853.1	74692	75938	KAL4749015.1
PS008853.1	76050	77417	KAL4749016.1
PS008853.1	78697	79662	KAL4749017.1
PS008853.1	79682	80681	KAL4749018.1
PS008853.1	79682	81506	KAL4749019.1
PS008853.1	82977	83321	KAL4749020.1
PS008853.1	83768	86074	KAL4749021.1
PS008853.1	86644	88802	KAL4749022.1
PS008853.1	88802	91806	KAL4749023.1
PS008853.1	92795	95639	KAL4749024.1
PS008853.1	97311	100250	KAL4749025.1
PS008853.1	100746	102592	KAL4749026.1
PS008853.1	102788	107239	KAL4749027.1
PS008853.1	109401	110614	KAL4749028.1
PS008853.1	111204	113409	KAL4749029.1
PS008853.1	113545	115303	KAL4749030.1
PS008853.1	115546	121394	KAL4749031.1
PS008853.1	121541	125177	KAL4749032.1
PS008853.1	125215	127853	KAL4749033.1
PS008853.1	129942	130499	KAL4749034.1
PS008853.1	131270	133259	KAL4749035.1
PS008853.1	134687	136339	KAL4749036.1
PS008854.1	2050	3832	KAL4748932.1
PS008854.1	4495	7102	KAL4748933.1
PS008854.1	7320	10492	KAL4748934.1
PS008854.1	10850	11836	KAL4748935.1
PS008854.1	12665	15024	KAL4748936.1
PS008854.1	16427	18213	KAL4748937.1
PS008854.1	18644	19939	KAL4748938.1
PS008854.1	20411	21415	KAL4748939.1
PS008854.1	22655	25053	KAL4748940.1
PS008854.1	25346	27581	KAL4748941.1
PS008854.1	28348	32814	KAL4748942.1
PS008854.1	42581	43898	KAL4748943.1
PS008854.1	44552	44975	KAL4748944.1
PS008854.1	45400	46956	KAL4748945.1
PS008854.1	46775	48453	KAL4748946.1
PS008854.1	53900	59250	KAL4748947.1
PS008854.1	59332	59700	KAL4748948.1
PS008854.1	59893	61711	KAL4748949.1
PS008854.1	61654	63279	KAL4748950.1
PS008854.1	64568	65331	KAL4748951.1
PS008854.1	67094	69122	KAL4748952.1
PS008854.1	70142	71713	KAL4748953.1
PS008854.1	72607	74301	KAL4748954.1
PS008854.1	74783	77360	KAL4748955.1
PS008854.1	77570	80009	KAL4748956.1
PS008854.1	81100	82502	KAL4748957.1
PS008854.1	82452	83485	KAL4748958.1
PS008854.1	83736	85649	KAL4748959.1
PS008854.1	85944	88425	KAL4748960.1
PS008854.1	88688	89565	KAL4748961.1
PS008854.1	89642	90848	KAL4748962.1
PS008854.1	92360	93044	KAL4748963.1
PS008854.1	93368	95156	KAL4748964.1
PS008854.1	99148	102149	KAL4748965.1
PS008854.1	102354	104325	KAL4748966.1
PS008854.1	104311	105055	KAL4748967.1
PS008854.1	105501	106851	KAL4748968.1
PS008854.1	107073	109396	KAL4748969.1
PS008854.1	109364	110053	KAL4748970.1
PS008854.1	110215	111739	KAL4748971.1
PS008854.1	112870	114202	KAL4748972.1
PS008854.1	115218	117062	KAL4748973.1
PS008854.1	117073	120054	KAL4748974.1
PS008854.1	120345	120783	KAL4748975.1
PS008854.1	120783	121999	KAL4748976.1
PS008854.1	121999	123964	KAL4748977.1
PS008854.1	124273	126569	KAL4748978.1
PS008854.1	126607	129076	KAL4748979.1
PS008854.1	129097	130625	KAL4748980.1
PS008854.1	130717	132526	KAL4748981.1
PS008854.1	132798	133866	KAL4748982.1
PS008854.1	133985	135439	KAL4748983.1
PS008854.1	135360	136187	KAL4748984.1
PS008855.1	319	1923	KAL4748883.1
PS008855.1	4664	6374	KAL4748884.1
PS008855.1	6876	7650	KAL4748885.1
PS008855.1	8028	9356	KAL4748886.1
PS008855.1	17856	19170	KAL4748887.1
PS008855.1	20358	22346	KAL4748888.1
PS008855.1	22667	23688	KAL4748889.1
PS008855.1	23894	24560	KAL4748890.1
PS008855.1	25106	26374	KAL4748891.1
PS008855.1	30142	31159	KAL4748892.1
PS008855.1	31732	33253	KAL4748893.1
PS008855.1	33941	35157	KAL4748894.1
PS008855.1	35233	37123	KAL4748895.1
PS008855.1	38005	39105	KAL4748896.1
PS008855.1	40014	41694	KAL4748897.1
PS008855.1	42925	44163	KAL4748898.1
PS008855.1	45442	46383	KAL4748899.1
PS008855.1	47413	50113	KAL4748900.1
PS008855.1	51584	53224	KAL4748901.1
PS008855.1	53492	55221	KAL4748902.1
PS008855.1	55542	62190	KAL4748903.1
PS008855.1	62916	65169	KAL4748904.1
PS008855.1	65670	66765	KAL4748905.1
PS008855.1	67340	69285	KAL4748906.1
PS008855.1	69563	71164	KAL4748907.1
PS008855.1	72063	73921	KAL4748908.1
PS008855.1	75523	78231	KAL4748909.1
PS008855.1	78500	80985	KAL4748910.1
PS008855.1	81264	83548	KAL4748911.1
PS008855.1	86252	88219	KAL4748912.1
PS008855.1	88397	91160	KAL4748913.1
PS008855.1	91217	93500	KAL4748914.1
PS008855.1	93721	94380	KAL4748915.1
PS008855.1	95327	95789	KAL4748916.1
PS008855.1	95743	98158	KAL4748917.1
PS008855.1	98360	100929	KAL4748918.1
PS008855.1	101398	102005	KAL4748919.1
PS008855.1	103105	103941	KAL4748920.1
PS008855.1	104927	108591	KAL4748921.1
PS008855.1	109103	114052	KAL4748922.1
PS008855.1	115046	116719	KAL4748923.1
PS008855.1	117669	119530	KAL4748924.1
PS008855.1	119702	121154	KAL4748925.1
PS008855.1	121481	122438	KAL4748926.1
PS008855.1	122658	123962	KAL4748927.1
PS008855.1	124783	125264	KAL4748928.1
PS008855.1	127552	130110	KAL4748929.1
PS008855.1	130811	133247	KAL4748930.1
PS008855.1	135005	135524	KAL4748931.1
PS008856.1	507	6590	KAL4748830.1
PS008856.1	7117	8644	KAL4748831.1
PS008856.1	8730	10739	KAL4748832.1
PS008856.1	11179	13918	KAL4748833.1
PS008856.1	14238	16433	KAL4748834.1
PS008856.1	16583	18296	KAL4748835.1
PS008856.1	18384	19860	KAL4748836.1
PS008856.1	20048	23308	KAL4748837.1
PS008856.1	23861	25426	KAL4748838.1
PS008856.1	26525	28132	KAL4748839.1
PS008856.1	28338	30229	KAL4748840.1
PS008856.1	30356	32745	KAL4748841.1
PS008856.1	32571	33845	KAL4748842.1
PS008856.1	34018	34390	KAL4748843.1
PS008856.1	34676	35558	KAL4748844.1
PS008856.1	35687	37180	KAL4748845.1
PS008856.1	39718	40788	KAL4748846.1
PS008856.1	40966	45312	KAL4748847.1
PS008856.1	46324	47043	KAL4748848.1
PS008856.1	47043	49087	KAL4748849.1
PS008856.1	49766	50879	KAL4748850.1
PS008856.1	51440	54143	KAL4748851.1
PS008856.1	53961	54829	KAL4748852.1
PS008856.1	55123	56706	KAL4748853.1
PS008856.1	56724	57801	KAL4748854.1
PS008856.1	57998	59815	KAL4748855.1
PS008856.1	60231	61501	KAL4748856.1
PS008856.1	61667	63498	KAL4748857.1
PS008856.1	64260	65754	KAL4748858.1
PS008856.1	67313	68694	KAL4748859.1
PS008856.1	69056	71770	KAL4748860.1
PS008856.1	75393	77050	KAL4748861.1
PS008856.1	77479	78859	KAL4748862.1
PS008856.1	78866	80864	KAL4748863.1
PS008856.1	82854	85729	KAL4748864.1
PS008856.1	85911	87720	KAL4748865.1
PS008856.1	88271	91054	KAL4748866.1
PS008856.1	91039	91972	KAL4748867.1
PS008856.1	92502	95541	KAL4748868.1
PS008856.1	96208	97928	KAL4748869.1
PS008856.1	98145	99719	KAL4748870.1
PS008856.1	100110	104612	KAL4748871.1
PS008856.1	104650	106353	KAL4748872.1
PS008856.1	106927	109210	KAL4748873.1
PS008856.1	110457	113651	KAL4748874.1
PS008856.1	113857	118871	KAL4748875.1
PS008856.1	119034	121209	KAL4748876.1
PS008856.1	121378	121945	KAL4748877.1
PS008856.1	122522	124893	KAL4748878.1
PS008856.1	124949	128838	KAL4748879.1
PS008856.1	128989	130583	KAL4748880.1
PS008856.1	130848	132192	KAL4748881.1
PS008856.1	132380	135252	KAL4748882.1
PS008857.1	392	1719	KAL4748781.1
PS008857.1	1753	4918	KAL4748782.1
PS008857.1	5552	10435	KAL4748783.1
PS008857.1	10435	11460	KAL4748784.1
PS008857.1	11439	13137	KAL4748785.1
PS008857.1	13205	14319	KAL4748786.1
PS008857.1	14901	15950	KAL4748787.1
PS008857.1	16018	17232	KAL4748788.1
PS008857.1	20530	22378	KAL4748789.1
PS008857.1	25288	26620	KAL4748790.1
PS008857.1	26723	30086	KAL4748791.1
PS008857.1	30890	33807	KAL4748792.1
PS008857.1	34029	35330	KAL4748793.1
PS008857.1	35652	36933	KAL4748794.1
PS008857.1	37110	37530	KAL4748795.1
PS008857.1	37806	39481	KAL4748796.1
PS008857.1	41506	42127	KAL4748797.1
PS008857.1	42127	43578	KAL4748798.1
PS008857.1	43976	45460	KAL4748799.1
PS008857.1	45767	47323	KAL4748800.1
PS008857.1	47750	52994	KAL4748801.1
PS008857.1	53406	54843	KAL4748802.1
PS008857.1	54843	57562	KAL4748803.1
PS008857.1	58126	59844	KAL4748804.1
PS008857.1	59662	62058	KAL4748805.1
PS008857.1	62071	63559	KAL4748806.1
PS008857.1	63557	64731	KAL4748807.1
PS008857.1	64793	66680	KAL4748808.1
PS008857.1	66887	68118	KAL4748809.1
PS008857.1	68543	70230	KAL4748810.1
PS008857.1	70371	72134	KAL4748811.1
PS008857.1	72387	75041	KAL4748812.1
PS008857.1	75355	77407	KAL4748813.1
PS008857.1	79594	84426	KAL4748814.1
PS008857.1	86177	87866	KAL4748815.1
PS008857.1	88207	88993	KAL4748816.1
PS008857.1	89581	91034	KAL4748817.1
PS008857.1	91407	91898	KAL4748818.1
PS008857.1	93875	96468	KAL4748819.1
PS008857.1	96476	97650	KAL4748820.1
PS008857.1	97821	105875	KAL4748821.1
PS008857.1	110228	112464	KAL4748822.1
PS008857.1	113358	114995	KAL4748823.1
PS008857.1	115438	116101	KAL4748824.1
PS008857.1	117919	118555	KAL4748825.1
PS008857.1	118987	122339	KAL4748826.1
PS008857.1	125029	127215	KAL4748827.1
PS008857.1	129947	131238	KAL4748828.1
PS008857.1	132692	133308	KAL4748829.1
PS008858.1	1447	3534	KAL4748730.1
PS008858.1	4945	5983	KAL4748731.1
PS008858.1	6459	7712	KAL4748732.1
PS008858.1	7883	9768	KAL4748733.1
PS008858.1	9904	10825	KAL4748734.1
PS008858.1	10991	12786	KAL4748735.1
PS008858.1	13264	15072	KAL4748736.1
PS008858.1	16181	17040	KAL4748737.1
PS008858.1	18148	20629	KAL4748738.1
PS008858.1	21361	21932	KAL4748739.1
PS008858.1	25871	27996	KAL4748740.1
PS008858.1	28408	30220	KAL4748741.1
PS008858.1	32665	33936	KAL4748742.1
PS008858.1	35844	36934	KAL4748743.1
PS008858.1	37962	39898	KAL4748744.1
PS008858.1	40281	41220	KAL4748745.1
PS008858.1	41894	43914	KAL4748746.1
PS008858.1	45192	48544	KAL4748747.1
PS008858.1	49942	51775	KAL4748748.1
PS008858.1	52161	54370	KAL4748749.1
PS008858.1	55000	56801	KAL4748750.1
PS008858.1	57566	58409	KAL4748751.1
PS008858.1	59615	60554	KAL4748752.1
PS008858.1	63303	65146	KAL4748753.1
PS008858.1	66647	68073	KAL4748754.1
PS008858.1	68266	69475	KAL4748755.1
PS008858.1	69951	71964	KAL4748756.1
PS008858.1	72858	73784	KAL4748757.1
PS008858.1	75765	76468	KAL4748758.1
PS008858.1	77829	81154	KAL4748759.1
PS008858.1	83847	85403	KAL4748760.1
PS008858.1	86216	87710	KAL4748761.1
PS008858.1	88501	89476	KAL4748762.1
PS008858.1	90049	90893	KAL4748763.1
PS008858.1	93128	94694	KAL4748764.1
PS008858.1	95636	97916	KAL4748765.1
PS008858.1	99057	100508	KAL4748766.1
PS008858.1	101175	103635	KAL4748767.1
PS008858.1	103875	105075	KAL4748768.1
PS008858.1	105510	107623	KAL4748769.1
PS008858.1	108045	108536	KAL4748770.1
PS008858.1	108677	109367	KAL4748771.1
PS008858.1	109732	111089	KAL4748772.1
PS008858.1	111387	112860	KAL4748773.1
PS008858.1	113303	115132	KAL4748774.1
PS008858.1	116158	117877	KAL4748775.1
PS008858.1	119719	121194	KAL4748776.1
PS008858.1	122356	122784	KAL4748777.1
PS008858.1	127971	129135	KAL4748778.1
PS008858.1	130894	132114	KAL4748779.1
PS008858.1	132238	133693	KAL4748780.1
PS008859.1	412	1782	KAL4748670.1
PS008859.1	2242	4130	KAL4748671.1
PS008859.1	4255	4646	KAL4748672.1
PS008859.1	4507	5552	KAL4748673.1
PS008859.1	6468	7750	KAL4748674.1
PS008859.1	7912	9092	KAL4748675.1
PS008859.1	9107	10376	KAL4748676.1
PS008859.1	11501	13597	KAL4748677.1
PS008859.1	13878	16630	KAL4748678.1
PS008859.1	16630	17222	KAL4748679.1
PS008859.1	17943	20017	KAL4748680.1
PS008859.1	20206	21832	KAL4748681.1
PS008859.1	21644	22641	KAL4748682.1
PS008859.1	23187	25873	KAL4748683.1
PS008859.1	25765	27823	KAL4748684.1
PS008859.1	28071	29517	KAL4748685.1
PS008859.1	29625	30159	KAL4748686.1
PS008859.1	32359	35140	KAL4748687.1
PS008859.1	32465	32824	KAL4748688.1
PS008859.1	36807	37873	KAL4748689.1
PS008859.1	38131	41490	KAL4748690.1
PS008859.1	41682	43327	KAL4748691.1
PS008859.1	43812	46901	KAL4748692.1
PS008859.1	47164	49330	KAL4748693.1
PS008859.1	49626	50725	KAL4748694.1
PS008859.1	51029	52619	KAL4748695.1
PS008859.1	53679	54082	KAL4748696.1
PS008859.1	54455	55115	KAL4748697.1
PS008859.1	56017	57370	KAL4748698.1
PS008859.1	57672	58956	KAL4748699.1
PS008859.1	59203	61652	KAL4748700.1
PS008859.1	62448	63277	KAL4748701.1
PS008859.1	63586	65160	KAL4748702.1
PS008859.1	65413	67228	KAL4748703.1
PS008859.1	74743	75295	KAL4748704.1
PS008859.1	75630	77817	KAL4748705.1
PS008859.1	78081	80300	KAL4748706.1
PS008859.1	82981	84265	KAL4748707.1
PS008859.1	84402	86017	KAL4748708.1
PS008859.1	88204	89306	KAL4748709.1
PS008859.1	89933	90969	KAL4748710.1
PS008859.1	91014	92979	KAL4748711.1
PS008859.1	93013	94959	KAL4748712.1
PS008859.1	94959	97059	KAL4748713.1
PS008859.1	97447	99909	KAL4748714.1
PS008859.1	100529	101687	KAL4748715.1
PS008859.1	101404	103373	KAL4748716.1
PS008859.1	103374	105774	KAL4748717.1
PS008859.1	107246	109886	KAL4748718.1
PS008859.1	110257	113832	KAL4748719.1
PS008859.1	113816	114751	KAL4748720.1
PS008859.1	115343	116589	KAL4748721.1
PS008859.1	118395	120267	KAL4748722.1
PS008859.1	121998	124593	KAL4748723.1
PS008859.1	124812	125603	KAL4748724.1
PS008859.1	125761	126246	KAL4748725.1
PS008859.1	127078	130353	KAL4748726.1
PS008859.1	131589	132291	KAL4748727.1
PS008859.1	132351	132822	KAL4748728.1
PS008859.1	133012	133893	KAL4748729.1
PS008860.1	205	497	KAL4748619.1
PS008860.1	2446	3817	KAL4748620.1
PS008860.1	3779	5350	KAL4748621.1
PS008860.1	5330	6897	KAL4748622.1
PS008860.1	6972	9019	KAL4748623.1
PS008860.1	7092	7478	KAL4748624.1
PS008860.1	9252	9842	KAL4748625.1
PS008860.1	10375	11703	KAL4748626.1
PS008860.1	11887	15747	KAL4748627.1
PS008860.1	16256	16896	KAL4748628.1
PS008860.1	19333	21768	KAL4748629.1
PS008860.1	22167	24082	KAL4748630.1
PS008860.1	25206	26814	KAL4748631.1
PS008860.1	27079	29579	KAL4748632.1
PS008860.1	30391	34775	KAL4748633.1
PS008860.1	35476	37294	KAL4748634.1
PS008860.1	37468	38605	KAL4748635.1
PS008860.1	38719	40059	KAL4748636.1
PS008860.1	39924	41017	KAL4748637.1
PS008860.1	41155	45896	KAL4748638.1
PS008860.1	46072	48113	KAL4748639.1
PS008860.1	48313	49411	KAL4748640.1
PS008860.1	49462	50528	KAL4748641.1
PS008860.1	53301	54810	KAL4748642.1
PS008860.1	56133	58022	KAL4748643.1
PS008860.1	59555	61369	KAL4748644.1
PS008860.1	62542	63835	KAL4748645.1
PS008860.1	69077	71845	KAL4748646.1
PS008860.1	71845	72725	KAL4748647.1
PS008860.1	74806	75938	KAL4748648.1
PS008860.1	78963	80379	KAL4748649.1
PS008860.1	81889	84133	KAL4748650.1
PS008860.1	85799	87422	KAL4748651.1
PS008860.1	88444	88907	KAL4748652.1
PS008860.1	89515	90868	KAL4748653.1
PS008860.1	91017	92657	KAL4748654.1
PS008860.1	92970	93521	KAL4748655.1
PS008860.1	93497	95508	KAL4748656.1
PS008860.1	99945	101039	KAL4748657.1
PS008860.1	101240	105501	KAL4748658.1
PS008860.1	106342	106819	KAL4748659.1
PS008860.1	107016	109018	KAL4748660.1
PS008860.1	110926	113302	KAL4748661.1
PS008860.1	114265	117089	KAL4748662.1
PS008860.1	117258	120557	KAL4748663.1
PS008860.1	121000	122882	KAL4748664.1
PS008860.1	123681	124978	KAL4748665.1
PS008860.1	126140	127976	KAL4748666.1
PS008860.1	128496	129560	KAL4748667.1
PS008860.1	130759	133616	KAL4748668.1
PS008860.1	133671	134111	KAL4748669.1
PS008861.1	755	1635	KAL4748578.1
PS008861.1	3914	4711	KAL4748579.1
PS008861.1	5528	8993	KAL4748580.1
PS008861.1	9171	11371	KAL4748581.1
PS008861.1	11424	14826	KAL4748582.1
PS008861.1	18121	19825	KAL4748583.1
PS008861.1	20530	22287	KAL4748584.1
PS008861.1	24021	26404	KAL4748585.1
PS008861.1	27960	30615	KAL4748586.1
PS008861.1	30755	32034	KAL4748587.1
PS008861.1	32891	34811	KAL4748588.1
PS008861.1	35112	36003	KAL4748589.1
PS008861.1	37056	38603	KAL4748590.1
PS008861.1	39416	40721	KAL4748591.1
PS008861.1	41949	42900	KAL4748592.1
PS008861.1	44056	44905	KAL4748593.1
PS008861.1	45198	47834	KAL4748594.1
PS008861.1	48893	54903	KAL4748595.1
PS008861.1	55148	58479	KAL4748596.1
PS008861.1	59109	60660	KAL4748597.1
PS008861.1	62017	65006	KAL4748598.1
PS008861.1	65678	67727	KAL4748599.1
PS008861.1	67875	69940	KAL4748600.1
PS008861.1	70008	71210	KAL4748601.1
PS008861.1	71407	74413	KAL4748602.1
PS008861.1	74800	76408	KAL4748603.1
PS008861.1	77533	78418	KAL4748604.1
PS008861.1	82997	88756	KAL4748605.1
PS008861.1	90410	90830	KAL4748606.1
PS008861.1	91887	99704	KAL4748607.1
PS008861.1	101332	102336	KAL4748608.1
PS008861.1	102747	103937	KAL4748609.1
PS008861.1	104122	106418	KAL4748610.1
PS008861.1	106654	112585	KAL4748611.1
PS008861.1	114232	115932	KAL4748612.1
PS008861.1	116408	118719	KAL4748613.1
PS008861.1	119714	122374	KAL4748614.1
PS008861.1	123290	125744	KAL4748615.1
PS008861.1	125832	128142	KAL4748616.1
PS008861.1	128884	129526	KAL4748617.1
PS008861.1	130432	132878	KAL4748618.1
PS008862.1	384	2498	KAL4748533.1
PS008862.1	2735	3669	KAL4748534.1
PS008862.1	4482	5974	KAL4748535.1
PS008862.1	6156	7312	KAL4748536.1
PS008862.1	7490	8286	KAL4748537.1
PS008862.1	8784	12101	KAL4748538.1
PS008862.1	12014	12992	KAL4748539.1
PS008862.1	13586	14475	KAL4748540.1
PS008862.1	14951	17378	KAL4748541.1
PS008862.1	18188	18667	KAL4748542.1
PS008862.1	19864	21820	KAL4748543.1
PS008862.1	22432	26467	KAL4748544.1
PS008862.1	27421	33689	KAL4748545.1
PS008862.1	34068	36912	KAL4748546.1
PS008862.1	37283	37977	KAL4748547.1
PS008862.1	38122	41727	KAL4748548.1
PS008862.1	43740	44676	KAL4748549.1
PS008862.1	46691	53957	KAL4748550.1
PS008862.1	54432	55921	KAL4748551.1
PS008862.1	57238	59214	KAL4748552.1
PS008862.1	60223	61982	KAL4748553.1
PS008862.1	62734	64909	KAL4748554.1
PS008862.1	65403	66993	KAL4748555.1
PS008862.1	67050	68131	KAL4748556.1
PS008862.1	69892	70961	KAL4748557.1
PS008862.1	71574	73396	KAL4748558.1
PS008862.1	74787	75471	KAL4748559.1
PS008862.1	77004	78247	KAL4748560.1
PS008862.1	79540	80224	KAL4748561.1
PS008862.1	81810	83242	KAL4748562.1
PS008862.1	84996	86266	KAL4748563.1
PS008862.1	89392	91089	KAL4748564.1
PS008862.1	91156	94361	KAL4748565.1
PS008862.1	94938	98107	KAL4748566.1
PS008862.1	98107	98987	KAL4748567.1
PS008862.1	99258	101149	KAL4748568.1
PS008862.1	102110	103240	KAL4748569.1
PS008862.1	103406	105155	KAL4748570.1
PS008862.1	105591	108574	KAL4748571.1
PS008862.1	108698	110847	KAL4748572.1
PS008862.1	111094	112200	KAL4748573.1
PS008862.1	112480	113771	KAL4748574.1
PS008862.1	116473	118066	KAL4748575.1
PS008862.1	118995	120466	KAL4748576.1
PS008862.1	120706	127409	KAL4748577.1
PS008863.1	356	2216	KAL4748488.1
PS008863.1	2679	5934	KAL4748489.1
PS008863.1	5934	6971	KAL4748490.1
PS008863.1	7943	9006	KAL4748491.1
PS008863.1	9465	12849	KAL4748492.1
PS008863.1	12982	14360	KAL4748493.1
PS008863.1	17840	19646	KAL4748494.1
PS008863.1	24256	25142	KAL4748495.1
PS008863.1	25901	26314	KAL4748496.1
PS008863.1	29810	31401	KAL4748497.1
PS008863.1	33762	35191	KAL4748498.1
PS008863.1	36813	37896	KAL4748499.1
PS008863.1	39046	39817	KAL4748500.1
PS008863.1	42019	44329	KAL4748501.1
PS008863.1	44893	47768	KAL4748502.1
PS008863.1	47841	48440	KAL4748503.1
PS008863.1	49173	51341	KAL4748504.1
PS008863.1	51585	54303	KAL4748505.1
PS008863.1	56224	58507	KAL4748506.1
PS008863.1	58799	61982	KAL4748507.1
PS008863.1	63213	64703	KAL4748508.1
PS008863.1	64846	66546	KAL4748509.1
PS008863.1	68065	68829	KAL4748510.1
PS008863.1	69277	70552	KAL4748511.1
PS008863.1	72090	73023	KAL4748512.1
PS008863.1	74075	75632	KAL4748513.1
PS008863.1	76288	80462	KAL4748514.1
PS008863.1	80617	83631	KAL4748515.1
PS008863.1	83058	85282	KAL4748516.1
PS008863.1	85806	86766	KAL4748517.1
PS008863.1	89532	92291	KAL4748518.1
PS008863.1	92675	94413	KAL4748519.1
PS008863.1	94918	95381	KAL4748520.1
PS008863.1	95777	96451	KAL4748521.1
PS008863.1	96920	98479	KAL4748522.1
PS008863.1	98874	100316	KAL4748523.1
PS008863.1	100420	102917	KAL4748524.1
PS008863.1	103326	105527	KAL4748525.1
PS008863.1	105616	107312	KAL4748526.1
PS008863.1	107462	109387	KAL4748527.1
PS008863.1	109599	113093	KAL4748528.1
PS008863.1	115959	119444	KAL4748529.1
PS008863.1	119831	122655	KAL4748530.1
PS008863.1	124026	125107	KAL4748531.1
PS008863.1	126237	126878	KAL4748532.1
PS008864.1	2298	4285	KAL4748446.1
PS008864.1	4775	5993	KAL4748447.1
PS008864.1	8063	9034	KAL4748448.1
PS008864.1	10564	12167	KAL4748449.1
PS008864.1	12568	13686	KAL4748450.1
PS008864.1	14163	14700	KAL4748451.1
PS008864.1	15019	15526	KAL4748452.1
PS008864.1	16748	21066	KAL4748453.1
PS008864.1	21385	21749	KAL4748454.1
PS008864.1	24926	28886	KAL4748455.1
PS008864.1	29627	31562	KAL4748456.1
PS008864.1	35501	36539	KAL4748457.1
PS008864.1	36989	38962	KAL4748458.1
PS008864.1	39405	40647	KAL4748459.1
PS008864.1	41001	43570	KAL4748460.1
PS008864.1	43468	44160	KAL4748461.1
PS008864.1	44127	44963	KAL4748462.1
PS008864.1	45095	46518	KAL4748463.1
PS008864.1	46943	49370	KAL4748464.1
PS008864.1	49773	51108	KAL4748465.1
PS008864.1	51112	51364	KAL4748466.1
PS008864.1	51613	53726	KAL4748467.1
PS008864.1	54421	56770	KAL4748468.1
PS008864.1	57257	61252	KAL4748469.1
PS008864.1	61371	63474	KAL4748470.1
PS008864.1	63581	64893	KAL4748471.1
PS008864.1	68555	69211	KAL4748472.1
PS008864.1	70184	71575	KAL4748473.1
PS008864.1	71850	73384	KAL4748474.1
PS008864.1	73792	76295	KAL4748475.1
PS008864.1	82726	84191	KAL4748476.1
PS008864.1	85192	89444	KAL4748477.1
PS008864.1	92799	93824	KAL4748478.1
PS008864.1	94844	96740	KAL4748479.1
PS008864.1	97041	100295	KAL4748480.1
PS008864.1	100351	101318	KAL4748481.1
PS008864.1	102250	103450	KAL4748482.1
PS008864.1	104021	112061	KAL4748483.1
PS008864.1	114852	120555	KAL4748484.1
PS008864.1	120715	122344	KAL4748485.1
PS008864.1	122586	123414	KAL4748486.1
PS008864.1	124956	126516	KAL4748487.1
PS008865.1	1980	6519	KAL4748407.1
PS008865.1	7151	12445	KAL4748408.1
PS008865.1	15337	18481	KAL4748409.1
PS008865.1	17914	18598	KAL4748410.1
PS008865.1	18576	19144	KAL4748411.1
PS008865.1	19567	20701	KAL4748412.1
PS008865.1	20853	22332	KAL4748413.1
PS008865.1	27808	28411	KAL4748414.1
PS008865.1	28972	29180	KAL4748415.1
PS008865.1	31019	33363	KAL4748416.1
PS008865.1	35614	37489	KAL4748417.1
PS008865.1	37572	39933	KAL4748418.1
PS008865.1	40000	42065	KAL4748419.1
PS008865.1	42340	46346	KAL4748420.1
PS008865.1	47335	48226	KAL4748421.1
PS008865.1	49084	50313	KAL4748422.1
PS008865.1	50313	52185	KAL4748423.1
PS008865.1	62647	64470	KAL4748424.1
PS008865.1	67507	67854	KAL4748425.1
PS008865.1	70868	71192	KAL4748426.1
PS008865.1	73365	75067	KAL4748427.1
PS008865.1	77251	78998	KAL4748428.1
PS008865.1	80633	81232	KAL4748429.1
PS008865.1	82482	84211	KAL4748430.1
PS008865.1	84648	85513	KAL4748431.1
PS008865.1	85736	86353	KAL4748432.1
PS008865.1	86526	89025	KAL4748433.1
PS008865.1	89671	92001	KAL4748434.1
PS008865.1	92357	94462	KAL4748435.1
PS008865.1	94830	95898	KAL4748436.1
PS008865.1	97360	98829	KAL4748437.1
PS008865.1	99990	101147	KAL4748438.1
PS008865.1	101885	102887	KAL4748439.1
PS008865.1	106875	109755	KAL4748440.1
PS008865.1	110602	112804	KAL4748441.1
PS008865.1	113413	114340	KAL4748442.1
PS008865.1	115913	116266	KAL4748443.1
PS008865.1	116266	118198	KAL4748444.1
PS008865.1	117482	120729	KAL4748445.1
PS008866.1	429	1257	KAL4748362.1
PS008866.1	1192	2574	KAL4748363.1
PS008866.1	2697	5072	KAL4748364.1
PS008866.1	5165	7099	KAL4748365.1
PS008866.1	7098	8451	KAL4748366.1
PS008866.1	8637	10479	KAL4748367.1
PS008866.1	11207	12944	KAL4748368.1
PS008866.1	12938	13858	KAL4748369.1
PS008866.1	13881	16594	KAL4748370.1
PS008866.1	18089	18746	KAL4748371.1
PS008866.1	19792	23312	KAL4748372.1
PS008866.1	23694	24917	KAL4748373.1
PS008866.1	25196	27217	KAL4748374.1
PS008866.1	27678	29203	KAL4748375.1
PS008866.1	29272	29863	KAL4748376.1
PS008866.1	29833	31284	KAL4748377.1
PS008866.1	31564	32441	KAL4748378.1
PS008866.1	34570	36182	KAL4748379.1
PS008866.1	36182	39218	KAL4748380.1
PS008866.1	40173	44254	KAL4748381.1
PS008866.1	44740	46380	KAL4748382.1
PS008866.1	48930	50492	KAL4748383.1
PS008866.1	51420	53237	KAL4748384.1
PS008866.1	53912	57096	KAL4748385.1
PS008866.1	57224	60655	KAL4748386.1
PS008866.1	60905	63766	KAL4748387.1
PS008866.1	65711	67812	KAL4748388.1
PS008866.1	67902	69764	KAL4748389.1
PS008866.1	69902	71376	KAL4748390.1
PS008866.1	71451	72198	KAL4748391.1
PS008866.1	72371	74315	KAL4748392.1
PS008866.1	74498	77215	KAL4748393.1
PS008866.1	77539	80181	KAL4748394.1
PS008866.1	80518	83373	KAL4748395.1
PS008866.1	85788	87534	KAL4748396.1
PS008866.1	87858	91644	KAL4748397.1
PS008866.1	91844	95335	KAL4748398.1
PS008866.1	96471	97863	KAL4748399.1
PS008866.1	99310	103339	KAL4748400.1
PS008866.1	103350	105359	KAL4748401.1
PS008866.1	105557	106471	KAL4748402.1
PS008866.1	106684	108183	KAL4748403.1
PS008866.1	108130	108819	KAL4748404.1
PS008866.1	109784	114069	KAL4748405.1
PS008866.1	114694	116178	KAL4748406.1
PS008867.1	1066	3213	KAL4748319.1
PS008867.1	3231	5205	KAL4748320.1
PS008867.1	5316	6057	KAL4748321.1
PS008867.1	7366	9297	KAL4748322.1
PS008867.1	11081	12805	KAL4748323.1
PS008867.1	13245	14862	KAL4748324.1
PS008867.1	15459	17493	KAL4748325.1
PS008867.1	17521	20815	KAL4748326.1
PS008867.1	20909	22604	KAL4748327.1
PS008867.1	24605	25829	KAL4748328.1
PS008867.1	27511	30709	KAL4748329.1
PS008867.1	31785	35816	KAL4748330.1
PS008867.1	36259	37807	KAL4748331.1
PS008867.1	37980	40453	KAL4748332.1
PS008867.1	41833	44401	KAL4748333.1
PS008867.1	45102	46506	KAL4748334.1
PS008867.1	46694	53547	KAL4748335.1
PS008867.1	53253	55811	KAL4748336.1
PS008867.1	55505	57078	KAL4748337.1
PS008867.1	57146	59692	KAL4748338.1
PS008867.1	60403	61476	KAL4748339.1
PS008867.1	62286	64253	KAL4748340.1
PS008867.1	65126	65732	KAL4748341.1
PS008867.1	66201	67991	KAL4748342.1
PS008867.1	68260	70177	KAL4748343.1
PS008867.1	70503	72573	KAL4748344.1
PS008867.1	74341	76055	KAL4748345.1
PS008867.1	76487	78022	KAL4748346.1
PS008867.1	79092	80863	KAL4748347.1
PS008867.1	81268	81974	KAL4748348.1
PS008867.1	82951	85012	KAL4748349.1
PS008867.1	85040	86221	KAL4748350.1
PS008867.1	86550	87892	KAL4748351.1
PS008867.1	88144	89190	KAL4748352.1
PS008867.1	89460	91182	KAL4748353.1
PS008867.1	92660	93797	KAL4748354.1
PS008867.1	95038	96030	KAL4748355.1
PS008867.1	96832	98193	KAL4748356.1
PS008867.1	101732	103052	KAL4748357.1
PS008867.1	103285	105109	KAL4748358.1
PS008867.1	107374	109821	KAL4748359.1
PS008867.1	115561	116558	KAL4748360.1
PS008867.1	117187	117490	KAL4748361.1
PS008868.1	644	2921	KAL4748278.1
PS008868.1	4141	9076	KAL4748279.1
PS008868.1	9310	11304	KAL4748280.1
PS008868.1	11812	14939	KAL4748281.1
PS008868.1	17752	21026	KAL4748282.1
PS008868.1	22779	26391	KAL4748283.1
PS008868.1	26869	27933	KAL4748284.1
PS008868.1	28235	30519	KAL4748285.1
PS008868.1	30929	34717	KAL4748286.1
PS008868.1	35117	36256	KAL4748287.1
PS008868.1	36713	39380	KAL4748288.1
PS008868.1	39487	40952	KAL4748289.1
PS008868.1	41093	44335	KAL4748290.1
PS008868.1	45207	46396	KAL4748291.1
PS008868.1	46807	47355	KAL4748292.1
PS008868.1	47837	54464	KAL4748293.1
PS008868.1	55096	55435	KAL4748294.1
PS008868.1	56456	59290	KAL4748295.1
PS008868.1	61565	64133	KAL4748296.1
PS008868.1	64210	65108	KAL4748297.1
PS008868.1	65269	67367	KAL4748298.1
PS008868.1	67614	68677	KAL4748299.1
PS008868.1	69651	72176	KAL4748300.1
PS008868.1	72354	73878	KAL4748301.1
PS008868.1	74566	77178	KAL4748302.1
PS008868.1	77360	78789	KAL4748303.1
PS008868.1	79010	79899	KAL4748304.1
PS008868.1	79917	81235	KAL4748305.1
PS008868.1	86484	87725	KAL4748306.1
PS008868.1	89043	91354	KAL4748307.1
PS008868.1	93238	95261	KAL4748308.1
PS008868.1	95792	96266	KAL4748309.1
PS008868.1	96742	97561	KAL4748310.1
PS008868.1	97969	99481	KAL4748311.1
PS008868.1	99653	101642	KAL4748312.1
PS008868.1	101708	103242	KAL4748313.1
PS008868.1	105777	107061	KAL4748314.1
PS008868.1	107443	108277	KAL4748315.1
PS008868.1	108416	111227	KAL4748316.1
PS008868.1	111376	112546	KAL4748317.1
PS008868.1	113075	114797	KAL4748318.1
PS008869.1	943	1324	KAL4748239.1
PS008869.1	1218	2105	KAL4748240.1
PS008869.1	2142	3760	KAL4748241.1
PS008869.1	3746	4903	KAL4748242.1
PS008869.1	8381	9236	KAL4748243.1
PS008869.1	10778	11307	KAL4748244.1
PS008869.1	13469	15177	KAL4748245.1
PS008869.1	16755	17190	KAL4748246.1
PS008869.1	18839	19421	KAL4748247.1
PS008869.1	19916	22138	KAL4748248.1
PS008869.1	22989	25372	KAL4748249.1
PS008869.1	27795	28922	KAL4748250.1
PS008869.1	29072	30623	KAL4748251.1
PS008869.1	32354	32586	KAL4748252.1
PS008869.1	33240	37919	KAL4748253.1
PS008869.1	40729	41395	KAL4748254.1
PS008869.1	44964	46154	KAL4748255.1
PS008869.1	49193	49840	KAL4748256.1
PS008869.1	54428	55567	KAL4748257.1
PS008869.1	56964	59437	KAL4748258.1
PS008869.1	60822	70101	KAL4748259.1
PS008869.1	70432	72138	KAL4748260.1
PS008869.1	72138	73780	KAL4748261.1
PS008869.1	74389	75464	KAL4748262.1
PS008869.1	79666	82268	KAL4748263.1
PS008869.1	83903	85662	KAL4748264.1
PS008869.1	85698	86657	KAL4748265.1
PS008869.1	88312	89914	KAL4748266.1
PS008869.1	91213	93381	KAL4748267.1
PS008869.1	95161	96587	KAL4748268.1
PS008869.1	97211	99003	KAL4748269.1
PS008869.1	99860	100866	KAL4748270.1
PS008869.1	100911	103638	KAL4748271.1
PS008869.1	104899	106435	KAL4748272.1
PS008869.1	109062	111569	KAL4748273.1
PS008869.1	112150	112932	KAL4748274.1
PS008869.1	113097	114419	KAL4748275.1
PS008869.1	114478	114754	KAL4748276.1
PS008869.1	114645	115378	KAL4748277.1
PS008870.1	1	838	KAL4748201.1
PS008870.1	969	5384	KAL4748202.1
PS008870.1	1015	1481	KAL4748203.1
PS008870.1	7787	8275	KAL4748204.1
PS008870.1	11264	12863	KAL4748205.1
PS008870.1	13235	15087	KAL4748206.1
PS008870.1	15551	17346	KAL4748207.1
PS008870.1	22752	23826	KAL4748208.1
PS008870.1	23884	25387	KAL4748209.1
PS008870.1	25782	27950	KAL4748210.1
PS008870.1	29961	32010	KAL4748211.1
PS008870.1	32624	33734	KAL4748212.1
PS008870.1	34004	36294	KAL4748213.1
PS008870.1	37641	38676	KAL4748214.1
PS008870.1	39082	41273	KAL4748215.1
PS008870.1	41795	43506	KAL4748216.1
PS008870.1	45424	46901	KAL4748217.1
PS008870.1	47632	48405	KAL4748218.1
PS008870.1	51276	51648	KAL4748219.1
PS008870.1	51806	53033	KAL4748220.1
PS008870.1	53151	54389	KAL4748221.1
PS008870.1	54667	55810	KAL4748222.1
PS008870.1	58472	60214	KAL4748223.1
PS008870.1	61164	62419	KAL4748224.1
PS008870.1	65891	67453	KAL4748225.1
PS008870.1	68707	71159	KAL4748226.1
PS008870.1	71510	74096	KAL4748227.1
PS008870.1	74210	76874	KAL4748228.1
PS008870.1	77238	78885	KAL4748229.1
PS008870.1	79271	81193	KAL4748230.1
PS008870.1	81948	85087	KAL4748231.1
PS008870.1	86376	87988	KAL4748232.1
PS008870.1	89054	89717	KAL4748233.1
PS008870.1	89861	90260	KAL4748234.1
PS008870.1	97175	97876	KAL4748235.1
PS008870.1	100242	104389	KAL4748236.1
PS008870.1	106274	110711	KAL4748237.1
PS008870.1	113060	114347	KAL4748238.1
PS008871.1	1270	3103	KAL4748171.1
PS008871.1	4458	5820	KAL4748172.1
PS008871.1	6284	8025	KAL4748173.1
PS008871.1	8287	10246	KAL4748174.1
PS008871.1	11405	12402	KAL4748175.1
PS008871.1	12911	14371	KAL4748176.1
PS008871.1	14710	15610	KAL4748178.1
PS008871.1	14710	16783	KAL4748177.1
PS008871.1	17887	20192	KAL4748179.1
PS008871.1	26654	28735	KAL4748180.1
PS008871.1	29137	30577	KAL4748181.1
PS008871.1	31325	39610	KAL4748182.1
PS008871.1	40300	40501	KAL4748183.1
PS008871.1	43113	63984	KAL4748184.1
PS008871.1	64124	65675	KAL4748185.1
PS008871.1	68883	70704	KAL4748186.1
PS008871.1	72993	73916	KAL4748187.1
PS008871.1	78952	80889	KAL4748188.1
PS008871.1	80971	82538	KAL4748189.1
PS008871.1	83417	84321	KAL4748190.1
PS008871.1	84838	86275	KAL4748191.1
PS008871.1	87786	90642	KAL4748192.1
PS008871.1	90980	91424	KAL4748193.1
PS008871.1	92901	93491	KAL4748194.1
PS008871.1	95223	97121	KAL4748195.1
PS008871.1	101302	102451	KAL4748196.1
PS008871.1	103363	104538	KAL4748197.1
PS008871.1	104437	107329	KAL4748198.1
PS008871.1	107494	109738	KAL4748199.1
PS008871.1	110629	112835	KAL4748200.1
PS008872.1	539	2330	KAL4748127.1
PS008872.1	2330	2865	KAL4748128.1
PS008872.1	5432	6703	KAL4748129.1
PS008872.1	7572	11222	KAL4748130.1
PS008872.1	11622	13941	KAL4748131.1
PS008872.1	13856	16070	KAL4748132.1
PS008872.1	16073	18412	KAL4748133.1
PS008872.1	19809	21388	KAL4748134.1
PS008872.1	21553	22189	KAL4748135.1
PS008872.1	23612	24725	KAL4748136.1
PS008872.1	25423	27423	KAL4748137.1
PS008872.1	28179	29790	KAL4748138.1
PS008872.1	30386	32155	KAL4748139.1
PS008872.1	32408	33552	KAL4748140.1
PS008872.1	33718	35015	KAL4748141.1
PS008872.1	35015	36852	KAL4748142.1
PS008872.1	36852	38494	KAL4748143.1
PS008872.1	38495	40114	KAL4748144.1
PS008872.1	40502	45448	KAL4748145.1
PS008872.1	45671	46952	KAL4748146.1
PS008872.1	48225	51789	KAL4748147.1
PS008872.1	52167	55175	KAL4748148.1
PS008872.1	57329	60147	KAL4748149.1
PS008872.1	60328	62274	KAL4748150.1
PS008872.1	62305	64067	KAL4748151.1
PS008872.1	64274	65137	KAL4748152.1
PS008872.1	65121	68637	KAL4748153.1
PS008872.1	70095	70720	KAL4748154.1
PS008872.1	70680	71397	KAL4748155.1
PS008872.1	72476	75659	KAL4748156.1
PS008872.1	78118	79783	KAL4748157.1
PS008872.1	83093	84946	KAL4748158.1
PS008872.1	85362	87213	KAL4748159.1
PS008872.1	87731	89232	KAL4748160.1
PS008872.1	89565	91756	KAL4748161.1
PS008872.1	92041	93789	KAL4748162.1
PS008872.1	93789	95108	KAL4748163.1
PS008872.1	95832	100316	KAL4748164.1
PS008872.1	101546	102775	KAL4748165.1
PS008872.1	102959	103913	KAL4748166.1
PS008872.1	104400	105407	KAL4748167.1
PS008872.1	107419	109524	KAL4748168.1
PS008872.1	109575	110306	KAL4748169.1
PS008872.1	111927	113731	KAL4748170.1
PS008873.1	2363	4950	KAL4748089.1
PS008873.1	5857	7115	KAL4748090.1
PS008873.1	7528	10940	KAL4748091.1
PS008873.1	11390	14748	KAL4748092.1
PS008873.1	15186	17079	KAL4748093.1
PS008873.1	20135	21545	KAL4748094.1
PS008873.1	21617	23636	KAL4748095.1
PS008873.1	24486	25627	KAL4748096.1
PS008873.1	25919	28301	KAL4748097.1
PS008873.1	30667	32580	KAL4748098.1
PS008873.1	33148	35223	KAL4748099.1
PS008873.1	35413	37732	KAL4748100.1
PS008873.1	39298	40910	KAL4748101.1
PS008873.1	46982	47956	KAL4748102.1
PS008873.1	48595	50504	KAL4748103.1
PS008873.1	51328	52650	KAL4748104.1
PS008873.1	53143	54695	KAL4748105.1
PS008873.1	54773	56551	KAL4748106.1
PS008873.1	56767	58546	KAL4748107.1
PS008873.1	58937	60825	KAL4748108.1
PS008873.1	61016	62196	KAL4748109.1
PS008873.1	62402	63706	KAL4748110.1
PS008873.1	63920	68150	KAL4748111.1
PS008873.1	68605	71503	KAL4748112.1
PS008873.1	71623	74487	KAL4748113.1
PS008873.1	75203	76761	KAL4748114.1
PS008873.1	76750	79391	KAL4748115.1
PS008873.1	80147	82630	KAL4748116.1
PS008873.1	83473	84558	KAL4748117.1
PS008873.1	85657	88209	KAL4748118.1
PS008873.1	89733	91164	KAL4748119.1
PS008873.1	91525	93597	KAL4748120.1
PS008873.1	93785	94969	KAL4748121.1
PS008873.1	94956	96358	KAL4748122.1
PS008873.1	97378	99443	KAL4748123.1
PS008873.1	99915	101943	KAL4748124.1
PS008873.1	102452	105423	KAL4748125.1
PS008873.1	106353	110562	KAL4748126.1
PS008874.1	4067	6472	KAL4748051.1
PS008874.1	7259	8837	KAL4748052.1
PS008874.1	10408	11670	KAL4748053.1
PS008874.1	12670	14607	KAL4748054.1
PS008874.1	16634	18351	KAL4748055.1
PS008874.1	19051	21130	KAL4748056.1
PS008874.1	21654	22856	KAL4748057.1
PS008874.1	23422	25088	KAL4748058.1
PS008874.1	26047	30566	KAL4748059.1
PS008874.1	30383	31091	KAL4748060.1
PS008874.1	33516	36248	KAL4748061.1
PS008874.1	36863	37856	KAL4748062.1
PS008874.1	38716	40856	KAL4748063.1
PS008874.1	41608	43840	KAL4748064.1
PS008874.1	44546	45881	KAL4748065.1
PS008874.1	47113	48009	KAL4748066.1
PS008874.1	48014	50673	KAL4748067.1
PS008874.1	51386	52347	KAL4748068.1
PS008874.1	53350	55147	KAL4748069.1
PS008874.1	54856	56515	KAL4748070.1
PS008874.1	58699	60231	KAL4748071.1
PS008874.1	61487	62395	KAL4748072.1
PS008874.1	63478	65233	KAL4748073.1
PS008874.1	65331	66341	KAL4748074.1
PS008874.1	68590	69715	KAL4748075.1
PS008874.1	69750	71673	KAL4748076.1
PS008874.1	73080	74941	KAL4748077.1
PS008874.1	75681	77397	KAL4748078.1
PS008874.1	79412	82630	KAL4748079.1
PS008874.1	83032	84420	KAL4748080.1
PS008874.1	84472	85117	KAL4748081.1
PS008874.1	86051	88972	KAL4748082.1
PS008874.1	89260	89899	KAL4748083.1
PS008874.1	90064	91099	KAL4748084.1
PS008874.1	91484	92713	KAL4748085.1
PS008874.1	96879	100026	KAL4748086.1
PS008874.1	100362	103146	KAL4748087.1
PS008874.1	104009	106725	KAL4748088.1
PS008875.1	1729	4199	KAL4748018.1
PS008875.1	6057	7138	KAL4748019.1
PS008875.1	7215	8212	KAL4748020.1
PS008875.1	8932	10268	KAL4748021.1
PS008875.1	10972	12775	KAL4748022.1
PS008875.1	13704	14745	KAL4748023.1
PS008875.1	23098	25059	KAL4748024.1
PS008875.1	27141	27709	KAL4748025.1
PS008875.1	27719	28333	KAL4748026.1
PS008875.1	28463	32952	KAL4748027.1
PS008875.1	37405	39683	KAL4748028.1
PS008875.1	40424	43623	KAL4748029.1
PS008875.1	44140	45132	KAL4748030.1
PS008875.1	46853	47345	KAL4748031.1
PS008875.1	47597	48130	KAL4748032.1
PS008875.1	50906	53415	KAL4748033.1
PS008875.1	53889	58084	KAL4748034.1
PS008875.1	60492	61443	KAL4748035.1
PS008875.1	61389	61954	KAL4748036.1
PS008875.1	66589	67180	KAL4748037.1
PS008875.1	71015	73675	KAL4748038.1
PS008875.1	74830	75334	KAL4748039.1
PS008875.1	78535	80589	KAL4748040.1
PS008875.1	81096	84243	KAL4748041.1
PS008875.1	85407	87072	KAL4748042.1
PS008875.1	87163	89147	KAL4748043.1
PS008875.1	89074	90971	KAL4748044.1
PS008875.1	93754	94299	KAL4748045.1
PS008875.1	95415	99037	KAL4748046.1
PS008875.1	101860	102293	KAL4748047.1
PS008875.1	102073	103479	KAL4748048.1
PS008875.1	103831	105047	KAL4748049.1
PS008875.1	106638	108022	KAL4748050.1
PS008876.1	1733	3614	KAL4747981.1
PS008876.1	3815	8311	KAL4747982.1
PS008876.1	8720	16783	KAL4747983.1
PS008876.1	17471	19988	KAL4747984.1
PS008876.1	20600	21619	KAL4747985.1
PS008876.1	21656	23712	KAL4747986.1
PS008876.1	23865	26557	KAL4747987.1
PS008876.1	27067	28277	KAL4747988.1
PS008876.1	28419	29752	KAL4747989.1
PS008876.1	35338	37104	KAL4747990.1
PS008876.1	37066	38372	KAL4747991.1
PS008876.1	38695	39792	KAL4747992.1
PS008876.1	40820	41402	KAL4747993.1
PS008876.1	43624	45133	KAL4747994.1
PS008876.1	46531	48555	KAL4747995.1
PS008876.1	48659	50537	KAL4747996.1
PS008876.1	50582	56174	KAL4747997.1
PS008876.1	56404	59545	KAL4747998.1
PS008876.1	59991	63775	KAL4747999.1
PS008876.1	64174	68474	KAL4748000.1
PS008876.1	68704	70101	KAL4748001.1
PS008876.1	70591	72751	KAL4748002.1
PS008876.1	74363	75567	KAL4748003.1
PS008876.1	76849	78675	KAL4748004.1
PS008876.1	78825	81181	KAL4748005.1
PS008876.1	81843	82270	KAL4748006.1
PS008876.1	82270	85350	KAL4748007.1
PS008876.1	85424	88077	KAL4748008.1
PS008876.1	88377	91871	KAL4748009.1
PS008876.1	92524	94163	KAL4748010.1
PS008876.1	94736	96319	KAL4748011.1
PS008876.1	96319	98139	KAL4748012.1
PS008876.1	98212	98967	KAL4748013.1
PS008876.1	99226	102582	KAL4748014.1
PS008876.1	102894	105996	KAL4748015.1
PS008876.1	106507	107817	KAL4748016.1
PS008876.1	108451	108815	KAL4748017.1
PS008877.1	360	2961	KAL4747940.1
PS008877.1	7630	8675	KAL4747941.1
PS008877.1	9649	11396	KAL4747942.1
PS008877.1	11729	15328	KAL4747943.1
PS008877.1	15629	17220	KAL4747944.1
PS008877.1	17592	19649	KAL4747945.1
PS008877.1	20790	22572	KAL4747946.1
PS008877.1	22970	23875	KAL4747947.1
PS008877.1	24087	25180	KAL4747948.1
PS008877.1	25825	27266	KAL4747949.1
PS008877.1	27559	28192	KAL4747950.1
PS008877.1	28455	29645	KAL4747951.1
PS008877.1	30055	31184	KAL4747952.1
PS008877.1	31187	33106	KAL4747953.1
PS008877.1	33819	35876	KAL4747954.1
PS008877.1	36417	37722	KAL4747955.1
PS008877.1	38667	40924	KAL4747956.1
PS008877.1	42660	43187	KAL4747957.1
PS008877.1	47162	49898	KAL4747958.1
PS008877.1	51396	53387	KAL4747959.1
PS008877.1	54442	56310	KAL4747960.1
PS008877.1	58018	58700	KAL4747961.1
PS008877.1	59526	60233	KAL4747962.1
PS008877.1	60283	62144	KAL4747963.1
PS008877.1	62958	64247	KAL4747964.1
PS008877.1	64539	65996	KAL4747965.1
PS008877.1	66637	68307	KAL4747966.1
PS008877.1	69893	71156	KAL4747967.1
PS008877.1	71598	73149	KAL4747968.1
PS008877.1	74685	76511	KAL4747969.1
PS008877.1	77666	80467	KAL4747970.1
PS008877.1	81324	81708	KAL4747971.1
PS008877.1	81627	81973	KAL4747972.1
PS008877.1	82711	85127	KAL4747973.1
PS008877.1	87835	90063	KAL4747974.1
PS008877.1	90576	92564	KAL4747975.1
PS008877.1	93026	94424	KAL4747976.1
PS008877.1	94810	99146	KAL4747977.1
PS008877.1	99667	100602	KAL4747978.1
PS008877.1	102717	103745	KAL4747979.1
PS008877.1	106395	107947	KAL4747980.1
PS008878.1	973	3120	KAL4747900.1
PS008878.1	4269	4545	KAL4747901.1
PS008878.1	5796	8210	KAL4747902.1
PS008878.1	9178	11867	KAL4747903.1
PS008878.1	13352	16334	KAL4747904.1
PS008878.1	16334	17042	KAL4747905.1
PS008878.1	17576	18198	KAL4747906.1
PS008878.1	18421	19955	KAL4747907.1
PS008878.1	21968	23453	KAL4747908.1
PS008878.1	23671	26484	KAL4747909.1
PS008878.1	27272	29691	KAL4747910.1
PS008878.1	29791	33430	KAL4747911.1
PS008878.1	33613	36570	KAL4747912.1
PS008878.1	36739	38882	KAL4747913.1
PS008878.1	39054	40344	KAL4747914.1
PS008878.1	40377	41985	KAL4747915.1
PS008878.1	42138	44932	KAL4747916.1
PS008878.1	45143	46710	KAL4747917.1
PS008878.1	46769	48473	KAL4747918.1
PS008878.1	48675	52351	KAL4747919.1
PS008878.1	54403	58355	KAL4747920.1
PS008878.1	58582	60864	KAL4747921.1
PS008878.1	63473	64468	KAL4747922.1
PS008878.1	65177	65972	KAL4747923.1
PS008878.1	66126	67153	KAL4747924.1
PS008878.1	69802	70868	KAL4747925.1
PS008878.1	75463	75960	KAL4747926.1
PS008878.1	76640	78821	KAL4747927.1
PS008878.1	79542	80294	KAL4747928.1
PS008878.1	81134	82154	KAL4747929.1
PS008878.1	83343	84960	KAL4747930.1
PS008878.1	85027	86386	KAL4747931.1
PS008878.1	86582	87743	KAL4747932.1
PS008878.1	87744	90791	KAL4747933.1
PS008878.1	93208	96924	KAL4747934.1
PS008878.1	97614	99065	KAL4747935.1
PS008878.1	99229	99768	KAL4747936.1
PS008878.1	100321	103746	KAL4747937.1
PS008878.1	103897	105240	KAL4747938.1
PS008878.1	106268	107484	KAL4747939.1
PS008879.1	684	1653	KAL4747873.1
PS008879.1	1929	3213	KAL4747874.1
PS008879.1	3838	8867	KAL4747875.1
PS008879.1	9285	10572	KAL4747876.1
PS008879.1	10882	29728	KAL4747877.1
PS008879.1	31216	33113	KAL4747878.1
PS008879.1	33701	40050	KAL4747879.1
PS008879.1	41463	42841	KAL4747880.1
PS008879.1	43855	48880	KAL4747881.1
PS008879.1	49782	50823	KAL4747882.1
PS008879.1	51405	52898	KAL4747883.1
PS008879.1	55449	58956	KAL4747884.1
PS008879.1	59216	59883	KAL4747885.1
PS008879.1	60160	61588	KAL4747886.1
PS008879.1	62368	66088	KAL4747887.1
PS008879.1	68251	70189	KAL4747888.1
PS008879.1	71643	74319	KAL4747889.1
PS008879.1	75411	76798	KAL4747890.1
PS008879.1	79194	79543	KAL4747891.1
PS008879.1	81819	82739	KAL4747892.1
PS008879.1	83743	85545	KAL4747893.1
PS008879.1	88153	91802	KAL4747894.1
PS008879.1	95159	96599	KAL4747895.1
PS008879.1	97055	97436	KAL4747896.1
PS008879.1	98778	99204	KAL4747897.1
PS008879.1	100056	101228	KAL4747898.1
PS008879.1	105303	107131	KAL4747899.1
PS008880.1	153	1687	KAL4747830.1
PS008880.1	1617	2587	KAL4747831.1
PS008880.1	3823	6259	KAL4747832.1
PS008880.1	7729	9077	KAL4747833.1
PS008880.1	9492	10992	KAL4747834.1
PS008880.1	10993	12422	KAL4747835.1
PS008880.1	12615	15064	KAL4747836.1
PS008880.1	18560	19506	KAL4747837.1
PS008880.1	20434	21435	KAL4747838.1
PS008880.1	23978	25424	KAL4747839.1
PS008880.1	25567	26211	KAL4747840.1
PS008880.1	31124	31983	KAL4747841.1
PS008880.1	32613	33554	KAL4747842.1
PS008880.1	34724	36929	KAL4747843.1
PS008880.1	36975	38112	KAL4747844.1
PS008880.1	38123	40283	KAL4747845.1
PS008880.1	40437	41187	KAL4747847.1
PS008880.1	40437	43998	KAL4747846.1
PS008880.1	44071	45298	KAL4747848.1
PS008880.1	45309	47012	KAL4747849.1
PS008880.1	47657	49829	KAL4747850.1
PS008880.1	51794	54686	KAL4747851.1
PS008880.1	54518	55940	KAL4747852.1
PS008880.1	56370	60421	KAL4747853.1
PS008880.1	60321	61080	KAL4747854.1
PS008880.1	60890	63365	KAL4747855.1
PS008880.1	63383	64864	KAL4747856.1
PS008880.1	64849	65607	KAL4747857.1
PS008880.1	65760	67223	KAL4747858.1
PS008880.1	67959	68776	KAL4747859.1
PS008880.1	68998	70615	KAL4747860.1
PS008880.1	70640	72064	KAL4747861.1
PS008880.1	72277	74736	KAL4747862.1
PS008880.1	75766	76975	KAL4747863.1
PS008880.1	77133	80369	KAL4747864.1
PS008880.1	81538	84574	KAL4747865.1
PS008880.1	87293	88150	KAL4747866.1
PS008880.1	88325	90894	KAL4747867.1
PS008880.1	91049	93606	KAL4747868.1
PS008880.1	94673	97581	KAL4747869.1
PS008880.1	97502	99213	KAL4747870.1
PS008880.1	99243	101411	KAL4747871.1
PS008880.1	101615	105367	KAL4747872.1
PS008881.1	492	2115	KAL4747793.1
PS008881.1	2272	3097	KAL4747794.1
PS008881.1	3307	4948	KAL4747795.1
PS008881.1	4627	6741	KAL4747796.1
PS008881.1	7248	8563	KAL4747797.1
PS008881.1	9416	10485	KAL4747798.1
PS008881.1	10485	12124	KAL4747799.1
PS008881.1	13897	16100	KAL4747800.1
PS008881.1	17291	19984	KAL4747801.1
PS008881.1	20949	22221	KAL4747802.1
PS008881.1	22665	24883	KAL4747803.1
PS008881.1	25589	26576	KAL4747804.1
PS008881.1	27674	28761	KAL4747805.1
PS008881.1	29615	30158	KAL4747806.1
PS008881.1	31838	33188	KAL4747807.1
PS008881.1	33757	35780	KAL4747808.1
PS008881.1	37387	38670	KAL4747809.1
PS008881.1	38493	41428	KAL4747810.1
PS008881.1	44698	45914	KAL4747811.1
PS008881.1	51787	53916	KAL4747812.1
PS008881.1	61249	62256	KAL4747813.1
PS008881.1	62344	62899	KAL4747814.1
PS008881.1	63282	65775	KAL4747815.1
PS008881.1	65974	67936	KAL4747816.1
PS008881.1	68132	68959	KAL4747817.1
PS008881.1	69240	69929	KAL4747818.1
PS008881.1	69672	72043	KAL4747819.1
PS008881.1	73073	73682	KAL4747820.1
PS008881.1	75839	77481	KAL4747821.1
PS008881.1	79488	83159	KAL4747822.1
PS008881.1	83606	85357	KAL4747823.1
PS008881.1	86120	86943	KAL4747824.1
PS008881.1	87761	89375	KAL4747825.1
PS008881.1	91991	92676	KAL4747826.1
PS008881.1	92982	96435	KAL4747827.1
PS008881.1	98117	100865	KAL4747828.1
PS008881.1	103241	104737	KAL4747829.1
PS008882.1	4879	6985	KAL4747749.1
PS008882.1	9208	10717	KAL4747750.1
PS008882.1	11095	12676	KAL4747751.1
PS008882.1	13719	14481	KAL4747752.1
PS008882.1	14681	15799	KAL4747753.1
PS008882.1	16206	17787	KAL4747754.1
PS008882.1	18219	20915	KAL4747755.1
PS008882.1	20915	23803	KAL4747756.1
PS008882.1	24086	25913	KAL4747757.1
PS008882.1	26151	28257	KAL4747758.1
PS008882.1	28731	30624	KAL4747759.1
PS008882.1	31053	33530	KAL4747760.1
PS008882.1	34284	36751	KAL4747761.1
PS008882.1	37203	39304	KAL4747762.1
PS008882.1	38933	42063	KAL4747763.1
PS008882.1	42117	42859	KAL4747764.1
PS008882.1	43088	45823	KAL4747765.1
PS008882.1	46326	47327	KAL4747766.1
PS008882.1	47468	48801	KAL4747767.1
PS008882.1	48701	51236	KAL4747768.1
PS008882.1	53086	53775	KAL4747769.1
PS008882.1	54491	55332	KAL4747770.1
PS008882.1	55291	57610	KAL4747771.1
PS008882.1	59403	65600	KAL4747772.1
PS008882.1	65885	67277	KAL4747773.1
PS008882.1	68567	70278	KAL4747774.1
PS008882.1	71301	71844	KAL4747775.1
PS008882.1	72991	74225	KAL4747776.1
PS008882.1	74439	75725	KAL4747777.1
PS008882.1	75853	77908	KAL4747778.1
PS008882.1	78278	80272	KAL4747779.1
PS008882.1	80557	81557	KAL4747780.1
PS008882.1	81760	83146	KAL4747781.1
PS008882.1	83422	85133	KAL4747782.1
PS008882.1	85461	87307	KAL4747783.1
PS008882.1	87542	88500	KAL4747784.1
PS008882.1	88602	91364	KAL4747785.1
PS008882.1	91864	93340	KAL4747786.1
PS008882.1	93643	95457	KAL4747787.1
PS008882.1	95881	97474	KAL4747788.1
PS008882.1	97756	98176	KAL4747789.1
PS008882.1	98406	99269	KAL4747790.1
PS008882.1	99529	101473	KAL4747791.1
PS008882.1	101753	102857	KAL4747792.1
PS008883.1	10844	12404	KAL4747712.1
PS008883.1	13067	14353	KAL4747713.1
PS008883.1	15038	18403	KAL4747714.1
PS008883.1	19872	21583	KAL4747715.1
PS008883.1	21613	23312	KAL4747716.1
PS008883.1	25666	27431	KAL4747717.1
PS008883.1	27776	29645	KAL4747718.1
PS008883.1	29333	31062	KAL4747719.1
PS008883.1	31434	34720	KAL4747720.1
PS008883.1	34342	35093	KAL4747721.1
PS008883.1	35211	36606	KAL4747722.1
PS008883.1	36666	39600	KAL4747723.1
PS008883.1	39840	42065	KAL4747724.1
PS008883.1	42099	45414	KAL4747725.1
PS008883.1	45568	46721	KAL4747726.1
PS008883.1	46755	47636	KAL4747727.1
PS008883.1	47858	49881	KAL4747728.1
PS008883.1	53417	54991	KAL4747729.1
PS008883.1	55197	56590	KAL4747730.1
PS008883.1	56973	59939	KAL4747731.1
PS008883.1	60455	62165	KAL4747732.1
PS008883.1	62874	65008	KAL4747733.1
PS008883.1	65373	66099	KAL4747734.1
PS008883.1	65944	71772	KAL4747735.1
PS008883.1	72206	72977	KAL4747736.1
PS008883.1	73506	74559	KAL4747737.1
PS008883.1	74698	75802	KAL4747738.1
PS008883.1	76204	81618	KAL4747739.1
PS008883.1	81833	84109	KAL4747740.1
PS008883.1	85801	87558	KAL4747741.1
PS008883.1	89368	90985	KAL4747742.1
PS008883.1	91416	93182	KAL4747743.1
PS008883.1	92858	94975	KAL4747744.1
PS008883.1	95378	97163	KAL4747745.1
PS008883.1	97164	98398	KAL4747746.1
PS008883.1	98504	100050	KAL4747747.1
PS008883.1	100027	100817	KAL4747748.1
PS008884.1	518	2611	KAL4747680.1
PS008884.1	4150	7060	KAL4747681.1
PS008884.1	7291	11732	KAL4747682.1
PS008884.1	12797	14330	KAL4747683.1
PS008884.1	15111	16446	KAL4747684.1
PS008884.1	16755	19760	KAL4747685.1
PS008884.1	19905	21507	KAL4747686.1
PS008884.1	22027	24642	KAL4747687.1
PS008884.1	24998	26593	KAL4747688.1
PS008884.1	26728	27937	KAL4747689.1
PS008884.1	28835	30847	KAL4747690.1
PS008884.1	32220	33711	KAL4747691.1
PS008884.1	33962	35337	KAL4747692.1
PS008884.1	35528	37295	KAL4747693.1
PS008884.1	41701	44143	KAL4747694.1
PS008884.1	45538	47134	KAL4747695.1
PS008884.1	47344	47881	KAL4747696.1
PS008884.1	53825	56377	KAL4747697.1
PS008884.1	56221	57365	KAL4747698.1
PS008884.1	57908	59033	KAL4747699.1
PS008884.1	59599	61741	KAL4747700.1
PS008884.1	64601	68302	KAL4747701.1
PS008884.1	70487	72496	KAL4747702.1
PS008884.1	75527	77575	KAL4747703.1
PS008884.1	77726	80859	KAL4747704.1
PS008884.1	81444	86363	KAL4747705.1
PS008884.1	88429	89938	KAL4747706.1
PS008884.1	90818	91625	KAL4747707.1
PS008884.1	91632	92766	KAL4747708.1
PS008884.1	92922	95434	KAL4747709.1
PS008884.1	95946	97998	KAL4747710.1
PS008884.1	98327	100252	KAL4747711.1
PS008885.1	577	2220	KAL4747638.1
PS008885.1	2534	4085	KAL4747639.1
PS008885.1	5017	6578	KAL4747640.1
PS008885.1	6746	8054	KAL4747641.1
PS008885.1	7509	8122	KAL4747642.1
PS008885.1	7606	9572	KAL4747643.1
PS008885.1	9505	10623	KAL4747644.1
PS008885.1	11162	12596	KAL4747645.1
PS008885.1	12461	15425	KAL4747646.1
PS008885.1	16551	19290	KAL4747647.1
PS008885.1	21989	22693	KAL4747648.1
PS008885.1	22519	25714	KAL4747649.1
PS008885.1	25724	26752	KAL4747650.1
PS008885.1	26888	29106	KAL4747651.1
PS008885.1	29269	30368	KAL4747652.1
PS008885.1	30599	31999	KAL4747653.1
PS008885.1	32808	34041	KAL4747654.1
PS008885.1	33997	34944	KAL4747655.1
PS008885.1	35281	36792	KAL4747656.1
PS008885.1	36941	37335	KAL4747657.1
PS008885.1	37645	39096	KAL4747658.1
PS008885.1	39095	40926	KAL4747659.1
PS008885.1	40960	41340	KAL4747660.1
PS008885.1	46631	49452	KAL4747661.1
PS008885.1	49721	51358	KAL4747662.1
PS008885.1	51542	54615	KAL4747663.1
PS008885.1	55228	57275	KAL4747664.1
PS008885.1	63893	66118	KAL4747665.1
PS008885.1	66616	72336	KAL4747666.1
PS008885.1	72487	73702	KAL4747667.1
PS008885.1	73857	75376	KAL4747668.1
PS008885.1	75530	77300	KAL4747669.1
PS008885.1	77474	79097	KAL4747670.1
PS008885.1	78897	79781	KAL4747671.1
PS008885.1	79929	81412	KAL4747672.1
PS008885.1	81423	82897	KAL4747673.1
PS008885.1	83294	87701	KAL4747674.1
PS008885.1	88025	89379	KAL4747675.1
PS008885.1	89515	92251	KAL4747676.1
PS008885.1	93306	94683	KAL4747677.1
PS008885.1	95425	97465	KAL4747678.1
PS008885.1	97673	100321	KAL4747679.1
PS008886.1	5	5748	KAL4747610.1
PS008886.1	7694	13428	KAL4747611.1
PS008886.1	14376	14946	KAL4747612.1
PS008886.1	15101	19730	KAL4747613.1
PS008886.1	21587	23968	KAL4747614.1
PS008886.1	24871	26598	KAL4747615.1
PS008886.1	27881	31993	KAL4747616.1
PS008886.1	32747	34558	KAL4747617.1
PS008886.1	34747	35978	KAL4747618.1
PS008886.1	36118	38906	KAL4747619.1
PS008886.1	39273	40076	KAL4747620.1
PS008886.1	40073	44632	KAL4747621.1
PS008886.1	44831	47270	KAL4747622.1
PS008886.1	47689	49997	KAL4747623.1
PS008886.1	50549	64212	KAL4747624.1
PS008886.1	64715	67626	KAL4747625.1
PS008886.1	67776	68517	KAL4747626.1
PS008886.1	68754	70600	KAL4747627.1
PS008886.1	71206	75161	KAL4747628.1
PS008886.1	75400	76679	KAL4747629.1
PS008886.1	76620	78723	KAL4747630.1
PS008886.1	78723	81207	KAL4747631.1
PS008886.1	81233	81628	KAL4747632.1
PS008886.1	84514	86971	KAL4747633.1
PS008886.1	87864	90807	KAL4747634.1
PS008886.1	91188	94625	KAL4747635.1
PS008886.1	95052	97543	KAL4747636.1
PS008886.1	98227	99100	KAL4747637.1
PS008887.1	372	1949	KAL4747573.1
PS008887.1	1979	2769	KAL4747574.1
PS008887.1	2832	4758	KAL4747575.1
PS008887.1	5046	9390	KAL4747576.1
PS008887.1	9689	10577	KAL4747577.1
PS008887.1	10716	11502	KAL4747578.1
PS008887.1	11526	13455	KAL4747579.1
PS008887.1	13881	14449	KAL4747580.1
PS008887.1	14873	16429	KAL4747581.1
PS008887.1	18197	22594	KAL4747582.1
PS008887.1	22916	24094	KAL4747583.1
PS008887.1	24355	25761	KAL4747584.1
PS008887.1	25860	27416	KAL4747585.1
PS008887.1	27646	29703	KAL4747586.1
PS008887.1	29949	30718	KAL4747587.1
PS008887.1	30772	32368	KAL4747588.1
PS008887.1	34597	35889	KAL4747589.1
PS008887.1	39641	40628	KAL4747590.1
PS008887.1	42489	44449	KAL4747591.1
PS008887.1	46054	46476	KAL4747592.1
PS008887.1	47628	49335	KAL4747593.1
PS008887.1	50673	53593	KAL4747594.1
PS008887.1	54006	56586	KAL4747595.1
PS008887.1	58137	60781	KAL4747596.1
PS008887.1	61213	63456	KAL4747597.1
PS008887.1	63645	65759	KAL4747598.1
PS008887.1	66032	68230	KAL4747599.1
PS008887.1	69023	70981	KAL4747600.1
PS008887.1	71815	75599	KAL4747601.1
PS008887.1	75599	77443	KAL4747602.1
PS008887.1	78191	79398	KAL4747603.1
PS008887.1	80015	82685	KAL4747604.1
PS008887.1	83294	85968	KAL4747605.1
PS008887.1	86099	87193	KAL4747606.1
PS008887.1	87304	88366	KAL4747607.1
PS008887.1	88786	92104	KAL4747608.1
PS008887.1	97740	99568	KAL4747609.1
PS008888.1	1738	1992	KAL4747536.1
PS008888.1	2844	4309	KAL4747537.1
PS008888.1	4967	6345	KAL4747538.1
PS008888.1	8546	10102	KAL4747539.1
PS008888.1	10022	10340	KAL4747540.1
PS008888.1	10181	10888	KAL4747541.1
PS008888.1	11739	12741	KAL4747542.1
PS008888.1	15806	16456	KAL4747543.1
PS008888.1	18874	19495	KAL4747544.1
PS008888.1	19669	21175	KAL4747545.1
PS008888.1	22242	24243	KAL4747546.1
PS008888.1	25882	27123	KAL4747547.1
PS008888.1	30432	31715	KAL4747548.1
PS008888.1	34310	34685	KAL4747549.1
PS008888.1	35904	38120	KAL4747550.1
PS008888.1	41243	43356	KAL4747551.1
PS008888.1	43552	44817	KAL4747552.1
PS008888.1	44817	45891	KAL4747553.1
PS008888.1	46122	47497	KAL4747554.1
PS008888.1	47761	48569	KAL4747555.1
PS008888.1	48920	57712	KAL4747556.1
PS008888.1	59587	61664	KAL4747557.1
PS008888.1	62712	65568	KAL4747558.1
PS008888.1	67344	67818	KAL4747559.1
PS008888.1	69214	71136	KAL4747560.1
PS008888.1	72845	73599	KAL4747561.1
PS008888.1	74434	75358	KAL4747562.1
PS008888.1	76254	76799	KAL4747563.1
PS008888.1	77056	79852	KAL4747564.1
PS008888.1	80014	81966	KAL4747565.1
PS008888.1	84465	85638	KAL4747566.1
PS008888.1	85638	86787	KAL4747567.1
PS008888.1	86841	87804	KAL4747568.1
PS008888.1	88788	90156	KAL4747569.1
PS008888.1	90485	91324	KAL4747570.1
PS008888.1	93381	93969	KAL4747571.1
PS008888.1	94659	98484	KAL4747572.1
PS008889.1	1297	2588	KAL4747501.1
PS008889.1	6271	8007	KAL4747502.1
PS008889.1	8700	10657	KAL4747503.1
PS008889.1	15031	16666	KAL4747504.1
PS008889.1	23617	24995	KAL4747505.1
PS008889.1	26935	28209	KAL4747506.1
PS008889.1	30056	31402	KAL4747507.1
PS008889.1	36478	38964	KAL4747508.1
PS008889.1	39097	40415	KAL4747509.1
PS008889.1	40949	42972	KAL4747510.1
PS008889.1	43021	44761	KAL4747511.1
PS008889.1	45569	47120	KAL4747512.1
PS008889.1	47317	48597	KAL4747513.1
PS008889.1	49340	51218	KAL4747514.1
PS008889.1	51135	53754	KAL4747515.1
PS008889.1	53526	55365	KAL4747516.1
PS008889.1	55504	58052	KAL4747517.1
PS008889.1	58908	60175	KAL4747518.1
PS008889.1	59907	61781	KAL4747519.1
PS008889.1	61580	64424	KAL4747520.1
PS008889.1	64425	65980	KAL4747521.1
PS008889.1	65812	66201	KAL4747522.1
PS008889.1	66697	68522	KAL4747523.1
PS008889.1	69263	70869	KAL4747524.1
PS008889.1	71661	73144	KAL4747525.1
PS008889.1	73323	74220	KAL4747526.1
PS008889.1	78158	79124	KAL4747527.1
PS008889.1	79466	80087	KAL4747528.1
PS008889.1	80702	81252	KAL4747529.1
PS008889.1	82704	83698	KAL4747530.1
PS008889.1	84478	85166	KAL4747531.1
PS008889.1	87266	88911	KAL4747532.1
PS008889.1	91085	92179	KAL4747533.1
PS008889.1	93673	94983	KAL4747534.1
PS008889.1	95020	97478	KAL4747535.1
PS008890.1	757	1391	KAL4747466.1
PS008890.1	933	1727	KAL4747467.1
PS008890.1	2459	4223	KAL4747468.1
PS008890.1	5209	10654	KAL4747469.1
PS008890.1	11647	12642	KAL4747470.1
PS008890.1	13903	15004	KAL4747471.1
PS008890.1	16930	18308	KAL4747472.1
PS008890.1	19201	20265	KAL4747473.1
PS008890.1	20771	21240	KAL4747474.1
PS008890.1	21988	22877	KAL4747475.1
PS008890.1	23368	24508	KAL4747476.1
PS008890.1	26576	30632	KAL4747477.1
PS008890.1	31684	33208	KAL4747478.1
PS008890.1	34348	36899	KAL4747479.1
PS008890.1	39578	42778	KAL4747480.1
PS008890.1	43299	44641	KAL4747481.1
PS008890.1	44948	46593	KAL4747482.1
PS008890.1	47241	49621	KAL4747483.1
PS008890.1	50139	51168	KAL4747484.1
PS008890.1	51506	52484	KAL4747485.1
PS008890.1	55033	55948	KAL4747486.1
PS008890.1	56781	59374	KAL4747487.1
PS008890.1	60350	62832	KAL4747488.1
PS008890.1	63590	67434	KAL4747489.1
PS008890.1	72016	72612	KAL4747490.1
PS008890.1	73076	73903	KAL4747491.1
PS008890.1	74793	76169	KAL4747492.1
PS008890.1	76659	79081	KAL4747493.1
PS008890.1	80471	81721	KAL4747494.1
PS008890.1	84752	85843	KAL4747495.1
PS008890.1	86708	87223	KAL4747496.1
PS008890.1	86926	90375	KAL4747497.1
PS008890.1	90888	92712	KAL4747498.1
PS008890.1	92713	94961	KAL4747499.1
PS008890.1	94926	96039	KAL4747500.1
PS008891.1	4798	7319	KAL4747426.1
PS008891.1	10092	10890	KAL4747427.1
PS008891.1	11141	12676	KAL4747428.1
PS008891.1	15312	17117	KAL4747429.1
PS008891.1	17172	19231	KAL4747430.1
PS008891.1	18664	20301	KAL4747431.1
PS008891.1	20568	21844	KAL4747432.1
PS008891.1	24147	25475	KAL4747433.1
PS008891.1	26317	27811	KAL4747434.1
PS008891.1	30216	31244	KAL4747435.1
PS008891.1	31244	31767	KAL4747436.1
PS008891.1	33350	35356	KAL4747437.1
PS008891.1	35626	37628	KAL4747438.1
PS008891.1	39470	41623	KAL4747439.1
PS008891.1	42282	43414	KAL4747440.1
PS008891.1	44080	44796	KAL4747441.1
PS008891.1	44946	47457	KAL4747442.1
PS008891.1	47519	49760	KAL4747443.1
PS008891.1	50145	51847	KAL4747444.1
PS008891.1	51451	51802	KAL4747445.1
PS008891.1	52800	55414	KAL4747446.1
PS008891.1	59995	61592	KAL4747447.1
PS008891.1	62222	63473	KAL4747448.1
PS008891.1	63676	65810	KAL4747449.1
PS008891.1	66000	68609	KAL4747450.1
PS008891.1	69028	69579	KAL4747451.1
PS008891.1	69722	73143	KAL4747452.1
PS008891.1	73145	74413	KAL4747453.1
PS008891.1	74649	75416	KAL4747454.1
PS008891.1	75698	77608	KAL4747455.1
PS008891.1	77576	79496	KAL4747456.1
PS008891.1	79941	81226	KAL4747457.1
PS008891.1	81524	83825	KAL4747458.1
PS008891.1	84300	84886	KAL4747459.1
PS008891.1	85678	86223	KAL4747460.1
PS008891.1	86754	88091	KAL4747461.1
PS008891.1	88568	89849	KAL4747462.1
PS008891.1	90610	91175	KAL4747463.1
PS008891.1	91535	96306	KAL4747464.1
PS008891.1	96428	97389	KAL4747465.1
PS008892.1	715	2095	KAL4747391.1
PS008892.1	2741	4744	KAL4747392.1
PS008892.1	5468	6757	KAL4747393.1
PS008892.1	7751	9926	KAL4747394.1
PS008892.1	10319	13139	KAL4747395.1
PS008892.1	16957	17492	KAL4747396.1
PS008892.1	18418	19701	KAL4747397.1
PS008892.1	21758	22960	KAL4747398.1
PS008892.1	23088	23466	KAL4747399.1
PS008892.1	23560	24943	KAL4747400.1
PS008892.1	26792	28956	KAL4747401.1
PS008892.1	28932	30560	KAL4747402.1
PS008892.1	31216	33978	KAL4747403.1
PS008892.1	34615	36161	KAL4747404.1
PS008892.1	36561	37211	KAL4747405.1
PS008892.1	39907	40981	KAL4747406.1
PS008892.1	41407	43512	KAL4747407.1
PS008892.1	43724	44933	KAL4747408.1
PS008892.1	45110	45982	KAL4747409.1
PS008892.1	45982	47540	KAL4747410.1
PS008892.1	48470	49531	KAL4747411.1
PS008892.1	49000	50543	KAL4747412.1
PS008892.1	50586	51594	KAL4747413.1
PS008892.1	51590	52306	KAL4747414.1
PS008892.1	52597	54559	KAL4747415.1
PS008892.1	54735	56654	KAL4747416.1
PS008892.1	58035	59282	KAL4747417.1
PS008892.1	59923	61326	KAL4747418.1
PS008892.1	62184	64554	KAL4747419.1
PS008892.1	66252	67914	KAL4747420.1
PS008892.1	70359	72451	KAL4747421.1
PS008892.1	74009	82316	KAL4747422.1
PS008892.1	84179	86552	KAL4747423.1
PS008892.1	87087	89252	KAL4747424.1
PS008892.1	89818	91201	KAL4747425.1
PS008893.1	1392	4409	KAL4747357.1
PS008893.1	4836	6103	KAL4747358.1
PS008893.1	6396	8195	KAL4747359.1
PS008893.1	8428	10847	KAL4747360.1
PS008893.1	12973	14341	KAL4747361.1
PS008893.1	14396	16045	KAL4747362.1
PS008893.1	16046	18757	KAL4747363.1
PS008893.1	18850	19733	KAL4747364.1
PS008893.1	19667	21393	KAL4747365.1
PS008893.1	21617	22723	KAL4747366.1
PS008893.1	27403	30415	KAL4747367.1
PS008893.1	31373	31778	KAL4747368.1
PS008893.1	33948	35314	KAL4747369.1
PS008893.1	36446	36825	KAL4747370.1
PS008893.1	37614	39647	KAL4747371.1
PS008893.1	41344	41972	KAL4747372.1
PS008893.1	43691	44533	KAL4747373.1
PS008893.1	46928	48835	KAL4747374.1
PS008893.1	54990	57004	KAL4747375.1
PS008893.1	56855	58657	KAL4747376.1
PS008893.1	58920	61144	KAL4747377.1
PS008893.1	61146	62616	KAL4747378.1
PS008893.1	63455	67363	KAL4747379.1
PS008893.1	67839	69301	KAL4747380.1
PS008893.1	69748	71883	KAL4747381.1
PS008893.1	71758	75126	KAL4747382.1
PS008893.1	75959	79008	KAL4747383.1
PS008893.1	79060	80053	KAL4747384.1
PS008893.1	80060	81160	KAL4747385.1
PS008893.1	81201	82627	KAL4747386.1
PS008893.1	84302	85225	KAL4747387.1
PS008893.1	85739	87017	KAL4747388.1
PS008893.1	87196	89533	KAL4747389.1
PS008893.1	89828	92133	KAL4747390.1
PS008894.1	255	2355	KAL4747319.1
PS008894.1	2385	3385	KAL4747320.1
PS008894.1	3989	5257	KAL4747321.1
PS008894.1	5239	6698	KAL4747322.1
PS008894.1	6836	10702	KAL4747323.1
PS008894.1	11794	14161	KAL4747324.1
PS008894.1	15202	16532	KAL4747325.1
PS008894.1	16549	17451	KAL4747326.1
PS008894.1	17517	22036	KAL4747327.1
PS008894.1	22080	23338	KAL4747328.1
PS008894.1	23469	25541	KAL4747329.1
PS008894.1	25745	27044	KAL4747330.1
PS008894.1	27032	27948	KAL4747331.1
PS008894.1	28047	29099	KAL4747332.1
PS008894.1	29169	29994	KAL4747333.1
PS008894.1	29902	30676	KAL4747334.1
PS008894.1	31253	32276	KAL4747335.1
PS008894.1	32561	34102	KAL4747336.1
PS008894.1	34243	35341	KAL4747337.1
PS008894.1	36791	38480	KAL4747338.1
PS008894.1	38782	42131	KAL4747339.1
PS008894.1	42947	44484	KAL4747340.1
PS008894.1	44485	48144	KAL4747341.1
PS008894.1	48701	50408	KAL4747342.1
PS008894.1	52054	52831	KAL4747343.1
PS008894.1	53379	54582	KAL4747344.1
PS008894.1	55220	55554	KAL4747345.1
PS008894.1	55928	57861	KAL4747346.1
PS008894.1	62176	63182	KAL4747347.1
PS008894.1	63880	65126	KAL4747348.1
PS008894.1	65342	68554	KAL4747349.1
PS008894.1	68951	71193	KAL4747350.1
PS008894.1	72242	76491	KAL4747351.1
PS008894.1	77335	78468	KAL4747352.1
PS008894.1	79237	82698	KAL4747353.1
PS008894.1	84307	85875	KAL4747354.1
PS008894.1	87233	90466	KAL4747355.1
PS008894.1	91218	92555	KAL4747356.1
PS008895.1	2498	3719	KAL4747288.1
PS008895.1	5411	5759	KAL4747289.1
PS008895.1	10017	12495	KAL4747290.1
PS008895.1	15480	18316	KAL4747291.1
PS008895.1	21937	23722	KAL4747292.1
PS008895.1	23868	27030	KAL4747293.1
PS008895.1	27753	28845	KAL4747294.1
PS008895.1	28976	31154	KAL4747295.1
PS008895.1	31270	33267	KAL4747296.1
PS008895.1	33301	34543	KAL4747297.1
PS008895.1	34544	35429	KAL4747298.1
PS008895.1	35715	42522	KAL4747299.1
PS008895.1	43508	45466	KAL4747300.1
PS008895.1	45700	47673	KAL4747301.1
PS008895.1	47953	49572	KAL4747302.1
PS008895.1	49572	51851	KAL4747303.1
PS008895.1	52180	55957	KAL4747304.1
PS008895.1	56881	58363	KAL4747305.1
PS008895.1	58684	59753	KAL4747306.1
PS008895.1	59252	61932	KAL4747307.1
PS008895.1	61933	62857	KAL4747308.1
PS008895.1	63385	65469	KAL4747309.1
PS008895.1	65467	67439	KAL4747310.1
PS008895.1	67618	69086	KAL4747311.1
PS008895.1	69211	70587	KAL4747312.1
PS008895.1	70865	73868	KAL4747313.1
PS008895.1	75614	77106	KAL4747314.1
PS008895.1	80674	81438	KAL4747315.1
PS008895.1	82073	86055	KAL4747316.1
PS008895.1	86631	89206	KAL4747317.1
PS008895.1	89932	92107	KAL4747318.1
PS008896.1	1897	6445	KAL4747255.1
PS008896.1	6918	9527	KAL4747256.1
PS008896.1	11509	13353	KAL4747257.1
PS008896.1	14958	16956	KAL4747258.1
PS008896.1	16986	18799	KAL4747259.1
PS008896.1	18935	20822	KAL4747260.1
PS008896.1	21220	24501	KAL4747261.1
PS008896.1	24693	26736	KAL4747262.1
PS008896.1	26736	28524	KAL4747263.1
PS008896.1	28611	30336	KAL4747264.1
PS008896.1	30301	32021	KAL4747265.1
PS008896.1	31985	32933	KAL4747266.1
PS008896.1	32946	34241	KAL4747267.1
PS008896.1	35649	38940	KAL4747268.1
PS008896.1	39517	41433	KAL4747269.1
PS008896.1	41571	42761	KAL4747270.1
PS008896.1	42761	44137	KAL4747271.1
PS008896.1	44446	45808	KAL4747272.1
PS008896.1	45868	47992	KAL4747273.1
PS008896.1	48806	51244	KAL4747274.1
PS008896.1	52061	53420	KAL4747275.1
PS008896.1	53606	57818	KAL4747276.1
PS008896.1	57926	59616	KAL4747277.1
PS008896.1	60254	62516	KAL4747278.1
PS008896.1	62792	66536	KAL4747279.1
PS008896.1	70295	72780	KAL4747280.1
PS008896.1	73446	75172	KAL4747281.1
PS008896.1	76718	77033	KAL4747282.1
PS008896.1	78063	79866	KAL4747283.1
PS008896.1	79950	82320	KAL4747284.1
PS008896.1	84260	86333	KAL4747285.1
PS008896.1	86961	89041	KAL4747286.1
PS008896.1	89293	91442	KAL4747287.1
PS008897.1	0	533	KAL4747223.1
PS008897.1	4057	7670	KAL4747224.1
PS008897.1	8123	11138	KAL4747225.1
PS008897.1	11949	12828	KAL4747226.1
PS008897.1	13437	15544	KAL4747227.1
PS008897.1	16944	18126	KAL4747228.1
PS008897.1	20751	23260	KAL4747229.1
PS008897.1	24136	25547	KAL4747230.1
PS008897.1	28743	30170	KAL4747231.1
PS008897.1	31053	32664	KAL4747232.1
PS008897.1	32679	33144	KAL4747233.1
PS008897.1	35257	35808	KAL4747234.1
PS008897.1	36187	37204	KAL4747235.1
PS008897.1	36980	37936	KAL4747236.1
PS008897.1	38187	39516	KAL4747237.1
PS008897.1	40800	42947	KAL4747238.1
PS008897.1	43124	46558	KAL4747239.1
PS008897.1	47408	48735	KAL4747240.1
PS008897.1	49435	51882	KAL4747241.1
PS008897.1	52293	54589	KAL4747242.1
PS008897.1	54933	56888	KAL4747243.1
PS008897.1	58170	59783	KAL4747244.1
PS008897.1	60015	61621	KAL4747245.1
PS008897.1	61883	63175	KAL4747246.1
PS008897.1	63986	66936	KAL4747247.1
PS008897.1	67881	69869	KAL4747248.1
PS008897.1	71039	72248	KAL4747249.1
PS008897.1	72635	74036	KAL4747250.1
PS008897.1	74172	75827	KAL4747251.1
PS008897.1	76490	81861	KAL4747252.1
PS008897.1	87020	87957	KAL4747253.1
PS008897.1	87956	89374	KAL4747254.1
PS008898.1	870	2291	KAL4747193.1
PS008898.1	2341	3368	KAL4747194.1
PS008898.1	3610	7308	KAL4747195.1
PS008898.1	7141	8402	KAL4747196.1
PS008898.1	8449	10093	KAL4747197.1
PS008898.1	10805	14886	KAL4747198.1
PS008898.1	16655	17326	KAL4747199.1
PS008898.1	18617	23604	KAL4747200.1
PS008898.1	23908	25092	KAL4747201.1
PS008898.1	25574	26753	KAL4747202.1
PS008898.1	26887	28082	KAL4747203.1
PS008898.1	28488	31149	KAL4747204.1
PS008898.1	31937	33257	KAL4747205.1
PS008898.1	33564	34873	KAL4747206.1
PS008898.1	35946	38837	KAL4747207.1
PS008898.1	43616	45151	KAL4747208.1
PS008898.1	45150	45782	KAL4747209.1
PS008898.1	45880	47739	KAL4747210.1
PS008898.1	48553	55527	KAL4747211.1
PS008898.1	55922	57602	KAL4747212.1
PS008898.1	58822	61724	KAL4747213.1
PS008898.1	61736	63821	KAL4747214.1
PS008898.1	64530	65196	KAL4747215.1
PS008898.1	65624	67853	KAL4747216.1
PS008898.1	68496	69690	KAL4747217.1
PS008898.1	69957	71372	KAL4747218.1
PS008898.1	79260	81212	KAL4747219.1
PS008898.1	81891	82957	KAL4747220.1
PS008898.1	83771	84329	KAL4747221.1
PS008898.1	84892	86692	KAL4747222.1
PS008899.1	1617	3741	KAL4747158.1
PS008899.1	5650	7282	KAL4747159.1
PS008899.1	8319	9800	KAL4747160.1
PS008899.1	9974	11491	KAL4747161.1
PS008899.1	11695	15521	KAL4747162.1
PS008899.1	15607	17686	KAL4747163.1
PS008899.1	22182	24950	KAL4747164.1
PS008899.1	25101	26014	KAL4747165.1
PS008899.1	26345	29079	KAL4747166.1
PS008899.1	29080	32107	KAL4747167.1
PS008899.1	32655	32922	KAL4747169.1
PS008899.1	32655	34551	KAL4747168.1
PS008899.1	34709	36892	KAL4747170.1
PS008899.1	37394	38151	KAL4747171.1
PS008899.1	39455	41247	KAL4747172.1
PS008899.1	41406	43730	KAL4747173.1
PS008899.1	43983	45442	KAL4747174.1
PS008899.1	45518	46798	KAL4747175.1
PS008899.1	47958	49765	KAL4747176.1
PS008899.1	50208	51380	KAL4747177.1
PS008899.1	56896	58083	KAL4747178.1
PS008899.1	59982	60534	KAL4747179.1
PS008899.1	61230	62815	KAL4747180.1
PS008899.1	62707	64054	KAL4747181.1
PS008899.1	64177	65590	KAL4747182.1
PS008899.1	66765	68351	KAL4747183.1
PS008899.1	68711	69657	KAL4747184.1
PS008899.1	69777	71359	KAL4747185.1
PS008899.1	71475	74552	KAL4747186.1
PS008899.1	74723	75587	KAL4747187.1
PS008899.1	77365	77849	KAL4747188.1
PS008899.1	81213	82472	KAL4747189.1
PS008899.1	82720	83186	KAL4747190.1
PS008899.1	84194	86733	KAL4747191.1
PS008899.1	87067	87394	KAL4747192.1
PS008900.1	2981	4593	KAL4747128.1
PS008900.1	6397	7799	KAL4747129.1
PS008900.1	8956	10715	KAL4747130.1
PS008900.1	12225	13799	KAL4747131.1
PS008900.1	17245	17589	KAL4747132.1
PS008900.1	18188	18990	KAL4747133.1
PS008900.1	19383	24056	KAL4747134.1
PS008900.1	25881	28172	KAL4747135.1
PS008900.1	30165	31829	KAL4747136.1
PS008900.1	34878	35996	KAL4747137.1
PS008900.1	37163	38359	KAL4747138.1
PS008900.1	39777	41202	KAL4747139.1
PS008900.1	43950	45521	KAL4747140.1
PS008900.1	45904	47939	KAL4747141.1
PS008900.1	48040	49386	KAL4747142.1
PS008900.1	49636	51861	KAL4747143.1
PS008900.1	52095	53217	KAL4747144.1
PS008900.1	54476	56388	KAL4747145.1
PS008900.1	57269	60479	KAL4747146.1
PS008900.1	60464	61225	KAL4747147.1
PS008900.1	61313	62952	KAL4747148.1
PS008900.1	62938	66129	KAL4747149.1
PS008900.1	66954	68135	KAL4747150.1
PS008900.1	68144	69948	KAL4747151.1
PS008900.1	70232	72643	KAL4747152.1
PS008900.1	73522	75034	KAL4747153.1
PS008900.1	75637	77762	KAL4747154.1
PS008900.1	82964	84551	KAL4747155.1
PS008900.1	85005	85506	KAL4747156.1
PS008900.1	86461	87433	KAL4747157.1
PS008901.1	1379	3046	KAL4747098.1
PS008901.1	4028	6373	KAL4747099.1
PS008901.1	6483	8985	KAL4747100.1
PS008901.1	9419	10948	KAL4747101.1
PS008901.1	11113	14230	KAL4747102.1
PS008901.1	17623	19573	KAL4747103.1
PS008901.1	20304	22566	KAL4747104.1
PS008901.1	22567	24569	KAL4747105.1
PS008901.1	24716	28187	KAL4747106.1
PS008901.1	28620	31102	KAL4747107.1
PS008901.1	30875	33735	KAL4747108.1
PS008901.1	34501	36286	KAL4747109.1
PS008901.1	36303	38178	KAL4747110.1
PS008901.1	38332	39725	KAL4747111.1
PS008901.1	39727	45197	KAL4747112.1
PS008901.1	45364	48092	KAL4747113.1
PS008901.1	47932	49941	KAL4747114.1
PS008901.1	50102	52389	KAL4747115.1
PS008901.1	52537	53342	KAL4747116.1
PS008901.1	53342	55402	KAL4747117.1
PS008901.1	56153	57795	KAL4747118.1
PS008901.1	60141	61131	KAL4747119.1
PS008901.1	63233	65588	KAL4747120.1
PS008901.1	65593	66685	KAL4747121.1
PS008901.1	66707	67200	KAL4747122.1
PS008901.1	68066	70041	KAL4747123.1
PS008901.1	70825	72294	KAL4747124.1
PS008901.1	72970	74809	KAL4747125.1
PS008901.1	75319	80568	KAL4747126.1
PS008901.1	81524	84456	KAL4747127.1
PS008902.1	21	493	KAL4747063.1
PS008902.1	1154	2227	KAL4747064.1
PS008902.1	4209	5060	KAL4747065.1
PS008902.1	5576	7589	KAL4747066.1
PS008902.1	7962	8893	KAL4747067.1
PS008902.1	10152	12058	KAL4747068.1
PS008902.1	12055	14173	KAL4747069.1
PS008902.1	16992	17714	KAL4747070.1
PS008902.1	17944	19002	KAL4747071.1
PS008902.1	21378	23849	KAL4747072.1
PS008902.1	24096	26022	KAL4747073.1
PS008902.1	27714	29260	KAL4747074.1
PS008902.1	29600	31029	KAL4747075.1
PS008902.1	31953	33672	KAL4747076.1
PS008902.1	34473	36252	KAL4747077.1
PS008902.1	36644	38560	KAL4747078.1
PS008902.1	39361	42676	KAL4747079.1
PS008902.1	44568	46113	KAL4747080.1
PS008902.1	46629	47148	KAL4747081.1
PS008902.1	48894	50901	KAL4747082.1
PS008902.1	51318	53006	KAL4747083.1
PS008902.1	52985	54133	KAL4747084.1
PS008902.1	54184	56699	KAL4747085.1
PS008902.1	56604	59175	KAL4747086.1
PS008902.1	59660	61166	KAL4747087.1
PS008902.1	63393	64083	KAL4747088.1
PS008902.1	64181	65522	KAL4747089.1
PS008902.1	66257	67634	KAL4747090.1
PS008902.1	69755	71520	KAL4747091.1
PS008902.1	71964	74223	KAL4747092.1
PS008902.1	74403	75544	KAL4747093.1
PS008902.1	75544	76093	KAL4747094.1
PS008902.1	78367	79919	KAL4747095.1
PS008902.1	80323	81621	KAL4747096.1
PS008902.1	81992	82901	KAL4747097.1
PS008903.1	3926	5417	KAL4747038.1
PS008903.1	6124	8147	KAL4747039.1
PS008903.1	8092	9249	KAL4747040.1
PS008903.1	9462	11006	KAL4747041.1
PS008903.1	12087	14501	KAL4747042.1
PS008903.1	16416	17963	KAL4747043.1
PS008903.1	18260	19343	KAL4747044.1
PS008903.1	21913	22973	KAL4747045.1
PS008903.1	23137	24768	KAL4747046.1
PS008903.1	24850	27501	KAL4747047.1
PS008903.1	28093	32668	KAL4747048.1
PS008903.1	35587	40228	KAL4747049.1
PS008903.1	40972	42761	KAL4747050.1
PS008903.1	47845	49592	KAL4747051.1
PS008903.1	50770	52416	KAL4747052.1
PS008903.1	52748	55266	KAL4747053.1
PS008903.1	56178	57455	KAL4747054.1
PS008903.1	58755	60878	KAL4747055.1
PS008903.1	61577	63105	KAL4747056.1
PS008903.1	63426	65171	KAL4747057.1
PS008903.1	65205	67370	KAL4747058.1
PS008903.1	67974	69141	KAL4747059.1
PS008903.1	72904	74385	KAL4747060.1
PS008903.1	75537	77703	KAL4747061.1
PS008903.1	80820	83500	KAL4747062.1
PS008904.1	1064	2564	KAL4747012.1
PS008904.1	6035	7882	KAL4747013.1
PS008904.1	11266	14029	KAL4747014.1
PS008904.1	15164	15698	KAL4747015.1
PS008904.1	16535	17260	KAL4747016.1
PS008904.1	18262	20475	KAL4747017.1
PS008904.1	24304	25405	KAL4747018.1
PS008904.1	25629	28143	KAL4747019.1
PS008904.1	29491	30732	KAL4747020.1
PS008904.1	31310	33353	KAL4747021.1
PS008904.1	37750	39388	KAL4747022.1
PS008904.1	39388	39987	KAL4747023.1
PS008904.1	44604	46886	KAL4747024.1
PS008904.1	48212	50130	KAL4747025.1
PS008904.1	51021	53271	KAL4747026.1
PS008904.1	53410	54610	KAL4747027.1
PS008904.1	59649	61989	KAL4747028.1
PS008904.1	62082	63050	KAL4747029.1
PS008904.1	64370	65997	KAL4747030.1
PS008904.1	67241	68546	KAL4747031.1
PS008904.1	70144	72863	KAL4747032.1
PS008904.1	72989	74687	KAL4747033.1
PS008904.1	75286	77017	KAL4747034.1
PS008904.1	77068	78588	KAL4747035.1
PS008904.1	79685	80246	KAL4747036.1
PS008904.1	81809	82410	KAL4747037.1
PS008905.1	3078	4747	KAL4746986.1
PS008905.1	4894	6633	KAL4746987.1
PS008905.1	7492	8068	KAL4746988.1
PS008905.1	9840	12687	KAL4746989.1
PS008905.1	14524	15359	KAL4746990.1
PS008905.1	16207	17624	KAL4746991.1
PS008905.1	19556	20917	KAL4746992.1
PS008905.1	25694	26356	KAL4746993.1
PS008905.1	27013	28814	KAL4746994.1
PS008905.1	28922	31201	KAL4746995.1
PS008905.1	31706	34058	KAL4746996.1
PS008905.1	37688	39491	KAL4746997.1
PS008905.1	42011	44100	KAL4746998.1
PS008905.1	44844	47686	KAL4746999.1
PS008905.1	48460	49342	KAL4747000.1
PS008905.1	49683	50559	KAL4747001.1
PS008905.1	52330	53634	KAL4747002.1
PS008905.1	56236	57478	KAL4747003.1
PS008905.1	57959	60649	KAL4747004.1
PS008905.1	62641	64510	KAL4747005.1
PS008905.1	65363	68101	KAL4747006.1
PS008905.1	68500	69956	KAL4747007.1
PS008905.1	71346	74110	KAL4747008.1
PS008905.1	74609	76494	KAL4747009.1
PS008905.1	77405	79491	KAL4747010.1
PS008905.1	81784	83413	KAL4747011.1
PS008906.1	48	792	KAL4746959.1
PS008906.1	5203	6948	KAL4746960.1
PS008906.1	10628	12555	KAL4746961.1
PS008906.1	13572	14370	KAL4746962.1
PS008906.1	14697	16350	KAL4746963.1
PS008906.1	16507	19508	KAL4746964.1
PS008906.1	19546	24182	KAL4746965.1
PS008906.1	24427	27170	KAL4746966.1
PS008906.1	27170	28989	KAL4746967.1
PS008906.1	29134	31465	KAL4746968.1
PS008906.1	31716	35155	KAL4746969.1
PS008906.1	36529	38827	KAL4746970.1
PS008906.1	39209	40710	KAL4746971.1
PS008906.1	41610	43784	KAL4746972.1
PS008906.1	46683	49084	KAL4746973.1
PS008906.1	50255	52274	KAL4746974.1
PS008906.1	53249	58064	KAL4746975.1
PS008906.1	58840	60500	KAL4746976.1
PS008906.1	61315	63093	KAL4746977.1
PS008906.1	63537	64381	KAL4746978.1
PS008906.1	65732	67100	KAL4746979.1
PS008906.1	67539	68327	KAL4746980.1
PS008906.1	70898	72585	KAL4746981.1
PS008906.1	73405	75188	KAL4746982.1
PS008906.1	75944	77610	KAL4746983.1
PS008906.1	78034	79930	KAL4746984.1
PS008906.1	80978	82113	KAL4746985.1
PS008907.1	731	2010	KAL4746937.1
PS008907.1	5309	5612	KAL4746938.1
PS008907.1	6681	7216	KAL4746939.1
PS008907.1	8094	10139	KAL4746940.1
PS008907.1	11046	11299	KAL4746941.1
PS008907.1	13311	19645	KAL4746942.1
PS008907.1	21364	21893	KAL4746943.1
PS008907.1	22468	23041	KAL4746944.1
PS008907.1	24139	25106	KAL4746945.1
PS008907.1	31750	35108	KAL4746946.1
PS008907.1	39741	44025	KAL4746947.1
PS008907.1	45020	47659	KAL4746948.1
PS008907.1	49180	50209	KAL4746949.1
PS008907.1	52370	53142	KAL4746950.1
PS008907.1	53476	54206	KAL4746951.1
PS008907.1	56880	58092	KAL4746952.1
PS008907.1	59381	60917	KAL4746953.1
PS008907.1	64569	66610	KAL4746954.1
PS008907.1	67712	70015	KAL4746955.1
PS008907.1	70631	72274	KAL4746956.1
PS008907.1	72664	74268	KAL4746957.1
PS008907.1	79461	80630	KAL4746958.1
PS008908.1	3288	4989	KAL4746910.1
PS008908.1	6905	7622	KAL4746911.1
PS008908.1	12348	12657	KAL4746912.1
PS008908.1	13003	13511	KAL4746913.1
PS008908.1	13529	16448	KAL4746914.1
PS008908.1	16632	17685	KAL4746915.1
PS008908.1	17718	19986	KAL4746916.1
PS008908.1	20742	21341	KAL4746917.1
PS008908.1	21447	22608	KAL4746918.1
PS008908.1	23406	24529	KAL4746919.1
PS008908.1	25877	29836	KAL4746920.1
PS008908.1	30036	35256	KAL4746921.1
PS008908.1	38731	42017	KAL4746922.1
PS008908.1	42297	43861	KAL4746923.1
PS008908.1	43928	48330	KAL4746924.1
PS008908.1	48342	50637	KAL4746925.1
PS008908.1	50768	51866	KAL4746926.1
PS008908.1	52029	53399	KAL4746927.1
PS008908.1	53619	56702	KAL4746928.1
PS008908.1	56721	57046	KAL4746929.1
PS008908.1	58472	59705	KAL4746930.1
PS008908.1	59720	60553	KAL4746931.1
PS008908.1	61561	64234	KAL4746932.1
PS008908.1	63887	68024	KAL4746933.1
PS008908.1	69181	76587	KAL4746934.1
PS008908.1	77480	79606	KAL4746935.1
PS008908.1	79793	80960	KAL4746936.1
PS008909.1	960	2830	KAL4746883.1
PS008909.1	2809	4059	KAL4746884.1
PS008909.1	5520	7563	KAL4746885.1
PS008909.1	14174	15924	KAL4746886.1
PS008909.1	16119	17657	KAL4746887.1
PS008909.1	17963	19982	KAL4746888.1
PS008909.1	21538	25719	KAL4746889.1
PS008909.1	27172	28576	KAL4746890.1
PS008909.1	28577	29697	KAL4746891.1
PS008909.1	29713	31029	KAL4746892.1
PS008909.1	33121	35158	KAL4746893.1
PS008909.1	38249	39782	KAL4746894.1
PS008909.1	39930	42132	KAL4746895.1
PS008909.1	42208	43598	KAL4746896.1
PS008909.1	46188	47494	KAL4746897.1
PS008909.1	47652	49384	KAL4746898.1
PS008909.1	49771	51502	KAL4746899.1
PS008909.1	51903	53439	KAL4746900.1
PS008909.1	53501	57070	KAL4746901.1
PS008909.1	57980	59327	KAL4746902.1
PS008909.1	60074	61291	KAL4746903.1
PS008909.1	61850	63666	KAL4746904.1
PS008909.1	64150	65209	KAL4746905.1
PS008909.1	65828	67322	KAL4746906.1
PS008909.1	68734	70101	KAL4746907.1
PS008909.1	71593	73635	KAL4746908.1
PS008909.1	80211	80748	KAL4746909.1
PS008910.1	606	2188	KAL4746852.1
PS008910.1	2728	4452	KAL4746853.1
PS008910.1	4490	6076	KAL4746854.1
PS008910.1	6580	8050	KAL4746855.1
PS008910.1	8638	10480	KAL4746856.1
PS008910.1	12963	14759	KAL4746857.1
PS008910.1	15180	16568	KAL4746858.1
PS008910.1	17216	18566	KAL4746859.1
PS008910.1	18813	19965	KAL4746860.1
PS008910.1	20084	21543	KAL4746861.1
PS008910.1	21700	23376	KAL4746862.1
PS008910.1	24418	24936	KAL4746863.1
PS008910.1	26623	27410	KAL4746864.1
PS008910.1	27997	29403	KAL4746865.1
PS008910.1	30370	31486	KAL4746866.1
PS008910.1	31547	32048	KAL4746867.1
PS008910.1	32949	34963	KAL4746868.1
PS008910.1	35189	37158	KAL4746869.1
PS008910.1	37419	40043	KAL4746870.1
PS008910.1	42891	44026	KAL4746871.1
PS008910.1	44192	45771	KAL4746872.1
PS008910.1	51454	54646	KAL4746873.1
PS008910.1	55823	58964	KAL4746874.1
PS008910.1	59226	59633	KAL4746875.1
PS008910.1	60159	61895	KAL4746876.1
PS008910.1	62411	64606	KAL4746877.1
PS008910.1	65174	69638	KAL4746878.1
PS008910.1	70103	71997	KAL4746879.1
PS008910.1	72179	73880	KAL4746880.1
PS008910.1	77784	78126	KAL4746881.1
PS008910.1	78472	79577	KAL4746882.1
PS008911.1	120	974	KAL4746824.1
PS008911.1	1437	3937	KAL4746825.1
PS008911.1	3977	5028	KAL4746826.1
PS008911.1	5436	8155	KAL4746827.1
PS008911.1	8211	9674	KAL4746828.1
PS008911.1	16611	18690	KAL4746829.1
PS008911.1	20395	20899	KAL4746830.1
PS008911.1	21312	22116	KAL4746831.1
PS008911.1	24271	25472	KAL4746832.1
PS008911.1	26027	27836	KAL4746833.1
PS008911.1	34499	36072	KAL4746834.1
PS008911.1	36742	39296	KAL4746835.1
PS008911.1	41147	42155	KAL4746836.1
PS008911.1	43338	44338	KAL4746837.1
PS008911.1	45545	45884	KAL4746838.1
PS008911.1	46320	47370	KAL4746839.1
PS008911.1	48187	50722	KAL4746840.1
PS008911.1	53027	53913	KAL4746841.1
PS008911.1	56625	57138	KAL4746842.1
PS008911.1	57470	58795	KAL4746843.1
PS008911.1	59323	60024	KAL4746844.1
PS008911.1	61176	61603	KAL4746845.1
PS008911.1	62460	66388	KAL4746846.1
PS008911.1	67098	69601	KAL4746847.1
PS008911.1	71614	71873	KAL4746848.1
PS008911.1	74064	75035	KAL4746849.1
PS008911.1	75304	77066	KAL4746850.1
PS008911.1	77779	78429	KAL4746851.1
PS008912.1	2756	4191	KAL4746796.1
PS008912.1	4999	5542	KAL4746797.1
PS008912.1	6496	8775	KAL4746798.1
PS008912.1	10295	10810	KAL4746799.1
PS008912.1	11807	12633	KAL4746800.1
PS008912.1	13696	14872	KAL4746801.1
PS008912.1	15059	16438	KAL4746802.1
PS008912.1	16485	20760	KAL4746803.1
PS008912.1	21729	23647	KAL4746804.1
PS008912.1	26598	29102	KAL4746805.1
PS008912.1	29483	35138	KAL4746806.1
PS008912.1	36452	39608	KAL4746807.1
PS008912.1	41987	42977	KAL4746808.1
PS008912.1	45464	46165	KAL4746809.1
PS008912.1	46880	47939	KAL4746810.1
PS008912.1	48162	48693	KAL4746811.1
PS008912.1	50082	50950	KAL4746812.1
PS008912.1	51892	52749	KAL4746813.1
PS008912.1	53073	54862	KAL4746814.1
PS008912.1	55655	56991	KAL4746815.1
PS008912.1	57511	59627	KAL4746816.1
PS008912.1	59833	61534	KAL4746817.1
PS008912.1	61388	63728	KAL4746818.1
PS008912.1	66263	67062	KAL4746819.1
PS008912.1	66838	68372	KAL4746820.1
PS008912.1	69686	72103	KAL4746821.1
PS008912.1	72348	73393	KAL4746822.1
PS008912.1	73560	76427	KAL4746823.1
PS008913.1	7	1677	KAL4746770.1
PS008913.1	1862	3112	KAL4746771.1
PS008913.1	3012	5525	KAL4746772.1
PS008913.1	5748	8068	KAL4746773.1
PS008913.1	8057	10162	KAL4746774.1
PS008913.1	10443	13313	KAL4746775.1
PS008913.1	13557	14722	KAL4746776.1
PS008913.1	14780	16071	KAL4746777.1
PS008913.1	16257	18399	KAL4746778.1
PS008913.1	19231	21940	KAL4746779.1
PS008913.1	22232	23532	KAL4746780.1
PS008913.1	23873	26253	KAL4746781.1
PS008913.1	26538	29085	KAL4746782.1
PS008913.1	29620	33272	KAL4746783.1
PS008913.1	33603	36060	KAL4746784.1
PS008913.1	36168	37811	KAL4746785.1
PS008913.1	37962	40003	KAL4746786.1
PS008913.1	40008	41719	KAL4746787.1
PS008913.1	43321	45816	KAL4746788.1
PS008913.1	46287	49078	KAL4746789.1
PS008913.1	51189	52974	KAL4746790.1
PS008913.1	53126	56407	KAL4746791.1
PS008913.1	57108	64510	KAL4746792.1
PS008913.1	64819	65665	KAL4746793.1
PS008913.1	65902	68379	KAL4746794.1
PS008913.1	68784	72702	KAL4746795.1
PS008914.1	1152	1897	KAL4746735.1
PS008914.1	3363	4192	KAL4746736.1
PS008914.1	4435	5185	KAL4746737.1
PS008914.1	5185	6663	KAL4746738.1
PS008914.1	8030	9915	KAL4746739.1
PS008914.1	10369	11964	KAL4746740.1
PS008914.1	13117	13975	KAL4746741.1
PS008914.1	13249	14513	KAL4746742.1
PS008914.1	16179	17204	KAL4746743.1
PS008914.1	17322	17957	KAL4746744.1
PS008914.1	18147	20338	KAL4746745.1
PS008914.1	20706	22641	KAL4746746.1
PS008914.1	22762	23409	KAL4746747.1
PS008914.1	23587	25996	KAL4746748.1
PS008914.1	26097	27067	KAL4746749.1
PS008914.1	27554	28582	KAL4746750.1
PS008914.1	29009	38000	KAL4746751.1
PS008914.1	39402	41500	KAL4746752.1
PS008914.1	41664	43525	KAL4746753.1
PS008914.1	44432	46307	KAL4746754.1
PS008914.1	47395	49725	KAL4746755.1
PS008914.1	52120	54376	KAL4746756.1
PS008914.1	54657	56251	KAL4746757.1
PS008914.1	56428	57353	KAL4746758.1
PS008914.1	57415	59212	KAL4746759.1
PS008914.1	59197	61922	KAL4746760.1
PS008914.1	61948	62429	KAL4746761.1
PS008914.1	64769	65944	KAL4746762.1
PS008914.1	65972	66784	KAL4746763.1
PS008914.1	67661	69116	KAL4746764.1
PS008914.1	70598	71668	KAL4746765.1
PS008914.1	71914	72372	KAL4746766.1
PS008914.1	72309	72747	KAL4746767.1
PS008914.1	73047	74306	KAL4746768.1
PS008914.1	74482	75801	KAL4746769.1
PS008915.1	811	2497	KAL4746709.1
PS008915.1	8549	9977	KAL4746710.1
PS008915.1	11747	12700	KAL4746711.1
PS008915.1	13912	14927	KAL4746712.1
PS008915.1	15154	17031	KAL4746713.1
PS008915.1	18296	19191	KAL4746714.1
PS008915.1	22119	25186	KAL4746715.1
PS008915.1	25129	26764	KAL4746716.1
PS008915.1	27856	30067	KAL4746717.1
PS008915.1	30157	31799	KAL4746718.1
PS008915.1	32154	33029	KAL4746719.1
PS008915.1	33166	35169	KAL4746720.1
PS008915.1	38799	41003	KAL4746721.1
PS008915.1	43733	46535	KAL4746722.1
PS008915.1	46571	47095	KAL4746723.1
PS008915.1	47775	50186	KAL4746724.1
PS008915.1	50359	50836	KAL4746725.1
PS008915.1	54053	56128	KAL4746726.1
PS008915.1	56315	57065	KAL4746727.1
PS008915.1	57094	58779	KAL4746728.1
PS008915.1	58974	61157	KAL4746729.1
PS008915.1	65321	67248	KAL4746730.1
PS008915.1	67898	69108	KAL4746731.1
PS008915.1	69245	72080	KAL4746732.1
PS008915.1	72759	73508	KAL4746733.1
PS008915.1	73536	75019	KAL4746734.1
PS008916.1	270	2489	KAL4746686.1
PS008916.1	4749	7442	KAL4746687.1
PS008916.1	7448	9508	KAL4746688.1
PS008916.1	9782	10306	KAL4746689.1
PS008916.1	13697	16288	KAL4746690.1
PS008916.1	18912	21580	KAL4746691.1
PS008916.1	22620	23766	KAL4746692.1
PS008916.1	24769	26833	KAL4746693.1
PS008916.1	27356	28133	KAL4746694.1
PS008916.1	28757	30255	KAL4746695.1
PS008916.1	30409	31578	KAL4746696.1
PS008916.1	31404	32764	KAL4746697.1
PS008916.1	33351	35009	KAL4746698.1
PS008916.1	35221	40432	KAL4746699.1
PS008916.1	42158	44003	KAL4746700.1
PS008916.1	44029	47846	KAL4746701.1
PS008916.1	48283	48632	KAL4746702.1
PS008916.1	48825	52951	KAL4746703.1
PS008916.1	53295	55186	KAL4746704.1
PS008916.1	64029	64740	KAL4746705.1
PS008916.1	66605	68147	KAL4746706.1
PS008916.1	68408	70454	KAL4746707.1
PS008916.1	70633	73744	KAL4746708.1
PS008917.1	1031	1885	KAL4746657.1
PS008917.1	3270	4707	KAL4746658.1
PS008917.1	5370	13415	KAL4746659.1
PS008917.1	13820	15642	KAL4746660.1
PS008917.1	15799	16834	KAL4746661.1
PS008917.1	16935	18829	KAL4746662.1
PS008917.1	20907	22879	KAL4746663.1
PS008917.1	23208	24904	KAL4746664.1
PS008917.1	25337	26250	KAL4746665.1
PS008917.1	26415	28225	KAL4746666.1
PS008917.1	28585	29701	KAL4746667.1
PS008917.1	31315	32388	KAL4746668.1
PS008917.1	32948	33492	KAL4746669.1
PS008917.1	34068	35321	KAL4746670.1
PS008917.1	35629	36129	KAL4746671.1
PS008917.1	37854	39015	KAL4746672.1
PS008917.1	39411	41219	KAL4746673.1
PS008917.1	43854	44234	KAL4746674.1
PS008917.1	45172	46563	KAL4746675.1
PS008917.1	49113	51672	KAL4746676.1
PS008917.1	51604	52617	KAL4746677.1
PS008917.1	53372	57260	KAL4746678.1
PS008917.1	57580	58120	KAL4746679.1
PS008917.1	58307	60138	KAL4746680.1
PS008917.1	60681	63359	KAL4746681.1
PS008917.1	63703	64357	KAL4746682.1
PS008917.1	64110	64479	KAL4746683.1
PS008917.1	68706	70059	KAL4746684.1
PS008917.1	70957	73202	KAL4746685.1
PS008918.1	2906	4810	KAL4746630.1
PS008918.1	5381	6311	KAL4746631.1
PS008918.1	6573	8704	KAL4746632.1
PS008918.1	9450	11403	KAL4746633.1
PS008918.1	11779	13331	KAL4746634.1
PS008918.1	15487	16434	KAL4746635.1
PS008918.1	16668	18001	KAL4746636.1
PS008918.1	19774	21990	KAL4746637.1
PS008918.1	22850	24369	KAL4746638.1
PS008918.1	26844	27301	KAL4746639.1
PS008918.1	28753	30410	KAL4746640.1
PS008918.1	30598	31592	KAL4746641.1
PS008918.1	34624	35274	KAL4746642.1
PS008918.1	37689	38664	KAL4746643.1
PS008918.1	39145	43038	KAL4746644.1
PS008918.1	43367	44714	KAL4746645.1
PS008918.1	44979	46243	KAL4746646.1
PS008918.1	49091	49842	KAL4746647.1
PS008918.1	51760	52787	KAL4746648.1
PS008918.1	53837	54331	KAL4746649.1
PS008918.1	58324	58792	KAL4746650.1
PS008918.1	59531	60239	KAL4746651.1
PS008918.1	61652	63289	KAL4746652.1
PS008918.1	64310	65948	KAL4746653.1
PS008918.1	66810	68806	KAL4746654.1
PS008918.1	69548	70643	KAL4746655.1
PS008918.1	70790	72628	KAL4746656.1
PS008919.1	321	1594	KAL4746607.1
PS008919.1	2364	5922	KAL4746608.1
PS008919.1	7189	9769	KAL4746609.1
PS008919.1	10174	12189	KAL4746610.1
PS008919.1	14993	17352	KAL4746611.1
PS008919.1	19084	22604	KAL4746612.1
PS008919.1	22604	27644	KAL4746613.1
PS008919.1	27790	29075	KAL4746614.1
PS008919.1	29295	31317	KAL4746615.1
PS008919.1	32041	34664	KAL4746616.1
PS008919.1	35184	37631	KAL4746617.1
PS008919.1	38294	40078	KAL4746618.1
PS008919.1	43967	44917	KAL4746619.1
PS008919.1	47291	48660	KAL4746620.1
PS008919.1	49280	52200	KAL4746621.1
PS008919.1	52469	53450	KAL4746622.1
PS008919.1	53759	55145	KAL4746623.1
PS008919.1	55145	56054	KAL4746624.1
PS008919.1	58321	59385	KAL4746625.1
PS008919.1	60025	62113	KAL4746626.1
PS008919.1	62114	63800	KAL4746627.1
PS008919.1	63801	64527	KAL4746628.1
PS008919.1	64527	64936	KAL4746629.1
PS008920.1	95	1431	KAL4746585.1
PS008920.1	1436	2934	KAL4746586.1
PS008920.1	3871	7441	KAL4746587.1
PS008920.1	8108	8717	KAL4746588.1
PS008920.1	8902	10734	KAL4746589.1
PS008920.1	11615	12350	KAL4746590.1
PS008920.1	12528	13351	KAL4746591.1
PS008920.1	13924	14993	KAL4746592.1
PS008920.1	14996	16563	KAL4746593.1
PS008920.1	19744	22154	KAL4746594.1
PS008920.1	24011	24995	KAL4746595.1
PS008920.1	25278	26773	KAL4746596.1
PS008920.1	28194	30386	KAL4746597.1
PS008920.1	31386	33236	KAL4746598.1
PS008920.1	36262	38969	KAL4746599.1
PS008920.1	39126	41692	KAL4746600.1
PS008920.1	44000	51405	KAL4746601.1
PS008920.1	54849	56233	KAL4746602.1
PS008920.1	56659	58629	KAL4746603.1
PS008920.1	60414	61559	KAL4746604.1
PS008920.1	68121	69466	KAL4746605.1
PS008920.1	70348	71748	KAL4746606.1
PS008921.1	792	2678	KAL4746559.1
PS008921.1	2679	5438	KAL4746560.1
PS008921.1	5652	9647	KAL4746561.1
PS008921.1	9661	10653	KAL4746562.1
PS008921.1	10808	12663	KAL4746563.1
PS008921.1	12713	14690	KAL4746564.1
PS008921.1	14690	17021	KAL4746565.1
PS008921.1	17022	18837	KAL4746566.1
PS008921.1	18897	19750	KAL4746567.1
PS008921.1	19751	22957	KAL4746568.1
PS008921.1	23634	26097	KAL4746569.1
PS008921.1	30382	33774	KAL4746570.1
PS008921.1	34349	36858	KAL4746571.1
PS008921.1	37480	38918	KAL4746572.1
PS008921.1	39047	42347	KAL4746573.1
PS008921.1	43650	44015	KAL4746574.1
PS008921.1	44273	47315	KAL4746575.1
PS008921.1	47363	48749	KAL4746576.1
PS008921.1	49159	52233	KAL4746577.1
PS008921.1	52981	54639	KAL4746578.1
PS008921.1	54810	55811	KAL4746579.1
PS008921.1	56107	58176	KAL4746580.1
PS008921.1	59338	60840	KAL4746581.1
PS008921.1	61163	62255	KAL4746582.1
PS008921.1	63362	65587	KAL4746583.1
PS008921.1	65715	71057	KAL4746584.1
PS008922.1	803	1855	KAL4746539.1
PS008922.1	2853	5330	KAL4746540.1
PS008922.1	6131	9478	KAL4746541.1
PS008922.1	9694	11662	KAL4746542.1
PS008922.1	12847	27722	KAL4746543.1
PS008922.1	28154	29614	KAL4746544.1
PS008922.1	30273	32314	KAL4746545.1
PS008922.1	36704	38058	KAL4746546.1
PS008922.1	40412	44096	KAL4746547.1
PS008922.1	45015	45399	KAL4746548.1
PS008922.1	46972	47835	KAL4746549.1
PS008922.1	48332	49607	KAL4746550.1
PS008922.1	50114	51768	KAL4746551.1
PS008922.1	52379	53264	KAL4746552.1
PS008922.1	55828	56904	KAL4746553.1
PS008922.1	57022	58003	KAL4746554.1
PS008922.1	58882	59846	KAL4746555.1
PS008922.1	60502	63027	KAL4746556.1
PS008922.1	63359	64769	KAL4746557.1
PS008922.1	69131	70864	KAL4746558.1
PS008923.1	612	1751	KAL4746512.1
PS008923.1	6313	8640	KAL4746513.1
PS008923.1	9954	10398	KAL4746514.1
PS008923.1	10447	11662	KAL4746515.1
PS008923.1	11734	13737	KAL4746516.1
PS008923.1	13910	15489	KAL4746517.1
PS008923.1	15888	19036	KAL4746518.1
PS008923.1	19291	22226	KAL4746519.1
PS008923.1	22397	24154	KAL4746520.1
PS008923.1	26020	28343	KAL4746521.1
PS008923.1	29735	30101	KAL4746522.1
PS008923.1	32115	34714	KAL4746523.1
PS008923.1	35885	36592	KAL4746524.1
PS008923.1	36806	38858	KAL4746525.1
PS008923.1	39314	40259	KAL4746526.1
PS008923.1	40315	42394	KAL4746527.1
PS008923.1	42394	44024	KAL4746528.1
PS008923.1	44058	44931	KAL4746529.1
PS008923.1	45826	47485	KAL4746530.1
PS008923.1	49789	50446	KAL4746531.1
PS008923.1	53715	54480	KAL4746532.1
PS008923.1	55093	55759	KAL4746533.1
PS008923.1	57750	60184	KAL4746534.1
PS008923.1	61816	63449	KAL4746535.1
PS008923.1	63647	64814	KAL4746536.1
PS008923.1	66213	67612	KAL4746537.1
PS008923.1	68299	69409	KAL4746538.1
PS008924.1	367	1156	KAL4746489.1
PS008924.1	1670	3453	KAL4746490.1
PS008924.1	3576	5855	KAL4746491.1
PS008924.1	6474	9073	KAL4746492.1
PS008924.1	9076	11827	KAL4746493.1
PS008924.1	12983	14584	KAL4746494.1
PS008924.1	16251	17094	KAL4746495.1
PS008924.1	17718	19855	KAL4746496.1
PS008924.1	19909	20299	KAL4746497.1
PS008924.1	28686	31643	KAL4746498.1
PS008924.1	32341	32897	KAL4746499.1
PS008924.1	35020	38037	KAL4746500.1
PS008924.1	38788	40418	KAL4746501.1
PS008924.1	43254	45434	KAL4746502.1
PS008924.1	45508	46362	KAL4746503.1
PS008924.1	46921	48603	KAL4746504.1
PS008924.1	50714	52519	KAL4746505.1
PS008924.1	53901	54481	KAL4746506.1
PS008924.1	54834	56539	KAL4746507.1
PS008924.1	56824	60017	KAL4746508.1
PS008924.1	63216	64102	KAL4746509.1
PS008924.1	63991	65016	KAL4746510.1
PS008924.1	65910	67145	KAL4746511.1
PS008925.1	3099	4918	KAL4746468.1
PS008925.1	7483	10178	KAL4746469.1
PS008925.1	10178	11400	KAL4746470.1
PS008925.1	12020	15786	KAL4746471.1
PS008925.1	16082	16358	KAL4746472.1
PS008925.1	16466	18368	KAL4746473.1
PS008925.1	18453	19502	KAL4746474.1
PS008925.1	19573	20748	KAL4746475.1
PS008925.1	22249	24475	KAL4746476.1
PS008925.1	27901	29350	KAL4746477.1
PS008925.1	30065	31895	KAL4746478.1
PS008925.1	37036	38699	KAL4746479.1
PS008925.1	42545	44154	KAL4746480.1
PS008925.1	44749	46121	KAL4746481.1
PS008925.1	47119	49502	KAL4746482.1
PS008925.1	50093	55176	KAL4746483.1
PS008925.1	55612	57400	KAL4746484.1
PS008925.1	58532	60449	KAL4746485.1
PS008925.1	60462	63229	KAL4746486.1
PS008925.1	63246	65351	KAL4746487.1
PS008925.1	65971	68784	KAL4746488.1
PS008926.1	837	2514	KAL4746447.1
PS008926.1	2858	6648	KAL4746448.1
PS008926.1	9804	10364	KAL4746449.1
PS008926.1	10328	10840	KAL4746450.1
PS008926.1	11626	13075	KAL4746451.1
PS008926.1	14092	14784	KAL4746452.1
PS008926.1	15579	16655	KAL4746453.1
PS008926.1	17453	18939	KAL4746454.1
PS008926.1	19657	20599	KAL4746455.1
PS008926.1	22710	24222	KAL4746456.1
PS008926.1	24741	25179	KAL4746457.1
PS008926.1	26354	27154	KAL4746458.1
PS008926.1	27453	29107	KAL4746459.1
PS008926.1	33609	34981	KAL4746460.1
PS008926.1	34981	36187	KAL4746461.1
PS008926.1	36601	37558	KAL4746462.1
PS008926.1	37608	39131	KAL4746463.1
PS008926.1	40016	47397	KAL4746464.1
PS008926.1	51506	53634	KAL4746465.1
PS008926.1	54696	58513	KAL4746466.1
PS008926.1	62723	63374	KAL4746467.1
PS008927.1	1223	2115	KAL4746418.1
PS008927.1	3638	5768	KAL4746419.1
PS008927.1	6254	8101	KAL4746420.1
PS008927.1	8903	10461	KAL4746421.1
PS008927.1	11868	13103	KAL4746422.1
PS008927.1	13145	14459	KAL4746423.1
PS008927.1	15554	16557	KAL4746424.1
PS008927.1	18025	19547	KAL4746425.1
PS008927.1	19605	21194	KAL4746426.1
PS008927.1	22313	24705	KAL4746427.1
PS008927.1	26167	28578	KAL4746428.1
PS008927.1	28608	31280	KAL4746429.1
PS008927.1	32155	33716	KAL4746430.1
PS008927.1	33540	34545	KAL4746431.1
PS008927.1	36804	39071	KAL4746432.1
PS008927.1	38829	40072	KAL4746433.1
PS008927.1	39895	41534	KAL4746434.1
PS008927.1	41534	42339	KAL4746435.1
PS008927.1	42149	43556	KAL4746436.1
PS008927.1	43557	45143	KAL4746437.1
PS008927.1	45909	47702	KAL4746438.1
PS008927.1	48082	49636	KAL4746439.1
PS008927.1	50434	51033	KAL4746440.1
PS008927.1	51750	52779	KAL4746441.1
PS008927.1	53187	54631	KAL4746442.1
PS008927.1	55678	57853	KAL4746443.1
PS008927.1	59911	61038	KAL4746444.1
PS008927.1	63114	63641	KAL4746445.1
PS008927.1	63619	64891	KAL4746446.1
PS008928.1	1517	2217	KAL4746396.1
PS008928.1	4968	7668	KAL4746397.1
PS008928.1	8326	8822	KAL4746398.1
PS008928.1	8995	10273	KAL4746399.1
PS008928.1	10444	12096	KAL4746400.1
PS008928.1	12246	14099	KAL4746401.1
PS008928.1	14180	17151	KAL4746402.1
PS008928.1	17510	19787	KAL4746403.1
PS008928.1	20653	22189	KAL4746404.1
PS008928.1	22595	25795	KAL4746405.1
PS008928.1	29779	35370	KAL4746406.1
PS008928.1	37772	41331	KAL4746407.1
PS008928.1	42122	43570	KAL4746408.1
PS008928.1	44208	45061	KAL4746409.1
PS008928.1	45765	47134	KAL4746410.1
PS008928.1	48018	52079	KAL4746411.1
PS008928.1	52346	54629	KAL4746412.1
PS008928.1	54629	55627	KAL4746413.1
PS008928.1	55801	57171	KAL4746414.1
PS008928.1	58487	59473	KAL4746415.1
PS008928.1	59629	62007	KAL4746416.1
PS008928.1	62551	66266	KAL4746417.1
PS008929.1	809	3128	KAL4746371.1
PS008929.1	3140	3929	KAL4746372.1
PS008929.1	4359	6684	KAL4746373.1
PS008929.1	6731	8449	KAL4746374.1
PS008929.1	8761	13052	KAL4746375.1
PS008929.1	14413	17856	KAL4746376.1
PS008929.1	18185	18656	KAL4746377.1
PS008929.1	19182	21983	KAL4746378.1
PS008929.1	22107	23369	KAL4746379.1
PS008929.1	23597	25489	KAL4746380.1
PS008929.1	25747	27644	KAL4746381.1
PS008929.1	28590	29895	KAL4746382.1
PS008929.1	30691	32058	KAL4746383.1
PS008929.1	32390	35822	KAL4746384.1
PS008929.1	35893	37987	KAL4746385.1
PS008929.1	38339	40526	KAL4746386.1
PS008929.1	40969	43617	KAL4746387.1
PS008929.1	44399	46035	KAL4746388.1
PS008929.1	46438	47541	KAL4746389.1
PS008929.1	48524	49621	KAL4746390.1
PS008929.1	56071	57145	KAL4746391.1
PS008929.1	58587	59686	KAL4746392.1
PS008929.1	61687	62743	KAL4746393.1
PS008929.1	62228	62743	KAL4746394.1
PS008929.1	64706	66969	KAL4746395.1
PS008930.1	792	2150	KAL4746348.1
PS008930.1	2746	3998	KAL4746349.1
PS008930.1	4842	6654	KAL4746350.1
PS008930.1	7151	10065	KAL4746351.1
PS008930.1	11032	12274	KAL4746352.1
PS008930.1	13173	15442	KAL4746353.1
PS008930.1	19125	20087	KAL4746354.1
PS008930.1	21061	23203	KAL4746355.1
PS008930.1	24066	24969	KAL4746356.1
PS008930.1	24728	25697	KAL4746357.1
PS008930.1	25852	29503	KAL4746358.1
PS008930.1	30524	32086	KAL4746359.1
PS008930.1	32494	32935	KAL4746360.1
PS008930.1	36551	37905	KAL4746361.1
PS008930.1	38564	42078	KAL4746362.1
PS008930.1	42931	44688	KAL4746363.1
PS008930.1	45125	46056	KAL4746364.1
PS008930.1	46348	47864	KAL4746365.1
PS008930.1	48048	50120	KAL4746366.1
PS008930.1	50530	51599	KAL4746367.1
PS008930.1	52988	55093	KAL4746368.1
PS008930.1	56662	59877	KAL4746369.1
PS008930.1	61595	63089	KAL4746370.1
PS008931.1	3425	4187	KAL4746330.1
PS008931.1	10318	12433	KAL4746331.1
PS008931.1	12746	14258	KAL4746332.1
PS008931.1	17476	19235	KAL4746333.1
PS008931.1	20589	22280	KAL4746334.1
PS008931.1	24484	27931	KAL4746335.1
PS008931.1	29038	31691	KAL4746336.1
PS008931.1	35789	36639	KAL4746337.1
PS008931.1	38311	39969	KAL4746338.1
PS008931.1	41145	42752	KAL4746339.1
PS008931.1	45355	46171	KAL4746340.1
PS008931.1	46863	47391	KAL4746341.1
PS008931.1	48425	50198	KAL4746342.1
PS008931.1	50507	52825	KAL4746343.1
PS008931.1	52429	54197	KAL4746344.1
PS008931.1	58117	59932	KAL4746345.1
PS008931.1	61844	62271	KAL4746346.1
PS008931.1	62844	66095	KAL4746347.1
PS008932.1	2043	2606	KAL4746302.1
PS008932.1	3170	4729	KAL4746303.1
PS008932.1	6244	6801	KAL4746304.1
PS008932.1	7024	7435	KAL4746305.1
PS008932.1	9303	10454	KAL4746306.1
PS008932.1	11259	12491	KAL4746307.1
PS008932.1	14227	14662	KAL4746308.1
PS008932.1	15282	16831	KAL4746309.1
PS008932.1	17480	19307	KAL4746310.1
PS008932.1	19861	21329	KAL4746311.1
PS008932.1	21329	22606	KAL4746312.1
PS008932.1	23084	24634	KAL4746313.1
PS008932.1	24980	26242	KAL4746314.1
PS008932.1	26390	27824	KAL4746315.1
PS008932.1	28857	31595	KAL4746316.1
PS008932.1	32170	33661	KAL4746317.1
PS008932.1	33817	36408	KAL4746318.1
PS008932.1	36578	37814	KAL4746319.1
PS008932.1	38070	41854	KAL4746320.1
PS008932.1	42282	44630	KAL4746321.1
PS008932.1	44852	46521	KAL4746322.1
PS008932.1	46796	49482	KAL4746323.1
PS008932.1	49483	50786	KAL4746324.1
PS008932.1	50999	51910	KAL4746325.1
PS008932.1	51901	53749	KAL4746326.1
PS008932.1	54221	56844	KAL4746327.1
PS008932.1	57154	61797	KAL4746328.1
PS008932.1	63969	65469	KAL4746329.1
PS008933.1	61	592	KAL4746277.1
PS008933.1	691	2198	KAL4746278.1
PS008933.1	2953	4959	KAL4746279.1
PS008933.1	6487	7524	KAL4746280.1
PS008933.1	7769	9142	KAL4746281.1
PS008933.1	12260	13691	KAL4746282.1
PS008933.1	14386	15119	KAL4746283.1
PS008933.1	15505	17743	KAL4746284.1
PS008933.1	17949	19510	KAL4746285.1
PS008933.1	19892	20908	KAL4746286.1
PS008933.1	21238	23008	KAL4746287.1
PS008933.1	23236	24261	KAL4746288.1
PS008933.1	24479	26256	KAL4746289.1
PS008933.1	26311	27754	KAL4746290.1
PS008933.1	28049	29075	KAL4746291.1
PS008933.1	29251	36917	KAL4746292.1
PS008933.1	36990	38737	KAL4746293.1
PS008933.1	38738	40467	KAL4746294.1
PS008933.1	43045	44648	KAL4746295.1
PS008933.1	49505	51514	KAL4746296.1
PS008933.1	51545	54210	KAL4746297.1
PS008933.1	57246	58360	KAL4746298.1
PS008933.1	58381	60693	KAL4746299.1
PS008933.1	61120	61797	KAL4746300.1
PS008933.1	62581	64760	KAL4746301.1
PS008934.1	506	1835	KAL4746253.1
PS008934.1	2469	4672	KAL4746254.1
PS008934.1	5964	7398	KAL4746255.1
PS008934.1	8699	10230	KAL4746256.1
PS008934.1	11157	13592	KAL4746257.1
PS008934.1	14835	15610	KAL4746258.1
PS008934.1	16270	17362	KAL4746259.1
PS008934.1	18081	19414	KAL4746260.1
PS008934.1	21235	21728	KAL4746261.1
PS008934.1	21939	23451	KAL4746262.1
PS008934.1	26496	28660	KAL4746263.1
PS008934.1	29495	30899	KAL4746264.1
PS008934.1	32810	34283	KAL4746265.1
PS008934.1	34185	35656	KAL4746266.1
PS008934.1	35964	41139	KAL4746267.1
PS008934.1	42054	43139	KAL4746268.1
PS008934.1	44396	46082	KAL4746269.1
PS008934.1	47685	49603	KAL4746270.1
PS008934.1	52242	52754	KAL4746271.1
PS008934.1	53681	56484	KAL4746272.1
PS008934.1	56425	57576	KAL4746273.1
PS008934.1	58571	59999	KAL4746274.1
PS008934.1	60644	61886	KAL4746275.1
PS008934.1	62166	63045	KAL4746276.1
PS008935.1	650	1917	KAL4746226.1
PS008935.1	2227	6785	KAL4746227.1
PS008935.1	6976	9538	KAL4746228.1
PS008935.1	14357	16841	KAL4746229.1
PS008935.1	17199	17939	KAL4746230.1
PS008935.1	18061	19836	KAL4746231.1
PS008935.1	19957	21064	KAL4746232.1
PS008935.1	21347	23182	KAL4746233.1
PS008935.1	23521	23919	KAL4746234.1
PS008935.1	23918	25053	KAL4746235.1
PS008935.1	25375	29041	KAL4746236.1
PS008935.1	29214	30643	KAL4746237.1
PS008935.1	30625	33827	KAL4746238.1
PS008935.1	34560	36797	KAL4746239.1
PS008935.1	37183	38613	KAL4746240.1
PS008935.1	38604	40766	KAL4746241.1
PS008935.1	40876	41934	KAL4746242.1
PS008935.1	43065	45241	KAL4746243.1
PS008935.1	45224	47114	KAL4746244.1
PS008935.1	47725	49709	KAL4746245.1
PS008935.1	49982	50986	KAL4746246.1
PS008935.1	51105	53525	KAL4746247.1
PS008935.1	55687	57627	KAL4746248.1
PS008935.1	58049	58945	KAL4746249.1
PS008935.1	59417	59824	KAL4746250.1
PS008935.1	60304	62753	KAL4746251.1
PS008935.1	62848	64312	KAL4746252.1
PS008936.1	244	744	KAL4746200.1
PS008936.1	1224	2544	KAL4746201.1
PS008936.1	2335	3868	KAL4746202.1
PS008936.1	4500	5318	KAL4746203.1
PS008936.1	7328	8974	KAL4746204.1
PS008936.1	11775	14353	KAL4746205.1
PS008936.1	14655	16722	KAL4746206.1
PS008936.1	18117	19228	KAL4746207.1
PS008936.1	19752	21437	KAL4746208.1
PS008936.1	22725	24411	KAL4746209.1
PS008936.1	24710	26198	KAL4746210.1
PS008936.1	26423	26892	KAL4746211.1
PS008936.1	27193	28486	KAL4746212.1
PS008936.1	29527	30169	KAL4746213.1
PS008936.1	30478	32363	KAL4746214.1
PS008936.1	32754	37056	KAL4746215.1
PS008936.1	37740	38746	KAL4746216.1
PS008936.1	40956	41785	KAL4746217.1
PS008936.1	41939	43198	KAL4746218.1
PS008936.1	44175	49224	KAL4746219.1
PS008936.1	53445	55287	KAL4746220.1
PS008936.1	55332	57126	KAL4746221.1
PS008936.1	57135	59249	KAL4746222.1
PS008936.1	59552	60547	KAL4746223.1
PS008936.1	60562	61885	KAL4746224.1
PS008936.1	62024	63461	KAL4746225.1
PS008937.1	981	2306	KAL4746178.1
PS008937.1	2466	5475	KAL4746179.1
PS008937.1	5895	7512	KAL4746180.1
PS008937.1	8838	11541	KAL4746181.1
PS008937.1	11116	12909	KAL4746182.1
PS008937.1	14264	18506	KAL4746183.1
PS008937.1	18575	21383	KAL4746184.1
PS008937.1	21548	22670	KAL4746185.1
PS008937.1	22723	26924	KAL4746186.1
PS008937.1	28505	28985	KAL4746187.1
PS008937.1	29254	33046	KAL4746188.1
PS008937.1	33207	35650	KAL4746189.1
PS008937.1	35852	37885	KAL4746190.1
PS008937.1	37808	39334	KAL4746191.1
PS008937.1	39903	40945	KAL4746192.1
PS008937.1	40948	41838	KAL4746193.1
PS008937.1	42383	51150	KAL4746194.1
PS008937.1	51346	52316	KAL4746195.1
PS008937.1	52673	55455	KAL4746196.1
PS008937.1	55924	57386	KAL4746197.1
PS008937.1	57770	60287	KAL4746198.1
PS008937.1	61371	62847	KAL4746199.1
PS008938.1	474	3297	KAL4746160.1
PS008938.1	4771	8585	KAL4746161.1
PS008938.1	10672	12384	KAL4746162.1
PS008938.1	13515	14230	KAL4746163.1
PS008938.1	14659	19008	KAL4746164.1
PS008938.1	19960	21561	KAL4746165.1
PS008938.1	22871	24073	KAL4746166.1
PS008938.1	24246	27104	KAL4746167.1
PS008938.1	27201	29508	KAL4746168.1
PS008938.1	29672	31934	KAL4746169.1
PS008938.1	31960	33918	KAL4746170.1
PS008938.1	34168	40441	KAL4746171.1
PS008938.1	40365	41539	KAL4746172.1
PS008938.1	41712	43858	KAL4746173.1
PS008938.1	48052	48985	KAL4746174.1
PS008938.1	50839	53641	KAL4746175.1
PS008938.1	53850	55843	KAL4746176.1
PS008938.1	56022	59013	KAL4746177.1
PS008939.1	4110	8178	KAL4746142.1
PS008939.1	9630	10370	KAL4746143.1
PS008939.1	10470	11936	KAL4746144.1
PS008939.1	13660	16099	KAL4746145.1
PS008939.1	17992	20617	KAL4746146.1
PS008939.1	21010	21734	KAL4746147.1
PS008939.1	21980	23016	KAL4746148.1
PS008939.1	24954	26900	KAL4746149.1
PS008939.1	27963	28645	KAL4746150.1
PS008939.1	31280	31948	KAL4746151.1
PS008939.1	35372	38006	KAL4746152.1
PS008939.1	39909	41430	KAL4746153.1
PS008939.1	42517	45110	KAL4746154.1
PS008939.1	45500	46412	KAL4746155.1
PS008939.1	49424	54068	KAL4746156.1
PS008939.1	54613	55615	KAL4746157.1
PS008939.1	57543	58563	KAL4746158.1
PS008939.1	60196	60907	KAL4746159.1
PS008940.1	785	3059	KAL4746123.1
PS008940.1	4534	6172	KAL4746124.1
PS008940.1	6606	8205	KAL4746125.1
PS008940.1	11170	11884	KAL4746126.1
PS008940.1	12922	13454	KAL4746127.1
PS008940.1	13589	14901	KAL4746128.1
PS008940.1	16360	28920	KAL4746129.1
PS008940.1	30115	31208	KAL4746130.1
PS008940.1	31762	33107	KAL4746131.1
PS008940.1	33587	34768	KAL4746132.1
PS008940.1	35267	38956	KAL4746133.1
PS008940.1	41012	42910	KAL4746134.1
PS008940.1	42443	45137	KAL4746135.1
PS008940.1	47010	48823	KAL4746136.1
PS008940.1	48864	51396	KAL4746137.1
PS008940.1	51234	52781	KAL4746138.1
PS008940.1	53285	55818	KAL4746139.1
PS008940.1	56003	57335	KAL4746140.1
PS008940.1	58053	60211	KAL4746141.1
PS008941.1	248	2058	KAL4746105.1
PS008941.1	2339	4196	KAL4746106.1
PS008941.1	5661	6795	KAL4746107.1
PS008941.1	6990	8642	KAL4746108.1
PS008941.1	9276	10171	KAL4746109.1
PS008941.1	10214	11594	KAL4746110.1
PS008941.1	16381	20017	KAL4746111.1
PS008941.1	21432	23465	KAL4746112.1
PS008941.1	24395	25156	KAL4746113.1
PS008941.1	28531	29373	KAL4746114.1
PS008941.1	31413	33929	KAL4746115.1
PS008941.1	34897	36718	KAL4746116.1
PS008941.1	37833	38462	KAL4746117.1
PS008941.1	40048	41928	KAL4746118.1
PS008941.1	43793	46161	KAL4746119.1
PS008941.1	48007	49110	KAL4746120.1
PS008941.1	53456	57191	KAL4746121.1
PS008941.1	57594	58362	KAL4746122.1
PS008942.1	40	1066	KAL4746084.1
PS008942.1	1138	5964	KAL4746085.1
PS008942.1	6556	9903	KAL4746086.1
PS008942.1	10093	12210	KAL4746087.1
PS008942.1	14594	16550	KAL4746088.1
PS008942.1	16635	18450	KAL4746089.1
PS008942.1	19227	20702	KAL4746090.1
PS008942.1	20790	22788	KAL4746091.1
PS008942.1	23750	24764	KAL4746092.1
PS008942.1	24928	26745	KAL4746093.1
PS008942.1	27945	28680	KAL4746094.1
PS008942.1	33135	35215	KAL4746095.1
PS008942.1	36250	37590	KAL4746096.1
PS008942.1	37709	39086	KAL4746097.1
PS008942.1	41422	43556	KAL4746098.1
PS008942.1	44446	45779	KAL4746099.1
PS008942.1	45800	46711	KAL4746100.1
PS008942.1	48203	50152	KAL4746101.1
PS008942.1	50153	51948	KAL4746102.1
PS008942.1	51955	55405	KAL4746103.1
PS008942.1	57120	58766	KAL4746104.1
PS008943.1	2470	3773	KAL4746066.1
PS008943.1	4282	13417	KAL4746067.1
PS008943.1	15617	17057	KAL4746068.1
PS008943.1	18939	20822	KAL4746069.1
PS008943.1	23018	24919	KAL4746070.1
PS008943.1	25146	26312	KAL4746071.1
PS008943.1	28526	30100	KAL4746072.1
PS008943.1	30177	31531	KAL4746073.1
PS008943.1	31651	35366	KAL4746074.1
PS008943.1	36112	36818	KAL4746075.1
PS008943.1	37275	37767	KAL4746076.1
PS008943.1	38638	39260	KAL4746077.1
PS008943.1	39259	41772	KAL4746078.1
PS008943.1	42483	44244	KAL4746079.1
PS008943.1	45289	46583	KAL4746080.1
PS008943.1	47099	49062	KAL4746081.1
PS008943.1	51118	54946	KAL4746082.1
PS008943.1	55137	57932	KAL4746083.1
PS008944.1	400	2633	KAL4746049.1
PS008944.1	6968	7678	KAL4746050.1
PS008944.1	8348	11333	KAL4746051.1
PS008944.1	11694	12101	KAL4746052.1
PS008944.1	12631	14252	KAL4746053.1
PS008944.1	14678	15728	KAL4746054.1
PS008944.1	16023	17961	KAL4746055.1
PS008944.1	19496	22838	KAL4746056.1
PS008944.1	24303	25749	KAL4746057.1
PS008944.1	31094	33259	KAL4746058.1
PS008944.1	33729	35895	KAL4746059.1
PS008944.1	38993	40389	KAL4746060.1
PS008944.1	42099	43881	KAL4746061.1
PS008944.1	46319	47536	KAL4746062.1
PS008944.1	49612	50323	KAL4746063.1
PS008944.1	52587	54457	KAL4746064.1
PS008944.1	54394	55754	KAL4746065.1
PS008945.1	0	1725	KAL4746031.1
PS008945.1	3125	3434	KAL4746032.1
PS008945.1	4278	7788	KAL4746033.1
PS008945.1	8308	8767	KAL4746034.1
PS008945.1	10009	11376	KAL4746035.1
PS008945.1	12125	12580	KAL4746036.1
PS008945.1	18742	21231	KAL4746037.1
PS008945.1	23608	25612	KAL4746038.1
PS008945.1	30544	31298	KAL4746039.1
PS008945.1	36050	38828	KAL4746040.1
PS008945.1	39241	40634	KAL4746041.1
PS008945.1	41171	41684	KAL4746042.1
PS008945.1	43543	44530	KAL4746043.1
PS008945.1	45629	46498	KAL4746044.1
PS008945.1	47549	49779	KAL4746045.1
PS008945.1	54077	54696	KAL4746046.1
PS008945.1	55069	56551	KAL4746047.1
PS008945.1	56400	57006	KAL4746048.1
PS008946.1	291	994	KAL4746008.1
PS008946.1	1148	2262	KAL4746009.1
PS008946.1	2875	4725	KAL4746010.1
PS008946.1	4982	6129	KAL4746011.1
PS008946.1	6545	8033	KAL4746012.1
PS008946.1	8579	9235	KAL4746013.1
PS008946.1	10267	14365	KAL4746014.1
PS008946.1	15365	16910	KAL4746015.1
PS008946.1	16909	19283	KAL4746016.1
PS008946.1	19337	19818	KAL4746017.1
PS008946.1	20604	22583	KAL4746018.1
PS008946.1	23125	26186	KAL4746019.1
PS008946.1	26548	30239	KAL4746020.1
PS008946.1	30259	31286	KAL4746021.1
PS008946.1	31604	33124	KAL4746022.1
PS008946.1	33309	37165	KAL4746023.1
PS008946.1	37754	38600	KAL4746024.1
PS008946.1	39123	41089	KAL4746025.1
PS008946.1	41220	43743	KAL4746026.1
PS008946.1	44388	50518	KAL4746027.1
PS008946.1	50954	53126	KAL4746028.1
PS008946.1	54042	54867	KAL4746029.1
PS008946.1	55909	57691	KAL4746030.1
PS008947.1	42	916	KAL4745982.1
PS008947.1	959	3234	KAL4745983.1
PS008947.1	4370	6097	KAL4745984.1
PS008947.1	5948	6993	KAL4745985.1
PS008947.1	7141	9593	KAL4745986.1
PS008947.1	9736	11779	KAL4745987.1
PS008947.1	11862	13238	KAL4745988.1
PS008947.1	13227	15975	KAL4745989.1
PS008947.1	16117	17891	KAL4745990.1
PS008947.1	17909	18963	KAL4745991.1
PS008947.1	19693	21770	KAL4745992.1
PS008947.1	22323	23357	KAL4745993.1
PS008947.1	24138	26463	KAL4745994.1
PS008947.1	26478	27922	KAL4745995.1
PS008947.1	27757	29185	KAL4745996.1
PS008947.1	29984	34945	KAL4745997.1
PS008947.1	35275	36773	KAL4745998.1
PS008947.1	36555	38538	KAL4745999.1
PS008947.1	39665	42903	KAL4746000.1
PS008947.1	44058	46201	KAL4746001.1
PS008947.1	46696	48448	KAL4746002.1
PS008947.1	48448	49737	KAL4746003.1
PS008947.1	49708	50362	KAL4746004.1
PS008947.1	50362	51978	KAL4746005.1
PS008947.1	53503	54993	KAL4746006.1
PS008947.1	56286	58036	KAL4746007.1
PS008948.1	2638	4043	KAL4745959.1
PS008948.1	5125	6081	KAL4745960.1
PS008948.1	5946	7989	KAL4745961.1
PS008948.1	9709	10598	KAL4745962.1
PS008948.1	11987	13332	KAL4745963.1
PS008948.1	14451	14999	KAL4745964.1
PS008948.1	17003	18039	KAL4745965.1
PS008948.1	18494	18848	KAL4745966.1
PS008948.1	20634	20958	KAL4745967.1
PS008948.1	21893	22811	KAL4745968.1
PS008948.1	23432	26315	KAL4745969.1
PS008948.1	28488	28752	KAL4745970.1
PS008948.1	29557	30453	KAL4745971.1
PS008948.1	31245	33658	KAL4745972.1
PS008948.1	33605	35154	KAL4745973.1
PS008948.1	35874	36390	KAL4745974.1
PS008948.1	36612	37897	KAL4745975.1
PS008948.1	38289	39565	KAL4745976.1
PS008948.1	39721	43599	KAL4745977.1
PS008948.1	43728	44712	KAL4745978.1
PS008948.1	45398	46729	KAL4745979.1
PS008948.1	48149	49687	KAL4745980.1
PS008948.1	57282	57993	KAL4745981.1
PS008949.1	2234	4551	KAL4745940.1
PS008949.1	4627	5837	KAL4745941.1
PS008949.1	6040	9801	KAL4745942.1
PS008949.1	10990	12159	KAL4745943.1
PS008949.1	13264	14884	KAL4745944.1
PS008949.1	15706	17487	KAL4745945.1
PS008949.1	19240	19960	KAL4745946.1
PS008949.1	20096	21550	KAL4745947.1
PS008949.1	21956	23768	KAL4745948.1
PS008949.1	26136	26905	KAL4745949.1
PS008949.1	28878	31308	KAL4745950.1
PS008949.1	31807	33386	KAL4745951.1
PS008949.1	33637	34390	KAL4745952.1
PS008949.1	34580	36807	KAL4745953.1
PS008949.1	37113	38223	KAL4745954.1
PS008949.1	38633	39823	KAL4745955.1
PS008949.1	40926	43131	KAL4745956.1
PS008949.1	44790	46733	KAL4745957.1
PS008949.1	47403	56836	KAL4745958.1
PS008950.1	1497	3130	KAL4745923.1
PS008950.1	4891	16201	KAL4745924.1
PS008950.1	17004	18116	KAL4745925.1
PS008950.1	18938	20180	KAL4745926.1
PS008950.1	21243	22830	KAL4745927.1
PS008950.1	24307	26164	KAL4745928.1
PS008950.1	26594	28040	KAL4745929.1
PS008950.1	31833	32400	KAL4745930.1
PS008950.1	35004	35181	KAL4745931.1
PS008950.1	35674	36806	KAL4745932.1
PS008950.1	36922	37448	KAL4745933.1
PS008950.1	38042	39526	KAL4745934.1
PS008950.1	43240	45172	KAL4745935.1
PS008950.1	45887	47458	KAL4745936.1
PS008950.1	49127	50003	KAL4745937.1
PS008950.1	51938	52474	KAL4745938.1
PS008950.1	52889	55584	KAL4745939.1
PS008951.1	664	2182	KAL4745904.1
PS008951.1	2471	3420	KAL4745905.1
PS008951.1	4162	6960	KAL4745906.1
PS008951.1	7925	10801	KAL4745907.1
PS008951.1	10801	12872	KAL4745908.1
PS008951.1	13858	15611	KAL4745909.1
PS008951.1	16401	17641	KAL4745910.1
PS008951.1	22087	23624	KAL4745911.1
PS008951.1	24565	26605	KAL4745912.1
PS008951.1	26902	28086	KAL4745913.1
PS008951.1	28243	31288	KAL4745914.1
PS008951.1	32302	33647	KAL4745915.1
PS008951.1	34998	36841	KAL4745916.1
PS008951.1	37598	38321	KAL4745917.1
PS008951.1	41486	42916	KAL4745918.1
PS008951.1	43308	45810	KAL4745919.1
PS008951.1	48475	49255	KAL4745920.1
PS008951.1	51363	53486	KAL4745921.1
PS008951.1	53421	56292	KAL4745922.1
PS008952.1	1421	2183	KAL4745885.1
PS008952.1	2295	2799	KAL4745886.1
PS008952.1	3554	6753	KAL4745887.1
PS008952.1	7332	11005	KAL4745888.1
PS008952.1	13155	14220	KAL4745889.1
PS008952.1	15201	18865	KAL4745890.1
PS008952.1	19518	21226	KAL4745891.1
PS008952.1	21226	23889	KAL4745892.1
PS008952.1	24012	24572	KAL4745893.1
PS008952.1	25134	26900	KAL4745894.1
PS008952.1	27531	30984	KAL4745895.1
PS008952.1	33610	34819	KAL4745896.1
PS008952.1	35840	38723	KAL4745897.1
PS008952.1	40836	43037	KAL4745898.1
PS008952.1	43343	44661	KAL4745899.1
PS008952.1	46220	46892	KAL4745900.1
PS008952.1	47107	49707	KAL4745901.1
PS008952.1	49636	52688	KAL4745902.1
PS008952.1	52993	55023	KAL4745903.1
PS008953.1	548	2164	KAL4745867.1
PS008953.1	4657	7952	KAL4745868.1
PS008953.1	7967	8955	KAL4745869.1
PS008953.1	9138	10957	KAL4745870.1
PS008953.1	11196	15339	KAL4745871.1
PS008953.1	16178	17710	KAL4745872.1
PS008953.1	18022	19957	KAL4745873.1
PS008953.1	20387	21538	KAL4745874.1
PS008953.1	21876	23987	KAL4745875.1
PS008953.1	26119	27274	KAL4745876.1
PS008953.1	27114	29098	KAL4745877.1
PS008953.1	29099	30898	KAL4745878.1
PS008953.1	31683	36020	KAL4745879.1
PS008953.1	38180	41112	KAL4745880.1
PS008953.1	41622	44579	KAL4745881.1
PS008953.1	44837	48017	KAL4745882.1
PS008953.1	48275	50352	KAL4745883.1
PS008953.1	51010	53339	KAL4745884.1
PS008954.1	746	2008	KAL4745845.1
PS008954.1	2092	3418	KAL4745846.1
PS008954.1	3743	5132	KAL4745847.1
PS008954.1	5515	6184	KAL4745848.1
PS008954.1	6978	8326	KAL4745849.1
PS008954.1	12652	13639	KAL4745850.1
PS008954.1	13702	14650	KAL4745851.1
PS008954.1	14462	16359	KAL4745852.1
PS008954.1	17306	18350	KAL4745853.1
PS008954.1	18935	21555	KAL4745854.1
PS008954.1	25389	25770	KAL4745855.1
PS008954.1	26946	27823	KAL4745856.1
PS008954.1	29252	30062	KAL4745857.1
PS008954.1	30723	34019	KAL4745858.1
PS008954.1	34273	34783	KAL4745859.1
PS008954.1	34830	36439	KAL4745860.1
PS008954.1	37023	37734	KAL4745861.1
PS008954.1	38655	40227	KAL4745862.1
PS008954.1	42127	43808	KAL4745863.1
PS008954.1	45669	48525	KAL4745864.1
PS008954.1	51106	51789	KAL4745865.1
PS008954.1	51687	53008	KAL4745866.1
PS008955.1	79	4732	KAL4745830.1
PS008955.1	4779	6568	KAL4745831.1
PS008955.1	6569	7951	KAL4745832.1
PS008955.1	8993	11915	KAL4745833.1
PS008955.1	11964	14422	KAL4745834.1
PS008955.1	15759	17122	KAL4745835.1
PS008955.1	17680	19722	KAL4745836.1
PS008955.1	20094	20991	KAL4745837.1
PS008955.1	21578	23038	KAL4745838.1
PS008955.1	23871	32139	KAL4745839.1
PS008955.1	33315	35069	KAL4745840.1
PS008955.1	36746	44902	KAL4745841.1
PS008955.1	45036	45376	KAL4745842.1
PS008955.1	45866	48039	KAL4745843.1
PS008955.1	49644	54432	KAL4745844.1
PS008956.1	32	603	KAL4745814.1
PS008956.1	3205	5335	KAL4745815.1
PS008956.1	6300	7398	KAL4745816.1
PS008956.1	9960	12237	KAL4745817.1
PS008956.1	13780	21662	KAL4745818.1
PS008956.1	21802	23218	KAL4745819.1
PS008956.1	23467	24873	KAL4745820.1
PS008956.1	25291	26614	KAL4745821.1
PS008956.1	26800	27930	KAL4745822.1
PS008956.1	31270	34476	KAL4745823.1
PS008956.1	36942	37225	KAL4745824.1
PS008956.1	37680	39650	KAL4745825.1
PS008956.1	40525	41509	KAL4745826.1
PS008956.1	42701	43567	KAL4745827.1
PS008956.1	44393	45836	KAL4745828.1
PS008956.1	51513	53380	KAL4745829.1
PS008957.1	566	4343	KAL4745796.1
PS008957.1	13981	14445	KAL4745797.1
PS008957.1	17963	19282	KAL4745798.1
PS008957.1	20152	21361	KAL4745799.1
PS008957.1	22344	24285	KAL4745800.1
PS008957.1	24463	25910	KAL4745801.1
PS008957.1	27037	28266	KAL4745802.1
PS008957.1	29086	30161	KAL4745803.1
PS008957.1	32142	33083	KAL4745804.1
PS008957.1	35285	36085	KAL4745805.1
PS008957.1	36396	38370	KAL4745806.1
PS008957.1	39328	40781	KAL4745807.1
PS008957.1	42176	43044	KAL4745808.1
PS008957.1	43237	44428	KAL4745809.1
PS008957.1	45067	46503	KAL4745810.1
PS008957.1	48079	49225	KAL4745811.1
PS008957.1	49745	51086	KAL4745812.1
PS008957.1	51904	52645	KAL4745813.1
PS008958.1	1639	2539	KAL4745779.1
PS008958.1	3502	5737	KAL4745780.1
PS008958.1	5909	10732	KAL4745781.1
PS008958.1	10818	12843	KAL4745782.1
PS008958.1	13003	15065	KAL4745783.1
PS008958.1	15064	17037	KAL4745784.1
PS008958.1	17364	19895	KAL4745785.1
PS008958.1	21712	23686	KAL4745786.1
PS008958.1	23880	25202	KAL4745787.1
PS008958.1	25251	26364	KAL4745788.1
PS008958.1	26340	29032	KAL4745789.1
PS008958.1	29200	31654	KAL4745790.1
PS008958.1	34120	35216	KAL4745791.1
PS008958.1	35539	36389	KAL4745792.1
PS008958.1	40185	42136	KAL4745793.1
PS008958.1	42494	47865	KAL4745794.1
PS008958.1	49495	51271	KAL4745795.1
PS008959.1	829	3269	KAL4745764.1
PS008959.1	7549	8491	KAL4745765.1
PS008959.1	10664	12360	KAL4745766.1
PS008959.1	12817	13948	KAL4745767.1
PS008959.1	15590	20559	KAL4745768.1
PS008959.1	21844	22693	KAL4745769.1
PS008959.1	24819	27077	KAL4745770.1
PS008959.1	27565	28270	KAL4745771.1
PS008959.1	28688	33294	KAL4745772.1
PS008959.1	33585	34744	KAL4745773.1
PS008959.1	35497	36559	KAL4745774.1
PS008959.1	37438	41182	KAL4745775.1
PS008959.1	43203	44623	KAL4745776.1
PS008959.1	46237	49844	KAL4745777.1
PS008959.1	51038	52016	KAL4745778.1
PS008960.1	411	1084	KAL4745741.1
PS008960.1	4233	5760	KAL4745742.1
PS008960.1	5804	7812	KAL4745743.1
PS008960.1	8020	10338	KAL4745744.1
PS008960.1	11157	12453	KAL4745745.1
PS008960.1	13132	14918	KAL4745746.1
PS008960.1	15212	16239	KAL4745747.1
PS008960.1	16327	17376	KAL4745748.1
PS008960.1	17955	19727	KAL4745749.1
PS008960.1	20287	22226	KAL4745750.1
PS008960.1	22942	23770	KAL4745751.1
PS008960.1	23767	24386	KAL4745752.1
PS008960.1	25007	26604	KAL4745753.1
PS008960.1	28898	30059	KAL4745754.1
PS008960.1	30168	32541	KAL4745755.1
PS008960.1	33170	34718	KAL4745756.1
PS008960.1	34719	35986	KAL4745757.1
PS008960.1	36085	38573	KAL4745758.1
PS008960.1	38826	43573	KAL4745759.1
PS008960.1	43915	46390	KAL4745760.1
PS008960.1	43959	44423	KAL4745761.1
PS008960.1	46776	48712	KAL4745762.1
PS008960.1	48769	51162	KAL4745763.1
PS008961.1	1333	2990	KAL4745726.1
PS008961.1	3252	4217	KAL4745727.1
PS008961.1	4350	5244	KAL4745728.1
PS008961.1	5413	7137	KAL4745729.1
PS008961.1	10575	12430	KAL4745730.1
PS008961.1	13553	15302	KAL4745731.1
PS008961.1	18770	21430	KAL4745732.1
PS008961.1	21282	22625	KAL4745733.1
PS008961.1	23249	24455	KAL4745734.1
PS008961.1	25174	26623	KAL4745735.1
PS008961.1	26101	29622	KAL4745736.1
PS008961.1	29618	30777	KAL4745737.1
PS008961.1	36060	38094	KAL4745738.1
PS008961.1	42657	46092	KAL4745739.1
PS008961.1	46726	50283	KAL4745740.1
PS008962.1	106	1089	KAL4745707.1
PS008962.1	1336	3135	KAL4745708.1
PS008962.1	3774	5680	KAL4745709.1
PS008962.1	6137	9337	KAL4745710.1
PS008962.1	11409	13165	KAL4745711.1
PS008962.1	14488	15011	KAL4745712.1
PS008962.1	16407	16965	KAL4745713.1
PS008962.1	18822	20091	KAL4745714.1
PS008962.1	20320	22097	KAL4745715.1
PS008962.1	22345	24689	KAL4745716.1
PS008962.1	25199	27086	KAL4745717.1
PS008962.1	27171	28695	KAL4745718.1
PS008962.1	28799	30145	KAL4745719.1
PS008962.1	30623	32513	KAL4745720.1
PS008962.1	37952	40233	KAL4745721.1
PS008962.1	40770	43434	KAL4745722.1
PS008962.1	44495	45114	KAL4745723.1
PS008962.1	46002	46965	KAL4745724.1
PS008962.1	47823	48600	KAL4745725.1
PS008963.1	1686	3408	KAL4745693.1
PS008963.1	4664	6507	KAL4745694.1
PS008963.1	6679	9049	KAL4745695.1
PS008963.1	9086	10922	KAL4745696.1
PS008963.1	11398	12899	KAL4745697.1
PS008963.1	12989	15507	KAL4745698.1
PS008963.1	15748	17083	KAL4745699.1
PS008963.1	17273	18618	KAL4745700.1
PS008963.1	18794	22509	KAL4745701.1
PS008963.1	22628	29270	KAL4745702.1
PS008963.1	29834	36834	KAL4745703.1
PS008963.1	36857	39582	KAL4745704.1
PS008963.1	40043	41411	KAL4745705.1
PS008963.1	42014	44987	KAL4745706.1
PS008964.1	1711	3775	KAL4745675.1
PS008964.1	4284	5963	KAL4745676.1
PS008964.1	5820	8153	KAL4745677.1
PS008964.1	8416	10864	KAL4745678.1
PS008964.1	11169	12346	KAL4745679.1
PS008964.1	12500	13779	KAL4745680.1
PS008964.1	14452	16548	KAL4745681.1
PS008964.1	16251	17283	KAL4745682.1
PS008964.1	17590	19223	KAL4745683.1
PS008964.1	19415	27811	KAL4745684.1
PS008964.1	29888	32611	KAL4745685.1
PS008964.1	32795	36823	KAL4745686.1
PS008964.1	37109	38083	KAL4745687.1
PS008964.1	38354	38951	KAL4745688.1
PS008964.1	40674	42334	KAL4745689.1
PS008964.1	42600	44241	KAL4745690.1
PS008964.1	45039	46987	KAL4745691.1
PS008964.1	47817	48228	KAL4745692.1
PS008965.1	462	2935	KAL4745658.1
PS008965.1	4676	5672	KAL4745659.1
PS008965.1	6055	6742	KAL4745660.1
PS008965.1	6743	8097	KAL4745661.1
PS008965.1	8187	10131	KAL4745662.1
PS008965.1	10455	11526	KAL4745663.1
PS008965.1	11918	24248	KAL4745664.1
PS008965.1	24350	26289	KAL4745665.1
PS008965.1	26809	29865	KAL4745666.1
PS008965.1	30288	32485	KAL4745667.1
PS008965.1	32867	34146	KAL4745668.1
PS008965.1	34525	37370	KAL4745669.1
PS008965.1	37796	38329	KAL4745670.1
PS008965.1	38535	40236	KAL4745671.1
PS008965.1	40897	42189	KAL4745672.1
PS008965.1	43232	44283	KAL4745673.1
PS008965.1	46037	46520	KAL4745674.1
PS008966.1	52	1801	KAL4745640.1
PS008966.1	2976	3748	KAL4745641.1
PS008966.1	4355	5442	KAL4745642.1
PS008966.1	8098	9398	KAL4745643.1
PS008966.1	9687	10175	KAL4745644.1
PS008966.1	10298	11896	KAL4745645.1
PS008966.1	12309	13879	KAL4745646.1
PS008966.1	15286	17310	KAL4745647.1
PS008966.1	20834	21440	KAL4745648.1
PS008966.1	24295	25248	KAL4745649.1
PS008966.1	26485	29230	KAL4745650.1
PS008966.1	29581	31078	KAL4745651.1
PS008966.1	31401	32316	KAL4745652.1
PS008966.1	33992	35649	KAL4745653.1
PS008966.1	36655	38109	KAL4745654.1
PS008966.1	38876	39661	KAL4745655.1
PS008966.1	41731	43818	KAL4745656.1
PS008966.1	44889	45472	KAL4745657.1
PS008967.1	1744	2042	KAL4745627.1
PS008967.1	3146	4324	KAL4745628.1
PS008967.1	6388	7167	KAL4745629.1
PS008967.1	9720	11803	KAL4745630.1
PS008967.1	12883	13745	KAL4745631.1
PS008967.1	15840	16892	KAL4745632.1
PS008967.1	18672	21157	KAL4745633.1
PS008967.1	22803	24075	KAL4745634.1
PS008967.1	23249	24075	KAL4745635.1
PS008967.1	27200	28229	KAL4745636.1
PS008967.1	30814	36012	KAL4745637.1
PS008967.1	37511	39433	KAL4745638.1
PS008967.1	41557	46257	KAL4745639.1
PS008968.1	174	1237	KAL4745609.1
PS008968.1	2497	4883	KAL4745610.1
PS008968.1	5334	7302	KAL4745611.1
PS008968.1	8342	9814	KAL4745612.1
PS008968.1	10531	11120	KAL4745613.1
PS008968.1	15420	16284	KAL4745614.1
PS008968.1	18508	20572	KAL4745615.1
PS008968.1	21874	23026	KAL4745616.1
PS008968.1	24089	24649	KAL4745617.1
PS008968.1	25157	26068	KAL4745618.1
PS008968.1	27713	28394	KAL4745619.1
PS008968.1	30445	35792	KAL4745620.1
PS008968.1	36009	38064	KAL4745621.1
PS008968.1	38782	40485	KAL4745622.1
PS008968.1	40803	43287	KAL4745623.1
PS008968.1	43489	44138	KAL4745624.1
PS008968.1	44138	45043	KAL4745625.1
PS008968.1	45209	46259	KAL4745626.1
PS008969.1	1465	2455	KAL4745595.1
PS008969.1	5736	6153	KAL4745596.1
PS008969.1	8030	9427	KAL4745597.1
PS008969.1	9457	10984	KAL4745598.1
PS008969.1	12821	14636	KAL4745599.1
PS008969.1	16612	18760	KAL4745600.1
PS008969.1	19985	22120	KAL4745601.1
PS008969.1	22441	24067	KAL4745602.1
PS008969.1	24370	25323	KAL4745603.1
PS008969.1	26469	28997	KAL4745604.1
PS008969.1	30952	34621	KAL4745605.1
PS008969.1	35596	38248	KAL4745606.1
PS008969.1	39807	41582	KAL4745607.1
PS008969.1	42376	45278	KAL4745608.1
PS008970.1	533	2093	KAL4745576.1
PS008970.1	2331	3244	KAL4745577.1
PS008970.1	3263	3924	KAL4745578.1
PS008970.1	3902	4509	KAL4745579.1
PS008970.1	5549	7635	KAL4745580.1
PS008970.1	8113	9686	KAL4745581.1
PS008970.1	9746	11579	KAL4745582.1
PS008970.1	11696	13071	KAL4745583.1
PS008970.1	13137	15352	KAL4745584.1
PS008970.1	15740	18332	KAL4745585.1
PS008970.1	18530	19717	KAL4745586.1
PS008970.1	20721	22123	KAL4745587.1
PS008970.1	27318	27603	KAL4745588.1
PS008970.1	28270	29036	KAL4745589.1
PS008970.1	31780	33348	KAL4745590.1
PS008970.1	33618	35750	KAL4745591.1
PS008970.1	37179	39390	KAL4745592.1
PS008970.1	42328	43081	KAL4745593.1
PS008970.1	43920	44345	KAL4745594.1
PS008971.1	797	1781	KAL4745561.1
PS008971.1	4030	6333	KAL4745562.1
PS008971.1	6779	7166	KAL4745563.1
PS008971.1	7633	8210	KAL4745564.1
PS008971.1	9498	11576	KAL4745565.1
PS008971.1	11576	13679	KAL4745566.1
PS008971.1	15839	17281	KAL4745567.1
PS008971.1	18411	22330	KAL4745568.1
PS008971.1	22729	25209	KAL4745569.1
PS008971.1	25724	28603	KAL4745570.1
PS008971.1	30919	31546	KAL4745571.1
PS008971.1	31964	32963	KAL4745572.1
PS008971.1	33378	34256	KAL4745573.1
PS008971.1	34829	36764	KAL4745574.1
PS008971.1	39307	40252	KAL4745575.1
PS008972.1	2142	4258	KAL4745547.1
PS008972.1	8324	10450	KAL4745548.1
PS008972.1	11519	13016	KAL4745549.1
PS008972.1	14098	16875	KAL4745550.1
PS008972.1	17507	18561	KAL4745551.1
PS008972.1	19904	21635	KAL4745552.1
PS008972.1	22620	25289	KAL4745553.1
PS008972.1	27083	31694	KAL4745554.1
PS008972.1	33335	33742	KAL4745555.1
PS008972.1	36085	36425	KAL4745556.1
PS008972.1	37328	38573	KAL4745557.1
PS008972.1	38769	39650	KAL4745558.1
PS008972.1	40232	42785	KAL4745559.1
PS008972.1	43689	44927	KAL4745560.1
PS008973.1	3581	8621	KAL4745529.1
PS008973.1	9027	9954	KAL4745530.1
PS008973.1	9956	11598	KAL4745531.1
PS008973.1	11699	12885	KAL4745532.1
PS008973.1	12270	16896	KAL4745533.1
PS008973.1	19950	22965	KAL4745534.1
PS008973.1	22901	24090	KAL4745535.1
PS008973.1	24090	25573	KAL4745536.1
PS008973.1	25580	27146	KAL4745537.1
PS008973.1	27215	28017	KAL4745538.1
PS008973.1	28836	30702	KAL4745539.1
PS008973.1	30703	32106	KAL4745540.1
PS008973.1	32241	33266	KAL4745541.1
PS008973.1	33633	38470	KAL4745542.1
PS008973.1	38770	41456	KAL4745543.1
PS008973.1	41487	42554	KAL4745544.1
PS008973.1	42505	43630	KAL4745545.1
PS008973.1	43754	44781	KAL4745546.1
PS008974.1	758	3019	KAL4745515.1
PS008974.1	2943	6456	KAL4745516.1
PS008974.1	7970	9467	KAL4745517.1
PS008974.1	9533	11864	KAL4745518.1
PS008974.1	11796	17094	KAL4745519.1
PS008974.1	18501	18978	KAL4745520.1
PS008974.1	19227	20076	KAL4745521.1
PS008974.1	21978	22476	KAL4745522.1
PS008974.1	22721	23378	KAL4745523.1
PS008974.1	25208	26357	KAL4745524.1
PS008974.1	28908	30954	KAL4745525.1
PS008974.1	31378	33377	KAL4745526.1
PS008974.1	34292	37206	KAL4745527.1
PS008974.1	37962	40573	KAL4745528.1
PS008975.1	1778	2065	KAL4745500.1
PS008975.1	2112	4249	KAL4745501.1
PS008975.1	8288	10254	KAL4745502.1
PS008975.1	10541	11922	KAL4745503.1
PS008975.1	12358	13564	KAL4745504.1
PS008975.1	13653	14713	KAL4745505.1
PS008975.1	17107	18649	KAL4745506.1
PS008975.1	20674	21348	KAL4745507.1
PS008975.1	21810	22785	KAL4745508.1
PS008975.1	24751	25682	KAL4745509.1
PS008975.1	26331	28804	KAL4745510.1
PS008975.1	29352	30426	KAL4745511.1
PS008975.1	34909	35902	KAL4745512.1
PS008975.1	37735	39456	KAL4745513.1
PS008975.1	40471	41158	KAL4745514.1
PS008976.1	2083	3494	KAL4745485.1
PS008976.1	6048	6648	KAL4745486.1
PS008976.1	9259	12739	KAL4745487.1
PS008976.1	16915	17416	KAL4745488.1
PS008976.1	18707	20378	KAL4745489.1
PS008976.1	21375	22509	KAL4745490.1
PS008976.1	24277	25853	KAL4745491.1
PS008976.1	26447	27953	KAL4745492.1
PS008976.1	29560	30391	KAL4745493.1
PS008976.1	33288	34455	KAL4745494.1
PS008976.1	34382	35071	KAL4745495.1
PS008976.1	35427	37045	KAL4745496.1
PS008976.1	38049	38868	KAL4745497.1
PS008976.1	39234	40387	KAL4745498.1
PS008976.1	41974	42913	KAL4745499.1
PS008977.1	295	871	KAL4745469.1
PS008977.1	985	2722	KAL4745470.1
PS008977.1	3047	3957	KAL4745471.1
PS008977.1	4692	5391	KAL4745472.1
PS008977.1	6649	9877	KAL4745473.1
PS008977.1	10378	10921	KAL4745474.1
PS008977.1	11178	11982	KAL4745475.1
PS008977.1	12495	13562	KAL4745476.1
PS008977.1	21206	21597	KAL4745478.1
PS008977.1	21206	22527	KAL4745477.1
PS008977.1	25382	26740	KAL4745479.1
PS008977.1	27232	29828	KAL4745480.1
PS008977.1	32063	33257	KAL4745481.1
PS008977.1	33698	35171	KAL4745482.1
PS008977.1	36323	37370	KAL4745483.1
PS008977.1	39422	42656	KAL4745484.1
PS008978.1	345	1059	KAL4745451.1
PS008978.1	1889	3770	KAL4745452.1
PS008978.1	4179	12208	KAL4745453.1
PS008978.1	12999	16797	KAL4745454.1
PS008978.1	16508	19260	KAL4745455.1
PS008978.1	19665	20890	KAL4745456.1
PS008978.1	21146	22566	KAL4745457.1
PS008978.1	22777	24196	KAL4745458.1
PS008978.1	24403	25969	KAL4745459.1
PS008978.1	26825	28363	KAL4745460.1
PS008978.1	28760	30816	KAL4745461.1
PS008978.1	31891	34011	KAL4745462.1
PS008978.1	34213	35331	KAL4745463.1
PS008978.1	35241	35822	KAL4745464.1
PS008978.1	36449	37147	KAL4745465.1
PS008978.1	37368	38359	KAL4745466.1
PS008978.1	38717	39701	KAL4745467.1
PS008978.1	41221	41788	KAL4745468.1
PS008979.1	1007	2679	KAL4745437.1
PS008979.1	3026	4891	KAL4745438.1
PS008979.1	5463	6778	KAL4745439.1
PS008979.1	10963	13523	KAL4745440.1
PS008979.1	13749	14613	KAL4745441.1
PS008979.1	15333	17809	KAL4745442.1
PS008979.1	18796	20127	KAL4745443.1
PS008979.1	20347	22287	KAL4745444.1
PS008979.1	22791	24732	KAL4745445.1
PS008979.1	25674	26283	KAL4745446.1
PS008979.1	28293	29706	KAL4745447.1
PS008979.1	29740	31166	KAL4745448.1
PS008979.1	33225	35129	KAL4745449.1
PS008979.1	35365	36633	KAL4745450.1
PS008980.1	469	1650	KAL4745421.1
PS008980.1	5425	6935	KAL4745422.1
PS008980.1	8014	10043	KAL4745423.1
PS008980.1	13871	14895	KAL4745424.1
PS008980.1	14992	16647	KAL4745425.1
PS008980.1	19476	20676	KAL4745426.1
PS008980.1	21987	22902	KAL4745427.1
PS008980.1	25567	27383	KAL4745428.1
PS008980.1	27700	29581	KAL4745429.1
PS008980.1	29835	31722	KAL4745430.1
PS008980.1	31975	33565	KAL4745431.1
PS008980.1	34473	34985	KAL4745432.1
PS008980.1	35657	36155	KAL4745433.1
PS008980.1	36758	38103	KAL4745434.1
PS008980.1	38103	39988	KAL4745435.1
PS008980.1	40629	42149	KAL4745436.1
PS008981.1	4423	6901	KAL4745409.1
PS008981.1	7284	10224	KAL4745410.1
PS008981.1	10315	11932	KAL4745411.1
PS008981.1	13455	16645	KAL4745412.1
PS008981.1	16897	19639	KAL4745413.1
PS008981.1	21081	23122	KAL4745414.1
PS008981.1	23412	23790	KAL4745415.1
PS008981.1	24245	24977	KAL4745416.1
PS008981.1	27134	28488	KAL4745417.1
PS008981.1	32914	33734	KAL4745418.1
PS008981.1	33980	37096	KAL4745419.1
PS008981.1	39162	39934	KAL4745420.1
PS008982.1	366	2129	KAL4745388.1
PS008982.1	2193	4009	KAL4745389.1
PS008982.1	4201	5017	KAL4745390.1
PS008982.1	5475	6505	KAL4745391.1
PS008982.1	7578	8576	KAL4745392.1
PS008982.1	10386	11784	KAL4745393.1
PS008982.1	11851	12727	KAL4745394.1
PS008982.1	13354	14014	KAL4745395.1
PS008982.1	14146	15173	KAL4745396.1
PS008982.1	15174	16545	KAL4745397.1
PS008982.1	16544	18528	KAL4745398.1
PS008982.1	18956	20272	KAL4745399.1
PS008982.1	20658	21385	KAL4745400.1
PS008982.1	21386	23239	KAL4745401.1
PS008982.1	23434	26128	KAL4745402.1
PS008982.1	26224	28037	KAL4745403.1
PS008982.1	28531	29806	KAL4745404.1
PS008982.1	30323	31963	KAL4745405.1
PS008982.1	32538	33810	KAL4745406.1
PS008982.1	34097	38058	KAL4745407.1
PS008982.1	38317	39607	KAL4745408.1
PS008983.1	13	529	KAL4745370.1
PS008983.1	688	1880	KAL4745371.1
PS008983.1	1936	3432	KAL4745372.1
PS008983.1	4804	5278	KAL4745373.1
PS008983.1	6077	8381	KAL4745374.1
PS008983.1	8631	9415	KAL4745375.1
PS008983.1	10089	13533	KAL4745376.1
PS008983.1	14233	15567	KAL4745377.1
PS008983.1	18749	20432	KAL4745378.1
PS008983.1	21705	22190	KAL4745379.1
PS008983.1	24380	26178	KAL4745380.1
PS008983.1	27179	29918	KAL4745381.1
PS008983.1	31144	31734	KAL4745382.1
PS008983.1	33123	34713	KAL4745383.1
PS008983.1	34809	35761	KAL4745384.1
PS008983.1	37319	38568	KAL4745385.1
PS008983.1	38764	39514	KAL4745386.1
PS008983.1	39577	40552	KAL4745387.1
PS008984.1	2838	4753	KAL4745358.1
PS008984.1	7734	8942	KAL4745359.1
PS008984.1	14271	16188	KAL4745360.1
PS008984.1	17324	18290	KAL4745361.1
PS008984.1	18772	20687	KAL4745362.1
PS008984.1	20774	23441	KAL4745363.1
PS008984.1	25708	26464	KAL4745364.1
PS008984.1	27367	28026	KAL4745365.1
PS008984.1	30075	36524	KAL4745366.1
PS008984.1	36600	36973	KAL4745367.1
PS008984.1	37080	38320	KAL4745368.1
PS008984.1	38530	39834	KAL4745369.1
PS008985.1	724	2213	KAL4745344.1
PS008985.1	3879	5633	KAL4745345.1
PS008985.1	8081	10001	KAL4745346.1
PS008985.1	12526	14565	KAL4745347.1
PS008985.1	16582	18637	KAL4745348.1
PS008985.1	19078	20543	KAL4745349.1
PS008985.1	22764	23680	KAL4745350.1
PS008985.1	23845	25600	KAL4745351.1
PS008985.1	27702	28676	KAL4745352.1
PS008985.1	29287	30311	KAL4745353.1
PS008985.1	30773	31295	KAL4745354.1
PS008985.1	31514	32529	KAL4745355.1
PS008985.1	34250	35861	KAL4745356.1
PS008985.1	37424	38500	KAL4745357.1
PS008986.1	832	1911	KAL4745331.1
PS008986.1	5178	6098	KAL4745332.1
PS008986.1	6720	10038	KAL4745333.1
PS008986.1	12133	12566	KAL4745334.1
PS008986.1	12947	13990	KAL4745335.1
PS008986.1	14700	16552	KAL4745336.1
PS008986.1	20979	22474	KAL4745337.1
PS008986.1	22769	23327	KAL4745338.1
PS008986.1	26340	28496	KAL4745339.1
PS008986.1	30010	31802	KAL4745340.1
PS008986.1	33286	34831	KAL4745341.1
PS008986.1	35919	37587	KAL4745342.1
PS008986.1	37967	39674	KAL4745343.1
PS008987.1	402	1987	KAL4745312.1
PS008987.1	3293	5934	KAL4745313.1
PS008987.1	6490	7394	KAL4745314.1
PS008987.1	7446	8723	KAL4745315.1
PS008987.1	9664	10630	KAL4745316.1
PS008987.1	10570	12183	KAL4745317.1
PS008987.1	12223	12899	KAL4745318.1
PS008987.1	13081	13574	KAL4745319.1
PS008987.1	15681	17291	KAL4745320.1
PS008987.1	17532	18987	KAL4745321.1
PS008987.1	22288	22897	KAL4745322.1
PS008987.1	23605	24185	KAL4745323.1
PS008987.1	26159	27289	KAL4745324.1
PS008987.1	27994	29074	KAL4745325.1
PS008987.1	29065	31065	KAL4745326.1
PS008987.1	31314	32153	KAL4745327.1
PS008987.1	32183	34386	KAL4745328.1
PS008987.1	34475	39213	KAL4745329.1
PS008987.1	39355	40029	KAL4745330.1
PS008988.1	913	2031	KAL4745300.1
PS008988.1	3943	5145	KAL4745301.1
PS008988.1	7878	8681	KAL4745302.1
PS008988.1	9104	10294	KAL4745303.1
PS008988.1	10730	15465	KAL4745304.1
PS008988.1	16907	17321	KAL4745305.1
PS008988.1	20628	22919	KAL4745306.1
PS008988.1	22954	26375	KAL4745307.1
PS008988.1	27735	28226	KAL4745308.1
PS008988.1	28262	28919	KAL4745309.1
PS008988.1	28688	29437	KAL4745310.1
PS008988.1	32128	32709	KAL4745311.1
PS008989.1	404	1693	KAL4745283.1
PS008989.1	1958	4352	KAL4745284.1
PS008989.1	4506	6321	KAL4745285.1
PS008989.1	6338	7750	KAL4745286.1
PS008989.1	7862	9363	KAL4745287.1
PS008989.1	11754	12228	KAL4745288.1
PS008989.1	12920	14820	KAL4745289.1
PS008989.1	15276	15782	KAL4745290.1
PS008989.1	16673	18465	KAL4745291.1
PS008989.1	19735	22703	KAL4745292.1
PS008989.1	23005	24565	KAL4745293.1
PS008989.1	25266	26800	KAL4745294.1
PS008989.1	27681	28676	KAL4745295.1
PS008989.1	29293	31275	KAL4745296.1
PS008989.1	31562	32755	KAL4745297.1
PS008989.1	32734	34677	KAL4745298.1
PS008989.1	36826	39376	KAL4745299.1
PS008990.1	7109	8720	KAL4745270.1
PS008990.1	9072	11430	KAL4745271.1
PS008990.1	11430	13328	KAL4745272.1
PS008990.1	13563	14527	KAL4745273.1
PS008990.1	14866	16734	KAL4745274.1
PS008990.1	18188	21436	KAL4745275.1
PS008990.1	21733	24533	KAL4745276.1
PS008990.1	24710	28407	KAL4745277.1
PS008990.1	28625	30756	KAL4745278.1
PS008990.1	31138	32374	KAL4745279.1
PS008990.1	32515	34900	KAL4745280.1
PS008990.1	35023	37563	KAL4745281.1
PS008990.1	38082	39575	KAL4745282.1
PS008991.1	0	361	KAL4745258.1
PS008991.1	1516	3247	KAL4745259.1
PS008991.1	3438	4050	KAL4745260.1
PS008991.1	4854	5288	KAL4745261.1
PS008991.1	6083	8001	KAL4745262.1
PS008991.1	8867	13595	KAL4745263.1
PS008991.1	15595	18384	KAL4745264.1
PS008991.1	19067	20034	KAL4745265.1
PS008991.1	26607	28263	KAL4745266.1
PS008991.1	28376	29888	KAL4745267.1
PS008991.1	32632	34265	KAL4745268.1
PS008991.1	35970	36477	KAL4745269.1
PS008992.1	289	2056	KAL4745244.1
PS008992.1	2140	3438	KAL4745245.1
PS008992.1	5869	8393	KAL4745246.1
PS008992.1	12941	14228	KAL4745247.1
PS008992.1	16291	18035	KAL4745248.1
PS008992.1	17993	18600	KAL4745249.1
PS008992.1	18120	19125	KAL4745250.1
PS008992.1	19205	21420	KAL4745251.1
PS008992.1	21985	24696	KAL4745252.1
PS008992.1	26245	29620	KAL4745253.1
PS008992.1	29947	30959	KAL4745254.1
PS008992.1	31100	33783	KAL4745255.1
PS008992.1	33938	34935	KAL4745256.1
PS008992.1	34935	37758	KAL4745257.1
PS008993.1	1975	2683	KAL4745233.1
PS008993.1	2948	4462	KAL4745234.1
PS008993.1	5880	7903	KAL4745235.1
PS008993.1	9431	12905	KAL4745236.1
PS008993.1	18630	20556	KAL4745237.1
PS008993.1	20710	23252	KAL4745238.1
PS008993.1	23556	25024	KAL4745239.1
PS008993.1	25644	27784	KAL4745240.1
PS008993.1	28761	29618	KAL4745241.1
PS008993.1	29918	30412	KAL4745242.1
PS008993.1	31613	37283	KAL4745243.1
PS008994.1	52	3205	KAL4745222.1
PS008994.1	2984	6206	KAL4745223.1
PS008994.1	7055	8839	KAL4745224.1
PS008994.1	9275	11368	KAL4745225.1
PS008994.1	11405	11849	KAL4745226.1
PS008994.1	14027	17493	KAL4745227.1
PS008994.1	17731	18983	KAL4745228.1
PS008994.1	19998	23198	KAL4745229.1
PS008994.1	27157	29389	KAL4745230.1
PS008994.1	32440	34458	KAL4745231.1
PS008994.1	35573	36870	KAL4745232.1
PS008995.1	0	1681	KAL4745206.1
PS008995.1	4368	6278	KAL4745207.1
PS008995.1	6582	8009	KAL4745208.1
PS008995.1	8550	10644	KAL4745209.1
PS008995.1	10795	13343	KAL4745210.1
PS008995.1	13599	16014	KAL4745211.1
PS008995.1	16424	19320	KAL4745212.1
PS008995.1	19517	20759	KAL4745213.1
PS008995.1	24031	25520	KAL4745214.1
PS008995.1	25974	26521	KAL4745215.1
PS008995.1	26869	27847	KAL4745216.1
PS008995.1	28380	29349	KAL4745217.1
PS008995.1	29396	30104	KAL4745218.1
PS008995.1	30423	31538	KAL4745219.1
PS008995.1	34885	35704	KAL4745220.1
PS008995.1	35976	37442	KAL4745221.1
PS008996.1	74	1390	KAL4745192.1
PS008996.1	4422	5106	KAL4745193.1
PS008996.1	5636	7178	KAL4745194.1
PS008996.1	7504	9783	KAL4745195.1
PS008996.1	9790	11134	KAL4745196.1
PS008996.1	11393	13117	KAL4745197.1
PS008996.1	13262	14114	KAL4745198.1
PS008996.1	14164	14998	KAL4745199.1
PS008996.1	16182	17488	KAL4745200.1
PS008996.1	18168	19662	KAL4745201.1
PS008996.1	22675	24300	KAL4745202.1
PS008996.1	24891	25299	KAL4745203.1
PS008996.1	25966	27979	KAL4745204.1
PS008996.1	32757	34684	KAL4745205.1
PS008997.1	2038	6913	KAL4745182.1
PS008997.1	9864	12332	KAL4745183.1
PS008997.1	13349	15323	KAL4745184.1
PS008997.1	16877	17310	KAL4745185.1
PS008997.1	18065	18605	KAL4745186.1
PS008997.1	19323	20355	KAL4745187.1
PS008997.1	21274	24496	KAL4745188.1
PS008997.1	28654	30587	KAL4745189.1
PS008997.1	31912	33243	KAL4745190.1
PS008997.1	35727	36545	KAL4745191.1
PS008998.1	2424	6455	KAL4745171.1
PS008998.1	8342	9593	KAL4745172.1
PS008998.1	10313	12252	KAL4745173.1
PS008998.1	13950	15300	KAL4745174.1
PS008998.1	15535	16693	KAL4745175.1
PS008998.1	17094	18915	KAL4745176.1
PS008998.1	20284	28564	KAL4745177.1
PS008998.1	28788	31053	KAL4745178.1
PS008998.1	31158	32208	KAL4745179.1
PS008998.1	32052	32552	KAL4745180.1
PS008998.1	32681	35713	KAL4745181.1
PS008999.1	1442	2559	KAL4745160.1
PS008999.1	2772	3640	KAL4745161.1
PS008999.1	4439	7612	KAL4745162.1
PS008999.1	9906	11845	KAL4745163.1
PS008999.1	11924	12767	KAL4745164.1
PS008999.1	13128	15814	KAL4745165.1
PS008999.1	16005	18501	KAL4745166.1
PS008999.1	24296	25734	KAL4745167.1
PS008999.1	26111	28392	KAL4745168.1
PS008999.1	29541	33330	KAL4745169.1
PS008999.1	33650	35122	KAL4745170.1
PS009000.1	214	1826	KAL4745146.1
PS009000.1	4519	7256	KAL4745147.1
PS009000.1	10343	11011	KAL4745148.1
PS009000.1	11142	11987	KAL4745149.1
PS009000.1	14721	17161	KAL4745150.1
PS009000.1	18017	19885	KAL4745151.1
PS009000.1	20411	22400	KAL4745152.1
PS009000.1	22945	24017	KAL4745153.1
PS009000.1	26102	26822	KAL4745154.1
PS009000.1	26932	28895	KAL4745155.1
PS009000.1	29155	30880	KAL4745156.1
PS009000.1	31066	32228	KAL4745157.1
PS009000.1	32501	34117	KAL4745158.1
PS009000.1	34309	35810	KAL4745159.1
PS009001.1	1910	3874	KAL4745132.1
PS009001.1	4577	5218	KAL4745133.1
PS009001.1	7249	8016	KAL4745134.1
PS009001.1	9256	11548	KAL4745135.1
PS009001.1	12130	13902	KAL4745136.1
PS009001.1	16096	18007	KAL4745137.1
PS009001.1	18213	21055	KAL4745138.1
PS009001.1	22181	23907	KAL4745139.1
PS009001.1	24268	24970	KAL4745140.1
PS009001.1	25328	27318	KAL4745141.1
PS009001.1	27321	29664	KAL4745142.1
PS009001.1	29936	32237	KAL4745143.1
PS009001.1	32358	33370	KAL4745144.1
PS009001.1	33488	34038	KAL4745145.1
PS009002.1	331	5236	KAL4745119.1
PS009002.1	5484	11740	KAL4745120.1
PS009002.1	13047	16336	KAL4745121.1
PS009002.1	16762	20898	KAL4745122.1
PS009002.1	21078	23915	KAL4745123.1
PS009002.1	24224	24889	KAL4745124.1
PS009002.1	24964	25815	KAL4745125.1
PS009002.1	27249	29306	KAL4745126.1
PS009002.1	29306	30191	KAL4745127.1
PS009002.1	30208	31941	KAL4745128.1
PS009002.1	32026	33245	KAL4745129.1
PS009002.1	33100	34358	KAL4745130.1
PS009002.1	34379	35482	KAL4745131.1
PS009003.1	1912	3882	KAL4745104.1
PS009003.1	4576	5596	KAL4745105.1
PS009003.1	5684	7453	KAL4745106.1
PS009003.1	7869	9510	KAL4745107.1
PS009003.1	9662	10782	KAL4745108.1
PS009003.1	10909	13118	KAL4745109.1
PS009003.1	13081	16269	KAL4745110.1
PS009003.1	16311	19142	KAL4745111.1
PS009003.1	19348	22229	KAL4745112.1
PS009003.1	22854	23298	KAL4745113.1
PS009003.1	26256	27517	KAL4745114.1
PS009003.1	27914	31226	KAL4745115.1
PS009003.1	30906	31226	KAL4745116.1
PS009003.1	31245	32329	KAL4745117.1
PS009003.1	32517	35037	KAL4745118.1
PS009004.1	132	2617	KAL4745093.1
PS009004.1	12190	15925	KAL4745094.1
PS009004.1	15988	20231	KAL4745095.1
PS009004.1	20058	21414	KAL4745096.1
PS009004.1	22418	25296	KAL4745097.1
PS009004.1	25926	26979	KAL4745098.1
PS009004.1	28524	29777	KAL4745099.1
PS009004.1	29938	30796	KAL4745100.1
PS009004.1	30824	32409	KAL4745101.1
PS009004.1	32453	33721	KAL4745102.1
PS009004.1	33721	34881	KAL4745103.1
PS009005.1	912	1979	KAL4745079.1
PS009005.1	2754	4762	KAL4745080.1
PS009005.1	4402	5398	KAL4745081.1
PS009005.1	5399	7512	KAL4745082.1
PS009005.1	7310	7957	KAL4745083.1
PS009005.1	8204	9092	KAL4745084.1
PS009005.1	8765	10035	KAL4745085.1
PS009005.1	10329	11406	KAL4745086.1
PS009005.1	13363	13883	KAL4745087.1
PS009005.1	15008	16425	KAL4745088.1
PS009005.1	22798	27234	KAL4745089.1
PS009005.1	27777	28202	KAL4745090.1
PS009005.1	27777	31685	KAL4745091.1
PS009005.1	31835	33979	KAL4745092.1
PS009006.1	205	1161	KAL4745067.1
PS009006.1	1326	3128	KAL4745068.1
PS009006.1	4072	7395	KAL4745069.1
PS009006.1	7627	8930	KAL4745070.1
PS009006.1	9185	10464	KAL4745071.1
PS009006.1	10636	14928	KAL4745072.1
PS009006.1	15296	17297	KAL4745073.1
PS009006.1	18846	19511	KAL4745074.1
PS009006.1	19542	23088	KAL4745075.1
PS009006.1	23143	24672	KAL4745076.1
PS009006.1	25122	27059	KAL4745077.1
PS009006.1	27266	30527	KAL4745078.1
PS009007.1	190	909	KAL4745053.1
PS009007.1	1767	2643	KAL4745054.1
PS009007.1	3538	5590	KAL4745055.1
PS009007.1	5635	6800	KAL4745056.1
PS009007.1	8680	12227	KAL4745057.1
PS009007.1	13026	14878	KAL4745058.1
PS009007.1	15585	17806	KAL4745059.1
PS009007.1	18109	19863	KAL4745060.1
PS009007.1	20487	21818	KAL4745061.1
PS009007.1	22199	23672	KAL4745062.1
PS009007.1	24027	25638	KAL4745063.1
PS009007.1	25950	26448	KAL4745064.1
PS009007.1	27406	28326	KAL4745065.1
PS009007.1	29824	31262	KAL4745066.1
PS009008.1	1021	1471	KAL4745041.1
PS009008.1	2309	3776	KAL4745042.1
PS009008.1	3854	5168	KAL4745043.1
PS009008.1	5946	6347	KAL4745044.1
PS009008.1	7587	10376	KAL4745045.1
PS009008.1	11153	13474	KAL4745046.1
PS009008.1	13662	17105	KAL4745047.1
PS009008.1	18947	20182	KAL4745048.1
PS009008.1	22351	23037	KAL4745049.1
PS009008.1	24592	26845	KAL4745050.1
PS009008.1	27720	29757	KAL4745051.1
PS009008.1	30744	31989	KAL4745052.1
PS009009.1	1991	4680	KAL4745029.1
PS009009.1	5312	6584	KAL4745030.1
PS009009.1	7856	9351	KAL4745031.1
PS009009.1	10411	11264	KAL4745032.1
PS009009.1	12852	14157	KAL4745033.1
PS009009.1	16020	18271	KAL4745034.1
PS009009.1	18494	19843	KAL4745035.1
PS009009.1	20612	22384	KAL4745036.1
PS009009.1	22910	24190	KAL4745037.1
PS009009.1	24578	25731	KAL4745038.1
PS009009.1	28003	30022	KAL4745039.1
PS009009.1	30389	31995	KAL4745040.1
PS009010.1	28	595	KAL4745020.1
PS009010.1	1101	2164	KAL4745021.1
PS009010.1	8177	8551	KAL4745022.1
PS009010.1	8789	9756	KAL4745023.1
PS009010.1	10585	12653	KAL4745024.1
PS009010.1	15281	16474	KAL4745025.1
PS009010.1	18539	21073	KAL4745026.1
PS009010.1	22771	23182	KAL4745027.1
PS009010.1	23630	26625	KAL4745028.1
PS009011.1	2667	4414	KAL4745001.1
PS009011.1	4547	5970	KAL4745002.1
PS009011.1	6138	8041	KAL4745003.1
PS009011.1	8359	10159	KAL4745004.1
PS009011.1	10187	11046	KAL4745005.1
PS009011.1	11314	13146	KAL4745006.1
PS009011.1	13331	15671	KAL4745007.1
PS009011.1	15823	16836	KAL4745008.1
PS009011.1	16824	17726	KAL4745009.1
PS009011.1	18122	19822	KAL4745010.1
PS009011.1	20030	21062	KAL4745011.1
PS009011.1	21306	22611	KAL4745012.1
PS009011.1	22486	23670	KAL4745013.1
PS009011.1	24186	24800	KAL4745014.1
PS009011.1	24833	26144	KAL4745015.1
PS009011.1	26355	27494	KAL4745016.1
PS009011.1	27541	28973	KAL4745017.1
PS009011.1	29284	30950	KAL4745018.1
PS009011.1	30966	32439	KAL4745019.1
PS009012.1	3191	5410	KAL4744993.1
PS009012.1	7068	10533	KAL4744994.1
PS009012.1	10798	12852	KAL4744995.1
PS009012.1	12862	13361	KAL4744996.1
PS009012.1	14219	17474	KAL4744997.1
PS009012.1	20020	21197	KAL4744998.1
PS009012.1	22750	27136	KAL4744999.1
PS009012.1	27304	30679	KAL4745000.1
PS009013.1	93	2637	KAL4744980.1
PS009013.1	3084	4482	KAL4744981.1
PS009013.1	5456	6659	KAL4744982.1
PS009013.1	6764	8811	KAL4744983.1
PS009013.1	10479	11049	KAL4744984.1
PS009013.1	12682	14519	KAL4744985.1
PS009013.1	14807	16668	KAL4744986.1
PS009013.1	17126	22248	KAL4744987.1
PS009013.1	22428	23599	KAL4744988.1
PS009013.1	23735	24650	KAL4744989.1
PS009013.1	24988	25921	KAL4744990.1
PS009013.1	26442	28180	KAL4744991.1
PS009013.1	29798	31345	KAL4744992.1
PS009014.1	325	2392	KAL4744967.1
PS009014.1	2822	4680	KAL4744968.1
PS009014.1	5862	7939	KAL4744969.1
PS009014.1	7976	9462	KAL4744970.1
PS009014.1	9627	10502	KAL4744971.1
PS009014.1	10671	13476	KAL4744972.1
PS009014.1	14160	15492	KAL4744973.1
PS009014.1	15619	18591	KAL4744974.1
PS009014.1	19595	21629	KAL4744975.1
PS009014.1	21650	22974	KAL4744976.1
PS009014.1	22992	24956	KAL4744977.1
PS009014.1	26632	28625	KAL4744978.1
PS009014.1	29097	30606	KAL4744979.1
PS009015.1	3905	4949	KAL4744957.1
PS009015.1	6069	7565	KAL4744958.1
PS009015.1	10753	12101	KAL4744959.1
PS009015.1	13315	15550	KAL4744960.1
PS009015.1	16677	17712	KAL4744961.1
PS009015.1	18465	20843	KAL4744962.1
PS009015.1	23367	25373	KAL4744963.1
PS009015.1	25638	26421	KAL4744964.1
PS009015.1	28276	30418	KAL4744965.1
PS009015.1	30471	30963	KAL4744966.1
PS009016.1	402	2849	KAL4744948.1
PS009016.1	5872	6568	KAL4744949.1
PS009016.1	9861	10334	KAL4744950.1
PS009016.1	10886	14105	KAL4744951.1
PS009016.1	15762	16879	KAL4744952.1
PS009016.1	17980	19134	KAL4744953.1
PS009016.1	20384	22449	KAL4744954.1
PS009016.1	22767	27505	KAL4744955.1
PS009016.1	27836	28376	KAL4744956.1
PS009017.1	417	1599	KAL4744936.1
PS009017.1	1599	3009	KAL4744937.1
PS009017.1	3351	4927	KAL4744938.1
PS009017.1	5483	7097	KAL4744939.1
PS009017.1	7618	9091	KAL4744940.1
PS009017.1	10564	13280	KAL4744941.1
PS009017.1	13440	14131	KAL4744942.1
PS009017.1	16883	18508	KAL4744943.1
PS009017.1	19108	19894	KAL4744944.1
PS009017.1	20609	22775	KAL4744945.1
PS009017.1	25594	27308	KAL4744946.1
PS009017.1	27719	28439	KAL4744947.1
PS009018.1	443	1824	KAL4744923.1
PS009018.1	2166	4145	KAL4744924.1
PS009018.1	4490	6223	KAL4744925.1
PS009018.1	7130	8735	KAL4744926.1
PS009018.1	9199	10210	KAL4744927.1
PS009018.1	11289	13076	KAL4744928.1
PS009018.1	14224	14905	KAL4744929.1
PS009018.1	16715	18974	KAL4744930.1
PS009018.1	19264	20795	KAL4744931.1
PS009018.1	21102	22943	KAL4744932.1
PS009018.1	23296	24349	KAL4744933.1
PS009018.1	26935	28939	KAL4744934.1
PS009018.1	29490	30269	KAL4744935.1
PS009019.1	2339	3960	KAL4744916.1
PS009019.1	6026	8533	KAL4744917.1
PS009019.1	13793	16459	KAL4744918.1
PS009019.1	16892	20706	KAL4744919.1
PS009019.1	20937	23946	KAL4744920.1
PS009019.1	24093	24687	KAL4744921.1
PS009019.1	24707	28982	KAL4744922.1
PS009020.1	461	1598	KAL4744906.1
PS009020.1	1749	2453	KAL4744907.1
PS009020.1	5047	5907	KAL4744908.1
PS009020.1	6129	7961	KAL4744909.1
PS009020.1	9831	11975	KAL4744910.1
PS009020.1	12956	15589	KAL4744911.1
PS009020.1	15693	17382	KAL4744912.1
PS009020.1	17855	18922	KAL4744913.1
PS009020.1	22087	22444	KAL4744914.1
PS009020.1	23440	27520	KAL4744915.1
PS009021.1	303	1654	KAL4744898.1
PS009021.1	1923	2931	KAL4744899.1
PS009021.1	5490	9919	KAL4744900.1
PS009021.1	13416	15802	KAL4744901.1
PS009021.1	16927	17745	KAL4744902.1
PS009021.1	19392	20572	KAL4744903.1
PS009021.1	20714	21897	KAL4744904.1
PS009021.1	25474	26278	KAL4744905.1
PS009022.1	2833	4163	KAL4744889.1
PS009022.1	8028	9119	KAL4744890.1
PS009022.1	11046	12069	KAL4744891.1
PS009022.1	12637	13359	KAL4744892.1
PS009022.1	14385	15796	KAL4744893.1
PS009022.1	17075	17934	KAL4744894.1
PS009022.1	20531	21883	KAL4744895.1
PS009022.1	23201	24526	KAL4744896.1
PS009022.1	25869	27543	KAL4744897.1
PS009023.1	6108	7065	KAL4744884.1
PS009023.1	8440	11522	KAL4744885.1
PS009023.1	13162	15187	KAL4744886.1
PS009023.1	18064	19705	KAL4744887.1
PS009023.1	22139	22713	KAL4744888.1
PS009024.1	424	1677	KAL4744873.1
PS009024.1	2114	4940	KAL4744874.1
PS009024.1	5217	6033	KAL4744875.1
PS009024.1	6540	8099	KAL4744876.1
PS009024.1	8326	10334	KAL4744877.1
PS009024.1	10480	12216	KAL4744878.1
PS009024.1	13587	14889	KAL4744879.1
PS009024.1	16267	17870	KAL4744880.1
PS009024.1	18351	19421	KAL4744881.1
PS009024.1	19421	20845	KAL4744882.1
PS009024.1	24691	24991	KAL4744883.1
PS009025.1	299	2007	KAL4744863.1
PS009025.1	3393	4625	KAL4744864.1
PS009025.1	4945	6198	KAL4744865.1
PS009025.1	6303	13931	KAL4744866.1
PS009025.1	14793	15805	KAL4744867.1
PS009025.1	15883	17661	KAL4744868.1
PS009025.1	17938	20107	KAL4744869.1
PS009025.1	19943	22218	KAL4744870.1
PS009025.1	24099	24689	KAL4744871.1
PS009025.1	25404	27071	KAL4744872.1
PS009026.1	757	4652	KAL4744854.1
PS009026.1	12021	12718	KAL4744855.1
PS009026.1	13880	16047	KAL4744856.1
PS009026.1	16047	16625	KAL4744857.1
PS009026.1	16899	18338	KAL4744858.1
PS009026.1	18932	20555	KAL4744859.1
PS009026.1	21172	21963	KAL4744860.1
PS009026.1	22426	23285	KAL4744861.1
PS009026.1	23427	26432	KAL4744862.1
PS009027.1	2795	6746	KAL4744848.1
PS009027.1	7257	10365	KAL4744849.1
PS009027.1	14632	16102	KAL4744850.1
PS009027.1	18693	20267	KAL4744851.1
PS009027.1	20533	21146	KAL4744852.1
PS009027.1	21195	25670	KAL4744853.1
PS009028.1	1191	2816	KAL4744839.1
PS009028.1	3670	6410	KAL4744840.1
PS009028.1	7444	9188	KAL4744841.1
PS009028.1	9722	12062	KAL4744842.1
PS009028.1	12458	13611	KAL4744843.1
PS009028.1	14834	17772	KAL4744844.1
PS009028.1	19139	20674	KAL4744845.1
PS009028.1	21620	22372	KAL4744846.1
PS009028.1	23315	26288	KAL4744847.1
PS009029.1	660	2138	KAL4744829.1
PS009029.1	2138	3930	KAL4744830.1
PS009029.1	4047	5983	KAL4744831.1
PS009029.1	5994	7753	KAL4744832.1
PS009029.1	8263	10503	KAL4744833.1
PS009029.1	11387	13182	KAL4744834.1
PS009029.1	13451	17014	KAL4744835.1
PS009029.1	17256	19224	KAL4744836.1
PS009029.1	19438	21612	KAL4744837.1
PS009029.1	23596	25428	KAL4744838.1
PS009030.1	282	2148	KAL4744821.1
PS009030.1	4356	5294	KAL4744822.1
PS009030.1	8669	9513	KAL4744823.1
PS009030.1	11127	12224	KAL4744824.1
PS009030.1	15298	16475	KAL4744825.1
PS009030.1	18332	19176	KAL4744826.1
PS009030.1	20159	21530	KAL4744827.1
PS009030.1	22879	23678	KAL4744828.1
PS009031.1	1249	2215	KAL4744813.1
PS009031.1	3801	4239	KAL4744814.1
PS009031.1	4691	9057	KAL4744815.1
PS009031.1	11084	12593	KAL4744816.1
PS009031.1	12609	14760	KAL4744817.1
PS009031.1	15431	16664	KAL4744818.1
PS009031.1	19065	22042	KAL4744819.1
PS009031.1	22905	23673	KAL4744820.1
PS009032.1	801	1764	KAL4744804.1
PS009032.1	1470	1764	KAL4744805.1
PS009032.1	2011	4536	KAL4744806.1
PS009032.1	4813	7198	KAL4744807.1
PS009032.1	7397	8969	KAL4744808.1
PS009032.1	9024	12144	KAL4744809.1
PS009032.1	15540	16356	KAL4744810.1
PS009032.1	16759	19487	KAL4744811.1
PS009032.1	20037	22304	KAL4744812.1
PS009033.1	929	2371	KAL4744795.1
PS009033.1	2961	4006	KAL4744796.1
PS009033.1	4153	5705	KAL4744797.1
PS009033.1	7781	8138	KAL4744798.1
PS009033.1	8346	8717	KAL4744799.1
PS009033.1	9298	10058	KAL4744800.1
PS009033.1	11049	12260	KAL4744801.1
PS009033.1	12664	16904	KAL4744802.1
PS009033.1	18845	23408	KAL4744803.1
PS009034.1	1833	2400	KAL4744788.1
PS009034.1	3334	4111	KAL4744789.1
PS009034.1	4384	6299	KAL4744790.1
PS009034.1	8021	9080	KAL4744791.1
PS009034.1	13759	15224	KAL4744792.1
PS009034.1	18871	19516	KAL4744793.1
PS009034.1	22157	23158	KAL4744794.1
PS009035.1	3045	4793	KAL4744779.1
PS009035.1	5403	6658	KAL4744780.1
PS009035.1	8180	8630	KAL4744781.1
PS009035.1	10357	10747	KAL4744782.1
PS009035.1	10755	11646	KAL4744783.1
PS009035.1	11678	13379	KAL4744784.1
PS009035.1	15023	15769	KAL4744785.1
PS009035.1	16803	17816	KAL4744786.1
PS009035.1	22019	23645	KAL4744787.1
PS009036.1	2028	4234	KAL4744772.1
PS009036.1	4625	6509	KAL4744773.1
PS009036.1	6918	9415	KAL4744774.1
PS009036.1	9932	16743	KAL4744775.1
PS009036.1	17571	18954	KAL4744776.1
PS009036.1	18954	19884	KAL4744777.1
PS009036.1	19884	24328	KAL4744778.1
PS009037.1	1078	1512	KAL4744762.1
PS009037.1	1283	2362	KAL4744763.1
PS009037.1	2362	3670	KAL4744764.1
PS009037.1	5277	7437	KAL4744765.1
PS009037.1	8155	8805	KAL4744766.1
PS009037.1	10025	11883	KAL4744767.1
PS009037.1	11940	12917	KAL4744768.1
PS009037.1	14011	15822	KAL4744769.1
PS009037.1	18726	20398	KAL4744770.1
PS009037.1	20765	23296	KAL4744771.1
PS009038.1	3174	4400	KAL4744753.1
PS009038.1	5815	7390	KAL4744754.1
PS009038.1	7830	9393	KAL4744755.1
PS009038.1	9474	11797	KAL4744756.1
PS009038.1	14007	14955	KAL4744757.1
PS009038.1	16236	18200	KAL4744758.1
PS009038.1	18774	19863	KAL4744759.1
PS009038.1	19966	21023	KAL4744760.1
PS009038.1	21612	22683	KAL4744761.1
PS009039.1	1483	2988	KAL4744745.1
PS009039.1	3196	5089	KAL4744746.1
PS009039.1	5809	7441	KAL4744747.1
PS009039.1	7699	9477	KAL4744748.1
PS009039.1	10001	12215	KAL4744749.1
PS009039.1	15322	17039	KAL4744750.1
PS009039.1	18168	19452	KAL4744751.1
PS009039.1	20318	22293	KAL4744752.1
PS009040.1	4074	6297	KAL4744738.1
PS009040.1	6348	8036	KAL4744739.1
PS009040.1	8427	11923	KAL4744740.1
PS009040.1	12266	13918	KAL4744741.1
PS009040.1	17364	18750	KAL4744742.1
PS009040.1	19435	21377	KAL4744743.1
PS009040.1	21708	23444	KAL4744744.1
PS009041.1	2970	7151	KAL4744730.1
PS009041.1	7682	8804	KAL4744731.1
PS009041.1	9091	10133	KAL4744732.1
PS009041.1	10391	11558	KAL4744733.1
PS009041.1	11881	12849	KAL4744734.1
PS009041.1	17505	17877	KAL4744735.1
PS009041.1	17960	20119	KAL4744736.1
PS009041.1	20583	22598	KAL4744737.1
PS009042.1	587	1873	KAL4744720.1
PS009042.1	2176	3617	KAL4744721.1
PS009042.1	5173	6750	KAL4744722.1
PS009042.1	7199	8369	KAL4744723.1
PS009042.1	8831	11128	KAL4744724.1
PS009042.1	10709	12849	KAL4744725.1
PS009042.1	13749	15681	KAL4744726.1
PS009042.1	17056	17675	KAL4744727.1
PS009042.1	19633	22329	KAL4744728.1
PS009042.1	22442	22961	KAL4744729.1
PS009043.1	1873	3299	KAL4744711.1
PS009043.1	5526	7356	KAL4744712.1
PS009043.1	7526	8478	KAL4744713.1
PS009043.1	7526	9116	KAL4744714.1
PS009043.1	9321	13583	KAL4744715.1
PS009043.1	14290	15637	KAL4744716.1
PS009043.1	15779	17718	KAL4744717.1
PS009043.1	19899	21020	KAL4744718.1
PS009043.1	21814	22250	KAL4744719.1
PS009044.1	2226	4331	KAL4744705.1
PS009044.1	4904	5767	KAL4744706.1
PS009044.1	7272	11094	KAL4744707.1
PS009044.1	12302	14992	KAL4744708.1
PS009044.1	19921	21694	KAL4744709.1
PS009044.1	22182	22921	KAL4744710.1
PS009045.1	78	1358	KAL4744696.1
PS009045.1	3126	4746	KAL4744697.1
PS009045.1	4929	6412	KAL4744698.1
PS009045.1	7133	9029	KAL4744699.1
PS009045.1	9819	13832	KAL4744700.1
PS009045.1	14056	15710	KAL4744701.1
PS009045.1	16346	17930	KAL4744702.1
PS009045.1	19022	19596	KAL4744703.1
PS009045.1	21378	22710	KAL4744704.1
PS009046.1	1027	1940	KAL4744688.1
PS009046.1	2407	3748	KAL4744689.1
PS009046.1	3997	5286	KAL4744690.1
PS009046.1	5828	10127	KAL4744691.1
PS009046.1	12941	15381	KAL4744692.1
PS009046.1	16694	17573	KAL4744693.1
PS009046.1	18914	19999	KAL4744694.1
PS009046.1	21307	21867	KAL4744695.1
PS009047.1	6906	7459	KAL4744683.1
PS009047.1	7654	8443	KAL4744684.1
PS009047.1	11675	13458	KAL4744685.1
PS009047.1	14906	15790	KAL4744686.1
PS009047.1	16972	20095	KAL4744687.1
PS009048.1	2119	5342	KAL4744674.1
PS009048.1	5325	6112	KAL4744675.1
PS009048.1	6618	9557	KAL4744676.1
PS009048.1	10291	11767	KAL4744677.1
PS009048.1	11672	13353	KAL4744678.1
PS009048.1	13461	14347	KAL4744679.1
PS009048.1	14439	15373	KAL4744680.1
PS009048.1	15526	18489	KAL4744681.1
PS009048.1	19809	20481	KAL4744682.1
PS009049.1	283	5585	KAL4744666.1
PS009049.1	7309	7907	KAL4744667.1
PS009049.1	8303	9413	KAL4744668.1
PS009049.1	9832	10522	KAL4744669.1
PS009049.1	11740	12377	KAL4744670.1
PS009049.1	13114	14076	KAL4744671.1
PS009049.1	16241	17761	KAL4744672.1
PS009049.1	19245	20789	KAL4744673.1
PS009050.1	143	1334	KAL4744657.1
PS009050.1	1416	4356	KAL4744658.1
PS009050.1	4883	6170	KAL4744659.1
PS009050.1	7164	9211	KAL4744660.1
PS009050.1	9212	10457	KAL4744661.1
PS009050.1	11685	12481	KAL4744662.1
PS009050.1	12808	14385	KAL4744663.1
PS009050.1	17758	18315	KAL4744664.1
PS009050.1	18500	19994	KAL4744665.1
PS009051.1	974	2314	KAL4744653.1
PS009051.1	4657	6367	KAL4744654.1
PS009051.1	14167	16537	KAL4744655.1
PS009051.1	18343	19595	KAL4744656.1
PS009052.1	3008	4149	KAL4744650.1
PS009052.1	11155	12203	KAL4744651.1
PS009052.1	14159	20349	KAL4744652.1
PS009053.1	666	3295	KAL4744644.1
PS009053.1	3846	5334	KAL4744645.1
PS009053.1	6654	7704	KAL4744646.1
PS009053.1	9225	10527	KAL4744647.1
PS009053.1	10973	12645	KAL4744648.1
PS009053.1	15777	17605	KAL4744649.1
PS009054.1	0	1983	KAL4744636.1
PS009054.1	1983	2944	KAL4744637.1
PS009054.1	3796	6433	KAL4744638.1
PS009054.1	7126	9055	KAL4744639.1
PS009054.1	9078	10784	KAL4744640.1
PS009054.1	10851	15160	KAL4744641.1
PS009054.1	18427	19342	KAL4744642.1
PS009054.1	19388	19743	KAL4744643.1
PS009056.1	1244	3086	KAL4744630.1
PS009056.1	4032	5725	KAL4744631.1
PS009056.1	7968	9155	KAL4744632.1
PS009056.1	9647	11527	KAL4744633.1
PS009056.1	13548	14650	KAL4744634.1
PS009056.1	15496	18373	KAL4744635.1
PS009057.1	384	1533	KAL4744624.1
PS009057.1	1986	3426	KAL4744625.1
PS009057.1	4236	8736	KAL4744626.1
PS009057.1	12503	14623	KAL4744627.1
PS009057.1	15123	15803	KAL4744628.1
PS009057.1	17051	18556	KAL4744629.1
PS009058.1	2813	3567	KAL4744619.1
PS009058.1	6169	7921	KAL4744620.1
PS009058.1	11383	13483	KAL4744621.1
PS009058.1	13412	14332	KAL4744622.1
PS009058.1	17346	18839	KAL4744623.1
PS009059.1	2683	5762	KAL4744615.1
PS009059.1	10080	11571	KAL4744616.1
PS009059.1	14933	15902	KAL4744617.1
PS009059.1	17852	18900	KAL4744618.1
PS009060.1	207	4610	KAL4744610.1
PS009060.1	4802	9015	KAL4744611.1
PS009060.1	10360	11351	KAL4744612.1
PS009060.1	10890	11915	KAL4744613.1
PS009060.1	13813	15475	KAL4744614.1
PS009061.1	4558	6344	KAL4744605.1
PS009061.1	7127	9100	KAL4744606.1
PS009061.1	13309	13598	KAL4744607.1
PS009061.1	13539	15196	KAL4744608.1
PS009061.1	17199	18652	KAL4744609.1
PS009062.1	1100	2983	KAL4744599.1
PS009062.1	3971	4739	KAL4744600.1
PS009062.1	5578	6001	KAL4744601.1
PS009062.1	6320	7465	KAL4744602.1
PS009062.1	8544	9722	KAL4744603.1
PS009062.1	13759	18276	KAL4744604.1
PS009064.1	9229	11077	KAL4744596.1
PS009064.1	12287	16268	KAL4744597.1
PS009064.1	17152	18294	KAL4744598.1
PS009065.1	1266	2183	KAL4744590.1
PS009065.1	3051	4913	KAL4744591.1
PS009065.1	6702	8852	KAL4744592.1
PS009065.1	14846	15262	KAL4744593.1
PS009065.1	15287	15853	KAL4744594.1
PS009065.1	17809	18310	KAL4744595.1
PS009066.1	662	1049	KAL4744582.1
PS009066.1	1636	6173	KAL4744583.1
PS009066.1	6450	8292	KAL4744584.1
PS009066.1	8677	9924	KAL4744585.1
PS009066.1	12329	12544	KAL4744586.1
PS009066.1	12814	14882	KAL4744587.1
PS009066.1	15308	16672	KAL4744588.1
PS009066.1	16671	17438	KAL4744589.1
PS009067.1	595	6858	KAL4744576.1
PS009067.1	7698	8973	KAL4744577.1
PS009067.1	9160	11751	KAL4744578.1
PS009067.1	12759	13476	KAL4744579.1
PS009067.1	13639	14909	KAL4744580.1
PS009067.1	15118	18137	KAL4744581.1
PS009068.1	3324	4323	KAL4744568.1
PS009068.1	4862	5512	KAL4744569.1
PS009068.1	5857	7271	KAL4744570.1
PS009068.1	8147	9356	KAL4744571.1
PS009068.1	9642	11404	KAL4744572.1
PS009068.1	12718	13671	KAL4744573.1
PS009068.1	13999	16079	KAL4744574.1
PS009068.1	16107	17656	KAL4744575.1
PS009069.1	0	1115	KAL4744561.1
PS009069.1	1236	2414	KAL4744562.1
PS009069.1	5097	6614	KAL4744563.1
PS009069.1	8696	10769	KAL4744564.1
PS009069.1	11636	14092	KAL4744565.1
PS009069.1	14208	16347	KAL4744566.1
PS009069.1	16642	17360	KAL4744567.1
PS009070.1	1375	2036	KAL4744555.1
PS009070.1	6319	7377	KAL4744556.1
PS009070.1	8621	10373	KAL4744557.1
PS009070.1	12054	15514	KAL4744558.1
PS009070.1	15655	16858	KAL4744559.1
PS009070.1	17108	17648	KAL4744560.1
PS009071.1	16	328	KAL4744549.1
PS009071.1	238	3058	KAL4744550.1
PS009071.1	3323	5043	KAL4744551.1
PS009071.1	5471	6554	KAL4744552.1
PS009071.1	6688	8842	KAL4744553.1
PS009071.1	11026	14112	KAL4744554.1
PS009072.1	202	572	KAL4744542.1
PS009072.1	767	3825	KAL4744543.1
PS009072.1	3861	5505	KAL4744544.1
PS009072.1	5920	8901	KAL4744545.1
PS009072.1	10234	11936	KAL4744546.1
PS009072.1	12151	12782	KAL4744547.1
PS009072.1	14296	15452	KAL4744548.1
PS009073.1	5609	8900	KAL4744538.1
PS009073.1	9051	9384	KAL4744539.1
PS009073.1	9661	12955	KAL4744540.1
PS009073.1	13503	14438	KAL4744541.1
PS009074.1	954	5106	KAL4744534.1
PS009074.1	8399	9501	KAL4744535.1
PS009074.1	9681	10380	KAL4744536.1
PS009074.1	13621	14659	KAL4744537.1
PS009075.1	497	5918	KAL4744531.1
PS009075.1	6086	7284	KAL4744532.1
PS009075.1	10440	10748	KAL4744533.1
PS009076.1	499	1209	KAL4744527.1
PS009076.1	2377	3802	KAL4744528.1
PS009076.1	4158	8640	KAL4744529.1
PS009076.1	9468	16491	KAL4744530.1
PS009077.1	278	828	KAL4744525.1
PS009077.1	8285	9485	KAL4744526.1
PS009078.1	2604	4367	KAL4744522.1
PS009078.1	4356	6315	KAL4744523.1
PS009078.1	12519	13884	KAL4744524.1
PS009079.1	342	1123	KAL4744513.1
PS009079.1	1980	2686	KAL4744514.1
PS009079.1	4036	5318	KAL4744515.1
PS009079.1	6402	7194	KAL4744516.1
PS009079.1	8065	8491	KAL4744517.1
PS009079.1	8575	11605	KAL4744518.1
PS009079.1	11427	11938	KAL4744519.1
PS009079.1	11926	12239	KAL4744520.1
PS009079.1	13941	15793	KAL4744521.1
PS009081.1	3868	5635	KAL4744509.1
PS009081.1	8772	9795	KAL4744510.1
PS009081.1	13241	13694	KAL4744511.1
PS009081.1	13683	15528	KAL4744512.1
PS009082.1	157	1177	KAL4744502.1
PS009082.1	1177	7961	KAL4744503.1
PS009082.1	8404	9749	KAL4744504.1
PS009082.1	9721	10474	KAL4744505.1
PS009082.1	10859	12464	KAL4744506.1
PS009082.1	12444	14096	KAL4744507.1
PS009082.1	14305	15881	KAL4744508.1
PS009083.1	385	2480	KAL4744496.1
PS009083.1	3410	4939	KAL4744497.1
PS009083.1	5560	8183	KAL4744498.1
PS009083.1	9057	10837	KAL4744499.1
PS009083.1	11286	12492	KAL4744500.1
PS009083.1	12595	15082	KAL4744501.1
PS009084.1	5256	5563	KAL4744490.1
PS009084.1	5897	8923	KAL4744491.1
PS009084.1	9766	10505	KAL4744492.1
PS009084.1	10480	11270	KAL4744493.1
PS009084.1	12352	13630	KAL4744494.1
PS009084.1	13755	14517	KAL4744495.1
PS009085.1	36	1592	KAL4744486.1
PS009085.1	4794	6482	KAL4744487.1
PS009085.1	6663	10421	KAL4744488.1
PS009085.1	14052	15178	KAL4744489.1
PS009086.1	538	2683	KAL4744480.1
PS009086.1	2996	5010	KAL4744481.1
PS009086.1	5338	6156	KAL4744482.1
PS009086.1	8326	9411	KAL4744483.1
PS009086.1	9716	11334	KAL4744484.1
PS009086.1	11529	12143	KAL4744485.1
PS009087.1	2983	4979	KAL4744476.1
PS009087.1	6470	8132	KAL4744477.1
PS009087.1	9202	11816	KAL4744478.1
PS009087.1	13394	14842	KAL4744479.1
PS009088.1	420	1500	KAL4744470.1
PS009088.1	3472	5073	KAL4744471.1
PS009088.1	5044	7646	KAL4744472.1
PS009088.1	7648	8563	KAL4744473.1
PS009088.1	8605	10085	KAL4744474.1
PS009088.1	11769	13277	KAL4744475.1
PS009089.1	35	952	KAL4744464.1
PS009089.1	1251	2472	KAL4744465.1
PS009089.1	4573	5854	KAL4744466.1
PS009089.1	6599	7736	KAL4744467.1
PS009089.1	8514	10660	KAL4744468.1
PS009089.1	10863	13952	KAL4744469.1
PS009090.1	1115	2864	KAL4744460.1
PS009090.1	3626	5808	KAL4744461.1
PS009090.1	6383	8220	KAL4744462.1
PS009090.1	8689	10804	KAL4744463.1
PS009091.1	652	1141	KAL4744459.1
PS009092.1	468	2366	KAL4744453.1
PS009092.1	4154	6677	KAL4744454.1
PS009092.1	7012	7792	KAL4744455.1
PS009092.1	8245	9213	KAL4744456.1
PS009092.1	9898	11030	KAL4744457.1
PS009092.1	13320	14653	KAL4744458.1
PS009094.1	1321	3213	KAL4744449.1
PS009094.1	3762	5664	KAL4744450.1
PS009094.1	6293	10398	KAL4744451.1
PS009094.1	11886	14052	KAL4744452.1
PS009095.1	3749	6420	KAL4744447.1
PS009095.1	7636	8557	KAL4744448.1
PS009096.1	1090	2314	KAL4744442.1
PS009096.1	3841	5407	KAL4744443.1
PS009096.1	6423	7021	KAL4744444.1
PS009096.1	12273	12894	KAL4744445.1
PS009096.1	13176	13700	KAL4744446.1
PS009098.1	387	1771	KAL4744439.1
PS009098.1	2738	4722	KAL4744440.1
PS009098.1	4919	5724	KAL4744441.1
PS009099.1	330	2222	KAL4744434.1
PS009099.1	3057	4410	KAL4744435.1
PS009099.1	6078	7162	KAL4744436.1
PS009099.1	11264	12199	KAL4744437.1
PS009099.1	12300	13553	KAL4744438.1
PS009100.1	818	3889	KAL4744430.1
PS009100.1	8349	9274	KAL4744431.1
PS009100.1	9602	11277	KAL4744432.1
PS009100.1	12511	13316	KAL4744433.1
PS009101.1	494	1130	KAL4744425.1
PS009101.1	1345	3145	KAL4744426.1
PS009101.1	3284	4359	KAL4744427.1
PS009101.1	4900	6534	KAL4744428.1
PS009101.1	8882	10100	KAL4744429.1
PS009102.1	641	2433	KAL4744420.1
PS009102.1	3022	4758	KAL4744421.1
PS009102.1	4961	6104	KAL4744422.1
PS009102.1	6619	11216	KAL4744423.1
PS009102.1	11344	12153	KAL4744424.1
PS009103.1	1254	2758	KAL4744417.1
PS009103.1	3418	5342	KAL4744418.1
PS009103.1	6742	7522	KAL4744419.1
PS009104.1	602	992	KAL4744412.1
PS009104.1	4006	6115	KAL4744413.1
PS009104.1	8202	9598	KAL4744414.1
PS009104.1	10206	10929	KAL4744415.1
PS009104.1	11752	13162	KAL4744416.1
PS009105.1	1131	2936	KAL4744409.1
PS009105.1	3815	5343	KAL4744410.1
PS009105.1	6112	11099	KAL4744411.1
PS009107.1	1894	3116	KAL4744405.1
PS009107.1	3814	5782	KAL4744406.1
PS009107.1	6475	7989	KAL4744407.1
PS009107.1	11852	12167	KAL4744408.1
PS009108.1	5419	6685	KAL4744402.1
PS009108.1	9614	9947	KAL4744403.1
PS009108.1	12644	13019	KAL4744404.1
PS009109.1	3033	4399	KAL4744399.1
PS009109.1	4793	8699	KAL4744400.1
PS009109.1	9033	11479	KAL4744401.1
PS009110.1	5347	7934	KAL4744396.1
PS009110.1	8917	10175	KAL4744397.1
PS009110.1	10551	12900	KAL4744398.1
PS009111.1	0	806	KAL4744389.1
PS009111.1	1168	2359	KAL4744390.1
PS009111.1	2806	3796	KAL4744391.1
PS009111.1	4334	6661	KAL4744392.1
PS009111.1	6720	7691	KAL4744393.1
PS009111.1	8302	10655	KAL4744394.1
PS009111.1	10813	12315	KAL4744395.1
PS009112.1	4825	5731	KAL4744387.1
PS009112.1	6829	10371	KAL4744388.1
PS009113.1	2270	4232	KAL4744382.1
PS009113.1	4346	5964	KAL4744383.1
PS009113.1	6190	8277	KAL4744384.1
PS009113.1	9290	10267	KAL4744385.1
PS009113.1	10279	12478	KAL4744386.1
PS009114.1	712	1875	KAL4744376.1
PS009114.1	1722	2483	KAL4744377.1
PS009114.1	4206	5019	KAL4744378.1
PS009114.1	5437	6336	KAL4744379.1
PS009114.1	6625	9082	KAL4744380.1
PS009114.1	9641	11533	KAL4744381.1
PS009115.1	1838	3168	KAL4744372.1
PS009115.1	3589	4276	KAL4744373.1
PS009115.1	4557	7175	KAL4744374.1
PS009115.1	7896	9844	KAL4744375.1
PS009116.1	2082	3817	KAL4744369.1
PS009116.1	4261	9233	KAL4744370.1
PS009116.1	10366	12181	KAL4744371.1
PS009117.1	349	3651	KAL4744364.1
PS009117.1	3764	6291	KAL4744365.1
PS009117.1	6674	8066	KAL4744366.1
PS009117.1	7966	10394	KAL4744367.1
PS009117.1	10429	12013	KAL4744368.1
PS009119.1	4294	7686	KAL4744363.1
PS009120.1	596	2132	KAL4744358.1
PS009120.1	2342	3146	KAL4744359.1
PS009120.1	3592	8674	KAL4744360.1
PS009120.1	8951	9965	KAL4744361.1
PS009120.1	10041	11699	KAL4744362.1
PS009121.1	145	728	KAL4744355.1
PS009121.1	728	2642	KAL4744356.1
PS009121.1	9966	10957	KAL4744357.1
PS009123.1	2602	3494	KAL4744351.1
PS009123.1	3558	5154	KAL4744352.1
PS009123.1	6214	7981	KAL4744353.1
PS009123.1	8223	10536	KAL4744354.1
PS009124.1	2376	3073	KAL4744347.1
PS009124.1	3527	3975	KAL4744348.1
PS009124.1	4742	5331	KAL4744349.1
PS009124.1	7497	7906	KAL4744350.1
PS009125.1	1171	1740	KAL4744343.1
PS009125.1	2543	7801	KAL4744344.1
PS009125.1	8367	9322	KAL4744345.1
PS009125.1	9294	10023	KAL4744346.1
PS009126.1	215	2867	KAL4744339.1
PS009126.1	3084	5236	KAL4744340.1
PS009126.1	5237	6580	KAL4744341.1
PS009126.1	6391	9318	KAL4744342.1
PS009127.1	2405	6938	KAL4744337.1
PS009127.1	7603	8431	KAL4744338.1
PS009128.1	237	1641	KAL4744333.1
PS009128.1	3676	4516	KAL4744334.1
PS009128.1	6441	7133	KAL4744335.1
PS009128.1	7523	10112	KAL4744336.1
PS009130.1	1535	9794	KAL4744332.1
PS009131.1	941	1814	KAL4744327.1
PS009131.1	2668	3964	KAL4744328.1
PS009131.1	4384	5505	KAL4744329.1
PS009131.1	7235	8922	KAL4744330.1
PS009131.1	9268	10241	KAL4744331.1
PS009132.1	469	1766	KAL4744324.1
PS009132.1	3517	5327	KAL4744325.1
PS009132.1	5594	7474	KAL4744326.1
PS009133.1	4175	7859	KAL4744323.1
PS009134.1	674	1798	KAL4744319.1
PS009134.1	2405	4291	KAL4744320.1
PS009134.1	5920	7839	KAL4744321.1
PS009134.1	8440	9524	KAL4744322.1
PS009135.1	1267	4869	KAL4744316.1
PS009135.1	5665	6591	KAL4744317.1
PS009135.1	6767	8947	KAL4744318.1
PS009136.1	509	1822	KAL4744311.1
PS009136.1	2064	3661	KAL4744312.1
PS009136.1	4752	5931	KAL4744313.1
PS009136.1	6508	7027	KAL4744314.1
PS009136.1	7482	8563	KAL4744315.1
PS009138.1	68	902	KAL4744308.1
PS009138.1	4857	5470	KAL4744309.1
PS009138.1	5976	7824	KAL4744310.1
PS009139.1	1403	2768	KAL4744306.1
PS009139.1	3047	6586	KAL4744307.1
PS009141.1	5210	7524	KAL4744305.1
PS009142.1	2628	5814	KAL4744304.1
PS009143.1	1692	4389	KAL4744301.1
PS009143.1	4401	5980	KAL4744302.1
PS009143.1	6088	7829	KAL4744303.1
PS009144.1	452	2403	KAL4744299.1
PS009144.1	5996	6624	KAL4744300.1
PS009145.1	4014	4971	KAL4744297.1
PS009145.1	5208	8444	KAL4744298.1
PS009146.1	3878	7584	KAL4744296.1
PS009147.1	440	1990	KAL4744293.1
PS009147.1	2959	4948	KAL4744294.1
PS009147.1	4754	6215	KAL4744295.1
PS009148.1	188	1261	KAL4744290.1
PS009148.1	1398	3443	KAL4744291.1
PS009148.1	4982	7989	KAL4744292.1
PS009149.1	684	1290	KAL4744287.1
PS009149.1	2021	2568	KAL4744288.1
PS009149.1	5361	6083	KAL4744289.1
PS009150.1	1839	2587	KAL4744284.1
PS009150.1	3455	4196	KAL4744285.1
PS009150.1	5809	6808	KAL4744286.1
PS009151.1	3086	6379	KAL4744283.1
PS009152.1	0	456	KAL4744279.1
PS009152.1	1305	2465	KAL4744280.1
PS009152.1	2522	3893	KAL4744281.1
PS009152.1	6511	7682	KAL4744282.1
PS009154.1	5844	6506	KAL4744278.1
PS009155.1	1704	4019	KAL4744277.1
PS009159.1	29	4062	KAL4744275.1
PS009159.1	4360	6706	KAL4744276.1
PS009160.1	791	1925	KAL4744273.1
PS009160.1	2604	4907	KAL4744274.1
PS009161.1	184	1040	KAL4744270.1
PS009161.1	3062	4025	KAL4744271.1
PS009161.1	4368	5190	KAL4744272.1
PS009162.1	3591	4511	KAL4744268.1
PS009162.1	4707	5105	KAL4744269.1
PS009163.1	1137	1920	KAL4744266.1
PS009163.1	2978	4484	KAL4744267.1
PS009164.1	3352	5148	KAL4744265.1
PS009166.1	684	2236	KAL4744264.1
PS009173.1	1444	3035	KAL4744262.1
PS009173.1	3540	4952	KAL4744263.1
PS009174.1	3968	4463	KAL4744261.1
PS009176.1	278	2430	KAL4744260.1
PS009180.1	1259	3984	KAL4744259.1
PS009181.1	293	2688	KAL4744257.1
PS009181.1	3239	4452	KAL4744258.1
PS009183.1	123	1795	KAL4744255.1
PS009183.1	2519	4728	KAL4744256.1
PS009184.1	652	3596	KAL4744254.1
PS009187.1	620	2942	KAL4744252.1
PS009187.1	3017	4215	KAL4744253.1
PS009189.1	1134	1899	KAL4744251.1
PS009191.1	250	1729	KAL4744250.1
PS009193.1	175	824	KAL4744248.1
PS009193.1	1308	1859	KAL4744249.1
PS009195.1	1	1640	KAL4744246.1
PS009195.1	2482	3604	KAL4744247.1
PS009196.1	273	676	KAL4744244.1
PS009196.1	1222	3880	KAL4744245.1
PS009197.1	672	3594	KAL4744243.1
PS009198.1	80	477	KAL4744241.1
PS009198.1	462	1210	KAL4744242.1
PS009199.1	13	390	KAL4744238.1
PS009199.1	484	2916	KAL4744239.1
PS009199.1	3205	4030	KAL4744240.1
PS009204.1	334	2593	KAL4744237.1
PS009208.1	592	3048	KAL4744236.1
PS009210.1	328	995	KAL4744234.1
PS009210.1	2523	2862	KAL4744235.1
PS009214.1	63	1023	KAL4744233.1
PS009216.1	438	1974	KAL4744232.1
PS009217.1	145	577	KAL4744231.1
PS009218.1	71	610	KAL4744229.1
PS009218.1	861	1993	KAL4744230.1
PS009219.1	232	2665	KAL4744228.1
PS009220.1	2336	3094	KAL4744227.1
PS009227.1	853	2828	KAL4744226.1
PS009229.1	538	2553	KAL4744225.1
PS009232.1	135	2127	KAL4744224.1
PS009235.1	544	1681	KAL4744222.1
PS009235.1	1726	2526	KAL4744223.1
PS009236.1	84	2553	KAL4744221.1
PS009239.1	440	1995	KAL4744220.1
PS009243.1	1138	2362	KAL4744219.1
PS009244.1	827	2042	KAL4744218.1
PS009245.1	136	1199	KAL4744217.1
PS009258.1	1183	2310	KAL4744216.1
PS009259.1	591	1443	KAL4744215.1
PS009273.1	42	236	KAL4744214.1
PS009287.1	794	1638	KAL4744213.1
PS009289.1	79	1884	KAL4744212.1
PS009307.1	192	732	KAL4744211.1
PS009308.1	419	1064	KAL4744210.1
PS009315.1	75	1317	KAL4744209.1
PS009316.1	891	1323	KAL4744208.1
PS009318.1	393	871	KAL4744207.1
PS009323.1	138	1205	KAL4744206.1
PS009337.1	208	586	KAL4744205.1
PS009364.1	51	508	KAL4744204.1
PS009368.1	20	1085	KAL4744203.1
PS009373.1	342	936	KAL4744202.1
PS009377.1	57	1049	KAL4744201.1
PS009380.1	148	1013	KAL4744200.1
```
