## Supplementary File 2. BED files and Orthogroup tables for the Eurotiomycetes dataset generated using OrthoFinder and orthoSynAssign for "orthoSynAssign: refine orthogroups using synteny information": GCA_047715575.1.bed

```
PS010118.1	130	2324	KAL4788542.1
PS010118.1	2507	4258	KAL4788543.1
PS010118.1	4470	8200	KAL4788544.1
PS010118.1	15204	15792	KAL4788545.1
PS010118.1	16832	18449	KAL4788546.1
PS010118.1	21992	25257	KAL4788547.1
PS010118.1	25912	27391	KAL4788548.1
PS010118.1	27430	28861	KAL4788549.1
PS010118.1	28862	30701	KAL4788550.1
PS010118.1	30637	32255	KAL4788551.1
PS010118.1	32613	33425	KAL4788552.1
PS010118.1	34143	35925	KAL4788553.1
PS010118.1	36399	37792	KAL4788554.1
PS010118.1	37791	39221	KAL4788555.1
PS010118.1	39657	42865	KAL4788556.1
PS010118.1	43147	43877	KAL4788557.1
PS010118.1	44139	46086	KAL4788558.1
PS010118.1	46234	48148	KAL4788559.1
PS010118.1	48219	49037	KAL4788560.1
PS010118.1	49177	50022	KAL4788561.1
PS010118.1	51065	52887	KAL4788562.1
PS010118.1	53816	56551	KAL4788563.1
PS010118.1	57129	63087	KAL4788564.1
PS010118.1	68413	68837	KAL4788565.1
PS010118.1	69285	70858	KAL4788566.1
PS010118.1	71485	74571	KAL4788567.1
PS010118.1	74706	76967	KAL4788568.1
PS010118.1	77226	79462	KAL4788569.1
PS010118.1	80120	82613	KAL4788570.1
PS010118.1	82748	85366	KAL4788571.1
PS010118.1	85521	89202	KAL4788572.1
PS010118.1	89235	91587	KAL4788573.1
PS010118.1	91875	92969	KAL4788574.1
PS010118.1	95470	96937	KAL4788575.1
PS010118.1	98717	100454	KAL4788576.1
PS010118.1	100320	102416	KAL4788577.1
PS010118.1	102406	105570	KAL4788578.1
PS010118.1	105813	107666	KAL4788579.1
PS010118.1	107482	109308	KAL4788580.1
PS010118.1	109702	111374	KAL4788581.1
PS010118.1	114339	116589	KAL4788582.1
PS010118.1	116589	119103	KAL4788583.1
PS010118.1	121273	123874	KAL4788584.1
PS010118.1	125254	128126	KAL4788585.1
PS010118.1	134481	135282	KAL4788586.1
PS010118.1	135289	137658	KAL4788587.1
PS010118.1	137733	138015	KAL4788588.1
PS010118.1	137984	138589	KAL4788589.1
PS010118.1	139031	140135	KAL4788590.1
PS010118.1	140559	144364	KAL4788591.1
PS010118.1	144592	148147	KAL4788592.1
PS010118.1	148312	150470	KAL4788593.1
PS010118.1	157028	159031	KAL4788594.1
PS010118.1	161198	163603	KAL4788595.1
PS010118.1	163603	164260	KAL4788596.1
PS010118.1	166001	173615	KAL4788597.1
PS010118.1	174282	176048	KAL4788598.1
PS010118.1	179065	180179	KAL4788599.1
PS010118.1	181876	183859	KAL4788600.1
PS010118.1	186086	187581	KAL4788601.1
PS010118.1	189699	191493	KAL4788602.1
PS010118.1	191760	194432	KAL4788603.1
PS010118.1	195345	196220	KAL4788604.1
PS010118.1	197270	200377	KAL4788605.1
PS010118.1	200885	203381	KAL4788606.1
PS010118.1	203681	204685	KAL4788607.1
PS010118.1	206012	206523	KAL4788608.1
PS010118.1	208265	209772	KAL4788609.1
PS010118.1	209955	212098	KAL4788610.1
PS010118.1	213779	215105	KAL4788611.1
PS010118.1	216148	218090	KAL4788612.1
PS010118.1	218196	220963	KAL4788613.1
PS010118.1	221418	223055	KAL4788614.1
PS010118.1	223724	225247	KAL4788615.1
PS010118.1	228736	229563	KAL4788616.1
PS010118.1	229682	232978	KAL4788617.1
PS010118.1	232722	234993	KAL4788618.1
PS010118.1	236286	236600	KAL4788619.1
PS010118.1	237737	241021	KAL4788620.1
PS010118.1	242035	243915	KAL4788621.1
PS010118.1	243924	248340	KAL4788622.1
PS010118.1	249799	250955	KAL4788623.1
PS010118.1	251192	252475	KAL4788624.1
PS010118.1	252716	254943	KAL4788625.1
PS010118.1	255713	258888	KAL4788626.1
PS010118.1	261082	262447	KAL4788627.1
PS010118.1	262573	265151	KAL4788628.1
PS010118.1	265813	266573	KAL4788629.1
PS010118.1	266631	268777	KAL4788630.1
PS010118.1	268957	271253	KAL4788631.1
PS010118.1	271632	272531	KAL4788632.1
PS010118.1	272685	274282	KAL4788633.1
PS010118.1	275607	277953	KAL4788634.1
PS010118.1	278030	279041	KAL4788635.1
PS010118.1	279388	281073	KAL4788636.1
PS010118.1	281316	285537	KAL4788637.1
PS010118.1	285987	288636	KAL4788638.1
PS010118.1	288637	290073	KAL4788639.1
PS010118.1	290202	291247	KAL4788640.1
PS010118.1	291488	293105	KAL4788641.1
PS010118.1	294558	296613	KAL4788642.1
PS010118.1	300290	302891	KAL4788643.1
PS010118.1	303869	305879	KAL4788644.1
PS010118.1	306565	307532	KAL4788645.1
PS010118.1	309429	311098	KAL4788646.1
PS010118.1	312237	313890	KAL4788647.1
PS010118.1	313915	314865	KAL4788648.1
PS010118.1	314876	316660	KAL4788649.1
PS010118.1	316660	317561	KAL4788650.1
PS010118.1	317690	319886	KAL4788651.1
PS010118.1	320857	322749	KAL4788652.1
PS010118.1	323310	324609	KAL4788653.1
PS010118.1	324583	327066	KAL4788654.1
PS010118.1	327128	328946	KAL4788655.1
PS010118.1	328946	330268	KAL4788656.1
PS010118.1	330338	333793	KAL4788657.1
PS010118.1	334698	336707	KAL4788658.1
PS010118.1	337580	338383	KAL4788659.1
PS010118.1	339759	342175	KAL4788660.1
PS010118.1	342141	345884	KAL4788661.1
PS010118.1	346038	346879	KAL4788662.1
PS010118.1	348161	350326	KAL4788663.1
PS010118.1	351204	353892	KAL4788664.1
PS010118.1	355334	359847	KAL4788665.1
PS010118.1	359955	360295	KAL4788666.1
PS010118.1	360720	362456	KAL4788667.1
PS010118.1	362651	364124	KAL4788668.1
PS010118.1	364342	366358	KAL4788669.1
PS010118.1	367532	372153	KAL4788670.1
PS010118.1	380413	380796	KAL4788671.1
PS010118.1	382085	384567	KAL4788672.1
PS010118.1	386059	386657	KAL4788673.1
PS010118.1	391241	391869	KAL4788674.1
PS010118.1	392001	392635	KAL4788675.1
PS010118.1	392698	393414	KAL4788676.1
PS010118.1	393701	395658	KAL4788677.1
PS010118.1	395889	397177	KAL4788678.1
PS010118.1	398694	403719	KAL4788679.1
PS010118.1	403909	404875	KAL4788680.1
PS010118.1	412118	413164	KAL4788681.1
PS010118.1	412752	414449	KAL4788682.1
PS010118.1	414575	417051	KAL4788683.1
PS010118.1	416996	419924	KAL4788684.1
PS010118.1	420114	422032	KAL4788685.1
PS010118.1	422425	423308	KAL4788686.1
PS010118.1	424020	424743	KAL4788687.1
PS010118.1	425019	427341	KAL4788688.1
PS010118.1	427647	429446	KAL4788689.1
PS010118.1	429444	431823	KAL4788690.1
PS010118.1	433269	435541	KAL4788691.1
PS010118.1	435892	438107	KAL4788692.1
PS010118.1	438242	439606	KAL4788693.1
PS010118.1	439744	444626	KAL4788694.1
PS010118.1	444645	444908	KAL4788695.1
PS010118.1	445422	446987	KAL4788696.1
PS010118.1	448678	452765	KAL4788697.1
PS010118.1	452967	453549	KAL4788698.1
PS010118.1	454427	455019	KAL4788699.1
PS010118.1	456105	456732	KAL4788700.1
PS010118.1	456795	459693	KAL4788701.1
PS010118.1	459812	462616	KAL4788702.1
PS010118.1	462563	463475	KAL4788703.1
PS010118.1	463470	465104	KAL4788704.1
PS010118.1	465276	466597	KAL4788705.1
PS010118.1	467906	470658	KAL4788706.1
PS010118.1	471156	473416	KAL4788707.1
PS010118.1	473407	474353	KAL4788708.1
PS010118.1	474477	475709	KAL4788709.1
PS010118.1	475701	476329	KAL4788710.1
PS010118.1	475842	477712	KAL4788711.1
PS010118.1	478211	479371	KAL4788712.1
PS010118.1	483905	485289	KAL4788713.1
PS010118.1	486013	489285	KAL4788714.1
PS010118.1	490217	492724	KAL4788715.1
PS010118.1	492788	493394	KAL4788716.1
PS010118.1	494357	498958	KAL4788717.1
PS010118.1	499539	500029	KAL4788718.1
PS010118.1	499539	504166	KAL4788719.1
PS010118.1	506139	507109	KAL4788720.1
PS010118.1	507109	509409	KAL4788721.1
PS010118.1	511267	512817	KAL4788722.1
PS010118.1	513863	516005	KAL4788723.1
PS010118.1	516141	517373	KAL4788724.1
PS010118.1	518515	520167	KAL4788725.1
PS010118.1	520120	521114	KAL4788726.1
PS010118.1	521209	523465	KAL4788727.1
PS010118.1	523154	525174	KAL4788728.1
PS010119.1	54347	55113	KAL4788401.1
PS010119.1	55044	56165	KAL4788402.1
PS010119.1	56420	58384	KAL4788403.1
PS010119.1	58679	60132	KAL4788404.1
PS010119.1	60135	62129	KAL4788405.1
PS010119.1	64759	68190	KAL4788406.1
PS010119.1	69188	70483	KAL4788407.1
PS010119.1	70660	73718	KAL4788408.1
PS010119.1	73870	74243	KAL4788409.1
PS010119.1	74243	76533	KAL4788410.1
PS010119.1	76711	80637	KAL4788411.1
PS010119.1	80821	83813	KAL4788412.1
PS010119.1	84160	85477	KAL4788413.1
PS010119.1	85254	87521	KAL4788414.1
PS010119.1	87521	91647	KAL4788415.1
PS010119.1	92028	92874	KAL4788416.1
PS010119.1	94205	95284	KAL4788417.1
PS010119.1	95964	99512	KAL4788418.1
PS010119.1	99605	101138	KAL4788419.1
PS010119.1	101137	102513	KAL4788420.1
PS010119.1	102531	105410	KAL4788421.1
PS010119.1	105671	108124	KAL4788422.1
PS010119.1	109000	109549	KAL4788423.1
PS010119.1	109628	110113	KAL4788424.1
PS010119.1	111496	113122	KAL4788425.1
PS010119.1	114025	116852	KAL4788426.1
PS010119.1	118424	120298	KAL4788427.1
PS010119.1	121125	123204	KAL4788428.1
PS010119.1	123064	125789	KAL4788429.1
PS010119.1	125373	128176	KAL4788430.1
PS010119.1	128389	130997	KAL4788431.1
PS010119.1	132138	135018	KAL4788432.1
PS010119.1	136214	138377	KAL4788433.1
PS010119.1	140108	141867	KAL4788434.1
PS010119.1	143097	143533	KAL4788435.1
PS010119.1	143332	144545	KAL4788436.1
PS010119.1	144814	145417	KAL4788437.1
PS010119.1	146428	148774	KAL4788438.1
PS010119.1	148344	150863	KAL4788439.1
PS010119.1	151761	153474	KAL4788440.1
PS010119.1	153541	155341	KAL4788441.1
PS010119.1	155179	156569	KAL4788442.1
PS010119.1	156788	161025	KAL4788443.1
PS010119.1	161802	163354	KAL4788444.1
PS010119.1	163869	164447	KAL4788445.1
PS010119.1	164748	166450	KAL4788446.1
PS010119.1	166833	167268	KAL4788447.1
PS010119.1	167409	168543	KAL4788448.1
PS010119.1	168702	174924	KAL4788449.1
PS010119.1	175510	176297	KAL4788450.1
PS010119.1	176297	177875	KAL4788451.1
PS010119.1	178736	179657	KAL4788452.1
PS010119.1	182111	183624	KAL4788453.1
PS010119.1	183994	187533	KAL4788454.1
PS010119.1	192262	194539	KAL4788455.1
PS010119.1	194942	196665	KAL4788456.1
PS010119.1	196687	197644	KAL4788457.1
PS010119.1	197644	198686	KAL4788458.1
PS010119.1	198798	200588	KAL4788459.1
PS010119.1	200530	202652	KAL4788460.1
PS010119.1	202631	203839	KAL4788461.1
PS010119.1	204109	206524	KAL4788462.1
PS010119.1	206815	209434	KAL4788463.1
PS010119.1	209951	210939	KAL4788464.1
PS010119.1	212233	213819	KAL4788465.1
PS010119.1	216010	219404	KAL4788466.1
PS010119.1	219767	220808	KAL4788467.1
PS010119.1	220712	222681	KAL4788468.1
PS010119.1	224933	226469	KAL4788469.1
PS010119.1	227214	229520	KAL4788470.1
PS010119.1	229766	232257	KAL4788471.1
PS010119.1	234064	238700	KAL4788472.1
PS010119.1	239472	240870	KAL4788473.1
PS010119.1	241239	242530	KAL4788474.1
PS010119.1	242979	244864	KAL4788475.1
PS010119.1	245725	246105	KAL4788476.1
PS010119.1	247713	249276	KAL4788477.1
PS010119.1	249562	251489	KAL4788478.1
PS010119.1	251808	252389	KAL4788479.1
PS010119.1	252452	254306	KAL4788480.1
PS010119.1	255884	257710	KAL4788481.1
PS010119.1	257809	258619	KAL4788482.1
PS010119.1	260793	262660	KAL4788483.1
PS010119.1	262282	263705	KAL4788484.1
PS010119.1	263749	265345	KAL4788485.1
PS010119.1	265669	266634	KAL4788486.1
PS010119.1	266756	267786	KAL4788487.1
PS010119.1	267969	270319	KAL4788488.1
PS010119.1	270243	271292	KAL4788489.1
PS010119.1	272290	273833	KAL4788490.1
PS010119.1	274837	278147	KAL4788491.1
PS010119.1	278367	279686	KAL4788492.1
PS010119.1	280152	281937	KAL4788493.1
PS010119.1	282839	284057	KAL4788494.1
PS010119.1	284088	285539	KAL4788495.1
PS010119.1	285731	288995	KAL4788496.1
PS010119.1	289189	290174	KAL4788497.1
PS010119.1	290178	291368	KAL4788498.1
PS010119.1	291425	293783	KAL4788499.1
PS010119.1	293866	295796	KAL4788500.1
PS010119.1	295796	297167	KAL4788501.1
PS010119.1	297204	298995	KAL4788502.1
PS010119.1	299133	299874	KAL4788503.1
PS010119.1	301539	307004	KAL4788504.1
PS010119.1	307032	307506	KAL4788505.1
PS010119.1	307324	309096	KAL4788506.1
PS010119.1	309154	314201	KAL4788507.1
PS010119.1	316233	323246	KAL4788508.1
PS010119.1	323689	327788	KAL4788509.1
PS010119.1	328045	329685	KAL4788510.1
PS010119.1	329827	334321	KAL4788511.1
PS010119.1	334382	336025	KAL4788512.1
PS010119.1	336107	339445	KAL4788513.1
PS010119.1	339393	341287	KAL4788514.1
PS010119.1	339462	339765	KAL4788515.1
PS010119.1	341287	344168	KAL4788516.1
PS010119.1	344470	345109	KAL4788517.1
PS010119.1	345636	346033	KAL4788518.1
PS010119.1	347463	349527	KAL4788519.1
PS010119.1	349616	351123	KAL4788520.1
PS010119.1	351815	352409	KAL4788521.1
PS010119.1	353136	354585	KAL4788522.1
PS010119.1	355135	356824	KAL4788523.1
PS010119.1	357523	359274	KAL4788524.1
PS010119.1	360720	362519	KAL4788525.1
PS010119.1	362668	363311	KAL4788526.1
PS010119.1	364545	364866	KAL4788527.1
PS010119.1	369345	370634	KAL4788528.1
PS010119.1	370703	374754	KAL4788529.1
PS010119.1	375689	377169	KAL4788530.1
PS010119.1	377698	378207	KAL4788531.1
PS010119.1	378353	379439	KAL4788532.1
PS010119.1	379674	380778	KAL4788533.1
PS010119.1	380777	385405	KAL4788534.1
PS010119.1	385478	387637	KAL4788535.1
PS010119.1	388379	391611	KAL4788536.1
PS010119.1	391738	392243	KAL4788537.1
PS010119.1	394234	396628	KAL4788538.1
PS010119.1	397024	399046	KAL4788539.1
PS010119.1	399152	401246	KAL4788540.1
PS010119.1	401456	406425	KAL4788541.1
PS010120.1	5172	7802	KAL4788257.1
PS010120.1	8873	11032	KAL4788258.1
PS010120.1	10932	12888	KAL4788259.1
PS010120.1	13406	15808	KAL4788260.1
PS010120.1	16570	18660	KAL4788261.1
PS010120.1	23027	24440	KAL4788262.1
PS010120.1	25005	26407	KAL4788263.1
PS010120.1	26474	28966	KAL4788264.1
PS010120.1	29374	30427	KAL4788265.1
PS010120.1	32035	35095	KAL4788266.1
PS010120.1	37665	40073	KAL4788267.1
PS010120.1	41828	43549	KAL4788268.1
PS010120.1	43704	45870	KAL4788269.1
PS010120.1	46069	48190	KAL4788270.1
PS010120.1	48064	48682	KAL4788271.1
PS010120.1	48724	49428	KAL4788272.1
PS010120.1	51491	52138	KAL4788273.1
PS010120.1	55325	56630	KAL4788274.1
PS010120.1	56637	58042	KAL4788275.1
PS010120.1	58556	59135	KAL4788276.1
PS010120.1	58855	60333	KAL4788277.1
PS010120.1	60677	63110	KAL4788278.1
PS010120.1	66472	67048	KAL4788279.1
PS010120.1	68227	68702	KAL4788280.1
PS010120.1	74494	77955	KAL4788281.1
PS010120.1	79839	80478	KAL4788282.1
PS010120.1	81153	84004	KAL4788283.1
PS010120.1	84594	86270	KAL4788284.1
PS010120.1	86247	88696	KAL4788285.1
PS010120.1	90687	91966	KAL4788286.1
PS010120.1	93025	95227	KAL4788287.1
PS010120.1	95622	98275	KAL4788288.1
PS010120.1	99501	103116	KAL4788289.1
PS010120.1	103202	105390	KAL4788290.1
PS010120.1	105659	106109	KAL4788291.1
PS010120.1	106255	106677	KAL4788292.1
PS010120.1	109048	110171	KAL4788293.1
PS010120.1	117292	119963	KAL4788294.1
PS010120.1	121980	124241	KAL4788295.1
PS010120.1	123495	125476	KAL4788296.1
PS010120.1	127183	128672	KAL4788297.1
PS010120.1	128776	131017	KAL4788298.1
PS010120.1	131973	133425	KAL4788299.1
PS010120.1	133436	134880	KAL4788300.1
PS010120.1	135852	137523	KAL4788301.1
PS010120.1	137376	139544	KAL4788302.1
PS010120.1	139580	140905	KAL4788303.1
PS010120.1	140956	142478	KAL4788304.1
PS010120.1	142761	145658	KAL4788305.1
PS010120.1	145782	147631	KAL4788306.1
PS010120.1	147573	149965	KAL4788307.1
PS010120.1	150092	151176	KAL4788308.1
PS010120.1	151129	153783	KAL4788309.1
PS010120.1	154064	155500	KAL4788310.1
PS010120.1	155979	156891	KAL4788311.1
PS010120.1	156869	158884	KAL4788312.1
PS010120.1	158885	161133	KAL4788313.1
PS010120.1	163846	165728	KAL4788314.1
PS010120.1	166329	166626	KAL4788315.1
PS010120.1	166889	167766	KAL4788316.1
PS010120.1	167685	168434	KAL4788317.1
PS010120.1	168434	171399	KAL4788318.1
PS010120.1	171399	173981	KAL4788319.1
PS010120.1	174677	177274	KAL4788320.1
PS010120.1	177200	178562	KAL4788321.1
PS010120.1	179329	181354	KAL4788322.1
PS010120.1	181835	185863	KAL4788323.1
PS010120.1	185913	188991	KAL4788324.1
PS010120.1	189733	192781	KAL4788325.1
PS010120.1	196497	196962	KAL4788326.1
PS010120.1	197354	199082	KAL4788327.1
PS010120.1	201195	205311	KAL4788328.1
PS010120.1	206157	207463	KAL4788329.1
PS010120.1	207850	210851	KAL4788330.1
PS010120.1	210851	213724	KAL4788331.1
PS010120.1	213873	218050	KAL4788332.1
PS010120.1	219220	223509	KAL4788333.1
PS010120.1	227135	230753	KAL4788334.1
PS010120.1	231442	234092	KAL4788335.1
PS010120.1	234429	239506	KAL4788336.1
PS010120.1	239443	240616	KAL4788337.1
PS010120.1	240747	242964	KAL4788338.1
PS010120.1	243465	245691	KAL4788339.1
PS010120.1	246268	247575	KAL4788340.1
PS010120.1	247721	249836	KAL4788341.1
PS010120.1	250064	252105	KAL4788342.1
PS010120.1	256356	260582	KAL4788343.1
PS010120.1	260707	261938	KAL4788344.1
PS010120.1	261939	266996	KAL4788345.1
PS010120.1	266997	268178	KAL4788346.1
PS010120.1	268143	270149	KAL4788347.1
PS010120.1	270748	271878	KAL4788348.1
PS010120.1	272013	277039	KAL4788349.1
PS010120.1	277612	279979	KAL4788350.1
PS010120.1	279979	281856	KAL4788351.1
PS010120.1	281983	284211	KAL4788352.1
PS010120.1	284216	286620	KAL4788353.1
PS010120.1	286665	292673	KAL4788354.1
PS010120.1	292825	293718	KAL4788355.1
PS010120.1	293818	295041	KAL4788356.1
PS010120.1	295133	297211	KAL4788357.1
PS010120.1	298451	298793	KAL4788358.1
PS010120.1	300481	301019	KAL4788359.1
PS010120.1	301335	303325	KAL4788360.1
PS010120.1	303271	304022	KAL4788361.1
PS010120.1	303975	306130	KAL4788362.1
PS010120.1	306160	309913	KAL4788363.1
PS010120.1	309878	310761	KAL4788364.1
PS010120.1	310886	311939	KAL4788365.1
PS010120.1	311946	313435	KAL4788366.1
PS010120.1	313415	313982	KAL4788367.1
PS010120.1	314239	317765	KAL4788368.1
PS010120.1	317796	321000	KAL4788369.1
PS010120.1	321500	323276	KAL4788370.1
PS010120.1	323769	324847	KAL4788371.1
PS010120.1	329862	330451	KAL4788372.1
PS010120.1	331834	332271	KAL4788373.1
PS010120.1	332937	333797	KAL4788374.1
PS010120.1	334700	336093	KAL4788375.1
PS010120.1	336083	339133	KAL4788376.1
PS010120.1	339134	340813	KAL4788377.1
PS010120.1	341587	343323	KAL4788378.1
PS010120.1	343655	344688	KAL4788379.1
PS010120.1	345581	346532	KAL4788380.1
PS010120.1	347129	348579	KAL4788381.1
PS010120.1	349117	351605	KAL4788382.1
PS010120.1	354617	356326	KAL4788383.1
PS010120.1	357185	358690	KAL4788384.1
PS010120.1	362788	363736	KAL4788385.1
PS010120.1	364493	365012	KAL4788386.1
PS010120.1	365348	366321	KAL4788387.1
PS010120.1	366710	367591	KAL4788388.1
PS010120.1	368262	369461	KAL4788389.1
PS010120.1	369791	370978	KAL4788390.1
PS010120.1	373473	374862	KAL4788391.1
PS010120.1	375409	379739	KAL4788392.1
PS010120.1	379817	383848	KAL4788393.1
PS010120.1	383848	384359	KAL4788394.1
PS010120.1	384535	385517	KAL4788395.1
PS010120.1	385616	387954	KAL4788396.1
PS010120.1	388456	390229	KAL4788397.1
PS010120.1	390185	390726	KAL4788398.1
PS010120.1	390999	392657	KAL4788399.1
PS010120.1	392814	393696	KAL4788400.1
PS010121.1	0	2320	KAL4788118.1
PS010121.1	2364	4270	KAL4788119.1
PS010121.1	6366	7981	KAL4788120.1
PS010121.1	9498	12703	KAL4788121.1
PS010121.1	14470	17090	KAL4788122.1
PS010121.1	17429	19437	KAL4788123.1
PS010121.1	22102	23131	KAL4788124.1
PS010121.1	23904	25686	KAL4788125.1
PS010121.1	25969	27134	KAL4788126.1
PS010121.1	27282	28873	KAL4788127.1
PS010121.1	28935	30140	KAL4788128.1
PS010121.1	29887	32309	KAL4788129.1
PS010121.1	32985	34794	KAL4788130.1
PS010121.1	34625	35988	KAL4788131.1
PS010121.1	38434	40653	KAL4788132.1
PS010121.1	40739	46369	KAL4788133.1
PS010121.1	48920	50901	KAL4788134.1
PS010121.1	52880	58905	KAL4788135.1
PS010121.1	59232	59928	KAL4788136.1
PS010121.1	60784	63835	KAL4788137.1
PS010121.1	64183	65917	KAL4788138.1
PS010121.1	67973	69941	KAL4788139.1
PS010121.1	70786	72075	KAL4788140.1
PS010121.1	72215	73848	KAL4788141.1
PS010121.1	74416	76025	KAL4788142.1
PS010121.1	76226	78430	KAL4788143.1
PS010121.1	78466	83207	KAL4788144.1
PS010121.1	83434	84841	KAL4788145.1
PS010121.1	84450	84841	KAL4788146.1
PS010121.1	85952	88697	KAL4788147.1
PS010121.1	88877	93524	KAL4788148.1
PS010121.1	93800	96008	KAL4788149.1
PS010121.1	98408	100878	KAL4788150.1
PS010121.1	101212	102921	KAL4788151.1
PS010121.1	103592	105449	KAL4788152.1
PS010121.1	105569	106680	KAL4788153.1
PS010121.1	108060	109011	KAL4788154.1
PS010121.1	109137	112623	KAL4788155.1
PS010121.1	112692	114510	KAL4788156.1
PS010121.1	114861	116958	KAL4788157.1
PS010121.1	117140	118951	KAL4788158.1
PS010121.1	119406	120977	KAL4788159.1
PS010121.1	121854	125921	KAL4788160.1
PS010121.1	127001	128453	KAL4788161.1
PS010121.1	131153	133831	KAL4788162.1
PS010121.1	134443	141885	KAL4788163.1
PS010121.1	141385	141885	KAL4788164.1
PS010121.1	142107	144031	KAL4788165.1
PS010121.1	144155	146298	KAL4788166.1
PS010121.1	146307	148566	KAL4788167.1
PS010121.1	148965	153024	KAL4788168.1
PS010121.1	153831	155052	KAL4788169.1
PS010121.1	155233	156169	KAL4788170.1
PS010121.1	156144	156577	KAL4788171.1
PS010121.1	156578	158948	KAL4788172.1
PS010121.1	158947	161179	KAL4788173.1
PS010121.1	162727	165200	KAL4788174.1
PS010121.1	167008	168471	KAL4788175.1
PS010121.1	168222	169891	KAL4788176.1
PS010121.1	170038	174370	KAL4788177.1
PS010121.1	175803	177924	KAL4788178.1
PS010121.1	177962	178526	KAL4788179.1
PS010121.1	178526	179912	KAL4788180.1
PS010121.1	180095	184291	KAL4788181.1
PS010121.1	184741	186908	KAL4788182.1
PS010121.1	187726	188836	KAL4788183.1
PS010121.1	189376	191824	KAL4788184.1
PS010121.1	191871	193634	KAL4788185.1
PS010121.1	193620	194907	KAL4788186.1
PS010121.1	195003	196376	KAL4788187.1
PS010121.1	196565	199666	KAL4788188.1
PS010121.1	200469	203302	KAL4788189.1
PS010121.1	208869	209264	KAL4788190.1
PS010121.1	211377	213334	KAL4788191.1
PS010121.1	213512	216190	KAL4788192.1
PS010121.1	216410	220739	KAL4788193.1
PS010121.1	221536	222564	KAL4788194.1
PS010121.1	222189	223463	KAL4788195.1
PS010121.1	225239	228867	KAL4788196.1
PS010121.1	229983	230628	KAL4788197.1
PS010121.1	232823	233885	KAL4788198.1
PS010121.1	235529	236072	KAL4788199.1
PS010121.1	237708	240008	KAL4788200.1
PS010121.1	240671	242393	KAL4788201.1
PS010121.1	243215	244069	KAL4788202.1
PS010121.1	244045	246008	KAL4788203.1
PS010121.1	246216	249242	KAL4788204.1
PS010121.1	249366	250935	KAL4788205.1
PS010121.1	260055	260986	KAL4788206.1
PS010121.1	263373	265010	KAL4788207.1
PS010121.1	265195	266453	KAL4788208.1
PS010121.1	266540	269252	KAL4788209.1
PS010121.1	269104	271177	KAL4788210.1
PS010121.1	272553	274577	KAL4788211.1
PS010121.1	274826	277214	KAL4788212.1
PS010121.1	277223	279265	KAL4788213.1
PS010121.1	279955	282656	KAL4788214.1
PS010121.1	282657	284380	KAL4788215.1
PS010121.1	284475	285201	KAL4788216.1
PS010121.1	285187	287287	KAL4788217.1
PS010121.1	287983	292877	KAL4788218.1
PS010121.1	292995	293932	KAL4788219.1
PS010121.1	296424	299173	KAL4788220.1
PS010121.1	300600	302037	KAL4788221.1
PS010121.1	302866	305669	KAL4788222.1
PS010121.1	307046	310156	KAL4788223.1
PS010121.1	310305	312468	KAL4788224.1
PS010121.1	312644	315035	KAL4788225.1
PS010121.1	315035	318288	KAL4788226.1
PS010121.1	318923	321519	KAL4788227.1
PS010121.1	321527	322509	KAL4788228.1
PS010121.1	322504	324345	KAL4788229.1
PS010121.1	324546	326035	KAL4788230.1
PS010121.1	326251	328480	KAL4788231.1
PS010121.1	328481	330199	KAL4788232.1
PS010121.1	330185	331569	KAL4788233.1
PS010121.1	331730	332453	KAL4788234.1
PS010121.1	332627	333757	KAL4788235.1
PS010121.1	333770	335514	KAL4788236.1
PS010121.1	335734	338296	KAL4788237.1
PS010121.1	338288	341123	KAL4788238.1
PS010121.1	341428	343296	KAL4788239.1
PS010121.1	343523	345579	KAL4788240.1
PS010121.1	345914	347029	KAL4788241.1
PS010121.1	347799	350650	KAL4788242.1
PS010121.1	354386	356781	KAL4788243.1
PS010121.1	356372	358206	KAL4788244.1
PS010121.1	358621	360160	KAL4788245.1
PS010121.1	361121	362783	KAL4788246.1
PS010121.1	362784	364271	KAL4788247.1
PS010121.1	364654	366245	KAL4788248.1
PS010121.1	367433	367955	KAL4788249.1
PS010121.1	368375	370354	KAL4788250.1
PS010121.1	370501	372821	KAL4788251.1
PS010121.1	372798	374069	KAL4788252.1
PS010121.1	374207	375313	KAL4788253.1
PS010121.1	375532	377839	KAL4788254.1
PS010121.1	377882	380560	KAL4788255.1
PS010121.1	381380	382854	KAL4788256.1
PS010122.1	1374	2432	KAL4787999.1
PS010122.1	2459	4255	KAL4788000.1
PS010122.1	5618	6059	KAL4788001.1
PS010122.1	6989	8406	KAL4788002.1
PS010122.1	11120	13115	KAL4788003.1
PS010122.1	14707	20308	KAL4788004.1
PS010122.1	20501	21318	KAL4788005.1
PS010122.1	21371	24228	KAL4788006.1
PS010122.1	24492	25501	KAL4788007.1
PS010122.1	25856	27329	KAL4788008.1
PS010122.1	27674	29084	KAL4788009.1
PS010122.1	29577	31351	KAL4788010.1
PS010122.1	32959	35075	KAL4788011.1
PS010122.1	35489	37587	KAL4788012.1
PS010122.1	38003	39858	KAL4788013.1
PS010122.1	40320	42303	KAL4788014.1
PS010122.1	44384	48542	KAL4788015.1
PS010122.1	48772	49413	KAL4788016.1
PS010122.1	49712	51955	KAL4788017.1
PS010122.1	51922	53682	KAL4788018.1
PS010122.1	54025	56477	KAL4788019.1
PS010122.1	57036	59863	KAL4788020.1
PS010122.1	60707	62457	KAL4788021.1
PS010122.1	62501	64748	KAL4788022.1
PS010122.1	65617	66769	KAL4788023.1
PS010122.1	66735	67956	KAL4788024.1
PS010122.1	68097	69761	KAL4788025.1
PS010122.1	74479	78141	KAL4788026.1
PS010122.1	76914	78141	KAL4788027.1
PS010122.1	78620	80713	KAL4788028.1
PS010122.1	81481	84328	KAL4788029.1
PS010122.1	84447	86553	KAL4788030.1
PS010122.1	86875	88071	KAL4788031.1
PS010122.1	90865	96836	KAL4788032.1
PS010122.1	97566	99894	KAL4788033.1
PS010122.1	100033	101964	KAL4788034.1
PS010122.1	103299	108077	KAL4788035.1
PS010122.1	110149	111121	KAL4788036.1
PS010122.1	111529	112832	KAL4788037.1
PS010122.1	113212	114263	KAL4788038.1
PS010122.1	114594	119927	KAL4788039.1
PS010122.1	120081	122235	KAL4788040.1
PS010122.1	123493	124769	KAL4788041.1
PS010122.1	124770	126475	KAL4788042.1
PS010122.1	127690	129731	KAL4788043.1
PS010122.1	129970	131057	KAL4788044.1
PS010122.1	131201	133288	KAL4788045.1
PS010122.1	133338	136838	KAL4788046.1
PS010122.1	137185	139046	KAL4788047.1
PS010122.1	139801	142591	KAL4788048.1
PS010122.1	144840	147668	KAL4788049.1
PS010122.1	148195	149410	KAL4788050.1
PS010122.1	149632	153003	KAL4788051.1
PS010122.1	152844	156186	KAL4788052.1
PS010122.1	157925	159094	KAL4788053.1
PS010122.1	161849	163808	KAL4788054.1
PS010122.1	164949	170463	KAL4788055.1
PS010122.1	170623	172907	KAL4788056.1
PS010122.1	172914	174842	KAL4788057.1
PS010122.1	174841	176861	KAL4788058.1
PS010122.1	177045	177857	KAL4788059.1
PS010122.1	178158	181775	KAL4788060.1
PS010122.1	182216	184887	KAL4788061.1
PS010122.1	184908	187063	KAL4788062.1
PS010122.1	187103	190457	KAL4788063.1
PS010122.1	190335	196585	KAL4788064.1
PS010122.1	196753	198633	KAL4788065.1
PS010122.1	199245	200625	KAL4788066.1
PS010122.1	202498	203619	KAL4788067.1
PS010122.1	203467	203964	KAL4788068.1
PS010122.1	204171	204709	KAL4788069.1
PS010122.1	204490	205605	KAL4788070.1
PS010122.1	205450	207516	KAL4788071.1
PS010122.1	209584	210887	KAL4788072.1
PS010122.1	211128	211565	KAL4788073.1
PS010122.1	211988	213000	KAL4788074.1
PS010122.1	215177	217279	KAL4788075.1
PS010122.1	217887	220014	KAL4788076.1
PS010122.1	220275	220708	KAL4788077.1
PS010122.1	221296	225311	KAL4788078.1
PS010122.1	225529	228178	KAL4788079.1
PS010122.1	228330	233820	KAL4788080.1
PS010122.1	233868	235171	KAL4788081.1
PS010122.1	235383	237267	KAL4788082.1
PS010122.1	237268	239193	KAL4788083.1
PS010122.1	240414	242670	KAL4788084.1
PS010122.1	242670	244708	KAL4788085.1
PS010122.1	244981	247076	KAL4788086.1
PS010122.1	247757	249663	KAL4788087.1
PS010122.1	250263	252604	KAL4788088.1
PS010122.1	252604	253454	KAL4788089.1
PS010122.1	255296	259668	KAL4788090.1
PS010122.1	259992	261162	KAL4788091.1
PS010122.1	261270	263395	KAL4788092.1
PS010122.1	263395	265490	KAL4788093.1
PS010122.1	266076	267985	KAL4788094.1
PS010122.1	268747	270961	KAL4788095.1
PS010122.1	271318	274400	KAL4788096.1
PS010122.1	273943	275906	KAL4788097.1
PS010122.1	276877	278938	KAL4788098.1
PS010122.1	278938	282380	KAL4788099.1
PS010122.1	282790	290672	KAL4788100.1
PS010122.1	290828	292310	KAL4788101.1
PS010122.1	292529	294799	KAL4788102.1
PS010122.1	294946	297905	KAL4788103.1
PS010122.1	298178	300182	KAL4788104.1
PS010122.1	300183	302526	KAL4788105.1
PS010122.1	302789	303307	KAL4788106.1
PS010122.1	303636	304619	KAL4788107.1
PS010122.1	304872	307666	KAL4788108.1
PS010122.1	308135	308692	KAL4788109.1
PS010122.1	308749	312625	KAL4788110.1
PS010122.1	313346	315358	KAL4788111.1
PS010122.1	315471	318346	KAL4788112.1
PS010122.1	321368	322406	KAL4788113.1
PS010122.1	325367	326493	KAL4788114.1
PS010122.1	327724	330259	KAL4788115.1
PS010122.1	330722	332828	KAL4788116.1
PS010122.1	332879	336105	KAL4788117.1
PS010123.1	105	1735	KAL4787874.1
PS010123.1	2962	5688	KAL4787875.1
PS010123.1	7291	11032	KAL4787876.1
PS010123.1	10819	12791	KAL4787877.1
PS010123.1	13231	15431	KAL4787878.1
PS010123.1	15720	17239	KAL4787879.1
PS010123.1	20601	21494	KAL4787880.1
PS010123.1	23217	23733	KAL4787881.1
PS010123.1	23575	25307	KAL4787882.1
PS010123.1	25307	26265	KAL4787883.1
PS010123.1	27076	30526	KAL4787884.1
PS010123.1	30663	31901	KAL4787885.1
PS010123.1	31901	33336	KAL4787886.1
PS010123.1	33823	37217	KAL4787887.1
PS010123.1	39263	41032	KAL4787888.1
PS010123.1	41504	44554	KAL4787889.1
PS010123.1	45660	47122	KAL4787890.1
PS010123.1	47036	48571	KAL4787891.1
PS010123.1	49038	52464	KAL4787892.1
PS010123.1	56008	57896	KAL4787893.1
PS010123.1	58464	60213	KAL4787894.1
PS010123.1	60177	62124	KAL4787895.1
PS010123.1	62149	63789	KAL4787896.1
PS010123.1	63814	65401	KAL4787897.1
PS010123.1	66666	70330	KAL4787898.1
PS010123.1	72650	73802	KAL4787899.1
PS010123.1	74818	75512	KAL4787900.1
PS010123.1	77872	80543	KAL4787901.1
PS010123.1	81332	83709	KAL4787902.1
PS010123.1	83710	85933	KAL4787903.1
PS010123.1	86017	88746	KAL4787904.1
PS010123.1	88918	94459	KAL4787905.1
PS010123.1	94580	95871	KAL4787906.1
PS010123.1	97142	99197	KAL4787907.1
PS010123.1	99197	100638	KAL4787908.1
PS010123.1	101084	105561	KAL4787909.1
PS010123.1	106368	108603	KAL4787910.1
PS010123.1	108955	110979	KAL4787911.1
PS010123.1	111124	113148	KAL4787912.1
PS010123.1	113191	114514	KAL4787913.1
PS010123.1	114514	115750	KAL4787914.1
PS010123.1	115837	120233	KAL4787915.1
PS010123.1	120296	123520	KAL4787916.1
PS010123.1	124136	124883	KAL4787917.1
PS010123.1	126280	127243	KAL4787918.1
PS010123.1	127137	129726	KAL4787919.1
PS010123.1	130511	132712	KAL4787920.1
PS010123.1	133148	133970	KAL4787921.1
PS010123.1	135040	135843	KAL4787922.1
PS010123.1	135817	137018	KAL4787923.1
PS010123.1	137019	138763	KAL4787924.1
PS010123.1	139567	142239	KAL4787925.1
PS010123.1	153210	157058	KAL4787926.1
PS010123.1	158233	160041	KAL4787927.1
PS010123.1	160229	161302	KAL4787928.1
PS010123.1	161471	165041	KAL4787929.1
PS010123.1	166330	170666	KAL4787930.1
PS010123.1	170667	173334	KAL4787931.1
PS010123.1	174000	174987	KAL4787932.1
PS010123.1	175285	177778	KAL4787933.1
PS010123.1	177784	179778	KAL4787934.1
PS010123.1	181142	183204	KAL4787935.1
PS010123.1	184889	185929	KAL4787936.1
PS010123.1	185928	186881	KAL4787937.1
PS010123.1	187694	191343	KAL4787938.1
PS010123.1	191598	192732	KAL4787939.1
PS010123.1	192899	194463	KAL4787940.1
PS010123.1	194619	196009	KAL4787941.1
PS010123.1	196394	198260	KAL4787942.1
PS010123.1	198868	199422	KAL4787943.1
PS010123.1	200057	200583	KAL4787944.1
PS010123.1	200069	202926	KAL4787945.1
PS010123.1	203018	203360	KAL4787946.1
PS010123.1	203018	205424	KAL4787947.1
PS010123.1	206212	208004	KAL4787948.1
PS010123.1	208505	210134	KAL4787949.1
PS010123.1	210114	213436	KAL4787950.1
PS010123.1	213702	216152	KAL4787951.1
PS010123.1	217641	218256	KAL4787952.1
PS010123.1	218763	219360	KAL4787953.1
PS010123.1	220851	221901	KAL4787954.1
PS010123.1	222696	231723	KAL4787955.1
PS010123.1	232466	238746	KAL4787956.1
PS010123.1	239854	242074	KAL4787957.1
PS010123.1	241481	242698	KAL4787958.1
PS010123.1	242698	244699	KAL4787959.1
PS010123.1	244779	245841	KAL4787960.1
PS010123.1	246080	247453	KAL4787961.1
PS010123.1	247454	249515	KAL4787962.1
PS010123.1	249996	252616	KAL4787963.1
PS010123.1	253104	253948	KAL4787964.1
PS010123.1	255579	257866	KAL4787965.1
PS010123.1	258236	259258	KAL4787966.1
PS010123.1	259936	264091	KAL4787967.1
PS010123.1	265582	266704	KAL4787968.1
PS010123.1	267570	273399	KAL4787969.1
PS010123.1	273791	274325	KAL4787970.1
PS010123.1	274756	276182	KAL4787971.1
PS010123.1	276643	276984	KAL4787972.1
PS010123.1	277615	280813	KAL4787973.1
PS010123.1	281058	281640	KAL4787974.1
PS010123.1	281680	281921	KAL4787975.1
PS010123.1	282791	283358	KAL4787976.1
PS010123.1	284812	285721	KAL4787977.1
PS010123.1	286443	287472	KAL4787978.1
PS010123.1	287698	291354	KAL4787979.1
PS010123.1	291355	292834	KAL4787980.1
PS010123.1	293357	294296	KAL4787981.1
PS010123.1	295018	296027	KAL4787982.1
PS010123.1	296660	299186	KAL4787983.1
PS010123.1	300379	302432	KAL4787984.1
PS010123.1	303397	305531	KAL4787985.1
PS010123.1	305846	306792	KAL4787986.1
PS010123.1	306985	308002	KAL4787987.1
PS010123.1	308872	310042	KAL4787988.1
PS010123.1	310445	312076	KAL4787989.1
PS010123.1	312718	313899	KAL4787990.1
PS010123.1	314332	317781	KAL4787991.1
PS010123.1	318053	319650	KAL4787992.1
PS010123.1	320247	324083	KAL4787993.1
PS010123.1	324505	327326	KAL4787994.1
PS010123.1	327326	329298	KAL4787995.1
PS010123.1	329298	331063	KAL4787996.1
PS010123.1	331087	333231	KAL4787997.1
PS010123.1	333291	335183	KAL4787998.1
PS010124.1	15947	17689	KAL4787752.1
PS010124.1	18618	19474	KAL4787753.1
PS010124.1	19436	20514	KAL4787754.1
PS010124.1	21447	24767	KAL4787755.1
PS010124.1	24421	25734	KAL4787756.1
PS010124.1	26403	28685	KAL4787757.1
PS010124.1	29131	31525	KAL4787758.1
PS010124.1	31525	33959	KAL4787759.1
PS010124.1	33959	39977	KAL4787760.1
PS010124.1	40915	43225	KAL4787761.1
PS010124.1	43414	48852	KAL4787762.1
PS010124.1	49037	50336	KAL4787763.1
PS010124.1	50132	50882	KAL4787764.1
PS010124.1	50954	52934	KAL4787765.1
PS010124.1	53303	55905	KAL4787766.1
PS010124.1	56511	59289	KAL4787767.1
PS010124.1	59820	60717	KAL4787768.1
PS010124.1	60966	61660	KAL4787769.1
PS010124.1	61642	62873	KAL4787770.1
PS010124.1	63131	63970	KAL4787771.1
PS010124.1	64041	66164	KAL4787772.1
PS010124.1	67567	69822	KAL4787773.1
PS010124.1	69772	71198	KAL4787774.1
PS010124.1	71180	72722	KAL4787775.1
PS010124.1	72869	74531	KAL4787776.1
PS010124.1	74575	76752	KAL4787777.1
PS010124.1	76836	78549	KAL4787778.1
PS010124.1	78204	80081	KAL4787779.1
PS010124.1	80202	82307	KAL4787780.1
PS010124.1	82323	83734	KAL4787781.1
PS010124.1	83754	86556	KAL4787782.1
PS010124.1	87548	89233	KAL4787783.1
PS010124.1	89970	90497	KAL4787784.1
PS010124.1	90049	91248	KAL4787785.1
PS010124.1	91507	93310	KAL4787786.1
PS010124.1	94713	100692	KAL4787787.1
PS010124.1	101234	104988	KAL4787788.1
PS010124.1	101326	101730	KAL4787789.1
PS010124.1	105725	106695	KAL4787790.1
PS010124.1	108447	114075	KAL4787791.1
PS010124.1	114884	116330	KAL4787792.1
PS010124.1	117992	120778	KAL4787793.1
PS010124.1	121559	123869	KAL4787794.1
PS010124.1	123876	126424	KAL4787795.1
PS010124.1	126402	127962	KAL4787796.1
PS010124.1	127984	129744	KAL4787797.1
PS010124.1	130751	131834	KAL4787798.1
PS010124.1	131834	133414	KAL4787799.1
PS010124.1	136967	139633	KAL4787800.1
PS010124.1	144966	145408	KAL4787801.1
PS010124.1	145887	146617	KAL4787802.1
PS010124.1	147048	150320	KAL4787803.1
PS010124.1	150956	153079	KAL4787804.1
PS010124.1	157150	160808	KAL4787805.1
PS010124.1	161027	162680	KAL4787806.1
PS010124.1	163017	165732	KAL4787807.1
PS010124.1	168346	169358	KAL4787808.1
PS010124.1	169357	171819	KAL4787809.1
PS010124.1	171661	174338	KAL4787810.1
PS010124.1	174338	175567	KAL4787811.1
PS010124.1	175783	176806	KAL4787812.1
PS010124.1	176756	180321	KAL4787813.1
PS010124.1	180373	182185	KAL4787814.1
PS010124.1	182245	183563	KAL4787815.1
PS010124.1	183819	184446	KAL4787816.1
PS010124.1	184722	187004	KAL4787817.1
PS010124.1	187149	191827	KAL4787818.1
PS010124.1	192463	193116	KAL4787819.1
PS010124.1	193655	195358	KAL4787820.1
PS010124.1	197054	199199	KAL4787821.1
PS010124.1	199445	205214	KAL4787822.1
PS010124.1	206144	211518	KAL4787823.1
PS010124.1	212160	213067	KAL4787824.1
PS010124.1	213182	214486	KAL4787825.1
PS010124.1	214666	216533	KAL4787826.1
PS010124.1	216749	218090	KAL4787827.1
PS010124.1	218350	221412	KAL4787828.1
PS010124.1	221626	223115	KAL4787829.1
PS010124.1	223387	225123	KAL4787830.1
PS010124.1	225124	227487	KAL4787831.1
PS010124.1	227487	228857	KAL4787832.1
PS010124.1	228409	228854	KAL4787833.1
PS010124.1	229376	230821	KAL4787834.1
PS010124.1	230821	233744	KAL4787835.1
PS010124.1	234495	235023	KAL4787836.1
PS010124.1	235615	238702	KAL4787837.1
PS010124.1	238916	240622	KAL4787838.1
PS010124.1	240845	243591	KAL4787839.1
PS010124.1	243783	245583	KAL4787840.1
PS010124.1	246051	247293	KAL4787841.1
PS010124.1	247986	249159	KAL4787842.1
PS010124.1	250406	252128	KAL4787843.1
PS010124.1	252431	254759	KAL4787844.1
PS010124.1	255368	256511	KAL4787845.1
PS010124.1	258038	258988	KAL4787846.1
PS010124.1	258999	259706	KAL4787847.1
PS010124.1	259847	261075	KAL4787848.1
PS010124.1	264014	265583	KAL4787849.1
PS010124.1	266314	268491	KAL4787850.1
PS010124.1	268687	272587	KAL4787851.1
PS010124.1	273599	275116	KAL4787852.1
PS010124.1	276375	278800	KAL4787853.1
PS010124.1	279239	280513	KAL4787854.1
PS010124.1	283467	287026	KAL4787855.1
PS010124.1	287127	288554	KAL4787856.1
PS010124.1	288893	289130	KAL4787857.1
PS010124.1	290693	292161	KAL4787858.1
PS010124.1	292659	293354	KAL4787859.1
PS010124.1	295276	296983	KAL4787860.1
PS010124.1	297139	299279	KAL4787861.1
PS010124.1	299345	302141	KAL4787862.1
PS010124.1	302313	303730	KAL4787863.1
PS010124.1	303870	304383	KAL4787864.1
PS010124.1	304960	306229	KAL4787865.1
PS010124.1	308389	314128	KAL4787866.1
PS010124.1	314410	315499	KAL4787867.1
PS010124.1	315974	319432	KAL4787868.1
PS010124.1	319649	320851	KAL4787869.1
PS010124.1	321826	323151	KAL4787870.1
PS010124.1	323139	324548	KAL4787871.1
PS010124.1	324661	325787	KAL4787872.1
PS010124.1	325880	327849	KAL4787873.1
PS010125.1	368	1223	KAL4787650.1
PS010125.1	1320	4503	KAL4787651.1
PS010125.1	5125	7036	KAL4787652.1
PS010125.1	10973	11687	KAL4787653.1
PS010125.1	13549	14302	KAL4787654.1
PS010125.1	14873	17407	KAL4787655.1
PS010125.1	18036	21042	KAL4787656.1
PS010125.1	22579	26268	KAL4787657.1
PS010125.1	26300	27413	KAL4787658.1
PS010125.1	28565	30927	KAL4787659.1
PS010125.1	30733	33013	KAL4787660.1
PS010125.1	33726	36013	KAL4787661.1
PS010125.1	36145	38736	KAL4787662.1
PS010125.1	43290	44367	KAL4787663.1
PS010125.1	45236	50591	KAL4787664.1
PS010125.1	51616	55815	KAL4787665.1
PS010125.1	56326	58324	KAL4787666.1
PS010125.1	58744	60295	KAL4787667.1
PS010125.1	60474	62514	KAL4787668.1
PS010125.1	62654	64088	KAL4787669.1
PS010125.1	68900	71578	KAL4787670.1
PS010125.1	71612	75090	KAL4787671.1
PS010125.1	75582	77907	KAL4787672.1
PS010125.1	77908	79960	KAL4787673.1
PS010125.1	80281	85668	KAL4787674.1
PS010125.1	87229	90371	KAL4787675.1
PS010125.1	90371	92218	KAL4787676.1
PS010125.1	93686	94332	KAL4787677.1
PS010125.1	95424	97441	KAL4787678.1
PS010125.1	98326	98829	KAL4787679.1
PS010125.1	99100	100399	KAL4787680.1
PS010125.1	100868	102414	KAL4787681.1
PS010125.1	103534	105643	KAL4787682.1
PS010125.1	106362	106911	KAL4787683.1
PS010125.1	108170	110944	KAL4787684.1
PS010125.1	114408	115884	KAL4787685.1
PS010125.1	118055	121222	KAL4787686.1
PS010125.1	122309	124173	KAL4787687.1
PS010125.1	126155	128114	KAL4787688.1
PS010125.1	128126	129945	KAL4787689.1
PS010125.1	130919	134256	KAL4787690.1
PS010125.1	134276	135654	KAL4787691.1
PS010125.1	135836	137590	KAL4787692.1
PS010125.1	137383	140434	KAL4787693.1
PS010125.1	140604	143140	KAL4787694.1
PS010125.1	143395	146173	KAL4787695.1
PS010125.1	146815	148428	KAL4787696.1
PS010125.1	149342	149611	KAL4787697.1
PS010125.1	150495	151588	KAL4787698.1
PS010125.1	152847	155827	KAL4787699.1
PS010125.1	156272	157948	KAL4787700.1
PS010125.1	158061	159426	KAL4787701.1
PS010125.1	160108	161921	KAL4787702.1
PS010125.1	163809	165758	KAL4787703.1
PS010125.1	166204	168534	KAL4787704.1
PS010125.1	169219	172047	KAL4787705.1
PS010125.1	176519	180431	KAL4787706.1
PS010125.1	182642	184920	KAL4787707.1
PS010125.1	185283	190312	KAL4787708.1
PS010125.1	190765	195060	KAL4787709.1
PS010125.1	195437	197312	KAL4787710.1
PS010125.1	197369	199021	KAL4787711.1
PS010125.1	198879	199865	KAL4787712.1
PS010125.1	200173	202718	KAL4787713.1
PS010125.1	202718	203212	KAL4787714.1
PS010125.1	206176	208120	KAL4787715.1
PS010125.1	210797	213045	KAL4787716.1
PS010125.1	216100	218275	KAL4787717.1
PS010125.1	223949	225221	KAL4787718.1
PS010125.1	226760	227930	KAL4787719.1
PS010125.1	229630	231333	KAL4787720.1
PS010125.1	231459	231789	KAL4787721.1
PS010125.1	233035	235501	KAL4787722.1
PS010125.1	236400	243750	KAL4787723.1
PS010125.1	245857	247224	KAL4787724.1
PS010125.1	247274	248518	KAL4787725.1
PS010125.1	251419	251883	KAL4787726.1
PS010125.1	253330	256347	KAL4787727.1
PS010125.1	256471	257830	KAL4787728.1
PS010125.1	257957	259177	KAL4787729.1
PS010125.1	259915	262644	KAL4787730.1
PS010125.1	264362	265307	KAL4787731.1
PS010125.1	265825	267013	KAL4787732.1
PS010125.1	267226	268188	KAL4787733.1
PS010125.1	273192	273865	KAL4787734.1
PS010125.1	274539	276493	KAL4787735.1
PS010125.1	277298	279145	KAL4787736.1
PS010125.1	280400	282773	KAL4787737.1
PS010125.1	283589	285093	KAL4787738.1
PS010125.1	285221	287512	KAL4787739.1
PS010125.1	289936	291708	KAL4787740.1
PS010125.1	292342	294039	KAL4787741.1
PS010125.1	294122	295055	KAL4787742.1
PS010125.1	296009	300781	KAL4787743.1
PS010125.1	303023	304688	KAL4787744.1
PS010125.1	305020	307089	KAL4787745.1
PS010125.1	308057	309750	KAL4787746.1
PS010125.1	311924	312472	KAL4787747.1
PS010125.1	313199	315176	KAL4787748.1
PS010125.1	316226	318288	KAL4787749.1
PS010125.1	320035	321204	KAL4787750.1
PS010125.1	321887	323442	KAL4787751.1
PS010126.1	650	2984	KAL4787522.1
PS010126.1	5567	8657	KAL4787523.1
PS010126.1	8812	10273	KAL4787524.1
PS010126.1	10271	12048	KAL4787525.1
PS010126.1	12175	14734	KAL4787526.1
PS010126.1	14844	16476	KAL4787527.1
PS010126.1	16507	19445	KAL4787528.1
PS010126.1	19350	20199	KAL4787529.1
PS010126.1	20230	21796	KAL4787530.1
PS010126.1	21779	24060	KAL4787531.1
PS010126.1	24739	25431	KAL4787532.1
PS010126.1	26964	27485	KAL4787533.1
PS010126.1	27672	28837	KAL4787534.1
PS010126.1	29402	30225	KAL4787535.1
PS010126.1	30689	31932	KAL4787536.1
PS010126.1	32521	33256	KAL4787537.1
PS010126.1	34344	35972	KAL4787538.1
PS010126.1	36094	38357	KAL4787539.1
PS010126.1	38640	40200	KAL4787540.1
PS010126.1	41108	43588	KAL4787541.1
PS010126.1	43536	44073	KAL4787542.1
PS010126.1	44073	45001	KAL4787543.1
PS010126.1	45175	46453	KAL4787544.1
PS010126.1	46459	48602	KAL4787545.1
PS010126.1	48827	50171	KAL4787546.1
PS010126.1	50306	50829	KAL4787547.1
PS010126.1	50618	52900	KAL4787548.1
PS010126.1	54277	56935	KAL4787549.1
PS010126.1	56935	58314	KAL4787550.1
PS010126.1	58836	60415	KAL4787551.1
PS010126.1	60700	61530	KAL4787552.1
PS010126.1	61531	63104	KAL4787553.1
PS010126.1	63272	67145	KAL4787554.1
PS010126.1	67177	68341	KAL4787555.1
PS010126.1	68341	70445	KAL4787556.1
PS010126.1	70141	71081	KAL4787557.1
PS010126.1	71903	74326	KAL4787558.1
PS010126.1	79348	81963	KAL4787559.1
PS010126.1	81963	86691	KAL4787560.1
PS010126.1	86692	87968	KAL4787561.1
PS010126.1	88071	89945	KAL4787562.1
PS010126.1	90073	93666	KAL4787563.1
PS010126.1	93773	94571	KAL4787564.1
PS010126.1	97137	100999	KAL4787565.1
PS010126.1	102051	103653	KAL4787566.1
PS010126.1	107290	108337	KAL4787567.1
PS010126.1	110852	111573	KAL4787568.1
PS010126.1	112300	115414	KAL4787569.1
PS010126.1	115642	118592	KAL4787570.1
PS010126.1	118654	119800	KAL4787571.1
PS010126.1	121007	122279	KAL4787572.1
PS010126.1	123217	124214	KAL4787573.1
PS010126.1	124186	125854	KAL4787574.1
PS010126.1	126257	127359	KAL4787575.1
PS010126.1	128265	128782	KAL4787576.1
PS010126.1	128876	132058	KAL4787577.1
PS010126.1	132845	134532	KAL4787578.1
PS010126.1	136677	139176	KAL4787579.1
PS010126.1	139625	142042	KAL4787580.1
PS010126.1	143106	144561	KAL4787581.1
PS010126.1	144682	146235	KAL4787582.1
PS010126.1	146372	148498	KAL4787583.1
PS010126.1	148812	150936	KAL4787584.1
PS010126.1	151075	152942	KAL4787585.1
PS010126.1	153749	154742	KAL4787586.1
PS010126.1	157535	159321	KAL4787587.1
PS010126.1	159330	160871	KAL4787588.1
PS010126.1	160871	162966	KAL4787589.1
PS010126.1	163218	163681	KAL4787590.1
PS010126.1	164205	164712	KAL4787591.1
PS010126.1	165248	166915	KAL4787592.1
PS010126.1	167565	168231	KAL4787593.1
PS010126.1	168689	170875	KAL4787594.1
PS010126.1	171110	173818	KAL4787595.1
PS010126.1	174251	176071	KAL4787596.1
PS010126.1	176110	178121	KAL4787597.1
PS010126.1	178280	181755	KAL4787598.1
PS010126.1	184458	188328	KAL4787599.1
PS010126.1	188952	191814	KAL4787600.1
PS010126.1	192950	194097	KAL4787601.1
PS010126.1	194962	197371	KAL4787602.1
PS010126.1	197553	200160	KAL4787603.1
PS010126.1	200675	202552	KAL4787604.1
PS010126.1	203302	205371	KAL4787605.1
PS010126.1	205848	207087	KAL4787606.1
PS010126.1	207900	209018	KAL4787607.1
PS010126.1	209141	210842	KAL4787608.1
PS010126.1	211242	211734	KAL4787609.1
PS010126.1	213982	215052	KAL4787610.1
PS010126.1	215699	217668	KAL4787611.1
PS010126.1	217945	221655	KAL4787612.1
PS010126.1	222463	224357	KAL4787613.1
PS010126.1	224357	226019	KAL4787614.1
PS010126.1	226141	227212	KAL4787615.1
PS010126.1	226988	227913	KAL4787616.1
PS010126.1	229555	231315	KAL4787617.1
PS010126.1	231784	233215	KAL4787618.1
PS010126.1	233189	234240	KAL4787619.1
PS010126.1	234411	236038	KAL4787620.1
PS010126.1	237488	238246	KAL4787621.1
PS010126.1	239072	239698	KAL4787623.1
PS010126.1	239072	240274	KAL4787622.1
PS010126.1	240397	242127	KAL4787624.1
PS010126.1	242328	244188	KAL4787625.1
PS010126.1	244410	246344	KAL4787626.1
PS010126.1	246821	248200	KAL4787627.1
PS010126.1	248274	249976	KAL4787628.1
PS010126.1	249977	252541	KAL4787629.1
PS010126.1	252818	254474	KAL4787630.1
PS010126.1	255421	257223	KAL4787631.1
PS010126.1	258829	260264	KAL4787632.1
PS010126.1	261180	263136	KAL4787633.1
PS010126.1	263656	265816	KAL4787634.1
PS010126.1	266633	271508	KAL4787635.1
PS010126.1	273087	273981	KAL4787636.1
PS010126.1	274502	274958	KAL4787637.1
PS010126.1	276091	277744	KAL4787638.1
PS010126.1	281267	282072	KAL4787639.1
PS010126.1	283968	288214	KAL4787640.1
PS010126.1	290991	292095	KAL4787641.1
PS010126.1	291993	293226	KAL4787642.1
PS010126.1	293436	295595	KAL4787643.1
PS010126.1	296245	299398	KAL4787644.1
PS010126.1	300777	303056	KAL4787645.1
PS010126.1	304228	305361	KAL4787646.1
PS010126.1	308270	309969	KAL4787647.1
PS010126.1	310380	312374	KAL4787648.1
PS010126.1	312523	314615	KAL4787649.1
PS010127.1	980	2166	KAL4787414.1
PS010127.1	2512	5459	KAL4787415.1
PS010127.1	5789	7778	KAL4787416.1
PS010127.1	7913	9673	KAL4787417.1
PS010127.1	10658	12733	KAL4787418.1
PS010127.1	13200	14783	KAL4787419.1
PS010127.1	15179	17481	KAL4787420.1
PS010127.1	18146	18963	KAL4787421.1
PS010127.1	21075	23677	KAL4787422.1
PS010127.1	23955	28258	KAL4787423.1
PS010127.1	28115	29935	KAL4787424.1
PS010127.1	29839	31802	KAL4787425.1
PS010127.1	32952	35460	KAL4787426.1
PS010127.1	36910	38604	KAL4787427.1
PS010127.1	38343	40396	KAL4787428.1
PS010127.1	40068	43609	KAL4787429.1
PS010127.1	43723	45833	KAL4787430.1
PS010127.1	48879	54305	KAL4787431.1
PS010127.1	54905	57746	KAL4787432.1
PS010127.1	57747	58455	KAL4787433.1
PS010127.1	60585	64119	KAL4787434.1
PS010127.1	64334	65818	KAL4787435.1
PS010127.1	66172	67734	KAL4787436.1
PS010127.1	67930	69406	KAL4787437.1
PS010127.1	69917	72086	KAL4787438.1
PS010127.1	72487	73474	KAL4787439.1
PS010127.1	75141	78338	KAL4787440.1
PS010127.1	78339	79584	KAL4787441.1
PS010127.1	79333	81073	KAL4787442.1
PS010127.1	81373	82401	KAL4787443.1
PS010127.1	82421	86317	KAL4787444.1
PS010127.1	87182	90619	KAL4787445.1
PS010127.1	90644	92764	KAL4787446.1
PS010127.1	92575	93591	KAL4787447.1
PS010127.1	93930	95226	KAL4787448.1
PS010127.1	95312	96037	KAL4787449.1
PS010127.1	97161	99519	KAL4787450.1
PS010127.1	99517	101167	KAL4787451.1
PS010127.1	101541	101883	KAL4787452.1
PS010127.1	102612	103984	KAL4787453.1
PS010127.1	104947	106360	KAL4787454.1
PS010127.1	106926	109176	KAL4787455.1
PS010127.1	109464	111892	KAL4787456.1
PS010127.1	112197	114288	KAL4787457.1
PS010127.1	116213	120014	KAL4787458.1
PS010127.1	119313	121117	KAL4787459.1
PS010127.1	120837	121897	KAL4787460.1
PS010127.1	121770	122661	KAL4787461.1
PS010127.1	123296	127824	KAL4787462.1
PS010127.1	128379	131152	KAL4787463.1
PS010127.1	131951	135229	KAL4787464.1
PS010127.1	135529	137214	KAL4787465.1
PS010127.1	137132	137909	KAL4787466.1
PS010127.1	138448	140479	KAL4787467.1
PS010127.1	143053	145723	KAL4787468.1
PS010127.1	146352	148203	KAL4787469.1
PS010127.1	148431	154893	KAL4787470.1
PS010127.1	155077	158929	KAL4787471.1
PS010127.1	159126	161233	KAL4787472.1
PS010127.1	161989	163677	KAL4787473.1
PS010127.1	163372	166211	KAL4787474.1
PS010127.1	166217	169305	KAL4787475.1
PS010127.1	169307	171732	KAL4787476.1
PS010127.1	171506	172924	KAL4787477.1
PS010127.1	173050	175224	KAL4787478.1
PS010127.1	176646	178464	KAL4787479.1
PS010127.1	180982	183254	KAL4787480.1
PS010127.1	183685	184576	KAL4787481.1
PS010127.1	187628	188021	KAL4787482.1
PS010127.1	193989	195297	KAL4787483.1
PS010127.1	196568	199810	KAL4787484.1
PS010127.1	201524	202374	KAL4787485.1
PS010127.1	202374	204411	KAL4787486.1
PS010127.1	204785	207387	KAL4787487.1
PS010127.1	208346	209292	KAL4787488.1
PS010127.1	211701	212017	KAL4787489.1
PS010127.1	212807	214379	KAL4787490.1
PS010127.1	214505	216754	KAL4787491.1
PS010127.1	216819	218932	KAL4787492.1
PS010127.1	220368	221709	KAL4787493.1
PS010127.1	221710	224103	KAL4787494.1
PS010127.1	224613	226148	KAL4787495.1
PS010127.1	227450	227866	KAL4787496.1
PS010127.1	228629	231514	KAL4787497.1
PS010127.1	231840	233522	KAL4787498.1
PS010127.1	236398	238384	KAL4787499.1
PS010127.1	238442	243945	KAL4787500.1
PS010127.1	244660	246033	KAL4787501.1
PS010127.1	247344	249447	KAL4787502.1
PS010127.1	249650	252370	KAL4787503.1
PS010127.1	252675	254191	KAL4787504.1
PS010127.1	254232	256970	KAL4787505.1
PS010127.1	257284	263593	KAL4787506.1
PS010127.1	264440	265715	KAL4787507.1
PS010127.1	265838	268559	KAL4787508.1
PS010127.1	268633	269372	KAL4787509.1
PS010127.1	269373	270796	KAL4787510.1
PS010127.1	270799	274474	KAL4787511.1
PS010127.1	274540	276332	KAL4787512.1
PS010127.1	276707	279426	KAL4787513.1
PS010127.1	279571	281907	KAL4787514.1
PS010127.1	282078	283229	KAL4787515.1
PS010127.1	284623	286384	KAL4787516.1
PS010127.1	287877	293067	KAL4787517.1
PS010127.1	293410	296929	KAL4787518.1
PS010127.1	297239	298855	KAL4787519.1
PS010127.1	302116	303870	KAL4787520.1
PS010127.1	306575	307476	KAL4787521.1
PS010128.1	423	1056	KAL4787282.1
PS010128.1	2763	4687	KAL4787283.1
PS010128.1	7207	14295	KAL4787284.1
PS010128.1	14692	17229	KAL4787285.1
PS010128.1	18780	19178	KAL4787286.1
PS010128.1	19567	20695	KAL4787287.1
PS010128.1	21629	27961	KAL4787288.1
PS010128.1	28205	31700	KAL4787289.1
PS010128.1	32228	37255	KAL4787290.1
PS010128.1	37984	41442	KAL4787291.1
PS010128.1	41735	42982	KAL4787292.1
PS010128.1	43001	44343	KAL4787293.1
PS010128.1	44141	45384	KAL4787294.1
PS010128.1	45387	48102	KAL4787295.1
PS010128.1	48459	48894	KAL4787296.1
PS010128.1	50080	54324	KAL4787297.1
PS010128.1	56223	57276	KAL4787298.1
PS010128.1	57147	61079	KAL4787299.1
PS010128.1	62061	64390	KAL4787300.1
PS010128.1	64631	66359	KAL4787301.1
PS010128.1	66359	67816	KAL4787302.1
PS010128.1	68045	70901	KAL4787303.1
PS010128.1	71581	72498	KAL4787304.1
PS010128.1	73194	78227	KAL4787305.1
PS010128.1	79100	81137	KAL4787306.1
PS010128.1	81465	83233	KAL4787307.1
PS010128.1	83898	86201	KAL4787308.1
PS010128.1	85627	88400	KAL4787309.1
PS010128.1	88368	91293	KAL4787310.1
PS010128.1	91556	93420	KAL4787311.1
PS010128.1	94250	94625	KAL4787312.1
PS010128.1	95212	96289	KAL4787313.1
PS010128.1	96008	98790	KAL4787314.1
PS010128.1	99109	100492	KAL4787315.1
PS010128.1	101100	101955	KAL4787316.1
PS010128.1	102149	103095	KAL4787317.1
PS010128.1	103475	104460	KAL4787318.1
PS010128.1	105023	105461	KAL4787319.1
PS010128.1	107970	109364	KAL4787320.1
PS010128.1	110104	110829	KAL4787321.1
PS010128.1	111440	112592	KAL4787322.1
PS010128.1	113818	117045	KAL4787323.1
PS010128.1	117037	118024	KAL4787324.1
PS010128.1	118441	120851	KAL4787325.1
PS010128.1	122527	123596	KAL4787326.1
PS010128.1	123829	124779	KAL4787327.1
PS010128.1	124848	125924	KAL4787328.1
PS010128.1	126257	127482	KAL4787329.1
PS010128.1	128850	129330	KAL4787330.1
PS010128.1	131271	131517	KAL4787331.1
PS010128.1	134584	136049	KAL4787332.1
PS010128.1	136076	138128	KAL4787333.1
PS010128.1	138373	143779	KAL4787334.1
PS010128.1	144658	145111	KAL4787335.1
PS010128.1	147620	149694	KAL4787336.1
PS010128.1	153047	154204	KAL4787337.1
PS010128.1	156413	157118	KAL4787338.1
PS010128.1	156914	158367	KAL4787339.1
PS010128.1	158840	159344	KAL4787340.1
PS010128.1	160552	162206	KAL4787341.1
PS010128.1	162691	164554	KAL4787342.1
PS010128.1	164433	166935	KAL4787343.1
PS010128.1	165887	167930	KAL4787344.1
PS010128.1	167749	169877	KAL4787345.1
PS010128.1	170647	172077	KAL4787346.1
PS010128.1	171827	174998	KAL4787347.1
PS010128.1	175351	176566	KAL4787348.1
PS010128.1	176326	177869	KAL4787349.1
PS010128.1	179695	180046	KAL4787350.1
PS010128.1	180014	181362	KAL4787351.1
PS010128.1	182085	183063	KAL4787352.1
PS010128.1	184380	185554	KAL4787353.1
PS010128.1	185650	186345	KAL4787354.1
PS010128.1	186465	187011	KAL4787355.1
PS010128.1	187317	189881	KAL4787356.1
PS010128.1	189841	191484	KAL4787357.1
PS010128.1	191484	192938	KAL4787358.1
PS010128.1	193529	196036	KAL4787359.1
PS010128.1	195728	198217	KAL4787360.1
PS010128.1	198387	199421	KAL4787361.1
PS010128.1	201058	202454	KAL4787362.1
PS010128.1	202902	204962	KAL4787363.1
PS010128.1	204746	205658	KAL4787364.1
PS010128.1	205389	207836	KAL4787365.1
PS010128.1	208487	209283	KAL4787366.1
PS010128.1	210033	211323	KAL4787367.1
PS010128.1	211323	213312	KAL4787368.1
PS010128.1	213728	217884	KAL4787369.1
PS010128.1	217874	220241	KAL4787370.1
PS010128.1	219663	221051	KAL4787371.1
PS010128.1	221533	222790	KAL4787372.1
PS010128.1	223124	224345	KAL4787373.1
PS010128.1	224331	224642	KAL4787374.1
PS010128.1	224673	226159	KAL4787375.1
PS010128.1	226159	227797	KAL4787376.1
PS010128.1	227777	229800	KAL4787377.1
PS010128.1	229228	230360	KAL4787378.1
PS010128.1	231224	231871	KAL4787379.1
PS010128.1	232131	235853	KAL4787380.1
PS010128.1	236165	238412	KAL4787381.1
PS010128.1	238623	240379	KAL4787382.1
PS010128.1	240525	243344	KAL4787383.1
PS010128.1	243562	245235	KAL4787384.1
PS010128.1	245507	247473	KAL4787385.1
PS010128.1	247869	250388	KAL4787386.1
PS010128.1	250414	253412	KAL4787387.1
PS010128.1	253472	255376	KAL4787388.1
PS010128.1	255378	258413	KAL4787389.1
PS010128.1	258584	259535	KAL4787390.1
PS010128.1	259535	260388	KAL4787391.1
PS010128.1	261055	262883	KAL4787392.1
PS010128.1	263282	264329	KAL4787393.1
PS010128.1	264305	266456	KAL4787394.1
PS010128.1	266933	268597	KAL4787395.1
PS010128.1	268992	271490	KAL4787396.1
PS010128.1	271533	273129	KAL4787397.1
PS010128.1	273151	274106	KAL4787398.1
PS010128.1	274557	276379	KAL4787399.1
PS010128.1	276582	278873	KAL4787400.1
PS010128.1	279191	279748	KAL4787401.1
PS010128.1	280014	281519	KAL4787402.1
PS010128.1	282407	283197	KAL4787403.1
PS010128.1	284537	286811	KAL4787404.1
PS010128.1	287337	287962	KAL4787405.1
PS010128.1	288428	289954	KAL4787406.1
PS010128.1	291124	297271	KAL4787407.1
PS010128.1	297295	299718	KAL4787408.1
PS010128.1	300576	301125	KAL4787409.1
PS010128.1	301315	303149	KAL4787410.1
PS010128.1	303149	304039	KAL4787411.1
PS010128.1	304533	305825	KAL4787412.1
PS010128.1	306441	307242	KAL4787413.1
PS010129.1	107	299	KAL4787162.1
PS010129.1	5008	9205	KAL4787163.1
PS010129.1	11417	13176	KAL4787164.1
PS010129.1	13218	14829	KAL4787165.1
PS010129.1	14354	15967	KAL4787166.1
PS010129.1	16396	17803	KAL4787167.1
PS010129.1	19068	19442	KAL4787168.1
PS010129.1	19262	20367	KAL4787169.1
PS010129.1	20438	22629	KAL4787170.1
PS010129.1	22626	24024	KAL4787171.1
PS010129.1	24450	25896	KAL4787172.1
PS010129.1	29265	34035	KAL4787173.1
PS010129.1	34516	38259	KAL4787174.1
PS010129.1	38316	39492	KAL4787175.1
PS010129.1	41615	42085	KAL4787176.1
PS010129.1	43103	44910	KAL4787177.1
PS010129.1	45025	46378	KAL4787178.1
PS010129.1	47088	48260	KAL4787179.1
PS010129.1	48979	49835	KAL4787180.1
PS010129.1	49835	51643	KAL4787181.1
PS010129.1	51855	53623	KAL4787182.1
PS010129.1	53799	55860	KAL4787183.1
PS010129.1	55988	57931	KAL4787184.1
PS010129.1	58000	58991	KAL4787185.1
PS010129.1	59700	62138	KAL4787186.1
PS010129.1	62370	63459	KAL4787187.1
PS010129.1	64728	66514	KAL4787188.1
PS010129.1	68143	71201	KAL4787189.1
PS010129.1	71959	75213	KAL4787190.1
PS010129.1	75228	76579	KAL4787191.1
PS010129.1	76933	79118	KAL4787192.1
PS010129.1	80224	80743	KAL4787193.1
PS010129.1	82875	83730	KAL4787194.1
PS010129.1	84508	86404	KAL4787195.1
PS010129.1	86731	91022	KAL4787196.1
PS010129.1	92629	94451	KAL4787197.1
PS010129.1	95470	96371	KAL4787198.1
PS010129.1	96979	97912	KAL4787199.1
PS010129.1	98713	101607	KAL4787200.1
PS010129.1	102109	103232	KAL4787201.1
PS010129.1	103743	107891	KAL4787202.1
PS010129.1	108315	110544	KAL4787203.1
PS010129.1	111023	114624	KAL4787204.1
PS010129.1	114896	116160	KAL4787205.1
PS010129.1	116394	117557	KAL4787206.1
PS010129.1	118027	119826	KAL4787207.1
PS010129.1	120193	121316	KAL4787208.1
PS010129.1	121453	123153	KAL4787209.1
PS010129.1	124282	127934	KAL4787210.1
PS010129.1	128652	132006	KAL4787211.1
PS010129.1	131534	133383	KAL4787212.1
PS010129.1	133642	135638	KAL4787213.1
PS010129.1	135918	137532	KAL4787214.1
PS010129.1	137707	140433	KAL4787215.1
PS010129.1	141613	144678	KAL4787216.1
PS010129.1	145080	147917	KAL4787217.1
PS010129.1	148005	149496	KAL4787218.1
PS010129.1	151869	152991	KAL4787219.1
PS010129.1	154320	157422	KAL4787220.1
PS010129.1	157422	159709	KAL4787221.1
PS010129.1	159729	160815	KAL4787222.1
PS010129.1	160637	161753	KAL4787223.1
PS010129.1	164559	166454	KAL4787224.1
PS010129.1	166560	167147	KAL4787225.1
PS010129.1	167537	168296	KAL4787226.1
PS010129.1	169447	173268	KAL4787227.1
PS010129.1	173789	174970	KAL4787228.1
PS010129.1	175513	177474	KAL4787229.1
PS010129.1	182942	184955	KAL4787230.1
PS010129.1	188167	191594	KAL4787231.1
PS010129.1	191650	193490	KAL4787232.1
PS010129.1	194590	196433	KAL4787233.1
PS010129.1	197017	197743	KAL4787234.1
PS010129.1	197996	199892	KAL4787235.1
PS010129.1	200146	200730	KAL4787236.1
PS010129.1	201663	202609	KAL4787237.1
PS010129.1	203732	205565	KAL4787238.1
PS010129.1	205250	206044	KAL4787239.1
PS010129.1	206044	207556	KAL4787240.1
PS010129.1	207669	209457	KAL4787241.1
PS010129.1	209399	211297	KAL4787242.1
PS010129.1	211347	214750	KAL4787243.1
PS010129.1	214399	215120	KAL4787244.1
PS010129.1	215364	216640	KAL4787245.1
PS010129.1	216704	219868	KAL4787246.1
PS010129.1	220722	222308	KAL4787247.1
PS010129.1	222374	225781	KAL4787248.1
PS010129.1	225899	227253	KAL4787249.1
PS010129.1	227391	227827	KAL4787250.1
PS010129.1	228244	230243	KAL4787251.1
PS010129.1	233847	235581	KAL4787252.1
PS010129.1	235732	237206	KAL4787253.1
PS010129.1	237654	240543	KAL4787254.1
PS010129.1	240763	242757	KAL4787255.1
PS010129.1	243899	245573	KAL4787256.1
PS010129.1	246129	247056	KAL4787257.1
PS010129.1	247245	252797	KAL4787258.1
PS010129.1	253127	254115	KAL4787259.1
PS010129.1	254247	255798	KAL4787260.1
PS010129.1	255997	256675	KAL4787261.1
PS010129.1	257044	262992	KAL4787262.1
PS010129.1	263129	263943	KAL4787263.1
PS010129.1	265858	268503	KAL4787264.1
PS010129.1	268940	269516	KAL4787265.1
PS010129.1	269516	271702	KAL4787266.1
PS010129.1	271805	273415	KAL4787267.1
PS010129.1	273959	275040	KAL4787268.1
PS010129.1	274997	277160	KAL4787269.1
PS010129.1	277496	279386	KAL4787270.1
PS010129.1	279386	280706	KAL4787271.1
PS010129.1	280796	282546	KAL4787272.1
PS010129.1	282832	283136	KAL4787273.1
PS010129.1	283977	285711	KAL4787274.1
PS010129.1	285970	287666	KAL4787275.1
PS010129.1	288631	289864	KAL4787276.1
PS010129.1	290363	291583	KAL4787277.1
PS010129.1	292409	296890	KAL4787278.1
PS010129.1	296918	298680	KAL4787279.1
PS010129.1	298825	300833	KAL4787280.1
PS010129.1	300926	304474	KAL4787281.1
PS010130.1	347	639	KAL4787057.1
PS010130.1	1934	3937	KAL4787058.1
PS010130.1	6760	7572	KAL4787059.1
PS010130.1	8939	10707	KAL4787060.1
PS010130.1	12790	13728	KAL4787061.1
PS010130.1	13838	14424	KAL4787062.1
PS010130.1	15505	18059	KAL4787063.1
PS010130.1	18123	21768	KAL4787064.1
PS010130.1	22246	24054	KAL4787065.1
PS010130.1	24454	27546	KAL4787066.1
PS010130.1	27570	28230	KAL4787067.1
PS010130.1	28958	30886	KAL4787068.1
PS010130.1	31579	32228	KAL4787069.1
PS010130.1	33016	37619	KAL4787070.1
PS010130.1	38842	42104	KAL4787071.1
PS010130.1	43602	46608	KAL4787072.1
PS010130.1	46620	47937	KAL4787073.1
PS010130.1	48145	50176	KAL4787074.1
PS010130.1	50186	51938	KAL4787075.1
PS010130.1	51957	53718	KAL4787076.1
PS010130.1	54250	55408	KAL4787077.1
PS010130.1	55453	56881	KAL4787078.1
PS010130.1	57575	58993	KAL4787079.1
PS010130.1	59240	60566	KAL4787080.1
PS010130.1	61106	63195	KAL4787081.1
PS010130.1	63405	65175	KAL4787082.1
PS010130.1	65190	66778	KAL4787083.1
PS010130.1	66713	68215	KAL4787084.1
PS010130.1	69211	69835	KAL4787085.1
PS010130.1	70103	70828	KAL4787086.1
PS010130.1	71848	72789	KAL4787087.1
PS010130.1	72917	74168	KAL4787088.1
PS010130.1	77130	78969	KAL4787089.1
PS010130.1	79894	82869	KAL4787090.1
PS010130.1	83983	85139	KAL4787091.1
PS010130.1	88039	90850	KAL4787092.1
PS010130.1	91463	92595	KAL4787093.1
PS010130.1	92897	94796	KAL4787094.1
PS010130.1	95427	95993	KAL4787095.1
PS010130.1	97264	98289	KAL4787096.1
PS010130.1	99454	100595	KAL4787097.1
PS010130.1	103123	104006	KAL4787098.1
PS010130.1	105835	108436	KAL4787099.1
PS010130.1	108437	109712	KAL4787100.1
PS010130.1	111484	113398	KAL4787101.1
PS010130.1	113470	114840	KAL4787102.1
PS010130.1	115681	117477	KAL4787103.1
PS010130.1	118509	118671	KAL4787105.1
PS010130.1	118509	119517	KAL4787104.1
PS010130.1	121348	124959	KAL4787106.1
PS010130.1	125727	127569	KAL4787107.1
PS010130.1	130008	130841	KAL4787108.1
PS010130.1	135731	138927	KAL4787109.1
PS010130.1	140381	140951	KAL4787110.1
PS010130.1	142183	143392	KAL4787111.1
PS010130.1	145917	147605	KAL4787112.1
PS010130.1	147692	148775	KAL4787113.1
PS010130.1	149910	150774	KAL4787114.1
PS010130.1	151150	153306	KAL4787115.1
PS010130.1	154120	154962	KAL4787116.1
PS010130.1	158688	159991	KAL4787117.1
PS010130.1	164793	166854	KAL4787118.1
PS010130.1	166931	167993	KAL4787119.1
PS010130.1	168638	169602	KAL4787120.1
PS010130.1	169793	172644	KAL4787121.1
PS010130.1	173574	174588	KAL4787122.1
PS010130.1	175756	177491	KAL4787123.1
PS010130.1	178339	181735	KAL4787124.1
PS010130.1	182348	185669	KAL4787125.1
PS010130.1	186495	187162	KAL4787126.1
PS010130.1	187579	190791	KAL4787127.1
PS010130.1	192763	193341	KAL4787128.1
PS010130.1	194604	196115	KAL4787129.1
PS010130.1	196301	198047	KAL4787130.1
PS010130.1	200351	201143	KAL4787131.1
PS010130.1	201179	201686	KAL4787132.1
PS010130.1	202637	204940	KAL4787133.1
PS010130.1	205655	207032	KAL4787134.1
PS010130.1	208800	224884	KAL4787135.1
PS010130.1	225743	230228	KAL4787136.1
PS010130.1	230321	231805	KAL4787137.1
PS010130.1	231805	233800	KAL4787138.1
PS010130.1	234256	236455	KAL4787139.1
PS010130.1	238266	239378	KAL4787140.1
PS010130.1	240056	241623	KAL4787141.1
PS010130.1	241527	242624	KAL4787142.1
PS010130.1	242571	245123	KAL4787143.1
PS010130.1	245317	246018	KAL4787144.1
PS010130.1	247378	248584	KAL4787145.1
PS010130.1	248760	250311	KAL4787146.1
PS010130.1	250545	251319	KAL4787147.1
PS010130.1	254446	255947	KAL4787148.1
PS010130.1	256447	257884	KAL4787149.1
PS010130.1	258463	260563	KAL4787150.1
PS010130.1	262879	264596	KAL4787151.1
PS010130.1	264596	265137	KAL4787152.1
PS010130.1	265375	266078	KAL4787153.1
PS010130.1	269211	271690	KAL4787154.1
PS010130.1	272098	272541	KAL4787155.1
PS010130.1	272569	273536	KAL4787156.1
PS010130.1	274686	275754	KAL4787157.1
PS010130.1	275754	276833	KAL4787158.1
PS010130.1	279668	281523	KAL4787159.1
PS010130.1	281773	288114	KAL4787160.1
PS010130.1	288777	289463	KAL4787161.1
PS010131.1	394	1617	KAL4786953.1
PS010131.1	1565	4076	KAL4786954.1
PS010131.1	4586	5516	KAL4786955.1
PS010131.1	5722	6396	KAL4786956.1
PS010131.1	6935	8005	KAL4786957.1
PS010131.1	12146	16787	KAL4786958.1
PS010131.1	17249	18787	KAL4786959.1
PS010131.1	20152	20755	KAL4786960.1
PS010131.1	22321	24752	KAL4786961.1
PS010131.1	25475	27437	KAL4786962.1
PS010131.1	27616	29010	KAL4786963.1
PS010131.1	29295	31344	KAL4786964.1
PS010131.1	31617	33671	KAL4786965.1
PS010131.1	33815	34700	KAL4786966.1
PS010131.1	37903	39551	KAL4786967.1
PS010131.1	41405	43154	KAL4786968.1
PS010131.1	47465	52662	KAL4786969.1
PS010131.1	53023	55348	KAL4786970.1
PS010131.1	56010	58655	KAL4786971.1
PS010131.1	59650	61046	KAL4786972.1
PS010131.1	64753	66625	KAL4786973.1
PS010131.1	67061	68702	KAL4786974.1
PS010131.1	69074	70692	KAL4786975.1
PS010131.1	71632	72882	KAL4786976.1
PS010131.1	77650	78830	KAL4786977.1
PS010131.1	79072	81067	KAL4786978.1
PS010131.1	82035	84536	KAL4786979.1
PS010131.1	84686	86651	KAL4786980.1
PS010131.1	87121	87703	KAL4786981.1
PS010131.1	89642	91137	KAL4786982.1
PS010131.1	91150	92925	KAL4786983.1
PS010131.1	93148	94875	KAL4786984.1
PS010131.1	95330	97421	KAL4786985.1
PS010131.1	97823	98647	KAL4786986.1
PS010131.1	99168	101387	KAL4786987.1
PS010131.1	101877	102839	KAL4786988.1
PS010131.1	103462	105949	KAL4786989.1
PS010131.1	107381	111245	KAL4786990.1
PS010131.1	112377	114302	KAL4786991.1
PS010131.1	115760	117705	KAL4786992.1
PS010131.1	121813	123677	KAL4786993.1
PS010131.1	124623	125417	KAL4786994.1
PS010131.1	125333	126706	KAL4786995.1
PS010131.1	127999	128817	KAL4786996.1
PS010131.1	129491	130879	KAL4786997.1
PS010131.1	131075	134193	KAL4786998.1
PS010131.1	134431	138526	KAL4786999.1
PS010131.1	139937	142103	KAL4787000.1
PS010131.1	142367	144050	KAL4787001.1
PS010131.1	144664	146640	KAL4787002.1
PS010131.1	146504	149977	KAL4787003.1
PS010131.1	150294	150768	KAL4787004.1
PS010131.1	154232	155744	KAL4787005.1
PS010131.1	156010	156850	KAL4787006.1
PS010131.1	158926	160165	KAL4787007.1
PS010131.1	160386	163010	KAL4787008.1
PS010131.1	163577	165694	KAL4787009.1
PS010131.1	166542	167039	KAL4787010.1
PS010131.1	167045	168188	KAL4787011.1
PS010131.1	168322	169782	KAL4787012.1
PS010131.1	170065	171811	KAL4787013.1
PS010131.1	173287	174127	KAL4787014.1
PS010131.1	174330	176448	KAL4787015.1
PS010131.1	178220	178901	KAL4787016.1
PS010131.1	179472	181529	KAL4787017.1
PS010131.1	182694	183605	KAL4787018.1
PS010131.1	183756	185397	KAL4787019.1
PS010131.1	186093	187886	KAL4787020.1
PS010131.1	188602	189964	KAL4787021.1
PS010131.1	190148	190499	KAL4787022.1
PS010131.1	191373	191718	KAL4787023.1
PS010131.1	193909	195753	KAL4787024.1
PS010131.1	196295	198523	KAL4787025.1
PS010131.1	198914	199573	KAL4787026.1
PS010131.1	199867	200343	KAL4787027.1
PS010131.1	201043	202931	KAL4787028.1
PS010131.1	203812	206173	KAL4787029.1
PS010131.1	206174	207271	KAL4787030.1
PS010131.1	207241	208057	KAL4787031.1
PS010131.1	209182	210155	KAL4787032.1
PS010131.1	210155	212637	KAL4787033.1
PS010131.1	212789	214915	KAL4787034.1
PS010131.1	215433	217344	KAL4787035.1
PS010131.1	218219	221135	KAL4787036.1
PS010131.1	225798	227350	KAL4787037.1
PS010131.1	228052	232990	KAL4787038.1
PS010131.1	233439	235954	KAL4787039.1
PS010131.1	236251	237055	KAL4787040.1
PS010131.1	237313	240351	KAL4787041.1
PS010131.1	240896	242314	KAL4787042.1
PS010131.1	244539	247432	KAL4787043.1
PS010131.1	249796	251827	KAL4787044.1
PS010131.1	252655	256134	KAL4787045.1
PS010131.1	256335	258388	KAL4787046.1
PS010131.1	258382	259720	KAL4787047.1
PS010131.1	259540	261320	KAL4787048.1
PS010131.1	262002	263412	KAL4787049.1
PS010131.1	263422	265143	KAL4787050.1
PS010131.1	265662	267354	KAL4787051.1
PS010131.1	267615	270768	KAL4787052.1
PS010131.1	271346	272541	KAL4787053.1
PS010131.1	273323	273903	KAL4787054.1
PS010131.1	274593	276331	KAL4787055.1
PS010131.1	280037	282997	KAL4787056.1
PS010132.1	100	7812	KAL4786852.1
PS010132.1	8865	9836	KAL4786853.1
PS010132.1	9659	11988	KAL4786854.1
PS010132.1	12821	14523	KAL4786855.1
PS010132.1	15068	15761	KAL4786856.1
PS010132.1	16002	17386	KAL4786857.1
PS010132.1	17915	19987	KAL4786858.1
PS010132.1	20499	20879	KAL4786859.1
PS010132.1	22760	27003	KAL4786860.1
PS010132.1	28303	30451	KAL4786861.1
PS010132.1	33296	34346	KAL4786862.1
PS010132.1	34286	35040	KAL4786863.1
PS010132.1	35481	38732	KAL4786864.1
PS010132.1	39593	39978	KAL4786865.1
PS010132.1	40298	42054	KAL4786866.1
PS010132.1	42667	43720	KAL4786867.1
PS010132.1	45397	46650	KAL4786868.1
PS010132.1	46965	48445	KAL4786869.1
PS010132.1	48749	51370	KAL4786870.1
PS010132.1	51665	53288	KAL4786871.1
PS010132.1	54084	56058	KAL4786872.1
PS010132.1	56659	58949	KAL4786873.1
PS010132.1	58884	61318	KAL4786874.1
PS010132.1	63016	67295	KAL4786875.1
PS010132.1	67377	68175	KAL4786876.1
PS010132.1	68144	70243	KAL4786877.1
PS010132.1	71000	72023	KAL4786878.1
PS010132.1	73132	75241	KAL4786879.1
PS010132.1	75400	76736	KAL4786880.1
PS010132.1	76758	81258	KAL4786881.1
PS010132.1	81096	83330	KAL4786882.1
PS010132.1	85361	86260	KAL4786883.1
PS010132.1	86107	87801	KAL4786884.1
PS010132.1	88259	90043	KAL4786885.1
PS010132.1	90754	92513	KAL4786886.1
PS010132.1	93308	93878	KAL4786887.1
PS010132.1	96305	97775	KAL4786888.1
PS010132.1	98203	100859	KAL4786889.1
PS010132.1	101295	101916	KAL4786890.1
PS010132.1	102539	103928	KAL4786891.1
PS010132.1	104435	106634	KAL4786892.1
PS010132.1	107477	108003	KAL4786893.1
PS010132.1	108627	109805	KAL4786894.1
PS010132.1	109972	111445	KAL4786895.1
PS010132.1	111447	112888	KAL4786896.1
PS010132.1	117113	120588	KAL4786897.1
PS010132.1	121426	122563	KAL4786898.1
PS010132.1	123798	124539	KAL4786899.1
PS010132.1	125202	125697	KAL4786900.1
PS010132.1	126466	127255	KAL4786901.1
PS010132.1	128582	130034	KAL4786902.1
PS010132.1	130984	132801	KAL4786903.1
PS010132.1	133169	134276	KAL4786904.1
PS010132.1	135732	137035	KAL4786905.1
PS010132.1	137649	139331	KAL4786906.1
PS010132.1	139921	141344	KAL4786907.1
PS010132.1	141009	143630	KAL4786908.1
PS010132.1	144698	146587	KAL4786909.1
PS010132.1	146699	148172	KAL4786910.1
PS010132.1	150076	152144	KAL4786911.1
PS010132.1	154450	155760	KAL4786912.1
PS010132.1	156378	158369	KAL4786913.1
PS010132.1	158849	160540	KAL4786914.1
PS010132.1	161807	169347	KAL4786915.1
PS010132.1	170918	171650	KAL4786916.1
PS010132.1	172894	178327	KAL4786917.1
PS010132.1	179167	181004	KAL4786918.1
PS010132.1	181621	182157	KAL4786919.1
PS010132.1	183640	187322	KAL4786920.1
PS010132.1	190972	192085	KAL4786921.1
PS010132.1	192834	194759	KAL4786922.1
PS010132.1	196012	197371	KAL4786923.1
PS010132.1	197926	199299	KAL4786924.1
PS010132.1	199750	201855	KAL4786925.1
PS010132.1	202565	203890	KAL4786926.1
PS010132.1	205239	206785	KAL4786927.1
PS010132.1	207334	209067	KAL4786928.1
PS010132.1	209807	211177	KAL4786929.1
PS010132.1	212935	215082	KAL4786930.1
PS010132.1	217638	218735	KAL4786931.1
PS010132.1	219369	220751	KAL4786932.1
PS010132.1	225201	227424	KAL4786933.1
PS010132.1	228223	229931	KAL4786934.1
PS010132.1	229810	231030	KAL4786935.1
PS010132.1	231402	232713	KAL4786936.1
PS010132.1	233616	235137	KAL4786937.1
PS010132.1	235287	236059	KAL4786938.1
PS010132.1	236001	236972	KAL4786939.1
PS010132.1	236912	238504	KAL4786940.1
PS010132.1	238133	238504	KAL4786941.1
PS010132.1	240756	242864	KAL4786942.1
PS010132.1	243102	244817	KAL4786943.1
PS010132.1	245730	247208	KAL4786944.1
PS010132.1	247650	254924	KAL4786945.1
PS010132.1	256662	257220	KAL4786946.1
PS010132.1	259671	263297	KAL4786947.1
PS010132.1	264186	267217	KAL4786948.1
PS010132.1	267567	274237	KAL4786949.1
PS010132.1	275026	275473	KAL4786950.1
PS010132.1	275473	279208	KAL4786951.1
PS010132.1	279189	280559	KAL4786952.1
PS010133.1	3309	4051	KAL4786761.1
PS010133.1	4786	7013	KAL4786762.1
PS010133.1	8616	12174	KAL4786763.1
PS010133.1	12411	14991	KAL4786764.1
PS010133.1	16130	17692	KAL4786765.1
PS010133.1	19215	19976	KAL4786766.1
PS010133.1	19734	20293	KAL4786767.1
PS010133.1	26579	30107	KAL4786768.1
PS010133.1	30796	31938	KAL4786769.1
PS010133.1	34286	36618	KAL4786770.1
PS010133.1	38255	39464	KAL4786771.1
PS010133.1	40268	41792	KAL4786772.1
PS010133.1	41992	44057	KAL4786773.1
PS010133.1	44136	45968	KAL4786774.1
PS010133.1	45967	47069	KAL4786775.1
PS010133.1	47065	48367	KAL4786776.1
PS010133.1	48474	49708	KAL4786777.1
PS010133.1	51050	53806	KAL4786778.1
PS010133.1	54160	58933	KAL4786779.1
PS010133.1	59191	64350	KAL4786780.1
PS010133.1	64727	65598	KAL4786781.1
PS010133.1	65727	66688	KAL4786782.1
PS010133.1	67453	69241	KAL4786783.1
PS010133.1	68594	69241	KAL4786784.1
PS010133.1	69389	75248	KAL4786785.1
PS010133.1	75654	78574	KAL4786786.1
PS010133.1	79025	80271	KAL4786787.1
PS010133.1	80912	85358	KAL4786788.1
PS010133.1	85965	90288	KAL4786789.1
PS010133.1	90565	93287	KAL4786790.1
PS010133.1	93460	99141	KAL4786791.1
PS010133.1	99904	100583	KAL4786792.1
PS010133.1	101620	104128	KAL4786793.1
PS010133.1	107379	110571	KAL4786794.1
PS010133.1	110500	111535	KAL4786795.1
PS010133.1	112616	113549	KAL4786796.1
PS010133.1	114898	117769	KAL4786797.1
PS010133.1	118984	121303	KAL4786798.1
PS010133.1	121530	123278	KAL4786799.1
PS010133.1	123445	126221	KAL4786800.1
PS010133.1	126221	127521	KAL4786801.1
PS010133.1	129161	131034	KAL4786802.1
PS010133.1	132199	137196	KAL4786803.1
PS010133.1	140184	141095	KAL4786804.1
PS010133.1	141205	143182	KAL4786805.1
PS010133.1	147008	148201	KAL4786806.1
PS010133.1	149477	150362	KAL4786807.1
PS010133.1	151133	152349	KAL4786808.1
PS010133.1	153257	154793	KAL4786809.1
PS010133.1	155233	157602	KAL4786810.1
PS010133.1	158658	160152	KAL4786811.1
PS010133.1	160925	162074	KAL4786812.1
PS010133.1	165141	166791	KAL4786813.1
PS010133.1	170056	171110	KAL4786814.1
PS010133.1	171350	173197	KAL4786815.1
PS010133.1	174367	176157	KAL4786816.1
PS010133.1	176427	179550	KAL4786817.1
PS010133.1	181287	182471	KAL4786818.1
PS010133.1	183463	184047	KAL4786819.1
PS010133.1	184960	186001	KAL4786820.1
PS010133.1	187227	189608	KAL4786821.1
PS010133.1	190541	191703	KAL4786822.1
PS010133.1	191874	195353	KAL4786823.1
PS010133.1	195553	196117	KAL4786824.1
PS010133.1	197022	198361	KAL4786825.1
PS010133.1	198369	198941	KAL4786826.1
PS010133.1	199642	200849	KAL4786827.1
PS010133.1	201053	204055	KAL4786828.1
PS010133.1	204053	206474	KAL4786829.1
PS010133.1	206768	208482	KAL4786830.1
PS010133.1	211287	212233	KAL4786831.1
PS010133.1	212497	214096	KAL4786832.1
PS010133.1	215170	215818	KAL4786833.1
PS010133.1	220343	223265	KAL4786834.1
PS010133.1	223282	225148	KAL4786835.1
PS010133.1	225247	226805	KAL4786836.1
PS010133.1	227825	230193	KAL4786837.1
PS010133.1	233521	235270	KAL4786838.1
PS010133.1	238741	242796	KAL4786839.1
PS010133.1	243091	244306	KAL4786840.1
PS010133.1	245320	247233	KAL4786841.1
PS010133.1	250006	250668	KAL4786842.1
PS010133.1	250782	252741	KAL4786843.1
PS010133.1	252902	254201	KAL4786844.1
PS010133.1	254532	257270	KAL4786845.1
PS010133.1	257670	258746	KAL4786846.1
PS010133.1	258723	260077	KAL4786847.1
PS010133.1	261768	263230	KAL4786848.1
PS010133.1	262885	263230	KAL4786849.1
PS010133.1	263823	264267	KAL4786850.1
PS010133.1	264134	265241	KAL4786851.1
PS010134.1	185	439	KAL4786668.1
PS010134.1	3785	5488	KAL4786669.1
PS010134.1	7664	9355	KAL4786670.1
PS010134.1	10336	12555	KAL4786671.1
PS010134.1	12262	13278	KAL4786672.1
PS010134.1	13805	17513	KAL4786673.1
PS010134.1	17559	19645	KAL4786674.1
PS010134.1	19653	20607	KAL4786675.1
PS010134.1	21590	23792	KAL4786676.1
PS010134.1	24392	27155	KAL4786677.1
PS010134.1	27026	28562	KAL4786678.1
PS010134.1	28209	31402	KAL4786679.1
PS010134.1	31338	34782	KAL4786680.1
PS010134.1	35187	36679	KAL4786681.1
PS010134.1	36792	37680	KAL4786682.1
PS010134.1	40080	40709	KAL4786683.1
PS010134.1	42093	43983	KAL4786684.1
PS010134.1	44046	46447	KAL4786685.1
PS010134.1	46662	48209	KAL4786686.1
PS010134.1	48152	49547	KAL4786687.1
PS010134.1	49891	50250	KAL4786688.1
PS010134.1	51109	53257	KAL4786689.1
PS010134.1	53484	54759	KAL4786690.1
PS010134.1	55151	57535	KAL4786691.1
PS010134.1	63779	64941	KAL4786692.1
PS010134.1	65866	67293	KAL4786693.1
PS010134.1	66716	68586	KAL4786694.1
PS010134.1	68750	70063	KAL4786695.1
PS010134.1	70633	71110	KAL4786696.1
PS010134.1	70781	72565	KAL4786697.1
PS010134.1	72829	74229	KAL4786698.1
PS010134.1	74229	75727	KAL4786699.1
PS010134.1	75857	78654	KAL4786700.1
PS010134.1	79137	80016	KAL4786701.1
PS010134.1	83337	84313	KAL4786702.1
PS010134.1	85195	85920	KAL4786703.1
PS010134.1	86418	86907	KAL4786704.1
PS010134.1	88220	90230	KAL4786705.1
PS010134.1	90628	90977	KAL4786706.1
PS010134.1	91239	93433	KAL4786707.1
PS010134.1	93009	94439	KAL4786708.1
PS010134.1	94352	96676	KAL4786709.1
PS010134.1	96636	98836	KAL4786710.1
PS010134.1	99207	100165	KAL4786711.1
PS010134.1	103621	110497	KAL4786712.1
PS010134.1	111063	112146	KAL4786713.1
PS010134.1	112333	113333	KAL4786714.1
PS010134.1	113471	118167	KAL4786715.1
PS010134.1	118503	120404	KAL4786716.1
PS010134.1	120543	123669	KAL4786717.1
PS010134.1	123693	125210	KAL4786718.1
PS010134.1	125207	127341	KAL4786719.1
PS010134.1	128277	130344	KAL4786720.1
PS010134.1	130123	131030	KAL4786721.1
PS010134.1	131044	132654	KAL4786722.1
PS010134.1	133069	136025	KAL4786723.1
PS010134.1	136019	137324	KAL4786724.1
PS010134.1	137323	140183	KAL4786725.1
PS010134.1	141047	141555	KAL4786726.1
PS010134.1	142753	144999	KAL4786727.1
PS010134.1	145000	147920	KAL4786728.1
PS010134.1	148464	149537	KAL4786729.1
PS010134.1	149537	150810	KAL4786730.1
PS010134.1	150979	153180	KAL4786731.1
PS010134.1	153233	156134	KAL4786732.1
PS010134.1	156378	158592	KAL4786733.1
PS010134.1	159064	168496	KAL4786734.1
PS010134.1	169128	170469	KAL4786735.1
PS010134.1	170716	172593	KAL4786736.1
PS010134.1	173381	174246	KAL4786737.1
PS010134.1	174280	175957	KAL4786738.1
PS010134.1	176696	177890	KAL4786739.1
PS010134.1	177870	183088	KAL4786740.1
PS010134.1	183124	185289	KAL4786741.1
PS010134.1	185235	187001	KAL4786742.1
PS010134.1	188221	191318	KAL4786743.1
PS010134.1	191646	194454	KAL4786744.1
PS010134.1	196202	199761	KAL4786745.1
PS010134.1	201078	201609	KAL4786746.1
PS010134.1	202142	203117	KAL4786747.1
PS010134.1	204599	214137	KAL4786748.1
PS010134.1	217257	221608	KAL4786749.1
PS010134.1	222147	223862	KAL4786750.1
PS010134.1	224028	225885	KAL4786751.1
PS010134.1	226562	228589	KAL4786752.1
PS010134.1	230237	230600	KAL4786753.1
PS010134.1	231109	233659	KAL4786754.1
PS010134.1	233739	236092	KAL4786755.1
PS010134.1	239831	240581	KAL4786756.1
PS010134.1	241439	245318	KAL4786757.1
PS010134.1	246774	247154	KAL4786758.1
PS010134.1	250529	251120	KAL4786759.1
PS010134.1	251036	251863	KAL4786760.1
PS010135.1	76	1968	KAL4786567.1
PS010135.1	2708	4707	KAL4786568.1
PS010135.1	4742	6617	KAL4786569.1
PS010135.1	7586	8357	KAL4786570.1
PS010135.1	11415	13176	KAL4786571.1
PS010135.1	15006	15907	KAL4786572.1
PS010135.1	18524	20577	KAL4786573.1
PS010135.1	21404	23204	KAL4786574.1
PS010135.1	24203	26338	KAL4786575.1
PS010135.1	26806	29081	KAL4786576.1
PS010135.1	29264	31201	KAL4786577.1
PS010135.1	32117	34001	KAL4786578.1
PS010135.1	34185	35362	KAL4786579.1
PS010135.1	37415	38683	KAL4786580.1
PS010135.1	38647	39251	KAL4786581.1
PS010135.1	41491	42598	KAL4786582.1
PS010135.1	43140	43665	KAL4786583.1
PS010135.1	43871	45448	KAL4786584.1
PS010135.1	46679	47072	KAL4786585.1
PS010135.1	47186	49400	KAL4786586.1
PS010135.1	49774	51359	KAL4786587.1
PS010135.1	52117	52987	KAL4786588.1
PS010135.1	53108	54228	KAL4786589.1
PS010135.1	55533	58848	KAL4786590.1
PS010135.1	59435	60763	KAL4786591.1
PS010135.1	60718	63308	KAL4786592.1
PS010135.1	63306	64738	KAL4786593.1
PS010135.1	64824	65673	KAL4786594.1
PS010135.1	66975	68137	KAL4786595.1
PS010135.1	69771	71557	KAL4786596.1
PS010135.1	71953	73228	KAL4786597.1
PS010135.1	75304	76876	KAL4786598.1
PS010135.1	78051	79875	KAL4786599.1
PS010135.1	79243	80789	KAL4786600.1
PS010135.1	80956	83916	KAL4786601.1
PS010135.1	85018	86628	KAL4786602.1
PS010135.1	86666	91414	KAL4786603.1
PS010135.1	91414	92535	KAL4786604.1
PS010135.1	92897	94072	KAL4786605.1
PS010135.1	94164	98328	KAL4786606.1
PS010135.1	98430	99442	KAL4786607.1
PS010135.1	99883	100100	KAL4786608.1
PS010135.1	100534	101651	KAL4786609.1
PS010135.1	102173	103763	KAL4786610.1
PS010135.1	104207	105298	KAL4786611.1
PS010135.1	105616	108143	KAL4786612.1
PS010135.1	109268	113393	KAL4786613.1
PS010135.1	117268	120233	KAL4786614.1
PS010135.1	120077	120863	KAL4786615.1
PS010135.1	121335	121968	KAL4786616.1
PS010135.1	121986	122393	KAL4786617.1
PS010135.1	122664	123346	KAL4786618.1
PS010135.1	126974	128898	KAL4786619.1
PS010135.1	129968	132399	KAL4786620.1
PS010135.1	132070	134116	KAL4786621.1
PS010135.1	134789	135192	KAL4786622.1
PS010135.1	135432	136284	KAL4786623.1
PS010135.1	136517	138769	KAL4786624.1
PS010135.1	139568	145575	KAL4786625.1
PS010135.1	145909	149129	KAL4786626.1
PS010135.1	149367	150934	KAL4786627.1
PS010135.1	151152	153324	KAL4786628.1
PS010135.1	155378	156320	KAL4786629.1
PS010135.1	156841	158396	KAL4786630.1
PS010135.1	159134	161022	KAL4786631.1
PS010135.1	162975	164124	KAL4786632.1
PS010135.1	164627	166196	KAL4786633.1
PS010135.1	166309	168465	KAL4786634.1
PS010135.1	168548	170157	KAL4786635.1
PS010135.1	173131	173937	KAL4786636.1
PS010135.1	175116	177413	KAL4786637.1
PS010135.1	177814	178563	KAL4786638.1
PS010135.1	179857	182008	KAL4786639.1
PS010135.1	182477	183678	KAL4786640.1
PS010135.1	183815	185777	KAL4786641.1
PS010135.1	185761	186836	KAL4786642.1
PS010135.1	187816	188471	KAL4786643.1
PS010135.1	189709	190844	KAL4786644.1
PS010135.1	191799	195620	KAL4786645.1
PS010135.1	195764	199470	KAL4786646.1
PS010135.1	199616	200596	KAL4786647.1
PS010135.1	200596	201869	KAL4786648.1
PS010135.1	201949	203041	KAL4786649.1
PS010135.1	203120	204602	KAL4786650.1
PS010135.1	205423	207547	KAL4786651.1
PS010135.1	207832	208438	KAL4786653.1
PS010135.1	207832	209415	KAL4786652.1
PS010135.1	209865	210611	KAL4786654.1
PS010135.1	211507	213486	KAL4786655.1
PS010135.1	213933	217478	KAL4786656.1
PS010135.1	219836	222986	KAL4786657.1
PS010135.1	223443	225043	KAL4786658.1
PS010135.1	225134	229401	KAL4786659.1
PS010135.1	229580	233246	KAL4786660.1
PS010135.1	233757	235275	KAL4786661.1
PS010135.1	235069	237704	KAL4786662.1
PS010135.1	237434	239786	KAL4786663.1
PS010135.1	244391	245523	KAL4786664.1
PS010135.1	245509	246664	KAL4786665.1
PS010135.1	246888	247431	KAL4786666.1
PS010135.1	249217	249970	KAL4786667.1
PS010136.1	4	1167	KAL4786476.1
PS010136.1	1167	2645	KAL4786477.1
PS010136.1	2646	4565	KAL4786478.1
PS010136.1	4565	6486	KAL4786479.1
PS010136.1	6486	7415	KAL4786480.1
PS010136.1	7769	8863	KAL4786481.1
PS010136.1	9870	11285	KAL4786482.1
PS010136.1	12030	14855	KAL4786483.1
PS010136.1	15035	20297	KAL4786484.1
PS010136.1	21241	26043	KAL4786485.1
PS010136.1	32615	34130	KAL4786486.1
PS010136.1	35449	36547	KAL4786487.1
PS010136.1	37942	40825	KAL4786488.1
PS010136.1	41029	41406	KAL4786489.1
PS010136.1	41551	42016	KAL4786490.1
PS010136.1	43806	44544	KAL4786491.1
PS010136.1	44645	45638	KAL4786492.1
PS010136.1	46019	47369	KAL4786493.1
PS010136.1	48115	49180	KAL4786494.1
PS010136.1	49932	50925	KAL4786495.1
PS010136.1	51913	53473	KAL4786496.1
PS010136.1	53700	54342	KAL4786497.1
PS010136.1	54540	56434	KAL4786498.1
PS010136.1	57397	59447	KAL4786499.1
PS010136.1	60102	61200	KAL4786500.1
PS010136.1	61828	63692	KAL4786501.1
PS010136.1	64705	66000	KAL4786502.1
PS010136.1	66623	67940	KAL4786503.1
PS010136.1	68296	70142	KAL4786504.1
PS010136.1	70402	71873	KAL4786505.1
PS010136.1	72073	74086	KAL4786506.1
PS010136.1	74535	77728	KAL4786507.1
PS010136.1	78792	80497	KAL4786508.1
PS010136.1	80569	81993	KAL4786509.1
PS010136.1	81993	85932	KAL4786510.1
PS010136.1	87027	88138	KAL4786511.1
PS010136.1	89496	91050	KAL4786512.1
PS010136.1	91840	93307	KAL4786513.1
PS010136.1	93829	95263	KAL4786514.1
PS010136.1	97538	99511	KAL4786515.1
PS010136.1	100823	101179	KAL4786516.1
PS010136.1	102303	103971	KAL4786517.1
PS010136.1	106322	108025	KAL4786518.1
PS010136.1	108664	109927	KAL4786519.1
PS010136.1	122076	123528	KAL4786520.1
PS010136.1	124091	124917	KAL4786521.1
PS010136.1	124893	126068	KAL4786522.1
PS010136.1	126068	128047	KAL4786523.1
PS010136.1	128009	130046	KAL4786524.1
PS010136.1	130109	140019	KAL4786525.1
PS010136.1	141161	142833	KAL4786526.1
PS010136.1	144497	146383	KAL4786527.1
PS010136.1	146383	149088	KAL4786528.1
PS010136.1	150443	156761	KAL4786529.1
PS010136.1	157412	162964	KAL4786530.1
PS010136.1	163078	164594	KAL4786531.1
PS010136.1	165820	167458	KAL4786532.1
PS010136.1	168883	169717	KAL4786533.1
PS010136.1	170267	170883	KAL4786534.1
PS010136.1	173151	175444	KAL4786535.1
PS010136.1	175639	177799	KAL4786536.1
PS010136.1	178473	179295	KAL4786537.1
PS010136.1	179487	182342	KAL4786538.1
PS010136.1	182178	184584	KAL4786539.1
PS010136.1	184588	187725	KAL4786540.1
PS010136.1	188052	189869	KAL4786541.1
PS010136.1	190104	192289	KAL4786542.1
PS010136.1	192591	195037	KAL4786543.1
PS010136.1	198032	201204	KAL4786544.1
PS010136.1	201370	202388	KAL4786545.1
PS010136.1	202689	203221	KAL4786546.1
PS010136.1	204153	207222	KAL4786547.1
PS010136.1	207422	208038	KAL4786548.1
PS010136.1	208054	209480	KAL4786549.1
PS010136.1	209481	213842	KAL4786550.1
PS010136.1	214068	218941	KAL4786551.1
PS010136.1	219025	221281	KAL4786552.1
PS010136.1	223258	224209	KAL4786553.1
PS010136.1	225987	228883	KAL4786554.1
PS010136.1	228881	230920	KAL4786555.1
PS010136.1	231873	232698	KAL4786556.1
PS010136.1	232925	235134	KAL4786557.1
PS010136.1	235509	237273	KAL4786558.1
PS010136.1	237478	238778	KAL4786559.1
PS010136.1	238979	240388	KAL4786560.1
PS010136.1	240878	241986	KAL4786561.1
PS010136.1	242416	243097	KAL4786562.1
PS010136.1	243735	244944	KAL4786563.1
PS010136.1	245348	247043	KAL4786564.1
PS010136.1	247038	247874	KAL4786565.1
PS010136.1	248230	249879	KAL4786566.1
PS010137.1	2976	4837	KAL4786384.1
PS010137.1	5275	7249	KAL4786385.1
PS010137.1	7348	8681	KAL4786386.1
PS010137.1	8911	10062	KAL4786387.1
PS010137.1	9637	11726	KAL4786388.1
PS010137.1	11981	13629	KAL4786389.1
PS010137.1	16205	17829	KAL4786390.1
PS010137.1	20271	22221	KAL4786391.1
PS010137.1	22591	24748	KAL4786392.1
PS010137.1	25975	26876	KAL4786393.1
PS010137.1	27638	29139	KAL4786394.1
PS010137.1	30036	30749	KAL4786395.1
PS010137.1	33176	34882	KAL4786396.1
PS010137.1	38075	39355	KAL4786397.1
PS010137.1	42949	44432	KAL4786398.1
PS010137.1	44694	45190	KAL4786399.1
PS010137.1	45041	46403	KAL4786400.1
PS010137.1	46791	47019	KAL4786401.1
PS010137.1	49730	53741	KAL4786402.1
PS010137.1	53742	54961	KAL4786403.1
PS010137.1	55294	56529	KAL4786404.1
PS010137.1	57184	59074	KAL4786405.1
PS010137.1	59903	61526	KAL4786406.1
PS010137.1	62341	62931	KAL4786407.1
PS010137.1	63192	63834	KAL4786408.1
PS010137.1	65029	66017	KAL4786409.1
PS010137.1	66831	68334	KAL4786410.1
PS010137.1	69031	70749	KAL4786411.1
PS010137.1	73058	75287	KAL4786412.1
PS010137.1	75356	77419	KAL4786413.1
PS010137.1	77582	79634	KAL4786414.1
PS010137.1	79995	81108	KAL4786415.1
PS010137.1	81923	83275	KAL4786416.1
PS010137.1	83646	84736	KAL4786417.1
PS010137.1	84978	86618	KAL4786418.1
PS010137.1	87898	88726	KAL4786419.1
PS010137.1	89158	91687	KAL4786420.1
PS010137.1	93923	95530	KAL4786421.1
PS010137.1	95671	97936	KAL4786422.1
PS010137.1	99359	101024	KAL4786423.1
PS010137.1	103089	104347	KAL4786424.1
PS010137.1	104898	106812	KAL4786425.1
PS010137.1	106818	108672	KAL4786426.1
PS010137.1	109122	110742	KAL4786427.1
PS010137.1	111121	112728	KAL4786428.1
PS010137.1	113282	115816	KAL4786429.1
PS010137.1	115916	117044	KAL4786430.1
PS010137.1	117458	119762	KAL4786431.1
PS010137.1	120050	126284	KAL4786432.1
PS010137.1	126406	128002	KAL4786433.1
PS010137.1	128247	128595	KAL4786434.1
PS010137.1	128942	131202	KAL4786435.1
PS010137.1	132829	134816	KAL4786436.1
PS010137.1	134901	136528	KAL4786437.1
PS010137.1	136918	140977	KAL4786438.1
PS010137.1	142273	145427	KAL4786439.1
PS010137.1	146557	148640	KAL4786440.1
PS010137.1	150143	152254	KAL4786441.1
PS010137.1	152553	155265	KAL4786442.1
PS010137.1	155659	157668	KAL4786443.1
PS010137.1	158778	159649	KAL4786444.1
PS010137.1	160655	162385	KAL4786445.1
PS010137.1	164113	165474	KAL4786446.1
PS010137.1	165454	166319	KAL4786447.1
PS010137.1	169064	172414	KAL4786448.1
PS010137.1	176847	180156	KAL4786449.1
PS010137.1	180070	184661	KAL4786450.1
PS010137.1	186685	187822	KAL4786451.1
PS010137.1	189788	192742	KAL4786452.1
PS010137.1	193280	195704	KAL4786453.1
PS010137.1	195961	198981	KAL4786454.1
PS010137.1	199290	200638	KAL4786455.1
PS010137.1	201051	202363	KAL4786456.1
PS010137.1	202425	203581	KAL4786457.1
PS010137.1	205461	206006	KAL4786459.1
PS010137.1	205461	211129	KAL4786458.1
PS010137.1	212676	214464	KAL4786460.1
PS010137.1	214614	216128	KAL4786461.1
PS010137.1	216563	217821	KAL4786462.1
PS010137.1	218692	221150	KAL4786463.1
PS010137.1	221552	225001	KAL4786464.1
PS010137.1	224967	226054	KAL4786465.1
PS010137.1	226204	227873	KAL4786466.1
PS010137.1	227873	228978	KAL4786467.1
PS010137.1	229756	234328	KAL4786468.1
PS010137.1	235720	236148	KAL4786469.1
PS010137.1	236321	238749	KAL4786470.1
PS010137.1	238749	240001	KAL4786471.1
PS010137.1	240110	242075	KAL4786472.1
PS010137.1	241969	243141	KAL4786473.1
PS010137.1	243242	245172	KAL4786474.1
PS010137.1	245428	246224	KAL4786475.1
PS010138.1	37	1063	KAL4786295.1
PS010138.1	1597	3113	KAL4786296.1
PS010138.1	3214	4680	KAL4786297.1
PS010138.1	5982	8767	KAL4786298.1
PS010138.1	8772	9885	KAL4786299.1
PS010138.1	10180	11549	KAL4786300.1
PS010138.1	11996	14301	KAL4786301.1
PS010138.1	15234	16941	KAL4786302.1
PS010138.1	17492	25402	KAL4786303.1
PS010138.1	27581	30641	KAL4786304.1
PS010138.1	30641	34816	KAL4786305.1
PS010138.1	35037	36204	KAL4786306.1
PS010138.1	36482	37072	KAL4786307.1
PS010138.1	37634	39095	KAL4786308.1
PS010138.1	39816	40933	KAL4786309.1
PS010138.1	41429	43590	KAL4786310.1
PS010138.1	43755	44801	KAL4786311.1
PS010138.1	46206	47475	KAL4786312.1
PS010138.1	49337	51150	KAL4786313.1
PS010138.1	51387	52028	KAL4786314.1
PS010138.1	52882	54223	KAL4786315.1
PS010138.1	54704	58098	KAL4786316.1
PS010138.1	58195	74759	KAL4786317.1
PS010138.1	76237	78382	KAL4786318.1
PS010138.1	78866	80751	KAL4786319.1
PS010138.1	80982	82084	KAL4786320.1
PS010138.1	82573	84082	KAL4786321.1
PS010138.1	84092	84795	KAL4786322.1
PS010138.1	85981	87126	KAL4786323.1
PS010138.1	88015	88820	KAL4786324.1
PS010138.1	88983	91663	KAL4786325.1
PS010138.1	92465	94074	KAL4786326.1
PS010138.1	94073	96054	KAL4786327.1
PS010138.1	96069	97463	KAL4786328.1
PS010138.1	97735	99206	KAL4786329.1
PS010138.1	103473	104910	KAL4786330.1
PS010138.1	104746	106015	KAL4786331.1
PS010138.1	106553	107023	KAL4786332.1
PS010138.1	107349	108180	KAL4786333.1
PS010138.1	108388	109815	KAL4786334.1
PS010138.1	109706	112270	KAL4786335.1
PS010138.1	112348	113646	KAL4786336.1
PS010138.1	114697	116663	KAL4786337.1
PS010138.1	116805	119465	KAL4786338.1
PS010138.1	119539	121305	KAL4786339.1
PS010138.1	121576	123088	KAL4786340.1
PS010138.1	123335	125143	KAL4786341.1
PS010138.1	125983	127138	KAL4786342.1
PS010138.1	127346	132371	KAL4786343.1
PS010138.1	132755	133886	KAL4786344.1
PS010138.1	135765	136412	KAL4786345.1
PS010138.1	136256	137754	KAL4786346.1
PS010138.1	143451	144547	KAL4786347.1
PS010138.1	144903	146128	KAL4786348.1
PS010138.1	146346	148933	KAL4786349.1
PS010138.1	149212	154840	KAL4786350.1
PS010138.1	155465	157660	KAL4786351.1
PS010138.1	160367	163204	KAL4786352.1
PS010138.1	163738	164971	KAL4786353.1
PS010138.1	168072	169300	KAL4786354.1
PS010138.1	169451	170666	KAL4786355.1
PS010138.1	171581	172897	KAL4786356.1
PS010138.1	173484	174510	KAL4786357.1
PS010138.1	174546	175764	KAL4786358.1
PS010138.1	175942	178415	KAL4786359.1
PS010138.1	178450	179261	KAL4786360.1
PS010138.1	179345	184128	KAL4786361.1
PS010138.1	185049	187150	KAL4786362.1
PS010138.1	191091	192868	KAL4786363.1
PS010138.1	194439	195156	KAL4786364.1
PS010138.1	202444	206206	KAL4786365.1
PS010138.1	206991	208631	KAL4786366.1
PS010138.1	208612	209896	KAL4786367.1
PS010138.1	210223	212302	KAL4786368.1
PS010138.1	212214	213815	KAL4786369.1
PS010138.1	214310	215634	KAL4786370.1
PS010138.1	215970	218452	KAL4786371.1
PS010138.1	218451	220021	KAL4786372.1
PS010138.1	220207	222101	KAL4786373.1
PS010138.1	222254	224301	KAL4786374.1
PS010138.1	224838	225965	KAL4786375.1
PS010138.1	226511	229711	KAL4786376.1
PS010138.1	230990	231710	KAL4786377.1
PS010138.1	233634	234375	KAL4786378.1
PS010138.1	234894	235780	KAL4786379.1
PS010138.1	235904	238172	KAL4786380.1
PS010138.1	238791	241026	KAL4786381.1
PS010138.1	241223	241970	KAL4786382.1
PS010138.1	242901	243827	KAL4786383.1
PS010139.1	1602	6267	KAL4786217.1
PS010139.1	6491	7481	KAL4786218.1
PS010139.1	7416	9649	KAL4786219.1
PS010139.1	10373	11637	KAL4786220.1
PS010139.1	11846	22329	KAL4786221.1
PS010139.1	23296	24817	KAL4786222.1
PS010139.1	25096	26063	KAL4786223.1
PS010139.1	26992	29385	KAL4786224.1
PS010139.1	33763	35798	KAL4786225.1
PS010139.1	37936	38435	KAL4786226.1
PS010139.1	39361	40409	KAL4786227.1
PS010139.1	42136	47259	KAL4786228.1
PS010139.1	49637	51395	KAL4786229.1
PS010139.1	51755	52239	KAL4786230.1
PS010139.1	52399	58006	KAL4786231.1
PS010139.1	58152	59535	KAL4786232.1
PS010139.1	59622	61145	KAL4786233.1
PS010139.1	61849	66211	KAL4786234.1
PS010139.1	67870	70294	KAL4786235.1
PS010139.1	70494	71954	KAL4786236.1
PS010139.1	71894	72984	KAL4786237.1
PS010139.1	73933	75557	KAL4786238.1
PS010139.1	81551	85845	KAL4786239.1
PS010139.1	86533	88045	KAL4786240.1
PS010139.1	88497	91946	KAL4786241.1
PS010139.1	93510	95809	KAL4786242.1
PS010139.1	95809	97238	KAL4786243.1
PS010139.1	97331	99360	KAL4786244.1
PS010139.1	99362	100925	KAL4786245.1
PS010139.1	101040	103451	KAL4786246.1
PS010139.1	103450	105622	KAL4786247.1
PS010139.1	105910	107265	KAL4786248.1
PS010139.1	108125	111594	KAL4786249.1
PS010139.1	112395	114314	KAL4786250.1
PS010139.1	114648	115145	KAL4786251.1
PS010139.1	115505	117377	KAL4786252.1
PS010139.1	117377	118456	KAL4786253.1
PS010139.1	118456	120169	KAL4786254.1
PS010139.1	120169	121170	KAL4786255.1
PS010139.1	121195	122316	KAL4786256.1
PS010139.1	123821	126097	KAL4786257.1
PS010139.1	126520	127480	KAL4786258.1
PS010139.1	127808	128965	KAL4786259.1
PS010139.1	128802	130106	KAL4786260.1
PS010139.1	130194	132604	KAL4786261.1
PS010139.1	140683	142709	KAL4786262.1
PS010139.1	144366	148329	KAL4786263.1
PS010139.1	148554	150916	KAL4786264.1
PS010139.1	150916	153495	KAL4786265.1
PS010139.1	154188	155461	KAL4786266.1
PS010139.1	156096	157848	KAL4786267.1
PS010139.1	158091	163880	KAL4786268.1
PS010139.1	171919	174125	KAL4786269.1
PS010139.1	173547	174363	KAL4786270.1
PS010139.1	175382	175773	KAL4786271.1
PS010139.1	175773	179217	KAL4786272.1
PS010139.1	179275	180853	KAL4786273.1
PS010139.1	183408	185150	KAL4786274.1
PS010139.1	185272	186001	KAL4786275.1
PS010139.1	186434	187212	KAL4786276.1
PS010139.1	188489	190653	KAL4786277.1
PS010139.1	192474	193004	KAL4786278.1
PS010139.1	193870	197328	KAL4786279.1
PS010139.1	198422	200901	KAL4786280.1
PS010139.1	201931	202637	KAL4786281.1
PS010139.1	203709	205192	KAL4786282.1
PS010139.1	205804	207653	KAL4786283.1
PS010139.1	211833	212607	KAL4786284.1
PS010139.1	213498	215228	KAL4786285.1
PS010139.1	215424	218444	KAL4786286.1
PS010139.1	218581	219396	KAL4786287.1
PS010139.1	220015	221811	KAL4786288.1
PS010139.1	221591	223750	KAL4786289.1
PS010139.1	224321	226269	KAL4786290.1
PS010139.1	226752	227331	KAL4786291.1
PS010139.1	232899	234008	KAL4786292.1
PS010139.1	235232	235941	KAL4786293.1
PS010139.1	240488	241431	KAL4786294.1
PS010140.1	1752	3471	KAL4786132.1
PS010140.1	4535	5675	KAL4786133.1
PS010140.1	5802	7551	KAL4786134.1
PS010140.1	7551	9197	KAL4786135.1
PS010140.1	9221	10908	KAL4786136.1
PS010140.1	10713	12218	KAL4786137.1
PS010140.1	12411	13854	KAL4786138.1
PS010140.1	17748	21216	KAL4786139.1
PS010140.1	21565	24903	KAL4786140.1
PS010140.1	25577	26633	KAL4786141.1
PS010140.1	27622	28169	KAL4786142.1
PS010140.1	30729	34576	KAL4786143.1
PS010140.1	35184	35625	KAL4786144.1
PS010140.1	35609	38719	KAL4786145.1
PS010140.1	41193	43540	KAL4786146.1
PS010140.1	44090	46795	KAL4786147.1
PS010140.1	46917	49439	KAL4786148.1
PS010140.1	49091	50735	KAL4786149.1
PS010140.1	53318	57138	KAL4786150.1
PS010140.1	57753	58627	KAL4786151.1
PS010140.1	58686	59856	KAL4786152.1
PS010140.1	60063	62417	KAL4786153.1
PS010140.1	62252	63815	KAL4786154.1
PS010140.1	63894	65473	KAL4786155.1
PS010140.1	68318	70031	KAL4786156.1
PS010140.1	76245	78673	KAL4786157.1
PS010140.1	78481	81234	KAL4786158.1
PS010140.1	82685	84102	KAL4786159.1
PS010140.1	83991	85568	KAL4786160.1
PS010140.1	86011	87916	KAL4786161.1
PS010140.1	88712	89442	KAL4786162.1
PS010140.1	89852	94448	KAL4786163.1
PS010140.1	94853	98125	KAL4786164.1
PS010140.1	99013	101363	KAL4786165.1
PS010140.1	101954	103283	KAL4786166.1
PS010140.1	103673	104593	KAL4786167.1
PS010140.1	104688	105890	KAL4786168.1
PS010140.1	107684	110151	KAL4786169.1
PS010140.1	110147	112079	KAL4786170.1
PS010140.1	112080	113614	KAL4786171.1
PS010140.1	114318	117592	KAL4786172.1
PS010140.1	117739	119860	KAL4786173.1
PS010140.1	120326	122525	KAL4786174.1
PS010140.1	122422	123523	KAL4786175.1
PS010140.1	124675	126026	KAL4786176.1
PS010140.1	126253	127919	KAL4786177.1
PS010140.1	127621	129043	KAL4786178.1
PS010140.1	128710	130245	KAL4786179.1
PS010140.1	132425	132881	KAL4786180.1
PS010140.1	133415	135498	KAL4786181.1
PS010140.1	136582	137344	KAL4786182.1
PS010140.1	137545	142147	KAL4786183.1
PS010140.1	143010	145988	KAL4786184.1
PS010140.1	148980	149562	KAL4786185.1
PS010140.1	149541	153333	KAL4786186.1
PS010140.1	153361	154901	KAL4786187.1
PS010140.1	155476	159108	KAL4786188.1
PS010140.1	159509	160555	KAL4786189.1
PS010140.1	161512	162652	KAL4786190.1
PS010140.1	162926	165339	KAL4786191.1
PS010140.1	166064	171534	KAL4786192.1
PS010140.1	171559	174343	KAL4786193.1
PS010140.1	174523	180976	KAL4786194.1
PS010140.1	181192	183900	KAL4786195.1
PS010140.1	184101	186558	KAL4786196.1
PS010140.1	186937	188787	KAL4786197.1
PS010140.1	189395	190561	KAL4786198.1
PS010140.1	192713	195596	KAL4786199.1
PS010140.1	196584	197382	KAL4786200.1
PS010140.1	199963	203002	KAL4786201.1
PS010140.1	207420	211985	KAL4786202.1
PS010140.1	211986	213643	KAL4786203.1
PS010140.1	213934	215558	KAL4786204.1
PS010140.1	216800	219581	KAL4786205.1
PS010140.1	220336	221433	KAL4786206.1
PS010140.1	221575	223140	KAL4786207.1
PS010140.1	225308	226394	KAL4786208.1
PS010140.1	227625	228642	KAL4786209.1
PS010140.1	228522	230579	KAL4786210.1
PS010140.1	230580	234204	KAL4786211.1
PS010140.1	234182	236992	KAL4786212.1
PS010140.1	237015	239264	KAL4786213.1
PS010140.1	239414	241576	KAL4786214.1
PS010140.1	241823	242206	KAL4786215.1
PS010140.1	242354	244322	KAL4786216.1
PS010141.1	188	2137	KAL4786036.1
PS010141.1	2639	4700	KAL4786037.1
PS010141.1	5670	6561	KAL4786038.1
PS010141.1	6970	8903	KAL4786039.1
PS010141.1	9114	11692	KAL4786040.1
PS010141.1	12709	16574	KAL4786041.1
PS010141.1	18108	19272	KAL4786042.1
PS010141.1	19686	20741	KAL4786043.1
PS010141.1	21075	24385	KAL4786044.1
PS010141.1	24605	26693	KAL4786045.1
PS010141.1	26726	28111	KAL4786046.1
PS010141.1	28094	29164	KAL4786047.1
PS010141.1	29686	34892	KAL4786048.1
PS010141.1	35436	36816	KAL4786049.1
PS010141.1	36816	39977	KAL4786050.1
PS010141.1	39284	39999	KAL4786051.1
PS010141.1	39978	44127	KAL4786052.1
PS010141.1	44957	45742	KAL4786053.1
PS010141.1	48095	50119	KAL4786054.1
PS010141.1	50761	52399	KAL4786055.1
PS010141.1	52426	59344	KAL4786056.1
PS010141.1	59931	61309	KAL4786057.1
PS010141.1	61738	62678	KAL4786058.1
PS010141.1	63293	64322	KAL4786059.1
PS010141.1	64609	66287	KAL4786060.1
PS010141.1	66521	68526	KAL4786061.1
PS010141.1	68781	72259	KAL4786062.1
PS010141.1	72681	75340	KAL4786063.1
PS010141.1	75630	76754	KAL4786064.1
PS010141.1	77368	77910	KAL4786065.1
PS010141.1	81198	83591	KAL4786066.1
PS010141.1	84146	88575	KAL4786067.1
PS010141.1	91586	93521	KAL4786068.1
PS010141.1	94464	101556	KAL4786069.1
PS010141.1	102654	104317	KAL4786070.1
PS010141.1	104795	105312	KAL4786071.1
PS010141.1	106256	107861	KAL4786072.1
PS010141.1	111156	112063	KAL4786073.1
PS010141.1	113792	115980	KAL4786074.1
PS010141.1	115980	116448	KAL4786075.1
PS010141.1	117794	119380	KAL4786076.1
PS010141.1	120605	123801	KAL4786077.1
PS010141.1	126032	128547	KAL4786078.1
PS010141.1	130770	132092	KAL4786079.1
PS010141.1	132447	133333	KAL4786080.1
PS010141.1	133379	135131	KAL4786081.1
PS010141.1	136158	136593	KAL4786082.1
PS010141.1	138632	138874	KAL4786083.1
PS010141.1	139647	141730	KAL4786084.1
PS010141.1	141730	143366	KAL4786085.1
PS010141.1	144037	145043	KAL4786086.1
PS010141.1	145906	146587	KAL4786087.1
PS010141.1	148441	150357	KAL4786088.1
PS010141.1	150446	150755	KAL4786089.1
PS010141.1	151074	152207	KAL4786090.1
PS010141.1	153419	155477	KAL4786091.1
PS010141.1	155304	156952	KAL4786092.1
PS010141.1	157145	158297	KAL4786093.1
PS010141.1	158338	160172	KAL4786094.1
PS010141.1	160472	162025	KAL4786095.1
PS010141.1	161644	163078	KAL4786096.1
PS010141.1	163012	163945	KAL4786097.1
PS010141.1	163823	166796	KAL4786098.1
PS010141.1	168263	169182	KAL4786099.1
PS010141.1	169719	173062	KAL4786100.1
PS010141.1	173126	173814	KAL4786101.1
PS010141.1	174704	176480	KAL4786102.1
PS010141.1	177349	177790	KAL4786103.1
PS010141.1	178593	181071	KAL4786104.1
PS010141.1	181222	183809	KAL4786105.1
PS010141.1	183900	187087	KAL4786106.1
PS010141.1	188041	189017	KAL4786107.1
PS010141.1	189199	190913	KAL4786108.1
PS010141.1	191561	194183	KAL4786109.1
PS010141.1	194672	196955	KAL4786110.1
PS010141.1	197340	198478	KAL4786111.1
PS010141.1	198413	199980	KAL4786112.1
PS010141.1	199958	201824	KAL4786113.1
PS010141.1	201837	203133	KAL4786114.1
PS010141.1	203832	205443	KAL4786115.1
PS010141.1	205305	205828	KAL4786116.1
PS010141.1	206067	207703	KAL4786117.1
PS010141.1	208095	208566	KAL4786118.1
PS010141.1	208566	210358	KAL4786119.1
PS010141.1	211166	213251	KAL4786120.1
PS010141.1	214702	215891	KAL4786121.1
PS010141.1	217349	217988	KAL4786122.1
PS010141.1	218690	221353	KAL4786123.1
PS010141.1	221985	224192	KAL4786124.1
PS010141.1	224193	226322	KAL4786125.1
PS010141.1	227817	230522	KAL4786126.1
PS010141.1	230522	232001	KAL4786127.1
PS010141.1	234220	236544	KAL4786128.1
PS010141.1	236935	238869	KAL4786129.1
PS010141.1	239932	241409	KAL4786130.1
PS010141.1	242108	244126	KAL4786131.1
PS010142.1	9	1398	KAL4785947.1
PS010142.1	2996	4380	KAL4785948.1
PS010142.1	5583	6521	KAL4785949.1
PS010142.1	6826	8602	KAL4785950.1
PS010142.1	9390	9849	KAL4785951.1
PS010142.1	11332	12772	KAL4785952.1
PS010142.1	12998	15379	KAL4785953.1
PS010142.1	16595	17626	KAL4785954.1
PS010142.1	18940	20096	KAL4785955.1
PS010142.1	21120	22017	KAL4785956.1
PS010142.1	22761	23435	KAL4785957.1
PS010142.1	24164	26111	KAL4785958.1
PS010142.1	26313	28168	KAL4785959.1
PS010142.1	28365	29560	KAL4785960.1
PS010142.1	29691	31006	KAL4785961.1
PS010142.1	31652	33278	KAL4785962.1
PS010142.1	33900	34818	KAL4785963.1
PS010142.1	39925	41924	KAL4785964.1
PS010142.1	44928	46438	KAL4785965.1
PS010142.1	47483	49050	KAL4785966.1
PS010142.1	49700	51467	KAL4785967.1
PS010142.1	52329	52778	KAL4785968.1
PS010142.1	55607	56564	KAL4785969.1
PS010142.1	57179	60456	KAL4785970.1
PS010142.1	60494	65205	KAL4785971.1
PS010142.1	65243	65607	KAL4785972.1
PS010142.1	66256	67851	KAL4785973.1
PS010142.1	68373	70855	KAL4785974.1
PS010142.1	71166	73718	KAL4785975.1
PS010142.1	74062	75580	KAL4785976.1
PS010142.1	76587	79767	KAL4785977.1
PS010142.1	79958	82545	KAL4785978.1
PS010142.1	83100	84519	KAL4785979.1
PS010142.1	84872	85962	KAL4785980.1
PS010142.1	87221	88442	KAL4785981.1
PS010142.1	88517	90720	KAL4785982.1
PS010142.1	91129	92750	KAL4785983.1
PS010142.1	93959	94681	KAL4785984.1
PS010142.1	95603	97253	KAL4785985.1
PS010142.1	97806	101776	KAL4785986.1
PS010142.1	101696	103166	KAL4785987.1
PS010142.1	103661	105360	KAL4785988.1
PS010142.1	105362	107019	KAL4785989.1
PS010142.1	107019	108343	KAL4785990.1
PS010142.1	109136	111027	KAL4785991.1
PS010142.1	111455	113583	KAL4785992.1
PS010142.1	114231	115484	KAL4785993.1
PS010142.1	115612	117823	KAL4785994.1
PS010142.1	118181	119699	KAL4785995.1
PS010142.1	120191	121557	KAL4785996.1
PS010142.1	121874	124319	KAL4785997.1
PS010142.1	125666	130361	KAL4785998.1
PS010142.1	131631	132480	KAL4785999.1
PS010142.1	133054	135090	KAL4786000.1
PS010142.1	136449	137460	KAL4786001.1
PS010142.1	137896	139352	KAL4786002.1
PS010142.1	140368	142286	KAL4786003.1
PS010142.1	142402	143790	KAL4786004.1
PS010142.1	144498	145837	KAL4786005.1
PS010142.1	147038	147808	KAL4786006.1
PS010142.1	148608	149568	KAL4786007.1
PS010142.1	152696	153673	KAL4786008.1
PS010142.1	155363	156585	KAL4786009.1
PS010142.1	156855	158056	KAL4786010.1
PS010142.1	165091	165786	KAL4786011.1
PS010142.1	165830	168853	KAL4786012.1
PS010142.1	169340	171401	KAL4786013.1
PS010142.1	171116	173167	KAL4786014.1
PS010142.1	173357	174251	KAL4786015.1
PS010142.1	175698	178443	KAL4786016.1
PS010142.1	181274	182621	KAL4786017.1
PS010142.1	182963	185807	KAL4786018.1
PS010142.1	195864	201738	KAL4786019.1
PS010142.1	204079	207229	KAL4786020.1
PS010142.1	207126	208665	KAL4786021.1
PS010142.1	208715	211129	KAL4786022.1
PS010142.1	212026	212918	KAL4786023.1
PS010142.1	215127	217164	KAL4786024.1
PS010142.1	220746	222603	KAL4786025.1
PS010142.1	223052	224322	KAL4786026.1
PS010142.1	224368	226516	KAL4786027.1
PS010142.1	226516	227904	KAL4786028.1
PS010142.1	229395	230138	KAL4786029.1
PS010142.1	230145	232893	KAL4786030.1
PS010142.1	232894	234395	KAL4786031.1
PS010142.1	234559	236707	KAL4786032.1
PS010142.1	236825	238598	KAL4786033.1
PS010142.1	238675	240164	KAL4786034.1
PS010142.1	240482	242364	KAL4786035.1
PS010143.1	0	1257	KAL4785860.1
PS010143.1	1314	5014	KAL4785861.1
PS010143.1	15929	17965	KAL4785862.1
PS010143.1	19290	23201	KAL4785863.1
PS010143.1	24217	27182	KAL4785864.1
PS010143.1	28288	30116	KAL4785865.1
PS010143.1	30904	33139	KAL4785866.1
PS010143.1	34025	35555	KAL4785867.1
PS010143.1	35839	37024	KAL4785868.1
PS010143.1	37098	39369	KAL4785869.1
PS010143.1	40057	41068	KAL4785870.1
PS010143.1	42873	45460	KAL4785871.1
PS010143.1	46942	47371	KAL4785872.1
PS010143.1	48156	50634	KAL4785873.1
PS010143.1	51367	53717	KAL4785874.1
PS010143.1	54027	54996	KAL4785875.1
PS010143.1	57763	60141	KAL4785876.1
PS010143.1	60232	63455	KAL4785877.1
PS010143.1	64394	67742	KAL4785878.1
PS010143.1	68373	69700	KAL4785879.1
PS010143.1	69660	71210	KAL4785880.1
PS010143.1	71176	73526	KAL4785881.1
PS010143.1	73673	75527	KAL4785882.1
PS010143.1	75535	77444	KAL4785883.1
PS010143.1	77444	79267	KAL4785884.1
PS010143.1	79286	80892	KAL4785885.1
PS010143.1	81335	83809	KAL4785886.1
PS010143.1	84670	86143	KAL4785887.1
PS010143.1	88055	88492	KAL4785888.1
PS010143.1	90303	95599	KAL4785889.1
PS010143.1	95807	97838	KAL4785890.1
PS010143.1	100339	103219	KAL4785891.1
PS010143.1	103219	104522	KAL4785892.1
PS010143.1	104604	106148	KAL4785893.1
PS010143.1	106426	107207	KAL4785894.1
PS010143.1	107039	107405	KAL4785895.1
PS010143.1	108433	110555	KAL4785896.1
PS010143.1	110701	111981	KAL4785897.1
PS010143.1	112375	113800	KAL4785898.1
PS010143.1	114239	117234	KAL4785899.1
PS010143.1	117995	119219	KAL4785900.1
PS010143.1	121467	123129	KAL4785901.1
PS010143.1	124102	124783	KAL4785902.1
PS010143.1	124899	125840	KAL4785903.1
PS010143.1	126107	126757	KAL4785904.1
PS010143.1	131160	131705	KAL4785905.1
PS010143.1	132120	133414	KAL4785906.1
PS010143.1	136989	138462	KAL4785907.1
PS010143.1	139128	144189	KAL4785908.1
PS010143.1	144162	145472	KAL4785909.1
PS010143.1	145556	152186	KAL4785910.1
PS010143.1	153173	155110	KAL4785911.1
PS010143.1	155246	157651	KAL4785912.1
PS010143.1	157737	158814	KAL4785913.1
PS010143.1	159011	161275	KAL4785914.1
PS010143.1	161673	163155	KAL4785915.1
PS010143.1	163797	167785	KAL4785916.1
PS010143.1	167950	169133	KAL4785917.1
PS010143.1	169133	170181	KAL4785918.1
PS010143.1	170239	170966	KAL4785919.1
PS010143.1	171441	172859	KAL4785920.1
PS010143.1	172920	177855	KAL4785921.1
PS010143.1	177998	179141	KAL4785922.1
PS010143.1	180693	181969	KAL4785923.1
PS010143.1	181915	183139	KAL4785924.1
PS010143.1	183455	184423	KAL4785925.1
PS010143.1	185009	187172	KAL4785926.1
PS010143.1	188175	190158	KAL4785927.1
PS010143.1	191382	193641	KAL4785928.1
PS010143.1	194090	195150	KAL4785929.1
PS010143.1	195234	196485	KAL4785930.1
PS010143.1	196485	201445	KAL4785931.1
PS010143.1	203144	204496	KAL4785932.1
PS010143.1	204582	207531	KAL4785933.1
PS010143.1	211069	211910	KAL4785935.1
PS010143.1	211069	214005	KAL4785934.1
PS010143.1	214336	219210	KAL4785936.1
PS010143.1	219390	220689	KAL4785937.1
PS010143.1	220896	223089	KAL4785938.1
PS010143.1	223117	224060	KAL4785939.1
PS010143.1	224394	226791	KAL4785940.1
PS010143.1	227010	228723	KAL4785941.1
PS010143.1	229335	231558	KAL4785942.1
PS010143.1	231560	232221	KAL4785943.1
PS010143.1	232538	234517	KAL4785944.1
PS010143.1	237974	238348	KAL4785945.1
PS010143.1	239997	240456	KAL4785946.1
PS010144.1	0	2057	KAL4785802.1
PS010144.1	2057	4239	KAL4785803.1
PS010144.1	4239	5861	KAL4785804.1
PS010144.1	6724	7584	KAL4785805.1
PS010144.1	8236	13557	KAL4785806.1
PS010144.1	13558	16783	KAL4785807.1
PS010144.1	16923	17915	KAL4785808.1
PS010144.1	18258	19458	KAL4785809.1
PS010144.1	25223	29083	KAL4785810.1
PS010144.1	29468	31962	KAL4785811.1
PS010144.1	32839	40964	KAL4785812.1
PS010144.1	41759	45019	KAL4785813.1
PS010144.1	45123	49016	KAL4785814.1
PS010144.1	49094	52151	KAL4785815.1
PS010144.1	52141	55059	KAL4785816.1
PS010144.1	56653	57785	KAL4785817.1
PS010144.1	57904	60072	KAL4785818.1
PS010144.1	60196	63192	KAL4785819.1
PS010144.1	63845	66056	KAL4785820.1
PS010144.1	66174	67344	KAL4785821.1
PS010144.1	68210	69974	KAL4785822.1
PS010144.1	70815	72678	KAL4785823.1
PS010144.1	73760	77387	KAL4785824.1
PS010144.1	77457	80152	KAL4785825.1
PS010144.1	80263	81895	KAL4785826.1
PS010144.1	81895	83246	KAL4785827.1
PS010144.1	83530	85049	KAL4785828.1
PS010144.1	85241	87867	KAL4785829.1
PS010144.1	88187	90599	KAL4785830.1
PS010144.1	90522	92667	KAL4785831.1
PS010144.1	93212	95621	KAL4785832.1
PS010144.1	95836	98753	KAL4785833.1
PS010144.1	99010	100588	KAL4785834.1
PS010144.1	101017	102848	KAL4785835.1
PS010144.1	102771	104545	KAL4785836.1
PS010144.1	104997	107678	KAL4785837.1
PS010144.1	107666	110833	KAL4785838.1
PS010144.1	173784	174167	KAL4785839.1
PS010144.1	181636	182680	KAL4785840.1
PS010144.1	182633	182993	KAL4785841.1
PS010144.1	184214	187124	KAL4785842.1
PS010144.1	187015	188623	KAL4785843.1
PS010144.1	189331	192169	KAL4785844.1
PS010144.1	192200	193807	KAL4785845.1
PS010144.1	193698	202580	KAL4785846.1
PS010144.1	202728	203924	KAL4785847.1
PS010144.1	203963	204819	KAL4785848.1
PS010144.1	205439	206892	KAL4785849.1
PS010144.1	206904	208914	KAL4785850.1
PS010144.1	208914	211867	KAL4785851.1
PS010144.1	211733	215544	KAL4785852.1
PS010144.1	215545	216670	KAL4785853.1
PS010144.1	217931	222457	KAL4785854.1
PS010144.1	223084	223830	KAL4785855.1
PS010144.1	224283	226986	KAL4785856.1
PS010144.1	226946	230491	KAL4785857.1
PS010144.1	230704	231792	KAL4785858.1
PS010144.1	230861	233357	KAL4785859.1
PS010145.1	62	1830	KAL4785716.1
PS010145.1	1987	2524	KAL4785717.1
PS010145.1	2601	3904	KAL4785718.1
PS010145.1	5029	6310	KAL4785719.1
PS010145.1	6925	8383	KAL4785720.1
PS010145.1	8767	10627	KAL4785721.1
PS010145.1	10933	11975	KAL4785722.1
PS010145.1	14296	15924	KAL4785723.1
PS010145.1	16805	20328	KAL4785724.1
PS010145.1	21236	22330	KAL4785725.1
PS010145.1	22330	25595	KAL4785726.1
PS010145.1	25185	27505	KAL4785727.1
PS010145.1	27394	29993	KAL4785728.1
PS010145.1	29995	31608	KAL4785729.1
PS010145.1	31608	35004	KAL4785730.1
PS010145.1	35062	36142	KAL4785731.1
PS010145.1	36261	38006	KAL4785732.1
PS010145.1	38784	40114	KAL4785733.1
PS010145.1	40549	44160	KAL4785734.1
PS010145.1	44351	44938	KAL4785735.1
PS010145.1	45274	49714	KAL4785736.1
PS010145.1	49461	51479	KAL4785737.1
PS010145.1	51480	52527	KAL4785738.1
PS010145.1	52527	53771	KAL4785739.1
PS010145.1	53953	56465	KAL4785740.1
PS010145.1	57224	59947	KAL4785741.1
PS010145.1	64952	66253	KAL4785742.1
PS010145.1	70267	71349	KAL4785743.1
PS010145.1	71428	73501	KAL4785744.1
PS010145.1	73936	75308	KAL4785745.1
PS010145.1	75410	77120	KAL4785746.1
PS010145.1	78909	80175	KAL4785747.1
PS010145.1	79977	81100	KAL4785748.1
PS010145.1	81867	84193	KAL4785749.1
PS010145.1	84284	85889	KAL4785750.1
PS010145.1	86520	88094	KAL4785751.1
PS010145.1	88311	90039	KAL4785752.1
PS010145.1	90699	93071	KAL4785753.1
PS010145.1	93480	96316	KAL4785754.1
PS010145.1	96847	99395	KAL4785755.1
PS010145.1	99666	101354	KAL4785756.1
PS010145.1	101975	103420	KAL4785757.1
PS010145.1	104093	108062	KAL4785758.1
PS010145.1	108446	109878	KAL4785759.1
PS010145.1	111240	112963	KAL4785760.1
PS010145.1	113192	116127	KAL4785761.1
PS010145.1	116456	118128	KAL4785762.1
PS010145.1	118647	118983	KAL4785763.1
PS010145.1	119068	121045	KAL4785764.1
PS010145.1	121372	123077	KAL4785765.1
PS010145.1	123252	123968	KAL4785766.1
PS010145.1	124301	126959	KAL4785767.1
PS010145.1	127864	129731	KAL4785768.1
PS010145.1	136844	138163	KAL4785769.1
PS010145.1	141273	143152	KAL4785770.1
PS010145.1	143105	144364	KAL4785771.1
PS010145.1	144798	146368	KAL4785772.1
PS010145.1	147970	148597	KAL4785773.1
PS010145.1	148763	151114	KAL4785774.1
PS010145.1	151321	156621	KAL4785775.1
PS010145.1	156937	160402	KAL4785776.1
PS010145.1	160452	163039	KAL4785777.1
PS010145.1	163844	166001	KAL4785778.1
PS010145.1	170669	172779	KAL4785779.1
PS010145.1	172994	175121	KAL4785780.1
PS010145.1	175617	176391	KAL4785781.1
PS010145.1	177070	180554	KAL4785782.1
PS010145.1	180541	181785	KAL4785783.1
PS010145.1	181941	184781	KAL4785784.1
PS010145.1	185059	186171	KAL4785785.1
PS010145.1	186930	188699	KAL4785786.1
PS010145.1	188713	189540	KAL4785787.1
PS010145.1	189088	190324	KAL4785788.1
PS010145.1	190630	192493	KAL4785789.1
PS010145.1	193838	198975	KAL4785790.1
PS010145.1	199526	200064	KAL4785791.1
PS010145.1	200236	202415	KAL4785792.1
PS010145.1	204535	207555	KAL4785793.1
PS010145.1	207940	209292	KAL4785794.1
PS010145.1	210006	211968	KAL4785795.1
PS010145.1	212024	213031	KAL4785796.1
PS010145.1	213307	215526	KAL4785797.1
PS010145.1	215514	219336	KAL4785798.1
PS010145.1	219545	222896	KAL4785799.1
PS010145.1	222974	225975	KAL4785800.1
PS010145.1	230306	233917	KAL4785801.1
PS010146.1	53	1723	KAL4785624.1
PS010146.1	1723	2191	KAL4785625.1
PS010146.1	2214	3881	KAL4785626.1
PS010146.1	4095	6380	KAL4785627.1
PS010146.1	8115	9166	KAL4785628.1
PS010146.1	9356	13831	KAL4785629.1
PS010146.1	14327	15226	KAL4785630.1
PS010146.1	15219	17784	KAL4785631.1
PS010146.1	18218	19940	KAL4785632.1
PS010146.1	20108	21468	KAL4785633.1
PS010146.1	22462	23576	KAL4785634.1
PS010146.1	23994	25574	KAL4785635.1
PS010146.1	26107	27122	KAL4785636.1
PS010146.1	28289	30929	KAL4785637.1
PS010146.1	33281	33928	KAL4785638.1
PS010146.1	34327	34714	KAL4785639.1
PS010146.1	36148	36846	KAL4785640.1
PS010146.1	36819	38494	KAL4785641.1
PS010146.1	38675	39339	KAL4785642.1
PS010146.1	40759	43428	KAL4785643.1
PS010146.1	44077	44717	KAL4785644.1
PS010146.1	44717	48107	KAL4785645.1
PS010146.1	48115	49566	KAL4785646.1
PS010146.1	49893	51108	KAL4785647.1
PS010146.1	51150	54722	KAL4785648.1
PS010146.1	56400	57295	KAL4785649.1
PS010146.1	57781	58936	KAL4785650.1
PS010146.1	59331	60288	KAL4785651.1
PS010146.1	60981	63645	KAL4785652.1
PS010146.1	64775	67487	KAL4785653.1
PS010146.1	69803	72106	KAL4785654.1
PS010146.1	72130	74852	KAL4785655.1
PS010146.1	74901	76581	KAL4785656.1
PS010146.1	76891	78466	KAL4785657.1
PS010146.1	78357	80214	KAL4785658.1
PS010146.1	80130	80987	KAL4785659.1
PS010146.1	82113	84763	KAL4785660.1
PS010146.1	84935	86658	KAL4785661.1
PS010146.1	87745	90000	KAL4785662.1
PS010146.1	90202	92053	KAL4785663.1
PS010146.1	92480	94376	KAL4785664.1
PS010146.1	97225	99009	KAL4785665.1
PS010146.1	99283	102207	KAL4785666.1
PS010146.1	102948	105638	KAL4785667.1
PS010146.1	108414	110701	KAL4785668.1
PS010146.1	111207	112943	KAL4785669.1
PS010146.1	113396	116568	KAL4785670.1
PS010146.1	117119	118634	KAL4785671.1
PS010146.1	119235	119803	KAL4785672.1
PS010146.1	120285	125042	KAL4785673.1
PS010146.1	125622	126401	KAL4785674.1
PS010146.1	128627	129388	KAL4785675.1
PS010146.1	129388	130471	KAL4785676.1
PS010146.1	130423	131260	KAL4785677.1
PS010146.1	132246	134198	KAL4785678.1
PS010146.1	136302	138448	KAL4785679.1
PS010146.1	138507	140765	KAL4785680.1
PS010146.1	140707	142873	KAL4785681.1
PS010146.1	142908	145122	KAL4785682.1
PS010146.1	145122	146593	KAL4785683.1
PS010146.1	147083	150023	KAL4785684.1
PS010146.1	150745	151160	KAL4785685.1
PS010146.1	151525	153104	KAL4785686.1
PS010146.1	153127	154640	KAL4785687.1
PS010146.1	155938	158533	KAL4785688.1
PS010146.1	159802	160297	KAL4785689.1
PS010146.1	163055	164357	KAL4785690.1
PS010146.1	164358	168735	KAL4785691.1
PS010146.1	169195	170859	KAL4785692.1
PS010146.1	170876	173949	KAL4785693.1
PS010146.1	174193	177047	KAL4785694.1
PS010146.1	177307	180434	KAL4785695.1
PS010146.1	180517	181833	KAL4785696.1
PS010146.1	181723	182437	KAL4785697.1
PS010146.1	183076	188096	KAL4785698.1
PS010146.1	190168	191523	KAL4785699.1
PS010146.1	191625	195149	KAL4785700.1
PS010146.1	195279	198851	KAL4785701.1
PS010146.1	199514	201598	KAL4785702.1
PS010146.1	202635	204756	KAL4785703.1
PS010146.1	205280	206440	KAL4785704.1
PS010146.1	207129	207853	KAL4785705.1
PS010146.1	208070	211637	KAL4785706.1
PS010146.1	212012	213668	KAL4785707.1
PS010146.1	214224	214857	KAL4785708.1
PS010146.1	214332	216731	KAL4785709.1
PS010146.1	218674	218978	KAL4785710.1
PS010146.1	218943	222693	KAL4785711.1
PS010146.1	222940	223573	KAL4785713.1
PS010146.1	222940	224392	KAL4785712.1
PS010146.1	224431	226498	KAL4785714.1
PS010146.1	227188	227723	KAL4785715.1
PS010147.1	2589	6695	KAL4785540.1
PS010147.1	6842	9593	KAL4785541.1
PS010147.1	9480	14250	KAL4785542.1
PS010147.1	15544	21228	KAL4785543.1
PS010147.1	22028	24674	KAL4785544.1
PS010147.1	24873	26045	KAL4785545.1
PS010147.1	26049	27431	KAL4785546.1
PS010147.1	27531	31764	KAL4785547.1
PS010147.1	31887	33743	KAL4785548.1
PS010147.1	34022	34993	KAL4785549.1
PS010147.1	34884	38607	KAL4785550.1
PS010147.1	39613	40275	KAL4785551.1
PS010147.1	40223	41765	KAL4785552.1
PS010147.1	41795	42826	KAL4785553.1
PS010147.1	42987	45029	KAL4785554.1
PS010147.1	45219	48613	KAL4785555.1
PS010147.1	50635	52527	KAL4785556.1
PS010147.1	53503	56866	KAL4785557.1
PS010147.1	57135	61399	KAL4785558.1
PS010147.1	61515	63588	KAL4785559.1
PS010147.1	64150	67275	KAL4785560.1
PS010147.1	67224	70042	KAL4785561.1
PS010147.1	70420	73257	KAL4785562.1
PS010147.1	74403	75998	KAL4785563.1
PS010147.1	79732	81715	KAL4785564.1
PS010147.1	81715	82782	KAL4785565.1
PS010147.1	82936	84215	KAL4785566.1
PS010147.1	84676	86251	KAL4785567.1
PS010147.1	86928	88475	KAL4785568.1
PS010147.1	91700	93672	KAL4785569.1
PS010147.1	94276	97773	KAL4785570.1
PS010147.1	98058	101344	KAL4785571.1
PS010147.1	102373	103821	KAL4785572.1
PS010147.1	105023	106826	KAL4785573.1
PS010147.1	109355	111464	KAL4785574.1
PS010147.1	112123	114260	KAL4785575.1
PS010147.1	115157	116707	KAL4785576.1
PS010147.1	117697	120684	KAL4785577.1
PS010147.1	120149	120657	KAL4785578.1
PS010147.1	120666	122342	KAL4785579.1
PS010147.1	122647	123495	KAL4785580.1
PS010147.1	127305	128906	KAL4785581.1
PS010147.1	128906	129686	KAL4785582.1
PS010147.1	129885	131382	KAL4785583.1
PS010147.1	131360	133954	KAL4785584.1
PS010147.1	134278	135516	KAL4785585.1
PS010147.1	135613	139763	KAL4785586.1
PS010147.1	140359	141656	KAL4785587.1
PS010147.1	141937	145139	KAL4785588.1
PS010147.1	145479	146456	KAL4785589.1
PS010147.1	146460	148256	KAL4785590.1
PS010147.1	149146	151185	KAL4785591.1
PS010147.1	151072	152275	KAL4785592.1
PS010147.1	152426	154118	KAL4785593.1
PS010147.1	154260	156820	KAL4785594.1
PS010147.1	156811	158259	KAL4785595.1
PS010147.1	158171	159261	KAL4785596.1
PS010147.1	159782	162428	KAL4785597.1
PS010147.1	162594	163573	KAL4785598.1
PS010147.1	163585	166318	KAL4785599.1
PS010147.1	166318	167684	KAL4785600.1
PS010147.1	167716	168607	KAL4785601.1
PS010147.1	168634	170323	KAL4785602.1
PS010147.1	170977	172628	KAL4785603.1
PS010147.1	172776	173972	KAL4785604.1
PS010147.1	174436	175576	KAL4785605.1
PS010147.1	175748	176727	KAL4785606.1
PS010147.1	177133	177994	KAL4785607.1
PS010147.1	181008	183398	KAL4785608.1
PS010147.1	185004	186860	KAL4785609.1
PS010147.1	187464	189427	KAL4785610.1
PS010147.1	193458	194765	KAL4785611.1
PS010147.1	195332	197252	KAL4785612.1
PS010147.1	197253	198806	KAL4785613.1
PS010147.1	198805	200323	KAL4785614.1
PS010147.1	200287	203297	KAL4785615.1
PS010147.1	203504	205415	KAL4785616.1
PS010147.1	205969	207045	KAL4785617.1
PS010147.1	207316	210931	KAL4785618.1
PS010147.1	210969	213026	KAL4785619.1
PS010147.1	212392	215155	KAL4785620.1
PS010147.1	215302	216569	KAL4785621.1
PS010147.1	216573	220521	KAL4785622.1
PS010147.1	220528	222740	KAL4785623.1
PS010148.1	1374	5449	KAL4785459.1
PS010148.1	8055	9154	KAL4785460.1
PS010148.1	8944	10791	KAL4785461.1
PS010148.1	10953	12450	KAL4785462.1
PS010148.1	12646	17267	KAL4785463.1
PS010148.1	17768	24843	KAL4785464.1
PS010148.1	24942	26263	KAL4785465.1
PS010148.1	26263	27798	KAL4785466.1
PS010148.1	27947	29612	KAL4785467.1
PS010148.1	34041	37584	KAL4785468.1
PS010148.1	38112	38789	KAL4785469.1
PS010148.1	39280	41680	KAL4785470.1
PS010148.1	42481	43366	KAL4785471.1
PS010148.1	43389	45169	KAL4785472.1
PS010148.1	44863	47765	KAL4785473.1
PS010148.1	48263	51529	KAL4785474.1
PS010148.1	51529	53715	KAL4785475.1
PS010148.1	53707	55766	KAL4785476.1
PS010148.1	55766	60393	KAL4785477.1
PS010148.1	60524	63065	KAL4785478.1
PS010148.1	63474	64664	KAL4785479.1
PS010148.1	65599	65966	KAL4785480.1
PS010148.1	66262	69693	KAL4785481.1
PS010148.1	70019	72478	KAL4785482.1
PS010148.1	72908	75991	KAL4785483.1
PS010148.1	77508	78583	KAL4785484.1
PS010148.1	79000	81166	KAL4785485.1
PS010148.1	82516	84773	KAL4785486.1
PS010148.1	85286	86749	KAL4785487.1
PS010148.1	90717	92371	KAL4785488.1
PS010148.1	96008	96845	KAL4785489.1
PS010148.1	97711	101221	KAL4785490.1
PS010148.1	101112	101955	KAL4785491.1
PS010148.1	102176	103087	KAL4785492.1
PS010148.1	103242	104462	KAL4785493.1
PS010148.1	104617	105810	KAL4785494.1
PS010148.1	106124	110714	KAL4785495.1
PS010148.1	110874	112505	KAL4785496.1
PS010148.1	113203	113890	KAL4785497.1
PS010148.1	114368	115212	KAL4785498.1
PS010148.1	115833	116980	KAL4785499.1
PS010148.1	117399	118880	KAL4785500.1
PS010148.1	119034	123199	KAL4785501.1
PS010148.1	124008	124983	KAL4785502.1
PS010148.1	127017	129237	KAL4785503.1
PS010148.1	130660	132939	KAL4785504.1
PS010148.1	134188	139031	KAL4785505.1
PS010148.1	139598	142424	KAL4785506.1
PS010148.1	143228	144685	KAL4785507.1
PS010148.1	144880	146535	KAL4785508.1
PS010148.1	146536	147053	KAL4785509.1
PS010148.1	147655	149014	KAL4785510.1
PS010148.1	149985	152792	KAL4785511.1
PS010148.1	153202	155778	KAL4785512.1
PS010148.1	155851	163960	KAL4785513.1
PS010148.1	163952	165970	KAL4785514.1
PS010148.1	165966	169691	KAL4785515.1
PS010148.1	171049	171353	KAL4785516.1
PS010148.1	171512	173933	KAL4785517.1
PS010148.1	174358	180233	KAL4785518.1
PS010148.1	182208	182538	KAL4785519.1
PS010148.1	182644	184135	KAL4785520.1
PS010148.1	184179	184832	KAL4785521.1
PS010148.1	184825	187998	KAL4785522.1
PS010148.1	187930	189023	KAL4785523.1
PS010148.1	189016	192721	KAL4785524.1
PS010148.1	193065	194951	KAL4785525.1
PS010148.1	194377	196095	KAL4785526.1
PS010148.1	196095	197210	KAL4785527.1
PS010148.1	197323	198214	KAL4785528.1
PS010148.1	198319	201355	KAL4785529.1
PS010148.1	201856	202626	KAL4785530.1
PS010148.1	202902	203301	KAL4785531.1
PS010148.1	203666	205054	KAL4785532.1
PS010148.1	205189	206102	KAL4785533.1
PS010148.1	206102	206835	KAL4785534.1
PS010148.1	207007	209563	KAL4785535.1
PS010148.1	210217	212400	KAL4785536.1
PS010148.1	212620	218241	KAL4785537.1
PS010148.1	220242	220945	KAL4785538.1
PS010148.1	221065	221949	KAL4785539.1
PS010149.1	14	695	KAL4785368.1
PS010149.1	1409	2328	KAL4785369.1
PS010149.1	2268	3170	KAL4785370.1
PS010149.1	4587	5321	KAL4785371.1
PS010149.1	5871	7515	KAL4785372.1
PS010149.1	8522	12566	KAL4785373.1
PS010149.1	13463	14617	KAL4785374.1
PS010149.1	15425	16988	KAL4785375.1
PS010149.1	19283	20452	KAL4785376.1
PS010149.1	20503	24457	KAL4785377.1
PS010149.1	24885	27455	KAL4785378.1
PS010149.1	27781	31418	KAL4785379.1
PS010149.1	31940	35217	KAL4785380.1
PS010149.1	35744	37953	KAL4785381.1
PS010149.1	38658	41904	KAL4785382.1
PS010149.1	42989	44533	KAL4785383.1
PS010149.1	44755	47839	KAL4785384.1
PS010149.1	48937	50821	KAL4785385.1
PS010149.1	51008	52605	KAL4785386.1
PS010149.1	52466	54769	KAL4785387.1
PS010149.1	54887	57718	KAL4785388.1
PS010149.1	58928	59593	KAL4785389.1
PS010149.1	59887	65613	KAL4785390.1
PS010149.1	65808	66627	KAL4785391.1
PS010149.1	66754	69279	KAL4785392.1
PS010149.1	70147	71382	KAL4785393.1
PS010149.1	71493	72728	KAL4785394.1
PS010149.1	73381	77796	KAL4785395.1
PS010149.1	78529	80116	KAL4785396.1
PS010149.1	81211	82294	KAL4785397.1
PS010149.1	82584	83254	KAL4785398.1
PS010149.1	83746	85495	KAL4785399.1
PS010149.1	87146	89167	KAL4785400.1
PS010149.1	89573	91936	KAL4785401.1
PS010149.1	91334	91902	KAL4785402.1
PS010149.1	91877	92623	KAL4785403.1
PS010149.1	92752	93316	KAL4785404.1
PS010149.1	93916	94864	KAL4785405.1
PS010149.1	95120	95819	KAL4785406.1
PS010149.1	96206	98019	KAL4785407.1
PS010149.1	101168	102332	KAL4785408.1
PS010149.1	103879	104398	KAL4785409.1
PS010149.1	104723	107129	KAL4785410.1
PS010149.1	108213	110169	KAL4785411.1
PS010149.1	110169	111723	KAL4785412.1
PS010149.1	111665	112532	KAL4785413.1
PS010149.1	112705	113281	KAL4785414.1
PS010149.1	113229	115402	KAL4785415.1
PS010149.1	115559	119669	KAL4785416.1
PS010149.1	119511	120861	KAL4785417.1
PS010149.1	121024	122485	KAL4785418.1
PS010149.1	122485	123749	KAL4785419.1
PS010149.1	124136	126191	KAL4785420.1
PS010149.1	126802	129554	KAL4785421.1
PS010149.1	134212	134977	KAL4785422.1
PS010149.1	135610	136561	KAL4785423.1
PS010149.1	137171	138969	KAL4785424.1
PS010149.1	139009	141356	KAL4785425.1
PS010149.1	142056	143924	KAL4785426.1
PS010149.1	144059	146221	KAL4785427.1
PS010149.1	146422	150320	KAL4785428.1
PS010149.1	150594	151587	KAL4785429.1
PS010149.1	152173	154339	KAL4785430.1
PS010149.1	157696	159057	KAL4785431.1
PS010149.1	160264	160684	KAL4785432.1
PS010149.1	161171	161763	KAL4785433.1
PS010149.1	161763	162461	KAL4785434.1
PS010149.1	163404	164626	KAL4785435.1
PS010149.1	164434	165970	KAL4785436.1
PS010149.1	166065	166497	KAL4785437.1
PS010149.1	168598	169154	KAL4785438.1
PS010149.1	170444	171768	KAL4785439.1
PS010149.1	171827	172397	KAL4785440.1
PS010149.1	174447	175561	KAL4785441.1
PS010149.1	176385	180008	KAL4785442.1
PS010149.1	180816	181807	KAL4785443.1
PS010149.1	181795	183026	KAL4785444.1
PS010149.1	183186	184200	KAL4785445.1
PS010149.1	184125	185531	KAL4785446.1
PS010149.1	186073	188046	KAL4785447.1
PS010149.1	188180	190100	KAL4785448.1
PS010149.1	194452	195870	KAL4785449.1
PS010149.1	195894	197526	KAL4785450.1
PS010149.1	198951	200905	KAL4785451.1
PS010149.1	201693	203078	KAL4785452.1
PS010149.1	203268	204194	KAL4785453.1
PS010149.1	204197	206094	KAL4785454.1
PS010149.1	206230	207465	KAL4785455.1
PS010149.1	206991	209216	KAL4785456.1
PS010149.1	211279	217843	KAL4785457.1
PS010149.1	218788	220729	KAL4785458.1
PS010150.1	213	1171	KAL4785299.1
PS010150.1	2969	4798	KAL4785300.1
PS010150.1	5651	7256	KAL4785301.1
PS010150.1	8989	11012	KAL4785302.1
PS010150.1	11039	12669	KAL4785303.1
PS010150.1	13212	13558	KAL4785304.1
PS010150.1	14180	16231	KAL4785305.1
PS010150.1	15982	18610	KAL4785306.1
PS010150.1	20405	21893	KAL4785307.1
PS010150.1	22117	23954	KAL4785308.1
PS010150.1	26134	27976	KAL4785309.1
PS010150.1	28975	31079	KAL4785310.1
PS010150.1	31575	35841	KAL4785311.1
PS010150.1	35988	36480	KAL4785312.1
PS010150.1	36586	37047	KAL4785313.1
PS010150.1	37047	39273	KAL4785314.1
PS010150.1	40001	43756	KAL4785315.1
PS010150.1	44193	46924	KAL4785316.1
PS010150.1	52108	54618	KAL4785317.1
PS010150.1	56801	58327	KAL4785318.1
PS010150.1	59449	60519	KAL4785319.1
PS010150.1	60780	63849	KAL4785320.1
PS010150.1	72530	75630	KAL4785321.1
PS010150.1	76490	76807	KAL4785322.1
PS010150.1	77345	81193	KAL4785323.1
PS010150.1	81382	82289	KAL4785324.1
PS010150.1	82653	83666	KAL4785325.1
PS010150.1	83643	86361	KAL4785326.1
PS010150.1	88095	89770	KAL4785327.1
PS010150.1	89894	91229	KAL4785328.1
PS010150.1	92441	94620	KAL4785329.1
PS010150.1	94810	96090	KAL4785330.1
PS010150.1	96306	97263	KAL4785331.1
PS010150.1	97430	100310	KAL4785332.1
PS010150.1	101095	103850	KAL4785333.1
PS010150.1	104289	105745	KAL4785334.1
PS010150.1	105745	107133	KAL4785335.1
PS010150.1	107347	111778	KAL4785336.1
PS010150.1	113727	119276	KAL4785337.1
PS010150.1	119275	120672	KAL4785338.1
PS010150.1	120812	123069	KAL4785339.1
PS010150.1	123097	123875	KAL4785340.1
PS010150.1	123527	126673	KAL4785341.1
PS010150.1	128344	130158	KAL4785342.1
PS010150.1	130842	132234	KAL4785343.1
PS010150.1	133450	135340	KAL4785344.1
PS010150.1	135954	136643	KAL4785345.1
PS010150.1	137558	138717	KAL4785346.1
PS010150.1	143521	144553	KAL4785347.1
PS010150.1	143801	145595	KAL4785348.1
PS010150.1	145907	149346	KAL4785349.1
PS010150.1	149959	153281	KAL4785350.1
PS010150.1	154731	158136	KAL4785351.1
PS010150.1	158203	160834	KAL4785352.1
PS010150.1	161735	163435	KAL4785353.1
PS010150.1	164105	165212	KAL4785354.1
PS010150.1	165839	170097	KAL4785355.1
PS010150.1	170995	175636	KAL4785356.1
PS010150.1	177139	178385	KAL4785357.1
PS010150.1	180330	181905	KAL4785358.1
PS010150.1	182135	183882	KAL4785359.1
PS010150.1	184166	185509	KAL4785360.1
PS010150.1	186099	190137	KAL4785361.1
PS010150.1	190514	190853	KAL4785362.1
PS010150.1	191260	194177	KAL4785363.1
PS010150.1	195271	196314	KAL4785364.1
PS010150.1	197976	199832	KAL4785365.1
PS010150.1	200353	202287	KAL4785366.1
PS010150.1	202158	204558	KAL4785367.1
PS010151.1	1001	1910	KAL4785215.1
PS010151.1	2996	4014	KAL4785216.1
PS010151.1	5334	6659	KAL4785217.1
PS010151.1	6731	7446	KAL4785218.1
PS010151.1	7298	9686	KAL4785219.1
PS010151.1	11652	13133	KAL4785220.1
PS010151.1	13381	14367	KAL4785221.1
PS010151.1	14367	16347	KAL4785222.1
PS010151.1	16440	18244	KAL4785223.1
PS010151.1	18372	20274	KAL4785224.1
PS010151.1	20320	21081	KAL4785225.1
PS010151.1	22078	24442	KAL4785226.1
PS010151.1	24846	27343	KAL4785227.1
PS010151.1	28173	30110	KAL4785228.1
PS010151.1	31183	32727	KAL4785229.1
PS010151.1	32746	34941	KAL4785230.1
PS010151.1	35108	36258	KAL4785231.1
PS010151.1	36313	39123	KAL4785232.1
PS010151.1	39313	40985	KAL4785233.1
PS010151.1	41201	42658	KAL4785234.1
PS010151.1	42904	44462	KAL4785235.1
PS010151.1	44275	46976	KAL4785236.1
PS010151.1	56376	59016	KAL4785237.1
PS010151.1	62441	63558	KAL4785238.1
PS010151.1	67446	69276	KAL4785239.1
PS010151.1	69367	75103	KAL4785240.1
PS010151.1	75409	76103	KAL4785241.1
PS010151.1	76095	76546	KAL4785242.1
PS010151.1	76951	78755	KAL4785243.1
PS010151.1	79607	82706	KAL4785244.1
PS010151.1	83428	85197	KAL4785245.1
PS010151.1	85384	86176	KAL4785246.1
PS010151.1	86250	87820	KAL4785247.1
PS010151.1	88138	89849	KAL4785248.1
PS010151.1	89849	91014	KAL4785249.1
PS010151.1	92193	93756	KAL4785250.1
PS010151.1	95306	98307	KAL4785251.1
PS010151.1	98994	99821	KAL4785252.1
PS010151.1	100021	101145	KAL4785253.1
PS010151.1	101411	103753	KAL4785254.1
PS010151.1	103117	103755	KAL4785255.1
PS010151.1	103734	104844	KAL4785256.1
PS010151.1	104990	106280	KAL4785257.1
PS010151.1	106496	108579	KAL4785258.1
PS010151.1	108635	110601	KAL4785259.1
PS010151.1	111142	112261	KAL4785260.1
PS010151.1	112354	112939	KAL4785261.1
PS010151.1	114532	116759	KAL4785262.1
PS010151.1	117196	121864	KAL4785263.1
PS010151.1	121903	127702	KAL4785264.1
PS010151.1	127118	128179	KAL4785265.1
PS010151.1	128609	130616	KAL4785266.1
PS010151.1	131961	134202	KAL4785267.1
PS010151.1	135417	138502	KAL4785268.1
PS010151.1	138568	140460	KAL4785269.1
PS010151.1	140682	145084	KAL4785270.1
PS010151.1	145102	146713	KAL4785271.1
PS010151.1	148118	149313	KAL4785272.1
PS010151.1	152224	153959	KAL4785273.1
PS010151.1	153529	155036	KAL4785274.1
PS010151.1	155983	157571	KAL4785275.1
PS010151.1	157571	159441	KAL4785276.1
PS010151.1	159971	161661	KAL4785277.1
PS010151.1	161660	163728	KAL4785278.1
PS010151.1	164641	167063	KAL4785279.1
PS010151.1	167120	168904	KAL4785280.1
PS010151.1	169442	170951	KAL4785281.1
PS010151.1	171654	172597	KAL4785282.1
PS010151.1	172779	173821	KAL4785283.1
PS010151.1	173971	175295	KAL4785284.1
PS010151.1	175131	177130	KAL4785285.1
PS010151.1	177533	179709	KAL4785286.1
PS010151.1	179709	180563	KAL4785287.1
PS010151.1	180600	183470	KAL4785288.1
PS010151.1	183691	185350	KAL4785289.1
PS010151.1	185345	186814	KAL4785290.1
PS010151.1	187960	189941	KAL4785291.1
PS010151.1	190005	191397	KAL4785292.1
PS010151.1	191593	192484	KAL4785293.1
PS010151.1	192767	196137	KAL4785294.1
PS010151.1	195917	196806	KAL4785295.1
PS010151.1	196857	197867	KAL4785296.1
PS010151.1	197856	201002	KAL4785297.1
PS010151.1	201565	203220	KAL4785298.1
PS010152.1	92	2982	KAL4785139.1
PS010152.1	3027	8748	KAL4785140.1
PS010152.1	9553	11122	KAL4785141.1
PS010152.1	11248	14051	KAL4785142.1
PS010152.1	16191	17825	KAL4785143.1
PS010152.1	24771	27372	KAL4785144.1
PS010152.1	27396	28961	KAL4785145.1
PS010152.1	28942	30727	KAL4785146.1
PS010152.1	30778	32884	KAL4785147.1
PS010152.1	33577	34224	KAL4785148.1
PS010152.1	35171	36754	KAL4785149.1
PS010152.1	37310	39365	KAL4785150.1
PS010152.1	39697	41276	KAL4785151.1
PS010152.1	41723	42091	KAL4785152.1
PS010152.1	43912	44698	KAL4785153.1
PS010152.1	46015	47227	KAL4785154.1
PS010152.1	47227	49789	KAL4785155.1
PS010152.1	50070	51261	KAL4785156.1
PS010152.1	50833	53072	KAL4785157.1
PS010152.1	53309	55325	KAL4785158.1
PS010152.1	55590	60505	KAL4785159.1
PS010152.1	61307	63354	KAL4785160.1
PS010152.1	64466	66152	KAL4785161.1
PS010152.1	66356	68115	KAL4785162.1
PS010152.1	68423	68987	KAL4785163.1
PS010152.1	69263	71716	KAL4785164.1
PS010152.1	73098	74069	KAL4785165.1
PS010152.1	74596	75262	KAL4785166.1
PS010152.1	77524	81031	KAL4785167.1
PS010152.1	80593	81031	KAL4785168.1
PS010152.1	81046	82236	KAL4785169.1
PS010152.1	82415	83766	KAL4785170.1
PS010152.1	84141	90237	KAL4785171.1
PS010152.1	90211	91951	KAL4785172.1
PS010152.1	91816	95077	KAL4785173.1
PS010152.1	96735	97333	KAL4785174.1
PS010152.1	96746	97977	KAL4785175.1
PS010152.1	97963	102299	KAL4785176.1
PS010152.1	102343	103766	KAL4785177.1
PS010152.1	103824	105065	KAL4785178.1
PS010152.1	106113	107670	KAL4785179.1
PS010152.1	108090	111138	KAL4785180.1
PS010152.1	111372	112724	KAL4785181.1
PS010152.1	114386	118483	KAL4785182.1
PS010152.1	118737	122461	KAL4785183.1
PS010152.1	122625	125320	KAL4785184.1
PS010152.1	125874	126872	KAL4785185.1
PS010152.1	126949	129336	KAL4785186.1
PS010152.1	130184	132248	KAL4785187.1
PS010152.1	132310	133642	KAL4785188.1
PS010152.1	134008	135033	KAL4785189.1
PS010152.1	134973	137473	KAL4785190.1
PS010152.1	138331	139961	KAL4785191.1
PS010152.1	140679	141230	KAL4785192.1
PS010152.1	140981	142160	KAL4785193.1
PS010152.1	144295	146012	KAL4785194.1
PS010152.1	145933	146640	KAL4785195.1
PS010152.1	146076	149302	KAL4785196.1
PS010152.1	149973	151766	KAL4785197.1
PS010152.1	152276	153008	KAL4785198.1
PS010152.1	153127	154955	KAL4785199.1
PS010152.1	154955	156292	KAL4785200.1
PS010152.1	156632	158118	KAL4785201.1
PS010152.1	158193	173019	KAL4785202.1
PS010152.1	173223	176376	KAL4785203.1
PS010152.1	176564	177581	KAL4785204.1
PS010152.1	177768	180962	KAL4785205.1
PS010152.1	181884	183155	KAL4785206.1
PS010152.1	182918	184905	KAL4785207.1
PS010152.1	185245	187160	KAL4785208.1
PS010152.1	186707	187579	KAL4785209.1
PS010152.1	187947	189237	KAL4785210.1
PS010152.1	190794	192785	KAL4785211.1
PS010152.1	193323	195916	KAL4785212.1
PS010152.1	195917	198323	KAL4785213.1
PS010152.1	198623	200178	KAL4785214.1
PS010153.1	12959	14336	KAL4785061.1
PS010153.1	14692	16366	KAL4785062.1
PS010153.1	16367	19346	KAL4785063.1
PS010153.1	20899	25645	KAL4785064.1
PS010153.1	25640	26889	KAL4785065.1
PS010153.1	26883	29121	KAL4785066.1
PS010153.1	29649	30214	KAL4785067.1
PS010153.1	35349	37196	KAL4785068.1
PS010153.1	38958	41509	KAL4785069.1
PS010153.1	42002	42929	KAL4785070.1
PS010153.1	45489	47574	KAL4785071.1
PS010153.1	47473	48302	KAL4785072.1
PS010153.1	48488	50227	KAL4785073.1
PS010153.1	51363	52376	KAL4785074.1
PS010153.1	52466	56143	KAL4785075.1
PS010153.1	56312	56727	KAL4785076.1
PS010153.1	57290	60249	KAL4785077.1
PS010153.1	60784	61259	KAL4785078.1
PS010153.1	62115	63791	KAL4785079.1
PS010153.1	64764	66121	KAL4785080.1
PS010153.1	66927	69906	KAL4785081.1
PS010153.1	70135	71764	KAL4785082.1
PS010153.1	71761	74396	KAL4785083.1
PS010153.1	74194	75666	KAL4785084.1
PS010153.1	76080	77741	KAL4785085.1
PS010153.1	78725	80599	KAL4785086.1
PS010153.1	81497	82547	KAL4785087.1
PS010153.1	82558	85000	KAL4785088.1
PS010153.1	84967	86615	KAL4785089.1
PS010153.1	88358	89359	KAL4785090.1
PS010153.1	91005	95075	KAL4785091.1
PS010153.1	95216	96603	KAL4785092.1
PS010153.1	96711	98927	KAL4785093.1
PS010153.1	98940	103611	KAL4785094.1
PS010153.1	105324	108094	KAL4785095.1
PS010153.1	108913	110178	KAL4785096.1
PS010153.1	110381	111888	KAL4785097.1
PS010153.1	111959	114289	KAL4785098.1
PS010153.1	114574	117614	KAL4785099.1
PS010153.1	117802	120791	KAL4785100.1
PS010153.1	120928	123374	KAL4785101.1
PS010153.1	123358	124303	KAL4785102.1
PS010153.1	124303	126103	KAL4785103.1
PS010153.1	126267	128137	KAL4785104.1
PS010153.1	128149	129848	KAL4785105.1
PS010153.1	129940	132505	KAL4785106.1
PS010153.1	132470	135118	KAL4785107.1
PS010153.1	135091	136382	KAL4785108.1
PS010153.1	136439	137731	KAL4785109.1
PS010153.1	137649	140003	KAL4785110.1
PS010153.1	140438	142012	KAL4785111.1
PS010153.1	142012	142621	KAL4785112.1
PS010153.1	142692	143469	KAL4785113.1
PS010153.1	143837	146847	KAL4785114.1
PS010153.1	147781	149850	KAL4785115.1
PS010153.1	151003	153400	KAL4785116.1
PS010153.1	153592	155073	KAL4785117.1
PS010153.1	155682	157719	KAL4785118.1
PS010153.1	157956	160591	KAL4785119.1
PS010153.1	160707	162150	KAL4785120.1
PS010153.1	162656	163604	KAL4785121.1
PS010153.1	164402	166994	KAL4785122.1
PS010153.1	167069	168001	KAL4785123.1
PS010153.1	168001	169171	KAL4785124.1
PS010153.1	169310	172826	KAL4785125.1
PS010153.1	172959	174033	KAL4785126.1
PS010153.1	174328	174786	KAL4785127.1
PS010153.1	175008	176107	KAL4785128.1
PS010153.1	176258	177458	KAL4785129.1
PS010153.1	177397	179383	KAL4785130.1
PS010153.1	179870	181471	KAL4785131.1
PS010153.1	182115	183331	KAL4785132.1
PS010153.1	184236	185560	KAL4785133.1
PS010153.1	185693	187293	KAL4785134.1
PS010153.1	187994	192196	KAL4785135.1
PS010153.1	191424	191914	KAL4785136.1
PS010153.1	192841	193736	KAL4785137.1
PS010153.1	195012	197115	KAL4785138.1
PS010154.1	1302	2539	KAL4784984.1
PS010154.1	3438	4572	KAL4784985.1
PS010154.1	5950	6300	KAL4784986.1
PS010154.1	6673	8098	KAL4784987.1
PS010154.1	8132	11187	KAL4784988.1
PS010154.1	11188	12616	KAL4784989.1
PS010154.1	12773	15722	KAL4784990.1
PS010154.1	16018	19780	KAL4784991.1
PS010154.1	19625	21002	KAL4784992.1
PS010154.1	23821	26327	KAL4784993.1
PS010154.1	27811	29562	KAL4784994.1
PS010154.1	29641	31384	KAL4784995.1
PS010154.1	33808	34878	KAL4784996.1
PS010154.1	35024	35801	KAL4784997.1
PS010154.1	36820	37924	KAL4784998.1
PS010154.1	39373	40709	KAL4784999.1
PS010154.1	40709	41795	KAL4785000.1
PS010154.1	42256	43695	KAL4785001.1
PS010154.1	47621	52431	KAL4785002.1
PS010154.1	52431	53760	KAL4785003.1
PS010154.1	53770	54305	KAL4785004.1
PS010154.1	54860	55856	KAL4785005.1
PS010154.1	57337	58184	KAL4785006.1
PS010154.1	58395	59916	KAL4785007.1
PS010154.1	60352	61931	KAL4785008.1
PS010154.1	62752	63977	KAL4785009.1
PS010154.1	64153	64855	KAL4785010.1
PS010154.1	67395	68187	KAL4785011.1
PS010154.1	69646	70487	KAL4785012.1
PS010154.1	73293	74838	KAL4785013.1
PS010154.1	75180	75567	KAL4785014.1
PS010154.1	76624	79428	KAL4785015.1
PS010154.1	79572	80709	KAL4785016.1
PS010154.1	82169	83975	KAL4785017.1
PS010154.1	84306	84795	KAL4785018.1
PS010154.1	85660	86696	KAL4785019.1
PS010154.1	87845	88967	KAL4785020.1
PS010154.1	90156	93817	KAL4785021.1
PS010154.1	94537	94987	KAL4785022.1
PS010154.1	95807	97196	KAL4785023.1
PS010154.1	100259	101711	KAL4785024.1
PS010154.1	101910	103389	KAL4785025.1
PS010154.1	103885	105497	KAL4785026.1
PS010154.1	112434	113989	KAL4785027.1
PS010154.1	114662	116158	KAL4785028.1
PS010154.1	116841	119000	KAL4785029.1
PS010154.1	119034	120203	KAL4785030.1
PS010154.1	120328	121120	KAL4785031.1
PS010154.1	121724	123266	KAL4785032.1
PS010154.1	123298	124411	KAL4785033.1
PS010154.1	125048	125981	KAL4785034.1
PS010154.1	125743	126721	KAL4785035.1
PS010154.1	126957	128805	KAL4785036.1
PS010154.1	128860	130218	KAL4785037.1
PS010154.1	130441	132824	KAL4785038.1
PS010154.1	133550	135500	KAL4785039.1
PS010154.1	136928	142462	KAL4785040.1
PS010154.1	143026	143936	KAL4785041.1
PS010154.1	144520	145411	KAL4785042.1
PS010154.1	146399	147668	KAL4785043.1
PS010154.1	148127	149807	KAL4785044.1
PS010154.1	150890	153686	KAL4785045.1
PS010154.1	154418	156170	KAL4785046.1
PS010154.1	156313	157339	KAL4785047.1
PS010154.1	158596	160963	KAL4785048.1
PS010154.1	161987	163462	KAL4785049.1
PS010154.1	163776	165816	KAL4785050.1
PS010154.1	165916	167709	KAL4785051.1
PS010154.1	167974	169071	KAL4785052.1
PS010154.1	169327	170939	KAL4785053.1
PS010154.1	173672	174080	KAL4785054.1
PS010154.1	173672	177167	KAL4785055.1
PS010154.1	177247	178593	KAL4785056.1
PS010154.1	179252	181935	KAL4785057.1
PS010154.1	182490	186700	KAL4785058.1
PS010154.1	188472	189297	KAL4785059.1
PS010154.1	195036	195219	KAL4785060.1
PS010155.1	947	3125	KAL4784918.1
PS010155.1	3843	5429	KAL4784919.1
PS010155.1	5467	9055	KAL4784920.1
PS010155.1	10470	10998	KAL4784921.1
PS010155.1	11496	12891	KAL4784922.1
PS010155.1	13875	15853	KAL4784923.1
PS010155.1	18976	19449	KAL4784924.1
PS010155.1	21193	34354	KAL4784925.1
PS010155.1	35063	40667	KAL4784926.1
PS010155.1	40877	42158	KAL4784927.1
PS010155.1	42158	43744	KAL4784928.1
PS010155.1	44158	47083	KAL4784929.1
PS010155.1	47084	48447	KAL4784930.1
PS010155.1	48607	50148	KAL4784931.1
PS010155.1	50759	52442	KAL4784932.1
PS010155.1	52735	58208	KAL4784933.1
PS010155.1	58715	61361	KAL4784934.1
PS010155.1	61333	63582	KAL4784935.1
PS010155.1	63768	67254	KAL4784936.1
PS010155.1	68996	71919	KAL4784937.1
PS010155.1	73060	74710	KAL4784938.1
PS010155.1	74710	75586	KAL4784939.1
PS010155.1	75721	78213	KAL4784940.1
PS010155.1	78729	80410	KAL4784941.1
PS010155.1	80504	83419	KAL4784942.1
PS010155.1	83855	86890	KAL4784943.1
PS010155.1	88240	90858	KAL4784944.1
PS010155.1	92329	93218	KAL4784945.1
PS010155.1	93081	96841	KAL4784946.1
PS010155.1	97146	99183	KAL4784947.1
PS010155.1	98985	101853	KAL4784948.1
PS010155.1	101947	103767	KAL4784949.1
PS010155.1	103767	105696	KAL4784950.1
PS010155.1	105780	107386	KAL4784951.1
PS010155.1	107314	108075	KAL4784952.1
PS010155.1	109184	111813	KAL4784953.1
PS010155.1	112204	114077	KAL4784954.1
PS010155.1	114416	119076	KAL4784955.1
PS010155.1	121549	122435	KAL4784956.1
PS010155.1	122890	124647	KAL4784957.1
PS010155.1	125113	126876	KAL4784958.1
PS010155.1	127960	128983	KAL4784959.1
PS010155.1	129474	135072	KAL4784960.1
PS010155.1	135407	136934	KAL4784961.1
PS010155.1	137314	139200	KAL4784962.1
PS010155.1	139232	141809	KAL4784963.1
PS010155.1	142546	145592	KAL4784964.1
PS010155.1	145664	147011	KAL4784965.1
PS010155.1	146683	148061	KAL4784966.1
PS010155.1	148659	150685	KAL4784967.1
PS010155.1	151137	152670	KAL4784968.1
PS010155.1	153043	155052	KAL4784969.1
PS010155.1	156019	157554	KAL4784970.1
PS010155.1	157871	159604	KAL4784971.1
PS010155.1	160334	163508	KAL4784972.1
PS010155.1	163699	165193	KAL4784973.1
PS010155.1	165170	167221	KAL4784974.1
PS010155.1	167367	169829	KAL4784975.1
PS010155.1	171751	173341	KAL4784976.1
PS010155.1	173806	175101	KAL4784977.1
PS010155.1	175278	176367	KAL4784978.1
PS010155.1	176668	179618	KAL4784979.1
PS010155.1	179518	180591	KAL4784980.1
PS010155.1	182491	183600	KAL4784981.1
PS010155.1	189143	191465	KAL4784982.1
PS010155.1	192621	193037	KAL4784983.1
PS010156.1	5613	9823	KAL4784857.1
PS010156.1	11895	12282	KAL4784858.1
PS010156.1	12795	14577	KAL4784859.1
PS010156.1	15714	17055	KAL4784860.1
PS010156.1	18067	19604	KAL4784861.1
PS010156.1	20876	21656	KAL4784862.1
PS010156.1	22671	24156	KAL4784863.1
PS010156.1	24876	26047	KAL4784864.1
PS010156.1	27232	28356	KAL4784865.1
PS010156.1	31422	43886	KAL4784866.1
PS010156.1	47480	50536	KAL4784867.1
PS010156.1	52654	53689	KAL4784868.1
PS010156.1	54206	54679	KAL4784869.1
PS010156.1	59945	61086	KAL4784870.1
PS010156.1	61840	69170	KAL4784871.1
PS010156.1	69080	70718	KAL4784872.1
PS010156.1	71487	71883	KAL4784873.1
PS010156.1	72218	73185	KAL4784874.1
PS010156.1	73626	75060	KAL4784875.1
PS010156.1	75653	77055	KAL4784876.1
PS010156.1	78573	79743	KAL4784877.1
PS010156.1	81066	86086	KAL4784878.1
PS010156.1	86340	92268	KAL4784879.1
PS010156.1	92550	93088	KAL4784880.1
PS010156.1	95097	96932	KAL4784881.1
PS010156.1	97675	99302	KAL4784882.1
PS010156.1	99397	101208	KAL4784883.1
PS010156.1	102295	103853	KAL4784884.1
PS010156.1	105374	106876	KAL4784885.1
PS010156.1	107032	107762	KAL4784886.1
PS010156.1	109118	113450	KAL4784887.1
PS010156.1	115492	116897	KAL4784888.1
PS010156.1	116997	119898	KAL4784889.1
PS010156.1	120072	122782	KAL4784890.1
PS010156.1	122782	124073	KAL4784891.1
PS010156.1	124240	125304	KAL4784892.1
PS010156.1	125980	126802	KAL4784893.1
PS010156.1	127208	128423	KAL4784894.1
PS010156.1	128584	129321	KAL4784895.1
PS010156.1	132497	133522	KAL4784896.1
PS010156.1	133571	134910	KAL4784897.1
PS010156.1	135243	135609	KAL4784898.1
PS010156.1	135942	136476	KAL4784899.1
PS010156.1	138647	142131	KAL4784900.1
PS010156.1	143589	144468	KAL4784901.1
PS010156.1	145084	153576	KAL4784902.1
PS010156.1	154670	155845	KAL4784903.1
PS010156.1	155948	157869	KAL4784904.1
PS010156.1	158181	159236	KAL4784905.1
PS010156.1	159471	162508	KAL4784906.1
PS010156.1	164379	165594	KAL4784907.1
PS010156.1	165077	166197	KAL4784908.1
PS010156.1	166134	166599	KAL4784909.1
PS010156.1	166345	169643	KAL4784910.1
PS010156.1	169109	170995	KAL4784911.1
PS010156.1	171434	171821	KAL4784912.1
PS010156.1	172066	175038	KAL4784913.1
PS010156.1	175221	176731	KAL4784914.1
PS010156.1	177324	178363	KAL4784915.1
PS010156.1	178663	180484	KAL4784916.1
PS010156.1	180541	183230	KAL4784917.1
PS010157.1	371	2457	KAL4784789.1
PS010157.1	2521	3998	KAL4784790.1
PS010157.1	4275	6562	KAL4784791.1
PS010157.1	6586	8431	KAL4784792.1
PS010157.1	8539	12587	KAL4784793.1
PS010157.1	13252	15425	KAL4784794.1
PS010157.1	15561	19580	KAL4784795.1
PS010157.1	19690	23390	KAL4784796.1
PS010157.1	23604	25880	KAL4784797.1
PS010157.1	25864	28712	KAL4784798.1
PS010157.1	28872	30441	KAL4784799.1
PS010157.1	31911	33523	KAL4784800.1
PS010157.1	33706	34044	KAL4784801.1
PS010157.1	34044	36614	KAL4784802.1
PS010157.1	38328	39585	KAL4784803.1
PS010157.1	40272	42651	KAL4784804.1
PS010157.1	43437	45489	KAL4784805.1
PS010157.1	45688	47302	KAL4784806.1
PS010157.1	50976	52450	KAL4784807.1
PS010157.1	58074	59568	KAL4784808.1
PS010157.1	60357	62416	KAL4784809.1
PS010157.1	62755	64381	KAL4784810.1
PS010157.1	64509	65162	KAL4784811.1
PS010157.1	65471	65933	KAL4784812.1
PS010157.1	65954	69254	KAL4784813.1
PS010157.1	69697	70942	KAL4784814.1
PS010157.1	71148	71904	KAL4784815.1
PS010157.1	75028	76058	KAL4784816.1
PS010157.1	81622	83059	KAL4784817.1
PS010157.1	83789	86120	KAL4784818.1
PS010157.1	86492	91501	KAL4784819.1
PS010157.1	91501	93809	KAL4784820.1
PS010157.1	93808	96364	KAL4784821.1
PS010157.1	96899	99203	KAL4784822.1
PS010157.1	99204	100415	KAL4784823.1
PS010157.1	100510	101825	KAL4784824.1
PS010157.1	101971	104452	KAL4784825.1
PS010157.1	105627	107751	KAL4784826.1
PS010157.1	108070	110035	KAL4784827.1
PS010157.1	111602	112832	KAL4784828.1
PS010157.1	113665	114733	KAL4784829.1
PS010157.1	114840	115898	KAL4784830.1
PS010157.1	115290	120092	KAL4784831.1
PS010157.1	120647	121337	KAL4784832.1
PS010157.1	121586	123748	KAL4784833.1
PS010157.1	123949	129914	KAL4784834.1
PS010157.1	129926	130805	KAL4784835.1
PS010157.1	130805	132461	KAL4784836.1
PS010157.1	132517	133328	KAL4784837.1
PS010157.1	133842	134891	KAL4784838.1
PS010157.1	134902	136155	KAL4784839.1
PS010157.1	136263	136588	KAL4784840.1
PS010157.1	136589	137252	KAL4784841.1
PS010157.1	138186	139356	KAL4784842.1
PS010157.1	140048	140553	KAL4784843.1
PS010157.1	141944	142520	KAL4784844.1
PS010157.1	142957	145255	KAL4784845.1
PS010157.1	145282	148785	KAL4784846.1
PS010157.1	148953	151209	KAL4784847.1
PS010157.1	151209	152059	KAL4784848.1
PS010157.1	153126	154329	KAL4784849.1
PS010157.1	154708	160101	KAL4784850.1
PS010157.1	160411	161396	KAL4784851.1
PS010157.1	161401	164525	KAL4784852.1
PS010157.1	164808	167591	KAL4784853.1
PS010157.1	169285	171751	KAL4784854.1
PS010157.1	172232	175937	KAL4784855.1
PS010157.1	176962	180167	KAL4784856.1
PS010158.1	484	2349	KAL4784723.1
PS010158.1	2384	5128	KAL4784724.1
PS010158.1	6129	6977	KAL4784725.1
PS010158.1	6994	8628	KAL4784726.1
PS010158.1	9604	11806	KAL4784727.1
PS010158.1	13185	13543	KAL4784728.1
PS010158.1	14868	24529	KAL4784729.1
PS010158.1	25635	27764	KAL4784730.1
PS010158.1	28330	30175	KAL4784731.1
PS010158.1	32395	33154	KAL4784732.1
PS010158.1	34825	35357	KAL4784733.1
PS010158.1	37425	40863	KAL4784734.1
PS010158.1	42742	45437	KAL4784735.1
PS010158.1	47988	50172	KAL4784736.1
PS010158.1	50294	52275	KAL4784737.1
PS010158.1	52630	56102	KAL4784738.1
PS010158.1	58562	58980	KAL4784739.1
PS010158.1	62941	65061	KAL4784740.1
PS010158.1	65582	68392	KAL4784741.1
PS010158.1	69851	71867	KAL4784742.1
PS010158.1	72042	73351	KAL4784743.1
PS010158.1	73908	75619	KAL4784744.1
PS010158.1	75979	76995	KAL4784745.1
PS010158.1	77509	79899	KAL4784746.1
PS010158.1	80026	81546	KAL4784747.1
PS010158.1	82302	83760	KAL4784748.1
PS010158.1	84321	85286	KAL4784749.1
PS010158.1	85557	93061	KAL4784750.1
PS010158.1	93922	94628	KAL4784751.1
PS010158.1	94962	96842	KAL4784752.1
PS010158.1	97961	98936	KAL4784753.1
PS010158.1	99031	100354	KAL4784754.1
PS010158.1	100354	102289	KAL4784755.1
PS010158.1	102038	102430	KAL4784756.1
PS010158.1	103491	106089	KAL4784757.1
PS010158.1	106465	108879	KAL4784758.1
PS010158.1	108950	110099	KAL4784759.1
PS010158.1	110234	117087	KAL4784760.1
PS010158.1	117220	118408	KAL4784761.1
PS010158.1	118476	119464	KAL4784762.1
PS010158.1	120229	124374	KAL4784763.1
PS010158.1	125213	128056	KAL4784764.1
PS010158.1	128127	129726	KAL4784765.1
PS010158.1	129726	130332	KAL4784766.1
PS010158.1	130828	133092	KAL4784767.1
PS010158.1	133479	135037	KAL4784768.1
PS010158.1	139504	142923	KAL4784769.1
PS010158.1	142938	144346	KAL4784770.1
PS010158.1	144776	145886	KAL4784771.1
PS010158.1	145887	147449	KAL4784772.1
PS010158.1	147537	147922	KAL4784773.1
PS010158.1	148022	149703	KAL4784774.1
PS010158.1	149791	151041	KAL4784775.1
PS010158.1	151388	152918	KAL4784776.1
PS010158.1	152680	156345	KAL4784777.1
PS010158.1	156136	156928	KAL4784778.1
PS010158.1	157541	159621	KAL4784779.1
PS010158.1	159928	160266	KAL4784780.1
PS010158.1	161044	161893	KAL4784781.1
PS010158.1	163421	164353	KAL4784782.1
PS010158.1	166171	168557	KAL4784783.1
PS010158.1	169250	171586	KAL4784784.1
PS010158.1	171677	174512	KAL4784785.1
PS010158.1	174499	176419	KAL4784786.1
PS010158.1	176688	177814	KAL4784787.1
PS010158.1	179458	179813	KAL4784788.1
PS010159.1	279	973	KAL4784662.1
PS010159.1	2422	4066	KAL4784663.1
PS010159.1	5851	7917	KAL4784664.1
PS010159.1	8213	8898	KAL4784665.1
PS010159.1	8899	10178	KAL4784666.1
PS010159.1	9811	11778	KAL4784667.1
PS010159.1	12010	13296	KAL4784668.1
PS010159.1	13706	14676	KAL4784669.1
PS010159.1	14681	16514	KAL4784670.1
PS010159.1	16850	21657	KAL4784671.1
PS010159.1	23921	26129	KAL4784672.1
PS010159.1	27278	30263	KAL4784673.1
PS010159.1	30263	32323	KAL4784674.1
PS010159.1	33024	34817	KAL4784675.1
PS010159.1	35123	36327	KAL4784676.1
PS010159.1	37428	39341	KAL4784677.1
PS010159.1	43304	44788	KAL4784678.1
PS010159.1	48391	53198	KAL4784679.1
PS010159.1	54511	58873	KAL4784680.1
PS010159.1	59693	61267	KAL4784681.1
PS010159.1	62378	63593	KAL4784682.1
PS010159.1	63593	66431	KAL4784683.1
PS010159.1	66547	73807	KAL4784684.1
PS010159.1	73742	76904	KAL4784685.1
PS010159.1	76904	77841	KAL4784686.1
PS010159.1	78181	80223	KAL4784687.1
PS010159.1	80394	81342	KAL4784688.1
PS010159.1	81919	82559	KAL4784689.1
PS010159.1	82207	83183	KAL4784690.1
PS010159.1	83565	84667	KAL4784691.1
PS010159.1	84855	88597	KAL4784692.1
PS010159.1	88699	89415	KAL4784693.1
PS010159.1	88700	90905	KAL4784694.1
PS010159.1	90984	92346	KAL4784695.1
PS010159.1	93016	95588	KAL4784696.1
PS010159.1	95953	97674	KAL4784697.1
PS010159.1	98241	100990	KAL4784698.1
PS010159.1	101018	103682	KAL4784699.1
PS010159.1	103740	104549	KAL4784700.1
PS010159.1	105052	107124	KAL4784701.1
PS010159.1	108966	110248	KAL4784702.1
PS010159.1	111550	112672	KAL4784703.1
PS010159.1	113152	115175	KAL4784704.1
PS010159.1	116330	120863	KAL4784705.1
PS010159.1	121186	121795	KAL4784706.1
PS010159.1	123392	125950	KAL4784707.1
PS010159.1	125413	126568	KAL4784708.1
PS010159.1	128392	130039	KAL4784709.1
PS010159.1	130444	131570	KAL4784710.1
PS010159.1	144521	147032	KAL4784711.1
PS010159.1	147892	149904	KAL4784712.1
PS010159.1	151437	152604	KAL4784713.1
PS010159.1	154336	157075	KAL4784714.1
PS010159.1	157303	159459	KAL4784715.1
PS010159.1	161280	161853	KAL4784716.1
PS010159.1	163319	165071	KAL4784717.1
PS010159.1	165267	165961	KAL4784718.1
PS010159.1	166271	167413	KAL4784719.1
PS010159.1	171383	172320	KAL4784720.1
PS010159.1	173161	175886	KAL4784721.1
PS010159.1	176625	177997	KAL4784722.1
PS010160.1	426	1165	KAL4784599.1
PS010160.1	1605	2647	KAL4784600.1
PS010160.1	3247	4060	KAL4784601.1
PS010160.1	4873	8923	KAL4784602.1
PS010160.1	10112	10420	KAL4784603.1
PS010160.1	11151	12869	KAL4784604.1
PS010160.1	12869	14291	KAL4784605.1
PS010160.1	14304	18117	KAL4784606.1
PS010160.1	18189	19933	KAL4784607.1
PS010160.1	20773	22708	KAL4784608.1
PS010160.1	23578	24533	KAL4784609.1
PS010160.1	26038	30647	KAL4784610.1
PS010160.1	30983	32395	KAL4784611.1
PS010160.1	32823	34711	KAL4784612.1
PS010160.1	35206	36489	KAL4784613.1
PS010160.1	39620	41897	KAL4784614.1
PS010160.1	42299	43610	KAL4784615.1
PS010160.1	43840	46219	KAL4784616.1
PS010160.1	47527	48779	KAL4784617.1
PS010160.1	49336	50707	KAL4784618.1
PS010160.1	54475	55291	KAL4784619.1
PS010160.1	56063	56594	KAL4784620.1
PS010160.1	56548	57476	KAL4784621.1
PS010160.1	57859	59263	KAL4784622.1
PS010160.1	59772	64803	KAL4784623.1
PS010160.1	65557	67404	KAL4784624.1
PS010160.1	80055	85117	KAL4784625.1
PS010160.1	85942	92785	KAL4784626.1
PS010160.1	93091	96866	KAL4784627.1
PS010160.1	97927	99635	KAL4784628.1
PS010160.1	99636	101028	KAL4784629.1
PS010160.1	100991	102592	KAL4784630.1
PS010160.1	103120	104162	KAL4784631.1
PS010160.1	103857	105817	KAL4784632.1
PS010160.1	105796	107651	KAL4784633.1
PS010160.1	107729	109923	KAL4784634.1
PS010160.1	110040	112419	KAL4784635.1
PS010160.1	113024	114527	KAL4784636.1
PS010160.1	114551	116189	KAL4784637.1
PS010160.1	116457	117345	KAL4784638.1
PS010160.1	118463	119943	KAL4784639.1
PS010160.1	120267	121617	KAL4784640.1
PS010160.1	121622	123519	KAL4784641.1
PS010160.1	123967	126499	KAL4784642.1
PS010160.1	128901	131069	KAL4784643.1
PS010160.1	132483	134148	KAL4784644.1
PS010160.1	133581	134527	KAL4784645.1
PS010160.1	137178	138412	KAL4784646.1
PS010160.1	139676	141324	KAL4784647.1
PS010160.1	141369	142278	KAL4784648.1
PS010160.1	143550	145960	KAL4784649.1
PS010160.1	146321	148655	KAL4784650.1
PS010160.1	148333	149836	KAL4784651.1
PS010160.1	150465	153454	KAL4784652.1
PS010160.1	153444	154410	KAL4784653.1
PS010160.1	154679	156957	KAL4784654.1
PS010160.1	157840	161024	KAL4784655.1
PS010160.1	161692	162550	KAL4784656.1
PS010160.1	164459	165081	KAL4784657.1
PS010160.1	165081	167321	KAL4784658.1
PS010160.1	168451	170136	KAL4784659.1
PS010160.1	172080	173146	KAL4784660.1
PS010160.1	174148	177387	KAL4784661.1
PS010161.1	1077	3508	KAL4784535.1
PS010161.1	4534	6252	KAL4784536.1
PS010161.1	6726	7995	KAL4784537.1
PS010161.1	7996	13202	KAL4784538.1
PS010161.1	13203	16489	KAL4784539.1
PS010161.1	17008	17809	KAL4784540.1
PS010161.1	19059	19782	KAL4784541.1
PS010161.1	19670	21451	KAL4784542.1
PS010161.1	21451	21858	KAL4784543.1
PS010161.1	24401	26045	KAL4784544.1
PS010161.1	26441	30493	KAL4784545.1
PS010161.1	30665	34268	KAL4784546.1
PS010161.1	34595	35790	KAL4784547.1
PS010161.1	36004	37747	KAL4784548.1
PS010161.1	37980	38808	KAL4784549.1
PS010161.1	39403	40740	KAL4784550.1
PS010161.1	41903	43521	KAL4784551.1
PS010161.1	43741	44452	KAL4784552.1
PS010161.1	44451	46026	KAL4784553.1
PS010161.1	46269	50394	KAL4784554.1
PS010161.1	50447	58657	KAL4784555.1
PS010161.1	59647	61642	KAL4784556.1
PS010161.1	63807	65583	KAL4784557.1
PS010161.1	65659	68611	KAL4784558.1
PS010161.1	68914	70093	KAL4784559.1
PS010161.1	70572	71919	KAL4784560.1
PS010161.1	76938	78744	KAL4784561.1
PS010161.1	78803	79846	KAL4784562.1
PS010161.1	80792	81439	KAL4784563.1
PS010161.1	81382	82473	KAL4784564.1
PS010161.1	83535	84804	KAL4784565.1
PS010161.1	86048	88414	KAL4784566.1
PS010161.1	88785	90125	KAL4784567.1
PS010161.1	90550	92505	KAL4784568.1
PS010161.1	92733	96441	KAL4784569.1
PS010161.1	96441	98441	KAL4784570.1
PS010161.1	99029	100252	KAL4784571.1
PS010161.1	100244	104406	KAL4784572.1
PS010161.1	104463	108457	KAL4784573.1
PS010161.1	108636	110104	KAL4784574.1
PS010161.1	110489	112005	KAL4784575.1
PS010161.1	112081	113799	KAL4784576.1
PS010161.1	114224	116094	KAL4784577.1
PS010161.1	119865	120651	KAL4784578.1
PS010161.1	121084	122892	KAL4784579.1
PS010161.1	123406	124742	KAL4784580.1
PS010161.1	125343	125667	KAL4784581.1
PS010161.1	126942	128167	KAL4784582.1
PS010161.1	129141	131793	KAL4784583.1
PS010161.1	132380	135286	KAL4784584.1
PS010161.1	135448	139202	KAL4784585.1
PS010161.1	139448	140792	KAL4784586.1
PS010161.1	141341	142856	KAL4784587.1
PS010161.1	142972	144024	KAL4784588.1
PS010161.1	144025	147669	KAL4784589.1
PS010161.1	147919	151083	KAL4784590.1
PS010161.1	151414	153033	KAL4784591.1
PS010161.1	153654	155136	KAL4784592.1
PS010161.1	155597	155993	KAL4784593.1
PS010161.1	157084	159226	KAL4784594.1
PS010161.1	158785	159074	KAL4784595.1
PS010161.1	164367	166081	KAL4784596.1
PS010161.1	166084	169765	KAL4784597.1
PS010161.1	173046	175415	KAL4784598.1
PS010162.1	7308	13174	KAL4784478.1
PS010162.1	13472	14403	KAL4784479.1
PS010162.1	14678	16531	KAL4784480.1
PS010162.1	16956	18757	KAL4784481.1
PS010162.1	20138	22639	KAL4784482.1
PS010162.1	22874	25347	KAL4784483.1
PS010162.1	25519	27217	KAL4784484.1
PS010162.1	27361	32877	KAL4784485.1
PS010162.1	33853	35757	KAL4784486.1
PS010162.1	36836	38557	KAL4784487.1
PS010162.1	46654	48089	KAL4784488.1
PS010162.1	50157	51902	KAL4784489.1
PS010162.1	51868	53260	KAL4784490.1
PS010162.1	53784	54565	KAL4784491.1
PS010162.1	55350	56598	KAL4784492.1
PS010162.1	57956	59266	KAL4784493.1
PS010162.1	59896	61424	KAL4784494.1
PS010162.1	65064	66104	KAL4784495.1
PS010162.1	66957	72822	KAL4784496.1
PS010162.1	72908	74117	KAL4784497.1
PS010162.1	74363	78556	KAL4784498.1
PS010162.1	78688	79854	KAL4784499.1
PS010162.1	79776	81958	KAL4784500.1
PS010162.1	82206	83802	KAL4784501.1
PS010162.1	86014	87079	KAL4784502.1
PS010162.1	87281	92544	KAL4784503.1
PS010162.1	94075	95570	KAL4784504.1
PS010162.1	95587	97145	KAL4784505.1
PS010162.1	98927	101573	KAL4784506.1
PS010162.1	102669	104245	KAL4784507.1
PS010162.1	105135	107165	KAL4784508.1
PS010162.1	108492	110370	KAL4784509.1
PS010162.1	114792	115898	KAL4784510.1
PS010162.1	115916	117470	KAL4784511.1
PS010162.1	117666	118139	KAL4784512.1
PS010162.1	121935	123950	KAL4784513.1
PS010162.1	124265	126166	KAL4784514.1
PS010162.1	128103	128532	KAL4784515.1
PS010162.1	128958	130579	KAL4784516.1
PS010162.1	132163	132704	KAL4784517.1
PS010162.1	132630	133806	KAL4784518.1
PS010162.1	133944	135508	KAL4784519.1
PS010162.1	135832	141697	KAL4784520.1
PS010162.1	142921	144212	KAL4784521.1
PS010162.1	145383	147034	KAL4784522.1
PS010162.1	147187	148577	KAL4784523.1
PS010162.1	148699	150499	KAL4784524.1
PS010162.1	151188	155279	KAL4784525.1
PS010162.1	155737	157701	KAL4784526.1
PS010162.1	158783	160313	KAL4784527.1
PS010162.1	160403	161568	KAL4784528.1
PS010162.1	161680	162543	KAL4784529.1
PS010162.1	162714	165098	KAL4784530.1
PS010162.1	164905	167115	KAL4784531.1
PS010162.1	167411	170613	KAL4784532.1
PS010162.1	172392	173518	KAL4784533.1
PS010162.1	173518	174763	KAL4784534.1
PS010163.1	1834	2469	KAL4784409.1
PS010163.1	2433	3159	KAL4784410.1
PS010163.1	4257	6001	KAL4784411.1
PS010163.1	6209	8460	KAL4784412.1
PS010163.1	9139	10438	KAL4784413.1
PS010163.1	14177	15244	KAL4784414.1
PS010163.1	15618	18215	KAL4784415.1
PS010163.1	19119	21150	KAL4784416.1
PS010163.1	29241	29902	KAL4784417.1
PS010163.1	29941	34184	KAL4784418.1
PS010163.1	34771	35644	KAL4784419.1
PS010163.1	35414	37310	KAL4784420.1
PS010163.1	37533	39954	KAL4784421.1
PS010163.1	39955	43601	KAL4784422.1
PS010163.1	43725	45440	KAL4784423.1
PS010163.1	45440	46880	KAL4784424.1
PS010163.1	47135	48917	KAL4784425.1
PS010163.1	49093	50786	KAL4784426.1
PS010163.1	50786	53365	KAL4784427.1
PS010163.1	53876	56324	KAL4784428.1
PS010163.1	60981	61922	KAL4784429.1
PS010163.1	62396	64182	KAL4784430.1
PS010163.1	64178	64976	KAL4784431.1
PS010163.1	65242	67395	KAL4784432.1
PS010163.1	67676	69183	KAL4784433.1
PS010163.1	69310	71268	KAL4784434.1
PS010163.1	71451	72290	KAL4784435.1
PS010163.1	74326	74999	KAL4784436.1
PS010163.1	75482	78832	KAL4784437.1
PS010163.1	80516	81797	KAL4784438.1
PS010163.1	83971	85870	KAL4784439.1
PS010163.1	86529	88468	KAL4784440.1
PS010163.1	88801	89797	KAL4784441.1
PS010163.1	89821	91387	KAL4784442.1
PS010163.1	90891	92420	KAL4784443.1
PS010163.1	92801	95278	KAL4784444.1
PS010163.1	95710	96657	KAL4784445.1
PS010163.1	96683	97635	KAL4784446.1
PS010163.1	97635	98721	KAL4784447.1
PS010163.1	99047	100589	KAL4784448.1
PS010163.1	102793	103316	KAL4784449.1
PS010163.1	106017	109421	KAL4784450.1
PS010163.1	109527	110963	KAL4784451.1
PS010163.1	111443	113531	KAL4784452.1
PS010163.1	117138	119354	KAL4784453.1
PS010163.1	119241	120455	KAL4784454.1
PS010163.1	120410	122115	KAL4784455.1
PS010163.1	122956	124214	KAL4784456.1
PS010163.1	125536	126257	KAL4784457.1
PS010163.1	126284	127223	KAL4784458.1
PS010163.1	128769	129584	KAL4784459.1
PS010163.1	129561	133700	KAL4784460.1
PS010163.1	135385	135825	KAL4784461.1
PS010163.1	136665	137190	KAL4784462.1
PS010163.1	138300	140201	KAL4784463.1
PS010163.1	142588	143268	KAL4784464.1
PS010163.1	143587	145143	KAL4784465.1
PS010163.1	146049	147239	KAL4784466.1
PS010163.1	147843	149060	KAL4784467.1
PS010163.1	150610	152714	KAL4784468.1
PS010163.1	154278	155546	KAL4784469.1
PS010163.1	156525	157203	KAL4784470.1
PS010163.1	157603	160277	KAL4784471.1
PS010163.1	161648	162831	KAL4784472.1
PS010163.1	163383	165410	KAL4784473.1
PS010163.1	166296	168266	KAL4784474.1
PS010163.1	168456	169440	KAL4784475.1
PS010163.1	170115	171910	KAL4784476.1
PS010163.1	172071	173232	KAL4784477.1
PS010164.1	1388	2057	KAL4784346.1
PS010164.1	5082	7000	KAL4784347.1
PS010164.1	7866	9056	KAL4784348.1
PS010164.1	10532	13938	KAL4784349.1
PS010164.1	15017	18466	KAL4784350.1
PS010164.1	18983	20170	KAL4784351.1
PS010164.1	20205	21170	KAL4784352.1
PS010164.1	21714	24781	KAL4784353.1
PS010164.1	26468	29813	KAL4784354.1
PS010164.1	29829	30246	KAL4784355.1
PS010164.1	31659	32439	KAL4784356.1
PS010164.1	33452	34808	KAL4784357.1
PS010164.1	34915	37343	KAL4784358.1
PS010164.1	38156	39493	KAL4784359.1
PS010164.1	39493	41443	KAL4784360.1
PS010164.1	41491	43838	KAL4784361.1
PS010164.1	43904	45285	KAL4784362.1
PS010164.1	45712	47590	KAL4784363.1
PS010164.1	47706	50848	KAL4784364.1
PS010164.1	50849	53152	KAL4784365.1
PS010164.1	53750	56931	KAL4784366.1
PS010164.1	57019	59242	KAL4784367.1
PS010164.1	59075	60228	KAL4784368.1
PS010164.1	60640	62936	KAL4784369.1
PS010164.1	62936	64891	KAL4784370.1
PS010164.1	65076	66177	KAL4784371.1
PS010164.1	66884	68425	KAL4784372.1
PS010164.1	71577	72638	KAL4784373.1
PS010164.1	72669	73725	KAL4784374.1
PS010164.1	74516	76316	KAL4784375.1
PS010164.1	78116	78721	KAL4784376.1
PS010164.1	83561	84884	KAL4784377.1
PS010164.1	86328	88487	KAL4784378.1
PS010164.1	89045	91416	KAL4784379.1
PS010164.1	91862	93246	KAL4784380.1
PS010164.1	93502	94974	KAL4784381.1
PS010164.1	95665	97365	KAL4784382.1
PS010164.1	97742	98674	KAL4784383.1
PS010164.1	99738	104624	KAL4784384.1
PS010164.1	105127	107524	KAL4784385.1
PS010164.1	108571	110474	KAL4784386.1
PS010164.1	111494	113625	KAL4784387.1
PS010164.1	114300	117293	KAL4784388.1
PS010164.1	119335	120748	KAL4784389.1
PS010164.1	121040	124314	KAL4784390.1
PS010164.1	124734	126369	KAL4784391.1
PS010164.1	126727	128458	KAL4784392.1
PS010164.1	129988	130828	KAL4784393.1
PS010164.1	131037	131678	KAL4784394.1
PS010164.1	131558	132907	KAL4784395.1
PS010164.1	133794	134894	KAL4784396.1
PS010164.1	142617	144632	KAL4784397.1
PS010164.1	146056	147038	KAL4784398.1
PS010164.1	147538	147847	KAL4784399.1
PS010164.1	148853	151134	KAL4784400.1
PS010164.1	152111	153724	KAL4784401.1
PS010164.1	153856	155314	KAL4784402.1
PS010164.1	157423	158282	KAL4784403.1
PS010164.1	158212	160614	KAL4784404.1
PS010164.1	162251	164779	KAL4784405.1
PS010164.1	166727	167893	KAL4784406.1
PS010164.1	168401	169997	KAL4784407.1
PS010164.1	170044	171526	KAL4784408.1
PS010165.1	5051	5367	KAL4784291.1
PS010165.1	6261	9528	KAL4784292.1
PS010165.1	10445	14386	KAL4784293.1
PS010165.1	14663	15849	KAL4784294.1
PS010165.1	15828	16897	KAL4784295.1
PS010165.1	17667	24194	KAL4784296.1
PS010165.1	24229	25844	KAL4784297.1
PS010165.1	25825	28256	KAL4784298.1
PS010165.1	28096	29788	KAL4784299.1
PS010165.1	30691	32802	KAL4784300.1
PS010165.1	33180	34924	KAL4784301.1
PS010165.1	34922	39186	KAL4784302.1
PS010165.1	40038	42684	KAL4784303.1
PS010165.1	42731	43892	KAL4784304.1
PS010165.1	43790	45700	KAL4784305.1
PS010165.1	45389	47232	KAL4784306.1
PS010165.1	46941	51533	KAL4784307.1
PS010165.1	52404	54079	KAL4784308.1
PS010165.1	54374	56201	KAL4784309.1
PS010165.1	57023	58713	KAL4784310.1
PS010165.1	58853	60952	KAL4784311.1
PS010165.1	61154	69268	KAL4784312.1
PS010165.1	69268	70099	KAL4784313.1
PS010165.1	70129	73486	KAL4784314.1
PS010165.1	73535	74488	KAL4784315.1
PS010165.1	75192	75740	KAL4784316.1
PS010165.1	77890	80606	KAL4784317.1
PS010165.1	86085	89616	KAL4784318.1
PS010165.1	89705	91127	KAL4784319.1
PS010165.1	91386	92285	KAL4784320.1
PS010165.1	95671	96408	KAL4784321.1
PS010165.1	97288	99283	KAL4784322.1
PS010165.1	100520	105400	KAL4784323.1
PS010165.1	104909	107564	KAL4784324.1
PS010165.1	108102	109935	KAL4784325.1
PS010165.1	111594	111943	KAL4784326.1
PS010165.1	112652	114414	KAL4784327.1
PS010165.1	115190	116695	KAL4784328.1
PS010165.1	117121	121217	KAL4784329.1
PS010165.1	121407	126868	KAL4784330.1
PS010165.1	126904	127363	KAL4784331.1
PS010165.1	128690	130168	KAL4784332.1
PS010165.1	131310	133699	KAL4784333.1
PS010165.1	133738	135729	KAL4784334.1
PS010165.1	135839	138898	KAL4784335.1
PS010165.1	139697	140129	KAL4784336.1
PS010165.1	142849	143213	KAL4784337.1
PS010165.1	144741	145484	KAL4784338.1
PS010165.1	145804	146795	KAL4784339.1
PS010165.1	150225	151502	KAL4784340.1
PS010165.1	151743	155639	KAL4784341.1
PS010165.1	158149	159451	KAL4784342.1
PS010165.1	161335	163521	KAL4784343.1
PS010165.1	164016	166050	KAL4784344.1
PS010165.1	169466	169664	KAL4784345.1
PS010166.1	61	2889	KAL4784227.1
PS010166.1	3034	4884	KAL4784228.1
PS010166.1	5315	9770	KAL4784229.1
PS010166.1	9959	11931	KAL4784230.1
PS010166.1	12526	13438	KAL4784231.1
PS010166.1	13529	16539	KAL4784232.1
PS010166.1	16671	18288	KAL4784233.1
PS010166.1	19086	20820	KAL4784234.1
PS010166.1	21422	24627	KAL4784235.1
PS010166.1	25095	25520	KAL4784236.1
PS010166.1	26094	28722	KAL4784237.1
PS010166.1	28835	30033	KAL4784238.1
PS010166.1	30033	30907	KAL4784239.1
PS010166.1	30919	33506	KAL4784240.1
PS010166.1	33555	36299	KAL4784241.1
PS010166.1	37491	39372	KAL4784242.1
PS010166.1	39414	41006	KAL4784243.1
PS010166.1	41681	43682	KAL4784244.1
PS010166.1	43779	44081	KAL4784245.1
PS010166.1	44170	44969	KAL4784246.1
PS010166.1	46844	48882	KAL4784247.1
PS010166.1	49337	50632	KAL4784248.1
PS010166.1	50674	52862	KAL4784249.1
PS010166.1	52840	54447	KAL4784250.1
PS010166.1	54684	55402	KAL4784251.1
PS010166.1	57778	59890	KAL4784252.1
PS010166.1	61137	62204	KAL4784253.1
PS010166.1	62403	65958	KAL4784254.1
PS010166.1	67195	70018	KAL4784255.1
PS010166.1	70221	70682	KAL4784256.1
PS010166.1	71717	77052	KAL4784257.1
PS010166.1	77545	78850	KAL4784258.1
PS010166.1	78930	81797	KAL4784259.1
PS010166.1	81919	84510	KAL4784260.1
PS010166.1	84580	85831	KAL4784261.1
PS010166.1	85838	88804	KAL4784262.1
PS010166.1	89038	90760	KAL4784263.1
PS010166.1	91569	93027	KAL4784264.1
PS010166.1	93027	94421	KAL4784265.1
PS010166.1	95791	98317	KAL4784266.1
PS010166.1	99123	101175	KAL4784267.1
PS010166.1	101288	102260	KAL4784268.1
PS010166.1	103211	105083	KAL4784269.1
PS010166.1	105386	108226	KAL4784270.1
PS010166.1	113261	113948	KAL4784271.1
PS010166.1	113518	117173	KAL4784272.1
PS010166.1	117174	120032	KAL4784273.1
PS010166.1	120390	122072	KAL4784274.1
PS010166.1	123568	125303	KAL4784275.1
PS010166.1	125541	127228	KAL4784276.1
PS010166.1	127818	130162	KAL4784277.1
PS010166.1	130059	131429	KAL4784278.1
PS010166.1	131616	132252	KAL4784279.1
PS010166.1	133082	135121	KAL4784280.1
PS010166.1	137274	138821	KAL4784281.1
PS010166.1	140219	143985	KAL4784282.1
PS010166.1	147078	149520	KAL4784283.1
PS010166.1	150386	154982	KAL4784284.1
PS010166.1	155205	157144	KAL4784285.1
PS010166.1	157516	158084	KAL4784286.1
PS010166.1	158692	162309	KAL4784287.1
PS010166.1	162694	164432	KAL4784288.1
PS010166.1	164749	168137	KAL4784289.1
PS010166.1	168153	168816	KAL4784290.1
PS010167.1	456	1947	KAL4784169.1
PS010167.1	1996	5515	KAL4784170.1
PS010167.1	6259	9935	KAL4784171.1
PS010167.1	11798	13272	KAL4784172.1
PS010167.1	13738	16656	KAL4784173.1
PS010167.1	17850	23098	KAL4784174.1
PS010167.1	23242	25692	KAL4784175.1
PS010167.1	25692	28924	KAL4784176.1
PS010167.1	29229	30154	KAL4784177.1
PS010167.1	30988	32538	KAL4784178.1
PS010167.1	32552	41243	KAL4784179.1
PS010167.1	42292	46636	KAL4784180.1
PS010167.1	47025	50766	KAL4784181.1
PS010167.1	50992	54219	KAL4784182.1
PS010167.1	54266	56015	KAL4784183.1
PS010167.1	56767	58031	KAL4784184.1
PS010167.1	57837	62037	KAL4784185.1
PS010167.1	62087	65373	KAL4784186.1
PS010167.1	65373	67056	KAL4784187.1
PS010167.1	66594	67851	KAL4784188.1
PS010167.1	70150	70517	KAL4784189.1
PS010167.1	71778	73960	KAL4784190.1
PS010167.1	74196	76829	KAL4784191.1
PS010167.1	76906	78278	KAL4784192.1
PS010167.1	78586	79170	KAL4784193.1
PS010167.1	79529	80893	KAL4784194.1
PS010167.1	82166	85004	KAL4784195.1
PS010167.1	85967	89269	KAL4784196.1
PS010167.1	89450	91892	KAL4784197.1
PS010167.1	91608	93211	KAL4784198.1
PS010167.1	93888	95793	KAL4784199.1
PS010167.1	96092	97583	KAL4784200.1
PS010167.1	98429	103833	KAL4784201.1
PS010167.1	106214	107563	KAL4784202.1
PS010167.1	110734	112507	KAL4784203.1
PS010167.1	114724	116398	KAL4784204.1
PS010167.1	117660	119206	KAL4784205.1
PS010167.1	119861	121552	KAL4784206.1
PS010167.1	124456	125443	KAL4784207.1
PS010167.1	125640	126738	KAL4784208.1
PS010167.1	127175	128957	KAL4784209.1
PS010167.1	129398	131329	KAL4784210.1
PS010167.1	131892	132403	KAL4784211.1
PS010167.1	135230	136453	KAL4784212.1
PS010167.1	136453	138164	KAL4784213.1
PS010167.1	138470	140224	KAL4784214.1
PS010167.1	140510	143142	KAL4784215.1
PS010167.1	143928	145481	KAL4784216.1
PS010167.1	147617	149658	KAL4784217.1
PS010167.1	150016	150593	KAL4784218.1
PS010167.1	151006	151639	KAL4784219.1
PS010167.1	152197	155233	KAL4784220.1
PS010167.1	155400	156863	KAL4784221.1
PS010167.1	157059	159508	KAL4784222.1
PS010167.1	159508	161032	KAL4784223.1
PS010167.1	161761	164368	KAL4784224.1
PS010167.1	164405	166837	KAL4784225.1
PS010167.1	167167	167982	KAL4784226.1
PS010168.1	13	1261	KAL4784101.1
PS010168.1	1647	3867	KAL4784102.1
PS010168.1	5988	7575	KAL4784103.1
PS010168.1	8434	10298	KAL4784104.1
PS010168.1	10468	13161	KAL4784105.1
PS010168.1	12964	15458	KAL4784106.1
PS010168.1	15963	18766	KAL4784107.1
PS010168.1	18433	20051	KAL4784108.1
PS010168.1	20518	23221	KAL4784109.1
PS010168.1	23727	25041	KAL4784110.1
PS010168.1	25477	27539	KAL4784111.1
PS010168.1	27909	29743	KAL4784112.1
PS010168.1	30471	31946	KAL4784113.1
PS010168.1	33457	35372	KAL4784114.1
PS010168.1	35319	37407	KAL4784115.1
PS010168.1	37537	38800	KAL4784116.1
PS010168.1	39365	40285	KAL4784117.1
PS010168.1	41699	43331	KAL4784118.1
PS010168.1	43477	45042	KAL4784119.1
PS010168.1	45335	45878	KAL4784120.1
PS010168.1	46309	47268	KAL4784121.1
PS010168.1	47259	48218	KAL4784122.1
PS010168.1	49995	50382	KAL4784123.1
PS010168.1	51469	53226	KAL4784124.1
PS010168.1	53617	56056	KAL4784125.1
PS010168.1	56179	56559	KAL4784126.1
PS010168.1	56695	58740	KAL4784127.1
PS010168.1	59474	60541	KAL4784128.1
PS010168.1	60710	64873	KAL4784129.1
PS010168.1	65694	68709	KAL4784130.1
PS010168.1	68868	70708	KAL4784131.1
PS010168.1	70714	71280	KAL4784132.1
PS010168.1	71982	75855	KAL4784133.1
PS010168.1	76085	76724	KAL4784134.1
PS010168.1	77041	82772	KAL4784135.1
PS010168.1	82888	83238	KAL4784136.1
PS010168.1	84138	85321	KAL4784137.1
PS010168.1	88220	89606	KAL4784138.1
PS010168.1	90150	90756	KAL4784139.1
PS010168.1	90849	91410	KAL4784140.1
PS010168.1	92374	94228	KAL4784141.1
PS010168.1	96580	98923	KAL4784142.1
PS010168.1	102081	103508	KAL4784143.1
PS010168.1	103850	104399	KAL4784144.1
PS010168.1	106164	107033	KAL4784145.1
PS010168.1	107207	109294	KAL4784146.1
PS010168.1	109408	110987	KAL4784147.1
PS010168.1	111288	111589	KAL4784148.1
PS010168.1	111996	113652	KAL4784149.1
PS010168.1	113616	116051	KAL4784150.1
PS010168.1	116052	117670	KAL4784151.1
PS010168.1	118087	124732	KAL4784152.1
PS010168.1	125328	127815	KAL4784153.1
PS010168.1	128070	129588	KAL4784154.1
PS010168.1	130499	131935	KAL4784155.1
PS010168.1	132511	133681	KAL4784156.1
PS010168.1	134657	136453	KAL4784157.1
PS010168.1	136740	137241	KAL4784158.1
PS010168.1	138449	142183	KAL4784159.1
PS010168.1	143365	145129	KAL4784160.1
PS010168.1	145703	147360	KAL4784161.1
PS010168.1	147680	149107	KAL4784162.1
PS010168.1	149191	151183	KAL4784163.1
PS010168.1	151362	152674	KAL4784164.1
PS010168.1	156653	157945	KAL4784165.1
PS010168.1	158872	161935	KAL4784166.1
PS010168.1	164061	164517	KAL4784167.1
PS010168.1	164860	166984	KAL4784168.1
PS010169.1	0	1480	KAL4784039.1
PS010169.1	1481	5814	KAL4784040.1
PS010169.1	6889	7921	KAL4784041.1
PS010169.1	8624	11440	KAL4784042.1
PS010169.1	11608	16066	KAL4784043.1
PS010169.1	17268	21166	KAL4784044.1
PS010169.1	23441	25065	KAL4784045.1
PS010169.1	25565	29842	KAL4784046.1
PS010169.1	32091	33116	KAL4784047.1
PS010169.1	33380	35622	KAL4784048.1
PS010169.1	36306	38729	KAL4784049.1
PS010169.1	38730	40954	KAL4784050.1
PS010169.1	40930	42001	KAL4784051.1
PS010169.1	42601	45402	KAL4784052.1
PS010169.1	46242	47265	KAL4784053.1
PS010169.1	47485	50526	KAL4784054.1
PS010169.1	50530	53010	KAL4784055.1
PS010169.1	53021	56469	KAL4784056.1
PS010169.1	57119	58089	KAL4784057.1
PS010169.1	60023	60374	KAL4784058.1
PS010169.1	62677	64807	KAL4784059.1
PS010169.1	64797	65627	KAL4784060.1
PS010169.1	66482	73364	KAL4784061.1
PS010169.1	73511	79226	KAL4784062.1
PS010169.1	79519	81168	KAL4784063.1
PS010169.1	81611	85000	KAL4784064.1
PS010169.1	87346	88339	KAL4784065.1
PS010169.1	88561	91456	KAL4784066.1
PS010169.1	91628	91943	KAL4784067.1
PS010169.1	92130	95721	KAL4784068.1
PS010169.1	95787	98080	KAL4784069.1
PS010169.1	98896	100725	KAL4784070.1
PS010169.1	100746	102840	KAL4784071.1
PS010169.1	103517	105618	KAL4784072.1
PS010169.1	106906	108013	KAL4784073.1
PS010169.1	108078	108626	KAL4784074.1
PS010169.1	108496	111078	KAL4784075.1
PS010169.1	112193	113187	KAL4784076.1
PS010169.1	113458	114763	KAL4784077.1
PS010169.1	115999	117366	KAL4784078.1
PS010169.1	117298	118838	KAL4784079.1
PS010169.1	118880	120696	KAL4784080.1
PS010169.1	120705	122718	KAL4784081.1
PS010169.1	123737	125522	KAL4784082.1
PS010169.1	126229	127215	KAL4784083.1
PS010169.1	128536	129414	KAL4784084.1
PS010169.1	129429	130131	KAL4784085.1
PS010169.1	131843	134199	KAL4784086.1
PS010169.1	136893	137526	KAL4784087.1
PS010169.1	137471	138697	KAL4784088.1
PS010169.1	138791	142357	KAL4784089.1
PS010169.1	146094	150331	KAL4784090.1
PS010169.1	150428	151323	KAL4784092.1
PS010169.1	150428	152173	KAL4784091.1
PS010169.1	152285	153167	KAL4784093.1
PS010169.1	153192	154167	KAL4784094.1
PS010169.1	154337	159146	KAL4784095.1
PS010169.1	159621	161220	KAL4784096.1
PS010169.1	161248	161880	KAL4784097.1
PS010169.1	164060	164854	KAL4784098.1
PS010169.1	164924	165859	KAL4784099.1
PS010169.1	165833	167113	KAL4784100.1
PS010170.1	350	1637	KAL4783979.1
PS010170.1	1637	7589	KAL4783980.1
PS010170.1	8438	12950	KAL4783981.1
PS010170.1	13292	15013	KAL4783982.1
PS010170.1	15077	16356	KAL4783983.1
PS010170.1	16619	17502	KAL4783984.1
PS010170.1	17556	19302	KAL4783985.1
PS010170.1	19307	21005	KAL4783986.1
PS010170.1	21872	22398	KAL4783987.1
PS010170.1	22893	25760	KAL4783988.1
PS010170.1	26118	29979	KAL4783989.1
PS010170.1	30319	32700	KAL4783990.1
PS010170.1	33565	35042	KAL4783991.1
PS010170.1	35974	37023	KAL4783992.1
PS010170.1	37402	38344	KAL4783993.1
PS010170.1	40671	44977	KAL4783994.1
PS010170.1	46232	48936	KAL4783995.1
PS010170.1	49112	50338	KAL4783996.1
PS010170.1	50395	51831	KAL4783997.1
PS010170.1	51948	53366	KAL4783998.1
PS010170.1	53549	55321	KAL4783999.1
PS010170.1	55556	63173	KAL4784000.1
PS010170.1	65537	69479	KAL4784001.1
PS010170.1	69944	71466	KAL4784002.1
PS010170.1	71280	71678	KAL4784003.1
PS010170.1	71466	72408	KAL4784004.1
PS010170.1	72767	75980	KAL4784005.1
PS010170.1	76567	79087	KAL4784006.1
PS010170.1	81289	81744	KAL4784007.1
PS010170.1	85917	87519	KAL4784008.1
PS010170.1	87602	88916	KAL4784009.1
PS010170.1	88916	90945	KAL4784010.1
PS010170.1	91897	94122	KAL4784011.1
PS010170.1	93607	94983	KAL4784012.1
PS010170.1	95688	99285	KAL4784013.1
PS010170.1	99524	100642	KAL4784014.1
PS010170.1	100760	103478	KAL4784015.1
PS010170.1	103633	104758	KAL4784016.1
PS010170.1	104983	106948	KAL4784017.1
PS010170.1	107552	109404	KAL4784018.1
PS010170.1	116347	118516	KAL4784019.1
PS010170.1	120124	120709	KAL4784020.1
PS010170.1	120680	121287	KAL4784021.1
PS010170.1	121899	123279	KAL4784022.1
PS010170.1	123262	124429	KAL4784023.1
PS010170.1	124460	125496	KAL4784024.1
PS010170.1	125624	126722	KAL4784025.1
PS010170.1	126726	127813	KAL4784026.1
PS010170.1	128408	129939	KAL4784027.1
PS010170.1	131154	133591	KAL4784028.1
PS010170.1	134178	139480	KAL4784029.1
PS010170.1	139797	144718	KAL4784030.1
PS010170.1	145504	147790	KAL4784031.1
PS010170.1	147918	148907	KAL4784032.1
PS010170.1	149094	150838	KAL4784033.1
PS010170.1	150539	152548	KAL4784034.1
PS010170.1	152549	152921	KAL4784035.1
PS010170.1	156853	159045	KAL4784036.1
PS010170.1	160497	162796	KAL4784037.1
PS010170.1	162924	163167	KAL4784038.1
PS010171.1	546	1554	KAL4783920.1
PS010171.1	3169	5278	KAL4783921.1
PS010171.1	6862	8722	KAL4783922.1
PS010171.1	8715	10127	KAL4783923.1
PS010171.1	10944	12927	KAL4783924.1
PS010171.1	13632	18528	KAL4783925.1
PS010171.1	18528	22217	KAL4783926.1
PS010171.1	22249	24203	KAL4783927.1
PS010171.1	24767	27770	KAL4783928.1
PS010171.1	27982	29862	KAL4783929.1
PS010171.1	30188	36101	KAL4783930.1
PS010171.1	36311	37856	KAL4783931.1
PS010171.1	37637	38750	KAL4783932.1
PS010171.1	38750	40120	KAL4783933.1
PS010171.1	40136	41567	KAL4783934.1
PS010171.1	43451	44530	KAL4783935.1
PS010171.1	47844	48889	KAL4783936.1
PS010171.1	51441	53009	KAL4783937.1
PS010171.1	54264	57091	KAL4783938.1
PS010171.1	57409	62242	KAL4783939.1
PS010171.1	62995	67458	KAL4783940.1
PS010171.1	68986	70320	KAL4783941.1
PS010171.1	70613	73573	KAL4783942.1
PS010171.1	74751	77561	KAL4783943.1
PS010171.1	78599	80679	KAL4783944.1
PS010171.1	80590	86444	KAL4783945.1
PS010171.1	86980	88163	KAL4783946.1
PS010171.1	88116	89746	KAL4783947.1
PS010171.1	89746	93184	KAL4783948.1
PS010171.1	93579	96963	KAL4783949.1
PS010171.1	97033	98286	KAL4783950.1
PS010171.1	99198	101287	KAL4783951.1
PS010171.1	102155	102794	KAL4783952.1
PS010171.1	102986	104706	KAL4783953.1
PS010171.1	104954	108216	KAL4783954.1
PS010171.1	109495	110470	KAL4783955.1
PS010171.1	110583	112429	KAL4783956.1
PS010171.1	112857	117140	KAL4783957.1
PS010171.1	117141	119427	KAL4783958.1
PS010171.1	119486	121801	KAL4783959.1
PS010171.1	121801	126141	KAL4783960.1
PS010171.1	126141	129542	KAL4783961.1
PS010171.1	129702	132252	KAL4783962.1
PS010171.1	132204	133714	KAL4783963.1
PS010171.1	134214	135339	KAL4783964.1
PS010171.1	135328	137685	KAL4783965.1
PS010171.1	137686	140476	KAL4783966.1
PS010171.1	142677	144569	KAL4783967.1
PS010171.1	145774	147406	KAL4783968.1
PS010171.1	147178	148898	KAL4783969.1
PS010171.1	149035	150951	KAL4783970.1
PS010171.1	151002	152090	KAL4783971.1
PS010171.1	152435	153591	KAL4783972.1
PS010171.1	153577	155927	KAL4783973.1
PS010171.1	156030	156556	KAL4783974.1
PS010171.1	156851	158823	KAL4783975.1
PS010171.1	156923	157498	KAL4783976.1
PS010171.1	158146	158727	KAL4783977.1
PS010171.1	159143	160594	KAL4783978.1
PS010172.1	6564	9159	KAL4783863.1
PS010172.1	9863	12116	KAL4783864.1
PS010172.1	12497	16013	KAL4783865.1
PS010172.1	16403	18897	KAL4783866.1
PS010172.1	18844	20837	KAL4783867.1
PS010172.1	21020	23312	KAL4783868.1
PS010172.1	23921	26537	KAL4783869.1
PS010172.1	26732	27706	KAL4783870.1
PS010172.1	28013	30012	KAL4783871.1
PS010172.1	30133	33118	KAL4783872.1
PS010172.1	34189	35359	KAL4783873.1
PS010172.1	35764	40815	KAL4783874.1
PS010172.1	40894	42189	KAL4783875.1
PS010172.1	42320	44004	KAL4783876.1
PS010172.1	44000	45447	KAL4783877.1
PS010172.1	44903	45372	KAL4783878.1
PS010172.1	45506	47169	KAL4783879.1
PS010172.1	47101	47998	KAL4783880.1
PS010172.1	51376	53847	KAL4783881.1
PS010172.1	54550	55872	KAL4783882.1
PS010172.1	56087	59635	KAL4783883.1
PS010172.1	60548	63017	KAL4783884.1
PS010172.1	63172	64973	KAL4783885.1
PS010172.1	65241	66469	KAL4783886.1
PS010172.1	66564	67162	KAL4783887.1
PS010172.1	67988	70111	KAL4783888.1
PS010172.1	70329	71633	KAL4783889.1
PS010172.1	72790	74197	KAL4783890.1
PS010172.1	74341	76061	KAL4783891.1
PS010172.1	76550	81242	KAL4783892.1
PS010172.1	82622	85568	KAL4783893.1
PS010172.1	85631	87909	KAL4783894.1
PS010172.1	88704	89108	KAL4783895.1
PS010172.1	89420	90545	KAL4783896.1
PS010172.1	91128	91726	KAL4783897.1
PS010172.1	92120	93393	KAL4783898.1
PS010172.1	93836	95300	KAL4783899.1
PS010172.1	95418	96603	KAL4783900.1
PS010172.1	96983	98753	KAL4783901.1
PS010172.1	99105	100696	KAL4783902.1
PS010172.1	100911	103210	KAL4783903.1
PS010172.1	103490	106209	KAL4783904.1
PS010172.1	107252	108494	KAL4783905.1
PS010172.1	108592	113191	KAL4783906.1
PS010172.1	120386	121619	KAL4783907.1
PS010172.1	121179	123317	KAL4783908.1
PS010172.1	123211	124763	KAL4783909.1
PS010172.1	125274	126422	KAL4783910.1
PS010172.1	126698	127715	KAL4783911.1
PS010172.1	129644	131243	KAL4783912.1
PS010172.1	131490	135820	KAL4783913.1
PS010172.1	136625	144567	KAL4783914.1
PS010172.1	147975	149701	KAL4783915.1
PS010172.1	150365	150839	KAL4783916.1
PS010172.1	152438	154327	KAL4783917.1
PS010172.1	154625	155307	KAL4783918.1
PS010172.1	155298	155761	KAL4783919.1
PS010173.1	318	804	KAL4783802.1
PS010173.1	4274	6730	KAL4783803.1
PS010173.1	6935	9337	KAL4783804.1
PS010173.1	10141	11030	KAL4783805.1
PS010173.1	11030	12382	KAL4783806.1
PS010173.1	12642	14002	KAL4783807.1
PS010173.1	14892	15535	KAL4783808.1
PS010173.1	18147	19697	KAL4783809.1
PS010173.1	20005	21933	KAL4783810.1
PS010173.1	21941	26253	KAL4783811.1
PS010173.1	26452	29714	KAL4783812.1
PS010173.1	30325	32335	KAL4783813.1
PS010173.1	32859	34145	KAL4783814.1
PS010173.1	35368	37128	KAL4783815.1
PS010173.1	37578	45357	KAL4783816.1
PS010173.1	45645	47420	KAL4783817.1
PS010173.1	47705	48531	KAL4783818.1
PS010173.1	48901	50645	KAL4783819.1
PS010173.1	51793	53056	KAL4783820.1
PS010173.1	53397	54555	KAL4783821.1
PS010173.1	55299	55942	KAL4783822.1
PS010173.1	57948	58953	KAL4783823.1
PS010173.1	59463	60468	KAL4783824.1
PS010173.1	61946	66323	KAL4783825.1
PS010173.1	67142	68088	KAL4783826.1
PS010173.1	70340	71463	KAL4783827.1
PS010173.1	73699	75199	KAL4783828.1
PS010173.1	75850	77904	KAL4783829.1
PS010173.1	79736	81412	KAL4783830.1
PS010173.1	81759	83543	KAL4783831.1
PS010173.1	84042	88534	KAL4783832.1
PS010173.1	89080	90307	KAL4783833.1
PS010173.1	90787	91609	KAL4783834.1
PS010173.1	92250	94117	KAL4783835.1
PS010173.1	94808	96117	KAL4783836.1
PS010173.1	96955	98539	KAL4783837.1
PS010173.1	98886	99390	KAL4783838.1
PS010173.1	100944	102753	KAL4783839.1
PS010173.1	103373	108034	KAL4783840.1
PS010173.1	108180	109965	KAL4783841.1
PS010173.1	111131	112909	KAL4783842.1
PS010173.1	113354	114530	KAL4783843.1
PS010173.1	115162	116490	KAL4783844.1
PS010173.1	116649	117670	KAL4783845.1
PS010173.1	118312	119716	KAL4783846.1
PS010173.1	119877	122456	KAL4783847.1
PS010173.1	122754	125569	KAL4783848.1
PS010173.1	125883	126847	KAL4783849.1
PS010173.1	126847	127733	KAL4783850.1
PS010173.1	128355	129103	KAL4783851.1
PS010173.1	130830	133985	KAL4783852.1
PS010173.1	134409	135942	KAL4783853.1
PS010173.1	137017	137812	KAL4783854.1
PS010173.1	138511	138973	KAL4783855.1
PS010173.1	140042	143218	KAL4783856.1
PS010173.1	144548	147359	KAL4783857.1
PS010173.1	147364	148189	KAL4783858.1
PS010173.1	148502	149099	KAL4783859.1
PS010173.1	151200	153024	KAL4783860.1
PS010173.1	154169	155403	KAL4783861.1
PS010173.1	155583	156857	KAL4783862.1
PS010174.1	444	1627	KAL4783744.1
PS010174.1	6525	9531	KAL4783745.1
PS010174.1	9785	10891	KAL4783746.1
PS010174.1	11864	12188	KAL4783747.1
PS010174.1	13265	14747	KAL4783748.1
PS010174.1	16036	16909	KAL4783749.1
PS010174.1	18628	20469	KAL4783750.1
PS010174.1	20735	22017	KAL4783751.1
PS010174.1	22017	23200	KAL4783752.1
PS010174.1	23646	24868	KAL4783753.1
PS010174.1	25077	26093	KAL4783754.1
PS010174.1	27391	27988	KAL4783755.1
PS010174.1	28227	29793	KAL4783756.1
PS010174.1	29904	31491	KAL4783757.1
PS010174.1	31983	33373	KAL4783758.1
PS010174.1	33472	34399	KAL4783759.1
PS010174.1	34586	36805	KAL4783760.1
PS010174.1	37259	38267	KAL4783761.1
PS010174.1	41467	44119	KAL4783762.1
PS010174.1	44255	45634	KAL4783763.1
PS010174.1	48511	49577	KAL4783764.1
PS010174.1	50117	51689	KAL4783765.1
PS010174.1	52204	53565	KAL4783766.1
PS010174.1	54236	55131	KAL4783767.1
PS010174.1	55599	57130	KAL4783768.1
PS010174.1	58122	60248	KAL4783769.1
PS010174.1	63435	64240	KAL4783770.1
PS010174.1	64608	66171	KAL4783771.1
PS010174.1	67383	67971	KAL4783772.1
PS010174.1	68546	70502	KAL4783773.1
PS010174.1	72287	84082	KAL4783774.1
PS010174.1	84882	86995	KAL4783775.1
PS010174.1	88918	90781	KAL4783776.1
PS010174.1	91955	93788	KAL4783777.1
PS010174.1	94826	97012	KAL4783778.1
PS010174.1	97121	98790	KAL4783779.1
PS010174.1	98926	99325	KAL4783780.1
PS010174.1	100081	103780	KAL4783781.1
PS010174.1	104743	107245	KAL4783782.1
PS010174.1	107521	109592	KAL4783783.1
PS010174.1	110374	112267	KAL4783784.1
PS010174.1	112515	112998	KAL4783785.1
PS010174.1	113911	115091	KAL4783786.1
PS010174.1	115748	117013	KAL4783787.1
PS010174.1	118200	118705	KAL4783789.1
PS010174.1	118200	120965	KAL4783788.1
PS010174.1	121640	122108	KAL4783790.1
PS010174.1	128236	129288	KAL4783791.1
PS010174.1	129795	132965	KAL4783792.1
PS010174.1	132706	134069	KAL4783793.1
PS010174.1	134906	136365	KAL4783794.1
PS010174.1	136365	137247	KAL4783795.1
PS010174.1	137972	142024	KAL4783796.1
PS010174.1	144675	148237	KAL4783797.1
PS010174.1	148914	150384	KAL4783798.1
PS010174.1	150455	151988	KAL4783799.1
PS010174.1	152119	154115	KAL4783800.1
PS010174.1	154461	155090	KAL4783801.1
PS010175.1	1037	2263	KAL4783673.1
PS010175.1	3014	5469	KAL4783674.1
PS010175.1	5591	6666	KAL4783675.1
PS010175.1	7140	9156	KAL4783676.1
PS010175.1	10046	10799	KAL4783677.1
PS010175.1	12545	13051	KAL4783678.1
PS010175.1	13842	15310	KAL4783679.1
PS010175.1	18311	19334	KAL4783680.1
PS010175.1	19541	20952	KAL4783681.1
PS010175.1	22264	23953	KAL4783682.1
PS010175.1	24686	25862	KAL4783683.1
PS010175.1	27388	28102	KAL4783684.1
PS010175.1	28255	29080	KAL4783685.1
PS010175.1	31724	32759	KAL4783686.1
PS010175.1	34966	35825	KAL4783687.1
PS010175.1	36394	38355	KAL4783688.1
PS010175.1	38478	39805	KAL4783689.1
PS010175.1	39870	41081	KAL4783690.1
PS010175.1	41375	43148	KAL4783691.1
PS010175.1	43388	45523	KAL4783692.1
PS010175.1	45937	49448	KAL4783693.1
PS010175.1	50168	51354	KAL4783694.1
PS010175.1	53613	55453	KAL4783695.1
PS010175.1	55927	58720	KAL4783696.1
PS010175.1	58863	60319	KAL4783697.1
PS010175.1	60593	62286	KAL4783698.1
PS010175.1	62653	63989	KAL4783699.1
PS010175.1	64763	66549	KAL4783700.1
PS010175.1	67148	68366	KAL4783701.1
PS010175.1	68936	71167	KAL4783702.1
PS010175.1	73031	74640	KAL4783703.1
PS010175.1	74641	75166	KAL4783704.1
PS010175.1	75227	76680	KAL4783705.1
PS010175.1	76765	79140	KAL4783706.1
PS010175.1	79161	80094	KAL4783707.1
PS010175.1	80678	82329	KAL4783708.1
PS010175.1	82793	83753	KAL4783709.1
PS010175.1	83836	85691	KAL4783710.1
PS010175.1	85875	86615	KAL4783711.1
PS010175.1	86652	88039	KAL4783712.1
PS010175.1	88828	90817	KAL4783713.1
PS010175.1	90844	93054	KAL4783714.1
PS010175.1	93069	93889	KAL4783715.1
PS010175.1	95758	97635	KAL4783716.1
PS010175.1	99168	100264	KAL4783717.1
PS010175.1	100309	100779	KAL4783718.1
PS010175.1	100827	102347	KAL4783719.1
PS010175.1	103023	104732	KAL4783720.1
PS010175.1	105963	107833	KAL4783721.1
PS010175.1	108380	109975	KAL4783722.1
PS010175.1	110044	111737	KAL4783723.1
PS010175.1	112178	113612	KAL4783724.1
PS010175.1	116009	116691	KAL4783725.1
PS010175.1	117416	118757	KAL4783726.1
PS010175.1	119496	120854	KAL4783727.1
PS010175.1	122846	123408	KAL4783728.1
PS010175.1	123548	126965	KAL4783729.1
PS010175.1	127240	128866	KAL4783730.1
PS010175.1	129199	132126	KAL4783731.1
PS010175.1	132397	133119	KAL4783732.1
PS010175.1	133431	135001	KAL4783733.1
PS010175.1	135270	136465	KAL4783734.1
PS010175.1	137865	139639	KAL4783735.1
PS010175.1	140491	140920	KAL4783736.1
PS010175.1	141271	143992	KAL4783737.1
PS010175.1	143992	145144	KAL4783738.1
PS010175.1	145144	146484	KAL4783739.1
PS010175.1	146762	148854	KAL4783740.1
PS010175.1	148912	150998	KAL4783741.1
PS010175.1	151201	152937	KAL4783742.1
PS010175.1	153311	154266	KAL4783743.1
PS010176.1	4166	8421	KAL4783615.1
PS010176.1	9111	10231	KAL4783616.1
PS010176.1	10231	11736	KAL4783617.1
PS010176.1	11736	13854	KAL4783618.1
PS010176.1	14421	15353	KAL4783619.1
PS010176.1	15314	16244	KAL4783620.1
PS010176.1	18517	21329	KAL4783621.1
PS010176.1	22989	25707	KAL4783622.1
PS010176.1	25961	26404	KAL4783623.1
PS010176.1	26164	29394	KAL4783624.1
PS010176.1	31691	34890	KAL4783625.1
PS010176.1	34901	37448	KAL4783626.1
PS010176.1	38047	38534	KAL4783627.1
PS010176.1	38498	39469	KAL4783628.1
PS010176.1	39154	40713	KAL4783629.1
PS010176.1	42817	44683	KAL4783630.1
PS010176.1	45626	48380	KAL4783631.1
PS010176.1	49000	50369	KAL4783632.1
PS010176.1	50522	51284	KAL4783633.1
PS010176.1	51972	53184	KAL4783634.1
PS010176.1	54026	56498	KAL4783635.1
PS010176.1	56529	58138	KAL4783636.1
PS010176.1	58553	59644	KAL4783637.1
PS010176.1	60213	62814	KAL4783638.1
PS010176.1	62847	64555	KAL4783639.1
PS010176.1	65842	67435	KAL4783640.1
PS010176.1	67835	69146	KAL4783641.1
PS010176.1	70107	73717	KAL4783642.1
PS010176.1	73937	75743	KAL4783643.1
PS010176.1	75662	77001	KAL4783644.1
PS010176.1	77207	80054	KAL4783645.1
PS010176.1	82954	84355	KAL4783646.1
PS010176.1	86034	87472	KAL4783647.1
PS010176.1	87300	87825	KAL4783648.1
PS010176.1	87983	89778	KAL4783649.1
PS010176.1	90521	91878	KAL4783650.1
PS010176.1	92449	94889	KAL4783651.1
PS010176.1	95348	96182	KAL4783652.1
PS010176.1	96453	97743	KAL4783653.1
PS010176.1	97752	99970	KAL4783654.1
PS010176.1	99947	102521	KAL4783655.1
PS010176.1	103230	104665	KAL4783656.1
PS010176.1	105356	107638	KAL4783657.1
PS010176.1	107719	108822	KAL4783658.1
PS010176.1	108860	110464	KAL4783659.1
PS010176.1	110266	111645	KAL4783660.1
PS010176.1	111997	115524	KAL4783661.1
PS010176.1	115839	118236	KAL4783662.1
PS010176.1	118627	119752	KAL4783663.1
PS010176.1	123978	131521	KAL4783664.1
PS010176.1	131794	132189	KAL4783665.1
PS010176.1	132208	135168	KAL4783666.1
PS010176.1	135399	137187	KAL4783667.1
PS010176.1	137493	139328	KAL4783668.1
PS010176.1	139240	140874	KAL4783669.1
PS010176.1	141181	142705	KAL4783670.1
PS010176.1	145359	148089	KAL4783671.1
PS010176.1	148479	151493	KAL4783672.1
PS010177.1	121	1690	KAL4783551.1
PS010177.1	1754	3206	KAL4783552.1
PS010177.1	5481	7332	KAL4783553.1
PS010177.1	7598	8263	KAL4783554.1
PS010177.1	10823	11657	KAL4783555.1
PS010177.1	12313	17286	KAL4783556.1
PS010177.1	18052	20316	KAL4783557.1
PS010177.1	20906	21578	KAL4783558.1
PS010177.1	21783	22903	KAL4783559.1
PS010177.1	23111	23558	KAL4783560.1
PS010177.1	24132	25068	KAL4783561.1
PS010177.1	26355	27624	KAL4783562.1
PS010177.1	28909	31507	KAL4783563.1
PS010177.1	32293	40986	KAL4783564.1
PS010177.1	42026	44470	KAL4783565.1
PS010177.1	45815	46755	KAL4783566.1
PS010177.1	48455	49892	KAL4783567.1
PS010177.1	52348	53579	KAL4783568.1
PS010177.1	54248	54547	KAL4783569.1
PS010177.1	56190	58168	KAL4783570.1
PS010177.1	58202	59572	KAL4783571.1
PS010177.1	61513	62250	KAL4783572.1
PS010177.1	62753	63457	KAL4783573.1
PS010177.1	63911	65089	KAL4783574.1
PS010177.1	65503	66034	KAL4783575.1
PS010177.1	67412	67936	KAL4783576.1
PS010177.1	68956	70014	KAL4783577.1
PS010177.1	70792	71338	KAL4783578.1
PS010177.1	73217	73766	KAL4783579.1
PS010177.1	74663	75667	KAL4783580.1
PS010177.1	77738	79059	KAL4783581.1
PS010177.1	79328	80531	KAL4783582.1
PS010177.1	81551	81953	KAL4783583.1
PS010177.1	82601	85461	KAL4783584.1
PS010177.1	85221	86273	KAL4783585.1
PS010177.1	86728	89122	KAL4783586.1
PS010177.1	90019	91987	KAL4783587.1
PS010177.1	93390	94436	KAL4783588.1
PS010177.1	94436	96500	KAL4783589.1
PS010177.1	96984	98376	KAL4783590.1
PS010177.1	98845	99859	KAL4783591.1
PS010177.1	100286	100879	KAL4783592.1
PS010177.1	100853	103022	KAL4783593.1
PS010177.1	103693	105931	KAL4783594.1
PS010177.1	106471	108445	KAL4783595.1
PS010177.1	110700	111973	KAL4783596.1
PS010177.1	112767	114579	KAL4783597.1
PS010177.1	115269	115926	KAL4783598.1
PS010177.1	116127	117974	KAL4783599.1
PS010177.1	118286	119309	KAL4783600.1
PS010177.1	120018	121908	KAL4783601.1
PS010177.1	125723	127707	KAL4783602.1
PS010177.1	127956	128582	KAL4783603.1
PS010177.1	129062	130611	KAL4783604.1
PS010177.1	131641	132106	KAL4783605.1
PS010177.1	132548	134628	KAL4783606.1
PS010177.1	134661	136651	KAL4783607.1
PS010177.1	137450	140040	KAL4783608.1
PS010177.1	140704	145624	KAL4783609.1
PS010177.1	145817	146579	KAL4783610.1
PS010177.1	147112	149190	KAL4783611.1
PS010177.1	149429	151415	KAL4783612.1
PS010177.1	151709	152808	KAL4783613.1
PS010177.1	152798	154177	KAL4783614.1
PS010178.1	92	973	KAL4783495.1
PS010178.1	1608	3830	KAL4783496.1
PS010178.1	6409	7121	KAL4783497.1
PS010178.1	7661	8039	KAL4783498.1
PS010178.1	8147	10360	KAL4783499.1
PS010178.1	11651	13316	KAL4783500.1
PS010178.1	14359	16297	KAL4783501.1
PS010178.1	16375	18415	KAL4783502.1
PS010178.1	18309	20232	KAL4783503.1
PS010178.1	19639	21300	KAL4783504.1
PS010178.1	21518	22614	KAL4783505.1
PS010178.1	23058	23799	KAL4783506.1
PS010178.1	24270	25072	KAL4783507.1
PS010178.1	25920	27276	KAL4783508.1
PS010178.1	28221	29280	KAL4783509.1
PS010178.1	30600	31530	KAL4783510.1
PS010178.1	31965	33041	KAL4783511.1
PS010178.1	39891	40360	KAL4783512.1
PS010178.1	41509	43836	KAL4783513.1
PS010178.1	45424	48120	KAL4783514.1
PS010178.1	48628	53035	KAL4783515.1
PS010178.1	53202	54464	KAL4783516.1
PS010178.1	54564	56023	KAL4783517.1
PS010178.1	57059	59366	KAL4783518.1
PS010178.1	60984	63003	KAL4783519.1
PS010178.1	63245	64640	KAL4783520.1
PS010178.1	64557	66635	KAL4783521.1
PS010178.1	67289	68409	KAL4783522.1
PS010178.1	68728	69277	KAL4783523.1
PS010178.1	69709	72632	KAL4783524.1
PS010178.1	73025	74558	KAL4783525.1
PS010178.1	74558	75959	KAL4783526.1
PS010178.1	75960	77289	KAL4783527.1
PS010178.1	77269	80934	KAL4783528.1
PS010178.1	82593	83393	KAL4783529.1
PS010178.1	83562	84175	KAL4783530.1
PS010178.1	84509	86148	KAL4783531.1
PS010178.1	86536	87641	KAL4783532.1
PS010178.1	90737	92584	KAL4783533.1
PS010178.1	92820	99600	KAL4783534.1
PS010178.1	99117	101320	KAL4783535.1
PS010178.1	101464	104812	KAL4783536.1
PS010178.1	106087	107835	KAL4783537.1
PS010178.1	108266	109449	KAL4783538.1
PS010178.1	109916	113518	KAL4783539.1
PS010178.1	113888	115495	KAL4783540.1
PS010178.1	116603	118677	KAL4783541.1
PS010178.1	119030	120509	KAL4783542.1
PS010178.1	121474	123096	KAL4783543.1
PS010178.1	123234	126824	KAL4783544.1
PS010178.1	126475	134209	KAL4783545.1
PS010178.1	135064	136549	KAL4783546.1
PS010178.1	137485	139927	KAL4783547.1
PS010178.1	142799	143616	KAL4783548.1
PS010178.1	146431	148418	KAL4783549.1
PS010178.1	149293	151416	KAL4783550.1
PS010179.1	2	307	KAL4783460.1
PS010179.1	61635	66520	KAL4783461.1
PS010179.1	67309	67676	KAL4783462.1
PS010179.1	67819	69680	KAL4783463.1
PS010179.1	69680	70564	KAL4783464.1
PS010179.1	70946	75190	KAL4783465.1
PS010179.1	78093	81274	KAL4783466.1
PS010179.1	81326	82350	KAL4783467.1
PS010179.1	82350	83807	KAL4783468.1
PS010179.1	83832	85417	KAL4783469.1
PS010179.1	85732	86134	KAL4783470.1
PS010179.1	87135	88759	KAL4783471.1
PS010179.1	89012	90331	KAL4783472.1
PS010179.1	90685	91496	KAL4783473.1
PS010179.1	92079	96984	KAL4783474.1
PS010179.1	97220	99482	KAL4783475.1
PS010179.1	99634	100832	KAL4783476.1
PS010179.1	100803	102422	KAL4783477.1
PS010179.1	102448	104372	KAL4783478.1
PS010179.1	104420	105845	KAL4783479.1
PS010179.1	107279	107906	KAL4783480.1
PS010179.1	109020	111318	KAL4783481.1
PS010179.1	111420	112181	KAL4783482.1
PS010179.1	112801	113980	KAL4783483.1
PS010179.1	113887	114803	KAL4783484.1
PS010179.1	114958	117837	KAL4783485.1
PS010179.1	118085	122436	KAL4783486.1
PS010179.1	122568	125668	KAL4783487.1
PS010179.1	127037	133155	KAL4783488.1
PS010179.1	133362	138362	KAL4783489.1
PS010179.1	138341	140608	KAL4783490.1
PS010179.1	140981	142468	KAL4783491.1
PS010179.1	142701	144867	KAL4783492.1
PS010179.1	145563	146988	KAL4783493.1
PS010179.1	146969	148557	KAL4783494.1
PS010180.1	51	2969	KAL4783417.1
PS010180.1	3830	5304	KAL4783418.1
PS010180.1	7662	8904	KAL4783419.1
PS010180.1	9137	15103	KAL4783420.1
PS010180.1	15112	16204	KAL4783421.1
PS010180.1	17158	18802	KAL4783422.1
PS010180.1	19338	24927	KAL4783423.1
PS010180.1	27868	28683	KAL4783424.1
PS010180.1	29568	33905	KAL4783425.1
PS010180.1	34386	38439	KAL4783426.1
PS010180.1	39095	39899	KAL4783427.1
PS010180.1	41542	42415	KAL4783428.1
PS010180.1	42391	43572	KAL4783429.1
PS010180.1	43667	45638	KAL4783430.1
PS010180.1	49004	51175	KAL4783431.1
PS010180.1	51288	51931	KAL4783432.1
PS010180.1	52791	55432	KAL4783433.1
PS010180.1	55883	58430	KAL4783434.1
PS010180.1	59258	61193	KAL4783435.1
PS010180.1	61857	62165	KAL4783436.1
PS010180.1	64217	68539	KAL4783437.1
PS010180.1	68537	71201	KAL4783438.1
PS010180.1	71999	72919	KAL4783439.1
PS010180.1	76483	78073	KAL4783440.1
PS010180.1	78396	80459	KAL4783441.1
PS010180.1	81069	83403	KAL4783442.1
PS010180.1	84386	89622	KAL4783443.1
PS010180.1	90340	92387	KAL4783444.1
PS010180.1	94350	100144	KAL4783445.1
PS010180.1	101863	104944	KAL4783446.1
PS010180.1	105561	108021	KAL4783447.1
PS010180.1	108171	112543	KAL4783448.1
PS010180.1	116886	122489	KAL4783449.1
PS010180.1	123649	124403	KAL4783450.1
PS010180.1	126480	129926	KAL4783451.1
PS010180.1	130260	130542	KAL4783452.1
PS010180.1	132487	132941	KAL4783453.1
PS010180.1	135061	136387	KAL4783454.1
PS010180.1	137037	138371	KAL4783455.1
PS010180.1	138438	140601	KAL4783456.1
PS010180.1	140695	143144	KAL4783457.1
PS010180.1	144417	144805	KAL4783458.1
PS010180.1	144952	146009	KAL4783459.1
PS010181.1	4302	5085	KAL4783375.1
PS010181.1	5549	6725	KAL4783376.1
PS010181.1	7013	8897	KAL4783377.1
PS010181.1	9396	10441	KAL4783378.1
PS010181.1	13778	14511	KAL4783379.1
PS010181.1	15641	17213	KAL4783380.1
PS010181.1	17975	19666	KAL4783381.1
PS010181.1	21263	23690	KAL4783382.1
PS010181.1	24329	25798	KAL4783383.1
PS010181.1	26606	28930	KAL4783384.1
PS010181.1	32573	36030	KAL4783385.1
PS010181.1	39462	39854	KAL4783386.1
PS010181.1	41765	43100	KAL4783387.1
PS010181.1	47594	51452	KAL4783388.1
PS010181.1	51904	52848	KAL4783389.1
PS010181.1	52786	54702	KAL4783390.1
PS010181.1	62864	63981	KAL4783391.1
PS010181.1	68734	69673	KAL4783392.1
PS010181.1	69842	71567	KAL4783393.1
PS010181.1	71567	72589	KAL4783394.1
PS010181.1	73261	75616	KAL4783395.1
PS010181.1	75942	77302	KAL4783396.1
PS010181.1	77920	78436	KAL4783397.1
PS010181.1	79398	79809	KAL4783398.1
PS010181.1	80886	81844	KAL4783399.1
PS010181.1	83178	89481	KAL4783400.1
PS010181.1	90648	92749	KAL4783401.1
PS010181.1	93676	95438	KAL4783402.1
PS010181.1	95591	97241	KAL4783403.1
PS010181.1	98403	99690	KAL4783404.1
PS010181.1	100613	101808	KAL4783405.1
PS010181.1	102066	103164	KAL4783406.1
PS010181.1	104835	106781	KAL4783407.1
PS010181.1	109317	111146	KAL4783408.1
PS010181.1	113041	113629	KAL4783409.1
PS010181.1	115266	118020	KAL4783410.1
PS010181.1	118537	123115	KAL4783411.1
PS010181.1	130096	131164	KAL4783412.1
PS010181.1	132254	133949	KAL4783413.1
PS010181.1	134146	135318	KAL4783414.1
PS010181.1	136618	141859	KAL4783415.1
PS010181.1	143208	145678	KAL4783416.1
PS010182.1	162	1838	KAL4783314.1
PS010182.1	2558	3497	KAL4783315.1
PS010182.1	4090	8218	KAL4783316.1
PS010182.1	9601	10809	KAL4783317.1
PS010182.1	11334	11889	KAL4783318.1
PS010182.1	13198	14341	KAL4783319.1
PS010182.1	14890	15466	KAL4783320.1
PS010182.1	16415	20209	KAL4783321.1
PS010182.1	20663	21697	KAL4783322.1
PS010182.1	21941	24269	KAL4783323.1
PS010182.1	25905	27719	KAL4783324.1
PS010182.1	27823	29065	KAL4783325.1
PS010182.1	29541	31626	KAL4783326.1
PS010182.1	34201	35763	KAL4783327.1
PS010182.1	36399	37074	KAL4783328.1
PS010182.1	37767	38505	KAL4783329.1
PS010182.1	42938	43542	KAL4783330.1
PS010182.1	44770	46276	KAL4783331.1
PS010182.1	46426	47850	KAL4783332.1
PS010182.1	47775	49636	KAL4783333.1
PS010182.1	51467	53140	KAL4783334.1
PS010182.1	53391	54667	KAL4783335.1
PS010182.1	55979	57311	KAL4783336.1
PS010182.1	57637	60963	KAL4783337.1
PS010182.1	61424	62336	KAL4783338.1
PS010182.1	63223	63747	KAL4783339.1
PS010182.1	64196	65403	KAL4783340.1
PS010182.1	65600	67886	KAL4783341.1
PS010182.1	68111	70269	KAL4783342.1
PS010182.1	70415	71747	KAL4783343.1
PS010182.1	75363	77261	KAL4783344.1
PS010182.1	76977	79029	KAL4783345.1
PS010182.1	79593	81005	KAL4783346.1
PS010182.1	81266	82129	KAL4783347.1
PS010182.1	82128	83495	KAL4783348.1
PS010182.1	83892	88492	KAL4783349.1
PS010182.1	88807	90089	KAL4783350.1
PS010182.1	90075	92148	KAL4783351.1
PS010182.1	94231	94849	KAL4783352.1
PS010182.1	95746	97218	KAL4783353.1
PS010182.1	97174	102007	KAL4783354.1
PS010182.1	102890	104543	KAL4783355.1
PS010182.1	104798	108759	KAL4783356.1
PS010182.1	109059	109799	KAL4783357.1
PS010182.1	109916	111398	KAL4783358.1
PS010182.1	112273	114831	KAL4783359.1
PS010182.1	115265	117037	KAL4783360.1
PS010182.1	118628	119570	KAL4783361.1
PS010182.1	119792	121597	KAL4783362.1
PS010182.1	122399	123996	KAL4783363.1
PS010182.1	124290	125642	KAL4783364.1
PS010182.1	127536	129133	KAL4783365.1
PS010182.1	129708	131023	KAL4783366.1
PS010182.1	131421	132804	KAL4783367.1
PS010182.1	133992	134492	KAL4783368.1
PS010182.1	134915	136462	KAL4783369.1
PS010182.1	137415	138191	KAL4783370.1
PS010182.1	139340	141208	KAL4783371.1
PS010182.1	141830	142975	KAL4783372.1
PS010182.1	143585	144230	KAL4783373.1
PS010182.1	144594	146105	KAL4783374.1
PS010183.1	0	1595	KAL4783255.1
PS010183.1	1919	3264	KAL4783256.1
PS010183.1	3360	4446	KAL4783257.1
PS010183.1	4964	6984	KAL4783258.1
PS010183.1	7763	8500	KAL4783259.1
PS010183.1	8997	10489	KAL4783260.1
PS010183.1	10537	12213	KAL4783261.1
PS010183.1	12483	13614	KAL4783262.1
PS010183.1	16638	18289	KAL4783263.1
PS010183.1	18722	19407	KAL4783264.1
PS010183.1	22245	23363	KAL4783265.1
PS010183.1	23694	25335	KAL4783266.1
PS010183.1	27433	27784	KAL4783267.1
PS010183.1	28804	30187	KAL4783268.1
PS010183.1	30319	34997	KAL4783269.1
PS010183.1	37110	38964	KAL4783270.1
PS010183.1	41316	42597	KAL4783271.1
PS010183.1	43302	44061	KAL4783272.1
PS010183.1	44570	45477	KAL4783273.1
PS010183.1	45778	47453	KAL4783274.1
PS010183.1	48164	49537	KAL4783275.1
PS010183.1	50565	51436	KAL4783276.1
PS010183.1	52325	53629	KAL4783277.1
PS010183.1	53858	54398	KAL4783278.1
PS010183.1	54582	56311	KAL4783279.1
PS010183.1	56396	57583	KAL4783280.1
PS010183.1	58099	60912	KAL4783281.1
PS010183.1	64488	65876	KAL4783282.1
PS010183.1	65994	67597	KAL4783283.1
PS010183.1	68455	70654	KAL4783284.1
PS010183.1	70644	71372	KAL4783285.1
PS010183.1	72620	74175	KAL4783286.1
PS010183.1	74279	76590	KAL4783287.1
PS010183.1	77716	78659	KAL4783288.1
PS010183.1	80074	82413	KAL4783289.1
PS010183.1	82714	84571	KAL4783290.1
PS010183.1	84664	85714	KAL4783291.1
PS010183.1	85856	88120	KAL4783292.1
PS010183.1	89288	92250	KAL4783293.1
PS010183.1	92104	94219	KAL4783294.1
PS010183.1	95278	98039	KAL4783295.1
PS010183.1	100161	101156	KAL4783296.1
PS010183.1	102136	102784	KAL4783297.1
PS010183.1	109587	110977	KAL4783298.1
PS010183.1	112036	112478	KAL4783299.1
PS010183.1	113095	115282	KAL4783300.1
PS010183.1	115420	116829	KAL4783301.1
PS010183.1	116960	119652	KAL4783302.1
PS010183.1	119681	122412	KAL4783303.1
PS010183.1	122726	123342	KAL4783304.1
PS010183.1	123383	126602	KAL4783305.1
PS010183.1	126971	129901	KAL4783306.1
PS010183.1	130355	131385	KAL4783307.1
PS010183.1	131804	133993	KAL4783308.1
PS010183.1	134117	135660	KAL4783309.1
PS010183.1	136394	138730	KAL4783310.1
PS010183.1	139757	140175	KAL4783311.1
PS010183.1	141046	142378	KAL4783312.1
PS010183.1	142660	144658	KAL4783313.1
PS010184.1	0	1215	KAL4783215.1
PS010184.1	1787	2166	KAL4783216.1
PS010184.1	5559	7388	KAL4783217.1
PS010184.1	9555	9979	KAL4783218.1
PS010184.1	10013	11414	KAL4783219.1
PS010184.1	11995	15059	KAL4783220.1
PS010184.1	15538	20588	KAL4783221.1
PS010184.1	20752	23273	KAL4783222.1
PS010184.1	23559	24379	KAL4783223.1
PS010184.1	24630	26675	KAL4783224.1
PS010184.1	26816	28381	KAL4783225.1
PS010184.1	28381	28944	KAL4783226.1
PS010184.1	28956	30367	KAL4783227.1
PS010184.1	30580	32652	KAL4783228.1
PS010184.1	32613	35617	KAL4783229.1
PS010184.1	38369	42717	KAL4783230.1
PS010184.1	46257	48793	KAL4783231.1
PS010184.1	50312	52973	KAL4783232.1
PS010184.1	54165	55354	KAL4783233.1
PS010184.1	55043	58156	KAL4783234.1
PS010184.1	58278	59864	KAL4783235.1
PS010184.1	59909	60982	KAL4783236.1
PS010184.1	60967	61984	KAL4783237.1
PS010184.1	62037	63063	KAL4783238.1
PS010184.1	63062	65689	KAL4783239.1
PS010184.1	66487	69300	KAL4783240.1
PS010184.1	69382	71201	KAL4783241.1
PS010184.1	71696	72977	KAL4783242.1
PS010184.1	72977	74530	KAL4783243.1
PS010184.1	74536	76392	KAL4783244.1
PS010184.1	76438	77657	KAL4783245.1
PS010184.1	77703	78898	KAL4783246.1
PS010184.1	78882	80081	KAL4783247.1
PS010184.1	80080	82418	KAL4783248.1
PS010184.1	82481	83978	KAL4783249.1
PS010184.1	85122	85818	KAL4783250.1
PS010184.1	86267	87711	KAL4783251.1
PS010184.1	88520	92730	KAL4783252.1
PS010184.1	93056	94492	KAL4783253.1
PS010184.1	95213	96413	KAL4783254.1
PS010185.1	152	1374	KAL4783166.1
PS010185.1	1269	2354	KAL4783167.1
PS010185.1	2747	4355	KAL4783168.1
PS010185.1	6434	8234	KAL4783169.1
PS010185.1	8503	9640	KAL4783170.1
PS010185.1	9647	12723	KAL4783171.1
PS010185.1	12727	14464	KAL4783172.1
PS010185.1	14464	16929	KAL4783173.1
PS010185.1	17453	19958	KAL4783174.1
PS010185.1	21665	24362	KAL4783175.1
PS010185.1	24379	24984	KAL4783176.1
PS010185.1	25542	29099	KAL4783177.1
PS010185.1	28614	28929	KAL4783178.1
PS010185.1	37081	38070	KAL4783179.1
PS010185.1	43500	45109	KAL4783180.1
PS010185.1	46024	46587	KAL4783181.1
PS010185.1	54509	55777	KAL4783182.1
PS010185.1	56158	57567	KAL4783183.1
PS010185.1	57630	58827	KAL4783184.1
PS010185.1	58735	62371	KAL4783185.1
PS010185.1	62532	64037	KAL4783186.1
PS010185.1	65693	71646	KAL4783187.1
PS010185.1	71904	74697	KAL4783188.1
PS010185.1	75694	76352	KAL4783189.1
PS010185.1	77666	80809	KAL4783190.1
PS010185.1	84100	86300	KAL4783191.1
PS010185.1	87002	90632	KAL4783192.1
PS010185.1	91998	93908	KAL4783193.1
PS010185.1	94112	97173	KAL4783194.1
PS010185.1	97915	99107	KAL4783195.1
PS010185.1	100104	101088	KAL4783196.1
PS010185.1	101085	103116	KAL4783197.1
PS010185.1	103493	106736	KAL4783198.1
PS010185.1	107605	109430	KAL4783199.1
PS010185.1	110847	113109	KAL4783200.1
PS010185.1	115639	117561	KAL4783201.1
PS010185.1	117571	118381	KAL4783202.1
PS010185.1	118761	119341	KAL4783203.1
PS010185.1	119341	123021	KAL4783204.1
PS010185.1	123615	124930	KAL4783205.1
PS010185.1	125170	126632	KAL4783206.1
PS010185.1	129568	131769	KAL4783207.1
PS010185.1	132521	134306	KAL4783208.1
PS010185.1	134054	134470	KAL4783209.1
PS010185.1	134269	135930	KAL4783210.1
PS010185.1	136508	136904	KAL4783211.1
PS010185.1	136670	137374	KAL4783212.1
PS010185.1	138197	138958	KAL4783213.1
PS010185.1	139852	140756	KAL4783214.1
PS010186.1	88	2063	KAL4783117.1
PS010186.1	3392	4256	KAL4783118.1
PS010186.1	6046	7568	KAL4783119.1
PS010186.1	7584	9950	KAL4783120.1
PS010186.1	11580	13946	KAL4783121.1
PS010186.1	15919	16818	KAL4783122.1
PS010186.1	17508	18963	KAL4783123.1
PS010186.1	19322	19582	KAL4783124.1
PS010186.1	20619	22130	KAL4783125.1
PS010186.1	23454	25448	KAL4783126.1
PS010186.1	25949	28389	KAL4783127.1
PS010186.1	31388	32490	KAL4783128.1
PS010186.1	31789	34179	KAL4783129.1
PS010186.1	36179	38084	KAL4783130.1
PS010186.1	38213	40076	KAL4783131.1
PS010186.1	41763	43796	KAL4783132.1
PS010186.1	44279	44890	KAL4783133.1
PS010186.1	45792	46235	KAL4783134.1
PS010186.1	48106	50527	KAL4783135.1
PS010186.1	51705	54858	KAL4783136.1
PS010186.1	57820	58245	KAL4783137.1
PS010186.1	58835	60698	KAL4783138.1
PS010186.1	63651	65657	KAL4783139.1
PS010186.1	68069	68348	KAL4783140.1
PS010186.1	72292	73921	KAL4783141.1
PS010186.1	74147	75533	KAL4783142.1
PS010186.1	75646	77415	KAL4783143.1
PS010186.1	77415	78825	KAL4783144.1
PS010186.1	84092	84979	KAL4783145.1
PS010186.1	85933	87555	KAL4783146.1
PS010186.1	88720	90901	KAL4783147.1
PS010186.1	91558	93069	KAL4783148.1
PS010186.1	93371	94827	KAL4783149.1
PS010186.1	98824	100273	KAL4783150.1
PS010186.1	100908	102707	KAL4783151.1
PS010186.1	103476	104489	KAL4783152.1
PS010186.1	104823	106214	KAL4783153.1
PS010186.1	106003	107511	KAL4783154.1
PS010186.1	107510	110843	KAL4783155.1
PS010186.1	110877	112234	KAL4783156.1
PS010186.1	112518	113870	KAL4783157.1
PS010186.1	114509	116208	KAL4783158.1
PS010186.1	116532	119852	KAL4783159.1
PS010186.1	121361	125900	KAL4783160.1
PS010186.1	128595	130849	KAL4783161.1
PS010186.1	131252	131691	KAL4783162.1
PS010186.1	132122	132655	KAL4783163.1
PS010186.1	133983	136134	KAL4783164.1
PS010186.1	137599	138781	KAL4783165.1
PS010187.1	4237	5589	KAL4783064.1
PS010187.1	5934	6579	KAL4783065.1
PS010187.1	6703	7783	KAL4783066.1
PS010187.1	8840	13407	KAL4783067.1
PS010187.1	13461	14902	KAL4783068.1
PS010187.1	15703	17292	KAL4783069.1
PS010187.1	17362	19563	KAL4783070.1
PS010187.1	19913	22209	KAL4783071.1
PS010187.1	25837	27084	KAL4783072.1
PS010187.1	30811	31819	KAL4783073.1
PS010187.1	32371	33746	KAL4783074.1
PS010187.1	34239	39787	KAL4783075.1
PS010187.1	40017	43711	KAL4783076.1
PS010187.1	45603	49743	KAL4783077.1
PS010187.1	50245	51258	KAL4783078.1
PS010187.1	51253	52958	KAL4783079.1
PS010187.1	52940	55082	KAL4783080.1
PS010187.1	55331	55982	KAL4783081.1
PS010187.1	56123	57171	KAL4783082.1
PS010187.1	57025	59661	KAL4783083.1
PS010187.1	59474	62165	KAL4783084.1
PS010187.1	62412	64263	KAL4783085.1
PS010187.1	65459	68439	KAL4783086.1
PS010187.1	68492	70003	KAL4783087.1
PS010187.1	69716	70886	KAL4783088.1
PS010187.1	71312	73253	KAL4783089.1
PS010187.1	73548	75972	KAL4783090.1
PS010187.1	76496	76955	KAL4783091.1
PS010187.1	76861	78978	KAL4783092.1
PS010187.1	78691	79246	KAL4783093.1
PS010187.1	79130	80207	KAL4783094.1
PS010187.1	80443	82758	KAL4783095.1
PS010187.1	83819	84470	KAL4783096.1
PS010187.1	85002	86526	KAL4783097.1
PS010187.1	86884	89549	KAL4783098.1
PS010187.1	89949	90418	KAL4783099.1
PS010187.1	90457	91732	KAL4783100.1
PS010187.1	92070	94120	KAL4783101.1
PS010187.1	94310	96798	KAL4783102.1
PS010187.1	97533	99206	KAL4783103.1
PS010187.1	99235	100406	KAL4783104.1
PS010187.1	100731	101232	KAL4783105.1
PS010187.1	101955	103076	KAL4783106.1
PS010187.1	103151	105280	KAL4783107.1
PS010187.1	105367	108376	KAL4783108.1
PS010187.1	110812	113126	KAL4783109.1
PS010187.1	113705	114794	KAL4783110.1
PS010187.1	114794	116098	KAL4783111.1
PS010187.1	118880	120173	KAL4783112.1
PS010187.1	121641	123910	KAL4783113.1
PS010187.1	124106	126033	KAL4783114.1
PS010187.1	126635	128126	KAL4783115.1
PS010187.1	128736	137356	KAL4783116.1
PS010188.1	488	2055	KAL4783011.1
PS010188.1	2310	3663	KAL4783012.1
PS010188.1	3678	5358	KAL4783013.1
PS010188.1	5492	6598	KAL4783014.1
PS010188.1	6598	7629	KAL4783015.1
PS010188.1	11598	13563	KAL4783016.1
PS010188.1	14249	16358	KAL4783017.1
PS010188.1	16768	20504	KAL4783018.1
PS010188.1	20495	21417	KAL4783019.1
PS010188.1	21517	24162	KAL4783020.1
PS010188.1	24754	25820	KAL4783021.1
PS010188.1	25885	29165	KAL4783022.1
PS010188.1	32408	33819	KAL4783023.1
PS010188.1	33820	35319	KAL4783024.1
PS010188.1	34982	35319	KAL4783025.1
PS010188.1	37120	39595	KAL4783026.1
PS010188.1	39962	42152	KAL4783027.1
PS010188.1	42194	44962	KAL4783028.1
PS010188.1	47458	49421	KAL4783029.1
PS010188.1	49817	52072	KAL4783030.1
PS010188.1	52203	53454	KAL4783031.1
PS010188.1	53723	56265	KAL4783032.1
PS010188.1	56957	59164	KAL4783033.1
PS010188.1	59541	60345	KAL4783034.1
PS010188.1	60756	61442	KAL4783035.1
PS010188.1	61637	63779	KAL4783036.1
PS010188.1	64346	66311	KAL4783037.1
PS010188.1	66311	67401	KAL4783038.1
PS010188.1	68538	69045	KAL4783039.1
PS010188.1	69394	71702	KAL4783040.1
PS010188.1	72040	73617	KAL4783041.1
PS010188.1	74978	77158	KAL4783042.1
PS010188.1	77774	78769	KAL4783043.1
PS010188.1	79859	81543	KAL4783044.1
PS010188.1	85505	87655	KAL4783045.1
PS010188.1	88242	91430	KAL4783046.1
PS010188.1	91915	93334	KAL4783047.1
PS010188.1	93555	94476	KAL4783048.1
PS010188.1	94720	96374	KAL4783049.1
PS010188.1	96615	101716	KAL4783050.1
PS010188.1	101832	106400	KAL4783051.1
PS010188.1	107155	110861	KAL4783052.1
PS010188.1	111566	113657	KAL4783053.1
PS010188.1	113796	115388	KAL4783054.1
PS010188.1	115551	117123	KAL4783055.1
PS010188.1	119302	119693	KAL4783056.1
PS010188.1	122233	123783	KAL4783057.1
PS010188.1	124041	124814	KAL4783058.1
PS010188.1	124929	127117	KAL4783059.1
PS010188.1	127141	129257	KAL4783060.1
PS010188.1	130408	131623	KAL4783061.1
PS010188.1	132077	133405	KAL4783062.1
PS010188.1	134499	136820	KAL4783063.1
PS010189.1	111	1076	KAL4782969.1
PS010189.1	1056	6965	KAL4782970.1
PS010189.1	7687	9928	KAL4782971.1
PS010189.1	10702	13249	KAL4782972.1
PS010189.1	13532	15435	KAL4782973.1
PS010189.1	15449	16273	KAL4782974.1
PS010189.1	15848	17714	KAL4782975.1
PS010189.1	17851	19797	KAL4782976.1
PS010189.1	20501	21034	KAL4782977.1
PS010189.1	22290	24715	KAL4782978.1
PS010189.1	24718	25601	KAL4782979.1
PS010189.1	25642	28363	KAL4782980.1
PS010189.1	28503	47648	KAL4782981.1
PS010189.1	51625	57424	KAL4782982.1
PS010189.1	58494	62541	KAL4782983.1
PS010189.1	62793	64442	KAL4782984.1
PS010189.1	64753	65749	KAL4782985.1
PS010189.1	68305	69729	KAL4782986.1
PS010189.1	69817	72180	KAL4782987.1
PS010189.1	72235	73173	KAL4782988.1
PS010189.1	73311	76370	KAL4782989.1
PS010189.1	76889	80248	KAL4782990.1
PS010189.1	80408	83326	KAL4782991.1
PS010189.1	83415	84695	KAL4782992.1
PS010189.1	84695	85781	KAL4782993.1
PS010189.1	85921	87042	KAL4782994.1
PS010189.1	87155	90836	KAL4782995.1
PS010189.1	92084	93833	KAL4782996.1
PS010189.1	96615	98653	KAL4782997.1
PS010189.1	98708	100008	KAL4782998.1
PS010189.1	99657	100738	KAL4782999.1
PS010189.1	103799	105071	KAL4783000.1
PS010189.1	106036	107968	KAL4783001.1
PS010189.1	108284	110080	KAL4783002.1
PS010189.1	110080	112983	KAL4783003.1
PS010189.1	120876	122281	KAL4783004.1
PS010189.1	123201	126134	KAL4783005.1
PS010189.1	126482	128401	KAL4783006.1
PS010189.1	128485	130075	KAL4783007.1
PS010189.1	130075	131069	KAL4783008.1
PS010189.1	131530	132800	KAL4783009.1
PS010189.1	132644	135986	KAL4783010.1
PS010190.1	34	425	KAL4782902.1
PS010190.1	1231	2564	KAL4782903.1
PS010190.1	3624	4083	KAL4782904.1
PS010190.1	5028	5793	KAL4782905.1
PS010190.1	7015	8200	KAL4782906.1
PS010190.1	8239	9538	KAL4782907.1
PS010190.1	9370	10457	KAL4782908.1
PS010190.1	12460	15039	KAL4782909.1
PS010190.1	15186	16829	KAL4782910.1
PS010190.1	17114	18961	KAL4782911.1
PS010190.1	18999	21794	KAL4782912.1
PS010190.1	21924	22677	KAL4782913.1
PS010190.1	22573	24248	KAL4782914.1
PS010190.1	24383	27851	KAL4782915.1
PS010190.1	28342	29503	KAL4782916.1
PS010190.1	30621	31584	KAL4782917.1
PS010190.1	31390	35317	KAL4782918.1
PS010190.1	36679	37077	KAL4782919.1
PS010190.1	37127	40037	KAL4782920.1
PS010190.1	40064	42050	KAL4782921.1
PS010190.1	43472	45345	KAL4782922.1
PS010190.1	46929	49252	KAL4782923.1
PS010190.1	49788	50947	KAL4782924.1
PS010190.1	51006	51943	KAL4782925.1
PS010190.1	52259	53491	KAL4782926.1
PS010190.1	53459	54393	KAL4782927.1
PS010190.1	56301	58271	KAL4782928.1
PS010190.1	59071	59440	KAL4782929.1
PS010190.1	60209	61463	KAL4782930.1
PS010190.1	62563	65301	KAL4782931.1
PS010190.1	66000	66473	KAL4782932.1
PS010190.1	66471	67956	KAL4782933.1
PS010190.1	69180	70050	KAL4782934.1
PS010190.1	70190	72637	KAL4782935.1
PS010190.1	72921	73437	KAL4782936.1
PS010190.1	73785	75447	KAL4782937.1
PS010190.1	75962	76568	KAL4782938.1
PS010190.1	76735	78042	KAL4782939.1
PS010190.1	78376	78790	KAL4782940.1
PS010190.1	79236	79861	KAL4782941.1
PS010190.1	80772	83028	KAL4782942.1
PS010190.1	84006	84745	KAL4782943.1
PS010190.1	84935	85292	KAL4782944.1
PS010190.1	85490	86292	KAL4782945.1
PS010190.1	86513	87821	KAL4782946.1
PS010190.1	89585	91064	KAL4782947.1
PS010190.1	91572	92007	KAL4782948.1
PS010190.1	92067	92675	KAL4782949.1
PS010190.1	93004	94107	KAL4782950.1
PS010190.1	94736	95185	KAL4782951.1
PS010190.1	95320	95876	KAL4782952.1
PS010190.1	96969	97476	KAL4782953.1
PS010190.1	98515	100056	KAL4782954.1
PS010190.1	100004	100724	KAL4782955.1
PS010190.1	101183	102550	KAL4782956.1
PS010190.1	102325	104914	KAL4782957.1
PS010190.1	104914	105907	KAL4782958.1
PS010190.1	105765	106800	KAL4782959.1
PS010190.1	106668	106896	KAL4782960.1
PS010190.1	107918	109092	KAL4782961.1
PS010190.1	109126	110575	KAL4782962.1
PS010190.1	115067	116146	KAL4782963.1
PS010190.1	116862	118280	KAL4782964.1
PS010190.1	120291	123914	KAL4782965.1
PS010190.1	125687	127868	KAL4782966.1
PS010190.1	127980	128781	KAL4782967.1
PS010190.1	131903	132128	KAL4782968.1
PS010191.1	10	1572	KAL4782858.1
PS010191.1	1572	2125	KAL4782859.1
PS010191.1	2219	3549	KAL4782860.1
PS010191.1	3996	5404	KAL4782861.1
PS010191.1	5968	7143	KAL4782862.1
PS010191.1	9958	13474	KAL4782863.1
PS010191.1	13965	15146	KAL4782864.1
PS010191.1	15820	16430	KAL4782865.1
PS010191.1	16677	18629	KAL4782866.1
PS010191.1	18461	20211	KAL4782867.1
PS010191.1	20924	22988	KAL4782868.1
PS010191.1	27001	30210	KAL4782869.1
PS010191.1	32247	32955	KAL4782870.1
PS010191.1	33513	34668	KAL4782871.1
PS010191.1	34482	35455	KAL4782872.1
PS010191.1	35715	36727	KAL4782873.1
PS010191.1	37112	38519	KAL4782874.1
PS010191.1	38464	40146	KAL4782875.1
PS010191.1	40730	43858	KAL4782876.1
PS010191.1	44580	46055	KAL4782877.1
PS010191.1	46588	48631	KAL4782878.1
PS010191.1	49195	50532	KAL4782879.1
PS010191.1	52830	55040	KAL4782880.1
PS010191.1	55003	56979	KAL4782881.1
PS010191.1	57829	58366	KAL4782882.1
PS010191.1	58750	60855	KAL4782883.1
PS010191.1	61149	63173	KAL4782884.1
PS010191.1	64371	65665	KAL4782885.1
PS010191.1	65828	68816	KAL4782886.1
PS010191.1	72332	74566	KAL4782887.1
PS010191.1	75281	76818	KAL4782888.1
PS010191.1	77771	85665	KAL4782889.1
PS010191.1	86251	87264	KAL4782890.1
PS010191.1	87736	88323	KAL4782891.1
PS010191.1	89074	110045	KAL4782892.1
PS010191.1	111146	111686	KAL4782893.1
PS010191.1	114438	115628	KAL4782894.1
PS010191.1	116144	117704	KAL4782895.1
PS010191.1	117857	120248	KAL4782896.1
PS010191.1	120849	122236	KAL4782897.1
PS010191.1	125114	127404	KAL4782898.1
PS010191.1	129753	131417	KAL4782899.1
PS010191.1	130940	133058	KAL4782900.1
PS010191.1	133058	133997	KAL4782901.1
PS010192.1	4890	7011	KAL4782817.1
PS010192.1	7195	9541	KAL4782818.1
PS010192.1	10673	11128	KAL4782819.1
PS010192.1	11254	13560	KAL4782820.1
PS010192.1	14216	15952	KAL4782821.1
PS010192.1	18106	19055	KAL4782822.1
PS010192.1	19527	24096	KAL4782823.1
PS010192.1	25098	26232	KAL4782824.1
PS010192.1	26397	27679	KAL4782825.1
PS010192.1	30723	32866	KAL4782826.1
PS010192.1	32867	35617	KAL4782827.1
PS010192.1	35618	38442	KAL4782828.1
PS010192.1	38565	39549	KAL4782829.1
PS010192.1	39969	40513	KAL4782830.1
PS010192.1	40805	43904	KAL4782831.1
PS010192.1	45341	46377	KAL4782832.1
PS010192.1	46485	47919	KAL4782833.1
PS010192.1	49070	50531	KAL4782834.1
PS010192.1	51564	52748	KAL4782835.1
PS010192.1	53654	54576	KAL4782836.1
PS010192.1	55278	56193	KAL4782837.1
PS010192.1	62713	64095	KAL4782838.1
PS010192.1	65831	68936	KAL4782839.1
PS010192.1	69816	72072	KAL4782840.1
PS010192.1	73105	73729	KAL4782841.1
PS010192.1	76521	78602	KAL4782842.1
PS010192.1	79227	81200	KAL4782843.1
PS010192.1	81334	82633	KAL4782844.1
PS010192.1	82801	85242	KAL4782845.1
PS010192.1	85242	89340	KAL4782846.1
PS010192.1	89340	93723	KAL4782847.1
PS010192.1	93745	97268	KAL4782848.1
PS010192.1	98596	99525	KAL4782849.1
PS010192.1	101328	104882	KAL4782850.1
PS010192.1	105721	108571	KAL4782851.1
PS010192.1	108432	111440	KAL4782852.1
PS010192.1	111858	121895	KAL4782853.1
PS010192.1	122575	124127	KAL4782854.1
PS010192.1	124717	125954	KAL4782855.1
PS010192.1	129472	130328	KAL4782856.1
PS010192.1	130351	131813	KAL4782857.1
PS010193.1	0	585	KAL4782757.1
PS010193.1	1458	2220	KAL4782758.1
PS010193.1	3119	3906	KAL4782759.1
PS010193.1	5542	7346	KAL4782760.1
PS010193.1	7470	7973	KAL4782761.1
PS010193.1	7973	11446	KAL4782762.1
PS010193.1	12331	12811	KAL4782763.1
PS010193.1	13590	17956	KAL4782764.1
PS010193.1	18335	19292	KAL4782765.1
PS010193.1	21206	22289	KAL4782766.1
PS010193.1	22749	24284	KAL4782767.1
PS010193.1	24284	25674	KAL4782768.1
PS010193.1	26405	27324	KAL4782769.1
PS010193.1	28124	28852	KAL4782770.1
PS010193.1	28956	29690	KAL4782771.1
PS010193.1	29919	30941	KAL4782772.1
PS010193.1	31121	31666	KAL4782773.1
PS010193.1	32042	32572	KAL4782774.1
PS010193.1	33298	34037	KAL4782775.1
PS010193.1	34680	35149	KAL4782776.1
PS010193.1	35299	36058	KAL4782777.1
PS010193.1	36967	37649	KAL4782778.1
PS010193.1	38327	40442	KAL4782779.1
PS010193.1	40443	41600	KAL4782780.1
PS010193.1	42088	46042	KAL4782781.1
PS010193.1	46750	47442	KAL4782782.1
PS010193.1	47545	48946	KAL4782783.1
PS010193.1	49826	52561	KAL4782784.1
PS010193.1	53444	57214	KAL4782785.1
PS010193.1	57456	58823	KAL4782786.1
PS010193.1	58823	60359	KAL4782787.1
PS010193.1	61474	61836	KAL4782788.1
PS010193.1	62251	65257	KAL4782789.1
PS010193.1	65982	67803	KAL4782790.1
PS010193.1	69368	73651	KAL4782791.1
PS010193.1	74209	76873	KAL4782792.1
PS010193.1	77395	78896	KAL4782793.1
PS010193.1	79390	80074	KAL4782794.1
PS010193.1	83026	85953	KAL4782795.1
PS010193.1	87337	88816	KAL4782796.1
PS010193.1	89480	90774	KAL4782797.1
PS010193.1	91055	92402	KAL4782798.1
PS010193.1	92517	93611	KAL4782799.1
PS010193.1	94842	96380	KAL4782800.1
PS010193.1	96588	98418	KAL4782801.1
PS010193.1	98618	99877	KAL4782802.1
PS010193.1	100659	102030	KAL4782803.1
PS010193.1	102231	102784	KAL4782804.1
PS010193.1	102857	103517	KAL4782805.1
PS010193.1	103934	104938	KAL4782806.1
PS010193.1	105237	107219	KAL4782807.1
PS010193.1	107633	110094	KAL4782808.1
PS010193.1	110450	111512	KAL4782809.1
PS010193.1	111823	113571	KAL4782810.1
PS010193.1	113568	114681	KAL4782811.1
PS010193.1	115815	116087	KAL4782812.1
PS010193.1	117127	122498	KAL4782813.1
PS010193.1	123265	124950	KAL4782814.1
PS010193.1	126471	126885	KAL4782815.1
PS010193.1	128692	131291	KAL4782816.1
PS010194.1	78629	81358	KAL4782734.1
PS010194.1	81358	83562	KAL4782735.1
PS010194.1	83562	84795	KAL4782736.1
PS010194.1	85105	86390	KAL4782737.1
PS010194.1	86508	87827	KAL4782738.1
PS010194.1	90657	92238	KAL4782739.1
PS010194.1	92398	95146	KAL4782740.1
PS010194.1	96540	99305	KAL4782741.1
PS010194.1	99725	100683	KAL4782742.1
PS010194.1	100682	103832	KAL4782743.1
PS010194.1	103829	104943	KAL4782744.1
PS010194.1	105245	108584	KAL4782745.1
PS010194.1	108768	110788	KAL4782746.1
PS010194.1	111723	112531	KAL4782747.1
PS010194.1	112877	113606	KAL4782748.1
PS010194.1	114006	115311	KAL4782749.1
PS010194.1	115581	115983	KAL4782750.1
PS010194.1	116473	117827	KAL4782751.1
PS010194.1	117870	120056	KAL4782752.1
PS010194.1	121126	122130	KAL4782753.1
PS010194.1	122101	122929	KAL4782754.1
PS010194.1	126406	129176	KAL4782755.1
PS010194.1	129592	131090	KAL4782756.1
PS010195.1	14	746	KAL4782689.1
PS010195.1	1273	2964	KAL4782690.1
PS010195.1	3011	5073	KAL4782691.1
PS010195.1	5054	7561	KAL4782692.1
PS010195.1	8000	11015	KAL4782693.1
PS010195.1	11034	13466	KAL4782694.1
PS010195.1	25895	26882	KAL4782695.1
PS010195.1	27859	31911	KAL4782696.1
PS010195.1	32093	32441	KAL4782697.1
PS010195.1	33112	36658	KAL4782698.1
PS010195.1	39095	39488	KAL4782699.1
PS010195.1	39491	40447	KAL4782700.1
PS010195.1	41167	46378	KAL4782701.1
PS010195.1	46877	47822	KAL4782702.1
PS010195.1	48692	49936	KAL4782703.1
PS010195.1	49914	51233	KAL4782704.1
PS010195.1	51360	53431	KAL4782705.1
PS010195.1	53905	54426	KAL4782706.1
PS010195.1	54610	57497	KAL4782707.1
PS010195.1	57912	58433	KAL4782708.1
PS010195.1	59806	63003	KAL4782709.1
PS010195.1	64781	67139	KAL4782710.1
PS010195.1	70113	70785	KAL4782711.1
PS010195.1	71071	73436	KAL4782712.1
PS010195.1	73516	75904	KAL4782713.1
PS010195.1	77429	79809	KAL4782714.1
PS010195.1	80249	82827	KAL4782715.1
PS010195.1	82922	84516	KAL4782716.1
PS010195.1	84747	85642	KAL4782717.1
PS010195.1	86059	87812	KAL4782718.1
PS010195.1	88401	89352	KAL4782719.1
PS010195.1	89453	90135	KAL4782720.1
PS010195.1	90208	91514	KAL4782721.1
PS010195.1	93703	96813	KAL4782722.1
PS010195.1	98518	99582	KAL4782723.1
PS010195.1	103686	105388	KAL4782724.1
PS010195.1	106419	107234	KAL4782725.1
PS010195.1	107928	111729	KAL4782726.1
PS010195.1	112786	115280	KAL4782727.1
PS010195.1	115757	116785	KAL4782728.1
PS010195.1	116733	118844	KAL4782729.1
PS010195.1	119701	121620	KAL4782730.1
PS010195.1	125545	126224	KAL4782731.1
PS010195.1	126191	128064	KAL4782732.1
PS010195.1	128150	128842	KAL4782733.1
PS010196.1	1230	2825	KAL4782643.1
PS010196.1	4330	6115	KAL4782644.1
PS010196.1	9557	12422	KAL4782645.1
PS010196.1	12795	16074	KAL4782646.1
PS010196.1	16348	17583	KAL4782647.1
PS010196.1	17915	18690	KAL4782648.1
PS010196.1	18672	19318	KAL4782649.1
PS010196.1	19789	22722	KAL4782650.1
PS010196.1	22972	24931	KAL4782651.1
PS010196.1	24948	26902	KAL4782652.1
PS010196.1	27028	28989	KAL4782653.1
PS010196.1	29153	31072	KAL4782654.1
PS010196.1	31288	33793	KAL4782655.1
PS010196.1	36009	38829	KAL4782656.1
PS010196.1	41121	42700	KAL4782657.1
PS010196.1	44791	49134	KAL4782658.1
PS010196.1	49406	50038	KAL4782660.1
PS010196.1	49406	52455	KAL4782659.1
PS010196.1	53766	55762	KAL4782661.1
PS010196.1	55794	57267	KAL4782662.1
PS010196.1	57589	59341	KAL4782663.1
PS010196.1	59501	61962	KAL4782664.1
PS010196.1	64082	66651	KAL4782665.1
PS010196.1	66789	67128	KAL4782666.1
PS010196.1	71302	72599	KAL4782667.1
PS010196.1	72631	75554	KAL4782668.1
PS010196.1	76105	76525	KAL4782669.1
PS010196.1	78238	79438	KAL4782670.1
PS010196.1	79940	84067	KAL4782671.1
PS010196.1	84137	85655	KAL4782672.1
PS010196.1	85643	86279	KAL4782673.1
PS010196.1	87698	89530	KAL4782674.1
PS010196.1	89851	90192	KAL4782675.1
PS010196.1	90176	90908	KAL4782676.1
PS010196.1	93578	95341	KAL4782677.1
PS010196.1	96244	98591	KAL4782678.1
PS010196.1	98715	99835	KAL4782679.1
PS010196.1	101609	102952	KAL4782680.1
PS010196.1	105133	106085	KAL4782681.1
PS010196.1	105792	107847	KAL4782682.1
PS010196.1	108379	109482	KAL4782683.1
PS010196.1	111351	112422	KAL4782684.1
PS010196.1	112791	114151	KAL4782685.1
PS010196.1	122672	124775	KAL4782686.1
PS010196.1	125035	125776	KAL4782687.1
PS010196.1	126459	129872	KAL4782688.1
PS010197.1	50	1429	KAL4782586.1
PS010197.1	2013	3810	KAL4782587.1
PS010197.1	3855	5431	KAL4782588.1
PS010197.1	6026	6986	KAL4782589.1
PS010197.1	7291	9210	KAL4782590.1
PS010197.1	9211	11875	KAL4782591.1
PS010197.1	12093	14296	KAL4782592.1
PS010197.1	15137	17547	KAL4782593.1
PS010197.1	18358	20748	KAL4782594.1
PS010197.1	20953	22331	KAL4782595.1
PS010197.1	22480	24246	KAL4782596.1
PS010197.1	24898	26977	KAL4782597.1
PS010197.1	29967	31840	KAL4782598.1
PS010197.1	32094	34057	KAL4782599.1
PS010197.1	34700	35208	KAL4782600.1
PS010197.1	36491	36977	KAL4782601.1
PS010197.1	38108	39905	KAL4782602.1
PS010197.1	40297	41964	KAL4782603.1
PS010197.1	41995	43261	KAL4782604.1
PS010197.1	44216	47329	KAL4782605.1
PS010197.1	48113	48998	KAL4782606.1
PS010197.1	52420	54226	KAL4782607.1
PS010197.1	55555	56907	KAL4782608.1
PS010197.1	57935	58937	KAL4782609.1
PS010197.1	60550	62826	KAL4782610.1
PS010197.1	62835	64555	KAL4782611.1
PS010197.1	64555	66002	KAL4782612.1
PS010197.1	66230	68756	KAL4782613.1
PS010197.1	68995	70488	KAL4782614.1
PS010197.1	70532	71665	KAL4782615.1
PS010197.1	74377	75878	KAL4782616.1
PS010197.1	76421	76958	KAL4782617.1
PS010197.1	81452	82304	KAL4782618.1
PS010197.1	83424	84836	KAL4782619.1
PS010197.1	85208	86157	KAL4782620.1
PS010197.1	86419	88731	KAL4782621.1
PS010197.1	88867	89868	KAL4782622.1
PS010197.1	90311	91711	KAL4782623.1
PS010197.1	92764	93624	KAL4782624.1
PS010197.1	94367	95046	KAL4782625.1
PS010197.1	96028	96555	KAL4782626.1
PS010197.1	97170	98169	KAL4782627.1
PS010197.1	99756	100827	KAL4782628.1
PS010197.1	101751	103070	KAL4782629.1
PS010197.1	104065	104956	KAL4782630.1
PS010197.1	105291	106293	KAL4782631.1
PS010197.1	106373	107812	KAL4782632.1
PS010197.1	107894	108865	KAL4782633.1
PS010197.1	109352	111687	KAL4782634.1
PS010197.1	111431	113207	KAL4782635.1
PS010197.1	113285	114491	KAL4782636.1
PS010197.1	115365	116834	KAL4782637.1
PS010197.1	117966	120082	KAL4782638.1
PS010197.1	122006	122864	KAL4782639.1
PS010197.1	123091	124458	KAL4782640.1
PS010197.1	125338	127144	KAL4782641.1
PS010197.1	127505	128294	KAL4782642.1
PS010198.1	3172	5308	KAL4782534.1
PS010198.1	7415	8578	KAL4782535.1
PS010198.1	9628	12349	KAL4782536.1
PS010198.1	12358	14166	KAL4782537.1
PS010198.1	15178	17424	KAL4782538.1
PS010198.1	20193	21758	KAL4782539.1
PS010198.1	22138	23977	KAL4782540.1
PS010198.1	24452	25419	KAL4782541.1
PS010198.1	25639	26566	KAL4782542.1
PS010198.1	26654	27491	KAL4782543.1
PS010198.1	27835	29458	KAL4782544.1
PS010198.1	29689	31266	KAL4782545.1
PS010198.1	31549	32893	KAL4782546.1
PS010198.1	33071	35370	KAL4782547.1
PS010198.1	35939	37866	KAL4782548.1
PS010198.1	38800	39522	KAL4782549.1
PS010198.1	39782	40299	KAL4782550.1
PS010198.1	41481	42582	KAL4782551.1
PS010198.1	42813	44086	KAL4782552.1
PS010198.1	44715	45750	KAL4782553.1
PS010198.1	48166	48589	KAL4782554.1
PS010198.1	49610	51518	KAL4782555.1
PS010198.1	53187	54044	KAL4782556.1
PS010198.1	55073	55610	KAL4782557.1
PS010198.1	57303	59457	KAL4782558.1
PS010198.1	60320	63490	KAL4782559.1
PS010198.1	64872	66125	KAL4782560.1
PS010198.1	66341	67442	KAL4782561.1
PS010198.1	69931	71037	KAL4782562.1
PS010198.1	71596	72648	KAL4782563.1
PS010198.1	73568	73820	KAL4782564.1
PS010198.1	74200	75320	KAL4782565.1
PS010198.1	76027	79434	KAL4782566.1
PS010198.1	79829	81206	KAL4782567.1
PS010198.1	81572	83728	KAL4782568.1
PS010198.1	83728	85729	KAL4782569.1
PS010198.1	87569	89390	KAL4782570.1
PS010198.1	90367	90962	KAL4782571.1
PS010198.1	91084	92365	KAL4782572.1
PS010198.1	95924	96494	KAL4782573.1
PS010198.1	100443	101669	KAL4782574.1
PS010198.1	101850	102888	KAL4782575.1
PS010198.1	105054	106469	KAL4782576.1
PS010198.1	107005	108671	KAL4782577.1
PS010198.1	111574	113100	KAL4782578.1
PS010198.1	116855	119144	KAL4782579.1
PS010198.1	119681	120074	KAL4782580.1
PS010198.1	120407	120932	KAL4782581.1
PS010198.1	121945	123024	KAL4782582.1
PS010198.1	123514	123820	KAL4782583.1
PS010198.1	125550	126803	KAL4782584.1
PS010198.1	128045	129633	KAL4782585.1
PS010199.1	603	2253	KAL4782481.1
PS010199.1	2254	4815	KAL4782482.1
PS010199.1	4930	6841	KAL4782483.1
PS010199.1	6841	8309	KAL4782484.1
PS010199.1	8416	9841	KAL4782485.1
PS010199.1	9823	11271	KAL4782486.1
PS010199.1	11419	12557	KAL4782487.1
PS010199.1	13574	15378	KAL4782488.1
PS010199.1	16265	19343	KAL4782489.1
PS010199.1	19343	21030	KAL4782490.1
PS010199.1	22178	24201	KAL4782491.1
PS010199.1	24336	24573	KAL4782492.1
PS010199.1	25787	26837	KAL4782493.1
PS010199.1	28268	28932	KAL4782494.1
PS010199.1	29377	31238	KAL4782495.1
PS010199.1	32190	33685	KAL4782496.1
PS010199.1	34367	36989	KAL4782497.1
PS010199.1	37199	40211	KAL4782498.1
PS010199.1	40435	41235	KAL4782499.1
PS010199.1	42039	42595	KAL4782500.1
PS010199.1	43223	44072	KAL4782501.1
PS010199.1	45406	46426	KAL4782502.1
PS010199.1	47155	48516	KAL4782503.1
PS010199.1	48884	51834	KAL4782504.1
PS010199.1	51954	53446	KAL4782505.1
PS010199.1	54089	56101	KAL4782506.1
PS010199.1	56162	57923	KAL4782507.1
PS010199.1	58263	60060	KAL4782508.1
PS010199.1	60085	63875	KAL4782509.1
PS010199.1	63737	66128	KAL4782510.1
PS010199.1	66726	67566	KAL4782511.1
PS010199.1	68055	69427	KAL4782512.1
PS010199.1	69823	75130	KAL4782513.1
PS010199.1	75131	78302	KAL4782514.1
PS010199.1	78344	78806	KAL4782515.1
PS010199.1	78849	81024	KAL4782516.1
PS010199.1	81102	82809	KAL4782517.1
PS010199.1	83109	87310	KAL4782518.1
PS010199.1	87495	89511	KAL4782519.1
PS010199.1	89511	91195	KAL4782520.1
PS010199.1	92113	95182	KAL4782521.1
PS010199.1	96024	96969	KAL4782522.1
PS010199.1	96838	99888	KAL4782523.1
PS010199.1	100028	102111	KAL4782524.1
PS010199.1	101542	101986	KAL4782525.1
PS010199.1	105064	108181	KAL4782526.1
PS010199.1	110255	111794	KAL4782527.1
PS010199.1	111758	113689	KAL4782528.1
PS010199.1	118533	120703	KAL4782529.1
PS010199.1	121335	122555	KAL4782530.1
PS010199.1	123660	125722	KAL4782531.1
PS010199.1	126290	128227	KAL4782532.1
PS010199.1	128467	129428	KAL4782533.1
PS010200.1	378	1736	KAL4782431.1
PS010200.1	1726	3620	KAL4782432.1
PS010200.1	3863	5208	KAL4782433.1
PS010200.1	5878	6634	KAL4782434.1
PS010200.1	10121	10908	KAL4782435.1
PS010200.1	10911	11959	KAL4782436.1
PS010200.1	12227	15572	KAL4782437.1
PS010200.1	15915	17394	KAL4782438.1
PS010200.1	17401	19974	KAL4782439.1
PS010200.1	21112	22317	KAL4782440.1
PS010200.1	22470	28879	KAL4782441.1
PS010200.1	31538	33354	KAL4782442.1
PS010200.1	33749	35660	KAL4782443.1
PS010200.1	35867	36889	KAL4782444.1
PS010200.1	37080	40514	KAL4782445.1
PS010200.1	40508	41127	KAL4782446.1
PS010200.1	47706	48753	KAL4782447.1
PS010200.1	49668	51564	KAL4782448.1
PS010200.1	52133	53673	KAL4782449.1
PS010200.1	53456	54430	KAL4782450.1
PS010200.1	55676	57128	KAL4782451.1
PS010200.1	58192	58606	KAL4782452.1
PS010200.1	61140	65558	KAL4782453.1
PS010200.1	65819	68731	KAL4782454.1
PS010200.1	68816	75078	KAL4782455.1
PS010200.1	75099	76954	KAL4782456.1
PS010200.1	77117	78617	KAL4782457.1
PS010200.1	79648	81801	KAL4782458.1
PS010200.1	81801	82550	KAL4782459.1
PS010200.1	82944	85046	KAL4782460.1
PS010200.1	85046	86243	KAL4782461.1
PS010200.1	86243	87368	KAL4782462.1
PS010200.1	87879	89491	KAL4782463.1
PS010200.1	90450	91209	KAL4782464.1
PS010200.1	92776	93162	KAL4782465.1
PS010200.1	97688	98961	KAL4782466.1
PS010200.1	99386	101001	KAL4782467.1
PS010200.1	101206	101998	KAL4782468.1
PS010200.1	102915	105811	KAL4782469.1
PS010200.1	106099	107471	KAL4782470.1
PS010200.1	107693	109286	KAL4782471.1
PS010200.1	109730	111922	KAL4782472.1
PS010200.1	112732	115111	KAL4782473.1
PS010200.1	115463	119308	KAL4782474.1
PS010200.1	119724	120903	KAL4782475.1
PS010200.1	120903	122151	KAL4782476.1
PS010200.1	122283	123713	KAL4782477.1
PS010200.1	123711	125018	KAL4782478.1
PS010200.1	125802	127222	KAL4782479.1
PS010200.1	127123	128275	KAL4782480.1
PS010201.1	4577	7107	KAL4782395.1
PS010201.1	8139	9286	KAL4782396.1
PS010201.1	10726	11883	KAL4782397.1
PS010201.1	12701	16339	KAL4782398.1
PS010201.1	16474	18703	KAL4782399.1
PS010201.1	18703	22117	KAL4782400.1
PS010201.1	23185	24911	KAL4782401.1
PS010201.1	25457	27610	KAL4782402.1
PS010201.1	28624	31070	KAL4782403.1
PS010201.1	32570	35418	KAL4782404.1
PS010201.1	35564	36895	KAL4782405.1
PS010201.1	37356	39529	KAL4782406.1
PS010201.1	39533	40840	KAL4782407.1
PS010201.1	43525	44620	KAL4782408.1
PS010201.1	45510	46817	KAL4782409.1
PS010201.1	51554	54598	KAL4782410.1
PS010201.1	56639	62083	KAL4782411.1
PS010201.1	62111	65785	KAL4782412.1
PS010201.1	66080	68257	KAL4782413.1
PS010201.1	69291	71795	KAL4782414.1
PS010201.1	72939	74807	KAL4782415.1
PS010201.1	74836	77065	KAL4782416.1
PS010201.1	77065	78411	KAL4782417.1
PS010201.1	78598	81475	KAL4782418.1
PS010201.1	81833	82768	KAL4782419.1
PS010201.1	83424	85120	KAL4782420.1
PS010201.1	89236	95019	KAL4782421.1
PS010201.1	98661	105977	KAL4782422.1
PS010201.1	106208	107789	KAL4782423.1
PS010201.1	107640	108256	KAL4782424.1
PS010201.1	108256	108758	KAL4782425.1
PS010201.1	112110	113714	KAL4782426.1
PS010201.1	114525	116935	KAL4782427.1
PS010201.1	117145	119499	KAL4782428.1
PS010201.1	120303	123122	KAL4782429.1
PS010201.1	124047	126036	KAL4782430.1
PS010202.1	7743	8324	KAL4782358.1
PS010202.1	8363	9688	KAL4782359.1
PS010202.1	12274	15843	KAL4782360.1
PS010202.1	20191	23448	KAL4782361.1
PS010202.1	41269	44130	KAL4782362.1
PS010202.1	46359	48430	KAL4782363.1
PS010202.1	50163	53104	KAL4782364.1
PS010202.1	53789	55566	KAL4782365.1
PS010202.1	55560	57168	KAL4782366.1
PS010202.1	57168	59017	KAL4782367.1
PS010202.1	58568	59642	KAL4782368.1
PS010202.1	59642	60382	KAL4782369.1
PS010202.1	60756	62821	KAL4782370.1
PS010202.1	62754	64625	KAL4782371.1
PS010202.1	64686	66586	KAL4782372.1
PS010202.1	70188	70731	KAL4782373.1
PS010202.1	70599	71190	KAL4782374.1
PS010202.1	73187	77255	KAL4782375.1
PS010202.1	78255	78653	KAL4782376.1
PS010202.1	78975	79340	KAL4782377.1
PS010202.1	79982	86505	KAL4782378.1
PS010202.1	86583	90791	KAL4782379.1
PS010202.1	92513	94119	KAL4782380.1
PS010202.1	95215	96136	KAL4782381.1
PS010202.1	100383	100953	KAL4782382.1
PS010202.1	103411	104487	KAL4782383.1
PS010202.1	104560	106419	KAL4782384.1
PS010202.1	107168	107626	KAL4782385.1
PS010202.1	107588	108311	KAL4782386.1
PS010202.1	108561	110306	KAL4782387.1
PS010202.1	110235	110659	KAL4782388.1
PS010202.1	110830	114710	KAL4782389.1
PS010202.1	115684	116848	KAL4782390.1
PS010202.1	117498	117796	KAL4782391.1
PS010202.1	118511	119349	KAL4782392.1
PS010202.1	119965	122451	KAL4782393.1
PS010202.1	123727	125440	KAL4782394.1
PS010203.1	72	1536	KAL4782307.1
PS010203.1	2651	3494	KAL4782308.1
PS010203.1	3966	5345	KAL4782309.1
PS010203.1	5433	7061	KAL4782310.1
PS010203.1	7289	10578	KAL4782311.1
PS010203.1	10748	15057	KAL4782312.1
PS010203.1	15383	16686	KAL4782313.1
PS010203.1	16737	21202	KAL4782314.1
PS010203.1	21657	25078	KAL4782315.1
PS010203.1	25266	25657	KAL4782316.1
PS010203.1	25821	27979	KAL4782317.1
PS010203.1	29557	31380	KAL4782318.1
PS010203.1	31496	33304	KAL4782319.1
PS010203.1	34575	38383	KAL4782320.1
PS010203.1	40155	42126	KAL4782321.1
PS010203.1	46048	48534	KAL4782322.1
PS010203.1	50437	52637	KAL4782323.1
PS010203.1	55635	57898	KAL4782324.1
PS010203.1	59507	61250	KAL4782325.1
PS010203.1	61919	63838	KAL4782326.1
PS010203.1	63204	64129	KAL4782327.1
PS010203.1	64327	66189	KAL4782328.1
PS010203.1	66292	67127	KAL4782329.1
PS010203.1	67937	69820	KAL4782330.1
PS010203.1	70230	71355	KAL4782331.1
PS010203.1	71361	73395	KAL4782332.1
PS010203.1	73384	74741	KAL4782333.1
PS010203.1	75638	76805	KAL4782334.1
PS010203.1	77207	79250	KAL4782335.1
PS010203.1	79658	81492	KAL4782336.1
PS010203.1	82256	83026	KAL4782337.1
PS010203.1	82739	85116	KAL4782338.1
PS010203.1	85669	87546	KAL4782339.1
PS010203.1	87731	89727	KAL4782340.1
PS010203.1	89764	90860	KAL4782341.1
PS010203.1	91045	92591	KAL4782342.1
PS010203.1	92591	94534	KAL4782343.1
PS010203.1	95597	97298	KAL4782344.1
PS010203.1	97313	98385	KAL4782345.1
PS010203.1	98356	99358	KAL4782346.1
PS010203.1	99930	100781	KAL4782347.1
PS010203.1	101097	102583	KAL4782348.1
PS010203.1	102629	104077	KAL4782349.1
PS010203.1	104141	105693	KAL4782350.1
PS010203.1	106318	108025	KAL4782351.1
PS010203.1	108848	111154	KAL4782352.1
PS010203.1	111460	112149	KAL4782353.1
PS010203.1	113719	115964	KAL4782354.1
PS010203.1	116276	117708	KAL4782355.1
PS010203.1	119393	120856	KAL4782356.1
PS010203.1	124034	125161	KAL4782357.1
PS010204.1	192	1287	KAL4782263.1
PS010204.1	1288	2373	KAL4782264.1
PS010204.1	3894	8208	KAL4782265.1
PS010204.1	8906	11627	KAL4782266.1
PS010204.1	11708	14996	KAL4782267.1
PS010204.1	15383	18511	KAL4782268.1
PS010204.1	19133	20761	KAL4782269.1
PS010204.1	20470	21838	KAL4782270.1
PS010204.1	21859	23591	KAL4782271.1
PS010204.1	23592	24688	KAL4782272.1
PS010204.1	24967	25885	KAL4782273.1
PS010204.1	25861	27120	KAL4782274.1
PS010204.1	27121	28464	KAL4782275.1
PS010204.1	28573	31577	KAL4782276.1
PS010204.1	31857	37595	KAL4782277.1
PS010204.1	37766	42715	KAL4782278.1
PS010204.1	43274	44464	KAL4782279.1
PS010204.1	44692	46830	KAL4782280.1
PS010204.1	47034	48911	KAL4782281.1
PS010204.1	49122	50202	KAL4782282.1
PS010204.1	49936	52142	KAL4782283.1
PS010204.1	54368	57294	KAL4782284.1
PS010204.1	57587	61197	KAL4782285.1
PS010204.1	61945	63966	KAL4782286.1
PS010204.1	63899	65023	KAL4782287.1
PS010204.1	65580	70999	KAL4782288.1
PS010204.1	71843	72460	KAL4782289.1
PS010204.1	73686	76254	KAL4782290.1
PS010204.1	77582	81508	KAL4782291.1
PS010204.1	81895	84641	KAL4782292.1
PS010204.1	84848	86139	KAL4782293.1
PS010204.1	86478	91013	KAL4782294.1
PS010204.1	91663	92904	KAL4782295.1
PS010204.1	92967	94450	KAL4782296.1
PS010204.1	94828	95490	KAL4782297.1
PS010204.1	95575	96831	KAL4782298.1
PS010204.1	97015	99002	KAL4782299.1
PS010204.1	99233	100681	KAL4782300.1
PS010204.1	101010	102070	KAL4782301.1
PS010204.1	102367	108006	KAL4782302.1
PS010204.1	108822	110018	KAL4782303.1
PS010204.1	113918	115020	KAL4782304.1
PS010204.1	117820	119473	KAL4782305.1
PS010204.1	120865	124211	KAL4782306.1
PS010205.1	26	2015	KAL4782214.1
PS010205.1	2358	4086	KAL4782215.1
PS010205.1	4348	6216	KAL4782216.1
PS010205.1	7775	9478	KAL4782217.1
PS010205.1	9626	12705	KAL4782218.1
PS010205.1	12850	15371	KAL4782219.1
PS010205.1	16292	17622	KAL4782220.1
PS010205.1	19244	23022	KAL4782221.1
PS010205.1	23022	23497	KAL4782222.1
PS010205.1	23392	25689	KAL4782223.1
PS010205.1	25690	27124	KAL4782224.1
PS010205.1	27618	29705	KAL4782225.1
PS010205.1	31426	36038	KAL4782226.1
PS010205.1	37445	37971	KAL4782227.1
PS010205.1	39936	41110	KAL4782228.1
PS010205.1	41221	44580	KAL4782229.1
PS010205.1	46765	50384	KAL4782230.1
PS010205.1	50515	51938	KAL4782231.1
PS010205.1	53461	55117	KAL4782232.1
PS010205.1	55249	57018	KAL4782233.1
PS010205.1	57013	58455	KAL4782234.1
PS010205.1	58699	59817	KAL4782235.1
PS010205.1	59833	61809	KAL4782236.1
PS010205.1	61985	62520	KAL4782237.1
PS010205.1	62878	63774	KAL4782238.1
PS010205.1	64544	66214	KAL4782239.1
PS010205.1	66276	67288	KAL4782240.1
PS010205.1	67323	71288	KAL4782241.1
PS010205.1	71382	72828	KAL4782242.1
PS010205.1	73252	75879	KAL4782243.1
PS010205.1	78161	80327	KAL4782244.1
PS010205.1	81046	82705	KAL4782245.1
PS010205.1	82481	84083	KAL4782246.1
PS010205.1	84084	87744	KAL4782247.1
PS010205.1	86941	87744	KAL4782248.1
PS010205.1	87994	89968	KAL4782249.1
PS010205.1	90118	91260	KAL4782250.1
PS010205.1	91424	93322	KAL4782251.1
PS010205.1	94834	95467	KAL4782252.1
PS010205.1	104497	105862	KAL4782253.1
PS010205.1	106552	108087	KAL4782254.1
PS010205.1	108087	109509	KAL4782255.1
PS010205.1	110755	111973	KAL4782256.1
PS010205.1	112019	114431	KAL4782257.1
PS010205.1	114431	116003	KAL4782258.1
PS010205.1	116319	117222	KAL4782259.1
PS010205.1	117738	119542	KAL4782260.1
PS010205.1	120792	123176	KAL4782261.1
PS010205.1	123311	124043	KAL4782262.1
PS010206.1	485	3434	KAL4782168.1
PS010206.1	5793	7300	KAL4782169.1
PS010206.1	9803	12042	KAL4782170.1
PS010206.1	12262	15266	KAL4782171.1
PS010206.1	15994	17764	KAL4782172.1
PS010206.1	19124	20857	KAL4782173.1
PS010206.1	22823	24701	KAL4782174.1
PS010206.1	25051	26495	KAL4782175.1
PS010206.1	26800	28258	KAL4782176.1
PS010206.1	28630	31761	KAL4782177.1
PS010206.1	33249	34843	KAL4782178.1
PS010206.1	35203	36270	KAL4782179.1
PS010206.1	36317	38008	KAL4782180.1
PS010206.1	37813	39955	KAL4782181.1
PS010206.1	40103	42818	KAL4782182.1
PS010206.1	44595	46657	KAL4782183.1
PS010206.1	46954	48489	KAL4782184.1
PS010206.1	48773	51976	KAL4782185.1
PS010206.1	53406	54172	KAL4782186.1
PS010206.1	56099	58404	KAL4782187.1
PS010206.1	58650	59456	KAL4782188.1
PS010206.1	59265	61192	KAL4782189.1
PS010206.1	61676	64009	KAL4782190.1
PS010206.1	64164	65696	KAL4782191.1
PS010206.1	67618	69821	KAL4782192.1
PS010206.1	71217	72483	KAL4782193.1
PS010206.1	72909	73766	KAL4782194.1
PS010206.1	74999	84660	KAL4782195.1
PS010206.1	85041	86327	KAL4782196.1
PS010206.1	86425	86977	KAL4782197.1
PS010206.1	87907	89938	KAL4782198.1
PS010206.1	90606	93363	KAL4782199.1
PS010206.1	95626	96714	KAL4782200.1
PS010206.1	96251	97052	KAL4782201.1
PS010206.1	96715	98967	KAL4782202.1
PS010206.1	99814	100218	KAL4782203.1
PS010206.1	100057	101760	KAL4782204.1
PS010206.1	102331	103823	KAL4782205.1
PS010206.1	103821	106430	KAL4782206.1
PS010206.1	108749	110875	KAL4782207.1
PS010206.1	111115	111426	KAL4782208.1
PS010206.1	111639	113570	KAL4782209.1
PS010206.1	113717	115184	KAL4782210.1
PS010206.1	115150	116192	KAL4782211.1
PS010206.1	116412	118399	KAL4782212.1
PS010206.1	119553	122006	KAL4782213.1
PS010207.1	977	7866	KAL4782121.1
PS010207.1	7932	8528	KAL4782122.1
PS010207.1	9792	11085	KAL4782123.1
PS010207.1	11046	13181	KAL4782124.1
PS010207.1	13347	16028	KAL4782125.1
PS010207.1	16028	18493	KAL4782126.1
PS010207.1	18477	19860	KAL4782127.1
PS010207.1	20408	22594	KAL4782128.1
PS010207.1	23132	26908	KAL4782129.1
PS010207.1	26863	29552	KAL4782130.1
PS010207.1	29856	33006	KAL4782131.1
PS010207.1	33884	34560	KAL4782132.1
PS010207.1	34561	36642	KAL4782133.1
PS010207.1	36643	37143	KAL4782134.1
PS010207.1	37592	40411	KAL4782135.1
PS010207.1	42257	43061	KAL4782136.1
PS010207.1	43355	45152	KAL4782137.1
PS010207.1	45368	47156	KAL4782138.1
PS010207.1	48121	49098	KAL4782139.1
PS010207.1	49154	52140	KAL4782140.1
PS010207.1	52294	54045	KAL4782141.1
PS010207.1	55766	56286	KAL4782142.1
PS010207.1	56908	58818	KAL4782143.1
PS010207.1	59484	60351	KAL4782144.1
PS010207.1	60434	64140	KAL4782145.1
PS010207.1	65051	67183	KAL4782146.1
PS010207.1	67183	68060	KAL4782147.1
PS010207.1	68657	70486	KAL4782148.1
PS010207.1	71158	72159	KAL4782149.1
PS010207.1	72649	73200	KAL4782150.1
PS010207.1	74530	75850	KAL4782151.1
PS010207.1	76355	77703	KAL4782152.1
PS010207.1	79342	80700	KAL4782153.1
PS010207.1	80769	83326	KAL4782154.1
PS010207.1	83915	84916	KAL4782155.1
PS010207.1	85157	88085	KAL4782156.1
PS010207.1	88695	90945	KAL4782157.1
PS010207.1	91674	95736	KAL4782158.1
PS010207.1	96702	97626	KAL4782159.1
PS010207.1	98101	99694	KAL4782160.1
PS010207.1	99816	100229	KAL4782161.1
PS010207.1	101101	106633	KAL4782162.1
PS010207.1	106694	107901	KAL4782163.1
PS010207.1	107988	111235	KAL4782164.1
PS010207.1	112199	113967	KAL4782165.1
PS010207.1	116762	117565	KAL4782166.1
PS010207.1	119009	122134	KAL4782167.1
PS010208.1	583	1949	KAL4782076.1
PS010208.1	2682	3682	KAL4782077.1
PS010208.1	5135	5682	KAL4782078.1
PS010208.1	7646	10147	KAL4782079.1
PS010208.1	11056	13999	KAL4782080.1
PS010208.1	14801	15721	KAL4782081.1
PS010208.1	20130	20688	KAL4782082.1
PS010208.1	24043	24722	KAL4782083.1
PS010208.1	29841	30330	KAL4782084.1
PS010208.1	31989	33957	KAL4782085.1
PS010208.1	33986	36223	KAL4782086.1
PS010208.1	36203	37529	KAL4782087.1
PS010208.1	37533	38799	KAL4782088.1
PS010208.1	38874	41388	KAL4782089.1
PS010208.1	42726	44088	KAL4782090.1
PS010208.1	44461	48027	KAL4782091.1
PS010208.1	48462	49115	KAL4782092.1
PS010208.1	49769	50714	KAL4782093.1
PS010208.1	51502	52880	KAL4782094.1
PS010208.1	52890	54350	KAL4782095.1
PS010208.1	54589	56485	KAL4782096.1
PS010208.1	57160	62153	KAL4782097.1
PS010208.1	62131	62749	KAL4782098.1
PS010208.1	63747	64637	KAL4782099.1
PS010208.1	65058	69449	KAL4782100.1
PS010208.1	70099	73457	KAL4782101.1
PS010208.1	73659	74957	KAL4782102.1
PS010208.1	76066	76505	KAL4782103.1
PS010208.1	77212	79922	KAL4782104.1
PS010208.1	80183	81419	KAL4782105.1
PS010208.1	91906	92497	KAL4782106.1
PS010208.1	92808	94366	KAL4782107.1
PS010208.1	94449	95316	KAL4782108.1
PS010208.1	95786	97565	KAL4782109.1
PS010208.1	97773	98401	KAL4782110.1
PS010208.1	99064	99326	KAL4782111.1
PS010208.1	100031	101085	KAL4782112.1
PS010208.1	101085	103403	KAL4782113.1
PS010208.1	104555	105068	KAL4782114.1
PS010208.1	108981	112411	KAL4782115.1
PS010208.1	112411	114119	KAL4782116.1
PS010208.1	114590	116683	KAL4782117.1
PS010208.1	116691	118751	KAL4782118.1
PS010208.1	119767	121663	KAL4782119.1
PS010208.1	122013	122554	KAL4782120.1
PS010209.1	113	818	KAL4782037.1
PS010209.1	850	3316	KAL4782038.1
PS010209.1	3780	6626	KAL4782039.1
PS010209.1	6894	7767	KAL4782040.1
PS010209.1	7818	8860	KAL4782041.1
PS010209.1	9998	11807	KAL4782042.1
PS010209.1	11807	13993	KAL4782043.1
PS010209.1	16395	17364	KAL4782044.1
PS010209.1	20151	22758	KAL4782045.1
PS010209.1	24640	33497	KAL4782046.1
PS010209.1	33723	37071	KAL4782047.1
PS010209.1	38534	46316	KAL4782048.1
PS010209.1	51215	51939	KAL4782049.1
PS010209.1	51668	53872	KAL4782050.1
PS010209.1	55413	56510	KAL4782051.1
PS010209.1	57732	58873	KAL4782052.1
PS010209.1	60339	62035	KAL4782053.1
PS010209.1	62441	64887	KAL4782054.1
PS010209.1	65075	67167	KAL4782055.1
PS010209.1	67467	69085	KAL4782056.1
PS010209.1	70907	73287	KAL4782057.1
PS010209.1	74600	78926	KAL4782058.1
PS010209.1	78381	79828	KAL4782059.1
PS010209.1	79955	80793	KAL4782060.1
PS010209.1	80760	82594	KAL4782061.1
PS010209.1	83039	84812	KAL4782062.1
PS010209.1	85361	86874	KAL4782063.1
PS010209.1	86927	87904	KAL4782064.1
PS010209.1	87894	88810	KAL4782065.1
PS010209.1	88928	90814	KAL4782066.1
PS010209.1	92160	95385	KAL4782067.1
PS010209.1	98476	101195	KAL4782068.1
PS010209.1	101390	102411	KAL4782069.1
PS010209.1	102527	104040	KAL4782070.1
PS010209.1	105405	106676	KAL4782071.1
PS010209.1	106878	107556	KAL4782072.1
PS010209.1	108949	112340	KAL4782073.1
PS010209.1	112000	112992	KAL4782074.1
PS010209.1	115315	120585	KAL4782075.1
PS010210.1	101	351	KAL4781990.1
PS010210.1	1252	3591	KAL4781991.1
PS010210.1	3842	5343	KAL4781992.1
PS010210.1	6095	8560	KAL4781993.1
PS010210.1	9536	11861	KAL4781994.1
PS010210.1	12885	14613	KAL4781995.1
PS010210.1	15391	16018	KAL4781996.1
PS010210.1	16018	18232	KAL4781997.1
PS010210.1	18255	20498	KAL4781998.1
PS010210.1	21158	25457	KAL4781999.1
PS010210.1	25481	28916	KAL4782000.1
PS010210.1	30617	31769	KAL4782001.1
PS010210.1	32155	34389	KAL4782002.1
PS010210.1	34909	36047	KAL4782003.1
PS010210.1	36432	39332	KAL4782004.1
PS010210.1	39333	39854	KAL4782005.1
PS010210.1	42018	42778	KAL4782006.1
PS010210.1	49882	50862	KAL4782007.1
PS010210.1	52072	54069	KAL4782008.1
PS010210.1	54835	58161	KAL4782009.1
PS010210.1	58319	60020	KAL4782010.1
PS010210.1	59631	61598	KAL4782011.1
PS010210.1	62253	64155	KAL4782012.1
PS010210.1	64650	66401	KAL4782013.1
PS010210.1	67923	71522	KAL4782014.1
PS010210.1	71182	72304	KAL4782015.1
PS010210.1	72247	74330	KAL4782016.1
PS010210.1	74082	75022	KAL4782017.1
PS010210.1	75513	78034	KAL4782018.1
PS010210.1	78194	81158	KAL4782019.1
PS010210.1	81853	83748	KAL4782020.1
PS010210.1	83748	84842	KAL4782021.1
PS010210.1	85426	87150	KAL4782022.1
PS010210.1	87117	88839	KAL4782023.1
PS010210.1	88975	89728	KAL4782024.1
PS010210.1	89698	92449	KAL4782025.1
PS010210.1	92556	93310	KAL4782026.1
PS010210.1	94697	96419	KAL4782027.1
PS010210.1	96548	99714	KAL4782028.1
PS010210.1	100156	101391	KAL4782029.1
PS010210.1	101391	102438	KAL4782030.1
PS010210.1	102770	104890	KAL4782031.1
PS010210.1	107415	108708	KAL4782032.1
PS010210.1	110384	111287	KAL4782033.1
PS010210.1	113608	114777	KAL4782034.1
PS010210.1	114962	116568	KAL4782035.1
PS010210.1	117094	118399	KAL4782036.1
PS010211.1	2517	3901	KAL4781938.1
PS010211.1	4441	4798	KAL4781939.1
PS010211.1	4784	5613	KAL4781940.1
PS010211.1	6565	6946	KAL4781941.1
PS010211.1	7297	9384	KAL4781942.1
PS010211.1	10070	11544	KAL4781943.1
PS010211.1	12188	12641	KAL4781944.1
PS010211.1	13119	14226	KAL4781945.1
PS010211.1	14670	15679	KAL4781946.1
PS010211.1	15964	17372	KAL4781947.1
PS010211.1	17967	20052	KAL4781948.1
PS010211.1	20377	21458	KAL4781949.1
PS010211.1	21902	23015	KAL4781950.1
PS010211.1	23213	24985	KAL4781951.1
PS010211.1	25497	27732	KAL4781952.1
PS010211.1	28590	30557	KAL4781953.1
PS010211.1	31822	32690	KAL4781954.1
PS010211.1	35029	35416	KAL4781955.1
PS010211.1	35780	36203	KAL4781956.1
PS010211.1	37451	38087	KAL4781957.1
PS010211.1	38455	39016	KAL4781958.1
PS010211.1	41051	42495	KAL4781959.1
PS010211.1	43198	45568	KAL4781960.1
PS010211.1	47851	49009	KAL4781961.1
PS010211.1	49197	52380	KAL4781962.1
PS010211.1	52563	54334	KAL4781963.1
PS010211.1	56351	58829	KAL4781964.1
PS010211.1	58915	59561	KAL4781965.1
PS010211.1	59599	61874	KAL4781966.1
PS010211.1	62420	63215	KAL4781967.1
PS010211.1	65211	66863	KAL4781968.1
PS010211.1	66972	70746	KAL4781969.1
PS010211.1	71308	72906	KAL4781970.1
PS010211.1	73417	75300	KAL4781971.1
PS010211.1	75735	77974	KAL4781972.1
PS010211.1	80545	81928	KAL4781973.1
PS010211.1	83542	84605	KAL4781974.1
PS010211.1	88547	89296	KAL4781975.1
PS010211.1	90952	92617	KAL4781976.1
PS010211.1	93673	95934	KAL4781977.1
PS010211.1	96443	97600	KAL4781978.1
PS010211.1	98305	100166	KAL4781979.1
PS010211.1	105527	106665	KAL4781980.1
PS010211.1	106671	107333	KAL4781981.1
PS010211.1	107766	109471	KAL4781982.1
PS010211.1	109648	110924	KAL4781983.1
PS010211.1	110918	112476	KAL4781984.1
PS010211.1	113162	114210	KAL4781985.1
PS010211.1	113973	115455	KAL4781986.1
PS010211.1	116241	117636	KAL4781987.1
PS010211.1	117703	119379	KAL4781988.1
PS010211.1	120704	121175	KAL4781989.1
PS010212.1	44769	46299	KAL4781907.1
PS010212.1	46482	48563	KAL4781908.1
PS010212.1	48738	50380	KAL4781909.1
PS010212.1	50380	51462	KAL4781910.1
PS010212.1	51468	53969	KAL4781911.1
PS010212.1	54381	56002	KAL4781912.1
PS010212.1	56752	59511	KAL4781913.1
PS010212.1	60535	63411	KAL4781914.1
PS010212.1	63789	67152	KAL4781915.1
PS010212.1	67478	68285	KAL4781916.1
PS010212.1	68285	69620	KAL4781917.1
PS010212.1	70399	74723	KAL4781918.1
PS010212.1	74754	77911	KAL4781919.1
PS010212.1	78300	80219	KAL4781920.1
PS010212.1	80197	82064	KAL4781921.1
PS010212.1	82083	83603	KAL4781922.1
PS010212.1	83907	86285	KAL4781923.1
PS010212.1	86561	87730	KAL4781924.1
PS010212.1	88255	89214	KAL4781925.1
PS010212.1	89636	90912	KAL4781926.1
PS010212.1	90974	92081	KAL4781927.1
PS010212.1	92292	94179	KAL4781928.1
PS010212.1	93968	95008	KAL4781929.1
PS010212.1	95009	96415	KAL4781930.1
PS010212.1	96414	98938	KAL4781931.1
PS010212.1	99974	101816	KAL4781932.1
PS010212.1	102746	106000	KAL4781933.1
PS010212.1	111355	113575	KAL4781934.1
PS010212.1	114343	114806	KAL4781935.1
PS010212.1	115464	118555	KAL4781936.1
PS010212.1	118928	120294	KAL4781937.1
PS010213.1	474	2292	KAL4781863.1
PS010213.1	3138	3734	KAL4781864.1
PS010213.1	4466	5756	KAL4781865.1
PS010213.1	5888	8567	KAL4781866.1
PS010213.1	8805	10404	KAL4781867.1
PS010213.1	11126	13146	KAL4781868.1
PS010213.1	13510	14465	KAL4781869.1
PS010213.1	15422	16772	KAL4781870.1
PS010213.1	18218	21866	KAL4781871.1
PS010213.1	22705	24590	KAL4781872.1
PS010213.1	24790	26229	KAL4781873.1
PS010213.1	26303	28420	KAL4781874.1
PS010213.1	29892	33039	KAL4781875.1
PS010213.1	33053	34574	KAL4781876.1
PS010213.1	34525	36081	KAL4781877.1
PS010213.1	36162	37641	KAL4781878.1
PS010213.1	37755	40809	KAL4781879.1
PS010213.1	41399	43311	KAL4781880.1
PS010213.1	44644	46789	KAL4781881.1
PS010213.1	47430	48909	KAL4781882.1
PS010213.1	49632	51223	KAL4781883.1
PS010213.1	51441	53273	KAL4781884.1
PS010213.1	53245	56753	KAL4781885.1
PS010213.1	62770	67069	KAL4781886.1
PS010213.1	67068	67837	KAL4781887.1
PS010213.1	69259	72007	KAL4781888.1
PS010213.1	72044	74188	KAL4781889.1
PS010213.1	74411	75613	KAL4781890.1
PS010213.1	75613	77291	KAL4781891.1
PS010213.1	77324	79724	KAL4781892.1
PS010213.1	79944	82381	KAL4781893.1
PS010213.1	82757	83971	KAL4781894.1
PS010213.1	84633	85196	KAL4781895.1
PS010213.1	85511	87757	KAL4781896.1
PS010213.1	87799	91476	KAL4781897.1
PS010213.1	92155	94608	KAL4781898.1
PS010213.1	95119	96442	KAL4781899.1
PS010213.1	96442	99536	KAL4781900.1
PS010213.1	99590	101143	KAL4781901.1
PS010213.1	101228	103290	KAL4781902.1
PS010213.1	103925	106127	KAL4781903.1
PS010213.1	106315	107545	KAL4781904.1
PS010213.1	107866	110201	KAL4781905.1
PS010213.1	116501	118639	KAL4781906.1
PS010214.1	57	3182	KAL4781820.1
PS010214.1	3917	5252	KAL4781821.1
PS010214.1	5374	7372	KAL4781822.1
PS010214.1	7508	10345	KAL4781823.1
PS010214.1	10466	10876	KAL4781824.1
PS010214.1	11007	14071	KAL4781825.1
PS010214.1	14889	17443	KAL4781826.1
PS010214.1	17954	18768	KAL4781827.1
PS010214.1	20875	21345	KAL4781828.1
PS010214.1	21769	23647	KAL4781829.1
PS010214.1	24249	25740	KAL4781830.1
PS010214.1	27375	28568	KAL4781831.1
PS010214.1	28234	29010	KAL4781832.1
PS010214.1	29324	30227	KAL4781833.1
PS010214.1	30630	31737	KAL4781834.1
PS010214.1	34836	38018	KAL4781835.1
PS010214.1	39013	40090	KAL4781836.1
PS010214.1	40090	42245	KAL4781837.1
PS010214.1	42564	43620	KAL4781838.1
PS010214.1	43981	45346	KAL4781839.1
PS010214.1	45899	47652	KAL4781840.1
PS010214.1	47751	50894	KAL4781841.1
PS010214.1	51856	53680	KAL4781842.1
PS010214.1	54700	55174	KAL4781843.1
PS010214.1	55900	58626	KAL4781844.1
PS010214.1	60049	63871	KAL4781845.1
PS010214.1	63865	65596	KAL4781846.1
PS010214.1	67647	68606	KAL4781847.1
PS010214.1	68622	69783	KAL4781848.1
PS010214.1	70688	71390	KAL4781849.1
PS010214.1	72780	74510	KAL4781850.1
PS010214.1	74531	77556	KAL4781851.1
PS010214.1	77529	84136	KAL4781852.1
PS010214.1	84311	87137	KAL4781853.1
PS010214.1	87267	88601	KAL4781854.1
PS010214.1	89482	91927	KAL4781855.1
PS010214.1	92403	93578	KAL4781856.1
PS010214.1	93874	95855	KAL4781857.1
PS010214.1	95957	100042	KAL4781858.1
PS010214.1	100854	106624	KAL4781859.1
PS010214.1	107158	109547	KAL4781860.1
PS010214.1	110150	112262	KAL4781861.1
PS010214.1	115042	117353	KAL4781862.1
PS010215.1	2140	3820	KAL4781777.1
PS010215.1	4758	6487	KAL4781778.1
PS010215.1	6539	7409	KAL4781779.1
PS010215.1	7601	9389	KAL4781780.1
PS010215.1	9846	11986	KAL4781781.1
PS010215.1	11378	13632	KAL4781782.1
PS010215.1	15518	17482	KAL4781783.1
PS010215.1	17479	19106	KAL4781784.1
PS010215.1	19230	20773	KAL4781785.1
PS010215.1	21244	22572	KAL4781786.1
PS010215.1	24287	26003	KAL4781787.1
PS010215.1	26680	27215	KAL4781788.1
PS010215.1	28822	31362	KAL4781789.1
PS010215.1	32036	35515	KAL4781790.1
PS010215.1	36287	37854	KAL4781791.1
PS010215.1	38765	42431	KAL4781792.1
PS010215.1	42761	44780	KAL4781793.1
PS010215.1	44851	46389	KAL4781794.1
PS010215.1	46893	49102	KAL4781795.1
PS010215.1	49769	52721	KAL4781796.1
PS010215.1	54159	56191	KAL4781797.1
PS010215.1	56841	59260	KAL4781798.1
PS010215.1	59299	60651	KAL4781799.1
PS010215.1	60652	63056	KAL4781800.1
PS010215.1	63188	63914	KAL4781801.1
PS010215.1	64048	65926	KAL4781802.1
PS010215.1	66027	69327	KAL4781803.1
PS010215.1	69333	73841	KAL4781804.1
PS010215.1	74499	77228	KAL4781805.1
PS010215.1	78503	80365	KAL4781806.1
PS010215.1	80871	82194	KAL4781807.1
PS010215.1	83326	84770	KAL4781808.1
PS010215.1	85319	87453	KAL4781809.1
PS010215.1	87879	90926	KAL4781810.1
PS010215.1	90926	92434	KAL4781811.1
PS010215.1	92604	94302	KAL4781812.1
PS010215.1	95702	98420	KAL4781813.1
PS010215.1	100660	106549	KAL4781814.1
PS010215.1	108704	111588	KAL4781815.1
PS010215.1	111790	113469	KAL4781816.1
PS010215.1	113471	114613	KAL4781817.1
PS010215.1	114614	115861	KAL4781818.1
PS010215.1	116079	116801	KAL4781819.1
PS010216.1	18	1039	KAL4781724.1
PS010216.1	3023	5071	KAL4781725.1
PS010216.1	6252	8170	KAL4781726.1
PS010216.1	8221	10202	KAL4781727.1
PS010216.1	10750	11607	KAL4781728.1
PS010216.1	19787	22111	KAL4781729.1
PS010216.1	22112	25142	KAL4781730.1
PS010216.1	25324	26617	KAL4781731.1
PS010216.1	26678	28147	KAL4781732.1
PS010216.1	28458	29466	KAL4781733.1
PS010216.1	30187	31175	KAL4781734.1
PS010216.1	31625	34664	KAL4781735.1
PS010216.1	34976	35459	KAL4781736.1
PS010216.1	37855	38848	KAL4781737.1
PS010216.1	39294	40328	KAL4781738.1
PS010216.1	43042	45555	KAL4781739.1
PS010216.1	45088	47450	KAL4781740.1
PS010216.1	47724	48754	KAL4781741.1
PS010216.1	48902	50529	KAL4781742.1
PS010216.1	51430	51736	KAL4781743.1
PS010216.1	52298	54663	KAL4781744.1
PS010216.1	55377	56017	KAL4781745.1
PS010216.1	56061	57863	KAL4781746.1
PS010216.1	58453	59915	KAL4781747.1
PS010216.1	60572	61666	KAL4781748.1
PS010216.1	63208	64383	KAL4781749.1
PS010216.1	64617	66544	KAL4781750.1
PS010216.1	66782	68348	KAL4781751.1
PS010216.1	69781	71357	KAL4781752.1
PS010216.1	71631	72491	KAL4781753.1
PS010216.1	73250	73948	KAL4781754.1
PS010216.1	75315	77315	KAL4781755.1
PS010216.1	77886	79349	KAL4781756.1
PS010216.1	79515	80204	KAL4781757.1
PS010216.1	80445	81368	KAL4781758.1
PS010216.1	82986	85044	KAL4781759.1
PS010216.1	85456	87327	KAL4781760.1
PS010216.1	87191	89854	KAL4781761.1
PS010216.1	90165	91183	KAL4781762.1
PS010216.1	91296	91927	KAL4781763.1
PS010216.1	91841	92704	KAL4781764.1
PS010216.1	92931	94972	KAL4781765.1
PS010216.1	95994	97596	KAL4781766.1
PS010216.1	97765	98691	KAL4781767.1
PS010216.1	99245	100013	KAL4781768.1
PS010216.1	99984	101256	KAL4781769.1
PS010216.1	105779	106303	KAL4781770.1
PS010216.1	106543	107711	KAL4781771.1
PS010216.1	108855	109143	KAL4781772.1
PS010216.1	109802	110267	KAL4781773.1
PS010216.1	110268	111266	KAL4781774.1
PS010216.1	113310	114174	KAL4781775.1
PS010216.1	115993	116554	KAL4781776.1
PS010217.1	1143	3245	KAL4781683.1
PS010217.1	5022	7945	KAL4781684.1
PS010217.1	8561	11103	KAL4781685.1
PS010217.1	12814	16143	KAL4781686.1
PS010217.1	17129	18417	KAL4781687.1
PS010217.1	18576	21620	KAL4781688.1
PS010217.1	22704	25450	KAL4781689.1
PS010217.1	25507	28587	KAL4781690.1
PS010217.1	29545	31903	KAL4781691.1
PS010217.1	32085	34315	KAL4781692.1
PS010217.1	34456	35865	KAL4781693.1
PS010217.1	35865	37420	KAL4781694.1
PS010217.1	37549	40484	KAL4781695.1
PS010217.1	40484	41871	KAL4781696.1
PS010217.1	42228	44244	KAL4781697.1
PS010217.1	44306	47926	KAL4781698.1
PS010217.1	49629	53118	KAL4781699.1
PS010217.1	54111	56723	KAL4781700.1
PS010217.1	56610	59224	KAL4781701.1
PS010217.1	59479	60068	KAL4781702.1
PS010217.1	61754	63171	KAL4781703.1
PS010217.1	65749	66310	KAL4781704.1
PS010217.1	66376	67531	KAL4781705.1
PS010217.1	72948	75350	KAL4781706.1
PS010217.1	75732	76964	KAL4781707.1
PS010217.1	77744	78548	KAL4781708.1
PS010217.1	79523	80981	KAL4781709.1
PS010217.1	81336	82522	KAL4781710.1
PS010217.1	82885	83594	KAL4781711.1
PS010217.1	84055	87031	KAL4781712.1
PS010217.1	87155	87650	KAL4781713.1
PS010217.1	88734	91569	KAL4781714.1
PS010217.1	92698	94228	KAL4781715.1
PS010217.1	94210	95155	KAL4781716.1
PS010217.1	95322	98819	KAL4781717.1
PS010217.1	99067	100433	KAL4781718.1
PS010217.1	100363	101650	KAL4781719.1
PS010217.1	101193	102520	KAL4781720.1
PS010217.1	104582	107133	KAL4781721.1
PS010217.1	107662	110574	KAL4781722.1
PS010217.1	110832	114379	KAL4781723.1
PS010218.1	49	1737	KAL4781634.1
PS010218.1	1821	3594	KAL4781635.1
PS010218.1	5809	6134	KAL4781636.1
PS010218.1	8692	9019	KAL4781637.1
PS010218.1	8997	9782	KAL4781638.1
PS010218.1	10054	12774	KAL4781639.1
PS010218.1	12731	14735	KAL4781640.1
PS010218.1	15371	17016	KAL4781641.1
PS010218.1	18645	20127	KAL4781642.1
PS010218.1	20920	22750	KAL4781643.1
PS010218.1	23609	25589	KAL4781644.1
PS010218.1	26743	28069	KAL4781645.1
PS010218.1	28160	29728	KAL4781646.1
PS010218.1	30403	30980	KAL4781647.1
PS010218.1	31022	32252	KAL4781648.1
PS010218.1	32405	35471	KAL4781649.1
PS010218.1	35906	36429	KAL4781650.1
PS010218.1	36655	37707	KAL4781651.1
PS010218.1	38268	38872	KAL4781652.1
PS010218.1	39873	41023	KAL4781653.1
PS010218.1	41868	42474	KAL4781654.1
PS010218.1	42410	44568	KAL4781655.1
PS010218.1	45416	46487	KAL4781656.1
PS010218.1	47790	50370	KAL4781657.1
PS010218.1	50197	52185	KAL4781658.1
PS010218.1	52307	54647	KAL4781659.1
PS010218.1	54647	56496	KAL4781660.1
PS010218.1	56663	57107	KAL4781661.1
PS010218.1	57263	59830	KAL4781662.1
PS010218.1	59865	62383	KAL4781663.1
PS010218.1	62456	64242	KAL4781664.1
PS010218.1	65100	67125	KAL4781665.1
PS010218.1	67176	68056	KAL4781666.1
PS010218.1	68088	69704	KAL4781667.1
PS010218.1	69893	70432	KAL4781668.1
PS010218.1	71021	71570	KAL4781669.1
PS010218.1	72625	74309	KAL4781670.1
PS010218.1	75303	76178	KAL4781671.1
PS010218.1	78722	79305	KAL4781672.1
PS010218.1	79426	80334	KAL4781673.1
PS010218.1	80467	81274	KAL4781674.1
PS010218.1	82246	84017	KAL4781675.1
PS010218.1	87080	87797	KAL4781676.1
PS010218.1	90630	92537	KAL4781677.1
PS010218.1	99485	100529	KAL4781678.1
PS010218.1	101660	103634	KAL4781679.1
PS010218.1	103421	105173	KAL4781680.1
PS010218.1	106415	107912	KAL4781681.1
PS010218.1	108359	109546	KAL4781682.1
PS010219.1	491	5105	KAL4781594.1
PS010219.1	6162	13056	KAL4781595.1
PS010219.1	13321	14055	KAL4781596.1
PS010219.1	14153	15747	KAL4781597.1
PS010219.1	15747	16632	KAL4781598.1
PS010219.1	16632	18233	KAL4781599.1
PS010219.1	18663	22844	KAL4781600.1
PS010219.1	23144	24301	KAL4781601.1
PS010219.1	24033	24604	KAL4781602.1
PS010219.1	24914	25563	KAL4781603.1
PS010219.1	26157	27865	KAL4781604.1
PS010219.1	27715	29698	KAL4781605.1
PS010219.1	32404	33510	KAL4781606.1
PS010219.1	35893	37090	KAL4781607.1
PS010219.1	37410	39328	KAL4781608.1
PS010219.1	42012	44390	KAL4781609.1
PS010219.1	44035	45686	KAL4781610.1
PS010219.1	47916	49490	KAL4781611.1
PS010219.1	50569	52512	KAL4781612.1
PS010219.1	53461	54950	KAL4781613.1
PS010219.1	55354	57017	KAL4781614.1
PS010219.1	57124	58367	KAL4781615.1
PS010219.1	59540	61989	KAL4781616.1
PS010219.1	67668	68851	KAL4781617.1
PS010219.1	69374	71682	KAL4781618.1
PS010219.1	71803	72762	KAL4781619.1
PS010219.1	73934	75261	KAL4781620.1
PS010219.1	75263	77494	KAL4781621.1
PS010219.1	77972	82325	KAL4781622.1
PS010219.1	82325	88940	KAL4781623.1
PS010219.1	89130	90360	KAL4781624.1
PS010219.1	90400	91971	KAL4781625.1
PS010219.1	93010	93510	KAL4781626.1
PS010219.1	94775	96909	KAL4781627.1
PS010219.1	97375	98336	KAL4781628.1
PS010219.1	99476	101933	KAL4781629.1
PS010219.1	102129	104716	KAL4781630.1
PS010219.1	105014	107359	KAL4781631.1
PS010219.1	108434	110930	KAL4781632.1
PS010219.1	113899	114662	KAL4781633.1
PS010220.1	605	1427	KAL4781547.1
PS010220.1	2845	4687	KAL4781548.1
PS010220.1	4868	7595	KAL4781549.1
PS010220.1	7236	8088	KAL4781550.1
PS010220.1	8540	10958	KAL4781551.1
PS010220.1	10990	12502	KAL4781552.1
PS010220.1	12542	13589	KAL4781553.1
PS010220.1	13684	15393	KAL4781554.1
PS010220.1	16405	17545	KAL4781555.1
PS010220.1	18349	19189	KAL4781556.1
PS010220.1	19555	21632	KAL4781557.1
PS010220.1	22025	23504	KAL4781558.1
PS010220.1	26473	29463	KAL4781559.1
PS010220.1	30405	30762	KAL4781560.1
PS010220.1	30760	32060	KAL4781561.1
PS010220.1	32125	33865	KAL4781562.1
PS010220.1	34024	36250	KAL4781563.1
PS010220.1	36249	38534	KAL4781564.1
PS010220.1	38957	41047	KAL4781565.1
PS010220.1	41950	42213	KAL4781566.1
PS010220.1	42151	45024	KAL4781567.1
PS010220.1	44958	46073	KAL4781568.1
PS010220.1	45990	47333	KAL4781569.1
PS010220.1	47425	48608	KAL4781570.1
PS010220.1	48608	50499	KAL4781571.1
PS010220.1	50709	52153	KAL4781572.1
PS010220.1	52942	54591	KAL4781573.1
PS010220.1	54591	56809	KAL4781574.1
PS010220.1	57466	58068	KAL4781575.1
PS010220.1	58947	59473	KAL4781576.1
PS010220.1	60033	61323	KAL4781577.1
PS010220.1	61797	63131	KAL4781578.1
PS010220.1	63871	64442	KAL4781579.1
PS010220.1	65016	69604	KAL4781580.1
PS010220.1	69908	72842	KAL4781581.1
PS010220.1	72706	74079	KAL4781582.1
PS010220.1	74224	76388	KAL4781583.1
PS010220.1	76519	77997	KAL4781584.1
PS010220.1	78371	80433	KAL4781585.1
PS010220.1	80623	82406	KAL4781586.1
PS010220.1	82628	86138	KAL4781587.1
PS010220.1	95089	97123	KAL4781588.1
PS010220.1	99166	103169	KAL4781589.1
PS010220.1	104374	105304	KAL4781590.1
PS010220.1	106799	107437	KAL4781591.1
PS010220.1	107656	110872	KAL4781592.1
PS010220.1	110838	112312	KAL4781593.1
PS010221.1	590	2845	KAL4781510.1
PS010221.1	3426	3918	KAL4781511.1
PS010221.1	18749	19861	KAL4781512.1
PS010221.1	19749	22036	KAL4781513.1
PS010221.1	23503	23906	KAL4781514.1
PS010221.1	24235	25602	KAL4781515.1
PS010221.1	26058	27293	KAL4781516.1
PS010221.1	30826	31705	KAL4781517.1
PS010221.1	36299	37096	KAL4781518.1
PS010221.1	38605	39788	KAL4781519.1
PS010221.1	40925	43076	KAL4781520.1
PS010221.1	44653	47612	KAL4781521.1
PS010221.1	48141	49280	KAL4781522.1
PS010221.1	50191	50706	KAL4781523.1
PS010221.1	51053	52352	KAL4781524.1
PS010221.1	53238	54252	KAL4781525.1
PS010221.1	56697	59397	KAL4781526.1
PS010221.1	60830	62078	KAL4781527.1
PS010221.1	62366	63959	KAL4781528.1
PS010221.1	64790	65303	KAL4781529.1
PS010221.1	66165	68018	KAL4781530.1
PS010221.1	68516	69605	KAL4781531.1
PS010221.1	71748	72877	KAL4781532.1
PS010221.1	76383	80328	KAL4781533.1
PS010221.1	80839	81443	KAL4781534.1
PS010221.1	82245	85293	KAL4781535.1
PS010221.1	87006	90231	KAL4781536.1
PS010221.1	90274	93006	KAL4781537.1
PS010221.1	93007	94079	KAL4781538.1
PS010221.1	97539	99084	KAL4781539.1
PS010221.1	100189	101588	KAL4781540.1
PS010221.1	101608	102383	KAL4781541.1
PS010221.1	103134	104465	KAL4781542.1
PS010221.1	104700	105696	KAL4781543.1
PS010221.1	105696	107396	KAL4781544.1
PS010221.1	107543	109445	KAL4781545.1
PS010221.1	109504	110760	KAL4781546.1
PS010222.1	71	1341	KAL4781469.1
PS010222.1	3236	5279	KAL4781470.1
PS010222.1	5658	6979	KAL4781471.1
PS010222.1	6980	8786	KAL4781472.1
PS010222.1	8944	10480	KAL4781473.1
PS010222.1	10493	13400	KAL4781474.1
PS010222.1	13287	14207	KAL4781475.1
PS010222.1	14456	16408	KAL4781476.1
PS010222.1	16833	18131	KAL4781477.1
PS010222.1	18283	19902	KAL4781478.1
PS010222.1	20032	21483	KAL4781479.1
PS010222.1	22015	23665	KAL4781480.1
PS010222.1	24860	26828	KAL4781481.1
PS010222.1	26960	28078	KAL4781482.1
PS010222.1	28079	32444	KAL4781483.1
PS010222.1	32364	34859	KAL4781484.1
PS010222.1	34967	36017	KAL4781485.1
PS010222.1	36014	37044	KAL4781486.1
PS010222.1	38420	41361	KAL4781487.1
PS010222.1	42229	43080	KAL4781488.1
PS010222.1	45435	50554	KAL4781489.1
PS010222.1	53800	55593	KAL4781490.1
PS010222.1	57312	58772	KAL4781491.1
PS010222.1	59173	60646	KAL4781492.1
PS010222.1	60885	61529	KAL4781493.1
PS010222.1	61805	62298	KAL4781494.1
PS010222.1	63661	66684	KAL4781495.1
PS010222.1	67223	70456	KAL4781496.1
PS010222.1	70785	71934	KAL4781497.1
PS010222.1	72284	75052	KAL4781498.1
PS010222.1	74891	75949	KAL4781499.1
PS010222.1	75967	77162	KAL4781500.1
PS010222.1	77371	80061	KAL4781501.1
PS010222.1	80061	81687	KAL4781502.1
PS010222.1	82225	86286	KAL4781503.1
PS010222.1	87324	88922	KAL4781504.1
PS010222.1	89111	92591	KAL4781505.1
PS010222.1	92813	94238	KAL4781506.1
PS010222.1	94731	97954	KAL4781507.1
PS010222.1	99452	100593	KAL4781508.1
PS010222.1	104215	105769	KAL4781509.1
PS010223.1	951	2800	KAL4781427.1
PS010223.1	4805	8144	KAL4781428.1
PS010223.1	8475	10039	KAL4781429.1
PS010223.1	10072	11642	KAL4781430.1
PS010223.1	11812	13865	KAL4781431.1
PS010223.1	14777	15958	KAL4781432.1
PS010223.1	16933	18470	KAL4781433.1
PS010223.1	18829	20083	KAL4781434.1
PS010223.1	25981	27014	KAL4781435.1
PS010223.1	28186	29961	KAL4781436.1
PS010223.1	29686	30391	KAL4781437.1
PS010223.1	30357	31928	KAL4781438.1
PS010223.1	32444	33026	KAL4781439.1
PS010223.1	35892	39774	KAL4781440.1
PS010223.1	39687	41113	KAL4781441.1
PS010223.1	41232	42004	KAL4781442.1
PS010223.1	42004	44406	KAL4781443.1
PS010223.1	44704	45560	KAL4781444.1
PS010223.1	46338	48914	KAL4781445.1
PS010223.1	49010	51262	KAL4781446.1
PS010223.1	51150	52054	KAL4781447.1
PS010223.1	52880	54654	KAL4781448.1
PS010223.1	54782	56660	KAL4781449.1
PS010223.1	56852	57325	KAL4781450.1
PS010223.1	58628	61251	KAL4781451.1
PS010223.1	64017	66380	KAL4781452.1
PS010223.1	67170	68230	KAL4781453.1
PS010223.1	68200	70192	KAL4781454.1
PS010223.1	70233	73432	KAL4781455.1
PS010223.1	73909	78726	KAL4781456.1
PS010223.1	78996	80068	KAL4781457.1
PS010223.1	80048	81998	KAL4781458.1
PS010223.1	81998	86212	KAL4781459.1
PS010223.1	86401	88220	KAL4781460.1
PS010223.1	89368	91699	KAL4781461.1
PS010223.1	92054	93368	KAL4781462.1
PS010223.1	93670	94743	KAL4781463.1
PS010223.1	94929	97511	KAL4781464.1
PS010223.1	97660	99223	KAL4781465.1
PS010223.1	102144	103531	KAL4781466.1
PS010223.1	103858	105700	KAL4781467.1
PS010223.1	108515	108939	KAL4781468.1
PS010224.1	1874	3328	KAL4781386.1
PS010224.1	4731	5973	KAL4781387.1
PS010224.1	6182	8003	KAL4781388.1
PS010224.1	7985	8875	KAL4781389.1
PS010224.1	9118	10866	KAL4781390.1
PS010224.1	11256	11914	KAL4781391.1
PS010224.1	12146	16352	KAL4781392.1
PS010224.1	16998	20358	KAL4781393.1
PS010224.1	20341	23364	KAL4781394.1
PS010224.1	23499	24723	KAL4781395.1
PS010224.1	24781	26579	KAL4781396.1
PS010224.1	26666	30102	KAL4781397.1
PS010224.1	30090	31174	KAL4781398.1
PS010224.1	31630	34965	KAL4781399.1
PS010224.1	35335	37571	KAL4781400.1
PS010224.1	37759	39681	KAL4781401.1
PS010224.1	39228	39631	KAL4781402.1
PS010224.1	39740	41404	KAL4781403.1
PS010224.1	41731	42940	KAL4781404.1
PS010224.1	43127	48384	KAL4781405.1
PS010224.1	48386	48614	KAL4781406.1
PS010224.1	48762	50828	KAL4781407.1
PS010224.1	51137	52413	KAL4781408.1
PS010224.1	53437	55792	KAL4781409.1
PS010224.1	56123	57580	KAL4781410.1
PS010224.1	58127	59825	KAL4781411.1
PS010224.1	59851	63361	KAL4781412.1
PS010224.1	63580	65857	KAL4781413.1
PS010224.1	67280	70220	KAL4781414.1
PS010224.1	70578	71265	KAL4781415.1
PS010224.1	71775	75229	KAL4781416.1
PS010224.1	77245	78538	KAL4781417.1
PS010224.1	78768	79311	KAL4781418.1
PS010224.1	80346	82784	KAL4781419.1
PS010224.1	82902	83712	KAL4781420.1
PS010224.1	85172	87003	KAL4781421.1
PS010224.1	86684	87640	KAL4781422.1
PS010224.1	87003	89308	KAL4781423.1
PS010224.1	90385	93717	KAL4781424.1
PS010224.1	93978	95810	KAL4781425.1
PS010224.1	97702	100124	KAL4781426.1
PS010225.1	829	3383	KAL4781344.1
PS010225.1	3387	5839	KAL4781345.1
PS010225.1	5839	8112	KAL4781346.1
PS010225.1	8100	8843	KAL4781347.1
PS010225.1	8779	10093	KAL4781348.1
PS010225.1	11803	13894	KAL4781349.1
PS010225.1	14696	17007	KAL4781350.1
PS010225.1	17134	18650	KAL4781351.1
PS010225.1	19351	20751	KAL4781352.1
PS010225.1	20945	23486	KAL4781353.1
PS010225.1	23657	25866	KAL4781354.1
PS010225.1	26066	26958	KAL4781355.1
PS010225.1	27273	29228	KAL4781356.1
PS010225.1	30436	31226	KAL4781357.1
PS010225.1	33178	35992	KAL4781358.1
PS010225.1	39300	39710	KAL4781359.1
PS010225.1	40462	41221	KAL4781360.1
PS010225.1	44423	45016	KAL4781361.1
PS010225.1	46094	47848	KAL4781362.1
PS010225.1	50498	51480	KAL4781363.1
PS010225.1	51492	53450	KAL4781364.1
PS010225.1	53976	54317	KAL4781365.1
PS010225.1	55158	57256	KAL4781366.1
PS010225.1	56566	57254	KAL4781367.1
PS010225.1	58624	60535	KAL4781368.1
PS010225.1	63284	64171	KAL4781369.1
PS010225.1	65456	67091	KAL4781370.1
PS010225.1	68544	69093	KAL4781371.1
PS010225.1	68891	71119	KAL4781372.1
PS010225.1	73729	75316	KAL4781373.1
PS010225.1	75946	76921	KAL4781374.1
PS010225.1	79323	79935	KAL4781375.1
PS010225.1	80540	85532	KAL4781376.1
PS010225.1	85274	86596	KAL4781377.1
PS010225.1	86811	88249	KAL4781378.1
PS010225.1	88821	89577	KAL4781379.1
PS010225.1	90405	91391	KAL4781380.1
PS010225.1	92549	95146	KAL4781381.1
PS010225.1	95388	96148	KAL4781382.1
PS010225.1	96285	97721	KAL4781383.1
PS010225.1	102006	103302	KAL4781384.1
PS010225.1	103570	104161	KAL4781385.1
PS010226.1	12	2789	KAL4781301.1
PS010226.1	3109	4051	KAL4781302.1
PS010226.1	4159	7681	KAL4781303.1
PS010226.1	7654	9949	KAL4781304.1
PS010226.1	9950	12701	KAL4781305.1
PS010226.1	12700	13898	KAL4781306.1
PS010226.1	13977	15609	KAL4781307.1
PS010226.1	16728	17109	KAL4781308.1
PS010226.1	17659	19748	KAL4781309.1
PS010226.1	22590	22946	KAL4781310.1
PS010226.1	25471	27491	KAL4781311.1
PS010226.1	27821	29573	KAL4781312.1
PS010226.1	30232	31744	KAL4781313.1
PS010226.1	32016	34161	KAL4781314.1
PS010226.1	34420	36057	KAL4781315.1
PS010226.1	36512	39108	KAL4781316.1
PS010226.1	39487	40085	KAL4781317.1
PS010226.1	40538	47213	KAL4781318.1
PS010226.1	48696	52405	KAL4781319.1
PS010226.1	53234	55024	KAL4781320.1
PS010226.1	55100	57106	KAL4781321.1
PS010226.1	57388	58811	KAL4781322.1
PS010226.1	58919	61223	KAL4781323.1
PS010226.1	61556	62919	KAL4781324.1
PS010226.1	63259	63815	KAL4781325.1
PS010226.1	64170	65920	KAL4781326.1
PS010226.1	65921	68950	KAL4781327.1
PS010226.1	68994	71044	KAL4781328.1
PS010226.1	71862	75256	KAL4781329.1
PS010226.1	76103	77528	KAL4781330.1
PS010226.1	80458	82035	KAL4781331.1
PS010226.1	82035	84198	KAL4781332.1
PS010226.1	84685	86475	KAL4781333.1
PS010226.1	87691	89626	KAL4781334.1
PS010226.1	89846	91535	KAL4781335.1
PS010226.1	91698	94219	KAL4781336.1
PS010226.1	94393	94849	KAL4781337.1
PS010226.1	95470	98135	KAL4781338.1
PS010226.1	98135	99812	KAL4781339.1
PS010226.1	100544	100819	KAL4781340.1
PS010226.1	102044	102507	KAL4781341.1
PS010226.1	103052	104211	KAL4781342.1
PS010226.1	104342	104912	KAL4781343.1
PS010227.1	8	4481	KAL4781260.1
PS010227.1	5220	7378	KAL4781261.1
PS010227.1	7545	8471	KAL4781262.1
PS010227.1	8794	10494	KAL4781263.1
PS010227.1	11560	11859	KAL4781264.1
PS010227.1	12260	12683	KAL4781265.1
PS010227.1	12712	15312	KAL4781266.1
PS010227.1	15846	17025	KAL4781267.1
PS010227.1	17021	18216	KAL4781268.1
PS010227.1	17990	19944	KAL4781269.1
PS010227.1	19944	21365	KAL4781270.1
PS010227.1	21219	22828	KAL4781271.1
PS010227.1	23551	25581	KAL4781272.1
PS010227.1	26285	29257	KAL4781273.1
PS010227.1	29216	31698	KAL4781274.1
PS010227.1	33916	35045	KAL4781275.1
PS010227.1	35316	36522	KAL4781276.1
PS010227.1	36431	37657	KAL4781277.1
PS010227.1	38055	39110	KAL4781278.1
PS010227.1	39324	41048	KAL4781279.1
PS010227.1	41193	43457	KAL4781280.1
PS010227.1	44728	45103	KAL4781281.1
PS010227.1	49028	50699	KAL4781282.1
PS010227.1	50803	52573	KAL4781283.1
PS010227.1	52920	54078	KAL4781284.1
PS010227.1	54337	55792	KAL4781285.1
PS010227.1	56736	57653	KAL4781286.1
PS010227.1	58267	60276	KAL4781287.1
PS010227.1	60594	62203	KAL4781288.1
PS010227.1	62738	64596	KAL4781289.1
PS010227.1	66230	68472	KAL4781290.1
PS010227.1	71467	73648	KAL4781291.1
PS010227.1	79379	80371	KAL4781292.1
PS010227.1	82330	83795	KAL4781293.1
PS010227.1	84793	85939	KAL4781294.1
PS010227.1	88918	89989	KAL4781295.1
PS010227.1	90383	91475	KAL4781296.1
PS010227.1	91981	92602	KAL4781297.1
PS010227.1	93902	95073	KAL4781298.1
PS010227.1	95394	98429	KAL4781299.1
PS010227.1	99604	103059	KAL4781300.1
PS010228.1	18	1102	KAL4781218.1
PS010228.1	3353	4103	KAL4781219.1
PS010228.1	5158	6870	KAL4781220.1
PS010228.1	7409	8846	KAL4781221.1
PS010228.1	9131	9782	KAL4781222.1
PS010228.1	10765	11113	KAL4781223.1
PS010228.1	11515	11941	KAL4781224.1
PS010228.1	12043	13084	KAL4781225.1
PS010228.1	13954	14419	KAL4781226.1
PS010228.1	14761	15073	KAL4781227.1
PS010228.1	15100	16335	KAL4781228.1
PS010228.1	16419	18243	KAL4781229.1
PS010228.1	19904	23628	KAL4781230.1
PS010228.1	28328	29556	KAL4781231.1
PS010228.1	30788	31709	KAL4781232.1
PS010228.1	32008	36844	KAL4781233.1
PS010228.1	38909	39512	KAL4781234.1
PS010228.1	44188	45254	KAL4781235.1
PS010228.1	49176	50402	KAL4781236.1
PS010228.1	50933	53080	KAL4781237.1
PS010228.1	53210	54668	KAL4781238.1
PS010228.1	57405	57732	KAL4781239.1
PS010228.1	58932	61785	KAL4781240.1
PS010228.1	62529	63410	KAL4781241.1
PS010228.1	63990	65519	KAL4781242.1
PS010228.1	65802	67846	KAL4781243.1
PS010228.1	69225	70618	KAL4781244.1
PS010228.1	70946	72989	KAL4781245.1
PS010228.1	73417	75857	KAL4781246.1
PS010228.1	76349	77783	KAL4781247.1
PS010228.1	77838	78279	KAL4781248.1
PS010228.1	81412	84094	KAL4781249.1
PS010228.1	84183	86708	KAL4781250.1
PS010228.1	86706	88365	KAL4781251.1
PS010228.1	90588	91023	KAL4781252.1
PS010228.1	93261	93951	KAL4781253.1
PS010228.1	94588	95218	KAL4781254.1
PS010228.1	95417	96234	KAL4781255.1
PS010228.1	97355	97895	KAL4781256.1
PS010228.1	99181	100394	KAL4781257.1
PS010228.1	100624	101050	KAL4781258.1
PS010228.1	102098	103076	KAL4781259.1
PS010229.1	1333	7194	KAL4781182.1
PS010229.1	7984	10497	KAL4781183.1
PS010229.1	10779	12769	KAL4781184.1
PS010229.1	13449	16790	KAL4781185.1
PS010229.1	17835	19885	KAL4781186.1
PS010229.1	21657	22833	KAL4781187.1
PS010229.1	22697	23691	KAL4781188.1
PS010229.1	23831	28209	KAL4781189.1
PS010229.1	29130	32393	KAL4781190.1
PS010229.1	32637	33474	KAL4781191.1
PS010229.1	33579	34682	KAL4781192.1
PS010229.1	34596	36251	KAL4781193.1
PS010229.1	36488	38877	KAL4781194.1
PS010229.1	39205	40761	KAL4781195.1
PS010229.1	41023	46622	KAL4781196.1
PS010229.1	46842	48784	KAL4781197.1
PS010229.1	48784	52156	KAL4781198.1
PS010229.1	52657	55363	KAL4781199.1
PS010229.1	55342	57586	KAL4781200.1
PS010229.1	57608	58705	KAL4781201.1
PS010229.1	58829	61007	KAL4781202.1
PS010229.1	61877	64444	KAL4781203.1
PS010229.1	65527	66778	KAL4781204.1
PS010229.1	67688	68283	KAL4781205.1
PS010229.1	68744	70281	KAL4781206.1
PS010229.1	70701	74077	KAL4781207.1
PS010229.1	74965	78087	KAL4781208.1
PS010229.1	78633	80446	KAL4781209.1
PS010229.1	80504	81662	KAL4781210.1
PS010229.1	83254	86132	KAL4781211.1
PS010229.1	86370	87724	KAL4781212.1
PS010229.1	87926	89835	KAL4781213.1
PS010229.1	90054	92756	KAL4781214.1
PS010229.1	93545	96450	KAL4781215.1
PS010229.1	96730	97935	KAL4781216.1
PS010229.1	98193	101980	KAL4781217.1
PS010230.1	245	4395	KAL4781149.1
PS010230.1	4838	6355	KAL4781150.1
PS010230.1	6494	8282	KAL4781151.1
PS010230.1	8666	11698	KAL4781152.1
PS010230.1	13488	15200	KAL4781153.1
PS010230.1	15210	16415	KAL4781154.1
PS010230.1	16674	21188	KAL4781155.1
PS010230.1	21900	28578	KAL4781156.1
PS010230.1	28994	31091	KAL4781157.1
PS010230.1	31499	33102	KAL4781158.1
PS010230.1	33771	36260	KAL4781159.1
PS010230.1	41762	46092	KAL4781160.1
PS010230.1	46093	48598	KAL4781161.1
PS010230.1	49190	52674	KAL4781162.1
PS010230.1	54176	55340	KAL4781163.1
PS010230.1	57838	61263	KAL4781164.1
PS010230.1	61542	62915	KAL4781165.1
PS010230.1	63039	64262	KAL4781166.1
PS010230.1	65049	70216	KAL4781167.1
PS010230.1	70145	73506	KAL4781168.1
PS010230.1	73899	77420	KAL4781169.1
PS010230.1	77324	79641	KAL4781170.1
PS010230.1	81840	82537	KAL4781171.1
PS010230.1	82804	85237	KAL4781172.1
PS010230.1	86208	89396	KAL4781173.1
PS010230.1	89456	90083	KAL4781174.1
PS010230.1	90100	90788	KAL4781175.1
PS010230.1	90788	91513	KAL4781176.1
PS010230.1	92026	92718	KAL4781177.1
PS010230.1	93264	94606	KAL4781178.1
PS010230.1	94575	95815	KAL4781179.1
PS010230.1	96010	96851	KAL4781180.1
PS010230.1	96904	98873	KAL4781181.1
PS010231.1	0	1499	KAL4781104.1
PS010231.1	1448	3850	KAL4781105.1
PS010231.1	8817	10827	KAL4781106.1
PS010231.1	10837	12003	KAL4781107.1
PS010231.1	12331	13794	KAL4781108.1
PS010231.1	14141	15813	KAL4781109.1
PS010231.1	15813	16330	KAL4781110.1
PS010231.1	17200	18758	KAL4781111.1
PS010231.1	18827	20264	KAL4781112.1
PS010231.1	20372	21020	KAL4781113.1
PS010231.1	20940	22491	KAL4781114.1
PS010231.1	23241	24915	KAL4781115.1
PS010231.1	27054	28744	KAL4781116.1
PS010231.1	28275	29381	KAL4781117.1
PS010231.1	29139	31042	KAL4781118.1
PS010231.1	31042	32858	KAL4781119.1
PS010231.1	33252	35153	KAL4781120.1
PS010231.1	35390	36664	KAL4781121.1
PS010231.1	36772	38307	KAL4781122.1
PS010231.1	38924	40711	KAL4781123.1
PS010231.1	41533	42271	KAL4781124.1
PS010231.1	44711	46607	KAL4781125.1
PS010231.1	46813	48425	KAL4781126.1
PS010231.1	48726	50175	KAL4781127.1
PS010231.1	50440	51917	KAL4781128.1
PS010231.1	52350	54041	KAL4781129.1
PS010231.1	54041	55133	KAL4781130.1
PS010231.1	55307	56890	KAL4781131.1
PS010231.1	57127	58995	KAL4781132.1
PS010231.1	59009	60069	KAL4781133.1
PS010231.1	60879	62617	KAL4781134.1
PS010231.1	62982	64727	KAL4781135.1
PS010231.1	65495	68030	KAL4781136.1
PS010231.1	68641	70006	KAL4781137.1
PS010231.1	70034	70778	KAL4781138.1
PS010231.1	70656	71045	KAL4781139.1
PS010231.1	75076	77577	KAL4781140.1
PS010231.1	78455	79343	KAL4781141.1
PS010231.1	80644	82050	KAL4781142.1
PS010231.1	82447	83008	KAL4781143.1
PS010231.1	83568	85175	KAL4781144.1
PS010231.1	85055	87249	KAL4781145.1
PS010231.1	87335	89095	KAL4781146.1
PS010231.1	92651	97401	KAL4781147.1
PS010231.1	98549	99965	KAL4781148.1
PS010232.1	1300	3281	KAL4781067.1
PS010232.1	3483	5957	KAL4781068.1
PS010232.1	5716	7019	KAL4781069.1
PS010232.1	7387	8643	KAL4781070.1
PS010232.1	11550	12739	KAL4781071.1
PS010232.1	13641	15963	KAL4781072.1
PS010232.1	17546	18263	KAL4781073.1
PS010232.1	18439	19839	KAL4781074.1
PS010232.1	20203	20589	KAL4781075.1
PS010232.1	21106	22837	KAL4781076.1
PS010232.1	23168	23794	KAL4781077.1
PS010232.1	23633	27512	KAL4781078.1
PS010232.1	27523	29906	KAL4781079.1
PS010232.1	30258	31834	KAL4781080.1
PS010232.1	33330	34818	KAL4781081.1
PS010232.1	34818	36926	KAL4781082.1
PS010232.1	38108	40334	KAL4781083.1
PS010232.1	41829	43500	KAL4781084.1
PS010232.1	44914	48265	KAL4781085.1
PS010232.1	48909	60717	KAL4781086.1
PS010232.1	60950	62012	KAL4781087.1
PS010232.1	62143	65072	KAL4781088.1
PS010232.1	65234	67479	KAL4781089.1
PS010232.1	67737	69023	KAL4781090.1
PS010232.1	71092	72552	KAL4781091.1
PS010232.1	72700	73590	KAL4781092.1
PS010232.1	75254	76285	KAL4781093.1
PS010232.1	77732	78774	KAL4781094.1
PS010232.1	79174	81101	KAL4781095.1
PS010232.1	81112	84091	KAL4781096.1
PS010232.1	84788	87147	KAL4781097.1
PS010232.1	87516	88815	KAL4781098.1
PS010232.1	89036	91230	KAL4781099.1
PS010232.1	91600	95204	KAL4781100.1
PS010232.1	95768	97074	KAL4781101.1
PS010232.1	97438	99056	KAL4781102.1
PS010232.1	99217	100844	KAL4781103.1
PS010233.1	2026	2942	KAL4781031.1
PS010233.1	3202	4777	KAL4781032.1
PS010233.1	5642	7166	KAL4781033.1
PS010233.1	7790	8240	KAL4781034.1
PS010233.1	9206	9985	KAL4781035.1
PS010233.1	10943	11330	KAL4781036.1
PS010233.1	12091	12571	KAL4781037.1
PS010233.1	13600	14521	KAL4781038.1
PS010233.1	15949	17600	KAL4781039.1
PS010233.1	17767	18661	KAL4781040.1
PS010233.1	19684	20871	KAL4781041.1
PS010233.1	25353	26346	KAL4781042.1
PS010233.1	26794	27850	KAL4781043.1
PS010233.1	30391	30920	KAL4781044.1
PS010233.1	31961	32606	KAL4781045.1
PS010233.1	34704	35188	KAL4781046.1
PS010233.1	38939	40205	KAL4781047.1
PS010233.1	40515	41303	KAL4781048.1
PS010233.1	41513	42992	KAL4781049.1
PS010233.1	45963	46539	KAL4781050.1
PS010233.1	51937	52975	KAL4781051.1
PS010233.1	53524	53908	KAL4781052.1
PS010233.1	55340	56209	KAL4781053.1
PS010233.1	56944	60252	KAL4781054.1
PS010233.1	61395	62441	KAL4781055.1
PS010233.1	64536	66322	KAL4781056.1
PS010233.1	68200	71718	KAL4781057.1
PS010233.1	72407	73519	KAL4781058.1
PS010233.1	73754	74141	KAL4781059.1
PS010233.1	77473	79984	KAL4781060.1
PS010233.1	82427	86299	KAL4781061.1
PS010233.1	87087	87951	KAL4781062.1
PS010233.1	88245	88925	KAL4781063.1
PS010233.1	92137	92768	KAL4781064.1
PS010233.1	93905	94553	KAL4781065.1
PS010233.1	99357	100300	KAL4781066.1
PS010234.1	188	1898	KAL4780995.1
PS010234.1	1883	3387	KAL4780996.1
PS010234.1	3318	3965	KAL4780997.1
PS010234.1	3965	6027	KAL4780998.1
PS010234.1	11355	12884	KAL4780999.1
PS010234.1	13333	16347	KAL4781000.1
PS010234.1	16347	17401	KAL4781001.1
PS010234.1	17651	18637	KAL4781002.1
PS010234.1	18164	19982	KAL4781003.1
PS010234.1	23714	24880	KAL4781004.1
PS010234.1	25339	26998	KAL4781005.1
PS010234.1	29377	30499	KAL4781006.1
PS010234.1	32920	35971	KAL4781007.1
PS010234.1	37013	39839	KAL4781008.1
PS010234.1	42310	44866	KAL4781009.1
PS010234.1	46421	48233	KAL4781010.1
PS010234.1	48400	52539	KAL4781011.1
PS010234.1	53948	56619	KAL4781012.1
PS010234.1	57503	59857	KAL4781013.1
PS010234.1	60706	62553	KAL4781014.1
PS010234.1	62758	64686	KAL4781015.1
PS010234.1	64828	65793	KAL4781016.1
PS010234.1	65768	69532	KAL4781017.1
PS010234.1	69566	70912	KAL4781018.1
PS010234.1	71405	73315	KAL4781019.1
PS010234.1	73400	74644	KAL4781020.1
PS010234.1	74663	79217	KAL4781021.1
PS010234.1	79572	80649	KAL4781022.1
PS010234.1	81716	82324	KAL4781023.1
PS010234.1	82324	84925	KAL4781024.1
PS010234.1	84945	87161	KAL4781025.1
PS010234.1	87160	88394	KAL4781026.1
PS010234.1	88964	91952	KAL4781027.1
PS010234.1	92108	93565	KAL4781028.1
PS010234.1	95240	96735	KAL4781029.1
PS010234.1	97098	98952	KAL4781030.1
PS010235.1	19	1255	KAL4780955.1
PS010235.1	1148	6289	KAL4780956.1
PS010235.1	6502	6952	KAL4780957.1
PS010235.1	16722	19349	KAL4780958.1
PS010235.1	20590	21118	KAL4780959.1
PS010235.1	23289	24646	KAL4780960.1
PS010235.1	25457	30122	KAL4780961.1
PS010235.1	30473	30718	KAL4780962.1
PS010235.1	30999	33667	KAL4780963.1
PS010235.1	34192	36314	KAL4780964.1
PS010235.1	36444	38519	KAL4780965.1
PS010235.1	38530	41234	KAL4780966.1
PS010235.1	41308	43922	KAL4780967.1
PS010235.1	44232	45879	KAL4780968.1
PS010235.1	45815	47648	KAL4780969.1
PS010235.1	49594	51331	KAL4780970.1
PS010235.1	53044	55235	KAL4780971.1
PS010235.1	56745	57446	KAL4780972.1
PS010235.1	57518	58807	KAL4780973.1
PS010235.1	58893	60205	KAL4780974.1
PS010235.1	60366	61253	KAL4780975.1
PS010235.1	61663	63674	KAL4780976.1
PS010235.1	63877	67315	KAL4780977.1
PS010235.1	67579	67924	KAL4780978.1
PS010235.1	67995	68829	KAL4780979.1
PS010235.1	69325	70069	KAL4780980.1
PS010235.1	71023	71890	KAL4780981.1
PS010235.1	72906	74476	KAL4780982.1
PS010235.1	74359	75755	KAL4780983.1
PS010235.1	76123	76428	KAL4780984.1
PS010235.1	76537	78348	KAL4780985.1
PS010235.1	78634	79026	KAL4780986.1
PS010235.1	79613	80630	KAL4780987.1
PS010235.1	80802	83485	KAL4780988.1
PS010235.1	84137	86212	KAL4780989.1
PS010235.1	86293	87706	KAL4780990.1
PS010235.1	87950	89128	KAL4780991.1
PS010235.1	89397	91159	KAL4780992.1
PS010235.1	91160	93395	KAL4780993.1
PS010235.1	95125	97867	KAL4780994.1
PS010236.1	2122	2955	KAL4780916.1
PS010236.1	3722	11794	KAL4780917.1
PS010236.1	12256	14173	KAL4780918.1
PS010236.1	14397	17768	KAL4780919.1
PS010236.1	18028	20011	KAL4780920.1
PS010236.1	19686	21182	KAL4780921.1
PS010236.1	21493	23156	KAL4780922.1
PS010236.1	23155	25497	KAL4780923.1
PS010236.1	25545	27684	KAL4780924.1
PS010236.1	27672	28875	KAL4780925.1
PS010236.1	28850	30751	KAL4780926.1
PS010236.1	30805	32385	KAL4780927.1
PS010236.1	32662	34674	KAL4780928.1
PS010236.1	35095	36521	KAL4780929.1
PS010236.1	36911	38703	KAL4780930.1
PS010236.1	39159	41579	KAL4780931.1
PS010236.1	41580	43556	KAL4780932.1
PS010236.1	44020	46798	KAL4780933.1
PS010236.1	49124	52410	KAL4780934.1
PS010236.1	55405	57688	KAL4780935.1
PS010236.1	57667	59519	KAL4780936.1
PS010236.1	59595	60427	KAL4780937.1
PS010236.1	60570	62486	KAL4780938.1
PS010236.1	64364	66746	KAL4780939.1
PS010236.1	67174	67871	KAL4780940.1
PS010236.1	68824	71161	KAL4780941.1
PS010236.1	71659	72781	KAL4780942.1
PS010236.1	74593	76641	KAL4780943.1
PS010236.1	76914	78187	KAL4780944.1
PS010236.1	78176	79463	KAL4780945.1
PS010236.1	79980	80835	KAL4780946.1
PS010236.1	80808	84875	KAL4780947.1
PS010236.1	84718	86441	KAL4780948.1
PS010236.1	86442	87869	KAL4780949.1
PS010236.1	88293	89381	KAL4780950.1
PS010236.1	89807	90708	KAL4780951.1
PS010236.1	90280	91584	KAL4780952.1
PS010236.1	91639	92960	KAL4780953.1
PS010236.1	92865	95312	KAL4780954.1
PS010237.1	1616	2490	KAL4780877.1
PS010237.1	5158	5525	KAL4780878.1
PS010237.1	6158	7301	KAL4780879.1
PS010237.1	7512	10642	KAL4780880.1
PS010237.1	11185	12918	KAL4780881.1
PS010237.1	14123	14480	KAL4780882.1
PS010237.1	15348	19608	KAL4780883.1
PS010237.1	19745	21973	KAL4780884.1
PS010237.1	21764	23104	KAL4780885.1
PS010237.1	23273	23891	KAL4780886.1
PS010237.1	24020	27543	KAL4780887.1
PS010237.1	28919	30852	KAL4780888.1
PS010237.1	30887	32756	KAL4780889.1
PS010237.1	33246	34589	KAL4780890.1
PS010237.1	36135	38421	KAL4780891.1
PS010237.1	38794	41067	KAL4780892.1
PS010237.1	41074	41797	KAL4780893.1
PS010237.1	41798	44381	KAL4780894.1
PS010237.1	44381	47460	KAL4780895.1
PS010237.1	47978	49415	KAL4780896.1
PS010237.1	49344	50537	KAL4780897.1
PS010237.1	50714	52898	KAL4780898.1
PS010237.1	53025	54335	KAL4780899.1
PS010237.1	54662	58621	KAL4780900.1
PS010237.1	59181	59835	KAL4780901.1
PS010237.1	59931	63046	KAL4780902.1
PS010237.1	63795	64779	KAL4780903.1
PS010237.1	65474	67327	KAL4780904.1
PS010237.1	67878	69067	KAL4780905.1
PS010237.1	69228	71948	KAL4780906.1
PS010237.1	72043	72853	KAL4780907.1
PS010237.1	72926	75041	KAL4780908.1
PS010237.1	75489	76899	KAL4780909.1
PS010237.1	78106	79779	KAL4780910.1
PS010237.1	80673	81678	KAL4780911.1
PS010237.1	82001	85352	KAL4780912.1
PS010237.1	85832	88108	KAL4780913.1
PS010237.1	89126	93097	KAL4780914.1
PS010237.1	94418	96315	KAL4780915.1
PS010238.1	25	858	KAL4780845.1
PS010238.1	1096	2425	KAL4780846.1
PS010238.1	4151	6769	KAL4780847.1
PS010238.1	7742	10196	KAL4780848.1
PS010238.1	10871	12552	KAL4780849.1
PS010238.1	12552	13294	KAL4780850.1
PS010238.1	13466	15733	KAL4780851.1
PS010238.1	16057	17483	KAL4780852.1
PS010238.1	17841	18844	KAL4780853.1
PS010238.1	21119	22866	KAL4780854.1
PS010238.1	25636	30006	KAL4780855.1
PS010238.1	30269	35794	KAL4780856.1
PS010238.1	36705	38744	KAL4780857.1
PS010238.1	38432	41048	KAL4780858.1
PS010238.1	41442	42811	KAL4780859.1
PS010238.1	43628	46743	KAL4780860.1
PS010238.1	50839	52461	KAL4780861.1
PS010238.1	56085	58089	KAL4780862.1
PS010238.1	58518	61825	KAL4780863.1
PS010238.1	62299	65121	KAL4780864.1
PS010238.1	65911	67005	KAL4780865.1
PS010238.1	66981	68519	KAL4780866.1
PS010238.1	68581	69982	KAL4780867.1
PS010238.1	70007	71754	KAL4780868.1
PS010238.1	71369	75052	KAL4780869.1
PS010238.1	77259	81139	KAL4780870.1
PS010238.1	81746	83196	KAL4780871.1
PS010238.1	83402	84991	KAL4780872.1
PS010238.1	85243	86297	KAL4780873.1
PS010238.1	86838	87598	KAL4780874.1
PS010238.1	88113	90835	KAL4780875.1
PS010238.1	91014	95586	KAL4780876.1
PS010239.1	61	994	KAL4780815.1
PS010239.1	1025	3195	KAL4780816.1
PS010239.1	4962	7545	KAL4780817.1
PS010239.1	8972	11233	KAL4780818.1
PS010239.1	11193	13179	KAL4780819.1
PS010239.1	13764	16949	KAL4780820.1
PS010239.1	16976	18529	KAL4780821.1
PS010239.1	20508	21759	KAL4780822.1
PS010239.1	22364	27672	KAL4780823.1
PS010239.1	27764	28451	KAL4780824.1
PS010239.1	28584	30560	KAL4780825.1
PS010239.1	30735	31362	KAL4780826.1
PS010239.1	32650	33865	KAL4780827.1
PS010239.1	34013	36573	KAL4780828.1
PS010239.1	40807	41037	KAL4780829.1
PS010239.1	41185	43235	KAL4780830.1
PS010239.1	44083	46576	KAL4780831.1
PS010239.1	46549	48083	KAL4780832.1
PS010239.1	48240	51733	KAL4780833.1
PS010239.1	51841	52981	KAL4780834.1
PS010239.1	53518	55292	KAL4780835.1
PS010239.1	55780	60757	KAL4780836.1
PS010239.1	60803	64092	KAL4780837.1
PS010239.1	65041	67003	KAL4780838.1
PS010239.1	67283	74073	KAL4780839.1
PS010239.1	78469	79371	KAL4780840.1
PS010239.1	79805	85624	KAL4780841.1
PS010239.1	86995	91295	KAL4780842.1
PS010239.1	92125	93315	KAL4780843.1
PS010239.1	93887	94992	KAL4780844.1
PS010240.1	1476	22745	KAL4780783.1
PS010240.1	24778	25320	KAL4780784.1
PS010240.1	25318	27179	KAL4780785.1
PS010240.1	27500	30386	KAL4780786.1
PS010240.1	32369	35451	KAL4780787.1
PS010240.1	36468	38434	KAL4780788.1
PS010240.1	38432	41388	KAL4780789.1
PS010240.1	41615	42773	KAL4780790.1
PS010240.1	43087	46069	KAL4780791.1
PS010240.1	46159	47797	KAL4780792.1
PS010240.1	47914	49926	KAL4780793.1
PS010240.1	50088	52703	KAL4780794.1
PS010240.1	52885	54709	KAL4780795.1
PS010240.1	55094	56288	KAL4780796.1
PS010240.1	55737	56288	KAL4780797.1
PS010240.1	57405	58768	KAL4780798.1
PS010240.1	58947	61341	KAL4780799.1
PS010240.1	62902	63584	KAL4780800.1
PS010240.1	64360	66319	KAL4780801.1
PS010240.1	65974	67748	KAL4780802.1
PS010240.1	68557	70031	KAL4780803.1
PS010240.1	70903	73591	KAL4780804.1
PS010240.1	73959	74291	KAL4780805.1
PS010240.1	75758	76187	KAL4780806.1
PS010240.1	76815	78512	KAL4780807.1
PS010240.1	78905	80017	KAL4780808.1
PS010240.1	81363	84392	KAL4780809.1
PS010240.1	84407	87326	KAL4780810.1
PS010240.1	89186	89926	KAL4780811.1
PS010240.1	90603	91724	KAL4780812.1
PS010240.1	92524	92998	KAL4780813.1
PS010240.1	93367	94009	KAL4780814.1
PS010241.1	160	4021	KAL4780752.1
PS010241.1	4177	6501	KAL4780753.1
PS010241.1	6529	8414	KAL4780754.1
PS010241.1	9241	11613	KAL4780755.1
PS010241.1	16532	17546	KAL4780756.1
PS010241.1	17517	27877	KAL4780757.1
PS010241.1	27877	28799	KAL4780758.1
PS010241.1	30698	32389	KAL4780759.1
PS010241.1	32875	34398	KAL4780760.1
PS010241.1	35101	36983	KAL4780761.1
PS010241.1	37452	39699	KAL4780762.1
PS010241.1	41288	43229	KAL4780763.1
PS010241.1	43886	45347	KAL4780764.1
PS010241.1	45623	46911	KAL4780765.1
PS010241.1	47914	49525	KAL4780766.1
PS010241.1	50155	52433	KAL4780767.1
PS010241.1	52010	53966	KAL4780768.1
PS010241.1	53994	55132	KAL4780769.1
PS010241.1	55485	59118	KAL4780770.1
PS010241.1	59119	60306	KAL4780771.1
PS010241.1	60306	63110	KAL4780772.1
PS010241.1	64626	65075	KAL4780773.1
PS010241.1	65341	69184	KAL4780774.1
PS010241.1	70788	73314	KAL4780775.1
PS010241.1	73189	75524	KAL4780776.1
PS010241.1	75523	76816	KAL4780777.1
PS010241.1	76965	78698	KAL4780778.1
PS010241.1	78879	80034	KAL4780779.1
PS010241.1	80982	83134	KAL4780780.1
PS010241.1	86302	87665	KAL4780781.1
PS010241.1	88137	90258	KAL4780782.1
PS010242.1	295	1851	KAL4780717.1
PS010242.1	2469	3979	KAL4780718.1
PS010242.1	3589	4601	KAL4780719.1
PS010242.1	4877	6070	KAL4780720.1
PS010242.1	6670	19013	KAL4780721.1
PS010242.1	19951	24194	KAL4780722.1
PS010242.1	25001	26628	KAL4780723.1
PS010242.1	26627	27998	KAL4780724.1
PS010242.1	28132	29077	KAL4780725.1
PS010242.1	29296	30878	KAL4780726.1
PS010242.1	31027	33167	KAL4780727.1
PS010242.1	33851	34670	KAL4780728.1
PS010242.1	34968	37446	KAL4780729.1
PS010242.1	38245	40688	KAL4780730.1
PS010242.1	41092	42662	KAL4780731.1
PS010242.1	43449	45483	KAL4780732.1
PS010242.1	46764	47156	KAL4780733.1
PS010242.1	47371	50665	KAL4780734.1
PS010242.1	51082	52775	KAL4780735.1
PS010242.1	53199	55968	KAL4780736.1
PS010242.1	56114	59252	KAL4780737.1
PS010242.1	61092	63925	KAL4780738.1
PS010242.1	64747	66524	KAL4780739.1
PS010242.1	67177	67991	KAL4780740.1
PS010242.1	68347	69544	KAL4780741.1
PS010242.1	69763	72043	KAL4780742.1
PS010242.1	72522	72786	KAL4780743.1
PS010242.1	73085	75672	KAL4780744.1
PS010242.1	76207	77839	KAL4780745.1
PS010242.1	78660	80518	KAL4780746.1
PS010242.1	81296	82199	KAL4780747.1
PS010242.1	82588	83869	KAL4780748.1
PS010242.1	84228	85811	KAL4780749.1
PS010242.1	85791	87974	KAL4780750.1
PS010242.1	88392	90588	KAL4780751.1
PS010243.1	202	762	KAL4780678.1
PS010243.1	285	3230	KAL4780679.1
PS010243.1	3216	5150	KAL4780680.1
PS010243.1	5433	6540	KAL4780681.1
PS010243.1	11182	13456	KAL4780682.1
PS010243.1	14570	16263	KAL4780683.1
PS010243.1	16358	18565	KAL4780684.1
PS010243.1	18851	20081	KAL4780685.1
PS010243.1	22639	24625	KAL4780686.1
PS010243.1	24624	25625	KAL4780687.1
PS010243.1	25534	27006	KAL4780688.1
PS010243.1	27406	29079	KAL4780689.1
PS010243.1	29164	34584	KAL4780690.1
PS010243.1	35058	37901	KAL4780691.1
PS010243.1	37932	39356	KAL4780692.1
PS010243.1	39357	40126	KAL4780693.1
PS010243.1	40346	40877	KAL4780694.1
PS010243.1	41697	43286	KAL4780695.1
PS010243.1	43305	44740	KAL4780696.1
PS010243.1	44945	46287	KAL4780697.1
PS010243.1	46639	48591	KAL4780698.1
PS010243.1	48702	49515	KAL4780699.1
PS010243.1	50169	52619	KAL4780700.1
PS010243.1	56808	59067	KAL4780701.1
PS010243.1	59323	60208	KAL4780702.1
PS010243.1	60381	61543	KAL4780703.1
PS010243.1	61887	62358	KAL4780704.1
PS010243.1	62931	63499	KAL4780705.1
PS010243.1	64092	65733	KAL4780706.1
PS010243.1	66107	67771	KAL4780707.1
PS010243.1	67772	69149	KAL4780708.1
PS010243.1	70343	71128	KAL4780709.1
PS010243.1	72379	73842	KAL4780710.1
PS010243.1	74093	75140	KAL4780711.1
PS010243.1	75108	76362	KAL4780712.1
PS010243.1	76740	77967	KAL4780713.1
PS010243.1	78099	81010	KAL4780714.1
PS010243.1	85263	87229	KAL4780715.1
PS010243.1	88210	90428	KAL4780716.1
PS010244.1	877	1811	KAL4780644.1
PS010244.1	2949	4251	KAL4780645.1
PS010244.1	5178	7574	KAL4780646.1
PS010244.1	8667	10346	KAL4780647.1
PS010244.1	13519	16069	KAL4780648.1
PS010244.1	17092	18290	KAL4780649.1
PS010244.1	18830	21259	KAL4780650.1
PS010244.1	21581	23145	KAL4780651.1
PS010244.1	23484	24481	KAL4780652.1
PS010244.1	27089	27361	KAL4780653.1
PS010244.1	27974	31251	KAL4780654.1
PS010244.1	31622	32288	KAL4780655.1
PS010244.1	33130	35344	KAL4780656.1
PS010244.1	36393	36777	KAL4780657.1
PS010244.1	36634	38873	KAL4780658.1
PS010244.1	39703	43078	KAL4780659.1
PS010244.1	43221	44021	KAL4780660.1
PS010244.1	44022	45576	KAL4780661.1
PS010244.1	45586	47920	KAL4780662.1
PS010244.1	48642	53240	KAL4780663.1
PS010244.1	53918	54983	KAL4780664.1
PS010244.1	56260	56848	KAL4780665.1
PS010244.1	57281	58648	KAL4780666.1
PS010244.1	59152	60562	KAL4780667.1
PS010244.1	61287	63363	KAL4780668.1
PS010244.1	63459	64465	KAL4780669.1
PS010244.1	66030	67082	KAL4780670.1
PS010244.1	67258	68792	KAL4780671.1
PS010244.1	68795	69505	KAL4780672.1
PS010244.1	69598	70409	KAL4780673.1
PS010244.1	71120	71695	KAL4780674.1
PS010244.1	72126	72504	KAL4780675.1
PS010244.1	73045	75103	KAL4780676.1
PS010244.1	75761	76495	KAL4780677.1
PS010245.1	2180	3803	KAL4780605.1
PS010245.1	4868	6866	KAL4780606.1
PS010245.1	7546	8409	KAL4780607.1
PS010245.1	11190	13110	KAL4780608.1
PS010245.1	13871	15219	KAL4780609.1
PS010245.1	15219	16942	KAL4780610.1
PS010245.1	17446	19900	KAL4780611.1
PS010245.1	20217	21217	KAL4780612.1
PS010245.1	21988	23647	KAL4780613.1
PS010245.1	23628	24890	KAL4780614.1
PS010245.1	25599	26628	KAL4780615.1
PS010245.1	26858	28262	KAL4780616.1
PS010245.1	28624	29551	KAL4780617.1
PS010245.1	30464	31685	KAL4780618.1
PS010245.1	32779	34122	KAL4780619.1
PS010245.1	34705	35413	KAL4780620.1
PS010245.1	35678	37224	KAL4780621.1
PS010245.1	38205	39680	KAL4780622.1
PS010245.1	40347	42677	KAL4780623.1
PS010245.1	43204	44729	KAL4780624.1
PS010245.1	45118	47020	KAL4780625.1
PS010245.1	49281	50936	KAL4780626.1
PS010245.1	51781	53440	KAL4780627.1
PS010245.1	54958	57103	KAL4780628.1
PS010245.1	58552	60511	KAL4780629.1
PS010245.1	60562	61960	KAL4780630.1
PS010245.1	62219	63570	KAL4780631.1
PS010245.1	63601	64734	KAL4780632.1
PS010245.1	64767	66849	KAL4780633.1
PS010245.1	67448	68772	KAL4780634.1
PS010245.1	68667	70277	KAL4780635.1
PS010245.1	70428	71808	KAL4780636.1
PS010245.1	73477	73862	KAL4780637.1
PS010245.1	73952	75362	KAL4780638.1
PS010245.1	75792	76796	KAL4780639.1
PS010245.1	76406	77143	KAL4780640.1
PS010245.1	76796	79650	KAL4780641.1
PS010245.1	81744	84992	KAL4780642.1
PS010245.1	85714	88995	KAL4780643.1
PS010246.1	643	2433	KAL4780573.1
PS010246.1	2736	4184	KAL4780574.1
PS010246.1	6009	8224	KAL4780575.1
PS010246.1	8319	9632	KAL4780576.1
PS010246.1	10103	11645	KAL4780577.1
PS010246.1	11691	12232	KAL4780578.1
PS010246.1	19255	20595	KAL4780579.1
PS010246.1	21088	22187	KAL4780580.1
PS010246.1	22627	25056	KAL4780581.1
PS010246.1	25349	26645	KAL4780582.1
PS010246.1	26884	27776	KAL4780583.1
PS010246.1	28062	30441	KAL4780584.1
PS010246.1	28237	28706	KAL4780585.1
PS010246.1	30901	32876	KAL4780586.1
PS010246.1	33855	36424	KAL4780587.1
PS010246.1	36747	43632	KAL4780588.1
PS010246.1	44298	46402	KAL4780589.1
PS010246.1	48233	49566	KAL4780590.1
PS010246.1	50337	51735	KAL4780591.1
PS010246.1	54342	57798	KAL4780592.1
PS010246.1	59112	60279	KAL4780593.1
PS010246.1	60783	62174	KAL4780594.1
PS010246.1	62527	63241	KAL4780595.1
PS010246.1	64140	65266	KAL4780596.1
PS010246.1	65347	66754	KAL4780597.1
PS010246.1	67026	69884	KAL4780598.1
PS010246.1	70681	75112	KAL4780599.1
PS010246.1	76417	77289	KAL4780600.1
PS010246.1	77811	78883	KAL4780601.1
PS010246.1	79946	83655	KAL4780602.1
PS010246.1	85007	86043	KAL4780603.1
PS010246.1	86291	87600	KAL4780604.1
PS010247.1	11	749	KAL4780534.1
PS010247.1	1701	3396	KAL4780535.1
PS010247.1	4476	4982	KAL4780536.1
PS010247.1	6879	8077	KAL4780537.1
PS010247.1	8142	9632	KAL4780538.1
PS010247.1	9629	9933	KAL4780539.1
PS010247.1	10052	14602	KAL4780540.1
PS010247.1	15928	17559	KAL4780541.1
PS010247.1	17649	18636	KAL4780542.1
PS010247.1	18849	19638	KAL4780543.1
PS010247.1	19764	20973	KAL4780544.1
PS010247.1	21118	22028	KAL4780545.1
PS010247.1	23522	26348	KAL4780546.1
PS010247.1	26371	27654	KAL4780547.1
PS010247.1	27790	30280	KAL4780548.1
PS010247.1	30273	32274	KAL4780549.1
PS010247.1	32371	33792	KAL4780550.1
PS010247.1	33812	34547	KAL4780551.1
PS010247.1	37222	38654	KAL4780552.1
PS010247.1	40195	41576	KAL4780553.1
PS010247.1	41853	43806	KAL4780554.1
PS010247.1	44274	45964	KAL4780555.1
PS010247.1	46288	47606	KAL4780556.1
PS010247.1	48072	50442	KAL4780557.1
PS010247.1	50619	51395	KAL4780558.1
PS010247.1	51498	53364	KAL4780559.1
PS010247.1	53524	56153	KAL4780560.1
PS010247.1	56276	57577	KAL4780561.1
PS010247.1	59785	62985	KAL4780562.1
PS010247.1	62985	65104	KAL4780563.1
PS010247.1	65105	66403	KAL4780564.1
PS010247.1	66403	68186	KAL4780565.1
PS010247.1	68198	69071	KAL4780566.1
PS010247.1	69128	72047	KAL4780567.1
PS010247.1	75452	76338	KAL4780568.1
PS010247.1	80243	81668	KAL4780569.1
PS010247.1	81741	82993	KAL4780570.1
PS010247.1	83214	85487	KAL4780571.1
PS010247.1	85889	86870	KAL4780572.1
PS010248.1	1455	4631	KAL4780500.1
PS010248.1	7543	9597	KAL4780501.1
PS010248.1	9729	11507	KAL4780502.1
PS010248.1	11881	12927	KAL4780503.1
PS010248.1	12936	15828	KAL4780504.1
PS010248.1	20951	21745	KAL4780505.1
PS010248.1	22118	23566	KAL4780506.1
PS010248.1	24908	28134	KAL4780507.1
PS010248.1	27606	28125	KAL4780508.1
PS010248.1	30329	31048	KAL4780509.1
PS010248.1	31188	32037	KAL4780510.1
PS010248.1	32244	33969	KAL4780511.1
PS010248.1	33970	35688	KAL4780512.1
PS010248.1	36077	37193	KAL4780513.1
PS010248.1	38091	39318	KAL4780514.1
PS010248.1	40535	42527	KAL4780515.1
PS010248.1	42642	43875	KAL4780516.1
PS010248.1	44518	46001	KAL4780517.1
PS010248.1	46411	49313	KAL4780518.1
PS010248.1	50679	53361	KAL4780519.1
PS010248.1	53521	54914	KAL4780520.1
PS010248.1	55133	57031	KAL4780521.1
PS010248.1	58285	62486	KAL4780522.1
PS010248.1	62572	65727	KAL4780523.1
PS010248.1	67472	70039	KAL4780524.1
PS010248.1	69616	70996	KAL4780525.1
PS010248.1	70881	72429	KAL4780526.1
PS010248.1	72498	73875	KAL4780527.1
PS010248.1	74320	75086	KAL4780528.1
PS010248.1	74717	76326	KAL4780529.1
PS010248.1	76327	78104	KAL4780530.1
PS010248.1	78053	80970	KAL4780531.1
PS010248.1	82154	82987	KAL4780532.1
PS010248.1	83350	86252	KAL4780533.1
PS010249.1	10517	12113	KAL4780482.1
PS010249.1	18265	22192	KAL4780483.1
PS010249.1	31334	31598	KAL4780484.1
PS010249.1	43820	45224	KAL4780485.1
PS010249.1	45858	48525	KAL4780486.1
PS010249.1	48568	55628	KAL4780487.1
PS010249.1	56335	62816	KAL4780488.1
PS010249.1	62907	65445	KAL4780489.1
PS010249.1	65557	67000	KAL4780490.1
PS010249.1	66948	68143	KAL4780491.1
PS010249.1	68143	70004	KAL4780492.1
PS010249.1	70151	72278	KAL4780493.1
PS010249.1	72365	73697	KAL4780494.1
PS010249.1	74251	75970	KAL4780495.1
PS010249.1	76140	78408	KAL4780496.1
PS010249.1	78790	80387	KAL4780497.1
PS010249.1	81999	83364	KAL4780498.1
PS010249.1	83571	84613	KAL4780499.1
PS010250.1	79	1553	KAL4780449.1
PS010250.1	1650	2958	KAL4780450.1
PS010250.1	3120	6140	KAL4780451.1
PS010250.1	6239	8377	KAL4780452.1
PS010250.1	8851	9908	KAL4780453.1
PS010250.1	10058	10994	KAL4780454.1
PS010250.1	11407	12809	KAL4780455.1
PS010250.1	13325	16284	KAL4780456.1
PS010250.1	16284	18070	KAL4780457.1
PS010250.1	18615	19862	KAL4780458.1
PS010250.1	21831	24329	KAL4780459.1
PS010250.1	24380	25665	KAL4780460.1
PS010250.1	26166	27941	KAL4780461.1
PS010250.1	28435	29554	KAL4780462.1
PS010250.1	29627	32248	KAL4780463.1
PS010250.1	32355	36104	KAL4780464.1
PS010250.1	36987	39775	KAL4780465.1
PS010250.1	39943	41746	KAL4780466.1
PS010250.1	41772	45204	KAL4780467.1
PS010250.1	45224	46899	KAL4780468.1
PS010250.1	47149	48842	KAL4780469.1
PS010250.1	49112	49808	KAL4780470.1
PS010250.1	50063	52670	KAL4780471.1
PS010250.1	53536	54703	KAL4780472.1
PS010250.1	54976	55363	KAL4780473.1
PS010250.1	55695	56592	KAL4780474.1
PS010250.1	56740	60314	KAL4780475.1
PS010250.1	62474	67840	KAL4780476.1
PS010250.1	70048	71761	KAL4780477.1
PS010250.1	72391	73949	KAL4780478.1
PS010250.1	74222	76423	KAL4780479.1
PS010250.1	76722	78553	KAL4780480.1
PS010250.1	79613	81950	KAL4780481.1
PS010251.1	666	1221	KAL4780409.1
PS010251.1	826	3094	KAL4780410.1
PS010251.1	3104	5287	KAL4780411.1
PS010251.1	6551	7716	KAL4780412.1
PS010251.1	7953	8685	KAL4780413.1
PS010251.1	8812	11618	KAL4780414.1
PS010251.1	11753	12622	KAL4780415.1
PS010251.1	13123	14583	KAL4780416.1
PS010251.1	15465	16922	KAL4780417.1
PS010251.1	17075	19005	KAL4780418.1
PS010251.1	21384	21910	KAL4780419.1
PS010251.1	22203	23188	KAL4780420.1
PS010251.1	23200	24517	KAL4780421.1
PS010251.1	24796	26894	KAL4780422.1
PS010251.1	27291	28346	KAL4780423.1
PS010251.1	28826	30339	KAL4780424.1
PS010251.1	30689	33025	KAL4780425.1
PS010251.1	33477	35574	KAL4780426.1
PS010251.1	36630	38447	KAL4780427.1
PS010251.1	39206	40409	KAL4780428.1
PS010251.1	40908	42026	KAL4780429.1
PS010251.1	42670	45431	KAL4780430.1
PS010251.1	45825	47003	KAL4780431.1
PS010251.1	47070	49282	KAL4780432.1
PS010251.1	49293	49941	KAL4780433.1
PS010251.1	49947	51965	KAL4780434.1
PS010251.1	54418	56315	KAL4780435.1
PS010251.1	56799	57872	KAL4780436.1
PS010251.1	57872	59288	KAL4780437.1
PS010251.1	59351	61606	KAL4780438.1
PS010251.1	63900	64417	KAL4780439.1
PS010251.1	65415	66510	KAL4780440.1
PS010251.1	66695	69232	KAL4780441.1
PS010251.1	69232	71807	KAL4780442.1
PS010251.1	72810	74028	KAL4780443.1
PS010251.1	74237	75509	KAL4780444.1
PS010251.1	75681	77204	KAL4780445.1
PS010251.1	77344	78391	KAL4780446.1
PS010251.1	79117	80230	KAL4780447.1
PS010251.1	81269	82398	KAL4780448.1
PS010252.1	138	1387	KAL4780383.1
PS010252.1	2052	3688	KAL4780384.1
PS010252.1	3807	5787	KAL4780385.1
PS010252.1	6712	8731	KAL4780386.1
PS010252.1	8771	13118	KAL4780387.1
PS010252.1	13608	16966	KAL4780388.1
PS010252.1	17537	19144	KAL4780389.1
PS010252.1	20128	23115	KAL4780390.1
PS010252.1	23776	26058	KAL4780391.1
PS010252.1	31024	34116	KAL4780392.1
PS010252.1	34457	36406	KAL4780393.1
PS010252.1	37307	39068	KAL4780394.1
PS010252.1	40961	42069	KAL4780395.1
PS010252.1	42839	43518	KAL4780396.1
PS010252.1	43735	45248	KAL4780397.1
PS010252.1	45679	46175	KAL4780398.1
PS010252.1	46960	47752	KAL4780399.1
PS010252.1	48058	49057	KAL4780400.1
PS010252.1	49768	55341	KAL4780401.1
PS010252.1	55770	59967	KAL4780402.1
PS010252.1	60537	61833	KAL4780403.1
PS010252.1	62522	63946	KAL4780404.1
PS010252.1	64691	66457	KAL4780405.1
PS010252.1	67213	68150	KAL4780406.1
PS010252.1	71072	72433	KAL4780407.1
PS010252.1	75005	75569	KAL4780408.1
PS010253.1	12	1942	KAL4780355.1
PS010253.1	2074	3431	KAL4780356.1
PS010253.1	3871	11608	KAL4780357.1
PS010253.1	11799	13242	KAL4780358.1
PS010253.1	13766	18025	KAL4780359.1
PS010253.1	18336	20187	KAL4780360.1
PS010253.1	20387	23621	KAL4780361.1
PS010253.1	23620	24804	KAL4780362.1
PS010253.1	24820	26994	KAL4780363.1
PS010253.1	27031	28324	KAL4780364.1
PS010253.1	29353	30643	KAL4780365.1
PS010253.1	30535	36061	KAL4780366.1
PS010253.1	38146	44884	KAL4780367.1
PS010253.1	44568	49281	KAL4780368.1
PS010253.1	49410	50879	KAL4780369.1
PS010253.1	50805	52830	KAL4780370.1
PS010253.1	52888	55789	KAL4780371.1
PS010253.1	57238	58375	KAL4780372.1
PS010253.1	61745	62675	KAL4780373.1
PS010253.1	62454	63958	KAL4780374.1
PS010253.1	66539	67653	KAL4780375.1
PS010253.1	68312	71348	KAL4780376.1
PS010253.1	71566	75609	KAL4780377.1
PS010253.1	75696	76535	KAL4780378.1
PS010253.1	76456	77610	KAL4780379.1
PS010253.1	77610	78501	KAL4780380.1
PS010253.1	78559	79618	KAL4780381.1
PS010253.1	79575	81600	KAL4780382.1
PS010254.1	92	1887	KAL4780323.1
PS010254.1	2264	7228	KAL4780324.1
PS010254.1	8987	10062	KAL4780325.1
PS010254.1	10132	10607	KAL4780326.1
PS010254.1	10625	12251	KAL4780327.1
PS010254.1	12237	14054	KAL4780328.1
PS010254.1	15823	16859	KAL4780329.1
PS010254.1	19372	21390	KAL4780330.1
PS010254.1	22024	24607	KAL4780331.1
PS010254.1	24740	26251	KAL4780332.1
PS010254.1	26237	27752	KAL4780333.1
PS010254.1	27989	31347	KAL4780334.1
PS010254.1	31845	32866	KAL4780335.1
PS010254.1	33049	34101	KAL4780336.1
PS010254.1	33312	34101	KAL4780337.1
PS010254.1	34924	36547	KAL4780338.1
PS010254.1	38052	38823	KAL4780339.1
PS010254.1	41021	42573	KAL4780340.1
PS010254.1	42949	44628	KAL4780341.1
PS010254.1	44959	46586	KAL4780342.1
PS010254.1	46586	49080	KAL4780343.1
PS010254.1	49095	51340	KAL4780344.1
PS010254.1	51270	54104	KAL4780345.1
PS010254.1	54959	56443	KAL4780346.1
PS010254.1	56549	58914	KAL4780347.1
PS010254.1	60661	62904	KAL4780348.1
PS010254.1	64032	65253	KAL4780349.1
PS010254.1	65810	68254	KAL4780350.1
PS010254.1	70460	72436	KAL4780351.1
PS010254.1	74174	76563	KAL4780352.1
PS010254.1	76783	78438	KAL4780353.1
PS010254.1	79382	79770	KAL4780354.1
PS010255.1	1943	3823	KAL4780291.1
PS010255.1	3807	5758	KAL4780292.1
PS010255.1	5758	7812	KAL4780293.1
PS010255.1	8232	10158	KAL4780294.1
PS010255.1	12096	13156	KAL4780295.1
PS010255.1	13823	15483	KAL4780296.1
PS010255.1	16641	17970	KAL4780297.1
PS010255.1	18339	18869	KAL4780298.1
PS010255.1	20393	21107	KAL4780299.1
PS010255.1	21208	22350	KAL4780300.1
PS010255.1	24211	26560	KAL4780301.1
PS010255.1	26935	28654	KAL4780302.1
PS010255.1	28962	31314	KAL4780303.1
PS010255.1	31520	32032	KAL4780304.1
PS010255.1	32270	32921	KAL4780305.1
PS010255.1	33297	36516	KAL4780306.1
PS010255.1	36942	37209	KAL4780307.1
PS010255.1	37951	43589	KAL4780308.1
PS010255.1	43590	46339	KAL4780309.1
PS010255.1	49468	51412	KAL4780310.1
PS010255.1	51724	53310	KAL4780311.1
PS010255.1	53693	57957	KAL4780312.1
PS010255.1	58162	59667	KAL4780313.1
PS010255.1	59632	61743	KAL4780314.1
PS010255.1	62212	64031	KAL4780315.1
PS010255.1	64508	64808	KAL4780316.1
PS010255.1	65476	66182	KAL4780317.1
PS010255.1	67118	69057	KAL4780318.1
PS010255.1	69398	72588	KAL4780319.1
PS010255.1	73459	74724	KAL4780320.1
PS010255.1	75482	77236	KAL4780321.1
PS010255.1	78242	80497	KAL4780322.1
PS010256.1	734	3069	KAL4780261.1
PS010256.1	6001	6501	KAL4780262.1
PS010256.1	9944	12236	KAL4780263.1
PS010256.1	12879	13174	KAL4780264.1
PS010256.1	13217	14655	KAL4780265.1
PS010256.1	15285	17284	KAL4780266.1
PS010256.1	20173	21028	KAL4780267.1
PS010256.1	20920	21765	KAL4780268.1
PS010256.1	21765	22486	KAL4780269.1
PS010256.1	24141	26881	KAL4780270.1
PS010256.1	27396	27971	KAL4780271.1
PS010256.1	30475	31110	KAL4780272.1
PS010256.1	32270	33841	KAL4780273.1
PS010256.1	34484	37251	KAL4780274.1
PS010256.1	41517	42629	KAL4780275.1
PS010256.1	42722	43828	KAL4780276.1
PS010256.1	44405	47901	KAL4780277.1
PS010256.1	48787	50139	KAL4780278.1
PS010256.1	50796	53511	KAL4780279.1
PS010256.1	56036	57363	KAL4780280.1
PS010256.1	57790	60201	KAL4780281.1
PS010256.1	60459	62877	KAL4780282.1
PS010256.1	62878	64587	KAL4780283.1
PS010256.1	64323	65661	KAL4780284.1
PS010256.1	65750	67758	KAL4780285.1
PS010256.1	67756	69876	KAL4780286.1
PS010256.1	70391	71333	KAL4780287.1
PS010256.1	71452	74249	KAL4780288.1
PS010256.1	74344	75031	KAL4780289.1
PS010256.1	75464	77446	KAL4780290.1
PS010257.1	274	3438	KAL4780235.1
PS010257.1	4204	5646	KAL4780236.1
PS010257.1	7261	9738	KAL4780237.1
PS010257.1	10095	12650	KAL4780238.1
PS010257.1	13732	16120	KAL4780239.1
PS010257.1	17622	18773	KAL4780240.1
PS010257.1	18731	19516	KAL4780241.1
PS010257.1	20065	21490	KAL4780242.1
PS010257.1	21643	24010	KAL4780243.1
PS010257.1	24093	25164	KAL4780244.1
PS010257.1	25164	25758	KAL4780245.1
PS010257.1	26663	29461	KAL4780246.1
PS010257.1	29669	30447	KAL4780247.1
PS010257.1	29940	31686	KAL4780248.1
PS010257.1	31818	34205	KAL4780249.1
PS010257.1	34413	41298	KAL4780250.1
PS010257.1	48500	50768	KAL4780251.1
PS010257.1	50996	53591	KAL4780252.1
PS010257.1	53592	56731	KAL4780253.1
PS010257.1	56842	60347	KAL4780254.1
PS010257.1	60388	61070	KAL4780255.1
PS010257.1	63253	66719	KAL4780256.1
PS010257.1	69184	73233	KAL4780257.1
PS010257.1	73971	75520	KAL4780258.1
PS010257.1	75643	77624	KAL4780259.1
PS010257.1	77502	78850	KAL4780260.1
PS010258.1	0	799	KAL4780204.1
PS010258.1	799	1441	KAL4780205.1
PS010258.1	1785	9909	KAL4780206.1
PS010258.1	10143	11228	KAL4780207.1
PS010258.1	11554	15685	KAL4780208.1
PS010258.1	16791	17943	KAL4780209.1
PS010258.1	17943	19115	KAL4780210.1
PS010258.1	19146	21299	KAL4780211.1
PS010258.1	24571	26561	KAL4780212.1
PS010258.1	26601	28675	KAL4780213.1
PS010258.1	29488	32418	KAL4780214.1
PS010258.1	32611	34501	KAL4780215.1
PS010258.1	34576	35609	KAL4780216.1
PS010258.1	35882	37268	KAL4780217.1
PS010258.1	38597	42297	KAL4780218.1
PS010258.1	43495	46834	KAL4780219.1
PS010258.1	47344	48319	KAL4780220.1
PS010258.1	49500	52137	KAL4780221.1
PS010258.1	52479	53693	KAL4780222.1
PS010258.1	53798	54629	KAL4780223.1
PS010258.1	54889	55711	KAL4780224.1
PS010258.1	55842	58913	KAL4780225.1
PS010258.1	60431	61897	KAL4780226.1
PS010258.1	61479	64929	KAL4780227.1
PS010258.1	64641	65883	KAL4780228.1
PS010258.1	65918	67259	KAL4780229.1
PS010258.1	67737	69881	KAL4780230.1
PS010258.1	70146	70871	KAL4780231.1
PS010258.1	72085	74590	KAL4780232.1
PS010258.1	74590	75309	KAL4780233.1
PS010258.1	75520	78304	KAL4780234.1
PS010259.1	319	3272	KAL4780172.1
PS010259.1	3554	5602	KAL4780173.1
PS010259.1	5690	6203	KAL4780174.1
PS010259.1	6421	8214	KAL4780175.1
PS010259.1	7905	8806	KAL4780176.1
PS010259.1	8807	10074	KAL4780177.1
PS010259.1	10396	12614	KAL4780178.1
PS010259.1	13043	13763	KAL4780179.1
PS010259.1	14132	14590	KAL4780180.1
PS010259.1	15315	17117	KAL4780181.1
PS010259.1	21274	22251	KAL4780182.1
PS010259.1	24989	26598	KAL4780183.1
PS010259.1	32212	33456	KAL4780184.1
PS010259.1	34596	36753	KAL4780185.1
PS010259.1	37852	38930	KAL4780186.1
PS010259.1	39688	42339	KAL4780187.1
PS010259.1	42659	45887	KAL4780188.1
PS010259.1	46093	47602	KAL4780189.1
PS010259.1	47679	47989	KAL4780190.1
PS010259.1	49229	50263	KAL4780191.1
PS010259.1	50662	53216	KAL4780192.1
PS010259.1	57209	58435	KAL4780193.1
PS010259.1	58787	59816	KAL4780194.1
PS010259.1	59817	61809	KAL4780195.1
PS010259.1	61809	63557	KAL4780196.1
PS010259.1	63802	67084	KAL4780197.1
PS010259.1	67229	68565	KAL4780198.1
PS010259.1	68545	68965	KAL4780199.1
PS010259.1	69002	71212	KAL4780200.1
PS010259.1	72619	74102	KAL4780201.1
PS010259.1	74456	74958	KAL4780202.1
PS010259.1	76731	77531	KAL4780203.1
PS010260.1	421	5456	KAL4780143.1
PS010260.1	5684	6618	KAL4780144.1
PS010260.1	6892	8074	KAL4780145.1
PS010260.1	7793	9474	KAL4780146.1
PS010260.1	9699	11588	KAL4780147.1
PS010260.1	12005	16193	KAL4780148.1
PS010260.1	18171	20401	KAL4780149.1
PS010260.1	20536	22447	KAL4780150.1
PS010260.1	22883	25964	KAL4780151.1
PS010260.1	28088	30251	KAL4780152.1
PS010260.1	30251	32407	KAL4780153.1
PS010260.1	32914	36388	KAL4780154.1
PS010260.1	36694	41717	KAL4780155.1
PS010260.1	41845	44005	KAL4780156.1
PS010260.1	45337	47610	KAL4780157.1
PS010260.1	47914	49100	KAL4780158.1
PS010260.1	49691	51568	KAL4780159.1
PS010260.1	51403	53458	KAL4780160.1
PS010260.1	53212	54830	KAL4780161.1
PS010260.1	54831	55464	KAL4780162.1
PS010260.1	55464	56989	KAL4780163.1
PS010260.1	56737	58756	KAL4780164.1
PS010260.1	59081	60593	KAL4780165.1
PS010260.1	61808	63752	KAL4780166.1
PS010260.1	63824	65479	KAL4780167.1
PS010260.1	65814	69198	KAL4780168.1
PS010260.1	69474	70118	KAL4780169.1
PS010260.1	70409	71865	KAL4780170.1
PS010260.1	72733	74181	KAL4780171.1
PS010261.1	3778	5849	KAL4780112.1
PS010261.1	5734	8239	KAL4780113.1
PS010261.1	10628	10985	KAL4780114.1
PS010261.1	11452	12593	KAL4780115.1
PS010261.1	12593	14494	KAL4780116.1
PS010261.1	15096	15538	KAL4780117.1
PS010261.1	17299	18647	KAL4780118.1
PS010261.1	18165	19684	KAL4780119.1
PS010261.1	19968	22640	KAL4780120.1
PS010261.1	22697	24337	KAL4780121.1
PS010261.1	24737	25139	KAL4780122.1
PS010261.1	26542	27187	KAL4780123.1
PS010261.1	27136	28804	KAL4780124.1
PS010261.1	30340	33453	KAL4780125.1
PS010261.1	33702	34860	KAL4780126.1
PS010261.1	35041	36927	KAL4780127.1
PS010261.1	37590	39594	KAL4780128.1
PS010261.1	39734	40129	KAL4780129.1
PS010261.1	40400	42605	KAL4780130.1
PS010261.1	43114	44383	KAL4780131.1
PS010261.1	44004	45044	KAL4780132.1
PS010261.1	45047	47261	KAL4780133.1
PS010261.1	48973	50290	KAL4780134.1
PS010261.1	51885	54060	KAL4780135.1
PS010261.1	54291	55432	KAL4780136.1
PS010261.1	56933	58710	KAL4780137.1
PS010261.1	59658	62320	KAL4780138.1
PS010261.1	69314	69795	KAL4780139.1
PS010261.1	69795	70681	KAL4780140.1
PS010261.1	71291	73247	KAL4780141.1
PS010261.1	75137	75437	KAL4780142.1
PS010262.1	9749	11205	KAL4780083.1
PS010262.1	11466	12444	KAL4780084.1
PS010262.1	12948	14634	KAL4780085.1
PS010262.1	18927	20538	KAL4780086.1
PS010262.1	20787	22403	KAL4780087.1
PS010262.1	25014	26710	KAL4780088.1
PS010262.1	27525	28950	KAL4780089.1
PS010262.1	29880	30702	KAL4780090.1
PS010262.1	31386	33477	KAL4780091.1
PS010262.1	33961	36199	KAL4780092.1
PS010262.1	36131	38357	KAL4780093.1
PS010262.1	38857	41626	KAL4780094.1
PS010262.1	41627	42371	KAL4780096.1
PS010262.1	41627	43912	KAL4780095.1
PS010262.1	44064	45284	KAL4780097.1
PS010262.1	45501	46292	KAL4780098.1
PS010262.1	47577	49623	KAL4780099.1
PS010262.1	50915	51230	KAL4780100.1
PS010262.1	51398	53116	KAL4780101.1
PS010262.1	53640	54084	KAL4780102.1
PS010262.1	56620	58258	KAL4780103.1
PS010262.1	58918	59605	KAL4780104.1
PS010262.1	59658	60835	KAL4780105.1
PS010262.1	61559	62632	KAL4780106.1
PS010262.1	62614	63865	KAL4780107.1
PS010262.1	65057	68879	KAL4780108.1
PS010262.1	69413	70704	KAL4780109.1
PS010262.1	70967	71966	KAL4780110.1
PS010262.1	73748	74465	KAL4780111.1
PS010263.1	1227	2580	KAL4780048.1
PS010263.1	5198	6973	KAL4780049.1
PS010263.1	10703	11489	KAL4780050.1
PS010263.1	11468	12033	KAL4780051.1
PS010263.1	12150	12924	KAL4780052.1
PS010263.1	13177	14058	KAL4780053.1
PS010263.1	14836	15233	KAL4780054.1
PS010263.1	15963	17421	KAL4780055.1
PS010263.1	17887	19875	KAL4780056.1
PS010263.1	20236	22317	KAL4780057.1
PS010263.1	22583	23722	KAL4780058.1
PS010263.1	24048	25254	KAL4780059.1
PS010263.1	25676	27318	KAL4780060.1
PS010263.1	27786	29970	KAL4780061.1
PS010263.1	30239	32167	KAL4780062.1
PS010263.1	33548	35348	KAL4780063.1
PS010263.1	35887	38083	KAL4780064.1
PS010263.1	38358	40742	KAL4780065.1
PS010263.1	41103	43103	KAL4780066.1
PS010263.1	43362	44213	KAL4780067.1
PS010263.1	44241	46884	KAL4780068.1
PS010263.1	47336	49359	KAL4780069.1
PS010263.1	49457	50854	KAL4780070.1
PS010263.1	51231	53600	KAL4780071.1
PS010263.1	53605	54985	KAL4780072.1
PS010263.1	55474	56346	KAL4780073.1
PS010263.1	56649	58073	KAL4780074.1
PS010263.1	58624	60207	KAL4780075.1
PS010263.1	60796	62814	KAL4780076.1
PS010263.1	63219	63903	KAL4780077.1
PS010263.1	64272	65942	KAL4780078.1
PS010263.1	66061	67769	KAL4780079.1
PS010263.1	67886	70863	KAL4780080.1
PS010263.1	71488	72572	KAL4780081.1
PS010263.1	73382	74123	KAL4780082.1
PS010264.1	53046	53695	KAL4780038.1
PS010264.1	53961	57154	KAL4780039.1
PS010264.1	57085	58074	KAL4780040.1
PS010264.1	58587	60290	KAL4780041.1
PS010264.1	60290	62196	KAL4780042.1
PS010264.1	62316	64032	KAL4780043.1
PS010264.1	64033	65699	KAL4780044.1
PS010264.1	65662	66164	KAL4780045.1
PS010264.1	67250	70887	KAL4780046.1
PS010264.1	70974	72337	KAL4780047.1
PS010265.1	38	1365	KAL4780009.1
PS010265.1	3360	5082	KAL4780010.1
PS010265.1	5177	7787	KAL4780011.1
PS010265.1	8291	9781	KAL4780012.1
PS010265.1	9789	14312	KAL4780013.1
PS010265.1	14457	15742	KAL4780014.1
PS010265.1	16560	18813	KAL4780015.1
PS010265.1	19605	21638	KAL4780016.1
PS010265.1	21701	23075	KAL4780017.1
PS010265.1	23395	24650	KAL4780018.1
PS010265.1	24745	25720	KAL4780019.1
PS010265.1	26010	29375	KAL4780020.1
PS010265.1	30458	31950	KAL4780021.1
PS010265.1	31950	32988	KAL4780022.1
PS010265.1	33127	34334	KAL4780023.1
PS010265.1	35506	37095	KAL4780024.1
PS010265.1	37547	40696	KAL4780025.1
PS010265.1	41470	42955	KAL4780026.1
PS010265.1	43212	45273	KAL4780027.1
PS010265.1	45169	47106	KAL4780028.1
PS010265.1	47540	49395	KAL4780029.1
PS010265.1	50084	50863	KAL4780030.1
PS010265.1	51766	52455	KAL4780031.1
PS010265.1	58207	59227	KAL4780032.1
PS010265.1	59370	60396	KAL4780033.1
PS010265.1	60759	61097	KAL4780034.1
PS010265.1	61575	64321	KAL4780035.1
PS010265.1	64813	66663	KAL4780036.1
PS010265.1	68621	69927	KAL4780037.1
PS010266.1	162	972	KAL4779974.1
PS010266.1	1619	2377	KAL4779975.1
PS010266.1	3175	3835	KAL4779976.1
PS010266.1	3911	5556	KAL4779977.1
PS010266.1	5557	9283	KAL4779978.1
PS010266.1	9730	11851	KAL4779979.1
PS010266.1	12691	14040	KAL4779980.1
PS010266.1	14755	15440	KAL4779981.1
PS010266.1	15316	16154	KAL4779982.1
PS010266.1	16463	17248	KAL4779983.1
PS010266.1	17221	19961	KAL4779984.1
PS010266.1	20053	22887	KAL4779985.1
PS010266.1	23323	24396	KAL4779986.1
PS010266.1	24328	27141	KAL4779987.1
PS010266.1	27426	28734	KAL4779988.1
PS010266.1	28949	30179	KAL4779989.1
PS010266.1	32009	33421	KAL4779990.1
PS010266.1	33561	34456	KAL4779991.1
PS010266.1	34812	36224	KAL4779992.1
PS010266.1	36407	37996	KAL4779993.1
PS010266.1	38126	40537	KAL4779994.1
PS010266.1	40661	43314	KAL4779995.1
PS010266.1	43347	44361	KAL4779996.1
PS010266.1	44416	51045	KAL4779997.1
PS010266.1	51072	53698	KAL4779998.1
PS010266.1	53539	53938	KAL4779999.1
PS010266.1	53698	55406	KAL4780000.1
PS010266.1	55407	58128	KAL4780001.1
PS010266.1	59491	61203	KAL4780002.1
PS010266.1	61484	62952	KAL4780003.1
PS010266.1	62952	64137	KAL4780004.1
PS010266.1	64507	64905	KAL4780005.1
PS010266.1	65657	66359	KAL4780006.1
PS010266.1	67035	67921	KAL4780007.1
PS010266.1	67962	71552	KAL4780008.1
PS010267.1	0	1086	KAL4779944.1
PS010267.1	1593	3051	KAL4779945.1
PS010267.1	5943	8436	KAL4779946.1
PS010267.1	8551	9514	KAL4779947.1
PS010267.1	9808	10954	KAL4779948.1
PS010267.1	11610	11897	KAL4779949.1
PS010267.1	13865	14806	KAL4779950.1
PS010267.1	14159	15005	KAL4779951.1
PS010267.1	15388	16547	KAL4779952.1
PS010267.1	16474	19423	KAL4779953.1
PS010267.1	20238	20920	KAL4779954.1
PS010267.1	20979	21870	KAL4779955.1
PS010267.1	23419	24532	KAL4779956.1
PS010267.1	24834	26840	KAL4779957.1
PS010267.1	29243	30519	KAL4779958.1
PS010267.1	35756	37189	KAL4779959.1
PS010267.1	37601	39048	KAL4779960.1
PS010267.1	39626	41554	KAL4779961.1
PS010267.1	42629	43224	KAL4779962.1
PS010267.1	43788	44658	KAL4779963.1
PS010267.1	46132	47057	KAL4779964.1
PS010267.1	48236	49213	KAL4779965.1
PS010267.1	49313	51534	KAL4779966.1
PS010267.1	53269	55293	KAL4779967.1
PS010267.1	55319	56634	KAL4779968.1
PS010267.1	56871	58539	KAL4779969.1
PS010267.1	60293	62052	KAL4779970.1
PS010267.1	63104	66346	KAL4779971.1
PS010267.1	66630	67653	KAL4779972.1
PS010267.1	68680	69460	KAL4779973.1
PS010268.1	132	326	KAL4779917.1
PS010268.1	4440	5223	KAL4779918.1
PS010268.1	5756	7775	KAL4779919.1
PS010268.1	8171	9371	KAL4779920.1
PS010268.1	9724	11582	KAL4779921.1
PS010268.1	14373	15727	KAL4779922.1
PS010268.1	16161	17125	KAL4779923.1
PS010268.1	17592	18109	KAL4779924.1
PS010268.1	18265	19830	KAL4779925.1
PS010268.1	19830	20688	KAL4779926.1
PS010268.1	20655	21579	KAL4779927.1
PS010268.1	23694	26678	KAL4779928.1
PS010268.1	27508	29147	KAL4779929.1
PS010268.1	29447	30734	KAL4779930.1
PS010268.1	35755	36099	KAL4779931.1
PS010268.1	36171	37591	KAL4779932.1
PS010268.1	38976	42275	KAL4779933.1
PS010268.1	43131	45247	KAL4779934.1
PS010268.1	45458	46664	KAL4779935.1
PS010268.1	46542	47929	KAL4779936.1
PS010268.1	49395	51753	KAL4779937.1
PS010268.1	53684	54804	KAL4779938.1
PS010268.1	56253	56893	KAL4779939.1
PS010268.1	59817	62775	KAL4779940.1
PS010268.1	62813	64872	KAL4779941.1
PS010268.1	65277	67535	KAL4779942.1
PS010268.1	67444	69138	KAL4779943.1
PS010269.1	1699	5586	KAL4779888.1
PS010269.1	6056	8177	KAL4779889.1
PS010269.1	9206	10810	KAL4779890.1
PS010269.1	10985	13284	KAL4779891.1
PS010269.1	14043	15760	KAL4779892.1
PS010269.1	15995	17311	KAL4779893.1
PS010269.1	18106	20033	KAL4779894.1
PS010269.1	20159	22144	KAL4779895.1
PS010269.1	22485	24342	KAL4779896.1
PS010269.1	24686	26600	KAL4779897.1
PS010269.1	28943	29675	KAL4779898.1
PS010269.1	30134	31438	KAL4779899.1
PS010269.1	33797	34340	KAL4779900.1
PS010269.1	35003	37543	KAL4779901.1
PS010269.1	37545	38550	KAL4779902.1
PS010269.1	39069	40917	KAL4779903.1
PS010269.1	40651	41703	KAL4779904.1
PS010269.1	41752	42814	KAL4779905.1
PS010269.1	43143	43903	KAL4779906.1
PS010269.1	44903	47246	KAL4779907.1
PS010269.1	47282	48311	KAL4779908.1
PS010269.1	49091	50610	KAL4779909.1
PS010269.1	51072	53841	KAL4779910.1
PS010269.1	54920	57043	KAL4779911.1
PS010269.1	59625	60600	KAL4779912.1
PS010269.1	61225	63500	KAL4779913.1
PS010269.1	63735	65436	KAL4779914.1
PS010269.1	65858	66202	KAL4779915.1
PS010269.1	66956	68243	KAL4779916.1
PS010270.1	1685	2699	KAL4779862.1
PS010270.1	2674	4558	KAL4779863.1
PS010270.1	5669	7289	KAL4779864.1
PS010270.1	7863	9591	KAL4779865.1
PS010270.1	9694	11506	KAL4779866.1
PS010270.1	11763	13283	KAL4779867.1
PS010270.1	13923	15773	KAL4779868.1
PS010270.1	15886	18286	KAL4779869.1
PS010270.1	20452	25330	KAL4779870.1
PS010270.1	25331	27021	KAL4779871.1
PS010270.1	27228	28894	KAL4779872.1
PS010270.1	28925	30066	KAL4779873.1
PS010270.1	33947	35347	KAL4779874.1
PS010270.1	36536	39443	KAL4779875.1
PS010270.1	39927	41002	KAL4779876.1
PS010270.1	41304	43475	KAL4779877.1
PS010270.1	44438	45208	KAL4779878.1
PS010270.1	45208	47040	KAL4779879.1
PS010270.1	47766	50714	KAL4779880.1
PS010270.1	52424	54787	KAL4779881.1
PS010270.1	54962	56789	KAL4779882.1
PS010270.1	56913	59274	KAL4779883.1
PS010270.1	59274	59959	KAL4779884.1
PS010270.1	61140	63388	KAL4779885.1
PS010270.1	63944	65122	KAL4779886.1
PS010270.1	65262	66939	KAL4779887.1
PS010271.1	545	1489	KAL4779829.1
PS010271.1	4291	6301	KAL4779830.1
PS010271.1	6863	8486	KAL4779831.1
PS010271.1	10339	12121	KAL4779832.1
PS010271.1	13974	16066	KAL4779833.1
PS010271.1	16311	18641	KAL4779834.1
PS010271.1	19529	19868	KAL4779835.1
PS010271.1	20741	21820	KAL4779836.1
PS010271.1	21826	23279	KAL4779837.1
PS010271.1	24033	24633	KAL4779838.1
PS010271.1	25553	26852	KAL4779839.1
PS010271.1	26958	27948	KAL4779840.1
PS010271.1	28619	30527	KAL4779841.1
PS010271.1	31411	32427	KAL4779842.1
PS010271.1	33514	33815	KAL4779843.1
PS010271.1	34884	36998	KAL4779844.1
PS010271.1	38498	40338	KAL4779845.1
PS010271.1	40929	41930	KAL4779846.1
PS010271.1	42378	43847	KAL4779847.1
PS010271.1	44213	46613	KAL4779848.1
PS010271.1	48138	49602	KAL4779849.1
PS010271.1	50942	51211	KAL4779850.1
PS010271.1	51809	52496	KAL4779851.1
PS010271.1	52238	53725	KAL4779852.1
PS010271.1	54897	55906	KAL4779853.1
PS010271.1	56816	58501	KAL4779854.1
PS010271.1	59423	60651	KAL4779855.1
PS010271.1	60662	61860	KAL4779856.1
PS010271.1	61861	62524	KAL4779857.1
PS010271.1	62533	63726	KAL4779858.1
PS010271.1	63727	65063	KAL4779859.1
PS010271.1	65092	65756	KAL4779860.1
PS010271.1	66059	67239	KAL4779861.1
PS010272.1	21	285	KAL4779801.1
PS010272.1	901	2714	KAL4779802.1
PS010272.1	2975	5361	KAL4779803.1
PS010272.1	6483	9291	KAL4779804.1
PS010272.1	9547	9991	KAL4779805.1
PS010272.1	9609	11444	KAL4779806.1
PS010272.1	11501	12654	KAL4779807.1
PS010272.1	12665	17063	KAL4779808.1
PS010272.1	17324	18240	KAL4779809.1
PS010272.1	18335	21930	KAL4779810.1
PS010272.1	22282	23710	KAL4779811.1
PS010272.1	24430	28215	KAL4779812.1
PS010272.1	29419	34075	KAL4779813.1
PS010272.1	34509	35790	KAL4779814.1
PS010272.1	35474	37243	KAL4779815.1
PS010272.1	37315	38893	KAL4779816.1
PS010272.1	39364	40368	KAL4779817.1
PS010272.1	40429	42192	KAL4779818.1
PS010272.1	41702	42581	KAL4779819.1
PS010272.1	42236	47117	KAL4779820.1
PS010272.1	47247	50175	KAL4779821.1
PS010272.1	50217	55076	KAL4779822.1
PS010272.1	55160	56101	KAL4779823.1
PS010272.1	56010	58077	KAL4779824.1
PS010272.1	58491	61138	KAL4779825.1
PS010272.1	61414	63203	KAL4779826.1
PS010272.1	63203	65367	KAL4779827.1
PS010272.1	64965	67441	KAL4779828.1
PS010273.1	129	2280	KAL4779779.1
PS010273.1	2725	4475	KAL4779780.1
PS010273.1	4925	9478	KAL4779781.1
PS010273.1	10464	11472	KAL4779782.1
PS010273.1	11533	13007	KAL4779783.1
PS010273.1	13734	20212	KAL4779784.1
PS010273.1	20513	22089	KAL4779785.1
PS010273.1	22388	23342	KAL4779786.1
PS010273.1	28211	29990	KAL4779787.1
PS010273.1	30723	34153	KAL4779788.1
PS010273.1	35747	36084	KAL4779789.1
PS010273.1	38237	42170	KAL4779790.1
PS010273.1	42548	43907	KAL4779791.1
PS010273.1	44018	45825	KAL4779792.1
PS010273.1	45986	47542	KAL4779793.1
PS010273.1	48881	49643	KAL4779794.1
PS010273.1	52314	55462	KAL4779795.1
PS010273.1	55091	57067	KAL4779796.1
PS010273.1	57344	61211	KAL4779797.1
PS010273.1	62997	64207	KAL4779798.1
PS010273.1	64350	66126	KAL4779799.1
PS010273.1	66474	66843	KAL4779800.1
PS010274.1	265	1935	KAL4779747.1
PS010274.1	265	598	KAL4779746.1
PS010274.1	2547	3771	KAL4779748.1
PS010274.1	4151	5905	KAL4779749.1
PS010274.1	7424	7905	KAL4779750.1
PS010274.1	9638	10865	KAL4779751.1
PS010274.1	12731	14454	KAL4779752.1
PS010274.1	15015	15627	KAL4779753.1
PS010274.1	16024	17150	KAL4779754.1
PS010274.1	17605	18513	KAL4779755.1
PS010274.1	19657	21516	KAL4779756.1
PS010274.1	23143	24664	KAL4779757.1
PS010274.1	25720	26519	KAL4779758.1
PS010274.1	26472	28102	KAL4779759.1
PS010274.1	28284	30158	KAL4779760.1
PS010274.1	30557	31610	KAL4779761.1
PS010274.1	31897	33757	KAL4779762.1
PS010274.1	34652	35187	KAL4779763.1
PS010274.1	36325	37968	KAL4779764.1
PS010274.1	37969	39585	KAL4779765.1
PS010274.1	39915	41321	KAL4779766.1
PS010274.1	41322	43244	KAL4779767.1
PS010274.1	44868	45946	KAL4779768.1
PS010274.1	46129	47874	KAL4779769.1
PS010274.1	48201	50441	KAL4779770.1
PS010274.1	50965	51771	KAL4779771.1
PS010274.1	51896	52399	KAL4779772.1
PS010274.1	52817	56902	KAL4779773.1
PS010274.1	57327	59034	KAL4779774.1
PS010274.1	59082	60664	KAL4779775.1
PS010274.1	60671	62909	KAL4779776.1
PS010274.1	63169	64624	KAL4779777.1
PS010274.1	64840	66203	KAL4779778.1
PS010275.1	1563	3307	KAL4779718.1
PS010275.1	4105	5428	KAL4779719.1
PS010275.1	5633	9489	KAL4779720.1
PS010275.1	9802	11197	KAL4779721.1
PS010275.1	11394	12559	KAL4779722.1
PS010275.1	12678	15594	KAL4779723.1
PS010275.1	16094	16475	KAL4779724.1
PS010275.1	17856	21143	KAL4779725.1
PS010275.1	23113	26340	KAL4779726.1
PS010275.1	27379	30470	KAL4779727.1
PS010275.1	30692	31481	KAL4779728.1
PS010275.1	31517	33871	KAL4779729.1
PS010275.1	34059	35375	KAL4779730.1
PS010275.1	35602	39229	KAL4779731.1
PS010275.1	39229	40942	KAL4779732.1
PS010275.1	41342	43763	KAL4779733.1
PS010275.1	43766	45418	KAL4779734.1
PS010275.1	45403	46832	KAL4779735.1
PS010275.1	46988	48074	KAL4779736.1
PS010275.1	48074	49166	KAL4779737.1
PS010275.1	49230	51132	KAL4779738.1
PS010275.1	51557	53330	KAL4779739.1
PS010275.1	54262	56157	KAL4779740.1
PS010275.1	57624	59317	KAL4779741.1
PS010275.1	59951	61165	KAL4779742.1
PS010275.1	61860	62766	KAL4779743.1
PS010275.1	62895	64219	KAL4779744.1
PS010275.1	64455	66257	KAL4779745.1
PS010276.1	0	605	KAL4779691.1
PS010276.1	787	2353	KAL4779692.1
PS010276.1	2507	6416	KAL4779693.1
PS010276.1	6442	8574	KAL4779694.1
PS010276.1	10126	10983	KAL4779695.1
PS010276.1	10983	12833	KAL4779696.1
PS010276.1	13176	13877	KAL4779697.1
PS010276.1	15726	17337	KAL4779698.1
PS010276.1	17716	18091	KAL4779699.1
PS010276.1	18682	19697	KAL4779700.1
PS010276.1	22062	23349	KAL4779701.1
PS010276.1	23958	25677	KAL4779702.1
PS010276.1	26249	27335	KAL4779703.1
PS010276.1	27474	29191	KAL4779704.1
PS010276.1	31502	33329	KAL4779705.1
PS010276.1	35670	38804	KAL4779706.1
PS010276.1	38615	39575	KAL4779707.1
PS010276.1	39396	41492	KAL4779708.1
PS010276.1	41721	44216	KAL4779709.1
PS010276.1	45656	47481	KAL4779710.1
PS010276.1	47790	48352	KAL4779711.1
PS010276.1	49785	52562	KAL4779712.1
PS010276.1	53018	55090	KAL4779713.1
PS010276.1	55289	59890	KAL4779714.1
PS010276.1	60244	61486	KAL4779715.1
PS010276.1	61932	64361	KAL4779716.1
PS010276.1	64574	66050	KAL4779717.1
PS010277.1	0	1170	KAL4779670.1
PS010277.1	5882	8995	KAL4779671.1
PS010277.1	8995	9972	KAL4779672.1
PS010277.1	9973	11588	KAL4779673.1
PS010277.1	11687	14275	KAL4779674.1
PS010277.1	14435	17358	KAL4779675.1
PS010277.1	17469	19052	KAL4779676.1
PS010277.1	19104	21688	KAL4779677.1
PS010277.1	21826	24904	KAL4779678.1
PS010277.1	25201	26133	KAL4779679.1
PS010277.1	26382	33876	KAL4779680.1
PS010277.1	34081	35763	KAL4779681.1
PS010277.1	35927	37711	KAL4779682.1
PS010277.1	37774	38456	KAL4779683.1
PS010277.1	43662	44467	KAL4779684.1
PS010277.1	47592	51548	KAL4779685.1
PS010277.1	51572	53289	KAL4779686.1
PS010277.1	54728	57021	KAL4779687.1
PS010277.1	57256	62062	KAL4779688.1
PS010277.1	63807	64900	KAL4779689.1
PS010277.1	64946	65372	KAL4779690.1
PS010278.1	388	2089	KAL4779642.1
PS010278.1	4491	5517	KAL4779643.1
PS010278.1	7298	9180	KAL4779644.1
PS010278.1	9416	10981	KAL4779645.1
PS010278.1	12082	13456	KAL4779646.1
PS010278.1	14238	16079	KAL4779647.1
PS010278.1	16300	17131	KAL4779648.1
PS010278.1	17902	18386	KAL4779649.1
PS010278.1	20833	23227	KAL4779650.1
PS010278.1	23595	24949	KAL4779651.1
PS010278.1	25092	26963	KAL4779652.1
PS010278.1	27618	29979	KAL4779653.1
PS010278.1	29563	31037	KAL4779654.1
PS010278.1	30845	33115	KAL4779655.1
PS010278.1	34427	34876	KAL4779656.1
PS010278.1	35823	37278	KAL4779657.1
PS010278.1	39223	41314	KAL4779658.1
PS010278.1	41841	43311	KAL4779659.1
PS010278.1	44373	46255	KAL4779660.1
PS010278.1	46674	48144	KAL4779661.1
PS010278.1	48525	50394	KAL4779662.1
PS010278.1	50883	52102	KAL4779663.1
PS010278.1	52564	54083	KAL4779664.1
PS010278.1	54698	54955	KAL4779665.1
PS010278.1	56696	58677	KAL4779666.1
PS010278.1	58778	60401	KAL4779667.1
PS010278.1	60537	62253	KAL4779668.1
PS010278.1	62396	65433	KAL4779669.1
PS010279.1	1029	2298	KAL4779621.1
PS010279.1	4412	9824	KAL4779622.1
PS010279.1	10203	11491	KAL4779623.1
PS010279.1	12064	13656	KAL4779624.1
PS010279.1	20013	20917	KAL4779625.1
PS010279.1	21005	22736	KAL4779626.1
PS010279.1	22844	28418	KAL4779627.1
PS010279.1	28571	31349	KAL4779628.1
PS010279.1	31354	36913	KAL4779629.1
PS010279.1	37040	39062	KAL4779630.1
PS010279.1	39062	41340	KAL4779631.1
PS010279.1	41492	45765	KAL4779632.1
PS010279.1	47001	47973	KAL4779633.1
PS010279.1	47850	49798	KAL4779634.1
PS010279.1	49787	52025	KAL4779635.1
PS010279.1	52042	54535	KAL4779636.1
PS010279.1	57693	58252	KAL4779637.1
PS010279.1	59050	59490	KAL4779638.1
PS010279.1	61019	62000	KAL4779639.1
PS010279.1	62207	62839	KAL4779640.1
PS010279.1	63032	63777	KAL4779641.1
PS010280.1	80	422	KAL4779597.1
PS010280.1	1265	2594	KAL4779598.1
PS010280.1	2854	4522	KAL4779599.1
PS010280.1	5393	8890	KAL4779600.1
PS010280.1	9080	11192	KAL4779601.1
PS010280.1	13236	14895	KAL4779602.1
PS010280.1	15870	18140	KAL4779603.1
PS010280.1	20000	21616	KAL4779604.1
PS010280.1	21840	23103	KAL4779605.1
PS010280.1	23337	24778	KAL4779606.1
PS010280.1	24778	27002	KAL4779607.1
PS010280.1	26977	29042	KAL4779608.1
PS010280.1	29330	36648	KAL4779609.1
PS010280.1	37163	39533	KAL4779610.1
PS010280.1	39912	41929	KAL4779611.1
PS010280.1	43593	44384	KAL4779612.1
PS010280.1	44759	46689	KAL4779613.1
PS010280.1	46758	47685	KAL4779614.1
PS010280.1	47676	51812	KAL4779615.1
PS010280.1	51995	56012	KAL4779616.1
PS010280.1	57062	58992	KAL4779617.1
PS010280.1	58993	61959	KAL4779618.1
PS010280.1	62419	62904	KAL4779619.1
PS010280.1	62993	64070	KAL4779620.1
PS010281.1	335	3481	KAL4779572.1
PS010281.1	3761	5399	KAL4779573.1
PS010281.1	5307	6673	KAL4779574.1
PS010281.1	6939	8983	KAL4779575.1
PS010281.1	8963	11066	KAL4779576.1
PS010281.1	11165	12596	KAL4779577.1
PS010281.1	12650	14875	KAL4779578.1
PS010281.1	14837	15987	KAL4779579.1
PS010281.1	15987	17856	KAL4779580.1
PS010281.1	22628	24938	KAL4779581.1
PS010281.1	25247	26345	KAL4779582.1
PS010281.1	26717	29124	KAL4779583.1
PS010281.1	29472	36284	KAL4779584.1
PS010281.1	36666	37493	KAL4779585.1
PS010281.1	37494	38782	KAL4779586.1
PS010281.1	38745	40759	KAL4779587.1
PS010281.1	40865	43024	KAL4779588.1
PS010281.1	43098	44617	KAL4779589.1
PS010281.1	44916	48360	KAL4779590.1
PS010281.1	48186	49828	KAL4779591.1
PS010281.1	50186	51895	KAL4779592.1
PS010281.1	52317	52988	KAL4779593.1
PS010281.1	56306	58492	KAL4779594.1
PS010281.1	59012	60639	KAL4779595.1
PS010281.1	60816	62251	KAL4779596.1
PS010282.1	29	577	KAL4779546.1
PS010282.1	915	7365	KAL4779547.1
PS010282.1	8586	9601	KAL4779548.1
PS010282.1	10500	13260	KAL4779549.1
PS010282.1	14581	15934	KAL4779550.1
PS010282.1	16380	18174	KAL4779551.1
PS010282.1	18669	19676	KAL4779552.1
PS010282.1	21021	22056	KAL4779553.1
PS010282.1	22911	24013	KAL4779554.1
PS010282.1	24032	25743	KAL4779555.1
PS010282.1	25646	29482	KAL4779556.1
PS010282.1	29773	31290	KAL4779557.1
PS010282.1	32695	34658	KAL4779558.1
PS010282.1	34583	37118	KAL4779559.1
PS010282.1	37117	38565	KAL4779560.1
PS010282.1	38566	39295	KAL4779561.1
PS010282.1	39260	40383	KAL4779562.1
PS010282.1	40383	41873	KAL4779563.1
PS010282.1	42284	42861	KAL4779564.1
PS010282.1	42997	43702	KAL4779565.1
PS010282.1	43922	48218	KAL4779566.1
PS010282.1	49514	52103	KAL4779567.1
PS010282.1	52788	54101	KAL4779568.1
PS010282.1	54302	57263	KAL4779569.1
PS010282.1	58407	61874	KAL4779570.1
PS010282.1	62110	63290	KAL4779571.1
PS010283.1	1657	2452	KAL4779527.1
PS010283.1	6746	9758	KAL4779528.1
PS010283.1	9968	10966	KAL4779529.1
PS010283.1	11089	13577	KAL4779530.1
PS010283.1	14200	14799	KAL4779531.1
PS010283.1	14995	16009	KAL4779532.1
PS010283.1	16835	17996	KAL4779533.1
PS010283.1	19805	23428	KAL4779534.1
PS010283.1	24045	28956	KAL4779535.1
PS010283.1	33087	36378	KAL4779536.1
PS010283.1	36377	37992	KAL4779537.1
PS010283.1	38453	42128	KAL4779538.1
PS010283.1	42905	45514	KAL4779539.1
PS010283.1	46917	49463	KAL4779540.1
PS010283.1	50122	53214	KAL4779541.1
PS010283.1	53640	54355	KAL4779542.1
PS010283.1	55202	56045	KAL4779543.1
PS010283.1	56151	57999	KAL4779544.1
PS010283.1	58917	62855	KAL4779545.1
PS010284.1	0	670	KAL4779502.1
PS010284.1	1842	2454	KAL4779503.1
PS010284.1	3452	4070	KAL4779504.1
PS010284.1	9700	10505	KAL4779505.1
PS010284.1	10484	11694	KAL4779506.1
PS010284.1	12796	15013	KAL4779507.1
PS010284.1	15169	15703	KAL4779508.1
PS010284.1	15626	16192	KAL4779509.1
PS010284.1	16702	17806	KAL4779510.1
PS010284.1	18627	20982	KAL4779511.1
PS010284.1	22358	24658	KAL4779512.1
PS010284.1	24776	26554	KAL4779513.1
PS010284.1	26555	28187	KAL4779514.1
PS010284.1	27993	29767	KAL4779515.1
PS010284.1	30726	32804	KAL4779516.1
PS010284.1	32897	34297	KAL4779517.1
PS010284.1	34943	36222	KAL4779518.1
PS010284.1	36249	39225	KAL4779519.1
PS010284.1	39369	40421	KAL4779520.1
PS010284.1	40421	44420	KAL4779521.1
PS010284.1	44583	46154	KAL4779522.1
PS010284.1	48269	54292	KAL4779523.1
PS010284.1	54292	55687	KAL4779524.1
PS010284.1	56026	57635	KAL4779525.1
PS010284.1	57655	58822	KAL4779526.1
PS010285.1	326	1741	KAL4779479.1
PS010285.1	1741	4403	KAL4779480.1
PS010285.1	5138	6445	KAL4779481.1
PS010285.1	8742	9866	KAL4779482.1
PS010285.1	10051	11969	KAL4779483.1
PS010285.1	12181	13745	KAL4779484.1
PS010285.1	14134	15329	KAL4779485.1
PS010285.1	15389	16931	KAL4779486.1
PS010285.1	16904	17662	KAL4779487.1
PS010285.1	18275	19688	KAL4779488.1
PS010285.1	21421	23078	KAL4779489.1
PS010285.1	23117	25068	KAL4779490.1
PS010285.1	30936	32519	KAL4779491.1
PS010285.1	32782	35412	KAL4779492.1
PS010285.1	36603	37849	KAL4779493.1
PS010285.1	37438	39710	KAL4779494.1
PS010285.1	39707	40912	KAL4779495.1
PS010285.1	40919	45669	KAL4779496.1
PS010285.1	45632	46644	KAL4779497.1
PS010285.1	47166	49490	KAL4779498.1
PS010285.1	49447	50353	KAL4779499.1
PS010285.1	51350	52449	KAL4779500.1
PS010285.1	55797	58664	KAL4779501.1
PS010286.1	2588	6501	KAL4779457.1
PS010286.1	6921	9283	KAL4779458.1
PS010286.1	8986	10134	KAL4779459.1
PS010286.1	10243	11720	KAL4779460.1
PS010286.1	11720	13132	KAL4779461.1
PS010286.1	13176	15096	KAL4779462.1
PS010286.1	15043	18144	KAL4779463.1
PS010286.1	18144	19026	KAL4779464.1
PS010286.1	19600	23058	KAL4779465.1
PS010286.1	25006	26932	KAL4779466.1
PS010286.1	27232	27702	KAL4779467.1
PS010286.1	27784	29873	KAL4779468.1
PS010286.1	29992	31206	KAL4779469.1
PS010286.1	31845	32804	KAL4779470.1
PS010286.1	32783	34148	KAL4779471.1
PS010286.1	37433	40864	KAL4779472.1
PS010286.1	41025	41500	KAL4779473.1
PS010286.1	42359	50387	KAL4779474.1
PS010286.1	50466	53126	KAL4779475.1
PS010286.1	52562	54435	KAL4779476.1
PS010286.1	54433	55197	KAL4779477.1
PS010286.1	56970	58928	KAL4779478.1
PS010287.1	1547	3413	KAL4779433.1
PS010287.1	5015	5902	KAL4779434.1
PS010287.1	6041	7559	KAL4779435.1
PS010287.1	8026	9421	KAL4779436.1
PS010287.1	10554	12042	KAL4779437.1
PS010287.1	14069	17023	KAL4779438.1
PS010287.1	18757	21679	KAL4779439.1
PS010287.1	22112	24375	KAL4779440.1
PS010287.1	25648	26148	KAL4779441.1
PS010287.1	26146	27003	KAL4779442.1
PS010287.1	28799	29464	KAL4779443.1
PS010287.1	29732	32742	KAL4779444.1
PS010287.1	33363	35212	KAL4779445.1
PS010287.1	35318	36535	KAL4779446.1
PS010287.1	37221	38320	KAL4779447.1
PS010287.1	39833	41789	KAL4779448.1
PS010287.1	41974	43408	KAL4779449.1
PS010287.1	43663	44077	KAL4779450.1
PS010287.1	44265	44763	KAL4779451.1
PS010287.1	45887	47226	KAL4779452.1
PS010287.1	47537	50094	KAL4779453.1
PS010287.1	51998	53678	KAL4779454.1
PS010287.1	54187	54340	KAL4779455.1
PS010287.1	57260	57452	KAL4779456.1
PS010288.1	306	6913	KAL4779414.1
PS010288.1	8822	9347	KAL4779415.1
PS010288.1	10892	11910	KAL4779416.1
PS010288.1	14646	16458	KAL4779417.1
PS010288.1	21184	22941	KAL4779418.1
PS010288.1	23623	24064	KAL4779419.1
PS010288.1	24403	26539	KAL4779420.1
PS010288.1	26751	28247	KAL4779421.1
PS010288.1	28247	29955	KAL4779422.1
PS010288.1	30233	32388	KAL4779423.1
PS010288.1	31781	33899	KAL4779424.1
PS010288.1	34067	36060	KAL4779425.1
PS010288.1	36279	39084	KAL4779426.1
PS010288.1	39668	39893	KAL4779427.1
PS010288.1	40268	46710	KAL4779428.1
PS010288.1	47932	49751	KAL4779429.1
PS010288.1	50143	50794	KAL4779430.1
PS010288.1	51756	55555	KAL4779431.1
PS010288.1	55902	57035	KAL4779432.1
PS010289.1	961	2516	KAL4779396.1
PS010289.1	15647	17000	KAL4779397.1
PS010289.1	19222	20314	KAL4779398.1
PS010289.1	20732	22812	KAL4779399.1
PS010289.1	23444	24275	KAL4779400.1
PS010289.1	25416	26572	KAL4779401.1
PS010289.1	26752	29669	KAL4779402.1
PS010289.1	32286	33230	KAL4779403.1
PS010289.1	34072	36246	KAL4779404.1
PS010289.1	36315	37600	KAL4779405.1
PS010289.1	37640	40308	KAL4779406.1
PS010289.1	40903	43220	KAL4779407.1
PS010289.1	43688	45770	KAL4779408.1
PS010289.1	46034	48939	KAL4779409.1
PS010289.1	48939	50175	KAL4779410.1
PS010289.1	50231	51793	KAL4779411.1
PS010289.1	51793	53841	KAL4779412.1
PS010289.1	56717	56892	KAL4779413.1
PS010290.1	248	2185	KAL4779373.1
PS010290.1	3536	4199	KAL4779374.1
PS010290.1	4405	7356	KAL4779375.1
PS010290.1	7261	8639	KAL4779376.1
PS010290.1	9015	11603	KAL4779377.1
PS010290.1	12605	15961	KAL4779378.1
PS010290.1	16038	18238	KAL4779379.1
PS010290.1	18106	19305	KAL4779380.1
PS010290.1	18902	19800	KAL4779381.1
PS010290.1	19736	20693	KAL4779382.1
PS010290.1	21203	25143	KAL4779383.1
PS010290.1	25475	27348	KAL4779384.1
PS010290.1	27383	29309	KAL4779385.1
PS010290.1	29489	30543	KAL4779386.1
PS010290.1	30521	31492	KAL4779387.1
PS010290.1	32616	36466	KAL4779388.1
PS010290.1	37591	38636	KAL4779389.1
PS010290.1	39118	40660	KAL4779390.1
PS010290.1	40686	42382	KAL4779391.1
PS010290.1	42382	44142	KAL4779392.1
PS010290.1	44149	46899	KAL4779393.1
PS010290.1	47770	49848	KAL4779394.1
PS010290.1	51929	56171	KAL4779395.1
PS010291.1	43	3599	KAL4779350.1
PS010291.1	4443	6250	KAL4779351.1
PS010291.1	6687	8596	KAL4779352.1
PS010291.1	9520	11513	KAL4779353.1
PS010291.1	11832	14080	KAL4779354.1
PS010291.1	14550	17141	KAL4779355.1
PS010291.1	19141	20101	KAL4779356.1
PS010291.1	20247	21207	KAL4779357.1
PS010291.1	23119	23845	KAL4779358.1
PS010291.1	24705	25515	KAL4779359.1
PS010291.1	25423	27293	KAL4779360.1
PS010291.1	27481	30325	KAL4779361.1
PS010291.1	35156	37391	KAL4779362.1
PS010291.1	37517	38447	KAL4779363.1
PS010291.1	38522	40327	KAL4779364.1
PS010291.1	40782	42779	KAL4779365.1
PS010291.1	43628	44404	KAL4779366.1
PS010291.1	44736	47140	KAL4779367.1
PS010291.1	47137	49353	KAL4779368.1
PS010291.1	49736	51938	KAL4779369.1
PS010291.1	52098	52716	KAL4779370.1
PS010291.1	53008	54223	KAL4779371.1
PS010291.1	54456	55167	KAL4779372.1
PS010292.1	6119	8682	KAL4779333.1
PS010292.1	9065	12203	KAL4779334.1
PS010292.1	12614	14150	KAL4779335.1
PS010292.1	14302	17992	KAL4779336.1
PS010292.1	18500	20305	KAL4779337.1
PS010292.1	23649	25808	KAL4779338.1
PS010292.1	26671	28618	KAL4779339.1
PS010292.1	30481	32355	KAL4779340.1
PS010292.1	35154	37249	KAL4779341.1
PS010292.1	37367	37755	KAL4779342.1
PS010292.1	37961	38986	KAL4779343.1
PS010292.1	39105	41111	KAL4779344.1
PS010292.1	41103	45506	KAL4779345.1
PS010292.1	46203	47796	KAL4779346.1
PS010292.1	48011	50127	KAL4779347.1
PS010292.1	50104	51916	KAL4779348.1
PS010292.1	51915	54409	KAL4779349.1
PS010293.1	440	1238	KAL4779319.1
PS010293.1	4776	6965	KAL4779320.1
PS010293.1	7461	9353	KAL4779321.1
PS010293.1	11244	11866	KAL4779322.1
PS010293.1	11656	12641	KAL4779323.1
PS010293.1	13995	15135	KAL4779324.1
PS010293.1	15135	23963	KAL4779325.1
PS010293.1	24136	28940	KAL4779326.1
PS010293.1	29199	31591	KAL4779327.1
PS010293.1	31925	34105	KAL4779328.1
PS010293.1	34105	37251	KAL4779329.1
PS010293.1	44044	45039	KAL4779330.1
PS010293.1	46931	52603	KAL4779331.1
PS010293.1	54176	54810	KAL4779332.1
PS010294.1	1446	2883	KAL4779302.1
PS010294.1	3122	3911	KAL4779303.1
PS010294.1	5065	6274	KAL4779304.1
PS010294.1	6645	8860	KAL4779305.1
PS010294.1	9849	14735	KAL4779306.1
PS010294.1	14985	17019	KAL4779307.1
PS010294.1	23170	26748	KAL4779308.1
PS010294.1	28785	32058	KAL4779309.1
PS010294.1	32742	34131	KAL4779310.1
PS010294.1	34446	36784	KAL4779311.1
PS010294.1	36824	38695	KAL4779312.1
PS010294.1	39692	42159	KAL4779313.1
PS010294.1	44036	44909	KAL4779314.1
PS010294.1	46797	50409	KAL4779315.1
PS010294.1	51216	51565	KAL4779316.1
PS010294.1	51610	51911	KAL4779317.1
PS010294.1	52045	54853	KAL4779318.1
PS010295.1	708	1257	KAL4779285.1
PS010295.1	1357	4330	KAL4779286.1
PS010295.1	9137	10557	KAL4779287.1
PS010295.1	11839	12608	KAL4779288.1
PS010295.1	12256	13904	KAL4779289.1
PS010295.1	14580	15633	KAL4779290.1
PS010295.1	15739	17826	KAL4779291.1
PS010295.1	17755	20845	KAL4779292.1
PS010295.1	20874	23647	KAL4779293.1
PS010295.1	23947	25910	KAL4779294.1
PS010295.1	26479	29790	KAL4779295.1
PS010295.1	34064	39538	KAL4779296.1
PS010295.1	42028	45458	KAL4779297.1
PS010295.1	45966	47126	KAL4779298.1
PS010295.1	47631	48657	KAL4779299.1
PS010295.1	49416	50067	KAL4779300.1
PS010295.1	51229	54669	KAL4779301.1
PS010296.1	584	1799	KAL4779264.1
PS010296.1	1803	2341	KAL4779265.1
PS010296.1	5091	7314	KAL4779266.1
PS010296.1	8776	10034	KAL4779267.1
PS010296.1	10109	11680	KAL4779268.1
PS010296.1	11515	13880	KAL4779269.1
PS010296.1	14270	15929	KAL4779270.1
PS010296.1	17508	18826	KAL4779271.1
PS010296.1	19230	19939	KAL4779272.1
PS010296.1	20054	20600	KAL4779273.1
PS010296.1	21431	23784	KAL4779274.1
PS010296.1	24579	26454	KAL4779275.1
PS010296.1	29962	31296	KAL4779276.1
PS010296.1	32211	33121	KAL4779277.1
PS010296.1	36228	36924	KAL4779278.1
PS010296.1	39120	41770	KAL4779279.1
PS010296.1	42498	44692	KAL4779280.1
PS010296.1	45474	46269	KAL4779281.1
PS010296.1	49598	51332	KAL4779282.1
PS010296.1	52793	54293	KAL4779283.1
PS010296.1	54377	54640	KAL4779284.1
PS010297.1	1724	2427	KAL4779243.1
PS010297.1	3025	4543	KAL4779244.1
PS010297.1	5058	6935	KAL4779245.1
PS010297.1	6935	7856	KAL4779246.1
PS010297.1	10101	10863	KAL4779247.1
PS010297.1	13617	14955	KAL4779248.1
PS010297.1	15678	16769	KAL4779249.1
PS010297.1	17349	18389	KAL4779250.1
PS010297.1	18768	20422	KAL4779251.1
PS010297.1	21457	22991	KAL4779252.1
PS010297.1	23545	24595	KAL4779253.1
PS010297.1	25131	27455	KAL4779254.1
PS010297.1	27795	28345	KAL4779255.1
PS010297.1	28611	30834	KAL4779256.1
PS010297.1	31180	33157	KAL4779257.1
PS010297.1	33375	33820	KAL4779258.1
PS010297.1	34693	36449	KAL4779259.1
PS010297.1	36848	38718	KAL4779260.1
PS010297.1	39809	41243	KAL4779261.1
PS010297.1	41977	44374	KAL4779262.1
PS010297.1	45247	46489	KAL4779263.1
PS010298.1	2820	6334	KAL4779223.1
PS010298.1	6546	8358	KAL4779224.1
PS010298.1	8170	9631	KAL4779225.1
PS010298.1	10331	12844	KAL4779226.1
PS010298.1	13789	16819	KAL4779227.1
PS010298.1	17048	19731	KAL4779228.1
PS010298.1	20533	21945	KAL4779229.1
PS010298.1	21950	24753	KAL4779230.1
PS010298.1	26150	27000	KAL4779231.1
PS010298.1	27001	29124	KAL4779232.1
PS010298.1	29108	31481	KAL4779233.1
PS010298.1	31481	33940	KAL4779234.1
PS010298.1	34106	36819	KAL4779235.1
PS010298.1	36899	39120	KAL4779236.1
PS010298.1	40245	42715	KAL4779237.1
PS010298.1	42682	43518	KAL4779238.1
PS010298.1	43806	46123	KAL4779239.1
PS010298.1	46260	47479	KAL4779240.1
PS010298.1	47618	48650	KAL4779241.1
PS010298.1	48850	50092	KAL4779242.1
PS010299.1	0	1012	KAL4779199.1
PS010299.1	1012	2066	KAL4779200.1
PS010299.1	2064	3609	KAL4779201.1
PS010299.1	5535	6384	KAL4779202.1
PS010299.1	7094	7652	KAL4779203.1
PS010299.1	8248	9153	KAL4779204.1
PS010299.1	9648	10811	KAL4779205.1
PS010299.1	11723	13175	KAL4779206.1
PS010299.1	13096	13774	KAL4779207.1
PS010299.1	13949	15189	KAL4779208.1
PS010299.1	15236	15535	KAL4779209.1
PS010299.1	15978	17092	KAL4779210.1
PS010299.1	17711	19536	KAL4779211.1
PS010299.1	19566	21232	KAL4779212.1
PS010299.1	21959	24817	KAL4779213.1
PS010299.1	27930	29445	KAL4779214.1
PS010299.1	29446	30241	KAL4779215.1
PS010299.1	32744	34036	KAL4779216.1
PS010299.1	34041	35587	KAL4779217.1
PS010299.1	35587	37839	KAL4779218.1
PS010299.1	41804	42697	KAL4779219.1
PS010299.1	42744	44091	KAL4779220.1
PS010299.1	45169	46017	KAL4779221.1
PS010299.1	47395	50054	KAL4779222.1
PS010300.1	67	603	KAL4779184.1
PS010300.1	676	7253	KAL4779185.1
PS010300.1	10484	11277	KAL4779186.1
PS010300.1	11811	13621	KAL4779187.1
PS010300.1	13586	16171	KAL4779188.1
PS010300.1	16236	19153	KAL4779189.1
PS010300.1	19858	21359	KAL4779190.1
PS010300.1	21801	23972	KAL4779191.1
PS010300.1	27460	29819	KAL4779192.1
PS010300.1	30774	33449	KAL4779193.1
PS010300.1	33872	36199	KAL4779194.1
PS010300.1	36745	41350	KAL4779195.1
PS010300.1	43743	45305	KAL4779196.1
PS010300.1	45344	47116	KAL4779197.1
PS010300.1	47765	49276	KAL4779198.1
PS010301.1	0	2008	KAL4779166.1
PS010301.1	2267	5750	KAL4779167.1
PS010301.1	5935	9756	KAL4779168.1
PS010301.1	10126	10539	KAL4779169.1
PS010301.1	11573	13871	KAL4779170.1
PS010301.1	14271	15818	KAL4779171.1
PS010301.1	15975	17511	KAL4779172.1
PS010301.1	17612	20232	KAL4779173.1
PS010301.1	20491	21996	KAL4779174.1
PS010301.1	29591	29939	KAL4779175.1
PS010301.1	30641	33502	KAL4779176.1
PS010301.1	36546	42678	KAL4779177.1
PS010301.1	42641	44463	KAL4779178.1
PS010301.1	44240	45029	KAL4779179.1
PS010301.1	46231	46916	KAL4779180.1
PS010301.1	46886	47465	KAL4779181.1
PS010301.1	47662	48042	KAL4779182.1
PS010301.1	48390	49855	KAL4779183.1
PS010302.1	0	2995	KAL4779145.1
PS010302.1	3090	5116	KAL4779146.1
PS010302.1	6919	9184	KAL4779147.1
PS010302.1	10174	11212	KAL4779148.1
PS010302.1	11020	12556	KAL4779149.1
PS010302.1	13599	16199	KAL4779150.1
PS010302.1	16314	18610	KAL4779151.1
PS010302.1	19461	21922	KAL4779152.1
PS010302.1	21923	25064	KAL4779153.1
PS010302.1	25356	26889	KAL4779154.1
PS010302.1	26981	28828	KAL4779155.1
PS010302.1	29095	29797	KAL4779156.1
PS010302.1	30566	31874	KAL4779157.1
PS010302.1	32658	33813	KAL4779158.1
PS010302.1	33947	35010	KAL4779159.1
PS010302.1	37038	39534	KAL4779160.1
PS010302.1	39222	39534	KAL4779161.1
PS010302.1	40124	40787	KAL4779162.1
PS010302.1	40754	42844	KAL4779163.1
PS010302.1	45698	47309	KAL4779164.1
PS010302.1	47721	48615	KAL4779165.1
PS010303.1	3289	7403	KAL4779127.1
PS010303.1	8370	10902	KAL4779128.1
PS010303.1	10538	12592	KAL4779129.1
PS010303.1	12296	15343	KAL4779130.1
PS010303.1	15334	17700	KAL4779131.1
PS010303.1	17701	20262	KAL4779132.1
PS010303.1	22082	24122	KAL4779133.1
PS010303.1	24096	25387	KAL4779134.1
PS010303.1	25760	26565	KAL4779135.1
PS010303.1	27103	30295	KAL4779136.1
PS010303.1	31314	33251	KAL4779137.1
PS010303.1	33658	35069	KAL4779138.1
PS010303.1	35644	40167	KAL4779139.1
PS010303.1	40558	42979	KAL4779140.1
PS010303.1	43019	44467	KAL4779141.1
PS010303.1	45526	46530	KAL4779142.1
PS010303.1	46779	48719	KAL4779143.1
PS010303.1	49644	49899	KAL4779144.1
PS010304.1	436	2456	KAL4779108.1
PS010304.1	3085	4799	KAL4779109.1
PS010304.1	5194	6257	KAL4779110.1
PS010304.1	6257	8498	KAL4779111.1
PS010304.1	8672	10658	KAL4779112.1
PS010304.1	10743	11711	KAL4779113.1
PS010304.1	11875	16710	KAL4779114.1
PS010304.1	18269	20918	KAL4779115.1
PS010304.1	22592	23862	KAL4779116.1
PS010304.1	24507	24962	KAL4779117.1
PS010304.1	26231	29115	KAL4779118.1
PS010304.1	29369	30679	KAL4779119.1
PS010304.1	31429	33588	KAL4779120.1
PS010304.1	33823	36250	KAL4779121.1
PS010304.1	36315	36656	KAL4779122.1
PS010304.1	36983	39357	KAL4779123.1
PS010304.1	44339	45925	KAL4779124.1
PS010304.1	45708	47754	KAL4779125.1
PS010304.1	47850	49484	KAL4779126.1
PS010305.1	222	747	KAL4779087.1
PS010305.1	870	1956	KAL4779088.1
PS010305.1	1954	3922	KAL4779089.1
PS010305.1	3843	5227	KAL4779090.1
PS010305.1	5265	7554	KAL4779091.1
PS010305.1	7634	8576	KAL4779092.1
PS010305.1	8766	11621	KAL4779093.1
PS010305.1	11621	14065	KAL4779094.1
PS010305.1	15571	16522	KAL4779095.1
PS010305.1	16522	17529	KAL4779096.1
PS010305.1	17631	19547	KAL4779097.1
PS010305.1	19702	21145	KAL4779098.1
PS010305.1	22242	26403	KAL4779099.1
PS010305.1	26538	28510	KAL4779100.1
PS010305.1	30643	32188	KAL4779101.1
PS010305.1	32286	32881	KAL4779102.1
PS010305.1	40043	41135	KAL4779103.1
PS010305.1	41734	43760	KAL4779104.1
PS010305.1	44425	44839	KAL4779105.1
PS010305.1	45579	46928	KAL4779106.1
PS010305.1	46927	49436	KAL4779107.1
PS010306.1	49	2117	KAL4779065.1
PS010306.1	2010	3792	KAL4779066.1
PS010306.1	4849	7362	KAL4779067.1
PS010306.1	7428	8837	KAL4779068.1
PS010306.1	8952	10389	KAL4779069.1
PS010306.1	10917	12291	KAL4779070.1
PS010306.1	13090	13712	KAL4779071.1
PS010306.1	14317	16365	KAL4779072.1
PS010306.1	17351	23144	KAL4779073.1
PS010306.1	23712	24258	KAL4779074.1
PS010306.1	24693	25053	KAL4779075.1
PS010306.1	25959	27091	KAL4779076.1
PS010306.1	27733	28800	KAL4779077.1
PS010306.1	29169	29945	KAL4779078.1
PS010306.1	31163	32414	KAL4779079.1
PS010306.1	33537	35168	KAL4779080.1
PS010306.1	36829	37742	KAL4779081.1
PS010306.1	38317	42203	KAL4779082.1
PS010306.1	42618	43488	KAL4779083.1
PS010306.1	43605	44277	KAL4779084.1
PS010306.1	44920	45502	KAL4779085.1
PS010306.1	45691	46235	KAL4779086.1
PS010307.1	550	853	KAL4779047.1
PS010307.1	3788	5130	KAL4779048.1
PS010307.1	5300	6772	KAL4779049.1
PS010307.1	7097	9060	KAL4779050.1
PS010307.1	9630	11218	KAL4779051.1
PS010307.1	11996	13940	KAL4779052.1
PS010307.1	14169	15348	KAL4779053.1
PS010307.1	19720	23192	KAL4779054.1
PS010307.1	26000	27188	KAL4779055.1
PS010307.1	27763	28450	KAL4779056.1
PS010307.1	30196	32537	KAL4779057.1
PS010307.1	33086	34836	KAL4779058.1
PS010307.1	35537	38656	KAL4779059.1
PS010307.1	39924	41204	KAL4779060.1
PS010307.1	41432	41918	KAL4779061.1
PS010307.1	42766	43486	KAL4779062.1
PS010307.1	44517	45186	KAL4779063.1
PS010307.1	45176	46670	KAL4779064.1
PS010308.1	0	1253	KAL4779033.1
PS010308.1	1277	2775	KAL4779034.1
PS010308.1	5538	7125	KAL4779035.1
PS010308.1	8179	8850	KAL4779036.1
PS010308.1	9299	10116	KAL4779037.1
PS010308.1	10310	11406	KAL4779038.1
PS010308.1	13594	18177	KAL4779039.1
PS010308.1	19471	20459	KAL4779040.1
PS010308.1	19957	20894	KAL4779041.1
PS010308.1	21812	23773	KAL4779042.1
PS010308.1	27181	31205	KAL4779043.1
PS010308.1	31920	37504	KAL4779044.1
PS010308.1	41775	43938	KAL4779045.1
PS010308.1	45732	46520	KAL4779046.1
PS010309.1	179	993	KAL4779016.1
PS010309.1	2083	3837	KAL4779017.1
PS010309.1	4934	6630	KAL4779018.1
PS010309.1	8554	11055	KAL4779019.1
PS010309.1	11415	11847	KAL4779020.1
PS010309.1	13370	15056	KAL4779021.1
PS010309.1	17063	19123	KAL4779022.1
PS010309.1	18852	22653	KAL4779023.1
PS010309.1	23257	24615	KAL4779024.1
PS010309.1	24873	26851	KAL4779025.1
PS010309.1	26896	29306	KAL4779026.1
PS010309.1	29229	32735	KAL4779027.1
PS010309.1	32793	35253	KAL4779028.1
PS010309.1	36352	37218	KAL4779029.1
PS010309.1	37591	41986	KAL4779030.1
PS010309.1	42487	45752	KAL4779031.1
PS010309.1	45874	46652	KAL4779032.1
PS010310.1	15	2000	KAL4778996.1
PS010310.1	2022	2465	KAL4778997.1
PS010310.1	2784	6010	KAL4778998.1
PS010310.1	6195	9181	KAL4778999.1
PS010310.1	9513	10384	KAL4779000.1
PS010310.1	10357	12626	KAL4779001.1
PS010310.1	16551	17064	KAL4779002.1
PS010310.1	17681	19961	KAL4779003.1
PS010310.1	20562	22109	KAL4779004.1
PS010310.1	22359	23533	KAL4779005.1
PS010310.1	23620	24280	KAL4779006.1
PS010310.1	24170	27632	KAL4779007.1
PS010310.1	28578	29250	KAL4779008.1
PS010310.1	29156	31083	KAL4779009.1
PS010310.1	30832	34613	KAL4779010.1
PS010310.1	34612	35244	KAL4779011.1
PS010310.1	36397	37335	KAL4779012.1
PS010310.1	39914	41963	KAL4779013.1
PS010310.1	42091	44365	KAL4779014.1
PS010310.1	44458	45661	KAL4779015.1
PS010311.1	50	1860	KAL4778978.1
PS010311.1	4402	8164	KAL4778979.1
PS010311.1	8697	10535	KAL4778980.1
PS010311.1	11629	14576	KAL4778981.1
PS010311.1	14575	15033	KAL4778982.1
PS010311.1	15691	18557	KAL4778983.1
PS010311.1	18570	19815	KAL4778984.1
PS010311.1	19253	21357	KAL4778985.1
PS010311.1	21166	24209	KAL4778986.1
PS010311.1	24210	26256	KAL4778987.1
PS010311.1	26088	27941	KAL4778988.1
PS010311.1	27926	30189	KAL4778989.1
PS010311.1	30220	30609	KAL4778990.1
PS010311.1	30582	34285	KAL4778991.1
PS010311.1	36701	38985	KAL4778992.1
PS010311.1	40622	41074	KAL4778993.1
PS010311.1	42098	43956	KAL4778994.1
PS010311.1	44027	44838	KAL4778995.1
PS010312.1	388	2875	KAL4778959.1
PS010312.1	3101	4331	KAL4778960.1
PS010312.1	5367	8431	KAL4778961.1
PS010312.1	8432	10350	KAL4778962.1
PS010312.1	10326	12757	KAL4778963.1
PS010312.1	13012	14329	KAL4778964.1
PS010312.1	14370	18341	KAL4778965.1
PS010312.1	17950	18341	KAL4778966.1
PS010312.1	18692	21526	KAL4778967.1
PS010312.1	21526	23031	KAL4778968.1
PS010312.1	23533	25628	KAL4778969.1
PS010312.1	25877	27466	KAL4778970.1
PS010312.1	27552	28510	KAL4778971.1
PS010312.1	28510	30488	KAL4778972.1
PS010312.1	30980	33373	KAL4778973.1
PS010312.1	33516	38106	KAL4778974.1
PS010312.1	38422	40507	KAL4778975.1
PS010312.1	41008	42095	KAL4778976.1
PS010312.1	44549	45224	KAL4778977.1
PS010313.1	1379	3352	KAL4778942.1
PS010313.1	3515	8723	KAL4778943.1
PS010313.1	8958	9902	KAL4778944.1
PS010313.1	10790	11954	KAL4778945.1
PS010313.1	11838	12942	KAL4778946.1
PS010313.1	13035	14431	KAL4778947.1
PS010313.1	14355	15783	KAL4778948.1
PS010313.1	15783	23396	KAL4778949.1
PS010313.1	23709	28938	KAL4778950.1
PS010313.1	29392	30816	KAL4778951.1
PS010313.1	31045	33629	KAL4778952.1
PS010313.1	33857	36216	KAL4778953.1
PS010313.1	35900	36906	KAL4778954.1
PS010313.1	37036	38834	KAL4778955.1
PS010313.1	38834	40054	KAL4778956.1
PS010313.1	40188	41235	KAL4778957.1
PS010313.1	41687	44016	KAL4778958.1
PS010314.1	9	876	KAL4778928.1
PS010314.1	953	3750	KAL4778929.1
PS010314.1	4072	6526	KAL4778930.1
PS010314.1	11917	13993	KAL4778931.1
PS010314.1	14032	18757	KAL4778932.1
PS010314.1	20131	21825	KAL4778933.1
PS010314.1	22460	24183	KAL4778934.1
PS010314.1	24183	25206	KAL4778935.1
PS010314.1	25328	27498	KAL4778936.1
PS010314.1	28879	29371	KAL4778937.1
PS010314.1	32683	33502	KAL4778938.1
PS010314.1	33912	37329	KAL4778939.1
PS010314.1	40413	42698	KAL4778940.1
PS010314.1	43182	44050	KAL4778941.1
PS010315.1	42	2092	KAL4778916.1
PS010315.1	2735	4633	KAL4778917.1
PS010315.1	5784	9253	KAL4778918.1
PS010315.1	9480	11674	KAL4778919.1
PS010315.1	12246	13653	KAL4778920.1
PS010315.1	14926	15899	KAL4778921.1
PS010315.1	15899	20510	KAL4778922.1
PS010315.1	21001	24304	KAL4778923.1
PS010315.1	24635	25080	KAL4778924.1
PS010315.1	25017	28549	KAL4778925.1
PS010315.1	32417	36460	KAL4778926.1
PS010315.1	36901	41777	KAL4778927.1
PS010316.1	3065	9255	KAL4778902.1
PS010316.1	10317	11978	KAL4778903.1
PS010316.1	12432	13106	KAL4778904.1
PS010316.1	14876	17877	KAL4778905.1
PS010316.1	18899	20412	KAL4778906.1
PS010316.1	21074	21593	KAL4778907.1
PS010316.1	22026	23665	KAL4778908.1
PS010316.1	25117	26232	KAL4778909.1
PS010316.1	26449	28340	KAL4778910.1
PS010316.1	28359	30003	KAL4778911.1
PS010316.1	29649	31038	KAL4778912.1
PS010316.1	32439	34896	KAL4778913.1
PS010316.1	34908	39287	KAL4778914.1
PS010316.1	40015	41944	KAL4778915.1
PS010317.1	192	1283	KAL4778888.1
PS010317.1	1896	3221	KAL4778889.1
PS010317.1	7211	8610	KAL4778890.1
PS010317.1	9009	11929	KAL4778891.1
PS010317.1	13052	17036	KAL4778892.1
PS010317.1	17121	18165	KAL4778893.1
PS010317.1	18553	20359	KAL4778894.1
PS010317.1	21179	21931	KAL4778895.1
PS010317.1	25040	30994	KAL4778896.1
PS010317.1	31928	34094	KAL4778897.1
PS010317.1	34522	36442	KAL4778898.1
PS010317.1	36627	38756	KAL4778899.1
PS010317.1	39314	40789	KAL4778900.1
PS010317.1	41831	42183	KAL4778901.1
PS010318.1	9	807	KAL4778875.1
PS010318.1	1446	3143	KAL4778876.1
PS010318.1	7392	8257	KAL4778877.1
PS010318.1	8986	10570	KAL4778878.1
PS010318.1	10962	12954	KAL4778879.1
PS010318.1	13225	15415	KAL4778880.1
PS010318.1	15572	17732	KAL4778881.1
PS010318.1	18346	21600	KAL4778882.1
PS010318.1	21946	27392	KAL4778883.1
PS010318.1	31354	32113	KAL4778884.1
PS010318.1	32402	34606	KAL4778885.1
PS010318.1	34923	37041	KAL4778886.1
PS010318.1	37544	38663	KAL4778887.1
PS010319.1	428	1620	KAL4778858.1
PS010319.1	1795	4080	KAL4778859.1
PS010319.1	4442	5773	KAL4778860.1
PS010319.1	6010	7065	KAL4778861.1
PS010319.1	9457	10606	KAL4778862.1
PS010319.1	10987	12310	KAL4778863.1
PS010319.1	12835	14725	KAL4778864.1
PS010319.1	15584	16484	KAL4778865.1
PS010319.1	16981	19762	KAL4778866.1
PS010319.1	19902	21733	KAL4778867.1
PS010319.1	22237	23320	KAL4778868.1
PS010319.1	24489	25248	KAL4778869.1
PS010319.1	25560	27434	KAL4778870.1
PS010319.1	27988	35840	KAL4778871.1
PS010319.1	36258	37300	KAL4778872.1
PS010319.1	38015	39480	KAL4778873.1
PS010319.1	39566	41675	KAL4778874.1
PS010320.1	2002	3583	KAL4778839.1
PS010320.1	4078	6032	KAL4778840.1
PS010320.1	6397	9046	KAL4778841.1
PS010320.1	9125	10335	KAL4778842.1
PS010320.1	10477	12334	KAL4778843.1
PS010320.1	12351	14994	KAL4778844.1
PS010320.1	15732	18495	KAL4778845.1
PS010320.1	18581	19607	KAL4778846.1
PS010320.1	20309	20797	KAL4778847.1
PS010320.1	20959	21854	KAL4778848.1
PS010320.1	23469	24191	KAL4778849.1
PS010320.1	24412	25576	KAL4778850.1
PS010320.1	24763	25576	KAL4778851.1
PS010320.1	26163	29845	KAL4778852.1
PS010320.1	30259	31492	KAL4778853.1
PS010320.1	31973	33831	KAL4778854.1
PS010320.1	34159	36917	KAL4778855.1
PS010320.1	37363	39234	KAL4778856.1
PS010320.1	39235	41824	KAL4778857.1
PS010321.1	1941	4626	KAL4778827.1
PS010321.1	7637	10430	KAL4778828.1
PS010321.1	11641	13077	KAL4778829.1
PS010321.1	16126	20053	KAL4778830.1
PS010321.1	20990	21461	KAL4778831.1
PS010321.1	21507	23199	KAL4778832.1
PS010321.1	23401	26882	KAL4778833.1
PS010321.1	27245	28936	KAL4778834.1
PS010321.1	29480	31817	KAL4778835.1
PS010321.1	31863	33135	KAL4778836.1
PS010321.1	34568	36988	KAL4778837.1
PS010321.1	39329	40192	KAL4778838.1
PS010322.1	168	1615	KAL4778815.1
PS010322.1	6710	8375	KAL4778816.1
PS010322.1	11404	12025	KAL4778817.1
PS010322.1	12639	15517	KAL4778818.1
PS010322.1	16092	17460	KAL4778819.1
PS010322.1	18235	20397	KAL4778820.1
PS010322.1	24942	27679	KAL4778821.1
PS010322.1	28605	29838	KAL4778822.1
PS010322.1	31246	32921	KAL4778823.1
PS010322.1	33411	34719	KAL4778824.1
PS010322.1	35290	37098	KAL4778825.1
PS010322.1	37346	39439	KAL4778826.1
PS010323.1	588	2827	KAL4778796.1
PS010323.1	3620	5414	KAL4778797.1
PS010323.1	5825	7332	KAL4778798.1
PS010323.1	7057	9961	KAL4778799.1
PS010323.1	10789	12717	KAL4778800.1
PS010323.1	13068	13535	KAL4778801.1
PS010323.1	13454	14666	KAL4778802.1
PS010323.1	14814	18593	KAL4778803.1
PS010323.1	18822	19829	KAL4778804.1
PS010323.1	19402	21189	KAL4778805.1
PS010323.1	21768	25029	KAL4778806.1
PS010323.1	25280	26331	KAL4778807.1
PS010323.1	26352	28389	KAL4778808.1
PS010323.1	28434	29602	KAL4778809.1
PS010323.1	29602	32194	KAL4778810.1
PS010323.1	32214	33636	KAL4778811.1
PS010323.1	33770	36519	KAL4778812.1
PS010323.1	36576	38300	KAL4778813.1
PS010323.1	39023	39221	KAL4778814.1
PS010324.1	2473	2803	KAL4778782.1
PS010324.1	5197	5731	KAL4778783.1
PS010324.1	6903	8040	KAL4778784.1
PS010324.1	8153	10284	KAL4778785.1
PS010324.1	11145	11915	KAL4778786.1
PS010324.1	16841	17785	KAL4778787.1
PS010324.1	17837	18966	KAL4778788.1
PS010324.1	19368	20402	KAL4778789.1
PS010324.1	21562	22976	KAL4778790.1
PS010324.1	23928	28120	KAL4778791.1
PS010324.1	28639	30197	KAL4778792.1
PS010324.1	30380	31022	KAL4778793.1
PS010324.1	33790	34540	KAL4778794.1
PS010324.1	37609	38772	KAL4778795.1
PS010325.1	1374	2526	KAL4778764.1
PS010325.1	2805	3840	KAL4778765.1
PS010325.1	3748	5092	KAL4778766.1
PS010325.1	4791	6875	KAL4778767.1
PS010325.1	7177	9489	KAL4778768.1
PS010325.1	9890	10867	KAL4778769.1
PS010325.1	11290	12883	KAL4778770.1
PS010325.1	12994	13642	KAL4778771.1
PS010325.1	13783	16697	KAL4778772.1
PS010325.1	17002	20436	KAL4778773.1
PS010325.1	20667	22291	KAL4778774.1
PS010325.1	23139	26021	KAL4778775.1
PS010325.1	26240	27890	KAL4778776.1
PS010325.1	27891	30979	KAL4778777.1
PS010325.1	31431	33290	KAL4778778.1
PS010325.1	33669	36402	KAL4778779.1
PS010325.1	36596	37057	KAL4778780.1
PS010325.1	37737	38780	KAL4778781.1
PS010326.1	1173	3024	KAL4778751.1
PS010326.1	7538	9081	KAL4778752.1
PS010326.1	10527	10987	KAL4778753.1
PS010326.1	11856	12628	KAL4778754.1
PS010326.1	12569	14248	KAL4778755.1
PS010326.1	16703	17945	KAL4778756.1
PS010326.1	18458	19364	KAL4778757.1
PS010326.1	18979	23432	KAL4778758.1
PS010326.1	27332	29417	KAL4778759.1
PS010326.1	30181	32348	KAL4778760.1
PS010326.1	32380	34603	KAL4778761.1
PS010326.1	34582	36548	KAL4778762.1
PS010326.1	36549	38995	KAL4778763.1
PS010327.1	252	2690	KAL4778746.1
PS010327.1	4232	8350	KAL4778747.1
PS010327.1	8533	9635	KAL4778748.1
PS010327.1	10285	12239	KAL4778749.1
PS010327.1	12331	15700	KAL4778750.1
PS010328.1	760	2314	KAL4778730.1
PS010328.1	2195	4250	KAL4778731.1
PS010328.1	4249	7379	KAL4778732.1
PS010328.1	7461	9836	KAL4778733.1
PS010328.1	9595	10219	KAL4778734.1
PS010328.1	13848	14475	KAL4778735.1
PS010328.1	15291	16620	KAL4778736.1
PS010328.1	16890	18900	KAL4778737.1
PS010328.1	18804	20868	KAL4778738.1
PS010328.1	21410	23434	KAL4778739.1
PS010328.1	23673	24312	KAL4778740.1
PS010328.1	25936	26940	KAL4778741.1
PS010328.1	27327	28654	KAL4778742.1
PS010328.1	30349	32349	KAL4778743.1
PS010328.1	32753	34259	KAL4778744.1
PS010328.1	34397	38496	KAL4778745.1
PS010329.1	328	870	KAL4778715.1
PS010329.1	929	3190	KAL4778716.1
PS010329.1	8826	9558	KAL4778717.1
PS010329.1	13040	15351	KAL4778718.1
PS010329.1	15234	16399	KAL4778719.1
PS010329.1	16774	17940	KAL4778720.1
PS010329.1	17958	18567	KAL4778721.1
PS010329.1	22235	23498	KAL4778722.1
PS010329.1	23040	24695	KAL4778723.1
PS010329.1	25532	26455	KAL4778724.1
PS010329.1	26922	28491	KAL4778725.1
PS010329.1	29327	30984	KAL4778726.1
PS010329.1	31349	32479	KAL4778727.1
PS010329.1	33027	35545	KAL4778728.1
PS010329.1	35862	37584	KAL4778729.1
PS010330.1	24	838	KAL4778702.1
PS010330.1	1663	3923	KAL4778703.1
PS010330.1	9534	9855	KAL4778704.1
PS010330.1	9872	10553	KAL4778705.1
PS010330.1	13631	15266	KAL4778706.1
PS010330.1	16989	18484	KAL4778707.1
PS010330.1	18778	19815	KAL4778708.1
PS010330.1	20011	21552	KAL4778709.1
PS010330.1	23702	26412	KAL4778710.1
PS010330.1	27579	28017	KAL4778711.1
PS010330.1	28625	30942	KAL4778712.1
PS010330.1	32042	32576	KAL4778713.1
PS010330.1	33203	37981	KAL4778714.1
PS010331.1	959	1956	KAL4778684.1
PS010331.1	2650	4523	KAL4778685.1
PS010331.1	5101	8170	KAL4778686.1
PS010331.1	8032	8849	KAL4778687.1
PS010331.1	9270	10276	KAL4778688.1
PS010331.1	10654	11131	KAL4778689.1
PS010331.1	11316	14118	KAL4778690.1
PS010331.1	14336	15884	KAL4778691.1
PS010331.1	15971	16773	KAL4778692.1
PS010331.1	18306	19718	KAL4778693.1
PS010331.1	21135	22453	KAL4778694.1
PS010331.1	22001	23038	KAL4778695.1
PS010331.1	23370	24099	KAL4778696.1
PS010331.1	24337	24865	KAL4778697.1
PS010331.1	26780	27104	KAL4778698.1
PS010331.1	29214	31449	KAL4778699.1
PS010331.1	31097	34046	KAL4778700.1
PS010331.1	34282	36014	KAL4778701.1
PS010332.1	2042	4928	KAL4778671.1
PS010332.1	5186	6956	KAL4778672.1
PS010332.1	6125	7049	KAL4778673.1
PS010332.1	7049	9255	KAL4778674.1
PS010332.1	9928	11253	KAL4778675.1
PS010332.1	11475	13132	KAL4778676.1
PS010332.1	13502	15081	KAL4778677.1
PS010332.1	16358	19154	KAL4778678.1
PS010332.1	19765	20704	KAL4778679.1
PS010332.1	22422	24892	KAL4778680.1
PS010332.1	25053	30778	KAL4778681.1
PS010332.1	31503	34183	KAL4778682.1
PS010332.1	34457	35196	KAL4778683.1
PS010333.1	465	2608	KAL4778661.1
PS010333.1	3819	4250	KAL4778662.1
PS010333.1	7670	8453	KAL4778663.1
PS010333.1	8778	12835	KAL4778664.1
PS010333.1	13958	15442	KAL4778665.1
PS010333.1	16396	17994	KAL4778666.1
PS010333.1	19050	21463	KAL4778667.1
PS010333.1	22844	26913	KAL4778668.1
PS010333.1	28255	30576	KAL4778669.1
PS010333.1	33666	35083	KAL4778670.1
PS010334.1	269	2594	KAL4778649.1
PS010334.1	3507	6551	KAL4778650.1
PS010334.1	7031	11991	KAL4778651.1
PS010334.1	12712	14127	KAL4778652.1
PS010334.1	14421	15353	KAL4778653.1
PS010334.1	15804	17200	KAL4778654.1
PS010334.1	19283	20082	KAL4778655.1
PS010334.1	22343	24930	KAL4778656.1
PS010334.1	26030	27547	KAL4778657.1
PS010334.1	27773	29589	KAL4778658.1
PS010334.1	30138	32905	KAL4778659.1
PS010334.1	34610	35455	KAL4778660.1
PS010335.1	475	2027	KAL4778639.1
PS010335.1	2673	5577	KAL4778640.1
PS010335.1	6372	11545	KAL4778641.1
PS010335.1	12465	13999	KAL4778642.1
PS010335.1	14053	15357	KAL4778643.1
PS010335.1	15063	16753	KAL4778644.1
PS010335.1	17108	18536	KAL4778645.1
PS010335.1	18731	24869	KAL4778646.1
PS010335.1	24888	29306	KAL4778647.1
PS010335.1	29754	31982	KAL4778648.1
PS010338.1	4100	5037	KAL4778626.1
PS010338.1	5177	7296	KAL4778627.1
PS010338.1	7414	9196	KAL4778628.1
PS010338.1	9594	12672	KAL4778629.1
PS010338.1	13086	13431	KAL4778630.1
PS010338.1	14262	14823	KAL4778631.1
PS010338.1	15358	17052	KAL4778632.1
PS010338.1	17052	17365	KAL4778633.1
PS010338.1	18850	20193	KAL4778634.1
PS010338.1	22347	22875	KAL4778635.1
PS010338.1	25094	27377	KAL4778636.1
PS010338.1	29338	30615	KAL4778637.1
PS010338.1	30615	32176	KAL4778638.1
PS010339.1	468	2076	KAL4778614.1
PS010339.1	2841	5334	KAL4778615.1
PS010339.1	6336	8334	KAL4778616.1
PS010339.1	10242	12258	KAL4778617.1
PS010339.1	12422	13205	KAL4778618.1
PS010339.1	14107	14638	KAL4778619.1
PS010339.1	15123	16168	KAL4778620.1
PS010339.1	19087	22434	KAL4778621.1
PS010339.1	22885	25152	KAL4778622.1
PS010339.1	25653	29535	KAL4778623.1
PS010339.1	29449	30419	KAL4778624.1
PS010339.1	30525	31404	KAL4778625.1
PS010340.1	431	3221	KAL4778602.1
PS010340.1	3543	4955	KAL4778603.1
PS010340.1	6157	8098	KAL4778604.1
PS010340.1	8352	10682	KAL4778605.1
PS010340.1	10858	13151	KAL4778606.1
PS010340.1	14708	16491	KAL4778607.1
PS010340.1	18201	18933	KAL4778608.1
PS010340.1	19632	21158	KAL4778609.1
PS010340.1	21380	23896	KAL4778610.1
PS010340.1	25013	26905	KAL4778611.1
PS010340.1	27714	30030	KAL4778612.1
PS010340.1	30461	31110	KAL4778613.1
PS010341.1	402	873	KAL4778587.1
PS010341.1	901	2102	KAL4778588.1
PS010341.1	2577	4598	KAL4778589.1
PS010341.1	4779	5046	KAL4778590.1
PS010341.1	5199	5932	KAL4778591.1
PS010341.1	5790	7125	KAL4778592.1
PS010341.1	7565	10574	KAL4778593.1
PS010341.1	10711	13326	KAL4778594.1
PS010341.1	14417	17181	KAL4778595.1
PS010341.1	18214	20081	KAL4778596.1
PS010341.1	20409	22113	KAL4778597.1
PS010341.1	22112	22765	KAL4778598.1
PS010341.1	23320	27174	KAL4778599.1
PS010341.1	27837	31029	KAL4778600.1
PS010341.1	31257	31596	KAL4778601.1
PS010342.1	281	1655	KAL4778573.1
PS010342.1	3527	5592	KAL4778574.1
PS010342.1	5960	9005	KAL4778575.1
PS010342.1	9188	10649	KAL4778576.1
PS010342.1	10702	11347	KAL4778577.1
PS010342.1	12130	13410	KAL4778578.1
PS010342.1	13854	15630	KAL4778579.1
PS010342.1	15927	17290	KAL4778580.1
PS010342.1	17304	19699	KAL4778581.1
PS010342.1	20108	22590	KAL4778582.1
PS010342.1	22787	27423	KAL4778583.1
PS010342.1	27422	28396	KAL4778584.1
PS010342.1	28320	30100	KAL4778585.1
PS010342.1	29892	30913	KAL4778586.1
PS010343.1	152	1387	KAL4778561.1
PS010343.1	1609	3329	KAL4778562.1
PS010343.1	3963	5437	KAL4778563.1
PS010343.1	5676	6753	KAL4778564.1
PS010343.1	8875	10026	KAL4778565.1
PS010343.1	11822	15614	KAL4778566.1
PS010343.1	17169	21064	KAL4778567.1
PS010343.1	21989	24261	KAL4778568.1
PS010343.1	24656	26722	KAL4778569.1
PS010343.1	26848	28598	KAL4778570.1
PS010343.1	29485	30613	KAL4778571.1
PS010343.1	31004	31302	KAL4778572.1
PS010344.1	148	1363	KAL4778551.1
PS010344.1	5172	6873	KAL4778552.1
PS010344.1	7857	8566	KAL4778553.1
PS010344.1	9777	12649	KAL4778554.1
PS010344.1	12700	13832	KAL4778555.1
PS010344.1	15497	17220	KAL4778556.1
PS010344.1	17309	18767	KAL4778557.1
PS010344.1	18767	27371	KAL4778558.1
PS010344.1	27915	28663	KAL4778559.1
PS010344.1	29042	30819	KAL4778560.1
PS010345.1	837	2533	KAL4778538.1
PS010345.1	2400	4971	KAL4778539.1
PS010345.1	5514	7947	KAL4778540.1
PS010345.1	10325	12491	KAL4778541.1
PS010345.1	13338	14520	KAL4778542.1
PS010345.1	15476	16427	KAL4778543.1
PS010345.1	16697	18233	KAL4778544.1
PS010345.1	18497	20967	KAL4778545.1
PS010345.1	21396	22713	KAL4778546.1
PS010345.1	23283	24441	KAL4778547.1
PS010345.1	24792	26784	KAL4778548.1
PS010345.1	27296	28765	KAL4778549.1
PS010345.1	29294	30375	KAL4778550.1
PS010346.1	0	3031	KAL4778529.1
PS010346.1	3939	7986	KAL4778530.1
PS010346.1	8719	13489	KAL4778531.1
PS010346.1	13836	15502	KAL4778532.1
PS010346.1	15643	18006	KAL4778533.1
PS010346.1	18683	20469	KAL4778534.1
PS010346.1	20469	22164	KAL4778535.1
PS010346.1	23381	29058	KAL4778536.1
PS010346.1	29457	30398	KAL4778537.1
PS010347.1	718	2319	KAL4778517.1
PS010347.1	2375	3635	KAL4778518.1
PS010347.1	3930	4918	KAL4778519.1
PS010347.1	8160	9974	KAL4778520.1
PS010347.1	10133	11942	KAL4778521.1
PS010347.1	12334	13378	KAL4778522.1
PS010347.1	13610	15087	KAL4778523.1
PS010347.1	15604	20747	KAL4778524.1
PS010347.1	22026	23115	KAL4778525.1
PS010347.1	23322	25333	KAL4778526.1
PS010347.1	25818	27080	KAL4778527.1
PS010347.1	27379	28828	KAL4778528.1
PS010349.1	146	2457	KAL4778509.1
PS010349.1	4076	4868	KAL4778510.1
PS010349.1	10128	11749	KAL4778511.1
PS010349.1	13882	18649	KAL4778512.1
PS010349.1	18764	19162	KAL4778513.1
PS010349.1	19311	23143	KAL4778514.1
PS010349.1	23220	25632	KAL4778515.1
PS010349.1	26325	28502	KAL4778516.1
PS010350.1	1972	3604	KAL4778500.1
PS010350.1	4124	5379	KAL4778501.1
PS010350.1	5264	8584	KAL4778502.1
PS010350.1	8950	10584	KAL4778503.1
PS010350.1	12007	14153	KAL4778504.1
PS010350.1	15050	17718	KAL4778505.1
PS010350.1	19534	20794	KAL4778506.1
PS010350.1	25256	26588	KAL4778507.1
PS010350.1	26797	28799	KAL4778508.1
PS010351.1	12162	15139	KAL4778492.1
PS010351.1	16946	17773	KAL4778493.1
PS010351.1	17776	18525	KAL4778494.1
PS010351.1	19030	20319	KAL4778495.1
PS010351.1	20807	21749	KAL4778496.1
PS010351.1	21722	25050	KAL4778497.1
PS010351.1	24780	25471	KAL4778498.1
PS010351.1	26397	27709	KAL4778499.1
PS010352.1	1370	4430	KAL4778482.1
PS010352.1	5417	7780	KAL4778483.1
PS010352.1	7583	8988	KAL4778484.1
PS010352.1	9481	14386	KAL4778485.1
PS010352.1	16259	17065	KAL4778486.1
PS010352.1	17695	20231	KAL4778487.1
PS010352.1	20715	21085	KAL4778488.1
PS010352.1	21201	22220	KAL4778489.1
PS010352.1	22247	24070	KAL4778490.1
PS010352.1	25150	25793	KAL4778491.1
PS010353.1	358	5939	KAL4778473.1
PS010353.1	5788	9724	KAL4778474.1
PS010353.1	10242	12024	KAL4778475.1
PS010353.1	15359	16386	KAL4778476.1
PS010353.1	17458	21336	KAL4778477.1
PS010353.1	21344	22392	KAL4778478.1
PS010353.1	22393	26192	KAL4778479.1
PS010353.1	26320	26950	KAL4778480.1
PS010353.1	27339	27984	KAL4778481.1
PS010354.1	3924	6822	KAL4778462.1
PS010354.1	6947	7431	KAL4778463.1
PS010354.1	7436	9834	KAL4778464.1
PS010354.1	9956	11942	KAL4778465.1
PS010354.1	12393	13451	KAL4778466.1
PS010354.1	14011	15888	KAL4778467.1
PS010354.1	15949	17202	KAL4778468.1
PS010354.1	17202	18085	KAL4778469.1
PS010354.1	18632	21754	KAL4778470.1
PS010354.1	21625	22904	KAL4778471.1
PS010354.1	25324	27342	KAL4778472.1
PS010355.1	1816	2831	KAL4778450.1
PS010355.1	2861	3497	KAL4778451.1
PS010355.1	5997	8536	KAL4778452.1
PS010355.1	9461	10481	KAL4778453.1
PS010355.1	10874	11337	KAL4778454.1
PS010355.1	11437	13957	KAL4778455.1
PS010355.1	14670	15358	KAL4778456.1
PS010355.1	15950	17480	KAL4778457.1
PS010355.1	17877	21092	KAL4778458.1
PS010355.1	21188	23364	KAL4778459.1
PS010355.1	23590	26388	KAL4778460.1
PS010355.1	27315	27752	KAL4778461.1
PS010356.1	126	1099	KAL4778439.1
PS010356.1	1479	2677	KAL4778440.1
PS010356.1	3249	5405	KAL4778441.1
PS010356.1	6216	6857	KAL4778442.1
PS010356.1	9913	10709	KAL4778443.1
PS010356.1	12241	12928	KAL4778444.1
PS010356.1	13524	16901	KAL4778445.1
PS010356.1	17492	19320	KAL4778446.1
PS010356.1	22992	24176	KAL4778447.1
PS010356.1	24186	25309	KAL4778448.1
PS010356.1	25684	26794	KAL4778449.1
PS010357.1	20	1169	KAL4778426.1
PS010357.1	1295	3149	KAL4778427.1
PS010357.1	3543	4371	KAL4778428.1
PS010357.1	4786	6394	KAL4778429.1
PS010357.1	6691	8931	KAL4778430.1
PS010357.1	9100	10893	KAL4778431.1
PS010357.1	11234	12544	KAL4778432.1
PS010357.1	12614	16120	KAL4778433.1
PS010357.1	16757	17436	KAL4778434.1
PS010357.1	17779	20718	KAL4778435.1
PS010357.1	21057	22326	KAL4778436.1
PS010357.1	22989	24434	KAL4778437.1
PS010357.1	24434	25280	KAL4778438.1
PS010358.1	0	1827	KAL4778415.1
PS010358.1	2324	5482	KAL4778416.1
PS010358.1	5336	5849	KAL4778417.1
PS010358.1	5862	7708	KAL4778418.1
PS010358.1	7837	9044	KAL4778419.1
PS010358.1	9739	9952	KAL4778420.1
PS010358.1	9973	10387	KAL4778421.1
PS010358.1	10692	15270	KAL4778422.1
PS010358.1	15230	16048	KAL4778423.1
PS010358.1	17096	18890	KAL4778424.1
PS010358.1	25114	26724	KAL4778425.1
PS010359.1	4	978	KAL4778405.1
PS010359.1	1595	3493	KAL4778406.1
PS010359.1	9240	11473	KAL4778407.1
PS010359.1	11445	13015	KAL4778408.1
PS010359.1	13141	14688	KAL4778409.1
PS010359.1	15526	17315	KAL4778410.1
PS010359.1	17444	18316	KAL4778411.1
PS010359.1	18126	18897	KAL4778412.1
PS010359.1	20714	22052	KAL4778413.1
PS010359.1	22355	26712	KAL4778414.1
PS010360.1	5181	9550	KAL4778400.1
PS010360.1	10233	10924	KAL4778401.1
PS010360.1	12370	14810	KAL4778402.1
PS010360.1	15749	21884	KAL4778403.1
PS010360.1	21972	26499	KAL4778404.1
PS010361.1	979	3175	KAL4778391.1
PS010361.1	6012	8559	KAL4778392.1
PS010361.1	8859	10867	KAL4778393.1
PS010361.1	11031	11468	KAL4778394.1
PS010361.1	14051	15430	KAL4778395.1
PS010361.1	15612	19792	KAL4778396.1
PS010361.1	20130	21686	KAL4778397.1
PS010361.1	21915	23817	KAL4778398.1
PS010361.1	24048	25878	KAL4778399.1
PS010362.1	563	2836	KAL4778378.1
PS010362.1	3020	3798	KAL4778379.1
PS010362.1	3743	6674	KAL4778380.1
PS010362.1	6991	8978	KAL4778381.1
PS010362.1	9154	10437	KAL4778382.1
PS010362.1	10473	12541	KAL4778383.1
PS010362.1	13322	16204	KAL4778384.1
PS010362.1	19843	20811	KAL4778385.1
PS010362.1	21148	21594	KAL4778386.1
PS010362.1	21814	24314	KAL4778387.1
PS010362.1	24429	25023	KAL4778388.1
PS010362.1	25355	25777	KAL4778389.1
PS010362.1	25909	26209	KAL4778390.1
PS010363.1	3661	6193	KAL4778367.1
PS010363.1	6416	8911	KAL4778368.1
PS010363.1	9062	10808	KAL4778369.1
PS010363.1	10820	11351	KAL4778370.1
PS010363.1	11668	13240	KAL4778371.1
PS010363.1	13395	14261	KAL4778372.1
PS010363.1	15451	16624	KAL4778373.1
PS010363.1	16651	18985	KAL4778374.1
PS010363.1	18991	20230	KAL4778375.1
PS010363.1	20914	23426	KAL4778376.1
PS010363.1	24087	26010	KAL4778377.1
PS010364.1	808	2500	KAL4778357.1
PS010364.1	3647	5767	KAL4778358.1
PS010364.1	5897	7160	KAL4778359.1
PS010364.1	7160	8057	KAL4778360.1
PS010364.1	11242	11887	KAL4778361.1
PS010364.1	12252	17732	KAL4778362.1
PS010364.1	18528	20950	KAL4778363.1
PS010364.1	21444	22874	KAL4778364.1
PS010364.1	23204	24919	KAL4778365.1
PS010364.1	25474	25681	KAL4778366.1
PS010365.1	1219	3455	KAL4778346.1
PS010365.1	6287	7136	KAL4778347.1
PS010365.1	7226	8867	KAL4778348.1
PS010365.1	10799	11312	KAL4778349.1
PS010365.1	12267	12640	KAL4778350.1
PS010365.1	13333	14420	KAL4778351.1
PS010365.1	15287	16744	KAL4778352.1
PS010365.1	17353	18152	KAL4778353.1
PS010365.1	19529	20004	KAL4778354.1
PS010365.1	20109	22012	KAL4778355.1
PS010365.1	23092	24896	KAL4778356.1
PS010366.1	0	482	KAL4778332.1
PS010366.1	617	2506	KAL4778333.1
PS010366.1	2591	4594	KAL4778334.1
PS010366.1	4625	5819	KAL4778335.1
PS010366.1	6181	6869	KAL4778336.1
PS010366.1	7471	11414	KAL4778337.1
PS010366.1	11968	13239	KAL4778338.1
PS010366.1	13479	14151	KAL4778339.1
PS010366.1	14771	17510	KAL4778340.1
PS010366.1	18008	18944	KAL4778341.1
PS010366.1	19212	19776	KAL4778342.1
PS010366.1	20055	20610	KAL4778343.1
PS010366.1	22017	24212	KAL4778344.1
PS010366.1	24212	24667	KAL4778345.1
PS010367.1	372	3177	KAL4778324.1
PS010367.1	3971	4489	KAL4778325.1
PS010367.1	4680	5939	KAL4778326.1
PS010367.1	6341	8329	KAL4778327.1
PS010367.1	8941	9492	KAL4778328.1
PS010367.1	11703	14401	KAL4778329.1
PS010367.1	14419	18113	KAL4778330.1
PS010367.1	18245	24150	KAL4778331.1
PS010368.1	31	618	KAL4778316.1
PS010368.1	2861	3787	KAL4778317.1
PS010368.1	7125	8325	KAL4778318.1
PS010368.1	8833	10605	KAL4778319.1
PS010368.1	10819	13917	KAL4778320.1
PS010368.1	16666	18746	KAL4778321.1
PS010368.1	18892	19706	KAL4778322.1
PS010368.1	19942	22168	KAL4778323.1
PS010369.1	272	2468	KAL4778305.1
PS010369.1	2406	3317	KAL4778306.1
PS010369.1	3342	4394	KAL4778307.1
PS010369.1	4452	5411	KAL4778308.1
PS010369.1	5617	7231	KAL4778309.1
PS010369.1	7920	10252	KAL4778310.1
PS010369.1	10283	10761	KAL4778311.1
PS010369.1	11094	13370	KAL4778312.1
PS010369.1	13477	14874	KAL4778313.1
PS010369.1	18348	19025	KAL4778314.1
PS010369.1	19135	20862	KAL4778315.1
PS010371.1	298	2837	KAL4778298.1
PS010371.1	5472	6072	KAL4778299.1
PS010371.1	7764	9752	KAL4778300.1
PS010371.1	11567	13631	KAL4778301.1
PS010371.1	13917	14905	KAL4778302.1
PS010371.1	16278	19520	KAL4778303.1
PS010371.1	19576	20117	KAL4778304.1
PS010372.1	553	3180	KAL4778294.1
PS010372.1	3416	13086	KAL4778295.1
PS010372.1	16240	19096	KAL4778296.1
PS010372.1	19565	21880	KAL4778297.1
PS010373.1	691	4963	KAL4778286.1
PS010373.1	4792	6982	KAL4778287.1
PS010373.1	7782	8727	KAL4778288.1
PS010373.1	9381	10117	KAL4778289.1
PS010373.1	10432	11900	KAL4778290.1
PS010373.1	12038	13110	KAL4778291.1
PS010373.1	13479	15770	KAL4778292.1
PS010373.1	16372	20210	KAL4778293.1
PS010374.1	1897	2869	KAL4778279.1
PS010374.1	6082	9477	KAL4778280.1
PS010374.1	9685	11797	KAL4778281.1
PS010374.1	12484	13069	KAL4778282.1
PS010374.1	15906	18869	KAL4778283.1
PS010374.1	18979	20954	KAL4778284.1
PS010374.1	21103	21679	KAL4778285.1
PS010375.1	2001	7517	KAL4778274.1
PS010375.1	7834	16976	KAL4778275.1
PS010375.1	16980	18132	KAL4778276.1
PS010375.1	17607	18132	KAL4778277.1
PS010375.1	18211	21161	KAL4778278.1
PS010376.1	5954	6380	KAL4778270.1
PS010376.1	7814	9907	KAL4778271.1
PS010376.1	10174	12270	KAL4778272.1
PS010376.1	16196	18303	KAL4778273.1
PS010377.1	1720	2206	KAL4778261.1
PS010377.1	3748	6007	KAL4778262.1
PS010377.1	6261	7587	KAL4778263.1
PS010377.1	11105	12318	KAL4778264.1
PS010377.1	13008	13911	KAL4778265.1
PS010377.1	13998	14913	KAL4778266.1
PS010377.1	16795	17811	KAL4778267.1
PS010377.1	17840	18732	KAL4778268.1
PS010377.1	19302	19900	KAL4778269.1
PS010378.1	2785	7252	KAL4778254.1
PS010378.1	7894	10009	KAL4778255.1
PS010378.1	11243	11924	KAL4778256.1
PS010378.1	11955	13354	KAL4778257.1
PS010378.1	14759	16365	KAL4778258.1
PS010378.1	17936	19049	KAL4778259.1
PS010378.1	19074	20204	KAL4778260.1
PS010379.1	1366	3430	KAL4778246.1
PS010379.1	3396	5520	KAL4778247.1
PS010379.1	7149	8682	KAL4778248.1
PS010379.1	9221	11923	KAL4778249.1
PS010379.1	12312	14996	KAL4778250.1
PS010379.1	15870	16652	KAL4778251.1
PS010379.1	17483	18231	KAL4778252.1
PS010379.1	19145	21321	KAL4778253.1
PS010381.1	38	1538	KAL4778239.1
PS010381.1	1811	2279	KAL4778240.1
PS010381.1	2376	3605	KAL4778241.1
PS010381.1	4955	8526	KAL4778242.1
PS010381.1	17007	17701	KAL4778243.1
PS010381.1	17701	18528	KAL4778244.1
PS010381.1	19144	20083	KAL4778245.1
PS010382.1	425	1028	KAL4778231.1
PS010382.1	1705	2187	KAL4778232.1
PS010382.1	3228	4619	KAL4778233.1
PS010382.1	8953	10114	KAL4778234.1
PS010382.1	10152	10548	KAL4778235.1
PS010382.1	13126	14507	KAL4778236.1
PS010382.1	14950	16827	KAL4778237.1
PS010382.1	17991	19323	KAL4778238.1
PS010383.1	515	2280	KAL4778221.1
PS010383.1	2735	5347	KAL4778222.1
PS010383.1	5950	7519	KAL4778223.1
PS010383.1	7685	8857	KAL4778224.1
PS010383.1	9032	11277	KAL4778225.1
PS010383.1	11772	12946	KAL4778226.1
PS010383.1	14409	15267	KAL4778227.1
PS010383.1	16593	17151	KAL4778228.1
PS010383.1	17287	18514	KAL4778229.1
PS010383.1	18922	19393	KAL4778230.1
PS010384.1	344	1159	KAL4778213.1
PS010384.1	1713	8400	KAL4778214.1
PS010384.1	9701	10878	KAL4778215.1
PS010384.1	10932	12195	KAL4778216.1
PS010384.1	13048	14702	KAL4778217.1
PS010384.1	15176	16581	KAL4778218.1
PS010384.1	16599	17010	KAL4778219.1
PS010384.1	18370	19623	KAL4778220.1
PS010385.1	390	1738	KAL4778207.1
PS010385.1	6257	7182	KAL4778208.1
PS010385.1	7145	9929	KAL4778209.1
PS010385.1	11008	13134	KAL4778210.1
PS010385.1	13766	15219	KAL4778211.1
PS010385.1	15473	17759	KAL4778212.1
PS010386.1	0	1058	KAL4778198.1
PS010386.1	929	1909	KAL4778199.1
PS010386.1	1089	2020	KAL4778200.1
PS010386.1	2974	4717	KAL4778201.1
PS010386.1	5948	8348	KAL4778202.1
PS010386.1	8250	10452	KAL4778203.1
PS010386.1	10452	13046	KAL4778204.1
PS010386.1	13667	15152	KAL4778205.1
PS010386.1	15581	18457	KAL4778206.1
PS010387.1	54	992	KAL4778191.1
PS010387.1	1059	3065	KAL4778192.1
PS010387.1	3179	5201	KAL4778193.1
PS010387.1	5201	6531	KAL4778194.1
PS010387.1	6674	7313	KAL4778195.1
PS010387.1	8348	16692	KAL4778196.1
PS010387.1	18064	19001	KAL4778197.1
PS010388.1	1623	3120	KAL4778183.1
PS010388.1	3271	5662	KAL4778184.1
PS010388.1	6246	6789	KAL4778185.1
PS010388.1	7223	8259	KAL4778186.1
PS010388.1	8334	9653	KAL4778187.1
PS010388.1	12722	13790	KAL4778188.1
PS010388.1	14600	15881	KAL4778189.1
PS010388.1	16198	17165	KAL4778190.1
PS010389.1	163	2253	KAL4778176.1
PS010389.1	2785	3735	KAL4778177.1
PS010389.1	3749	4932	KAL4778178.1
PS010389.1	5766	6795	KAL4778179.1
PS010389.1	7697	13464	KAL4778180.1
PS010389.1	13849	17392	KAL4778181.1
PS010389.1	17753	18485	KAL4778182.1
PS010390.1	469	2589	KAL4778169.1
PS010390.1	3333	4328	KAL4778170.1
PS010390.1	5453	6236	KAL4778171.1
PS010390.1	6426	8323	KAL4778172.1
PS010390.1	9857	11227	KAL4778173.1
PS010390.1	12637	14512	KAL4778174.1
PS010390.1	15422	15757	KAL4778175.1
PS010391.1	370	14620	KAL4778166.1
PS010391.1	14838	15952	KAL4778167.1
PS010391.1	16892	17602	KAL4778168.1
PS010392.1	24	1582	KAL4778161.1
PS010392.1	4154	7130	KAL4778162.1
PS010392.1	9615	14885	KAL4778163.1
PS010392.1	14875	16545	KAL4778164.1
PS010392.1	16481	17928	KAL4778165.1
PS010393.1	2187	3167	KAL4778156.1
PS010393.1	6300	8561	KAL4778157.1
PS010393.1	8717	10885	KAL4778158.1
PS010393.1	11563	12646	KAL4778159.1
PS010393.1	13217	16368	KAL4778160.1
PS010394.1	533	1109	KAL4778152.1
PS010394.1	2669	4378	KAL4778153.1
PS010394.1	4503	5296	KAL4778154.1
PS010394.1	16547	17183	KAL4778155.1
PS010395.1	36	432	KAL4778144.1
PS010395.1	1804	3139	KAL4778145.1
PS010395.1	3231	5205	KAL4778146.1
PS010395.1	5213	8234	KAL4778147.1
PS010395.1	7667	8944	KAL4778148.1
PS010395.1	9251	10232	KAL4778149.1
PS010395.1	10319	11432	KAL4778150.1
PS010395.1	11746	16653	KAL4778151.1
PS010396.1	470	3499	KAL4778139.1
PS010396.1	4103	6210	KAL4778140.1
PS010396.1	6682	8586	KAL4778141.1
PS010396.1	9774	10618	KAL4778142.1
PS010396.1	12496	13851	KAL4778143.1
PS010397.1	288	1870	KAL4778130.1
PS010397.1	2173	3253	KAL4778131.1
PS010397.1	3350	3839	KAL4778132.1
PS010397.1	4309	4966	KAL4778133.1
PS010397.1	6301	6989	KAL4778134.1
PS010397.1	7299	8002	KAL4778135.1
PS010397.1	7839	8789	KAL4778136.1
PS010397.1	8868	12579	KAL4778137.1
PS010397.1	13063	15742	KAL4778138.1
PS010399.1	763	1925	KAL4778124.1
PS010399.1	1936	3747	KAL4778125.1
PS010399.1	8975	10661	KAL4778126.1
PS010399.1	11919	12852	KAL4778127.1
PS010399.1	13374	14343	KAL4778128.1
PS010399.1	14893	15333	KAL4778129.1
PS010400.1	78	2478	KAL4778118.1
PS010400.1	2420	2917	KAL4778119.1
PS010400.1	2801	5988	KAL4778120.1
PS010400.1	6136	8358	KAL4778121.1
PS010400.1	8358	10151	KAL4778122.1
PS010400.1	11415	13057	KAL4778123.1
PS010401.1	48	2950	KAL4778111.1
PS010401.1	3140	4692	KAL4778112.1
PS010401.1	4917	7257	KAL4778113.1
PS010401.1	7826	9880	KAL4778114.1
PS010401.1	10991	12844	KAL4778115.1
PS010401.1	12617	13623	KAL4778116.1
PS010401.1	14477	14777	KAL4778117.1
PS010402.1	16	906	KAL4778103.1
PS010402.1	1248	2614	KAL4778104.1
PS010402.1	3272	4422	KAL4778105.1
PS010402.1	4917	5988	KAL4778106.1
PS010402.1	6371	6971	KAL4778107.1
PS010402.1	9470	10798	KAL4778108.1
PS010402.1	10847	11834	KAL4778109.1
PS010402.1	12687	14466	KAL4778110.1
PS010403.1	566	2760	KAL4778099.1
PS010403.1	3117	5746	KAL4778100.1
PS010403.1	5856	9077	KAL4778101.1
PS010403.1	9788	14201	KAL4778102.1
PS010404.1	1192	6792	KAL4778095.1
PS010404.1	7927	9598	KAL4778096.1
PS010404.1	9565	11986	KAL4778097.1
PS010404.1	12446	14110	KAL4778098.1
PS010405.1	3204	5317	KAL4778091.1
PS010405.1	6687	8178	KAL4778092.1
PS010405.1	10900	11791	KAL4778093.1
PS010405.1	11958	13799	KAL4778094.1
PS010406.1	514	2746	KAL4778085.1
PS010406.1	2752	3710	KAL4778086.1
PS010406.1	4246	5848	KAL4778087.1
PS010406.1	6180	7933	KAL4778088.1
PS010406.1	8759	9164	KAL4778089.1
PS010406.1	9470	13431	KAL4778090.1
PS010407.1	3280	5181	KAL4778081.1
PS010407.1	5401	7062	KAL4778082.1
PS010407.1	7174	9232	KAL4778083.1
PS010407.1	9322	9602	KAL4778084.1
PS010408.1	10	664	KAL4778075.1
PS010408.1	2213	3040	KAL4778076.1
PS010408.1	5360	7550	KAL4778077.1
PS010408.1	8628	9547	KAL4778078.1
PS010408.1	9828	10647	KAL4778079.1
PS010408.1	10804	12463	KAL4778080.1
PS010409.1	891	2372	KAL4778069.1
PS010409.1	2562	3679	KAL4778070.1
PS010409.1	4217	6371	KAL4778071.1
PS010409.1	6981	8750	KAL4778072.1
PS010409.1	8333	9357	KAL4778073.1
PS010409.1	9313	12484	KAL4778074.1
PS010410.1	34	415	KAL4778063.1
PS010410.1	1569	3067	KAL4778064.1
PS010410.1	4147	4574	KAL4778065.1
PS010410.1	5920	6434	KAL4778066.1
PS010410.1	8825	10479	KAL4778067.1
PS010410.1	11239	12686	KAL4778068.1
PS010411.1	148	1765	KAL4778056.1
PS010411.1	2005	3235	KAL4778057.1
PS010411.1	3748	4184	KAL4778058.1
PS010411.1	4543	5434	KAL4778059.1
PS010411.1	5752	9050	KAL4778060.1
PS010411.1	9014	11981	KAL4778061.1
PS010411.1	12138	12910	KAL4778062.1
PS010412.1	3	902	KAL4778051.1
PS010412.1	1641	4515	KAL4778052.1
PS010412.1	5340	7609	KAL4778053.1
PS010412.1	7842	9947	KAL4778054.1
PS010412.1	10053	12044	KAL4778055.1
PS010413.1	329	1907	KAL4778045.1
PS010413.1	1945	2423	KAL4778046.1
PS010413.1	2803	3964	KAL4778047.1
PS010413.1	4148	5736	KAL4778048.1
PS010413.1	7016	8481	KAL4778049.1
PS010413.1	10678	11322	KAL4778050.1
PS010414.1	28	1678	KAL4778040.1
PS010414.1	2338	3693	KAL4778041.1
PS010414.1	4624	6882	KAL4778042.1
PS010414.1	7026	7863	KAL4778043.1
PS010414.1	11436	12193	KAL4778044.1
PS010415.1	7523	8849	KAL4778039.1
PS010417.1	851	3070	KAL4778030.1
PS010417.1	3168	4071	KAL4778031.1
PS010417.1	4101	5376	KAL4778032.1
PS010417.1	5885	6838	KAL4778033.1
PS010417.1	6972	7606	KAL4778034.1
PS010417.1	7604	7997	KAL4778035.1
PS010417.1	8308	9710	KAL4778036.1
PS010417.1	9776	11345	KAL4778037.1
PS010417.1	11663	12077	KAL4778038.1
PS010418.1	5636	8395	KAL4778028.1
PS010418.1	9249	10699	KAL4778029.1
PS010419.1	27	1242	KAL4778021.1
PS010419.1	1242	2873	KAL4778022.1
PS010419.1	2190	3405	KAL4778023.1
PS010419.1	3861	4716	KAL4778024.1
PS010419.1	4774	6105	KAL4778025.1
PS010419.1	6158	7249	KAL4778026.1
PS010419.1	8271	11339	KAL4778027.1
PS010420.1	1295	2476	KAL4778019.1
PS010420.1	6108	11211	KAL4778020.1
PS010421.1	2865	4849	KAL4778015.1
PS010421.1	4735	6138	KAL4778016.1
PS010421.1	6883	8946	KAL4778017.1
PS010421.1	8664	11417	KAL4778018.1
PS010422.1	1665	3817	KAL4778011.1
PS010422.1	3854	5491	KAL4778012.1
PS010422.1	5759	8007	KAL4778013.1
PS010422.1	7849	10452	KAL4778014.1
PS010423.1	1098	2006	KAL4778007.1
PS010423.1	3325	4450	KAL4778008.1
PS010423.1	4991	6761	KAL4778009.1
PS010423.1	6852	8263	KAL4778010.1
PS010424.1	1008	2699	KAL4778003.1
PS010424.1	4839	6696	KAL4778004.1
PS010424.1	7930	9973	KAL4778005.1
PS010424.1	10000	10852	KAL4778006.1
PS010425.1	47	1660	KAL4777998.1
PS010425.1	2718	4562	KAL4777999.1
PS010425.1	5029	6311	KAL4778000.1
PS010425.1	7787	8722	KAL4778001.1
PS010425.1	9633	10701	KAL4778002.1
PS010426.1	539	1833	KAL4777993.1
PS010426.1	1833	2243	KAL4777994.1
PS010426.1	2424	5807	KAL4777995.1
PS010426.1	6151	7475	KAL4777996.1
PS010426.1	8223	10634	KAL4777997.1
PS010428.1	1511	2251	KAL4777991.1
PS010428.1	5641	9228	KAL4777992.1
PS010430.1	73	1913	KAL4777985.1
PS010430.1	1989	3071	KAL4777986.1
PS010430.1	3487	4989	KAL4777987.1
PS010430.1	5805	6130	KAL4777988.1
PS010430.1	7438	7931	KAL4777989.1
PS010430.1	8154	9041	KAL4777990.1
PS010431.1	1046	2818	KAL4777982.1
PS010431.1	8398	8946	KAL4777983.1
PS010431.1	8796	9095	KAL4777984.1
PS010433.1	497	2785	KAL4777978.1
PS010433.1	3083	5590	KAL4777979.1
PS010433.1	5975	7407	KAL4777980.1
PS010433.1	8016	8868	KAL4777981.1
PS010435.1	1741	2173	KAL4777976.1
PS010435.1	3617	6888	KAL4777977.1
PS010436.1	0	1736	KAL4777973.1
PS010436.1	2262	4252	KAL4777974.1
PS010436.1	7050	8063	KAL4777975.1
PS010437.1	6101	6603	KAL4777971.1
PS010437.1	6652	8046	KAL4777972.1
PS010439.1	109	301	KAL4777967.1
PS010439.1	970	1608	KAL4777968.1
PS010439.1	2030	4007	KAL4777969.1
PS010439.1	4892	6172	KAL4777970.1
PS010440.1	1172	2123	KAL4777964.1
PS010440.1	2979	4398	KAL4777965.1
PS010440.1	5378	7896	KAL4777966.1
PS010441.1	1197	3158	KAL4777961.1
PS010441.1	3916	5615	KAL4777962.1
PS010441.1	6217	7076	KAL4777963.1
PS010443.1	1219	3301	KAL4777958.1
PS010443.1	4044	7479	KAL4777959.1
PS010443.1	7545	7999	KAL4777960.1
PS010444.1	485	7236	KAL4777956.1
PS010444.1	7139	7831	KAL4777957.1
PS010448.1	72	2059	KAL4777955.1
PS010449.1	4051	4993	KAL4777954.1
PS010450.1	17	1630	KAL4777951.1
PS010450.1	1638	2089	KAL4777952.1
PS010450.1	2559	6650	KAL4777953.1
PS010452.1	251	857	KAL4777949.1
PS010452.1	1777	5682	KAL4777950.1
PS010453.1	4761	6576	KAL4777948.1
PS010454.1	1200	3911	KAL4777946.1
PS010454.1	5534	6439	KAL4777947.1
PS010456.1	1233	1566	KAL4777942.1
PS010456.1	1801	2814	KAL4777943.1
PS010456.1	2814	3362	KAL4777944.1
PS010456.1	4118	5457	KAL4777945.1
PS010458.1	66	1360	KAL4777939.1
PS010458.1	1471	2622	KAL4777940.1
PS010458.1	2992	5738	KAL4777941.1
PS010461.1	834	1470	KAL4777937.1
PS010461.1	4359	5252	KAL4777938.1
PS010462.1	95	515	KAL4777934.1
PS010462.1	763	3038	KAL4777935.1
PS010462.1	3038	6002	KAL4777936.1
PS010464.1	577	1476	KAL4777931.1
PS010464.1	2220	3963	KAL4777932.1
PS010464.1	4921	5812	KAL4777933.1
PS010465.1	997	1616	KAL4777930.1
PS010466.1	371	1109	KAL4777928.1
PS010466.1	1110	4484	KAL4777929.1
PS010467.1	2305	4632	KAL4777927.1
PS010468.1	1700	2513	KAL4777925.1
PS010468.1	4101	4439	KAL4777926.1
PS010469.1	46	1185	KAL4777921.1
PS010469.1	1144	2804	KAL4777922.1
PS010469.1	3353	4377	KAL4777923.1
PS010469.1	4743	5213	KAL4777924.1
PS010475.1	14	1615	KAL4777919.1
PS010475.1	1970	4136	KAL4777920.1
PS010478.1	103	2333	KAL4777918.1
PS010479.1	1544	1811	KAL4777917.1
PS010480.1	527	2681	KAL4777915.1
PS010480.1	2792	3767	KAL4777916.1
PS010482.1	19	824	KAL4777913.1
PS010482.1	2057	3780	KAL4777914.1
PS010485.1	10	412	KAL4777912.1
PS010486.1	43	936	KAL4777911.1
PS010490.1	1797	2997	KAL4777910.1
PS010491.1	0	1601	KAL4777909.1
PS010492.1	0	2478	KAL4777908.1
PS010493.1	358	1927	KAL4777907.1
PS010495.1	1047	1392	KAL4777906.1
PS010496.1	598	1555	KAL4777905.1
PS010497.1	11	452	KAL4777904.1
PS010498.1	42	835	KAL4777902.1
PS010498.1	1286	2292	KAL4777903.1
PS010500.1	1194	1476	KAL4777901.1
PS010520.1	17	1182	KAL4777900.1
PS010523.1	482	744	KAL4777899.1
PS010524.1	150	1044	KAL4777898.1
PS010525.1	37	1070	KAL4777897.1
PS010526.1	228	1280	KAL4777896.1
PS010528.1	491	935	KAL4777895.1
PS010530.1	0	1294	KAL4777894.1
PS010531.1	638	947	KAL4777893.1
PS010541.1	486	946	KAL4777892.1
PS010542.1	8	970	KAL4777891.1
```
