## Supplementary File 2. BED files and Orthogroup tables for the Eurotiomycetes dataset generated using OrthoFinder and orthoSynAssign for "orthoSynAssign: refine orthogroups using synteny information": GCA_047715615.1.bed

```
PS010545.1	397	2981	KAL4800649.1
PS010545.1	3637	4774	KAL4800650.1
PS010545.1	4875	6290	KAL4800651.1
PS010545.1	7056	13524	KAL4800652.1
PS010545.1	13877	15405	KAL4800653.1
PS010545.1	15878	18033	KAL4800654.1
PS010545.1	20188	23678	KAL4800655.1
PS010545.1	25474	29349	KAL4800656.1
PS010545.1	30637	32363	KAL4800657.1
PS010545.1	32499	34199	KAL4800658.1
PS010545.1	34439	36069	KAL4800659.1
PS010545.1	36854	38255	KAL4800660.1
PS010545.1	39166	39925	KAL4800661.1
PS010545.1	41189	42474	KAL4800662.1
PS010545.1	43581	47436	KAL4800663.1
PS010545.1	49655	53617	KAL4800664.1
PS010545.1	54729	56070	KAL4800665.1
PS010545.1	58331	60478	KAL4800666.1
PS010545.1	61737	62806	KAL4800667.1
PS010545.1	62843	64080	KAL4800668.1
PS010545.1	64081	65368	KAL4800669.1
PS010545.1	65951	67211	KAL4800670.1
PS010545.1	68150	69074	KAL4800671.1
PS010545.1	69251	69805	KAL4800672.1
PS010545.1	70592	72437	KAL4800673.1
PS010545.1	72844	74350	KAL4800674.1
PS010545.1	74459	74982	KAL4800675.1
PS010545.1	76733	77769	KAL4800676.1
PS010545.1	78051	79392	KAL4800677.1
PS010545.1	79856	81892	KAL4800678.1
PS010545.1	82571	83856	KAL4800679.1
PS010545.1	85091	86601	KAL4800680.1
PS010545.1	86520	88517	KAL4800681.1
PS010545.1	88940	89323	KAL4800682.1
PS010545.1	91188	92668	KAL4800683.1
PS010545.1	92986	94860	KAL4800684.1
PS010545.1	94861	98461	KAL4800685.1
PS010545.1	98461	100825	KAL4800686.1
PS010545.1	100840	101771	KAL4800687.1
PS010545.1	102421	104566	KAL4800688.1
PS010545.1	104654	107748	KAL4800689.1
PS010545.1	107985	109551	KAL4800690.1
PS010545.1	109018	110431	KAL4800691.1
PS010545.1	111413	114120	KAL4800692.1
PS010545.1	114071	114981	KAL4800693.1
PS010545.1	115141	116803	KAL4800694.1
PS010545.1	120496	122539	KAL4800695.1
PS010545.1	124824	126997	KAL4800696.1
PS010545.1	127002	130270	KAL4800697.1
PS010545.1	131116	134578	KAL4800698.1
PS010545.1	134925	136549	KAL4800699.1
PS010545.1	136966	140525	KAL4800700.1
PS010545.1	140606	142993	KAL4800701.1
PS010545.1	144327	144720	KAL4800702.1
PS010545.1	145539	151565	KAL4800703.1
PS010545.1	151488	155316	KAL4800704.1
PS010545.1	155867	158655	KAL4800705.1
PS010545.1	158655	162519	KAL4800706.1
PS010545.1	162613	164461	KAL4800707.1
PS010545.1	164466	165669	KAL4800708.1
PS010545.1	165785	167483	KAL4800709.1
PS010545.1	167369	169494	KAL4800710.1
PS010545.1	171502	174788	KAL4800711.1
PS010545.1	174880	178753	KAL4800712.1
PS010545.1	178970	179255	KAL4800713.1
PS010545.1	179633	180475	KAL4800714.1
PS010545.1	181051	182775	KAL4800715.1
PS010545.1	183644	184779	KAL4800716.1
PS010545.1	185518	186257	KAL4800717.1
PS010545.1	187667	188192	KAL4800718.1
PS010545.1	188708	192056	KAL4800719.1
PS010545.1	192275	194214	KAL4800720.1
PS010545.1	194298	195764	KAL4800721.1
PS010545.1	195648	197021	KAL4800722.1
PS010545.1	197150	198417	KAL4800723.1
PS010545.1	198466	199185	KAL4800724.1
PS010545.1	199709	200482	KAL4800725.1
PS010545.1	201291	202309	KAL4800726.1
PS010545.1	202953	205090	KAL4800727.1
PS010545.1	206497	208616	KAL4800728.1
PS010545.1	211010	212333	KAL4800729.1
PS010545.1	212555	213936	KAL4800730.1
PS010545.1	214081	215676	KAL4800731.1
PS010545.1	215783	216900	KAL4800732.1
PS010545.1	216582	219658	KAL4800733.1
PS010545.1	219744	221877	KAL4800734.1
PS010545.1	222186	224559	KAL4800735.1
PS010545.1	225563	227691	KAL4800736.1
PS010545.1	227997	229678	KAL4800737.1
PS010545.1	229824	233132	KAL4800738.1
PS010545.1	233856	235471	KAL4800739.1
PS010545.1	235589	239445	KAL4800740.1
PS010545.1	240036	240642	KAL4800741.1
PS010545.1	242513	245034	KAL4800742.1
PS010545.1	252782	258182	KAL4800743.1
PS010545.1	260771	261247	KAL4800744.1
PS010545.1	262426	263239	KAL4800745.1
PS010545.1	264016	268675	KAL4800746.1
PS010545.1	268868	270012	KAL4800747.1
PS010545.1	270506	273104	KAL4800748.1
PS010545.1	274101	275570	KAL4800749.1
PS010545.1	276175	276639	KAL4800750.1
PS010545.1	285779	289821	KAL4800751.1
PS010545.1	290396	291125	KAL4800752.1
PS010545.1	291380	292732	KAL4800753.1
PS010545.1	293121	295669	KAL4800754.1
PS010545.1	295553	299189	KAL4800755.1
PS010545.1	299533	301314	KAL4800756.1
PS010545.1	301233	302708	KAL4800757.1
PS010545.1	302942	304951	KAL4800758.1
PS010545.1	305178	306672	KAL4800759.1
PS010545.1	307075	309149	KAL4800760.1
PS010545.1	310805	314316	KAL4800761.1
PS010545.1	315648	318039	KAL4800762.1
PS010545.1	318165	320388	KAL4800763.1
PS010545.1	320737	322399	KAL4800764.1
PS010545.1	322967	324543	KAL4800765.1
PS010545.1	324656	326361	KAL4800766.1
PS010545.1	326536	327814	KAL4800767.1
PS010545.1	328229	331368	KAL4800768.1
PS010545.1	331437	334333	KAL4800769.1
PS010545.1	334333	336931	KAL4800770.1
PS010545.1	337067	337820	KAL4800771.1
PS010545.1	338010	339675	KAL4800772.1
PS010545.1	339954	341381	KAL4800773.1
PS010545.1	341661	344374	KAL4800774.1
PS010545.1	344374	346601	KAL4800775.1
PS010545.1	348156	351120	KAL4800776.1
PS010545.1	351916	352659	KAL4800777.1
PS010545.1	353245	354119	KAL4800778.1
PS010545.1	356265	358442	KAL4800779.1
PS010545.1	359229	360569	KAL4800780.1
PS010545.1	362004	363292	KAL4800781.1
PS010545.1	363809	364841	KAL4800782.1
PS010545.1	365758	366712	KAL4800783.1
PS010545.1	368651	371347	KAL4800784.1
PS010545.1	371409	371810	KAL4800785.1
PS010545.1	372573	374637	KAL4800786.1
PS010545.1	375416	378171	KAL4800787.1
PS010545.1	379626	381522	KAL4800788.1
PS010545.1	382510	384783	KAL4800789.1
PS010545.1	385764	386966	KAL4800790.1
PS010545.1	387135	391156	KAL4800791.1
PS010545.1	392489	394278	KAL4800792.1
PS010545.1	395326	401130	KAL4800793.1
PS010545.1	401629	402733	KAL4800794.1
PS010545.1	403129	405093	KAL4800795.1
PS010545.1	405734	406650	KAL4800796.1
PS010545.1	411274	412894	KAL4800797.1
PS010545.1	414688	415963	KAL4800798.1
PS010545.1	417455	418797	KAL4800799.1
PS010545.1	419000	420242	KAL4800800.1
PS010545.1	420215	422148	KAL4800801.1
PS010545.1	423215	425153	KAL4800802.1
PS010545.1	425852	427761	KAL4800803.1
PS010545.1	432116	434011	KAL4800804.1
PS010545.1	434712	436233	KAL4800805.1
PS010545.1	436259	440571	KAL4800806.1
PS010545.1	441569	442327	KAL4800807.1
PS010545.1	443328	444412	KAL4800808.1
PS010545.1	446175	448525	KAL4800809.1
PS010545.1	450095	451025	KAL4800810.1
PS010545.1	451143	451759	KAL4800811.1
PS010545.1	452994	453736	KAL4800812.1
PS010545.1	454761	455902	KAL4800813.1
PS010545.1	459779	460472	KAL4800814.1
PS010545.1	462556	465451	KAL4800815.1
PS010545.1	465604	467383	KAL4800816.1
PS010545.1	468008	470615	KAL4800817.1
PS010545.1	470719	473557	KAL4800818.1
PS010545.1	473700	477354	KAL4800819.1
PS010545.1	479291	481159	KAL4800820.1
PS010545.1	482169	484161	KAL4800821.1
PS010545.1	484350	485328	KAL4800822.1
PS010545.1	485592	487713	KAL4800823.1
PS010545.1	488011	489126	KAL4800824.1
PS010545.1	489695	491008	KAL4800825.1
PS010545.1	490967	492353	KAL4800826.1
PS010545.1	492795	493131	KAL4800827.1
PS010545.1	493478	494445	KAL4800828.1
PS010545.1	495705	496610	KAL4800829.1
PS010545.1	499437	500190	KAL4800830.1
PS010545.1	500304	502254	KAL4800831.1
PS010545.1	502431	504382	KAL4800832.1
PS010545.1	504584	505274	KAL4800833.1
PS010545.1	505738	507488	KAL4800834.1
PS010545.1	507546	508272	KAL4800835.1
PS010545.1	508876	509794	KAL4800836.1
PS010545.1	510477	514347	KAL4800837.1
PS010545.1	516365	518206	KAL4800838.1
PS010545.1	518451	519362	KAL4800839.1
PS010545.1	519718	521429	KAL4800840.1
PS010545.1	522179	524564	KAL4800841.1
PS010545.1	524609	525641	KAL4800842.1
PS010545.1	527282	528831	KAL4800843.1
PS010545.1	530651	535854	KAL4800844.1
PS010545.1	535995	537946	KAL4800845.1
PS010545.1	538787	540067	KAL4800846.1
PS010545.1	540183	542414	KAL4800847.1
PS010545.1	543270	544726	KAL4800848.1
PS010545.1	544930	547065	KAL4800849.1
PS010545.1	547669	549232	KAL4800850.1
PS010545.1	549766	551233	KAL4800851.1
PS010545.1	553176	555182	KAL4800852.1
PS010545.1	555684	556823	KAL4800853.1
PS010545.1	556794	561403	KAL4800854.1
PS010545.1	561700	562153	KAL4800855.1
PS010545.1	562488	564026	KAL4800856.1
PS010545.1	565470	567167	KAL4800857.1
PS010545.1	567545	569355	KAL4800858.1
PS010545.1	572275	574167	KAL4800859.1
PS010545.1	574195	575295	KAL4800860.1
PS010545.1	576430	577623	KAL4800861.1
PS010545.1	577726	578075	KAL4800862.1
PS010545.1	579850	580300	KAL4800863.1
PS010545.1	580342	580938	KAL4800864.1
PS010545.1	580968	582543	KAL4800865.1
PS010545.1	582676	584551	KAL4800866.1
PS010545.1	585642	587331	KAL4800867.1
PS010545.1	587489	589495	KAL4800868.1
PS010545.1	590580	591543	KAL4800869.1
PS010545.1	591815	593728	KAL4800870.1
PS010545.1	594459	595697	KAL4800871.1
PS010545.1	596659	598132	KAL4800872.1
PS010545.1	598666	599889	KAL4800873.1
PS010545.1	602194	602938	KAL4800874.1
PS010545.1	603120	604445	KAL4800875.1
PS010545.1	604668	605826	KAL4800876.1
PS010545.1	605881	609010	KAL4800877.1
PS010545.1	609504	610938	KAL4800878.1
PS010545.1	610992	612077	KAL4800879.1
PS010545.1	613491	614903	KAL4800880.1
PS010545.1	615566	616532	KAL4800881.1
PS010545.1	616630	617841	KAL4800882.1
PS010545.1	618009	618556	KAL4800883.1
PS010545.1	619140	620909	KAL4800884.1
PS010545.1	621101	623067	KAL4800885.1
PS010545.1	623334	624817	KAL4800886.1
PS010545.1	625199	626567	KAL4800887.1
PS010545.1	626753	627810	KAL4800888.1
PS010545.1	627795	629423	KAL4800889.1
PS010545.1	629663	630808	KAL4800890.1
PS010545.1	631998	633750	KAL4800891.1
PS010545.1	634347	635340	KAL4800892.1
PS010545.1	635792	637048	KAL4800893.1
PS010545.1	637891	639467	KAL4800894.1
PS010545.1	641382	642986	KAL4800895.1
PS010545.1	643008	644126	KAL4800896.1
PS010545.1	644170	646791	KAL4800897.1
PS010545.1	646809	647257	KAL4800898.1
PS010545.1	647376	651253	KAL4800899.1
PS010545.1	651206	652617	KAL4800900.1
PS010545.1	652674	653881	KAL4800901.1
PS010545.1	653771	655602	KAL4800902.1
PS010545.1	655977	656943	KAL4800903.1
PS010545.1	657807	658673	KAL4800904.1
PS010545.1	659450	660649	KAL4800905.1
PS010545.1	661084	662640	KAL4800906.1
PS010545.1	662974	664468	KAL4800907.1
PS010545.1	665181	665766	KAL4800908.1
PS010545.1	665858	666758	KAL4800909.1
PS010545.1	667437	671109	KAL4800910.1
PS010545.1	670597	673420	KAL4800911.1
PS010545.1	673822	674434	KAL4800912.1
PS010545.1	674538	676695	KAL4800913.1
PS010545.1	677698	679993	KAL4800914.1
PS010545.1	680608	682370	KAL4800915.1
PS010545.1	682858	684478	KAL4800916.1
PS010545.1	686809	688063	KAL4800917.1
PS010545.1	688063	691348	KAL4800918.1
PS010545.1	691892	694637	KAL4800919.1
PS010545.1	695465	696651	KAL4800920.1
PS010545.1	696848	698330	KAL4800921.1
PS010545.1	699150	700854	KAL4800922.1
PS010545.1	703269	704626	KAL4800923.1
PS010545.1	704830	706427	KAL4800924.1
PS010545.1	706674	708133	KAL4800925.1
PS010545.1	709904	714071	KAL4800926.1
PS010545.1	714275	715849	KAL4800927.1
PS010545.1	716023	716887	KAL4800928.1
PS010545.1	716844	720004	KAL4800929.1
PS010545.1	720312	721037	KAL4800930.1
PS010545.1	721268	722927	KAL4800931.1
PS010545.1	723125	723701	KAL4800932.1
PS010545.1	723739	725278	KAL4800933.1
PS010545.1	725358	726786	KAL4800934.1
PS010545.1	728234	729875	KAL4800935.1
PS010545.1	730725	732187	KAL4800936.1
PS010545.1	732965	735240	KAL4800937.1
PS010545.1	735909	736825	KAL4800938.1
PS010545.1	737539	738604	KAL4800939.1
PS010545.1	741610	745878	KAL4800940.1
PS010545.1	746298	746749	KAL4800941.1
PS010545.1	746806	749186	KAL4800942.1
PS010545.1	749187	751227	KAL4800943.1
PS010545.1	751349	754090	KAL4800944.1
PS010545.1	754067	757734	KAL4800945.1
PS010545.1	757857	759990	KAL4800946.1
PS010545.1	760069	762301	KAL4800947.1
PS010545.1	762659	763217	KAL4800948.1
PS010545.1	763196	763601	KAL4800949.1
PS010545.1	763602	764855	KAL4800950.1
PS010545.1	764955	766209	KAL4800951.1
PS010545.1	771320	775176	KAL4800952.1
PS010545.1	775549	780606	KAL4800953.1
PS010545.1	780943	783546	KAL4800954.1
PS010545.1	783523	784720	KAL4800955.1
PS010545.1	787777	793616	KAL4800956.1
PS010545.1	794101	796668	KAL4800957.1
PS010545.1	796730	798655	KAL4800958.1
PS010545.1	798860	799661	KAL4800959.1
PS010545.1	799998	804882	KAL4800960.1
PS010545.1	805836	806607	KAL4800961.1
PS010545.1	807036	808566	KAL4800962.1
PS010545.1	809041	813711	KAL4800963.1
PS010545.1	814113	816521	KAL4800964.1
PS010545.1	816916	817535	KAL4800965.1
PS010545.1	817573	818574	KAL4800966.1
PS010545.1	819220	820468	KAL4800967.1
PS010545.1	821602	823926	KAL4800968.1
PS010545.1	823940	824995	KAL4800969.1
PS010545.1	825161	826954	KAL4800970.1
PS010545.1	826711	827119	KAL4800971.1
PS010545.1	826954	830765	KAL4800972.1
PS010545.1	831134	832353	KAL4800973.1
PS010545.1	832564	835745	KAL4800974.1
PS010545.1	837436	841349	KAL4800975.1
PS010545.1	841332	842727	KAL4800976.1
PS010545.1	842910	846377	KAL4800977.1
PS010545.1	846525	849985	KAL4800978.1
PS010545.1	850674	851231	KAL4800979.1
PS010545.1	854757	857689	KAL4800980.1
PS010545.1	858482	864006	KAL4800981.1
PS010545.1	864170	866749	KAL4800982.1
PS010545.1	866357	868385	KAL4800983.1
PS010545.1	868399	870345	KAL4800984.1
PS010545.1	870475	871448	KAL4800985.1
PS010545.1	871401	875503	KAL4800986.1
PS010545.1	875700	878518	KAL4800987.1
PS010545.1	878383	879916	KAL4800988.1
PS010545.1	880386	881273	KAL4800989.1
PS010545.1	881470	882944	KAL4800990.1
PS010545.1	883523	884770	KAL4800991.1
PS010545.1	885581	888666	KAL4800992.1
PS010545.1	888697	895067	KAL4800993.1
PS010545.1	895267	896987	KAL4800994.1
PS010545.1	897773	899140	KAL4800995.1
PS010545.1	901636	904009	KAL4800996.1
PS010545.1	906568	907099	KAL4800997.1
PS010545.1	907324	908116	KAL4800998.1
PS010545.1	907908	908625	KAL4800999.1
PS010545.1	909620	911391	KAL4801000.1
PS010545.1	914981	915966	KAL4801001.1
PS010545.1	917926	919572	KAL4801002.1
PS010545.1	919578	920665	KAL4801003.1
PS010545.1	920782	922448	KAL4801004.1
PS010545.1	922881	923303	KAL4801005.1
PS010545.1	923770	927623	KAL4801006.1
PS010545.1	927747	930393	KAL4801007.1
PS010545.1	930539	936026	KAL4801008.1
PS010545.1	935979	937436	KAL4801009.1
PS010545.1	937556	939686	KAL4801010.1
PS010545.1	939687	941547	KAL4801011.1
PS010545.1	941741	942182	KAL4801012.1
PS010545.1	942169	943017	KAL4801013.1
PS010545.1	942950	943618	KAL4801014.1
PS010545.1	943986	946497	KAL4801015.1
PS010545.1	947009	948972	KAL4801016.1
PS010545.1	949045	951134	KAL4801017.1
PS010545.1	951523	953724	KAL4801018.1
PS010545.1	953724	956089	KAL4801019.1
PS010545.1	956843	958811	KAL4801020.1
PS010545.1	962304	967304	KAL4801021.1
PS010545.1	969340	972518	KAL4801022.1
PS010545.1	972682	974126	KAL4801023.1
PS010545.1	974181	977114	KAL4801024.1
PS010545.1	977380	979662	KAL4801025.1
PS010545.1	979726	981033	KAL4801026.1
PS010545.1	981774	984321	KAL4801027.1
PS010545.1	984727	986558	KAL4801028.1
PS010545.1	988317	990374	KAL4801029.1
PS010545.1	990412	993587	KAL4801030.1
PS010545.1	993964	1001551	KAL4801031.1
PS010545.1	1001721	1003050	KAL4801032.1
PS010545.1	1003562	1005827	KAL4801033.1
PS010545.1	1005688	1009221	KAL4801034.1
PS010545.1	1009112	1011202	KAL4801035.1
PS010545.1	1011203	1013159	KAL4801036.1
PS010545.1	1013631	1015712	KAL4801037.1
PS010545.1	1016046	1018606	KAL4801038.1
PS010545.1	1018974	1019732	KAL4801039.1
PS010545.1	1019571	1023685	KAL4801040.1
PS010545.1	1023839	1026229	KAL4801041.1
PS010545.1	1026314	1029284	KAL4801042.1
PS010545.1	1029914	1032040	KAL4801043.1
PS010545.1	1032217	1034121	KAL4801044.1
PS010545.1	1035206	1036927	KAL4801045.1
PS010545.1	1037281	1040738	KAL4801046.1
PS010545.1	1040990	1045856	KAL4801047.1
PS010545.1	1046164	1046873	KAL4801048.1
PS010545.1	1046916	1047637	KAL4801049.1
PS010545.1	1047617	1048777	KAL4801050.1
PS010545.1	1051060	1053666	KAL4801051.1
PS010545.1	1053951	1054953	KAL4801052.1
PS010545.1	1055942	1057221	KAL4801053.1
PS010545.1	1057557	1058544	KAL4801054.1
PS010545.1	1061165	1062453	KAL4801055.1
PS010545.1	1063383	1067480	KAL4801056.1
PS010545.1	1068170	1069465	KAL4801057.1
PS010545.1	1070086	1071778	KAL4801058.1
PS010545.1	1072152	1073459	KAL4801059.1
PS010545.1	1073304	1074630	KAL4801060.1
PS010545.1	1076832	1077799	KAL4801061.1
PS010545.1	1078714	1079248	KAL4801062.1
PS010545.1	1079811	1080468	KAL4801063.1
PS010545.1	1080678	1081780	KAL4801064.1
PS010545.1	1082708	1084133	KAL4801065.1
PS010545.1	1085510	1086140	KAL4801066.1
PS010545.1	1086975	1088783	KAL4801067.1
PS010545.1	1089205	1090723	KAL4801068.1
PS010545.1	1091274	1092856	KAL4801069.1
PS010545.1	1093904	1095589	KAL4801070.1
PS010545.1	1096016	1097645	KAL4801071.1
PS010545.1	1097702	1099056	KAL4801072.1
PS010545.1	1099308	1101427	KAL4801073.1
PS010545.1	1101755	1102319	KAL4801074.1
PS010545.1	1102408	1107562	KAL4801075.1
PS010545.1	1108248	1114132	KAL4801076.1
PS010545.1	1114182	1115751	KAL4801077.1
PS010545.1	1116231	1118319	KAL4801078.1
PS010545.1	1118334	1119990	KAL4801079.1
PS010545.1	1120392	1121677	KAL4801080.1
PS010545.1	1121678	1123082	KAL4801081.1
PS010545.1	1123644	1124223	KAL4801082.1
PS010545.1	1124468	1126732	KAL4801083.1
PS010545.1	1127474	1128744	KAL4801084.1
PS010545.1	1128725	1129915	KAL4801085.1
PS010545.1	1130367	1134101	KAL4801086.1
PS010545.1	1135311	1137261	KAL4801087.1
PS010545.1	1137775	1138818	KAL4801088.1
PS010545.1	1139088	1140278	KAL4801089.1
PS010545.1	1140302	1140823	KAL4801090.1
PS010545.1	1142046	1143159	KAL4801091.1
PS010545.1	1143318	1144257	KAL4801092.1
PS010545.1	1144893	1146075	KAL4801093.1
PS010545.1	1146984	1148738	KAL4801094.1
PS010545.1	1149193	1150111	KAL4801095.1
PS010545.1	1152742	1153945	KAL4801096.1
PS010545.1	1153964	1154477	KAL4801097.1
PS010545.1	1156328	1157976	KAL4801098.1
PS010545.1	1158868	1164283	KAL4801099.1
PS010545.1	1164027	1165801	KAL4801100.1
PS010545.1	1166165	1166771	KAL4801101.1
PS010545.1	1166739	1168159	KAL4801102.1
PS010545.1	1168439	1169827	KAL4801103.1
PS010545.1	1169851	1172542	KAL4801104.1
PS010545.1	1172740	1173327	KAL4801105.1
PS010545.1	1173566	1175269	KAL4801106.1
PS010545.1	1174981	1178172	KAL4801107.1
PS010545.1	1178483	1180089	KAL4801108.1
PS010545.1	1180347	1181178	KAL4801109.1
PS010545.1	1181051	1181519	KAL4801110.1
PS010545.1	1181520	1183047	KAL4801111.1
PS010545.1	1184865	1187441	KAL4801112.1
PS010545.1	1187886	1191105	KAL4801113.1
PS010545.1	1191423	1193004	KAL4801114.1
PS010545.1	1192989	1195233	KAL4801115.1
PS010545.1	1196793	1199195	KAL4801116.1
PS010545.1	1199222	1199927	KAL4801117.1
PS010545.1	1200015	1200808	KAL4801118.1
PS010545.1	1201093	1202576	KAL4801119.1
PS010545.1	1202612	1202946	KAL4801120.1
PS010545.1	1204861	1206696	KAL4801121.1
PS010545.1	1206816	1208307	KAL4801122.1
PS010545.1	1208861	1211483	KAL4801123.1
PS010545.1	1211613	1212904	KAL4801124.1
PS010545.1	1215372	1216068	KAL4801125.1
PS010545.1	1217597	1218506	KAL4801126.1
PS010545.1	1219159	1219954	KAL4801127.1
PS010545.1	1220185	1222044	KAL4801128.1
PS010545.1	1222167	1225285	KAL4801129.1
PS010545.1	1225364	1226646	KAL4801130.1
PS010545.1	1226646	1227977	KAL4801131.1
PS010545.1	1228002	1232240	KAL4801132.1
PS010545.1	1228212	1228577	KAL4801133.1
PS010545.1	1234055	1234868	KAL4801134.1
PS010545.1	1236744	1239247	KAL4801135.1
PS010545.1	1240107	1241925	KAL4801136.1
PS010545.1	1241718	1243167	KAL4801137.1
PS010545.1	1243632	1247021	KAL4801138.1
PS010545.1	1249380	1251220	KAL4801139.1
PS010545.1	1251785	1254000	KAL4801140.1
PS010545.1	1254268	1256392	KAL4801141.1
PS010545.1	1256604	1257664	KAL4801142.1
PS010545.1	1258249	1259673	KAL4801143.1
PS010545.1	1261078	1264527	KAL4801144.1
PS010545.1	1264998	1265811	KAL4801145.1
PS010545.1	1267527	1268881	KAL4801146.1
PS010545.1	1269546	1270057	KAL4801147.1
PS010545.1	1272389	1275370	KAL4801148.1
PS010545.1	1275493	1277923	KAL4801149.1
PS010545.1	1278041	1280248	KAL4801150.1
PS010545.1	1280248	1282961	KAL4801151.1
PS010545.1	1283111	1288849	KAL4801152.1
PS010545.1	1288758	1290225	KAL4801153.1
PS010545.1	1292577	1294433	KAL4801154.1
PS010545.1	1294817	1296236	KAL4801155.1
PS010545.1	1296443	1300758	KAL4801156.1
PS010545.1	1301701	1304329	KAL4801157.1
PS010545.1	1304330	1306681	KAL4801158.1
PS010545.1	1306503	1308708	KAL4801159.1
PS010545.1	1308722	1310064	KAL4801160.1
PS010545.1	1310243	1311150	KAL4801161.1
PS010545.1	1311449	1315871	KAL4801162.1
PS010545.1	1316449	1318878	KAL4801163.1
PS010545.1	1318878	1319589	KAL4801164.1
PS010545.1	1320428	1320983	KAL4801165.1
PS010545.1	1322485	1325108	KAL4801166.1
PS010545.1	1325969	1328137	KAL4801167.1
PS010545.1	1328892	1329285	KAL4801168.1
PS010545.1	1330602	1331253	KAL4801169.1
PS010545.1	1331383	1332488	KAL4801170.1
PS010545.1	1332760	1334059	KAL4801171.1
PS010545.1	1334316	1334802	KAL4801172.1
PS010545.1	1335287	1338153	KAL4801173.1
PS010545.1	1338362	1339356	KAL4801174.1
PS010545.1	1341711	1342819	KAL4801175.1
PS010545.1	1342818	1344100	KAL4801176.1
PS010545.1	1343766	1344373	KAL4801177.1
PS010545.1	1348875	1352721	KAL4801178.1
PS010546.1	440	1021	KAL4800359.1
PS010546.1	1425	2068	KAL4800360.1
PS010546.1	3810	4813	KAL4800361.1
PS010546.1	4812	7866	KAL4800362.1
PS010546.1	8066	9140	KAL4800363.1
PS010546.1	9650	11093	KAL4800364.1
PS010546.1	11589	15315	KAL4800365.1
PS010546.1	15726	17283	KAL4800366.1
PS010546.1	17860	20736	KAL4800367.1
PS010546.1	21008	22493	KAL4800368.1
PS010546.1	24858	25206	KAL4800369.1
PS010546.1	26352	27213	KAL4800370.1
PS010546.1	27952	29628	KAL4800371.1
PS010546.1	29679	31240	KAL4800372.1
PS010546.1	31639	32836	KAL4800373.1
PS010546.1	32885	35344	KAL4800374.1
PS010546.1	36013	36817	KAL4800375.1
PS010546.1	38036	39543	KAL4800376.1
PS010546.1	40503	42275	KAL4800377.1
PS010546.1	42778	44212	KAL4800378.1
PS010546.1	44615	46592	KAL4800379.1
PS010546.1	47275	48141	KAL4800380.1
PS010546.1	48607	49628	KAL4800381.1
PS010546.1	51885	53010	KAL4800382.1
PS010546.1	53408	55016	KAL4800383.1
PS010546.1	55016	56437	KAL4800384.1
PS010546.1	56779	58604	KAL4800385.1
PS010546.1	62825	64667	KAL4800386.1
PS010546.1	65156	65917	KAL4800387.1
PS010546.1	66499	69288	KAL4800388.1
PS010546.1	69288	70146	KAL4800389.1
PS010546.1	70285	74294	KAL4800390.1
PS010546.1	77277	80029	KAL4800391.1
PS010546.1	80030	82017	KAL4800392.1
PS010546.1	82379	87525	KAL4800393.1
PS010546.1	87912	89733	KAL4800394.1
PS010546.1	90186	92869	KAL4800395.1
PS010546.1	93334	94682	KAL4800396.1
PS010546.1	95654	97063	KAL4800397.1
PS010546.1	98583	100464	KAL4800398.1
PS010546.1	102149	102842	KAL4800399.1
PS010546.1	102901	105477	KAL4800400.1
PS010546.1	105863	108486	KAL4800401.1
PS010546.1	108804	110054	KAL4800402.1
PS010546.1	110643	112362	KAL4800403.1
PS010546.1	112819	113791	KAL4800404.1
PS010546.1	114627	116619	KAL4800405.1
PS010546.1	117289	117600	KAL4800406.1
PS010546.1	119535	120196	KAL4800407.1
PS010546.1	121166	122415	KAL4800408.1
PS010546.1	122102	124590	KAL4800409.1
PS010546.1	124748	126849	KAL4800410.1
PS010546.1	127503	128280	KAL4800411.1
PS010546.1	128772	130713	KAL4800412.1
PS010546.1	131915	136035	KAL4800413.1
PS010546.1	136163	137401	KAL4800414.1
PS010546.1	137512	138202	KAL4800415.1
PS010546.1	138516	139057	KAL4800416.1
PS010546.1	139057	142419	KAL4800417.1
PS010546.1	142357	143159	KAL4800418.1
PS010546.1	143158	144531	KAL4800419.1
PS010546.1	144645	146053	KAL4800420.1
PS010546.1	147312	147853	KAL4800421.1
PS010546.1	147883	154099	KAL4800422.1
PS010546.1	154345	156429	KAL4800423.1
PS010546.1	156666	157961	KAL4800424.1
PS010546.1	158844	160784	KAL4800425.1
PS010546.1	164597	165941	KAL4800426.1
PS010546.1	166292	167544	KAL4800427.1
PS010546.1	168236	169053	KAL4800428.1
PS010546.1	169053	170926	KAL4800429.1
PS010546.1	171757	174737	KAL4800430.1
PS010546.1	174606	175754	KAL4800431.1
PS010546.1	175727	176511	KAL4800432.1
PS010546.1	180452	183643	KAL4800433.1
PS010546.1	183931	186163	KAL4800434.1
PS010546.1	186228	187349	KAL4800435.1
PS010546.1	187495	189779	KAL4800436.1
PS010546.1	189932	192921	KAL4800437.1
PS010546.1	192898	193966	KAL4800438.1
PS010546.1	193966	196413	KAL4800439.1
PS010546.1	196673	197342	KAL4800440.1
PS010546.1	197823	199428	KAL4800441.1
PS010546.1	200066	200836	KAL4800442.1
PS010546.1	204154	205760	KAL4800443.1
PS010546.1	207368	207832	KAL4800444.1
PS010546.1	208797	209544	KAL4800445.1
PS010546.1	209563	211818	KAL4800446.1
PS010546.1	213337	215186	KAL4800447.1
PS010546.1	215186	216554	KAL4800448.1
PS010546.1	216555	220487	KAL4800449.1
PS010546.1	223953	225712	KAL4800450.1
PS010546.1	227444	229549	KAL4800451.1
PS010546.1	229615	231790	KAL4800452.1
PS010546.1	231851	233693	KAL4800453.1
PS010546.1	233810	236328	KAL4800454.1
PS010546.1	236698	239457	KAL4800455.1
PS010546.1	238918	239457	KAL4800456.1
PS010546.1	240053	241862	KAL4800457.1
PS010546.1	243194	245837	KAL4800458.1
PS010546.1	245970	247448	KAL4800459.1
PS010546.1	247457	250056	KAL4800460.1
PS010546.1	252049	253032	KAL4800461.1
PS010546.1	253868	255381	KAL4800462.1
PS010546.1	255816	256701	KAL4800463.1
PS010546.1	256767	257513	KAL4800464.1
PS010546.1	257512	258098	KAL4800465.1
PS010546.1	259489	261316	KAL4800466.1
PS010546.1	261702	263646	KAL4800467.1
PS010546.1	263899	267726	KAL4800468.1
PS010546.1	268314	272366	KAL4800469.1
PS010546.1	273125	274172	KAL4800470.1
PS010546.1	274530	274950	KAL4800471.1
PS010546.1	275190	278246	KAL4800472.1
PS010546.1	278407	279969	KAL4800473.1
PS010546.1	280183	281613	KAL4800474.1
PS010546.1	281694	284293	KAL4800475.1
PS010546.1	284409	285875	KAL4800476.1
PS010546.1	286026	293860	KAL4800477.1
PS010546.1	294134	294558	KAL4800478.1
PS010546.1	294147	295433	KAL4800479.1
PS010546.1	296152	300267	KAL4800480.1
PS010546.1	300618	301125	KAL4800481.1
PS010546.1	301578	302680	KAL4800482.1
PS010546.1	302680	303742	KAL4800483.1
PS010546.1	303861	306008	KAL4800484.1
PS010546.1	306546	309560	KAL4800485.1
PS010546.1	309716	311408	KAL4800486.1
PS010546.1	311408	313637	KAL4800487.1
PS010546.1	314185	316689	KAL4800488.1
PS010546.1	317192	319210	KAL4800489.1
PS010546.1	319332	320211	KAL4800490.1
PS010546.1	320212	322004	KAL4800491.1
PS010546.1	322721	327404	KAL4800492.1
PS010546.1	328159	331486	KAL4800493.1
PS010546.1	331615	333291	KAL4800494.1
PS010546.1	333456	336442	KAL4800495.1
PS010546.1	336611	337920	KAL4800496.1
PS010546.1	337920	339040	KAL4800497.1
PS010546.1	338998	339818	KAL4800498.1
PS010546.1	339948	341690	KAL4800499.1
PS010546.1	344542	345731	KAL4800500.1
PS010546.1	345849	348388	KAL4800501.1
PS010546.1	348594	349881	KAL4800502.1
PS010546.1	349589	349924	KAL4800503.1
PS010546.1	349881	351304	KAL4800504.1
PS010546.1	350952	351479	KAL4800505.1
PS010546.1	351664	353698	KAL4800506.1
PS010546.1	353700	355238	KAL4800507.1
PS010546.1	354926	356658	KAL4800508.1
PS010546.1	357348	358682	KAL4800509.1
PS010546.1	359923	361058	KAL4800510.1
PS010546.1	361914	364363	KAL4800511.1
PS010546.1	364876	365236	KAL4800512.1
PS010546.1	365406	368056	KAL4800513.1
PS010546.1	368595	370046	KAL4800514.1
PS010546.1	370660	371965	KAL4800515.1
PS010546.1	372300	373325	KAL4800516.1
PS010546.1	373399	375134	KAL4800517.1
PS010546.1	375120	376637	KAL4800518.1
PS010546.1	380189	383890	KAL4800519.1
PS010546.1	384352	385408	KAL4800520.1
PS010546.1	386381	386921	KAL4800521.1
PS010546.1	389199	393495	KAL4800522.1
PS010546.1	393742	397182	KAL4800523.1
PS010546.1	397743	398199	KAL4800524.1
PS010546.1	398876	400075	KAL4800525.1
PS010546.1	402001	407786	KAL4800526.1
PS010546.1	409751	412686	KAL4800527.1
PS010546.1	412412	414652	KAL4800528.1
PS010546.1	414974	417057	KAL4800529.1
PS010546.1	417369	419172	KAL4800530.1
PS010546.1	419172	422405	KAL4800531.1
PS010546.1	421836	422281	KAL4800532.1
PS010546.1	422942	425139	KAL4800533.1
PS010546.1	426122	426657	KAL4800534.1
PS010546.1	427248	430445	KAL4800535.1
PS010546.1	431825	433234	KAL4800536.1
PS010546.1	433330	435182	KAL4800537.1
PS010546.1	436601	439208	KAL4800538.1
PS010546.1	440018	444353	KAL4800539.1
PS010546.1	444380	445946	KAL4800540.1
PS010546.1	445972	448146	KAL4800541.1
PS010546.1	448162	449499	KAL4800542.1
PS010546.1	449520	451198	KAL4800543.1
PS010546.1	451236	452649	KAL4800544.1
PS010546.1	453126	457409	KAL4800545.1
PS010546.1	457517	461297	KAL4800546.1
PS010546.1	462008	463585	KAL4800547.1
PS010546.1	464177	467963	KAL4800548.1
PS010546.1	468426	470333	KAL4800549.1
PS010546.1	470078	471936	KAL4800550.1
PS010546.1	472406	474617	KAL4800551.1
PS010546.1	475505	477860	KAL4800552.1
PS010546.1	478330	479423	KAL4800553.1
PS010546.1	479823	480510	KAL4800554.1
PS010546.1	480515	481537	KAL4800555.1
PS010546.1	482208	483727	KAL4800556.1
PS010546.1	484019	484541	KAL4800557.1
PS010546.1	484462	485956	KAL4800558.1
PS010546.1	485956	488176	KAL4800559.1
PS010546.1	488289	489313	KAL4800560.1
PS010546.1	489314	491107	KAL4800561.1
PS010546.1	491188	494242	KAL4800562.1
PS010546.1	501391	503663	KAL4800563.1
PS010546.1	503875	504983	KAL4800564.1
PS010546.1	505125	507700	KAL4800565.1
PS010546.1	507703	509540	KAL4800566.1
PS010546.1	509572	512256	KAL4800567.1
PS010546.1	512256	513647	KAL4800568.1
PS010546.1	514383	515844	KAL4800569.1
PS010546.1	516341	518266	KAL4800570.1
PS010546.1	518476	519020	KAL4800571.1
PS010546.1	519862	521145	KAL4800572.1
PS010546.1	521586	523205	KAL4800573.1
PS010546.1	523483	525521	KAL4800574.1
PS010546.1	525644	526837	KAL4800575.1
PS010546.1	526530	527461	KAL4800576.1
PS010546.1	527887	529585	KAL4800577.1
PS010546.1	534233	536054	KAL4800578.1
PS010546.1	537487	538159	KAL4800579.1
PS010546.1	538435	539750	KAL4800580.1
PS010546.1	539977	541386	KAL4800581.1
PS010546.1	542453	544098	KAL4800582.1
PS010546.1	544096	547957	KAL4800583.1
PS010546.1	548226	551063	KAL4800584.1
PS010546.1	552120	553994	KAL4800585.1
PS010546.1	554592	559079	KAL4800586.1
PS010546.1	559539	562320	KAL4800587.1
PS010546.1	562186	568215	KAL4800588.1
PS010546.1	568965	571645	KAL4800589.1
PS010546.1	574263	577011	KAL4800590.1
PS010546.1	577033	578200	KAL4800591.1
PS010546.1	578457	579320	KAL4800592.1
PS010546.1	580345	580935	KAL4800593.1
PS010546.1	582776	583791	KAL4800594.1
PS010546.1	584793	586562	KAL4800595.1
PS010546.1	586962	589737	KAL4800596.1
PS010546.1	590562	592418	KAL4800597.1
PS010546.1	592419	594737	KAL4800598.1
PS010546.1	594795	595587	KAL4800599.1
PS010546.1	595754	598861	KAL4800600.1
PS010546.1	606860	607549	KAL4800601.1
PS010546.1	609565	613082	KAL4800602.1
PS010546.1	615104	616500	KAL4800603.1
PS010546.1	616499	617334	KAL4800604.1
PS010546.1	617334	619147	KAL4800605.1
PS010546.1	619273	621130	KAL4800606.1
PS010546.1	621250	622034	KAL4800607.1
PS010546.1	622042	624267	KAL4800608.1
PS010546.1	624675	626495	KAL4800609.1
PS010546.1	627045	629002	KAL4800610.1
PS010546.1	629371	633017	KAL4800611.1
PS010546.1	633023	634948	KAL4800612.1
PS010546.1	634948	636708	KAL4800613.1
PS010546.1	636828	637468	KAL4800614.1
PS010546.1	637596	638318	KAL4800615.1
PS010546.1	639488	640458	KAL4800616.1
PS010546.1	640624	642601	KAL4800617.1
PS010546.1	642601	643600	KAL4800618.1
PS010546.1	644769	647064	KAL4800619.1
PS010546.1	648751	650313	KAL4800620.1
PS010546.1	650597	652204	KAL4800621.1
PS010546.1	652345	656728	KAL4800622.1
PS010546.1	659291	660445	KAL4800623.1
PS010546.1	661631	664689	KAL4800624.1
PS010546.1	666869	668070	KAL4800625.1
PS010546.1	669349	671958	KAL4800626.1
PS010546.1	673699	675170	KAL4800627.1
PS010546.1	675629	676412	KAL4800628.1
PS010546.1	676923	677940	KAL4800629.1
PS010546.1	678494	680413	KAL4800630.1
PS010546.1	680994	683954	KAL4800631.1
PS010546.1	684057	686678	KAL4800632.1
PS010546.1	686816	693225	KAL4800633.1
PS010546.1	693365	696081	KAL4800634.1
PS010546.1	696082	701453	KAL4800635.1
PS010546.1	701691	704171	KAL4800636.1
PS010546.1	704553	706242	KAL4800637.1
PS010546.1	706763	707798	KAL4800638.1
PS010546.1	708175	711911	KAL4800639.1
PS010546.1	712280	713686	KAL4800640.1
PS010546.1	713960	717200	KAL4800641.1
PS010546.1	718907	719458	KAL4800642.1
PS010546.1	719820	720325	KAL4800643.1
PS010546.1	720719	723946	KAL4800644.1
PS010546.1	724590	729205	KAL4800645.1
PS010546.1	729292	730641	KAL4800646.1
PS010546.1	731282	732685	KAL4800647.1
PS010546.1	737858	739696	KAL4800648.1
PS010547.1	4595	5480	KAL4800096.1
PS010547.1	6315	7182	KAL4800097.1
PS010547.1	7395	8432	KAL4800098.1
PS010547.1	9179	10864	KAL4800099.1
PS010547.1	12678	13134	KAL4800100.1
PS010547.1	13969	15767	KAL4800101.1
PS010547.1	17167	18404	KAL4800102.1
PS010547.1	18880	20025	KAL4800103.1
PS010547.1	21747	23296	KAL4800104.1
PS010547.1	26216	28828	KAL4800105.1
PS010547.1	31226	33945	KAL4800106.1
PS010547.1	34387	36228	KAL4800107.1
PS010547.1	37005	38591	KAL4800108.1
PS010547.1	38591	43421	KAL4800109.1
PS010547.1	38731	39196	KAL4800110.1
PS010547.1	43660	44919	KAL4800111.1
PS010547.1	44961	47025	KAL4800112.1
PS010547.1	47389	49375	KAL4800113.1
PS010547.1	49559	50168	KAL4800114.1
PS010547.1	50204	50902	KAL4800115.1
PS010547.1	50944	51228	KAL4800116.1
PS010547.1	51286	52552	KAL4800117.1
PS010547.1	52710	53423	KAL4800118.1
PS010547.1	53888	54485	KAL4800119.1
PS010547.1	54770	56597	KAL4800120.1
PS010547.1	57194	58656	KAL4800121.1
PS010547.1	58810	60923	KAL4800122.1
PS010547.1	61849	63782	KAL4800123.1
PS010547.1	64050	68286	KAL4800124.1
PS010547.1	69249	72211	KAL4800125.1
PS010547.1	72560	74546	KAL4800126.1
PS010547.1	74751	76368	KAL4800127.1
PS010547.1	77161	78388	KAL4800128.1
PS010547.1	79728	80743	KAL4800129.1
PS010547.1	82257	85674	KAL4800130.1
PS010547.1	86603	87767	KAL4800131.1
PS010547.1	87805	89657	KAL4800132.1
PS010547.1	90004	91713	KAL4800133.1
PS010547.1	92907	94688	KAL4800134.1
PS010547.1	95215	96453	KAL4800135.1
PS010547.1	96472	99035	KAL4800136.1
PS010547.1	99461	101233	KAL4800137.1
PS010547.1	103213	103959	KAL4800138.1
PS010547.1	106246	106663	KAL4800139.1
PS010547.1	109282	110208	KAL4800140.1
PS010547.1	111718	114503	KAL4800141.1
PS010547.1	115001	116396	KAL4800142.1
PS010547.1	118110	121567	KAL4800143.1
PS010547.1	121534	122546	KAL4800144.1
PS010547.1	122585	122960	KAL4800145.1
PS010547.1	123376	123978	KAL4800146.1
PS010547.1	124025	125649	KAL4800147.1
PS010547.1	125649	127123	KAL4800148.1
PS010547.1	127730	129289	KAL4800149.1
PS010547.1	130491	131642	KAL4800150.1
PS010547.1	132118	133397	KAL4800151.1
PS010547.1	133869	135782	KAL4800152.1
PS010547.1	136750	138977	KAL4800153.1
PS010547.1	143338	144823	KAL4800154.1
PS010547.1	147934	148458	KAL4800155.1
PS010547.1	148962	150213	KAL4800156.1
PS010547.1	150685	152151	KAL4800157.1
PS010547.1	152292	153735	KAL4800158.1
PS010547.1	153949	155808	KAL4800159.1
PS010547.1	155963	156524	KAL4800160.1
PS010547.1	157205	158570	KAL4800161.1
PS010547.1	158700	160428	KAL4800162.1
PS010547.1	161586	163178	KAL4800163.1
PS010547.1	164042	168819	KAL4800164.1
PS010547.1	169889	171458	KAL4800165.1
PS010547.1	172075	173153	KAL4800166.1
PS010547.1	173533	174739	KAL4800167.1
PS010547.1	174848	177561	KAL4800168.1
PS010547.1	177698	180108	KAL4800169.1
PS010547.1	180965	182491	KAL4800170.1
PS010547.1	182559	183408	KAL4800171.1
PS010547.1	185924	186429	KAL4800172.1
PS010547.1	188688	190859	KAL4800173.1
PS010547.1	190832	193373	KAL4800174.1
PS010547.1	193383	195475	KAL4800175.1
PS010547.1	195776	196293	KAL4800176.1
PS010547.1	196462	198299	KAL4800177.1
PS010547.1	199705	200571	KAL4800178.1
PS010547.1	200632	202515	KAL4800179.1
PS010547.1	204860	205456	KAL4800180.1
PS010547.1	205823	207153	KAL4800181.1
PS010547.1	208543	211434	KAL4800182.1
PS010547.1	212194	213170	KAL4800183.1
PS010547.1	213781	215869	KAL4800184.1
PS010547.1	217023	218370	KAL4800185.1
PS010547.1	218380	219996	KAL4800186.1
PS010547.1	219997	221386	KAL4800187.1
PS010547.1	222459	224068	KAL4800188.1
PS010547.1	225036	226287	KAL4800189.1
PS010547.1	227520	228746	KAL4800190.1
PS010547.1	229947	232761	KAL4800191.1
PS010547.1	233140	234598	KAL4800192.1
PS010547.1	235050	238403	KAL4800193.1
PS010547.1	240059	242431	KAL4800194.1
PS010547.1	243563	244469	KAL4800195.1
PS010547.1	244513	245644	KAL4800196.1
PS010547.1	247685	249059	KAL4800197.1
PS010547.1	250020	251921	KAL4800198.1
PS010547.1	251754	252655	KAL4800199.1
PS010547.1	253701	256537	KAL4800200.1
PS010547.1	256712	258637	KAL4800201.1
PS010547.1	258638	260178	KAL4800202.1
PS010547.1	260726	263468	KAL4800203.1
PS010547.1	263547	264477	KAL4800204.1
PS010547.1	264800	266560	KAL4800205.1
PS010547.1	267782	270713	KAL4800206.1
PS010547.1	272135	273321	KAL4800207.1
PS010547.1	274627	275176	KAL4800208.1
PS010547.1	277322	280383	KAL4800209.1
PS010547.1	281055	282724	KAL4800210.1
PS010547.1	282724	283656	KAL4800211.1
PS010547.1	284345	286348	KAL4800212.1
PS010547.1	286517	290083	KAL4800213.1
PS010547.1	290464	291252	KAL4800214.1
PS010547.1	291489	294332	KAL4800215.1
PS010547.1	294503	297888	KAL4800216.1
PS010547.1	298120	299640	KAL4800217.1
PS010547.1	299973	301149	KAL4800218.1
PS010547.1	302663	303886	KAL4800219.1
PS010547.1	305070	306071	KAL4800220.1
PS010547.1	306120	306569	KAL4800221.1
PS010547.1	307001	307523	KAL4800222.1
PS010547.1	308078	309048	KAL4800223.1
PS010547.1	311901	313317	KAL4800224.1
PS010547.1	315002	316324	KAL4800225.1
PS010547.1	315822	316920	KAL4800226.1
PS010547.1	317518	319104	KAL4800227.1
PS010547.1	319265	320718	KAL4800228.1
PS010547.1	320768	322189	KAL4800229.1
PS010547.1	322461	324582	KAL4800230.1
PS010547.1	325088	327934	KAL4800231.1
PS010547.1	330486	330858	KAL4800232.1
PS010547.1	331776	336225	KAL4800233.1
PS010547.1	336394	338196	KAL4800234.1
PS010547.1	338952	340216	KAL4800235.1
PS010547.1	341060	342580	KAL4800236.1
PS010547.1	343343	346097	KAL4800237.1
PS010547.1	346628	349140	KAL4800238.1
PS010547.1	348998	350642	KAL4800239.1
PS010547.1	350769	356373	KAL4800240.1
PS010547.1	356725	358868	KAL4800241.1
PS010547.1	358962	363958	KAL4800242.1
PS010547.1	364136	365422	KAL4800243.1
PS010547.1	365669	366698	KAL4800244.1
PS010547.1	366853	368725	KAL4800245.1
PS010547.1	369367	372404	KAL4800246.1
PS010547.1	373076	374999	KAL4800247.1
PS010547.1	376295	378102	KAL4800248.1
PS010547.1	378443	379298	KAL4800249.1
PS010547.1	381082	385110	KAL4800250.1
PS010547.1	385406	386732	KAL4800251.1
PS010547.1	388176	390074	KAL4800252.1
PS010547.1	391149	392727	KAL4800253.1
PS010547.1	393338	394340	KAL4800254.1
PS010547.1	394669	395512	KAL4800255.1
PS010547.1	395829	396327	KAL4800256.1
PS010547.1	396511	397879	KAL4800257.1
PS010547.1	399834	400259	KAL4800258.1
PS010547.1	400562	402622	KAL4800259.1
PS010547.1	403706	406616	KAL4800260.1
PS010547.1	407276	410839	KAL4800261.1
PS010547.1	411889	414183	KAL4800262.1
PS010547.1	414327	415562	KAL4800263.1
PS010547.1	416065	417222	KAL4800264.1
PS010547.1	417544	421382	KAL4800265.1
PS010547.1	421749	422771	KAL4800266.1
PS010547.1	422790	424252	KAL4800267.1
PS010547.1	424419	426933	KAL4800268.1
PS010547.1	427728	429206	KAL4800269.1
PS010547.1	429990	432949	KAL4800270.1
PS010547.1	433198	435470	KAL4800271.1
PS010547.1	435909	438038	KAL4800272.1
PS010547.1	438385	439957	KAL4800273.1
PS010547.1	440304	441657	KAL4800274.1
PS010547.1	442165	443840	KAL4800275.1
PS010547.1	444109	445073	KAL4800276.1
PS010547.1	445873	446451	KAL4800277.1
PS010547.1	446418	448077	KAL4800278.1
PS010547.1	448430	449030	KAL4800279.1
PS010547.1	449264	450909	KAL4800280.1
PS010547.1	451537	453227	KAL4800281.1
PS010547.1	453534	456286	KAL4800282.1
PS010547.1	458881	460611	KAL4800283.1
PS010547.1	461151	465628	KAL4800284.1
PS010547.1	465795	466781	KAL4800285.1
PS010547.1	467434	468200	KAL4800286.1
PS010547.1	468888	471134	KAL4800287.1
PS010547.1	472489	473955	KAL4800288.1
PS010547.1	474713	475493	KAL4800289.1
PS010547.1	476668	479027	KAL4800290.1
PS010547.1	480224	481632	KAL4800291.1
PS010547.1	483701	484645	KAL4800292.1
PS010547.1	484646	486263	KAL4800293.1
PS010547.1	490491	491322	KAL4800294.1
PS010547.1	492061	492991	KAL4800295.1
PS010547.1	494490	496655	KAL4800296.1
PS010547.1	496986	498584	KAL4800297.1
PS010547.1	498604	499292	KAL4800298.1
PS010547.1	500249	500718	KAL4800299.1
PS010547.1	501828	503113	KAL4800300.1
PS010547.1	504333	505079	KAL4800301.1
PS010547.1	505806	506796	KAL4800302.1
PS010547.1	507276	507711	KAL4800303.1
PS010547.1	508011	510607	KAL4800304.1
PS010547.1	510840	512722	KAL4800305.1
PS010547.1	514146	514653	KAL4800306.1
PS010547.1	518084	520833	KAL4800307.1
PS010547.1	520984	522783	KAL4800308.1
PS010547.1	523385	525426	KAL4800309.1
PS010547.1	525427	527168	KAL4800310.1
PS010547.1	527267	528489	KAL4800311.1
PS010547.1	530512	532828	KAL4800312.1
PS010547.1	532780	534588	KAL4800313.1
PS010547.1	534608	535459	KAL4800314.1
PS010547.1	535589	537811	KAL4800315.1
PS010547.1	538949	539333	KAL4800316.1
PS010547.1	539799	540396	KAL4800317.1
PS010547.1	540813	541299	KAL4800318.1
PS010547.1	541470	543920	KAL4800319.1
PS010547.1	543972	545458	KAL4800320.1
PS010547.1	546063	547901	KAL4800321.1
PS010547.1	548332	548986	KAL4800322.1
PS010547.1	548986	550880	KAL4800323.1
PS010547.1	553948	557473	KAL4800324.1
PS010547.1	557874	560026	KAL4800325.1
PS010547.1	560526	562895	KAL4800326.1
PS010547.1	565165	566641	KAL4800327.1
PS010547.1	567747	569577	KAL4800328.1
PS010547.1	569698	570958	KAL4800329.1
PS010547.1	570907	571982	KAL4800330.1
PS010547.1	572075	574618	KAL4800331.1
PS010547.1	576764	577908	KAL4800332.1
PS010547.1	578040	581536	KAL4800333.1
PS010547.1	582011	582641	KAL4800334.1
PS010547.1	582654	583898	KAL4800335.1
PS010547.1	584022	585399	KAL4800336.1
PS010547.1	586065	587532	KAL4800337.1
PS010547.1	588369	593060	KAL4800338.1
PS010547.1	596935	597752	KAL4800339.1
PS010547.1	597942	602636	KAL4800340.1
PS010547.1	603014	608015	KAL4800341.1
PS010547.1	608294	609816	KAL4800342.1
PS010547.1	610217	613044	KAL4800343.1
PS010547.1	616799	617636	KAL4800344.1
PS010547.1	620067	620553	KAL4800345.1
PS010547.1	621778	622287	KAL4800346.1
PS010547.1	622085	623445	KAL4800347.1
PS010547.1	624773	625716	KAL4800348.1
PS010547.1	626584	629727	KAL4800349.1
PS010547.1	634246	637145	KAL4800350.1
PS010547.1	639296	639929	KAL4800351.1
PS010547.1	641442	647422	KAL4800352.1
PS010547.1	647781	649969	KAL4800353.1
PS010547.1	649956	651078	KAL4800354.1
PS010547.1	651080	652040	KAL4800355.1
PS010547.1	652216	654935	KAL4800356.1
PS010547.1	654935	656580	KAL4800357.1
PS010547.1	656874	658541	KAL4800358.1
PS010548.1	677	3313	KAL4799863.1
PS010548.1	3694	4502	KAL4799864.1
PS010548.1	4564	8420	KAL4799865.1
PS010548.1	9489	10686	KAL4799866.1
PS010548.1	10732	12236	KAL4799867.1
PS010548.1	12172	14498	KAL4799868.1
PS010548.1	15198	15567	KAL4799869.1
PS010548.1	16524	18439	KAL4799870.1
PS010548.1	18751	19025	KAL4799871.1
PS010548.1	20280	21378	KAL4799872.1
PS010548.1	22497	23450	KAL4799873.1
PS010548.1	25621	26743	KAL4799874.1
PS010548.1	28105	29426	KAL4799875.1
PS010548.1	31606	32601	KAL4799876.1
PS010548.1	34853	35859	KAL4799877.1
PS010548.1	37180	40125	KAL4799878.1
PS010548.1	46334	47033	KAL4799879.1
PS010548.1	48783	53956	KAL4799880.1
PS010548.1	54485	55040	KAL4799881.1
PS010548.1	55306	55877	KAL4799882.1
PS010548.1	56350	57763	KAL4799883.1
PS010548.1	58730	60603	KAL4799884.1
PS010548.1	62600	67975	KAL4799885.1
PS010548.1	69436	71212	KAL4799886.1
PS010548.1	71532	73071	KAL4799887.1
PS010548.1	73947	76680	KAL4799888.1
PS010548.1	76483	77471	KAL4799889.1
PS010548.1	77585	78878	KAL4799890.1
PS010548.1	78962	80522	KAL4799891.1
PS010548.1	81497	85842	KAL4799892.1
PS010548.1	87227	89864	KAL4799893.1
PS010548.1	89728	91443	KAL4799894.1
PS010548.1	91826	92403	KAL4799895.1
PS010548.1	94730	102201	KAL4799896.1
PS010548.1	102311	105276	KAL4799897.1
PS010548.1	107915	109774	KAL4799898.1
PS010548.1	110128	111236	KAL4799899.1
PS010548.1	111569	113489	KAL4799900.1
PS010548.1	113489	114851	KAL4799901.1
PS010548.1	114945	117681	KAL4799902.1
PS010548.1	117871	119590	KAL4799903.1
PS010548.1	119965	121695	KAL4799904.1
PS010548.1	121980	126133	KAL4799905.1
PS010548.1	126989	128491	KAL4799906.1
PS010548.1	130189	130609	KAL4799907.1
PS010548.1	131969	132733	KAL4799908.1
PS010548.1	133363	133776	KAL4799909.1
PS010548.1	134026	135757	KAL4799910.1
PS010548.1	135827	137080	KAL4799911.1
PS010548.1	137153	138973	KAL4799912.1
PS010548.1	138877	139498	KAL4799913.1
PS010548.1	139821	141596	KAL4799914.1
PS010548.1	142547	144776	KAL4799915.1
PS010548.1	144818	147299	KAL4799916.1
PS010548.1	147156	149737	KAL4799917.1
PS010548.1	150725	151712	KAL4799918.1
PS010548.1	159619	161469	KAL4799919.1
PS010548.1	162008	162694	KAL4799920.1
PS010548.1	163004	167225	KAL4799921.1
PS010548.1	167662	169312	KAL4799922.1
PS010548.1	169313	170191	KAL4799923.1
PS010548.1	170191	170939	KAL4799924.1
PS010548.1	170939	171926	KAL4799925.1
PS010548.1	172410	174589	KAL4799926.1
PS010548.1	175040	175781	KAL4799927.1
PS010548.1	175897	176779	KAL4799928.1
PS010548.1	176984	182774	KAL4799929.1
PS010548.1	184704	185268	KAL4799930.1
PS010548.1	191921	193631	KAL4799931.1
PS010548.1	194808	198956	KAL4799932.1
PS010548.1	198708	200482	KAL4799933.1
PS010548.1	200482	201422	KAL4799934.1
PS010548.1	202484	204767	KAL4799935.1
PS010548.1	205010	205667	KAL4799936.1
PS010548.1	205953	206812	KAL4799937.1
PS010548.1	206550	207100	KAL4799938.1
PS010548.1	208617	211018	KAL4799939.1
PS010548.1	213414	213854	KAL4799940.1
PS010548.1	214560	218872	KAL4799941.1
PS010548.1	219204	222537	KAL4799942.1
PS010548.1	222080	222537	KAL4799943.1
PS010548.1	223418	226599	KAL4799944.1
PS010548.1	226443	227909	KAL4799945.1
PS010548.1	228848	230819	KAL4799946.1
PS010548.1	230678	232304	KAL4799947.1
PS010548.1	233063	236270	KAL4799948.1
PS010548.1	236281	237089	KAL4799949.1
PS010548.1	237820	239636	KAL4799950.1
PS010548.1	239663	241591	KAL4799951.1
PS010548.1	242032	243952	KAL4799952.1
PS010548.1	244251	245031	KAL4799953.1
PS010548.1	249787	250920	KAL4799954.1
PS010548.1	254368	255118	KAL4799955.1
PS010548.1	255261	256339	KAL4799956.1
PS010548.1	256827	257955	KAL4799957.1
PS010548.1	258462	259716	KAL4799958.1
PS010548.1	261038	262170	KAL4799959.1
PS010548.1	263246	264783	KAL4799960.1
PS010548.1	264788	266138	KAL4799961.1
PS010548.1	266216	269790	KAL4799962.1
PS010548.1	270379	271336	KAL4799963.1
PS010548.1	271720	272062	KAL4799964.1
PS010548.1	274312	275248	KAL4799965.1
PS010548.1	279088	280415	KAL4799966.1
PS010548.1	281109	281946	KAL4799967.1
PS010548.1	282203	283537	KAL4799968.1
PS010548.1	284855	285539	KAL4799969.1
PS010548.1	285769	287850	KAL4799970.1
PS010548.1	288043	289405	KAL4799971.1
PS010548.1	289391	292990	KAL4799972.1
PS010548.1	293576	294194	KAL4799973.1
PS010548.1	294626	296740	KAL4799974.1
PS010548.1	297852	299782	KAL4799975.1
PS010548.1	299870	302696	KAL4799976.1
PS010548.1	303104	303440	KAL4799977.1
PS010548.1	304988	306629	KAL4799978.1
PS010548.1	307192	308794	KAL4799979.1
PS010548.1	309426	311025	KAL4799980.1
PS010548.1	312160	312847	KAL4799981.1
PS010548.1	314188	314995	KAL4799982.1
PS010548.1	315246	318183	KAL4799983.1
PS010548.1	318895	323852	KAL4799984.1
PS010548.1	324800	325671	KAL4799985.1
PS010548.1	328959	330395	KAL4799986.1
PS010548.1	331329	333892	KAL4799987.1
PS010548.1	334782	336061	KAL4799988.1
PS010548.1	336061	339085	KAL4799989.1
PS010548.1	339385	341177	KAL4799990.1
PS010548.1	341500	343341	KAL4799991.1
PS010548.1	344657	347523	KAL4799992.1
PS010548.1	348015	349166	KAL4799993.1
PS010548.1	351675	355183	KAL4799994.1
PS010548.1	362980	365748	KAL4799995.1
PS010548.1	368502	372840	KAL4799996.1
PS010548.1	373289	375981	KAL4799997.1
PS010548.1	376280	380126	KAL4799998.1
PS010548.1	381029	385573	KAL4799999.1
PS010548.1	386106	387762	KAL4800000.1
PS010548.1	387939	390719	KAL4800001.1
PS010548.1	391153	397160	KAL4800002.1
PS010548.1	397304	399145	KAL4800003.1
PS010548.1	397406	397888	KAL4800004.1
PS010548.1	399849	400866	KAL4800005.1
PS010548.1	400976	402112	KAL4800006.1
PS010548.1	402601	406747	KAL4800007.1
PS010548.1	407901	412696	KAL4800008.1
PS010548.1	413061	415874	KAL4800009.1
PS010548.1	417980	419097	KAL4800010.1
PS010548.1	419178	420373	KAL4800011.1
PS010548.1	420486	421441	KAL4800012.1
PS010548.1	421457	423266	KAL4800013.1
PS010548.1	423486	425562	KAL4800014.1
PS010548.1	425752	427324	KAL4800015.1
PS010548.1	427422	428229	KAL4800016.1
PS010548.1	428187	429570	KAL4800017.1
PS010548.1	431142	433556	KAL4800018.1
PS010548.1	435390	436697	KAL4800019.1
PS010548.1	437274	439158	KAL4800020.1
PS010548.1	439921	441212	KAL4800021.1
PS010548.1	449838	450620	KAL4800022.1
PS010548.1	450754	452729	KAL4800023.1
PS010548.1	454789	456547	KAL4800024.1
PS010548.1	457144	460098	KAL4800025.1
PS010548.1	461918	464273	KAL4800026.1
PS010548.1	463943	464273	KAL4800027.1
PS010548.1	465500	466247	KAL4800028.1
PS010548.1	470060	470465	KAL4800029.1
PS010548.1	471197	473311	KAL4800030.1
PS010548.1	475331	476676	KAL4800031.1
PS010548.1	477216	478265	KAL4800032.1
PS010548.1	479097	479769	KAL4800033.1
PS010548.1	480037	480424	KAL4800034.1
PS010548.1	480415	480843	KAL4800035.1
PS010548.1	481586	482369	KAL4800036.1
PS010548.1	483401	484598	KAL4800037.1
PS010548.1	485078	486528	KAL4800038.1
PS010548.1	486957	489610	KAL4800039.1
PS010548.1	489731	490938	KAL4800040.1
PS010548.1	491985	495554	KAL4800041.1
PS010548.1	496298	499541	KAL4800042.1
PS010548.1	499736	501705	KAL4800043.1
PS010548.1	501861	504492	KAL4800044.1
PS010548.1	504520	505983	KAL4800045.1
PS010548.1	506501	507351	KAL4800046.1
PS010548.1	507826	510149	KAL4800047.1
PS010548.1	511576	515085	KAL4800048.1
PS010548.1	515359	517924	KAL4800049.1
PS010548.1	518479	522031	KAL4800050.1
PS010548.1	524617	526439	KAL4800051.1
PS010548.1	526987	529969	KAL4800052.1
PS010548.1	530160	531301	KAL4800053.1
PS010548.1	531442	532088	KAL4800054.1
PS010548.1	532757	534466	KAL4800055.1
PS010548.1	534839	536876	KAL4800056.1
PS010548.1	537045	538669	KAL4800057.1
PS010548.1	539623	541238	KAL4800058.1
PS010548.1	541277	545534	KAL4800059.1
PS010548.1	546411	549669	KAL4800060.1
PS010548.1	549728	550688	KAL4800061.1
PS010548.1	552265	553301	KAL4800062.1
PS010548.1	553340	555709	KAL4800063.1
PS010548.1	556245	558669	KAL4800064.1
PS010548.1	559055	563222	KAL4800065.1
PS010548.1	563257	566117	KAL4800066.1
PS010548.1	566189	567250	KAL4800067.1
PS010548.1	567437	574912	KAL4800068.1
PS010548.1	575658	578944	KAL4800069.1
PS010548.1	579105	582710	KAL4800070.1
PS010548.1	583739	585358	KAL4800071.1
PS010548.1	585615	588483	KAL4800072.1
PS010548.1	590306	591417	KAL4800073.1
PS010548.1	591619	593836	KAL4800074.1
PS010548.1	593795	596673	KAL4800075.1
PS010548.1	597463	599497	KAL4800076.1
PS010548.1	599747	601243	KAL4800077.1
PS010548.1	601641	603704	KAL4800078.1
PS010548.1	603865	606673	KAL4800079.1
PS010548.1	606690	611128	KAL4800080.1
PS010548.1	611105	613624	KAL4800081.1
PS010548.1	613530	615337	KAL4800082.1
PS010548.1	615224	616425	KAL4800083.1
PS010548.1	616598	617920	KAL4800084.1
PS010548.1	617049	617920	KAL4800085.1
PS010548.1	618085	621128	KAL4800086.1
PS010548.1	621644	623422	KAL4800087.1
PS010548.1	623527	625296	KAL4800088.1
PS010548.1	625490	628788	KAL4800089.1
PS010548.1	628489	631473	KAL4800090.1
PS010548.1	631831	633699	KAL4800091.1
PS010548.1	633702	635755	KAL4800092.1
PS010548.1	635597	637208	KAL4800093.1
PS010548.1	637463	639897	KAL4800094.1
PS010548.1	640389	643008	KAL4800095.1
PS010549.1	1517	2422	KAL4799636.1
PS010549.1	11870	16768	KAL4799637.1
PS010549.1	16795	17091	KAL4799638.1
PS010549.1	17446	19289	KAL4799639.1
PS010549.1	21956	22758	KAL4799640.1
PS010549.1	24985	25584	KAL4799641.1
PS010549.1	30260	32948	KAL4799642.1
PS010549.1	42553	46343	KAL4799643.1
PS010549.1	48052	50307	KAL4799644.1
PS010549.1	50765	52296	KAL4799645.1
PS010549.1	52731	54452	KAL4799646.1
PS010549.1	54457	55937	KAL4799647.1
PS010549.1	56127	61340	KAL4799648.1
PS010549.1	62965	65595	KAL4799649.1
PS010549.1	67298	69428	KAL4799650.1
PS010549.1	69905	70866	KAL4799651.1
PS010549.1	71733	75474	KAL4799652.1
PS010549.1	75707	77711	KAL4799653.1
PS010549.1	79563	80622	KAL4799654.1
PS010549.1	81346	82658	KAL4799655.1
PS010549.1	84787	87340	KAL4799656.1
PS010549.1	87499	88807	KAL4799657.1
PS010549.1	88852	90500	KAL4799658.1
PS010549.1	90537	92936	KAL4799659.1
PS010549.1	93890	94963	KAL4799660.1
PS010549.1	95749	97369	KAL4799661.1
PS010549.1	98724	100789	KAL4799662.1
PS010549.1	100967	101602	KAL4799663.1
PS010549.1	101845	103715	KAL4799664.1
PS010549.1	103954	104268	KAL4799665.1
PS010549.1	104504	106895	KAL4799666.1
PS010549.1	107686	109161	KAL4799667.1
PS010549.1	111490	112684	KAL4799668.1
PS010549.1	112684	115158	KAL4799669.1
PS010549.1	115823	118224	KAL4799670.1
PS010549.1	122003	124051	KAL4799671.1
PS010549.1	124522	126113	KAL4799672.1
PS010549.1	126128	127494	KAL4799673.1
PS010549.1	127753	129100	KAL4799674.1
PS010549.1	129214	132722	KAL4799675.1
PS010549.1	133279	135824	KAL4799676.1
PS010549.1	136281	139508	KAL4799677.1
PS010549.1	142193	144179	KAL4799678.1
PS010549.1	144179	146263	KAL4799679.1
PS010549.1	146664	148500	KAL4799680.1
PS010549.1	149897	151002	KAL4799681.1
PS010549.1	151001	151736	KAL4799682.1
PS010549.1	152387	153902	KAL4799683.1
PS010549.1	153901	154954	KAL4799684.1
PS010549.1	155006	157600	KAL4799685.1
PS010549.1	157600	158974	KAL4799686.1
PS010549.1	159068	161327	KAL4799687.1
PS010549.1	161404	163509	KAL4799688.1
PS010549.1	163820	165173	KAL4799689.1
PS010549.1	165609	167046	KAL4799690.1
PS010549.1	168394	170422	KAL4799691.1
PS010549.1	170818	171508	KAL4799692.1
PS010549.1	172456	174636	KAL4799693.1
PS010549.1	174779	176096	KAL4799694.1
PS010549.1	175908	177445	KAL4799695.1
PS010549.1	178344	183284	KAL4799696.1
PS010549.1	183709	185261	KAL4799697.1
PS010549.1	186211	189532	KAL4799698.1
PS010549.1	190976	192796	KAL4799699.1
PS010549.1	193567	195397	KAL4799700.1
PS010549.1	195489	196416	KAL4799701.1
PS010549.1	196821	197399	KAL4799703.1
PS010549.1	196821	198919	KAL4799702.1
PS010549.1	199306	200937	KAL4799704.1
PS010549.1	201215	206341	KAL4799705.1
PS010549.1	208981	211333	KAL4799706.1
PS010549.1	211333	212785	KAL4799707.1
PS010549.1	212935	217404	KAL4799708.1
PS010549.1	217582	219596	KAL4799709.1
PS010549.1	220958	221825	KAL4799710.1
PS010549.1	223188	224458	KAL4799711.1
PS010549.1	228462	229809	KAL4799712.1
PS010549.1	230121	231863	KAL4799713.1
PS010549.1	233530	235778	KAL4799714.1
PS010549.1	239059	239563	KAL4799715.1
PS010549.1	242029	243699	KAL4799716.1
PS010549.1	245166	245537	KAL4799717.1
PS010549.1	248144	248605	KAL4799718.1
PS010549.1	248899	250455	KAL4799719.1
PS010549.1	250873	252151	KAL4799720.1
PS010549.1	255010	256760	KAL4799721.1
PS010549.1	258107	259541	KAL4799722.1
PS010549.1	259663	260909	KAL4799723.1
PS010549.1	261227	262686	KAL4799724.1
PS010549.1	263668	265492	KAL4799725.1
PS010549.1	265740	268275	KAL4799726.1
PS010549.1	268894	269762	KAL4799727.1
PS010549.1	270241	271005	KAL4799728.1
PS010549.1	271786	273177	KAL4799729.1
PS010549.1	273061	273780	KAL4799730.1
PS010549.1	276883	278805	KAL4799731.1
PS010549.1	280206	282081	KAL4799732.1
PS010549.1	282826	283683	KAL4799733.1
PS010549.1	283887	286887	KAL4799734.1
PS010549.1	287635	290358	KAL4799735.1
PS010549.1	290609	295927	KAL4799736.1
PS010549.1	297020	299478	KAL4799737.1
PS010549.1	300787	301153	KAL4799738.1
PS010549.1	301512	303621	KAL4799739.1
PS010549.1	303791	305198	KAL4799740.1
PS010549.1	305905	308622	KAL4799741.1
PS010549.1	308628	309591	KAL4799742.1
PS010549.1	309280	310328	KAL4799743.1
PS010549.1	310876	312573	KAL4799744.1
PS010549.1	312593	314639	KAL4799745.1
PS010549.1	315226	316687	KAL4799746.1
PS010549.1	317442	322391	KAL4799747.1
PS010549.1	323061	324629	KAL4799748.1
PS010549.1	328115	330225	KAL4799749.1
PS010549.1	330290	330885	KAL4799750.1
PS010549.1	331720	333283	KAL4799751.1
PS010549.1	335751	336735	KAL4799752.1
PS010549.1	337058	338093	KAL4799753.1
PS010549.1	342802	344143	KAL4799754.1
PS010549.1	344280	345429	KAL4799755.1
PS010549.1	345671	348162	KAL4799756.1
PS010549.1	348546	349955	KAL4799757.1
PS010549.1	349954	350494	KAL4799758.1
PS010549.1	350394	354270	KAL4799759.1
PS010549.1	354783	355363	KAL4799760.1
PS010549.1	355606	356442	KAL4799761.1
PS010549.1	356884	357404	KAL4799762.1
PS010549.1	357336	359573	KAL4799763.1
PS010549.1	359391	364546	KAL4799764.1
PS010549.1	364736	365501	KAL4799765.1
PS010549.1	366989	368225	KAL4799766.1
PS010549.1	368398	369374	KAL4799767.1
PS010549.1	369636	372024	KAL4799768.1
PS010549.1	372049	373035	KAL4799769.1
PS010549.1	373510	375506	KAL4799770.1
PS010549.1	376861	379190	KAL4799771.1
PS010549.1	379265	380754	KAL4799772.1
PS010549.1	381406	382425	KAL4799773.1
PS010549.1	382427	387619	KAL4799774.1
PS010549.1	388442	388811	KAL4799775.1
PS010549.1	388811	389811	KAL4799776.1
PS010549.1	389942	392860	KAL4799777.1
PS010549.1	393213	394172	KAL4799778.1
PS010549.1	396657	399230	KAL4799779.1
PS010549.1	399160	404351	KAL4799780.1
PS010549.1	404575	408013	KAL4799781.1
PS010549.1	408184	409261	KAL4799782.1
PS010549.1	409296	411676	KAL4799783.1
PS010549.1	411842	413686	KAL4799784.1
PS010549.1	413687	416368	KAL4799785.1
PS010549.1	416329	418000	KAL4799786.1
PS010549.1	418000	419973	KAL4799787.1
PS010549.1	420742	422399	KAL4799788.1
PS010549.1	422551	424427	KAL4799789.1
PS010549.1	424440	425973	KAL4799790.1
PS010549.1	425776	428389	KAL4799791.1
PS010549.1	428978	429814	KAL4799792.1
PS010549.1	429997	431361	KAL4799793.1
PS010549.1	431708	432386	KAL4799794.1
PS010549.1	434272	434635	KAL4799795.1
PS010549.1	434954	437299	KAL4799796.1
PS010549.1	438086	441118	KAL4799797.1
PS010549.1	441293	441761	KAL4799798.1
PS010549.1	442117	443612	KAL4799799.1
PS010549.1	443612	445323	KAL4799800.1
PS010549.1	446013	446683	KAL4799801.1
PS010549.1	446257	448719	KAL4799802.1
PS010549.1	454132	455490	KAL4799803.1
PS010549.1	457721	459718	KAL4799804.1
PS010549.1	459938	461866	KAL4799805.1
PS010549.1	462141	463177	KAL4799806.1
PS010549.1	463306	464149	KAL4799807.1
PS010549.1	464848	468418	KAL4799808.1
PS010549.1	469264	470449	KAL4799809.1
PS010549.1	470449	471511	KAL4799810.1
PS010549.1	471511	474118	KAL4799811.1
PS010549.1	474250	478438	KAL4799812.1
PS010549.1	478406	479861	KAL4799813.1
PS010549.1	479718	481726	KAL4799814.1
PS010549.1	482538	484111	KAL4799815.1
PS010549.1	484351	486068	KAL4799816.1
PS010549.1	486155	487837	KAL4799817.1
PS010549.1	487838	489712	KAL4799818.1
PS010549.1	489709	491842	KAL4799819.1
PS010549.1	491824	492874	KAL4799820.1
PS010549.1	493008	494119	KAL4799821.1
PS010549.1	494905	497905	KAL4799822.1
PS010549.1	498431	501425	KAL4799823.1
PS010549.1	502093	503219	KAL4799824.1
PS010549.1	503606	505811	KAL4799825.1
PS010549.1	506380	506735	KAL4799826.1
PS010549.1	507537	508597	KAL4799827.1
PS010549.1	508884	511629	KAL4799828.1
PS010549.1	511818	514829	KAL4799829.1
PS010549.1	515076	518532	KAL4799830.1
PS010549.1	518749	520014	KAL4799831.1
PS010549.1	520279	524034	KAL4799832.1
PS010549.1	525108	526251	KAL4799833.1
PS010549.1	527279	529201	KAL4799834.1
PS010549.1	530744	534152	KAL4799835.1
PS010549.1	537030	538174	KAL4799836.1
PS010549.1	539547	541650	KAL4799837.1
PS010549.1	542208	543392	KAL4799838.1
PS010549.1	543622	544829	KAL4799839.1
PS010549.1	548530	549712	KAL4799840.1
PS010549.1	549705	551823	KAL4799841.1
PS010549.1	552392	552807	KAL4799842.1
PS010549.1	552807	553599	KAL4799843.1
PS010549.1	553599	555164	KAL4799844.1
PS010549.1	555826	556224	KAL4799845.1
PS010549.1	556552	558887	KAL4799846.1
PS010549.1	558722	561396	KAL4799847.1
PS010549.1	562882	566537	KAL4799848.1
PS010549.1	568938	571131	KAL4799849.1
PS010549.1	571550	572875	KAL4799850.1
PS010549.1	572993	576334	KAL4799851.1
PS010549.1	576371	578909	KAL4799852.1
PS010549.1	579001	580887	KAL4799853.1
PS010549.1	581309	581636	KAL4799854.1
PS010549.1	581950	584482	KAL4799855.1
PS010549.1	587762	588488	KAL4799856.1
PS010549.1	589253	589850	KAL4799857.1
PS010549.1	597469	599566	KAL4799858.1
PS010549.1	602382	604396	KAL4799859.1
PS010549.1	604699	609467	KAL4799860.1
PS010549.1	609509	611122	KAL4799861.1
PS010549.1	611123	613088	KAL4799862.1
PS010550.1	2036	4075	KAL4799376.1
PS010550.1	4078	7590	KAL4799377.1
PS010550.1	8864	10289	KAL4799378.1
PS010550.1	10289	11708	KAL4799379.1
PS010550.1	14803	18078	KAL4799380.1
PS010550.1	19600	22494	KAL4799381.1
PS010550.1	22731	23453	KAL4799382.1
PS010550.1	23396	26999	KAL4799383.1
PS010550.1	27658	29687	KAL4799384.1
PS010550.1	30189	32356	KAL4799385.1
PS010550.1	33019	33929	KAL4799386.1
PS010550.1	33965	34764	KAL4799387.1
PS010550.1	34753	35888	KAL4799388.1
PS010550.1	35816	37633	KAL4799389.1
PS010550.1	37646	39005	KAL4799390.1
PS010550.1	39281	40594	KAL4799391.1
PS010550.1	40021	40596	KAL4799392.1
PS010550.1	40791	42016	KAL4799393.1
PS010550.1	42027	44132	KAL4799394.1
PS010550.1	44246	45655	KAL4799395.1
PS010550.1	45188	47339	KAL4799396.1
PS010550.1	47388	48836	KAL4799397.1
PS010550.1	48781	51027	KAL4799398.1
PS010550.1	52557	57098	KAL4799399.1
PS010550.1	57541	58945	KAL4799400.1
PS010550.1	58946	60120	KAL4799401.1
PS010550.1	60806	62287	KAL4799402.1
PS010550.1	62287	65086	KAL4799403.1
PS010550.1	65729	68139	KAL4799404.1
PS010550.1	69289	70208	KAL4799405.1
PS010550.1	71075	73313	KAL4799406.1
PS010550.1	75671	80685	KAL4799407.1
PS010550.1	81448	82209	KAL4799408.1
PS010550.1	83624	84862	KAL4799409.1
PS010550.1	84875	85996	KAL4799410.1
PS010550.1	86148	87977	KAL4799411.1
PS010550.1	88017	89771	KAL4799412.1
PS010550.1	90222	91243	KAL4799413.1
PS010550.1	91496	93630	KAL4799414.1
PS010550.1	93737	94736	KAL4799415.1
PS010550.1	94783	95176	KAL4799416.1
PS010550.1	95250	98209	KAL4799417.1
PS010550.1	98706	100329	KAL4799418.1
PS010550.1	100495	101957	KAL4799419.1
PS010550.1	103002	104482	KAL4799420.1
PS010550.1	105785	110195	KAL4799421.1
PS010550.1	110332	113605	KAL4799422.1
PS010550.1	113791	114062	KAL4799423.1
PS010550.1	114169	115545	KAL4799424.1
PS010550.1	120092	123409	KAL4799425.1
PS010550.1	126172	127362	KAL4799426.1
PS010550.1	129204	131917	KAL4799427.1
PS010550.1	132267	133154	KAL4799428.1
PS010550.1	133951	136203	KAL4799429.1
PS010550.1	136203	139287	KAL4799430.1
PS010550.1	139451	141255	KAL4799431.1
PS010550.1	143054	145092	KAL4799432.1
PS010550.1	146124	149406	KAL4799433.1
PS010550.1	150615	154735	KAL4799434.1
PS010550.1	155073	156760	KAL4799435.1
PS010550.1	156856	159079	KAL4799436.1
PS010550.1	159699	160919	KAL4799437.1
PS010550.1	161244	162242	KAL4799438.1
PS010550.1	162437	162787	KAL4799439.1
PS010550.1	162569	165162	KAL4799440.1
PS010550.1	165999	167391	KAL4799441.1
PS010550.1	167438	171687	KAL4799442.1
PS010550.1	174183	176776	KAL4799443.1
PS010550.1	176768	178327	KAL4799444.1
PS010550.1	178327	180914	KAL4799445.1
PS010550.1	181465	183245	KAL4799446.1
PS010550.1	183424	184723	KAL4799447.1
PS010550.1	184861	186230	KAL4799448.1
PS010550.1	186404	188706	KAL4799449.1
PS010550.1	189050	190750	KAL4799450.1
PS010550.1	191282	191900	KAL4799451.1
PS010550.1	192484	193566	KAL4799452.1
PS010550.1	194340	196105	KAL4799453.1
PS010550.1	196387	198416	KAL4799454.1
PS010550.1	199938	202096	KAL4799455.1
PS010550.1	203072	205153	KAL4799456.1
PS010550.1	206456	208481	KAL4799457.1
PS010550.1	208500	209832	KAL4799458.1
PS010550.1	209901	211572	KAL4799459.1
PS010550.1	212957	214971	KAL4799460.1
PS010550.1	214991	215665	KAL4799461.1
PS010550.1	216119	216847	KAL4799462.1
PS010550.1	217245	219063	KAL4799463.1
PS010550.1	220587	222099	KAL4799464.1
PS010550.1	222827	224719	KAL4799465.1
PS010550.1	224688	225325	KAL4799466.1
PS010550.1	227334	227735	KAL4799467.1
PS010550.1	231668	234228	KAL4799468.1
PS010550.1	235066	236009	KAL4799469.1
PS010550.1	236307	238453	KAL4799470.1
PS010550.1	239733	240882	KAL4799471.1
PS010550.1	241087	242903	KAL4799472.1
PS010550.1	244098	244959	KAL4799473.1
PS010550.1	245320	246434	KAL4799474.1
PS010550.1	246716	247879	KAL4799475.1
PS010550.1	247920	248960	KAL4799476.1
PS010550.1	249017	249939	KAL4799477.1
PS010550.1	250412	251545	KAL4799478.1
PS010550.1	252697	253806	KAL4799479.1
PS010550.1	260428	262825	KAL4799480.1
PS010550.1	263282	265196	KAL4799481.1
PS010550.1	266496	269129	KAL4799482.1
PS010550.1	269437	270163	KAL4799483.1
PS010550.1	270238	271469	KAL4799484.1
PS010550.1	271779	274383	KAL4799485.1
PS010550.1	274935	277116	KAL4799486.1
PS010550.1	277296	281240	KAL4799487.1
PS010550.1	281291	281750	KAL4799488.1
PS010550.1	282375	283512	KAL4799489.1
PS010550.1	283723	284942	KAL4799490.1
PS010550.1	287002	288484	KAL4799491.1
PS010550.1	288853	289183	KAL4799492.1
PS010550.1	289892	290231	KAL4799493.1
PS010550.1	291114	291925	KAL4799494.1
PS010550.1	293676	295185	KAL4799495.1
PS010550.1	295315	297007	KAL4799496.1
PS010550.1	297562	298057	KAL4799497.1
PS010550.1	298256	299853	KAL4799498.1
PS010550.1	299825	302588	KAL4799499.1
PS010550.1	303034	304587	KAL4799500.1
PS010550.1	305273	306223	KAL4799501.1
PS010550.1	306547	307759	KAL4799502.1
PS010550.1	308522	309776	KAL4799503.1
PS010550.1	310823	312237	KAL4799504.1
PS010550.1	312872	314841	KAL4799505.1
PS010550.1	315803	317459	KAL4799506.1
PS010550.1	317923	319094	KAL4799507.1
PS010550.1	319839	320621	KAL4799508.1
PS010550.1	323188	325050	KAL4799509.1
PS010550.1	325054	325383	KAL4799510.1
PS010550.1	327895	331945	KAL4799511.1
PS010550.1	333743	335828	KAL4799512.1
PS010550.1	337088	337652	KAL4799513.1
PS010550.1	338152	339025	KAL4799514.1
PS010550.1	340406	340997	KAL4799515.1
PS010550.1	341619	343638	KAL4799516.1
PS010550.1	343931	344609	KAL4799517.1
PS010550.1	345071	346108	KAL4799518.1
PS010550.1	347700	350438	KAL4799519.1
PS010550.1	349573	351867	KAL4799520.1
PS010550.1	352489	354403	KAL4799521.1
PS010550.1	355488	357018	KAL4799522.1
PS010550.1	357323	357955	KAL4799523.1
PS010550.1	358612	360329	KAL4799524.1
PS010550.1	362219	363326	KAL4799525.1
PS010550.1	363537	366070	KAL4799526.1
PS010550.1	366508	367399	KAL4799527.1
PS010550.1	367188	369780	KAL4799528.1
PS010550.1	372210	374528	KAL4799529.1
PS010550.1	374660	375746	KAL4799530.1
PS010550.1	376079	377722	KAL4799531.1
PS010550.1	377722	379800	KAL4799532.1
PS010550.1	379817	380768	KAL4799533.1
PS010550.1	380797	382385	KAL4799534.1
PS010550.1	385353	385838	KAL4799535.1
PS010550.1	386889	388194	KAL4799536.1
PS010550.1	388551	389532	KAL4799537.1
PS010550.1	390044	392069	KAL4799538.1
PS010550.1	394303	395570	KAL4799539.1
PS010550.1	395914	397116	KAL4799540.1
PS010550.1	397342	398107	KAL4799541.1
PS010550.1	399443	403255	KAL4799542.1
PS010550.1	403981	404636	KAL4799543.1
PS010550.1	408035	409534	KAL4799544.1
PS010550.1	409867	411191	KAL4799545.1
PS010550.1	411858	412636	KAL4799546.1
PS010550.1	412993	415479	KAL4799547.1
PS010550.1	415651	416992	KAL4799548.1
PS010550.1	418109	419663	KAL4799549.1
PS010550.1	421220	422908	KAL4799550.1
PS010550.1	425185	426557	KAL4799551.1
PS010550.1	426606	429101	KAL4799552.1
PS010550.1	431209	432665	KAL4799553.1
PS010550.1	432989	434256	KAL4799554.1
PS010550.1	435086	436747	KAL4799555.1
PS010550.1	436922	438438	KAL4799556.1
PS010550.1	439259	441128	KAL4799557.1
PS010550.1	441898	443852	KAL4799558.1
PS010550.1	444308	445874	KAL4799559.1
PS010550.1	444357	444714	KAL4799560.1
PS010550.1	447448	448527	KAL4799561.1
PS010550.1	449447	450553	KAL4799562.1
PS010550.1	450553	452653	KAL4799563.1
PS010550.1	452654	454297	KAL4799564.1
PS010550.1	455823	456996	KAL4799565.1
PS010550.1	457131	457945	KAL4799566.1
PS010550.1	459030	460308	KAL4799567.1
PS010550.1	460390	461530	KAL4799568.1
PS010550.1	461923	463083	KAL4799569.1
PS010550.1	463714	465840	KAL4799570.1
PS010550.1	466908	469652	KAL4799571.1
PS010550.1	470349	471960	KAL4799572.1
PS010550.1	472851	474365	KAL4799573.1
PS010550.1	474366	476867	KAL4799574.1
PS010550.1	477230	478185	KAL4799575.1
PS010550.1	479825	480302	KAL4799576.1
PS010550.1	480651	481936	KAL4799577.1
PS010550.1	482337	484487	KAL4799578.1
PS010550.1	484784	485573	KAL4799579.1
PS010550.1	488251	488824	KAL4799580.1
PS010550.1	489470	490523	KAL4799581.1
PS010550.1	490719	491563	KAL4799582.1
PS010550.1	491891	492861	KAL4799583.1
PS010550.1	493380	494369	KAL4799584.1
PS010550.1	494676	496769	KAL4799585.1
PS010550.1	496872	497283	KAL4799586.1
PS010550.1	498749	499689	KAL4799587.1
PS010550.1	501200	502205	KAL4799588.1
PS010550.1	502641	503393	KAL4799589.1
PS010550.1	504298	505369	KAL4799590.1
PS010550.1	505821	506908	KAL4799591.1
PS010550.1	507839	508617	KAL4799592.1
PS010550.1	509136	510711	KAL4799593.1
PS010550.1	510789	512875	KAL4799594.1
PS010550.1	512989	514162	KAL4799595.1
PS010550.1	514876	515676	KAL4799596.1
PS010550.1	516811	517651	KAL4799597.1
PS010550.1	517692	518931	KAL4799598.1
PS010550.1	520141	520602	KAL4799599.1
PS010550.1	522029	522983	KAL4799600.1
PS010550.1	523064	524404	KAL4799601.1
PS010550.1	525168	526963	KAL4799602.1
PS010550.1	527810	528320	KAL4799603.1
PS010550.1	528364	529174	KAL4799604.1
PS010550.1	529610	532045	KAL4799605.1
PS010550.1	532170	533416	KAL4799606.1
PS010550.1	533729	536289	KAL4799607.1
PS010550.1	536708	538234	KAL4799608.1
PS010550.1	538391	539890	KAL4799609.1
PS010550.1	541265	542796	KAL4799610.1
PS010550.1	543648	545482	KAL4799611.1
PS010550.1	546303	548614	KAL4799612.1
PS010550.1	550088	551497	KAL4799613.1
PS010550.1	551062	551818	KAL4799614.1
PS010550.1	552291	553818	KAL4799615.1
PS010550.1	554012	556003	KAL4799616.1
PS010550.1	556257	556924	KAL4799617.1
PS010550.1	557603	558166	KAL4799618.1
PS010550.1	558750	560209	KAL4799619.1
PS010550.1	560447	562059	KAL4799620.1
PS010550.1	562227	563359	KAL4799621.1
PS010550.1	563022	563530	KAL4799622.1
PS010550.1	564504	565035	KAL4799623.1
PS010550.1	565514	566062	KAL4799624.1
PS010550.1	566170	568559	KAL4799625.1
PS010550.1	568811	570536	KAL4799626.1
PS010550.1	570939	572970	KAL4799627.1
PS010550.1	573543	574947	KAL4799628.1
PS010550.1	575948	577596	KAL4799629.1
PS010550.1	579075	580654	KAL4799630.1
PS010550.1	581947	584083	KAL4799631.1
PS010550.1	585006	585839	KAL4799632.1
PS010550.1	587033	588936	KAL4799633.1
PS010550.1	589322	590516	KAL4799634.1
PS010550.1	590881	592785	KAL4799635.1
PS010551.1	2474	3618	KAL4799151.1
PS010551.1	4571	5453	KAL4799152.1
PS010551.1	6178	6960	KAL4799153.1
PS010551.1	7465	8404	KAL4799154.1
PS010551.1	8609	9593	KAL4799155.1
PS010551.1	9693	11594	KAL4799156.1
PS010551.1	11666	13100	KAL4799157.1
PS010551.1	13684	14684	KAL4799158.1
PS010551.1	15294	16356	KAL4799159.1
PS010551.1	16788	17664	KAL4799160.1
PS010551.1	18422	21344	KAL4799161.1
PS010551.1	21123	22182	KAL4799162.1
PS010551.1	23474	31156	KAL4799163.1
PS010551.1	31314	32795	KAL4799164.1
PS010551.1	33357	34080	KAL4799165.1
PS010551.1	34544	34943	KAL4799166.1
PS010551.1	35412	36760	KAL4799167.1
PS010551.1	37110	39984	KAL4799168.1
PS010551.1	40010	41174	KAL4799169.1
PS010551.1	41748	45298	KAL4799170.1
PS010551.1	46682	48296	KAL4799171.1
PS010551.1	48313	51058	KAL4799172.1
PS010551.1	52156	53945	KAL4799173.1
PS010551.1	55356	56635	KAL4799174.1
PS010551.1	56898	58785	KAL4799175.1
PS010551.1	59613	60728	KAL4799176.1
PS010551.1	61491	63107	KAL4799177.1
PS010551.1	64013	64943	KAL4799178.1
PS010551.1	65609	67537	KAL4799179.1
PS010551.1	68510	75092	KAL4799180.1
PS010551.1	75420	77130	KAL4799181.1
PS010551.1	77289	79136	KAL4799182.1
PS010551.1	80654	83864	KAL4799183.1
PS010551.1	83818	84866	KAL4799184.1
PS010551.1	84850	87677	KAL4799185.1
PS010551.1	87922	90647	KAL4799186.1
PS010551.1	90723	92631	KAL4799187.1
PS010551.1	92993	94199	KAL4799188.1
PS010551.1	94478	96429	KAL4799189.1
PS010551.1	97514	99795	KAL4799190.1
PS010551.1	102957	104106	KAL4799191.1
PS010551.1	104935	105533	KAL4799192.1
PS010551.1	106459	108293	KAL4799193.1
PS010551.1	107685	111004	KAL4799194.1
PS010551.1	111146	114811	KAL4799195.1
PS010551.1	115319	120107	KAL4799196.1
PS010551.1	120818	121672	KAL4799197.1
PS010551.1	122320	123254	KAL4799198.1
PS010551.1	123942	124986	KAL4799199.1
PS010551.1	126549	127219	KAL4799200.1
PS010551.1	130445	133379	KAL4799201.1
PS010551.1	134898	135775	KAL4799202.1
PS010551.1	136012	138130	KAL4799203.1
PS010551.1	138354	140620	KAL4799204.1
PS010551.1	141122	143461	KAL4799205.1
PS010551.1	144847	146247	KAL4799206.1
PS010551.1	148707	149853	KAL4799207.1
PS010551.1	151693	154230	KAL4799208.1
PS010551.1	155972	158422	KAL4799209.1
PS010551.1	159031	160780	KAL4799210.1
PS010551.1	161421	163365	KAL4799211.1
PS010551.1	163451	165705	KAL4799212.1
PS010551.1	166284	169533	KAL4799213.1
PS010551.1	170128	172251	KAL4799214.1
PS010551.1	173873	174773	KAL4799215.1
PS010551.1	175293	175911	KAL4799216.1
PS010551.1	175939	176308	KAL4799217.1
PS010551.1	176947	177963	KAL4799218.1
PS010551.1	178092	179807	KAL4799219.1
PS010551.1	180657	182273	KAL4799220.1
PS010551.1	182490	183513	KAL4799221.1
PS010551.1	183702	184524	KAL4799222.1
PS010551.1	184658	188541	KAL4799223.1
PS010551.1	189073	194164	KAL4799224.1
PS010551.1	194378	197187	KAL4799225.1
PS010551.1	197368	198722	KAL4799226.1
PS010551.1	199042	201020	KAL4799227.1
PS010551.1	201494	206182	KAL4799228.1
PS010551.1	206404	208222	KAL4799229.1
PS010551.1	208406	209761	KAL4799230.1
PS010551.1	209891	210826	KAL4799231.1
PS010551.1	210904	212666	KAL4799232.1
PS010551.1	213088	214327	KAL4799233.1
PS010551.1	214794	216536	KAL4799234.1
PS010551.1	216631	218707	KAL4799235.1
PS010551.1	219070	220992	KAL4799236.1
PS010551.1	221220	222561	KAL4799237.1
PS010551.1	222781	223864	KAL4799238.1
PS010551.1	224103	225618	KAL4799239.1
PS010551.1	225652	227533	KAL4799240.1
PS010551.1	227823	229935	KAL4799241.1
PS010551.1	229531	231531	KAL4799242.1
PS010551.1	232060	233839	KAL4799243.1
PS010551.1	234003	235241	KAL4799244.1
PS010551.1	236205	237961	KAL4799245.1
PS010551.1	239243	241250	KAL4799246.1
PS010551.1	242228	242536	KAL4799247.1
PS010551.1	243506	249779	KAL4799248.1
PS010551.1	249902	251222	KAL4799249.1
PS010551.1	251436	252505	KAL4799250.1
PS010551.1	254099	258425	KAL4799251.1
PS010551.1	259442	260684	KAL4799252.1
PS010551.1	261869	264728	KAL4799253.1
PS010551.1	264868	265494	KAL4799254.1
PS010551.1	265494	266987	KAL4799255.1
PS010551.1	267006	268372	KAL4799256.1
PS010551.1	268580	269868	KAL4799257.1
PS010551.1	271318	274202	KAL4799258.1
PS010551.1	275099	277020	KAL4799259.1
PS010551.1	279197	279843	KAL4799260.1
PS010551.1	280349	281434	KAL4799261.1
PS010551.1	285428	286451	KAL4799262.1
PS010551.1	287238	288783	KAL4799263.1
PS010551.1	291506	291956	KAL4799264.1
PS010551.1	292877	294698	KAL4799265.1
PS010551.1	297401	298960	KAL4799266.1
PS010551.1	299104	301692	KAL4799267.1
PS010551.1	302236	303138	KAL4799268.1
PS010551.1	303525	304617	KAL4799269.1
PS010551.1	305251	306806	KAL4799270.1
PS010551.1	310048	311366	KAL4799271.1
PS010551.1	312019	313067	KAL4799272.1
PS010551.1	314321	316012	KAL4799273.1
PS010551.1	316145	317268	KAL4799274.1
PS010551.1	317664	319513	KAL4799275.1
PS010551.1	319917	320986	KAL4799276.1
PS010551.1	321297	323310	KAL4799277.1
PS010551.1	323887	325068	KAL4799278.1
PS010551.1	325939	327878	KAL4799279.1
PS010551.1	328196	331120	KAL4799280.1
PS010551.1	332198	332882	KAL4799281.1
PS010551.1	334010	335531	KAL4799282.1
PS010551.1	336390	338160	KAL4799283.1
PS010551.1	338372	339914	KAL4799284.1
PS010551.1	340354	341774	KAL4799285.1
PS010551.1	341980	343065	KAL4799286.1
PS010551.1	344537	346928	KAL4799287.1
PS010551.1	349452	350305	KAL4799288.1
PS010551.1	350626	352374	KAL4799289.1
PS010551.1	352436	352897	KAL4799290.1
PS010551.1	353274	354477	KAL4799291.1
PS010551.1	357561	358514	KAL4799292.1
PS010551.1	358894	359536	KAL4799293.1
PS010551.1	361826	362186	KAL4799294.1
PS010551.1	363251	365278	KAL4799295.1
PS010551.1	365652	366486	KAL4799296.1
PS010551.1	367190	367988	KAL4799297.1
PS010551.1	368088	369629	KAL4799298.1
PS010551.1	369759	371640	KAL4799299.1
PS010551.1	372197	372797	KAL4799300.1
PS010551.1	375566	376642	KAL4799301.1
PS010551.1	382266	383627	KAL4799302.1
PS010551.1	386838	387762	KAL4799303.1
PS010551.1	388033	389183	KAL4799304.1
PS010551.1	390580	392216	KAL4799305.1
PS010551.1	392635	393765	KAL4799306.1
PS010551.1	395263	396310	KAL4799307.1
PS010551.1	396614	398285	KAL4799308.1
PS010551.1	398558	398870	KAL4799309.1
PS010551.1	399039	418307	KAL4799310.1
PS010551.1	418381	419202	KAL4799311.1
PS010551.1	420397	421212	KAL4799312.1
PS010551.1	421592	422605	KAL4799313.1
PS010551.1	423578	424005	KAL4799314.1
PS010551.1	424157	427031	KAL4799315.1
PS010551.1	428450	429593	KAL4799316.1
PS010551.1	430525	431001	KAL4799317.1
PS010551.1	431001	433133	KAL4799318.1
PS010551.1	433729	436068	KAL4799319.1
PS010551.1	438297	439030	KAL4799320.1
PS010551.1	439026	440909	KAL4799321.1
PS010551.1	441129	443840	KAL4799322.1
PS010551.1	444490	445820	KAL4799323.1
PS010551.1	447393	448115	KAL4799324.1
PS010551.1	454887	455759	KAL4799325.1
PS010551.1	458331	459827	KAL4799326.1
PS010551.1	460751	464697	KAL4799327.1
PS010551.1	465435	466573	KAL4799328.1
PS010551.1	467082	469800	KAL4799329.1
PS010551.1	471214	472901	KAL4799330.1
PS010551.1	474056	475018	KAL4799331.1
PS010551.1	475472	478038	KAL4799332.1
PS010551.1	478038	478946	KAL4799333.1
PS010551.1	479625	480501	KAL4799334.1
PS010551.1	482099	483947	KAL4799335.1
PS010551.1	486731	488283	KAL4799336.1
PS010551.1	488216	489107	KAL4799337.1
PS010551.1	489543	489996	KAL4799338.1
PS010551.1	490874	491635	KAL4799339.1
PS010551.1	492905	494102	KAL4799340.1
PS010551.1	494256	496456	KAL4799341.1
PS010551.1	497429	499410	KAL4799342.1
PS010551.1	499928	501092	KAL4799343.1
PS010551.1	501265	502248	KAL4799344.1
PS010551.1	502279	503563	KAL4799345.1
PS010551.1	504105	506217	KAL4799346.1
PS010551.1	506422	509379	KAL4799347.1
PS010551.1	509839	510824	KAL4799348.1
PS010551.1	511436	513669	KAL4799349.1
PS010551.1	515117	515738	KAL4799350.1
PS010551.1	516995	517979	KAL4799351.1
PS010551.1	519247	521662	KAL4799352.1
PS010551.1	522053	524589	KAL4799353.1
PS010551.1	525322	527464	KAL4799354.1
PS010551.1	528062	529950	KAL4799355.1
PS010551.1	530606	532159	KAL4799356.1
PS010551.1	532418	533487	KAL4799357.1
PS010551.1	533729	536676	KAL4799358.1
PS010551.1	537314	537957	KAL4799359.1
PS010551.1	538192	541235	KAL4799360.1
PS010551.1	542844	546587	KAL4799361.1
PS010551.1	547350	549310	KAL4799362.1
PS010551.1	549330	551228	KAL4799363.1
PS010551.1	551879	553134	KAL4799364.1
PS010551.1	553090	554151	KAL4799365.1
PS010551.1	554472	555710	KAL4799366.1
PS010551.1	555719	557697	KAL4799367.1
PS010551.1	557682	559810	KAL4799368.1
PS010551.1	559908	562309	KAL4799369.1
PS010551.1	562494	564185	KAL4799370.1
PS010551.1	564554	566299	KAL4799371.1
PS010551.1	565935	566744	KAL4799372.1
PS010551.1	566279	567315	KAL4799373.1
PS010551.1	568546	570931	KAL4799374.1
PS010551.1	570951	572438	KAL4799375.1
PS010552.1	860	3688	KAL4798945.1
PS010552.1	3688	4549	KAL4798946.1
PS010552.1	4689	6379	KAL4798947.1
PS010552.1	6524	8329	KAL4798948.1
PS010552.1	9061	11952	KAL4798949.1
PS010552.1	12145	13847	KAL4798950.1
PS010552.1	14083	17440	KAL4798951.1
PS010552.1	17463	18530	KAL4798952.1
PS010552.1	18880	20359	KAL4798953.1
PS010552.1	20469	21827	KAL4798954.1
PS010552.1	22289	23412	KAL4798955.1
PS010552.1	23414	24827	KAL4798956.1
PS010552.1	24932	29028	KAL4798957.1
PS010552.1	29157	32316	KAL4798958.1
PS010552.1	33940	35488	KAL4798959.1
PS010552.1	35907	37546	KAL4798960.1
PS010552.1	37967	41248	KAL4798961.1
PS010552.1	41249	43379	KAL4798962.1
PS010552.1	44506	45334	KAL4798963.1
PS010552.1	47558	49641	KAL4798964.1
PS010552.1	49905	51831	KAL4798965.1
PS010552.1	52167	53533	KAL4798966.1
PS010552.1	53815	62221	KAL4798967.1
PS010552.1	62454	63619	KAL4798968.1
PS010552.1	63751	66083	KAL4798969.1
PS010552.1	66513	66904	KAL4798970.1
PS010552.1	67350	68572	KAL4798971.1
PS010552.1	68677	72807	KAL4798972.1
PS010552.1	72965	75872	KAL4798973.1
PS010552.1	76158	76972	KAL4798974.1
PS010552.1	76971	78908	KAL4798975.1
PS010552.1	79637	80234	KAL4798976.1
PS010552.1	80645	83185	KAL4798977.1
PS010552.1	84642	85151	KAL4798978.1
PS010552.1	85444	87441	KAL4798979.1
PS010552.1	87497	90521	KAL4798980.1
PS010552.1	90879	92696	KAL4798981.1
PS010552.1	95624	101301	KAL4798982.1
PS010552.1	103823	104729	KAL4798983.1
PS010552.1	105252	107489	KAL4798984.1
PS010552.1	108080	109640	KAL4798985.1
PS010552.1	110617	111522	KAL4798986.1
PS010552.1	112096	113776	KAL4798987.1
PS010552.1	114159	115674	KAL4798988.1
PS010552.1	118220	119016	KAL4798989.1
PS010552.1	120527	123359	KAL4798990.1
PS010552.1	125867	128493	KAL4798991.1
PS010552.1	128826	129291	KAL4798992.1
PS010552.1	130654	131561	KAL4798993.1
PS010552.1	131474	133459	KAL4798994.1
PS010552.1	137745	141058	KAL4798995.1
PS010552.1	142562	144703	KAL4798996.1
PS010552.1	145835	148949	KAL4798997.1
PS010552.1	149959	152091	KAL4798998.1
PS010552.1	152567	153160	KAL4798999.1
PS010552.1	153461	154183	KAL4799000.1
PS010552.1	154068	155982	KAL4799001.1
PS010552.1	156669	157428	KAL4799002.1
PS010552.1	157965	159034	KAL4799003.1
PS010552.1	161164	162908	KAL4799004.1
PS010552.1	163942	164451	KAL4799005.1
PS010552.1	166203	168034	KAL4799006.1
PS010552.1	168504	169793	KAL4799007.1
PS010552.1	170096	171057	KAL4799008.1
PS010552.1	172167	172439	KAL4799009.1
PS010552.1	172587	174453	KAL4799010.1
PS010552.1	175149	177451	KAL4799011.1
PS010552.1	178423	179020	KAL4799012.1
PS010552.1	187376	189171	KAL4799013.1
PS010552.1	190505	191836	KAL4799014.1
PS010552.1	192204	193297	KAL4799015.1
PS010552.1	193790	195880	KAL4799016.1
PS010552.1	196114	199506	KAL4799017.1
PS010552.1	199978	201242	KAL4799018.1
PS010552.1	202068	205614	KAL4799019.1
PS010552.1	205616	206102	KAL4799020.1
PS010552.1	206393	207147	KAL4799021.1
PS010552.1	207298	210559	KAL4799022.1
PS010552.1	210812	212732	KAL4799023.1
PS010552.1	213555	214718	KAL4799024.1
PS010552.1	215079	218319	KAL4799025.1
PS010552.1	218445	219048	KAL4799026.1
PS010552.1	222127	223678	KAL4799027.1
PS010552.1	223678	224836	KAL4799028.1
PS010552.1	225306	227209	KAL4799029.1
PS010552.1	230149	231622	KAL4799030.1
PS010552.1	232348	234392	KAL4799031.1
PS010552.1	234619	241048	KAL4799032.1
PS010552.1	241195	244216	KAL4799033.1
PS010552.1	244311	245225	KAL4799034.1
PS010552.1	245637	247054	KAL4799035.1
PS010552.1	247061	249149	KAL4799036.1
PS010552.1	249765	251758	KAL4799037.1
PS010552.1	252183	254701	KAL4799038.1
PS010552.1	255133	257435	KAL4799039.1
PS010552.1	257353	258789	KAL4799040.1
PS010552.1	258790	261231	KAL4799041.1
PS010552.1	262476	264669	KAL4799042.1
PS010552.1	266856	269275	KAL4799043.1
PS010552.1	269633	270534	KAL4799044.1
PS010552.1	280629	282149	KAL4799045.1
PS010552.1	284335	287549	KAL4799046.1
PS010552.1	289684	291252	KAL4799047.1
PS010552.1	291947	294560	KAL4799048.1
PS010552.1	294994	295755	KAL4799049.1
PS010552.1	295256	296915	KAL4799050.1
PS010552.1	300018	301801	KAL4799051.1
PS010552.1	301965	304282	KAL4799052.1
PS010552.1	304281	306214	KAL4799053.1
PS010552.1	306979	308517	KAL4799054.1
PS010552.1	308904	310536	KAL4799055.1
PS010552.1	311010	312946	KAL4799056.1
PS010552.1	313848	315042	KAL4799057.1
PS010552.1	315380	316043	KAL4799058.1
PS010552.1	316667	319721	KAL4799059.1
PS010552.1	319877	320144	KAL4799060.1
PS010552.1	320156	320930	KAL4799061.1
PS010552.1	324323	326466	KAL4799062.1
PS010552.1	327340	330748	KAL4799063.1
PS010552.1	330862	336456	KAL4799064.1
PS010552.1	337268	338379	KAL4799065.1
PS010552.1	338706	341341	KAL4799066.1
PS010552.1	341711	344361	KAL4799067.1
PS010552.1	347756	348906	KAL4799068.1
PS010552.1	348873	350213	KAL4799069.1
PS010552.1	350449	352144	KAL4799070.1
PS010552.1	353343	355743	KAL4799071.1
PS010552.1	355725	356319	KAL4799072.1
PS010552.1	357864	359676	KAL4799073.1
PS010552.1	359945	365846	KAL4799074.1
PS010552.1	366821	368104	KAL4799075.1
PS010552.1	368308	370947	KAL4799076.1
PS010552.1	371010	371547	KAL4799077.1
PS010552.1	371878	372721	KAL4799078.1
PS010552.1	372917	376431	KAL4799079.1
PS010552.1	376587	378754	KAL4799080.1
PS010552.1	378752	381574	KAL4799081.1
PS010552.1	381586	384135	KAL4799082.1
PS010552.1	384314	385340	KAL4799083.1
PS010552.1	385074	386435	KAL4799084.1
PS010552.1	386461	388541	KAL4799085.1
PS010552.1	388540	389607	KAL4799086.1
PS010552.1	389513	395513	KAL4799087.1
PS010552.1	398353	400627	KAL4799088.1
PS010552.1	402944	403844	KAL4799089.1
PS010552.1	403415	405721	KAL4799090.1
PS010552.1	405876	409065	KAL4799091.1
PS010552.1	409934	413177	KAL4799092.1
PS010552.1	416414	417899	KAL4799093.1
PS010552.1	419221	420867	KAL4799094.1
PS010552.1	421192	421940	KAL4799095.1
PS010552.1	421936	424971	KAL4799096.1
PS010552.1	430047	431445	KAL4799097.1
PS010552.1	431844	433992	KAL4799098.1
PS010552.1	435222	438084	KAL4799099.1
PS010552.1	441474	443315	KAL4799100.1
PS010552.1	443500	444825	KAL4799101.1
PS010552.1	445427	446023	KAL4799102.1
PS010552.1	447228	448752	KAL4799103.1
PS010552.1	448835	449564	KAL4799104.1
PS010552.1	449796	451404	KAL4799105.1
PS010552.1	451565	454768	KAL4799106.1
PS010552.1	454881	456609	KAL4799107.1
PS010552.1	456668	459606	KAL4799108.1
PS010552.1	459747	461705	KAL4799109.1
PS010552.1	461932	463402	KAL4799110.1
PS010552.1	464372	468860	KAL4799111.1
PS010552.1	469070	471434	KAL4799112.1
PS010552.1	474658	476565	KAL4799113.1
PS010552.1	476768	477920	KAL4799114.1
PS010552.1	477932	479354	KAL4799115.1
PS010552.1	479354	481223	KAL4799116.1
PS010552.1	481491	482086	KAL4799117.1
PS010552.1	482169	483336	KAL4799118.1
PS010552.1	483464	484172	KAL4799119.1
PS010552.1	484182	484689	KAL4799120.1
PS010552.1	484950	486462	KAL4799121.1
PS010552.1	486872	489223	KAL4799122.1
PS010552.1	489377	490283	KAL4799123.1
PS010552.1	491579	492578	KAL4799124.1
PS010552.1	492747	493905	KAL4799125.1
PS010552.1	494687	497213	KAL4799126.1
PS010552.1	498376	499408	KAL4799127.1
PS010552.1	499335	503920	KAL4799128.1
PS010552.1	503923	505969	KAL4799129.1
PS010552.1	505973	508341	KAL4799130.1
PS010552.1	513975	514536	KAL4799131.1
PS010552.1	518324	521577	KAL4799132.1
PS010552.1	522567	526687	KAL4799133.1
PS010552.1	527488	530128	KAL4799134.1
PS010552.1	530726	531245	KAL4799135.1
PS010552.1	532360	534490	KAL4799136.1
PS010552.1	534490	537384	KAL4799137.1
PS010552.1	538283	539501	KAL4799138.1
PS010552.1	539953	540873	KAL4799139.1
PS010552.1	541034	542220	KAL4799140.1
PS010552.1	543088	543499	KAL4799141.1
PS010552.1	544227	545059	KAL4799142.1
PS010552.1	545571	548133	KAL4799143.1
PS010552.1	549081	549999	KAL4799144.1
PS010552.1	551447	553404	KAL4799145.1
PS010552.1	553750	556429	KAL4799146.1
PS010552.1	556765	558463	KAL4799147.1
PS010552.1	560274	562238	KAL4799148.1
PS010552.1	562388	565700	KAL4799149.1
PS010552.1	566396	569668	KAL4799150.1
PS010553.1	2362	4850	KAL4798741.1
PS010553.1	6549	7891	KAL4798742.1
PS010553.1	7923	9980	KAL4798743.1
PS010553.1	10132	11932	KAL4798744.1
PS010553.1	11933	13287	KAL4798745.1
PS010553.1	19307	20265	KAL4798746.1
PS010553.1	20409	21742	KAL4798747.1
PS010553.1	23587	27448	KAL4798748.1
PS010553.1	29361	34831	KAL4798749.1
PS010553.1	39668	40449	KAL4798750.1
PS010553.1	40476	43896	KAL4798751.1
PS010553.1	44755	46498	KAL4798752.1
PS010553.1	48775	50719	KAL4798753.1
PS010553.1	56079	58479	KAL4798754.1
PS010553.1	58572	61218	KAL4798755.1
PS010553.1	61739	62174	KAL4798756.1
PS010553.1	62427	62777	KAL4798757.1
PS010553.1	62796	63084	KAL4798758.1
PS010553.1	64998	67979	KAL4798759.1
PS010553.1	68142	69907	KAL4798760.1
PS010553.1	71314	72737	KAL4798761.1
PS010553.1	73126	74529	KAL4798762.1
PS010553.1	75231	77781	KAL4798763.1
PS010553.1	78023	78966	KAL4798764.1
PS010553.1	79072	80118	KAL4798765.1
PS010553.1	81424	83180	KAL4798766.1
PS010553.1	83124	85198	KAL4798767.1
PS010553.1	85128	87147	KAL4798768.1
PS010553.1	88327	90741	KAL4798769.1
PS010553.1	90757	91969	KAL4798770.1
PS010553.1	92161	94269	KAL4798771.1
PS010553.1	94255	97628	KAL4798772.1
PS010553.1	98784	99586	KAL4798773.1
PS010553.1	99489	100349	KAL4798774.1
PS010553.1	100977	101627	KAL4798775.1
PS010553.1	101765	102922	KAL4798776.1
PS010553.1	110171	112696	KAL4798777.1
PS010553.1	112951	114013	KAL4798778.1
PS010553.1	115112	115866	KAL4798779.1
PS010553.1	118427	122557	KAL4798780.1
PS010553.1	122723	124629	KAL4798781.1
PS010553.1	126606	128295	KAL4798782.1
PS010553.1	128481	130251	KAL4798783.1
PS010553.1	130373	131885	KAL4798784.1
PS010553.1	132336	134034	KAL4798785.1
PS010553.1	134265	137729	KAL4798786.1
PS010553.1	138478	141055	KAL4798787.1
PS010553.1	141580	145242	KAL4798788.1
PS010553.1	145470	147532	KAL4798789.1
PS010553.1	147945	148506	KAL4798790.1
PS010553.1	150575	152151	KAL4798791.1
PS010553.1	152501	153355	KAL4798792.1
PS010553.1	153612	156289	KAL4798793.1
PS010553.1	156909	158296	KAL4798794.1
PS010553.1	158825	160559	KAL4798795.1
PS010553.1	160684	161343	KAL4798796.1
PS010553.1	166170	172934	KAL4798797.1
PS010553.1	173019	173994	KAL4798798.1
PS010553.1	177631	178872	KAL4798799.1
PS010553.1	184630	188757	KAL4798800.1
PS010553.1	192675	193298	KAL4798801.1
PS010553.1	193349	195654	KAL4798802.1
PS010553.1	196107	197934	KAL4798803.1
PS010553.1	198640	203701	KAL4798804.1
PS010553.1	204455	205742	KAL4798805.1
PS010553.1	209087	210602	KAL4798806.1
PS010553.1	211240	212915	KAL4798807.1
PS010553.1	214140	216473	KAL4798808.1
PS010553.1	216571	218299	KAL4798809.1
PS010553.1	218978	219775	KAL4798810.1
PS010553.1	219902	222677	KAL4798811.1
PS010553.1	223373	223959	KAL4798812.1
PS010553.1	224363	225545	KAL4798813.1
PS010553.1	226119	227768	KAL4798814.1
PS010553.1	228892	231283	KAL4798815.1
PS010553.1	233348	234457	KAL4798816.1
PS010553.1	234416	235155	KAL4798817.1
PS010553.1	235072	236030	KAL4798818.1
PS010553.1	239707	241503	KAL4798819.1
PS010553.1	242139	245786	KAL4798820.1
PS010553.1	247494	250810	KAL4798821.1
PS010553.1	251631	252492	KAL4798822.1
PS010553.1	254294	257797	KAL4798823.1
PS010553.1	258086	258992	KAL4798824.1
PS010553.1	259456	260774	KAL4798825.1
PS010553.1	260765	262863	KAL4798826.1
PS010553.1	262863	264729	KAL4798827.1
PS010553.1	264884	269914	KAL4798828.1
PS010553.1	270379	272702	KAL4798829.1
PS010553.1	272782	273455	KAL4798830.1
PS010553.1	274465	276877	KAL4798831.1
PS010553.1	277096	278279	KAL4798832.1
PS010553.1	278058	280236	KAL4798833.1
PS010553.1	280869	283334	KAL4798834.1
PS010553.1	283411	285411	KAL4798835.1
PS010553.1	292930	294147	KAL4798836.1
PS010553.1	295501	297174	KAL4798837.1
PS010553.1	298182	298819	KAL4798838.1
PS010553.1	299048	300759	KAL4798839.1
PS010553.1	301107	302877	KAL4798840.1
PS010553.1	302937	303436	KAL4798841.1
PS010553.1	304187	305781	KAL4798842.1
PS010553.1	306609	309533	KAL4798843.1
PS010553.1	309803	311435	KAL4798844.1
PS010553.1	311574	312665	KAL4798845.1
PS010553.1	313294	316698	KAL4798846.1
PS010553.1	317368	318567	KAL4798847.1
PS010553.1	319590	321204	KAL4798848.1
PS010553.1	321241	324028	KAL4798849.1
PS010553.1	324555	327260	KAL4798850.1
PS010553.1	327418	329759	KAL4798851.1
PS010553.1	330285	332162	KAL4798852.1
PS010553.1	332213	333751	KAL4798853.1
PS010553.1	333681	334196	KAL4798854.1
PS010553.1	334255	335564	KAL4798855.1
PS010553.1	336351	338555	KAL4798856.1
PS010553.1	340202	341556	KAL4798857.1
PS010553.1	342668	344912	KAL4798858.1
PS010553.1	345254	346646	KAL4798859.1
PS010553.1	347299	349153	KAL4798860.1
PS010553.1	349359	350454	KAL4798861.1
PS010553.1	350951	352029	KAL4798862.1
PS010553.1	352029	352855	KAL4798863.1
PS010553.1	354403	356539	KAL4798864.1
PS010553.1	361706	363910	KAL4798865.1
PS010553.1	364591	367133	KAL4798866.1
PS010553.1	367397	368264	KAL4798867.1
PS010553.1	368756	369411	KAL4798868.1
PS010553.1	369599	370765	KAL4798869.1
PS010553.1	370981	372267	KAL4798870.1
PS010553.1	372510	377321	KAL4798871.1
PS010553.1	377407	377778	KAL4798872.1
PS010553.1	378046	382246	KAL4798873.1
PS010553.1	381940	383395	KAL4798874.1
PS010553.1	384067	386280	KAL4798875.1
PS010553.1	386372	387650	KAL4798876.1
PS010553.1	387665	391104	KAL4798877.1
PS010553.1	391020	392491	KAL4798878.1
PS010553.1	392921	394863	KAL4798879.1
PS010553.1	395369	397283	KAL4798880.1
PS010553.1	397495	400250	KAL4798881.1
PS010553.1	400377	401574	KAL4798882.1
PS010553.1	402088	405642	KAL4798883.1
PS010553.1	406954	408568	KAL4798884.1
PS010553.1	409639	410162	KAL4798885.1
PS010553.1	411456	414103	KAL4798886.1
PS010553.1	414980	415823	KAL4798887.1
PS010553.1	415850	417130	KAL4798888.1
PS010553.1	417493	419471	KAL4798889.1
PS010553.1	420618	422016	KAL4798890.1
PS010553.1	422144	422608	KAL4798891.1
PS010553.1	423066	424413	KAL4798892.1
PS010553.1	424835	430011	KAL4798893.1
PS010553.1	430703	433087	KAL4798894.1
PS010553.1	434236	436631	KAL4798895.1
PS010553.1	436736	438847	KAL4798896.1
PS010553.1	438963	440093	KAL4798897.1
PS010553.1	440184	442000	KAL4798898.1
PS010553.1	442444	445747	KAL4798899.1
PS010553.1	446261	447421	KAL4798900.1
PS010553.1	448257	450142	KAL4798901.1
PS010553.1	450328	451735	KAL4798902.1
PS010553.1	452086	453429	KAL4798903.1
PS010553.1	453496	455396	KAL4798904.1
PS010553.1	455396	456953	KAL4798905.1
PS010553.1	459243	460969	KAL4798906.1
PS010553.1	461793	465254	KAL4798907.1
PS010553.1	465521	467017	KAL4798908.1
PS010553.1	468578	470229	KAL4798909.1
PS010553.1	471031	473296	KAL4798910.1
PS010553.1	473276	474125	KAL4798911.1
PS010553.1	474154	476295	KAL4798912.1
PS010553.1	476608	479555	KAL4798913.1
PS010553.1	479611	482577	KAL4798914.1
PS010553.1	482776	486108	KAL4798915.1
PS010553.1	486256	487831	KAL4798916.1
PS010553.1	488427	493850	KAL4798917.1
PS010553.1	494040	495705	KAL4798918.1
PS010553.1	495894	498399	KAL4798919.1
PS010553.1	498530	500284	KAL4798920.1
PS010553.1	500195	501214	KAL4798921.1
PS010553.1	501438	501914	KAL4798922.1
PS010553.1	502364	505641	KAL4798923.1
PS010553.1	506355	509229	KAL4798924.1
PS010553.1	509337	510982	KAL4798925.1
PS010553.1	510982	511823	KAL4798926.1
PS010553.1	511823	513455	KAL4798927.1
PS010553.1	514369	516981	KAL4798928.1
PS010553.1	518449	521719	KAL4798929.1
PS010553.1	521719	523545	KAL4798930.1
PS010553.1	524195	526707	KAL4798931.1
PS010553.1	527480	533164	KAL4798932.1
PS010553.1	534093	538318	KAL4798933.1
PS010553.1	538634	540712	KAL4798934.1
PS010553.1	540670	542120	KAL4798935.1
PS010553.1	541700	542181	KAL4798936.1
PS010553.1	543095	544057	KAL4798937.1
PS010553.1	544353	545316	KAL4798938.1
PS010553.1	545710	546619	KAL4798939.1
PS010553.1	547139	549796	KAL4798940.1
PS010553.1	549797	554096	KAL4798941.1
PS010553.1	555825	559919	KAL4798942.1
PS010553.1	561020	561929	KAL4798943.1
PS010553.1	561939	563376	KAL4798944.1
PS010554.1	9457	10963	KAL4798541.1
PS010554.1	11048	13040	KAL4798542.1
PS010554.1	13671	14064	KAL4798543.1
PS010554.1	14465	14991	KAL4798544.1
PS010554.1	15976	16769	KAL4798545.1
PS010554.1	17284	20629	KAL4798546.1
PS010554.1	20810	21155	KAL4798547.1
PS010554.1	22083	23746	KAL4798548.1
PS010554.1	24312	25796	KAL4798549.1
PS010554.1	26170	27306	KAL4798550.1
PS010554.1	28115	29779	KAL4798551.1
PS010554.1	31367	32831	KAL4798552.1
PS010554.1	33489	34882	KAL4798553.1
PS010554.1	37318	38665	KAL4798554.1
PS010554.1	39969	40853	KAL4798555.1
PS010554.1	41303	43562	KAL4798556.1
PS010554.1	44359	49669	KAL4798557.1
PS010554.1	50310	55020	KAL4798558.1
PS010554.1	56922	57500	KAL4798559.1
PS010554.1	58358	62081	KAL4798560.1
PS010554.1	63377	67701	KAL4798561.1
PS010554.1	68053	69155	KAL4798562.1
PS010554.1	69386	71632	KAL4798563.1
PS010554.1	72086	73006	KAL4798564.1
PS010554.1	73104	76872	KAL4798565.1
PS010554.1	77189	78241	KAL4798566.1
PS010554.1	80498	80898	KAL4798567.1
PS010554.1	81774	83490	KAL4798568.1
PS010554.1	84372	85469	KAL4798569.1
PS010554.1	85882	89218	KAL4798570.1
PS010554.1	90183	90655	KAL4798571.1
PS010554.1	91213	92097	KAL4798572.1
PS010554.1	92606	99354	KAL4798573.1
PS010554.1	100300	100612	KAL4798574.1
PS010554.1	101598	104332	KAL4798575.1
PS010554.1	105382	106004	KAL4798576.1
PS010554.1	106087	108798	KAL4798577.1
PS010554.1	108848	109967	KAL4798578.1
PS010554.1	110067	112015	KAL4798579.1
PS010554.1	112362	113611	KAL4798580.1
PS010554.1	114485	116999	KAL4798581.1
PS010554.1	117419	119167	KAL4798582.1
PS010554.1	119227	121699	KAL4798583.1
PS010554.1	121827	123307	KAL4798584.1
PS010554.1	123507	125733	KAL4798585.1
PS010554.1	126067	127282	KAL4798586.1
PS010554.1	127559	132655	KAL4798587.1
PS010554.1	137098	137593	KAL4798588.1
PS010554.1	139777	141574	KAL4798589.1
PS010554.1	142601	143927	KAL4798590.1
PS010554.1	144155	146090	KAL4798591.1
PS010554.1	146324	147839	KAL4798592.1
PS010554.1	148312	149113	KAL4798593.1
PS010554.1	149623	150092	KAL4798594.1
PS010554.1	150610	151970	KAL4798595.1
PS010554.1	152015	153226	KAL4798596.1
PS010554.1	153582	154560	KAL4798597.1
PS010554.1	154753	156132	KAL4798598.1
PS010554.1	156230	159847	KAL4798599.1
PS010554.1	160338	162691	KAL4798600.1
PS010554.1	163846	164698	KAL4798601.1
PS010554.1	165086	166752	KAL4798602.1
PS010554.1	167481	169030	KAL4798603.1
PS010554.1	170232	172129	KAL4798604.1
PS010554.1	173142	175583	KAL4798605.1
PS010554.1	175818	177786	KAL4798606.1
PS010554.1	178160	179717	KAL4798607.1
PS010554.1	180116	182211	KAL4798608.1
PS010554.1	182315	183706	KAL4798609.1
PS010554.1	183643	185176	KAL4798610.1
PS010554.1	187295	191560	KAL4798611.1
PS010554.1	191960	194683	KAL4798612.1
PS010554.1	194787	195748	KAL4798613.1
PS010554.1	196152	197039	KAL4798614.1
PS010554.1	197253	200042	KAL4798615.1
PS010554.1	202005	203915	KAL4798616.1
PS010554.1	204441	206771	KAL4798617.1
PS010554.1	206384	207343	KAL4798618.1
PS010554.1	207400	208616	KAL4798619.1
PS010554.1	209318	211211	KAL4798620.1
PS010554.1	211863	214071	KAL4798621.1
PS010554.1	214469	215681	KAL4798622.1
PS010554.1	218014	220053	KAL4798623.1
PS010554.1	220418	222736	KAL4798624.1
PS010554.1	222763	223982	KAL4798625.1
PS010554.1	223945	226478	KAL4798626.1
PS010554.1	226660	229194	KAL4798627.1
PS010554.1	229334	230534	KAL4798628.1
PS010554.1	230532	232473	KAL4798629.1
PS010554.1	232456	236807	KAL4798630.1
PS010554.1	237398	238836	KAL4798631.1
PS010554.1	240422	243601	KAL4798632.1
PS010554.1	243856	247384	KAL4798633.1
PS010554.1	247599	251721	KAL4798634.1
PS010554.1	252072	252902	KAL4798635.1
PS010554.1	254418	256047	KAL4798636.1
PS010554.1	256059	256697	KAL4798638.1
PS010554.1	256059	257799	KAL4798637.1
PS010554.1	258471	268375	KAL4798639.1
PS010554.1	273653	274992	KAL4798640.1
PS010554.1	282964	284627	KAL4798641.1
PS010554.1	285582	286904	KAL4798642.1
PS010554.1	287818	288907	KAL4798643.1
PS010554.1	289449	292303	KAL4798644.1
PS010554.1	293612	296493	KAL4798645.1
PS010554.1	296668	298861	KAL4798646.1
PS010554.1	298960	300697	KAL4798647.1
PS010554.1	301851	305085	KAL4798648.1
PS010554.1	306448	310040	KAL4798649.1
PS010554.1	310227	311950	KAL4798650.1
PS010554.1	312405	313525	KAL4798651.1
PS010554.1	313856	315562	KAL4798652.1
PS010554.1	316365	318400	KAL4798653.1
PS010554.1	318453	319617	KAL4798654.1
PS010554.1	321179	322898	KAL4798655.1
PS010554.1	321731	322898	KAL4798656.1
PS010554.1	323574	325973	KAL4798657.1
PS010554.1	326736	328358	KAL4798658.1
PS010554.1	328530	330287	KAL4798659.1
PS010554.1	330429	333480	KAL4798660.1
PS010554.1	333530	335434	KAL4798661.1
PS010554.1	335606	336317	KAL4798662.1
PS010554.1	337051	338303	KAL4798663.1
PS010554.1	339027	339901	KAL4798664.1
PS010554.1	340251	345133	KAL4798665.1
PS010554.1	348014	349648	KAL4798666.1
PS010554.1	349663	352920	KAL4798667.1
PS010554.1	353132	357581	KAL4798668.1
PS010554.1	358627	359938	KAL4798669.1
PS010554.1	360232	360859	KAL4798670.1
PS010554.1	360859	361633	KAL4798671.1
PS010554.1	363053	366850	KAL4798672.1
PS010554.1	366959	368737	KAL4798673.1
PS010554.1	368663	369984	KAL4798674.1
PS010554.1	370248	371997	KAL4798675.1
PS010554.1	372345	374526	KAL4798676.1
PS010554.1	374946	376934	KAL4798677.1
PS010554.1	377688	378333	KAL4798678.1
PS010554.1	378847	381524	KAL4798679.1
PS010554.1	382666	384364	KAL4798680.1
PS010554.1	385132	387094	KAL4798681.1
PS010554.1	387222	388327	KAL4798682.1
PS010554.1	388285	392856	KAL4798683.1
PS010554.1	393060	395350	KAL4798684.1
PS010554.1	395552	397234	KAL4798685.1
PS010554.1	397242	399036	KAL4798686.1
PS010554.1	399393	401387	KAL4798687.1
PS010554.1	401781	403667	KAL4798688.1
PS010554.1	403850	408683	KAL4798689.1
PS010554.1	408908	410386	KAL4798690.1
PS010554.1	412571	413510	KAL4798691.1
PS010554.1	415564	417391	KAL4798692.1
PS010554.1	417881	420928	KAL4798693.1
PS010554.1	421305	423109	KAL4798694.1
PS010554.1	423637	424926	KAL4798695.1
PS010554.1	425310	426243	KAL4798696.1
PS010554.1	427697	429621	KAL4798697.1
PS010554.1	431652	433156	KAL4798698.1
PS010554.1	433865	440717	KAL4798699.1
PS010554.1	441973	443251	KAL4798700.1
PS010554.1	443580	445538	KAL4798701.1
PS010554.1	445976	447715	KAL4798702.1
PS010554.1	448364	450188	KAL4798703.1
PS010554.1	449925	452189	KAL4798704.1
PS010554.1	455065	455507	KAL4798705.1
PS010554.1	455348	455643	KAL4798706.1
PS010554.1	456431	458025	KAL4798707.1
PS010554.1	458207	459194	KAL4798708.1
PS010554.1	461515	462155	KAL4798709.1
PS010554.1	464254	466205	KAL4798710.1
PS010554.1	466635	468066	KAL4798711.1
PS010554.1	468805	470521	KAL4798712.1
PS010554.1	471078	473589	KAL4798713.1
PS010554.1	473445	476925	KAL4798714.1
PS010554.1	478773	479942	KAL4798715.1
PS010554.1	487065	490128	KAL4798716.1
PS010554.1	491681	492120	KAL4798717.1
PS010554.1	492160	498126	KAL4798718.1
PS010554.1	499788	501184	KAL4798719.1
PS010554.1	501870	503220	KAL4798720.1
PS010554.1	504877	507144	KAL4798721.1
PS010554.1	507465	509375	KAL4798722.1
PS010554.1	509562	511944	KAL4798723.1
PS010554.1	512438	516457	KAL4798724.1
PS010554.1	517324	518478	KAL4798725.1
PS010554.1	518617	520010	KAL4798726.1
PS010554.1	520018	522339	KAL4798727.1
PS010554.1	522294	523609	KAL4798728.1
PS010554.1	523964	525180	KAL4798729.1
PS010554.1	525517	528683	KAL4798730.1
PS010554.1	528717	532019	KAL4798731.1
PS010554.1	533197	535162	KAL4798732.1
PS010554.1	539319	540983	KAL4798733.1
PS010554.1	542961	546349	KAL4798734.1
PS010554.1	546953	547892	KAL4798735.1
PS010554.1	548492	551040	KAL4798736.1
PS010554.1	551195	551759	KAL4798737.1
PS010554.1	551636	553043	KAL4798738.1
PS010554.1	553220	557147	KAL4798739.1
PS010554.1	557798	560482	KAL4798740.1
PS010555.1	1550	3440	KAL4798327.1
PS010555.1	4862	5735	KAL4798328.1
PS010555.1	5881	7379	KAL4798329.1
PS010555.1	8659	9928	KAL4798330.1
PS010555.1	10328	16130	KAL4798331.1
PS010555.1	16145	18261	KAL4798332.1
PS010555.1	19153	22238	KAL4798333.1
PS010555.1	22737	23525	KAL4798334.1
PS010555.1	23525	26771	KAL4798335.1
PS010555.1	27968	33741	KAL4798336.1
PS010555.1	34564	36953	KAL4798337.1
PS010555.1	40095	42370	KAL4798338.1
PS010555.1	43220	44482	KAL4798339.1
PS010555.1	45182	49445	KAL4798340.1
PS010555.1	49446	50903	KAL4798341.1
PS010555.1	51050	52110	KAL4798342.1
PS010555.1	52202	52830	KAL4798343.1
PS010555.1	53958	55515	KAL4798344.1
PS010555.1	55417	57681	KAL4798345.1
PS010555.1	58830	60277	KAL4798346.1
PS010555.1	60293	61342	KAL4798347.1
PS010555.1	61385	62060	KAL4798348.1
PS010555.1	62431	62908	KAL4798349.1
PS010555.1	67009	67534	KAL4798350.1
PS010555.1	67826	69741	KAL4798351.1
PS010555.1	71157	71975	KAL4798352.1
PS010555.1	73176	74305	KAL4798353.1
PS010555.1	76261	77183	KAL4798354.1
PS010555.1	78682	80521	KAL4798355.1
PS010555.1	81975	84804	KAL4798356.1
PS010555.1	84846	86166	KAL4798357.1
PS010555.1	86209	88664	KAL4798358.1
PS010555.1	90443	91253	KAL4798359.1
PS010555.1	92334	93492	KAL4798360.1
PS010555.1	94261	95053	KAL4798361.1
PS010555.1	95181	96817	KAL4798362.1
PS010555.1	97724	99308	KAL4798363.1
PS010555.1	99763	100463	KAL4798364.1
PS010555.1	104914	105780	KAL4798365.1
PS010555.1	106290	113069	KAL4798366.1
PS010555.1	113774	115825	KAL4798367.1
PS010555.1	116383	117411	KAL4798368.1
PS010555.1	122788	123607	KAL4798369.1
PS010555.1	124075	124819	KAL4798370.1
PS010555.1	125508	126129	KAL4798371.1
PS010555.1	128094	128542	KAL4798372.1
PS010555.1	129260	129641	KAL4798373.1
PS010555.1	130813	132125	KAL4798374.1
PS010555.1	132458	134027	KAL4798375.1
PS010555.1	134522	135719	KAL4798376.1
PS010555.1	135825	138258	KAL4798377.1
PS010555.1	138857	141074	KAL4798378.1
PS010555.1	141278	142337	KAL4798379.1
PS010555.1	143227	143828	KAL4798380.1
PS010555.1	146138	146972	KAL4798381.1
PS010555.1	149379	151263	KAL4798382.1
PS010555.1	152558	154127	KAL4798383.1
PS010555.1	154085	155422	KAL4798384.1
PS010555.1	155517	157239	KAL4798385.1
PS010555.1	159432	160313	KAL4798386.1
PS010555.1	160463	162512	KAL4798387.1
PS010555.1	163061	165247	KAL4798388.1
PS010555.1	167422	169630	KAL4798389.1
PS010555.1	170087	171415	KAL4798390.1
PS010555.1	172602	174447	KAL4798391.1
PS010555.1	176988	177864	KAL4798392.1
PS010555.1	178564	179539	KAL4798393.1
PS010555.1	179940	181172	KAL4798394.1
PS010555.1	181478	183624	KAL4798395.1
PS010555.1	183631	186092	KAL4798396.1
PS010555.1	186940	187558	KAL4798397.1
PS010555.1	188366	189213	KAL4798398.1
PS010555.1	189252	190937	KAL4798399.1
PS010555.1	191820	192968	KAL4798400.1
PS010555.1	193333	194422	KAL4798401.1
PS010555.1	194628	197050	KAL4798402.1
PS010555.1	197967	199348	KAL4798403.1
PS010555.1	201217	202194	KAL4798404.1
PS010555.1	202947	203985	KAL4798405.1
PS010555.1	204082	205042	KAL4798406.1
PS010555.1	207118	209261	KAL4798407.1
PS010555.1	212671	214374	KAL4798408.1
PS010555.1	215553	217077	KAL4798409.1
PS010555.1	217093	218879	KAL4798410.1
PS010555.1	218955	220737	KAL4798411.1
PS010555.1	221339	222733	KAL4798412.1
PS010555.1	223352	225503	KAL4798413.1
PS010555.1	226454	228533	KAL4798414.1
PS010555.1	228860	229295	KAL4798415.1
PS010555.1	230358	230826	KAL4798416.1
PS010555.1	233008	233326	KAL4798417.1
PS010555.1	233566	236545	KAL4798418.1
PS010555.1	236912	237683	KAL4798419.1
PS010555.1	237696	239729	KAL4798420.1
PS010555.1	239834	241152	KAL4798421.1
PS010555.1	241264	241973	KAL4798422.1
PS010555.1	242250	244414	KAL4798423.1
PS010555.1	245440	259281	KAL4798424.1
PS010555.1	259632	260957	KAL4798425.1
PS010555.1	261519	268888	KAL4798426.1
PS010555.1	269537	270120	KAL4798427.1
PS010555.1	272348	272704	KAL4798428.1
PS010555.1	275426	277058	KAL4798429.1
PS010555.1	277646	277916	KAL4798430.1
PS010555.1	279701	281681	KAL4798431.1
PS010555.1	282052	283097	KAL4798432.1
PS010555.1	284701	286636	KAL4798433.1
PS010555.1	287508	288324	KAL4798434.1
PS010555.1	288372	288999	KAL4798435.1
PS010555.1	289200	290351	KAL4798436.1
PS010555.1	291082	292196	KAL4798437.1
PS010555.1	293145	294379	KAL4798438.1
PS010555.1	295220	296147	KAL4798439.1
PS010555.1	297534	299356	KAL4798440.1
PS010555.1	299937	301076	KAL4798441.1
PS010555.1	301420	302650	KAL4798442.1
PS010555.1	303030	304296	KAL4798443.1
PS010555.1	305133	306535	KAL4798444.1
PS010555.1	306595	308120	KAL4798445.1
PS010555.1	308744	311933	KAL4798446.1
PS010555.1	311934	313789	KAL4798447.1
PS010555.1	313727	316303	KAL4798448.1
PS010555.1	316485	317715	KAL4798449.1
PS010555.1	317877	321357	KAL4798450.1
PS010555.1	321936	324825	KAL4798451.1
PS010555.1	326846	328885	KAL4798452.1
PS010555.1	329218	330573	KAL4798453.1
PS010555.1	330689	331654	KAL4798454.1
PS010555.1	331654	333511	KAL4798455.1
PS010555.1	334168	336437	KAL4798456.1
PS010555.1	336561	341182	KAL4798457.1
PS010555.1	342641	344028	KAL4798458.1
PS010555.1	344725	346040	KAL4798459.1
PS010555.1	348549	349081	KAL4798460.1
PS010555.1	349210	350774	KAL4798461.1
PS010555.1	351612	352237	KAL4798462.1
PS010555.1	353776	356086	KAL4798463.1
PS010555.1	357043	358338	KAL4798464.1
PS010555.1	359536	361242	KAL4798465.1
PS010555.1	365154	365734	KAL4798466.1
PS010555.1	366027	367188	KAL4798467.1
PS010555.1	369223	371763	KAL4798468.1
PS010555.1	372582	373209	KAL4798469.1
PS010555.1	373968	375138	KAL4798470.1
PS010555.1	375268	376046	KAL4798471.1
PS010555.1	376080	377026	KAL4798472.1
PS010555.1	377126	379241	KAL4798473.1
PS010555.1	379241	381765	KAL4798474.1
PS010555.1	381940	382667	KAL4798476.1
PS010555.1	381940	383198	KAL4798475.1
PS010555.1	384914	385877	KAL4798477.1
PS010555.1	386204	390283	KAL4798478.1
PS010555.1	393954	394883	KAL4798479.1
PS010555.1	396675	399762	KAL4798480.1
PS010555.1	405696	407235	KAL4798481.1
PS010555.1	407265	409385	KAL4798482.1
PS010555.1	412089	413034	KAL4798483.1
PS010555.1	415851	417759	KAL4798484.1
PS010555.1	418890	421006	KAL4798485.1
PS010555.1	422619	423962	KAL4798486.1
PS010555.1	424067	425644	KAL4798487.1
PS010555.1	426712	427666	KAL4798488.1
PS010555.1	429208	431076	KAL4798489.1
PS010555.1	431345	432321	KAL4798490.1
PS010555.1	432269	434218	KAL4798491.1
PS010555.1	434228	436071	KAL4798492.1
PS010555.1	436509	441419	KAL4798493.1
PS010555.1	441441	443758	KAL4798494.1
PS010555.1	444215	446545	KAL4798495.1
PS010555.1	446545	449187	KAL4798496.1
PS010555.1	449643	451989	KAL4798497.1
PS010555.1	451839	454296	KAL4798498.1
PS010555.1	454296	456201	KAL4798499.1
PS010555.1	456459	458977	KAL4798500.1
PS010555.1	459164	460167	KAL4798501.1
PS010555.1	460501	463033	KAL4798502.1
PS010555.1	463145	464153	KAL4798503.1
PS010555.1	464401	465451	KAL4798504.1
PS010555.1	465729	466898	KAL4798505.1
PS010555.1	467183	468670	KAL4798506.1
PS010555.1	468882	470467	KAL4798507.1
PS010555.1	470821	477108	KAL4798508.1
PS010555.1	477364	479917	KAL4798509.1
PS010555.1	480338	482566	KAL4798510.1
PS010555.1	482603	483449	KAL4798511.1
PS010555.1	483630	486693	KAL4798512.1
PS010555.1	486419	488466	KAL4798513.1
PS010555.1	488895	490383	KAL4798514.1
PS010555.1	491795	493662	KAL4798515.1
PS010555.1	493753	495403	KAL4798516.1
PS010555.1	495837	497262	KAL4798517.1
PS010555.1	497984	498485	KAL4798518.1
PS010555.1	499349	500642	KAL4798519.1
PS010555.1	500799	502054	KAL4798520.1
PS010555.1	502115	504211	KAL4798521.1
PS010555.1	504527	506522	KAL4798522.1
PS010555.1	506805	507823	KAL4798523.1
PS010555.1	508035	509436	KAL4798524.1
PS010555.1	509661	511406	KAL4798525.1
PS010555.1	511710	513541	KAL4798526.1
PS010555.1	513809	514776	KAL4798527.1
PS010555.1	514739	517446	KAL4798528.1
PS010555.1	517534	519418	KAL4798529.1
PS010555.1	519580	521433	KAL4798530.1
PS010555.1	521813	523409	KAL4798531.1
PS010555.1	523687	524107	KAL4798532.1
PS010555.1	524259	525117	KAL4798533.1
PS010555.1	525391	527331	KAL4798534.1
PS010555.1	527660	528732	KAL4798535.1
PS010555.1	528884	530925	KAL4798536.1
PS010555.1	531942	534294	KAL4798537.1
PS010555.1	535026	537886	KAL4798538.1
PS010555.1	538403	539652	KAL4798539.1
PS010555.1	539496	542153	KAL4798540.1
PS010556.1	303	1652	KAL4798135.1
PS010556.1	1788	2282	KAL4798136.1
PS010556.1	2605	3887	KAL4798137.1
PS010556.1	3692	6890	KAL4798138.1
PS010556.1	6819	7776	KAL4798139.1
PS010556.1	7998	10105	KAL4798140.1
PS010556.1	10432	14289	KAL4798141.1
PS010556.1	14387	15635	KAL4798142.1
PS010556.1	16572	19841	KAL4798143.1
PS010556.1	21250	22508	KAL4798144.1
PS010556.1	21780	25432	KAL4798145.1
PS010556.1	25518	27383	KAL4798146.1
PS010556.1	27623	31170	KAL4798147.1
PS010556.1	31722	32275	KAL4798148.1
PS010556.1	32962	35559	KAL4798149.1
PS010556.1	35560	40439	KAL4798150.1
PS010556.1	41296	43069	KAL4798151.1
PS010556.1	46797	49885	KAL4798152.1
PS010556.1	51075	52618	KAL4798153.1
PS010556.1	52990	54226	KAL4798154.1
PS010556.1	54225	56021	KAL4798155.1
PS010556.1	56237	58807	KAL4798156.1
PS010556.1	58849	60758	KAL4798157.1
PS010556.1	62200	63895	KAL4798158.1
PS010556.1	63914	66301	KAL4798159.1
PS010556.1	67105	69856	KAL4798160.1
PS010556.1	74018	76620	KAL4798161.1
PS010556.1	76918	78714	KAL4798162.1
PS010556.1	79615	80419	KAL4798163.1
PS010556.1	80411	82387	KAL4798164.1
PS010556.1	82597	86143	KAL4798165.1
PS010556.1	87302	88787	KAL4798166.1
PS010556.1	88889	90016	KAL4798167.1
PS010556.1	90988	92807	KAL4798168.1
PS010556.1	92774	95691	KAL4798169.1
PS010556.1	95828	97126	KAL4798170.1
PS010556.1	97125	99670	KAL4798171.1
PS010556.1	99773	102608	KAL4798172.1
PS010556.1	102608	103987	KAL4798173.1
PS010556.1	105481	107339	KAL4798174.1
PS010556.1	107605	108805	KAL4798175.1
PS010556.1	108905	114628	KAL4798176.1
PS010556.1	115039	116187	KAL4798177.1
PS010556.1	116459	118941	KAL4798178.1
PS010556.1	120173	124453	KAL4798179.1
PS010556.1	125323	129381	KAL4798180.1
PS010556.1	130539	131571	KAL4798181.1
PS010556.1	131571	133316	KAL4798182.1
PS010556.1	133561	134947	KAL4798183.1
PS010556.1	135832	136738	KAL4798184.1
PS010556.1	137184	139081	KAL4798185.1
PS010556.1	140886	141656	KAL4798186.1
PS010556.1	143463	145107	KAL4798187.1
PS010556.1	145672	147068	KAL4798188.1
PS010556.1	147215	149194	KAL4798189.1
PS010556.1	149902	150367	KAL4798190.1
PS010556.1	150457	152717	KAL4798191.1
PS010556.1	153481	155654	KAL4798192.1
PS010556.1	155948	156419	KAL4798193.1
PS010556.1	156218	157796	KAL4798194.1
PS010556.1	156426	156868	KAL4798195.1
PS010556.1	157883	160708	KAL4798196.1
PS010556.1	160708	161627	KAL4798197.1
PS010556.1	162437	165465	KAL4798198.1
PS010556.1	165493	167650	KAL4798199.1
PS010556.1	169829	171636	KAL4798200.1
PS010556.1	171743	174698	KAL4798201.1
PS010556.1	174618	176031	KAL4798202.1
PS010556.1	176504	178364	KAL4798203.1
PS010556.1	179320	182750	KAL4798204.1
PS010556.1	183284	185113	KAL4798205.1
PS010556.1	185359	188386	KAL4798206.1
PS010556.1	188650	192241	KAL4798207.1
PS010556.1	192505	194233	KAL4798208.1
PS010556.1	194331	198321	KAL4798209.1
PS010556.1	199429	202011	KAL4798210.1
PS010556.1	202696	205876	KAL4798211.1
PS010556.1	205877	206985	KAL4798212.1
PS010556.1	208783	210788	KAL4798213.1
PS010556.1	210857	212944	KAL4798214.1
PS010556.1	213151	214086	KAL4798215.1
PS010556.1	214179	215866	KAL4798216.1
PS010556.1	215866	217446	KAL4798217.1
PS010556.1	218652	220628	KAL4798218.1
PS010556.1	221996	222268	KAL4798219.1
PS010556.1	224601	225911	KAL4798220.1
PS010556.1	228997	233886	KAL4798221.1
PS010556.1	234999	239108	KAL4798222.1
PS010556.1	240388	241030	KAL4798223.1
PS010556.1	242046	243631	KAL4798224.1
PS010556.1	243647	244814	KAL4798225.1
PS010556.1	245647	246946	KAL4798226.1
PS010556.1	246724	249917	KAL4798227.1
PS010556.1	250024	256365	KAL4798228.1
PS010556.1	257212	260389	KAL4798229.1
PS010556.1	260390	261131	KAL4798230.1
PS010556.1	261323	262049	KAL4798231.1
PS010556.1	261806	262148	KAL4798232.1
PS010556.1	262465	264777	KAL4798233.1
PS010556.1	265224	267168	KAL4798234.1
PS010556.1	268142	270380	KAL4798235.1
PS010556.1	270507	272117	KAL4798236.1
PS010556.1	272279	277114	KAL4798237.1
PS010556.1	278131	279924	KAL4798238.1
PS010556.1	279700	281022	KAL4798239.1
PS010556.1	281912	283348	KAL4798240.1
PS010556.1	285852	286327	KAL4798241.1
PS010556.1	287289	289918	KAL4798242.1
PS010556.1	289987	292646	KAL4798243.1
PS010556.1	292646	294554	KAL4798244.1
PS010556.1	295284	296130	KAL4798245.1
PS010556.1	297041	299879	KAL4798246.1
PS010556.1	299879	302377	KAL4798247.1
PS010556.1	302377	303636	KAL4798248.1
PS010556.1	303638	305747	KAL4798249.1
PS010556.1	305891	306894	KAL4798250.1
PS010556.1	307362	309234	KAL4798251.1
PS010556.1	309585	310996	KAL4798252.1
PS010556.1	313702	314862	KAL4798253.1
PS010556.1	315207	316609	KAL4798254.1
PS010556.1	317279	325410	KAL4798255.1
PS010556.1	325616	326395	KAL4798256.1
PS010556.1	326864	327880	KAL4798257.1
PS010556.1	328918	329647	KAL4798258.1
PS010556.1	330918	332462	KAL4798259.1
PS010556.1	333014	335091	KAL4798260.1
PS010556.1	335717	340289	KAL4798261.1
PS010556.1	340667	341259	KAL4798262.1
PS010556.1	341460	344943	KAL4798263.1
PS010556.1	348076	349771	KAL4798264.1
PS010556.1	350200	351289	KAL4798265.1
PS010556.1	351774	352507	KAL4798266.1
PS010556.1	354542	355509	KAL4798267.1
PS010556.1	366412	368837	KAL4798268.1
PS010556.1	369244	369856	KAL4798269.1
PS010556.1	369856	372151	KAL4798270.1
PS010556.1	371896	372486	KAL4798271.1
PS010556.1	373150	374792	KAL4798272.1
PS010556.1	375837	378529	KAL4798273.1
PS010556.1	378509	379349	KAL4798274.1
PS010556.1	379678	381332	KAL4798275.1
PS010556.1	382724	384551	KAL4798276.1
PS010556.1	384768	385519	KAL4798277.1
PS010556.1	385657	386818	KAL4798278.1
PS010556.1	389522	390544	KAL4798279.1
PS010556.1	392272	396125	KAL4798280.1
PS010556.1	397018	397314	KAL4798281.1
PS010556.1	398823	399843	KAL4798282.1
PS010556.1	402895	404286	KAL4798283.1
PS010556.1	410671	412406	KAL4798284.1
PS010556.1	412502	415206	KAL4798285.1
PS010556.1	415295	416778	KAL4798286.1
PS010556.1	416926	418713	KAL4798287.1
PS010556.1	418833	420808	KAL4798288.1
PS010556.1	420771	423166	KAL4798289.1
PS010556.1	423166	425465	KAL4798290.1
PS010556.1	425601	427255	KAL4798291.1
PS010556.1	427796	430606	KAL4798292.1
PS010556.1	431331	432428	KAL4798293.1
PS010556.1	432812	436326	KAL4798294.1
PS010556.1	437188	439604	KAL4798295.1
PS010556.1	440107	440779	KAL4798296.1
PS010556.1	441293	442760	KAL4798297.1
PS010556.1	443121	447714	KAL4798298.1
PS010556.1	448115	450182	KAL4798299.1
PS010556.1	449411	450792	KAL4798300.1
PS010556.1	450797	452020	KAL4798301.1
PS010556.1	452129	452882	KAL4798302.1
PS010556.1	453156	456639	KAL4798303.1
PS010556.1	456878	460782	KAL4798304.1
PS010556.1	461198	463461	KAL4798305.1
PS010556.1	464079	464732	KAL4798306.1
PS010556.1	465650	466541	KAL4798307.1
PS010556.1	466678	468602	KAL4798308.1
PS010556.1	468741	469859	KAL4798309.1
PS010556.1	470680	471998	KAL4798310.1
PS010556.1	475259	477668	KAL4798311.1
PS010556.1	482341	484420	KAL4798312.1
PS010556.1	484462	485062	KAL4798313.1
PS010556.1	485103	486832	KAL4798314.1
PS010556.1	487199	488601	KAL4798315.1
PS010556.1	489020	490484	KAL4798316.1
PS010556.1	492335	494716	KAL4798317.1
PS010556.1	494792	495785	KAL4798318.1
PS010556.1	496480	499233	KAL4798319.1
PS010556.1	500551	503017	KAL4798320.1
PS010556.1	503296	505093	KAL4798321.1
PS010556.1	504652	505656	KAL4798322.1
PS010556.1	505093	508173	KAL4798323.1
PS010556.1	508438	514540	KAL4798324.1
PS010556.1	515100	517398	KAL4798325.1
PS010556.1	517319	518852	KAL4798326.1
PS010557.1	1036	2921	KAL4797945.1
PS010557.1	3949	4357	KAL4797946.1
PS010557.1	6354	8373	KAL4797947.1
PS010557.1	15703	17581	KAL4797948.1
PS010557.1	21543	22516	KAL4797949.1
PS010557.1	24535	28297	KAL4797950.1
PS010557.1	28202	29169	KAL4797951.1
PS010557.1	29996	32777	KAL4797952.1
PS010557.1	32796	33719	KAL4797953.1
PS010557.1	33719	34937	KAL4797954.1
PS010557.1	34992	37095	KAL4797955.1
PS010557.1	38175	42349	KAL4797956.1
PS010557.1	42487	47626	KAL4797957.1
PS010557.1	51048	54821	KAL4797958.1
PS010557.1	54850	56126	KAL4797959.1
PS010557.1	56600	60641	KAL4797960.1
PS010557.1	61102	63800	KAL4797961.1
PS010557.1	65649	68211	KAL4797962.1
PS010557.1	68211	68777	KAL4797963.1
PS010557.1	68791	72030	KAL4797964.1
PS010557.1	72176	73652	KAL4797965.1
PS010557.1	73714	75020	KAL4797966.1
PS010557.1	75129	77590	KAL4797967.1
PS010557.1	77631	81514	KAL4797968.1
PS010557.1	82737	89954	KAL4797969.1
PS010557.1	91469	93219	KAL4797970.1
PS010557.1	93534	94629	KAL4797971.1
PS010557.1	94456	96782	KAL4797972.1
PS010557.1	97028	99747	KAL4797973.1
PS010557.1	99743	102195	KAL4797974.1
PS010557.1	102325	103741	KAL4797975.1
PS010557.1	103147	103542	KAL4797976.1
PS010557.1	104328	105989	KAL4797977.1
PS010557.1	106209	110408	KAL4797978.1
PS010557.1	110170	113072	KAL4797979.1
PS010557.1	113485	116829	KAL4797980.1
PS010557.1	118077	119678	KAL4797981.1
PS010557.1	120368	123002	KAL4797982.1
PS010557.1	125163	126100	KAL4797983.1
PS010557.1	126182	127037	KAL4797984.1
PS010557.1	127437	129250	KAL4797985.1
PS010557.1	129436	131172	KAL4797986.1
PS010557.1	131609	135146	KAL4797987.1
PS010557.1	135054	137676	KAL4797988.1
PS010557.1	137971	139756	KAL4797989.1
PS010557.1	141800	143545	KAL4797990.1
PS010557.1	146292	147000	KAL4797991.1
PS010557.1	147454	149257	KAL4797992.1
PS010557.1	152258	154268	KAL4797993.1
PS010557.1	154693	157145	KAL4797994.1
PS010557.1	157619	159202	KAL4797995.1
PS010557.1	161537	162649	KAL4797996.1
PS010557.1	163329	165470	KAL4797997.1
PS010557.1	165948	166534	KAL4797998.1
PS010557.1	169266	170430	KAL4797999.1
PS010557.1	170444	172689	KAL4798000.1
PS010557.1	172960	173644	KAL4798001.1
PS010557.1	174939	176588	KAL4798002.1
PS010557.1	176460	177284	KAL4798003.1
PS010557.1	179034	179380	KAL4798004.1
PS010557.1	181543	183361	KAL4798005.1
PS010557.1	183885	185172	KAL4798006.1
PS010557.1	185176	188787	KAL4798007.1
PS010557.1	190761	192865	KAL4798008.1
PS010557.1	193921	194349	KAL4798009.1
PS010557.1	195315	196446	KAL4798010.1
PS010557.1	198144	198726	KAL4798011.1
PS010557.1	200763	201858	KAL4798012.1
PS010557.1	202648	204357	KAL4798013.1
PS010557.1	204339	206207	KAL4798014.1
PS010557.1	206938	213501	KAL4798015.1
PS010557.1	214480	218036	KAL4798016.1
PS010557.1	218430	219808	KAL4798017.1
PS010557.1	221127	223208	KAL4798018.1
PS010557.1	224021	226225	KAL4798019.1
PS010557.1	227265	228516	KAL4798020.1
PS010557.1	229861	232317	KAL4798021.1
PS010557.1	233074	234808	KAL4798022.1
PS010557.1	236353	236843	KAL4798023.1
PS010557.1	237331	238354	KAL4798024.1
PS010557.1	238866	239531	KAL4798025.1
PS010557.1	240374	242105	KAL4798026.1
PS010557.1	244880	247035	KAL4798027.1
PS010557.1	247263	250095	KAL4798028.1
PS010557.1	250306	252726	KAL4798029.1
PS010557.1	253027	253949	KAL4798030.1
PS010557.1	254047	254428	KAL4798031.1
PS010557.1	255673	256327	KAL4798032.1
PS010557.1	257029	257581	KAL4798033.1
PS010557.1	258379	258700	KAL4798034.1
PS010557.1	259008	262237	KAL4798035.1
PS010557.1	263218	264104	KAL4798036.1
PS010557.1	265421	266971	KAL4798037.1
PS010557.1	268027	269590	KAL4798038.1
PS010557.1	269761	270174	KAL4798039.1
PS010557.1	271074	274951	KAL4798040.1
PS010557.1	275291	276289	KAL4798041.1
PS010557.1	276556	278100	KAL4798042.1
PS010557.1	278593	279594	KAL4798043.1
PS010557.1	279708	282897	KAL4798044.1
PS010557.1	283025	285443	KAL4798045.1
PS010557.1	287475	291079	KAL4798046.1
PS010557.1	293668	295026	KAL4798047.1
PS010557.1	295486	300911	KAL4798048.1
PS010557.1	301090	302369	KAL4798049.1
PS010557.1	304354	305436	KAL4798050.1
PS010557.1	306860	309064	KAL4798051.1
PS010557.1	310168	316573	KAL4798052.1
PS010557.1	317639	322717	KAL4798053.1
PS010557.1	323185	324491	KAL4798054.1
PS010557.1	324801	326532	KAL4798055.1
PS010557.1	327162	329436	KAL4798056.1
PS010557.1	329726	330335	KAL4798057.1
PS010557.1	330589	332397	KAL4798058.1
PS010557.1	332506	333322	KAL4798059.1
PS010557.1	334043	334757	KAL4798060.1
PS010557.1	335415	337407	KAL4798061.1
PS010557.1	337647	339470	KAL4798062.1
PS010557.1	339946	341820	KAL4798063.1
PS010557.1	343628	345432	KAL4798064.1
PS010557.1	345649	346545	KAL4798065.1
PS010557.1	347022	350674	KAL4798066.1
PS010557.1	351689	352589	KAL4798067.1
PS010557.1	352935	354971	KAL4798068.1
PS010557.1	355428	355933	KAL4798069.1
PS010557.1	356609	358617	KAL4798070.1
PS010557.1	358727	360091	KAL4798071.1
PS010557.1	360870	361392	KAL4798072.1
PS010557.1	362419	363500	KAL4798073.1
PS010557.1	364243	365889	KAL4798074.1
PS010557.1	365819	366884	KAL4798075.1
PS010557.1	367528	368528	KAL4798076.1
PS010557.1	368800	369159	KAL4798077.1
PS010557.1	370428	372322	KAL4798078.1
PS010557.1	372695	374881	KAL4798079.1
PS010557.1	374882	376737	KAL4798080.1
PS010557.1	378352	379449	KAL4798081.1
PS010557.1	380422	382735	KAL4798082.1
PS010557.1	383171	383546	KAL4798083.1
PS010557.1	383754	387635	KAL4798084.1
PS010557.1	388554	389860	KAL4798085.1
PS010557.1	389873	391995	KAL4798086.1
PS010557.1	392247	393345	KAL4798087.1
PS010557.1	394144	395702	KAL4798088.1
PS010557.1	398577	403251	KAL4798089.1
PS010557.1	404333	408564	KAL4798090.1
PS010557.1	408965	409645	KAL4798091.1
PS010557.1	410918	414568	KAL4798092.1
PS010557.1	414928	416658	KAL4798093.1
PS010557.1	417322	418285	KAL4798094.1
PS010557.1	418285	420124	KAL4798095.1
PS010557.1	420851	423427	KAL4798096.1
PS010557.1	423427	425712	KAL4798097.1
PS010557.1	426092	426995	KAL4798098.1
PS010557.1	428523	431988	KAL4798099.1
PS010557.1	431979	435315	KAL4798100.1
PS010557.1	435311	437134	KAL4798101.1
PS010557.1	437473	437779	KAL4798102.1
PS010557.1	438068	439548	KAL4798103.1
PS010557.1	439811	441464	KAL4798104.1
PS010557.1	441662	443683	KAL4798105.1
PS010557.1	443716	445072	KAL4798106.1
PS010557.1	445729	447605	KAL4798107.1
PS010557.1	448903	450649	KAL4798108.1
PS010557.1	451526	453220	KAL4798109.1
PS010557.1	453529	456635	KAL4798110.1
PS010557.1	456564	457307	KAL4798111.1
PS010557.1	457381	459843	KAL4798112.1
PS010557.1	460026	460701	KAL4798113.1
PS010557.1	461536	463179	KAL4798114.1
PS010557.1	463178	466200	KAL4798115.1
PS010557.1	466395	468858	KAL4798116.1
PS010557.1	470661	475010	KAL4798117.1
PS010557.1	475091	476511	KAL4798118.1
PS010557.1	478405	478829	KAL4798119.1
PS010557.1	480228	481630	KAL4798120.1
PS010557.1	482258	482727	KAL4798121.1
PS010557.1	483143	484850	KAL4798122.1
PS010557.1	485702	487240	KAL4798123.1
PS010557.1	486769	487240	KAL4798124.1
PS010557.1	490070	490516	KAL4798125.1
PS010557.1	490999	492288	KAL4798126.1
PS010557.1	492852	496441	KAL4798127.1
PS010557.1	496777	497936	KAL4798128.1
PS010557.1	498550	499721	KAL4798129.1
PS010557.1	499946	501160	KAL4798130.1
PS010557.1	501449	501939	KAL4798131.1
PS010557.1	502552	506069	KAL4798132.1
PS010557.1	508290	509201	KAL4798133.1
PS010557.1	509349	510854	KAL4798134.1
PS010558.1	143	1671	KAL4797753.1
PS010558.1	2913	5940	KAL4797754.1
PS010558.1	5969	7395	KAL4797755.1
PS010558.1	7505	8186	KAL4797756.1
PS010558.1	8435	10619	KAL4797757.1
PS010558.1	10619	12180	KAL4797758.1
PS010558.1	12768	14962	KAL4797759.1
PS010558.1	15477	16932	KAL4797760.1
PS010558.1	17256	18541	KAL4797761.1
PS010558.1	18540	19962	KAL4797762.1
PS010558.1	20192	21481	KAL4797763.1
PS010558.1	22069	24041	KAL4797764.1
PS010558.1	24042	24363	KAL4797765.1
PS010558.1	24570	26672	KAL4797766.1
PS010558.1	27907	30017	KAL4797767.1
PS010558.1	32657	34970	KAL4797768.1
PS010558.1	35238	35518	KAL4797769.1
PS010558.1	35704	36578	KAL4797770.1
PS010558.1	37182	37972	KAL4797771.1
PS010558.1	38503	40142	KAL4797772.1
PS010558.1	40625	41807	KAL4797773.1
PS010558.1	42267	43431	KAL4797774.1
PS010558.1	43873	45550	KAL4797775.1
PS010558.1	46943	47367	KAL4797776.1
PS010558.1	48730	53656	KAL4797777.1
PS010558.1	53722	55742	KAL4797778.1
PS010558.1	55772	56198	KAL4797779.1
PS010558.1	56634	57784	KAL4797780.1
PS010558.1	61103	67730	KAL4797781.1
PS010558.1	68501	69985	KAL4797782.1
PS010558.1	70095	70479	KAL4797783.1
PS010558.1	71221	72349	KAL4797784.1
PS010558.1	76341	77938	KAL4797785.1
PS010558.1	78008	80210	KAL4797786.1
PS010558.1	80210	83657	KAL4797787.1
PS010558.1	83965	84457	KAL4797788.1
PS010558.1	85436	87799	KAL4797789.1
PS010558.1	87193	89945	KAL4797790.1
PS010558.1	91012	93289	KAL4797791.1
PS010558.1	94019	97257	KAL4797792.1
PS010558.1	97693	101206	KAL4797793.1
PS010558.1	101641	103471	KAL4797794.1
PS010558.1	103601	104918	KAL4797795.1
PS010558.1	106240	107254	KAL4797796.1
PS010558.1	109712	110481	KAL4797797.1
PS010558.1	111396	111924	KAL4797798.1
PS010558.1	112326	113355	KAL4797799.1
PS010558.1	113795	114278	KAL4797800.1
PS010558.1	115426	116527	KAL4797801.1
PS010558.1	117250	118726	KAL4797802.1
PS010558.1	119073	120346	KAL4797803.1
PS010558.1	122340	123044	KAL4797804.1
PS010558.1	123209	124808	KAL4797805.1
PS010558.1	125183	125681	KAL4797806.1
PS010558.1	126568	127309	KAL4797807.1
PS010558.1	128904	129597	KAL4797808.1
PS010558.1	130299	131506	KAL4797809.1
PS010558.1	131647	132891	KAL4797810.1
PS010558.1	133677	135903	KAL4797811.1
PS010558.1	136298	138177	KAL4797812.1
PS010558.1	138218	139707	KAL4797813.1
PS010558.1	140143	147408	KAL4797814.1
PS010558.1	147899	148876	KAL4797815.1
PS010558.1	149221	150670	KAL4797816.1
PS010558.1	155275	159540	KAL4797817.1
PS010558.1	160539	163614	KAL4797818.1
PS010558.1	163951	170291	KAL4797819.1
PS010558.1	171506	175281	KAL4797820.1
PS010558.1	175281	176290	KAL4797821.1
PS010558.1	175847	177473	KAL4797822.1
PS010558.1	177474	180962	KAL4797823.1
PS010558.1	180798	182533	KAL4797824.1
PS010558.1	182826	184791	KAL4797825.1
PS010558.1	187112	187700	KAL4797826.1
PS010558.1	187965	190876	KAL4797827.1
PS010558.1	191373	192816	KAL4797828.1
PS010558.1	192831	194056	KAL4797829.1
PS010558.1	194144	195712	KAL4797830.1
PS010558.1	196123	198052	KAL4797831.1
PS010558.1	198116	199066	KAL4797832.1
PS010558.1	200010	202475	KAL4797833.1
PS010558.1	203331	206316	KAL4797834.1
PS010558.1	207393	213219	KAL4797835.1
PS010558.1	215886	217538	KAL4797836.1
PS010558.1	218584	220503	KAL4797837.1
PS010558.1	221498	221930	KAL4797838.1
PS010558.1	224199	224592	KAL4797839.1
PS010558.1	225353	226164	KAL4797840.1
PS010558.1	226368	229747	KAL4797841.1
PS010558.1	230078	231877	KAL4797842.1
PS010558.1	231818	233257	KAL4797843.1
PS010558.1	234740	236211	KAL4797844.1
PS010558.1	236802	237717	KAL4797845.1
PS010558.1	237609	238935	KAL4797846.1
PS010558.1	239344	240595	KAL4797847.1
PS010558.1	240490	241683	KAL4797848.1
PS010558.1	241435	242884	KAL4797849.1
PS010558.1	242911	244684	KAL4797850.1
PS010558.1	244752	246182	KAL4797851.1
PS010558.1	247023	250448	KAL4797852.1
PS010558.1	251927	254364	KAL4797853.1
PS010558.1	254533	259677	KAL4797854.1
PS010558.1	261384	261712	KAL4797855.1
PS010558.1	261787	265101	KAL4797856.1
PS010558.1	265905	267175	KAL4797857.1
PS010558.1	267960	270120	KAL4797858.1
PS010558.1	271888	275587	KAL4797859.1
PS010558.1	275655	277593	KAL4797860.1
PS010558.1	277714	279881	KAL4797861.1
PS010558.1	280659	281679	KAL4797862.1
PS010558.1	281904	286014	KAL4797863.1
PS010558.1	286228	288025	KAL4797864.1
PS010558.1	288187	289490	KAL4797865.1
PS010558.1	289712	295071	KAL4797866.1
PS010558.1	295348	299152	KAL4797867.1
PS010558.1	299202	300939	KAL4797868.1
PS010558.1	300939	302861	KAL4797869.1
PS010558.1	302976	305731	KAL4797870.1
PS010558.1	306132	309959	KAL4797871.1
PS010558.1	310474	312092	KAL4797872.1
PS010558.1	312649	313934	KAL4797873.1
PS010558.1	315263	316906	KAL4797874.1
PS010558.1	317052	320557	KAL4797875.1
PS010558.1	320701	322273	KAL4797876.1
PS010558.1	322274	322790	KAL4797877.1
PS010558.1	322791	323536	KAL4797878.1
PS010558.1	323670	324991	KAL4797879.1
PS010558.1	325240	326033	KAL4797880.1
PS010558.1	326998	327484	KAL4797881.1
PS010558.1	329570	331170	KAL4797882.1
PS010558.1	331374	332651	KAL4797883.1
PS010558.1	333626	335184	KAL4797884.1
PS010558.1	335361	338058	KAL4797885.1
PS010558.1	340195	341388	KAL4797886.1
PS010558.1	341923	343102	KAL4797887.1
PS010558.1	343273	345110	KAL4797888.1
PS010558.1	345887	347348	KAL4797889.1
PS010558.1	347785	348755	KAL4797890.1
PS010558.1	348694	349927	KAL4797891.1
PS010558.1	351701	355313	KAL4797892.1
PS010558.1	355451	357069	KAL4797893.1
PS010558.1	360982	362275	KAL4797894.1
PS010558.1	362423	363594	KAL4797895.1
PS010558.1	364412	365707	KAL4797896.1
PS010558.1	366364	367015	KAL4797897.1
PS010558.1	369386	371228	KAL4797898.1
PS010558.1	371566	372695	KAL4797899.1
PS010558.1	375482	375794	KAL4797900.1
PS010558.1	376638	378149	KAL4797901.1
PS010558.1	378431	379168	KAL4797902.1
PS010558.1	379386	385214	KAL4797903.1
PS010558.1	386840	390647	KAL4797904.1
PS010558.1	392830	395298	KAL4797905.1
PS010558.1	397041	397810	KAL4797906.1
PS010558.1	399027	402970	KAL4797907.1
PS010558.1	403435	404401	KAL4797908.1
PS010558.1	404645	406380	KAL4797909.1
PS010558.1	406388	408248	KAL4797910.1
PS010558.1	413364	414619	KAL4797911.1
PS010558.1	414924	416138	KAL4797912.1
PS010558.1	417842	423872	KAL4797913.1
PS010558.1	428219	437256	KAL4797914.1
PS010558.1	437801	439025	KAL4797915.1
PS010558.1	439705	440738	KAL4797916.1
PS010558.1	442189	444964	KAL4797917.1
PS010558.1	446071	447736	KAL4797918.1
PS010558.1	448075	449660	KAL4797919.1
PS010558.1	450932	452492	KAL4797920.1
PS010558.1	452690	455812	KAL4797921.1
PS010558.1	455926	458733	KAL4797922.1
PS010558.1	458733	460033	KAL4797923.1
PS010558.1	459921	462597	KAL4797924.1
PS010558.1	462703	464412	KAL4797925.1
PS010558.1	465978	466845	KAL4797926.1
PS010558.1	467663	468909	KAL4797927.1
PS010558.1	470022	470862	KAL4797928.1
PS010558.1	471187	472055	KAL4797929.1
PS010558.1	472741	475171	KAL4797930.1
PS010558.1	475813	477946	KAL4797931.1
PS010558.1	478072	479864	KAL4797932.1
PS010558.1	480950	481591	KAL4797933.1
PS010558.1	482109	482607	KAL4797934.1
PS010558.1	484319	486858	KAL4797935.1
PS010558.1	486865	487237	KAL4797936.1
PS010558.1	488135	490175	KAL4797937.1
PS010558.1	490251	492609	KAL4797938.1
PS010558.1	492668	494983	KAL4797939.1
PS010558.1	496339	499329	KAL4797940.1
PS010558.1	499483	504008	KAL4797941.1
PS010558.1	504060	505057	KAL4797942.1
PS010558.1	505243	508751	KAL4797943.1
PS010558.1	508799	510120	KAL4797944.1
PS010559.1	1685	3710	KAL4797554.1
PS010559.1	3939	6033	KAL4797555.1
PS010559.1	6035	6900	KAL4797556.1
PS010559.1	7044	9439	KAL4797557.1
PS010559.1	10148	10847	KAL4797558.1
PS010559.1	11027	11305	KAL4797559.1
PS010559.1	12006	14888	KAL4797560.1
PS010559.1	14889	16620	KAL4797561.1
PS010559.1	16647	19363	KAL4797562.1
PS010559.1	19366	21819	KAL4797563.1
PS010559.1	21984	23885	KAL4797564.1
PS010559.1	23885	26066	KAL4797565.1
PS010559.1	26096	28906	KAL4797566.1
PS010559.1	29090	30939	KAL4797567.1
PS010559.1	30932	33267	KAL4797568.1
PS010559.1	33268	37053	KAL4797569.1
PS010559.1	37223	38288	KAL4797570.1
PS010559.1	40281	42141	KAL4797571.1
PS010559.1	42151	43446	KAL4797572.1
PS010559.1	43683	44545	KAL4797573.1
PS010559.1	45125	45573	KAL4797574.1
PS010559.1	45683	46528	KAL4797575.1
PS010559.1	47228	48449	KAL4797576.1
PS010559.1	48593	49728	KAL4797577.1
PS010559.1	49884	51781	KAL4797578.1
PS010559.1	52052	54113	KAL4797579.1
PS010559.1	54463	55301	KAL4797580.1
PS010559.1	55435	56945	KAL4797581.1
PS010559.1	56945	59436	KAL4797582.1
PS010559.1	59558	63211	KAL4797583.1
PS010559.1	63647	65207	KAL4797584.1
PS010559.1	65668	67046	KAL4797585.1
PS010559.1	67575	70125	KAL4797586.1
PS010559.1	69408	70496	KAL4797587.1
PS010559.1	71794	73747	KAL4797588.1
PS010559.1	74137	76574	KAL4797589.1
PS010559.1	76980	78172	KAL4797590.1
PS010559.1	78214	79832	KAL4797591.1
PS010559.1	80308	82582	KAL4797592.1
PS010559.1	82816	83346	KAL4797593.1
PS010559.1	84278	85355	KAL4797594.1
PS010559.1	86635	87938	KAL4797595.1
PS010559.1	88078	89302	KAL4797596.1
PS010559.1	89572	90977	KAL4797597.1
PS010559.1	91388	93993	KAL4797598.1
PS010559.1	94260	96346	KAL4797599.1
PS010559.1	96625	99103	KAL4797600.1
PS010559.1	100029	101058	KAL4797601.1
PS010559.1	101382	103019	KAL4797602.1
PS010559.1	104681	108566	KAL4797603.1
PS010559.1	109638	110623	KAL4797604.1
PS010559.1	111026	111479	KAL4797605.1
PS010559.1	113589	115149	KAL4797606.1
PS010559.1	116299	121689	KAL4797607.1
PS010559.1	122193	123907	KAL4797608.1
PS010559.1	124253	125765	KAL4797609.1
PS010559.1	126177	126726	KAL4797610.1
PS010559.1	128397	129798	KAL4797611.1
PS010559.1	130104	131090	KAL4797612.1
PS010559.1	131868	133892	KAL4797613.1
PS010559.1	134746	136111	KAL4797614.1
PS010559.1	137087	139335	KAL4797615.1
PS010559.1	139416	140308	KAL4797616.1
PS010559.1	140568	143990	KAL4797617.1
PS010559.1	144365	145395	KAL4797618.1
PS010559.1	146537	149204	KAL4797619.1
PS010559.1	149678	153025	KAL4797620.1
PS010559.1	153304	155449	KAL4797621.1
PS010559.1	155580	157365	KAL4797622.1
PS010559.1	157936	158949	KAL4797623.1
PS010559.1	159229	160159	KAL4797624.1
PS010559.1	160818	163408	KAL4797625.1
PS010559.1	163529	165830	KAL4797626.1
PS010559.1	166639	168737	KAL4797627.1
PS010559.1	168866	170762	KAL4797628.1
PS010559.1	171316	173345	KAL4797629.1
PS010559.1	173336	176079	KAL4797630.1
PS010559.1	176979	177978	KAL4797631.1
PS010559.1	179583	180888	KAL4797632.1
PS010559.1	180888	182790	KAL4797633.1
PS010559.1	183043	185843	KAL4797634.1
PS010559.1	185718	186964	KAL4797635.1
PS010559.1	187768	189979	KAL4797636.1
PS010559.1	190292	192981	KAL4797637.1
PS010559.1	193157	194320	KAL4797638.1
PS010559.1	195155	197897	KAL4797639.1
PS010559.1	197920	202309	KAL4797640.1
PS010559.1	202460	204653	KAL4797641.1
PS010559.1	204740	207728	KAL4797642.1
PS010559.1	207944	212273	KAL4797643.1
PS010559.1	212442	213502	KAL4797644.1
PS010559.1	213519	214893	KAL4797645.1
PS010559.1	214802	215900	KAL4797646.1
PS010559.1	215386	215943	KAL4797647.1
PS010559.1	216100	218494	KAL4797648.1
PS010559.1	220780	222238	KAL4797649.1
PS010559.1	222346	224221	KAL4797650.1
PS010559.1	224779	225356	KAL4797651.1
PS010559.1	226836	227913	KAL4797652.1
PS010559.1	229894	231893	KAL4797653.1
PS010559.1	232235	239361	KAL4797654.1
PS010559.1	239377	240368	KAL4797655.1
PS010559.1	240369	241401	KAL4797656.1
PS010559.1	241415	244119	KAL4797657.1
PS010559.1	244317	246295	KAL4797658.1
PS010559.1	247231	249634	KAL4797659.1
PS010559.1	249678	251061	KAL4797660.1
PS010559.1	251200	253426	KAL4797661.1
PS010559.1	253489	255969	KAL4797662.1
PS010559.1	257279	258944	KAL4797663.1
PS010559.1	260254	261805	KAL4797664.1
PS010559.1	262315	264183	KAL4797665.1
PS010559.1	264260	265453	KAL4797666.1
PS010559.1	265446	267120	KAL4797667.1
PS010559.1	269540	276302	KAL4797668.1
PS010559.1	276736	279597	KAL4797669.1
PS010559.1	283517	284422	KAL4797670.1
PS010559.1	285874	286285	KAL4797671.1
PS010559.1	288336	294562	KAL4797672.1
PS010559.1	296393	296840	KAL4797673.1
PS010559.1	296870	297198	KAL4797674.1
PS010559.1	298358	299411	KAL4797675.1
PS010559.1	299471	303995	KAL4797676.1
PS010559.1	304045	306612	KAL4797677.1
PS010559.1	306700	308442	KAL4797678.1
PS010559.1	308441	309965	KAL4797679.1
PS010559.1	311156	313353	KAL4797680.1
PS010559.1	314853	315898	KAL4797681.1
PS010559.1	318008	319849	KAL4797682.1
PS010559.1	320367	322058	KAL4797683.1
PS010559.1	322138	326210	KAL4797684.1
PS010559.1	326994	330040	KAL4797685.1
PS010559.1	330665	332313	KAL4797686.1
PS010559.1	332438	333947	KAL4797687.1
PS010559.1	334214	338455	KAL4797688.1
PS010559.1	339430	340845	KAL4797689.1
PS010559.1	342465	343065	KAL4797690.1
PS010559.1	344839	345737	KAL4797691.1
PS010559.1	347066	349107	KAL4797692.1
PS010559.1	349297	357460	KAL4797693.1
PS010559.1	357460	358410	KAL4797694.1
PS010559.1	358420	361638	KAL4797695.1
PS010559.1	361664	361944	KAL4797696.1
PS010559.1	361895	362780	KAL4797697.1
PS010559.1	363540	365794	KAL4797698.1
PS010559.1	371299	374758	KAL4797699.1
PS010559.1	374887	376018	KAL4797700.1
PS010559.1	376433	377666	KAL4797701.1
PS010559.1	377749	378759	KAL4797702.1
PS010559.1	379189	380285	KAL4797703.1
PS010559.1	383410	385837	KAL4797704.1
PS010559.1	389247	390584	KAL4797705.1
PS010559.1	390841	395118	KAL4797706.1
PS010559.1	395296	397683	KAL4797707.1
PS010559.1	398056	399852	KAL4797708.1
PS010559.1	402211	405177	KAL4797709.1
PS010559.1	405259	406138	KAL4797710.1
PS010559.1	406714	408288	KAL4797711.1
PS010559.1	409744	410381	KAL4797712.1
PS010559.1	410670	411662	KAL4797713.1
PS010559.1	413761	414989	KAL4797714.1
PS010559.1	415813	417227	KAL4797715.1
PS010559.1	417755	419279	KAL4797716.1
PS010559.1	419342	420920	KAL4797717.1
PS010559.1	421467	422523	KAL4797718.1
PS010559.1	423468	425549	KAL4797719.1
PS010559.1	426406	427673	KAL4797720.1
PS010559.1	428075	430102	KAL4797721.1
PS010559.1	430092	432461	KAL4797722.1
PS010559.1	432910	434084	KAL4797723.1
PS010559.1	434616	436792	KAL4797724.1
PS010559.1	437818	439191	KAL4797725.1
PS010559.1	441129	446490	KAL4797726.1
PS010559.1	446512	449138	KAL4797727.1
PS010559.1	449891	450979	KAL4797728.1
PS010559.1	452026	453791	KAL4797729.1
PS010559.1	455025	457177	KAL4797730.1
PS010559.1	457514	459113	KAL4797731.1
PS010559.1	459022	460326	KAL4797732.1
PS010559.1	460492	461664	KAL4797733.1
PS010559.1	462312	463203	KAL4797734.1
PS010559.1	463824	464460	KAL4797735.1
PS010559.1	465631	466306	KAL4797736.1
PS010559.1	467221	468755	KAL4797737.1
PS010559.1	468759	470379	KAL4797738.1
PS010559.1	470501	472048	KAL4797739.1
PS010559.1	472495	474511	KAL4797740.1
PS010559.1	475609	477372	KAL4797741.1
PS010559.1	477361	479258	KAL4797742.1
PS010559.1	479967	480748	KAL4797743.1
PS010559.1	482649	482955	KAL4797744.1
PS010559.1	486227	489390	KAL4797745.1
PS010559.1	489832	491650	KAL4797746.1
PS010559.1	492116	492950	KAL4797747.1
PS010559.1	493509	494472	KAL4797748.1
PS010559.1	495567	498014	KAL4797749.1
PS010559.1	498646	499952	KAL4797750.1
PS010559.1	500215	504323	KAL4797751.1
PS010559.1	504353	505356	KAL4797752.1
PS010560.1	433	3748	KAL4797374.1
PS010560.1	4727	7652	KAL4797375.1
PS010560.1	7669	9332	KAL4797376.1
PS010560.1	9367	13777	KAL4797377.1
PS010560.1	14551	15706	KAL4797378.1
PS010560.1	15796	17622	KAL4797379.1
PS010560.1	18172	21674	KAL4797380.1
PS010560.1	21913	22926	KAL4797381.1
PS010560.1	23339	25761	KAL4797382.1
PS010560.1	26031	27960	KAL4797383.1
PS010560.1	27997	31309	KAL4797384.1
PS010560.1	30904	34096	KAL4797385.1
PS010560.1	34294	36047	KAL4797386.1
PS010560.1	36047	37353	KAL4797387.1
PS010560.1	37857	39504	KAL4797388.1
PS010560.1	44735	46817	KAL4797389.1
PS010560.1	46901	48381	KAL4797390.1
PS010560.1	49029	51137	KAL4797391.1
PS010560.1	51315	53283	KAL4797392.1
PS010560.1	53321	58621	KAL4797393.1
PS010560.1	59058	60429	KAL4797394.1
PS010560.1	60987	61764	KAL4797395.1
PS010560.1	62418	64348	KAL4797396.1
PS010560.1	64591	68300	KAL4797397.1
PS010560.1	68419	70247	KAL4797398.1
PS010560.1	70508	72040	KAL4797399.1
PS010560.1	72045	73413	KAL4797400.1
PS010560.1	73670	75245	KAL4797401.1
PS010560.1	75257	76865	KAL4797402.1
PS010560.1	77448	78466	KAL4797403.1
PS010560.1	79624	80369	KAL4797404.1
PS010560.1	81556	82113	KAL4797405.1
PS010560.1	82999	83874	KAL4797406.1
PS010560.1	84224	86844	KAL4797407.1
PS010560.1	87177	90229	KAL4797408.1
PS010560.1	91773	93599	KAL4797409.1
PS010560.1	94058	94812	KAL4797410.1
PS010560.1	95315	96265	KAL4797411.1
PS010560.1	97010	97905	KAL4797412.1
PS010560.1	98558	100502	KAL4797413.1
PS010560.1	100182	102843	KAL4797414.1
PS010560.1	104022	105893	KAL4797415.1
PS010560.1	106836	108498	KAL4797416.1
PS010560.1	108472	111807	KAL4797417.1
PS010560.1	112345	114408	KAL4797418.1
PS010560.1	115178	115673	KAL4797419.1
PS010560.1	116121	117549	KAL4797420.1
PS010560.1	117534	119078	KAL4797421.1
PS010560.1	119149	120721	KAL4797422.1
PS010560.1	120721	122436	KAL4797423.1
PS010560.1	125148	125478	KAL4797424.1
PS010560.1	125467	126789	KAL4797425.1
PS010560.1	127749	128681	KAL4797426.1
PS010560.1	130390	131645	KAL4797427.1
PS010560.1	131739	132853	KAL4797428.1
PS010560.1	133181	136973	KAL4797429.1
PS010560.1	137343	139051	KAL4797430.1
PS010560.1	143164	144189	KAL4797431.1
PS010560.1	143812	148574	KAL4797432.1
PS010560.1	148719	150890	KAL4797433.1
PS010560.1	150575	153092	KAL4797434.1
PS010560.1	153382	156729	KAL4797435.1
PS010560.1	156976	162001	KAL4797436.1
PS010560.1	162203	164685	KAL4797437.1
PS010560.1	164633	165839	KAL4797438.1
PS010560.1	165839	169318	KAL4797439.1
PS010560.1	169928	170942	KAL4797440.1
PS010560.1	171026	173543	KAL4797441.1
PS010560.1	173804	176434	KAL4797442.1
PS010560.1	176434	178271	KAL4797443.1
PS010560.1	179848	180987	KAL4797444.1
PS010560.1	181242	182768	KAL4797445.1
PS010560.1	184813	186756	KAL4797446.1
PS010560.1	186877	187499	KAL4797447.1
PS010560.1	187526	188818	KAL4797448.1
PS010560.1	189308	191093	KAL4797449.1
PS010560.1	191528	193030	KAL4797450.1
PS010560.1	194628	196307	KAL4797451.1
PS010560.1	197053	198315	KAL4797452.1
PS010560.1	198350	199316	KAL4797453.1
PS010560.1	199331	200512	KAL4797454.1
PS010560.1	202439	205357	KAL4797455.1
PS010560.1	206873	208951	KAL4797456.1
PS010560.1	209015	210816	KAL4797457.1
PS010560.1	212102	215302	KAL4797458.1
PS010560.1	215400	216929	KAL4797459.1
PS010560.1	218122	218747	KAL4797460.1
PS010560.1	218483	220496	KAL4797461.1
PS010560.1	221491	222593	KAL4797462.1
PS010560.1	222606	224480	KAL4797463.1
PS010560.1	224611	225719	KAL4797464.1
PS010560.1	225648	226894	KAL4797465.1
PS010560.1	227463	229873	KAL4797466.1
PS010560.1	230189	232324	KAL4797467.1
PS010560.1	232199	234054	KAL4797468.1
PS010560.1	234245	237204	KAL4797469.1
PS010560.1	237285	238149	KAL4797470.1
PS010560.1	238229	239525	KAL4797471.1
PS010560.1	239588	243440	KAL4797472.1
PS010560.1	243927	244625	KAL4797473.1
PS010560.1	244890	246272	KAL4797474.1
PS010560.1	246271	250025	KAL4797475.1
PS010560.1	250612	251774	KAL4797476.1
PS010560.1	251886	254640	KAL4797477.1
PS010560.1	255718	257851	KAL4797478.1
PS010560.1	258406	262215	KAL4797479.1
PS010560.1	263263	265764	KAL4797480.1
PS010560.1	276103	277743	KAL4797481.1
PS010560.1	278478	280591	KAL4797482.1
PS010560.1	281111	282393	KAL4797483.1
PS010560.1	282384	285814	KAL4797484.1
PS010560.1	285832	287527	KAL4797485.1
PS010560.1	287785	289702	KAL4797486.1
PS010560.1	289636	290249	KAL4797487.1
PS010560.1	290678	292543	KAL4797488.1
PS010560.1	297890	299445	KAL4797489.1
PS010560.1	300363	301839	KAL4797490.1
PS010560.1	303749	305280	KAL4797491.1
PS010560.1	305778	308400	KAL4797492.1
PS010560.1	308895	311509	KAL4797493.1
PS010560.1	312251	313402	KAL4797494.1
PS010560.1	315508	315853	KAL4797495.1
PS010560.1	320089	321711	KAL4797496.1
PS010560.1	330314	332774	KAL4797497.1
PS010560.1	333195	335202	KAL4797498.1
PS010560.1	336427	338283	KAL4797499.1
PS010560.1	338616	344157	KAL4797500.1
PS010560.1	347329	348596	KAL4797501.1
PS010560.1	348732	351698	KAL4797502.1
PS010560.1	352083	353923	KAL4797503.1
PS010560.1	354346	355453	KAL4797504.1
PS010560.1	355460	356983	KAL4797505.1
PS010560.1	356917	358647	KAL4797506.1
PS010560.1	358750	361914	KAL4797507.1
PS010560.1	362059	363724	KAL4797508.1
PS010560.1	363949	365444	KAL4797509.1
PS010560.1	366815	367716	KAL4797510.1
PS010560.1	367716	369575	KAL4797511.1
PS010560.1	370521	373459	KAL4797512.1
PS010560.1	374026	375571	KAL4797513.1
PS010560.1	375803	377630	KAL4797514.1
PS010560.1	378468	379995	KAL4797515.1
PS010560.1	380265	381909	KAL4797516.1
PS010560.1	381891	385414	KAL4797517.1
PS010560.1	385985	389798	KAL4797518.1
PS010560.1	390789	391612	KAL4797519.1
PS010560.1	392170	397489	KAL4797520.1
PS010560.1	398885	400155	KAL4797521.1
PS010560.1	400687	402931	KAL4797522.1
PS010560.1	402950	406199	KAL4797523.1
PS010560.1	406390	407787	KAL4797524.1
PS010560.1	407800	409879	KAL4797525.1
PS010560.1	409811	410623	KAL4797526.1
PS010560.1	410541	418334	KAL4797527.1
PS010560.1	419695	420980	KAL4797528.1
PS010560.1	421635	422789	KAL4797529.1
PS010560.1	423271	425369	KAL4797530.1
PS010560.1	425370	426947	KAL4797531.1
PS010560.1	428002	432114	KAL4797532.1
PS010560.1	432360	436054	KAL4797533.1
PS010560.1	436283	439492	KAL4797534.1
PS010560.1	439910	441515	KAL4797535.1
PS010560.1	444672	447396	KAL4797536.1
PS010560.1	449067	449659	KAL4797537.1
PS010560.1	449659	453659	KAL4797538.1
PS010560.1	453915	454861	KAL4797539.1
PS010560.1	455432	457345	KAL4797540.1
PS010560.1	458118	459693	KAL4797541.1
PS010560.1	460101	461474	KAL4797542.1
PS010560.1	461561	463885	KAL4797543.1
PS010560.1	464123	466772	KAL4797544.1
PS010560.1	467833	469055	KAL4797545.1
PS010560.1	470113	471409	KAL4797546.1
PS010560.1	471975	477510	KAL4797547.1
PS010560.1	478960	479802	KAL4797548.1
PS010560.1	480090	481194	KAL4797549.1
PS010560.1	483489	486606	KAL4797550.1
PS010560.1	487329	488790	KAL4797551.1
PS010560.1	489095	491453	KAL4797552.1
PS010560.1	491578	493606	KAL4797553.1
PS010561.1	11375	12369	KAL4797179.1
PS010561.1	12369	12862	KAL4797180.1
PS010561.1	14918	16562	KAL4797181.1
PS010561.1	16874	18038	KAL4797182.1
PS010561.1	18906	19425	KAL4797183.1
PS010561.1	20794	21647	KAL4797184.1
PS010561.1	21886	23917	KAL4797185.1
PS010561.1	23929	24801	KAL4797186.1
PS010561.1	25292	26510	KAL4797187.1
PS010561.1	27463	28967	KAL4797188.1
PS010561.1	30156	30798	KAL4797189.1
PS010561.1	32308	35481	KAL4797190.1
PS010561.1	36710	41307	KAL4797191.1
PS010561.1	44186	44536	KAL4797192.1
PS010561.1	45441	45824	KAL4797193.1
PS010561.1	45859	46162	KAL4797194.1
PS010561.1	46576	48702	KAL4797195.1
PS010561.1	49334	50974	KAL4797196.1
PS010561.1	51573	52135	KAL4797197.1
PS010561.1	52159	54215	KAL4797198.1
PS010561.1	53906	56369	KAL4797199.1
PS010561.1	56231	57585	KAL4797200.1
PS010561.1	57585	58272	KAL4797201.1
PS010561.1	58275	60748	KAL4797202.1
PS010561.1	60895	62842	KAL4797203.1
PS010561.1	63504	63980	KAL4797204.1
PS010561.1	65158	66463	KAL4797205.1
PS010561.1	66780	68085	KAL4797206.1
PS010561.1	68530	69352	KAL4797207.1
PS010561.1	69501	73778	KAL4797208.1
PS010561.1	73954	76678	KAL4797209.1
PS010561.1	76643	78538	KAL4797210.1
PS010561.1	79004	79736	KAL4797211.1
PS010561.1	79784	80892	KAL4797212.1
PS010561.1	81852	83773	KAL4797213.1
PS010561.1	84686	86812	KAL4797214.1
PS010561.1	86607	88308	KAL4797215.1
PS010561.1	88932	91324	KAL4797216.1
PS010561.1	92436	93905	KAL4797217.1
PS010561.1	103932	105541	KAL4797218.1
PS010561.1	107574	109217	KAL4797219.1
PS010561.1	109093	110423	KAL4797220.1
PS010561.1	110622	113009	KAL4797221.1
PS010561.1	113214	114964	KAL4797222.1
PS010561.1	116225	118432	KAL4797223.1
PS010561.1	118793	120804	KAL4797224.1
PS010561.1	120967	122538	KAL4797225.1
PS010561.1	124188	127055	KAL4797226.1
PS010561.1	127127	128800	KAL4797227.1
PS010561.1	128803	129642	KAL4797228.1
PS010561.1	129642	131631	KAL4797229.1
PS010561.1	131900	137019	KAL4797230.1
PS010561.1	137138	138106	KAL4797231.1
PS010561.1	140438	143736	KAL4797232.1
PS010561.1	144757	146455	KAL4797233.1
PS010561.1	146696	147393	KAL4797234.1
PS010561.1	147073	150254	KAL4797235.1
PS010561.1	150397	153173	KAL4797236.1
PS010561.1	153425	155601	KAL4797237.1
PS010561.1	155769	158034	KAL4797238.1
PS010561.1	158362	161430	KAL4797239.1
PS010561.1	161996	164443	KAL4797240.1
PS010561.1	164746	165526	KAL4797241.1
PS010561.1	165988	167326	KAL4797242.1
PS010561.1	167463	168828	KAL4797243.1
PS010561.1	169057	170767	KAL4797244.1
PS010561.1	171154	172767	KAL4797245.1
PS010561.1	173081	174453	KAL4797246.1
PS010561.1	174620	175341	KAL4797247.1
PS010561.1	175663	176195	KAL4797248.1
PS010561.1	176683	178427	KAL4797249.1
PS010561.1	178610	181078	KAL4797250.1
PS010561.1	181134	183830	KAL4797251.1
PS010561.1	184031	186264	KAL4797252.1
PS010561.1	186460	188750	KAL4797253.1
PS010561.1	188695	190093	KAL4797254.1
PS010561.1	189536	190093	KAL4797255.1
PS010561.1	190646	193078	KAL4797256.1
PS010561.1	196540	197141	KAL4797257.1
PS010561.1	197742	199835	KAL4797258.1
PS010561.1	199990	201081	KAL4797259.1
PS010561.1	201624	203191	KAL4797260.1
PS010561.1	203784	205961	KAL4797261.1
PS010561.1	206314	207491	KAL4797262.1
PS010561.1	207186	207624	KAL4797263.1
PS010561.1	207492	208438	KAL4797264.1
PS010561.1	208768	211095	KAL4797265.1
PS010561.1	211224	213854	KAL4797266.1
PS010561.1	215167	216394	KAL4797267.1
PS010561.1	216639	218757	KAL4797268.1
PS010561.1	221188	223666	KAL4797269.1
PS010561.1	224004	226750	KAL4797270.1
PS010561.1	227663	229065	KAL4797271.1
PS010561.1	230999	231892	KAL4797272.1
PS010561.1	232806	235709	KAL4797273.1
PS010561.1	235711	237461	KAL4797274.1
PS010561.1	237423	238793	KAL4797275.1
PS010561.1	239408	242743	KAL4797276.1
PS010561.1	242764	243589	KAL4797277.1
PS010561.1	243615	246780	KAL4797278.1
PS010561.1	246813	248280	KAL4797279.1
PS010561.1	248280	251192	KAL4797280.1
PS010561.1	251694	255343	KAL4797281.1
PS010561.1	255439	256228	KAL4797282.1
PS010561.1	256024	257753	KAL4797283.1
PS010561.1	258213	258791	KAL4797284.1
PS010561.1	259690	261300	KAL4797285.1
PS010561.1	261858	263111	KAL4797286.1
PS010561.1	263210	265218	KAL4797287.1
PS010561.1	265730	267480	KAL4797288.1
PS010561.1	267898	268378	KAL4797289.1
PS010561.1	269008	269923	KAL4797290.1
PS010561.1	269992	271341	KAL4797291.1
PS010561.1	272340	273147	KAL4797292.1
PS010561.1	273686	275062	KAL4797293.1
PS010561.1	275055	276968	KAL4797294.1
PS010561.1	277125	278673	KAL4797295.1
PS010561.1	278673	280340	KAL4797296.1
PS010561.1	280656	283204	KAL4797297.1
PS010561.1	283287	285782	KAL4797298.1
PS010561.1	285800	287649	KAL4797299.1
PS010561.1	287613	288597	KAL4797300.1
PS010561.1	288912	290742	KAL4797301.1
PS010561.1	291214	293718	KAL4797302.1
PS010561.1	295073	296474	KAL4797303.1
PS010561.1	296667	297080	KAL4797304.1
PS010561.1	297189	300873	KAL4797305.1
PS010561.1	307480	310827	KAL4797306.1
PS010561.1	310826	312529	KAL4797307.1
PS010561.1	312715	314301	KAL4797308.1
PS010561.1	315156	316260	KAL4797309.1
PS010561.1	316835	319019	KAL4797310.1
PS010561.1	324725	326741	KAL4797311.1
PS010561.1	327190	330164	KAL4797312.1
PS010561.1	330289	331695	KAL4797313.1
PS010561.1	331772	333159	KAL4797314.1
PS010561.1	333170	334656	KAL4797315.1
PS010561.1	334700	337735	KAL4797316.1
PS010561.1	339897	340754	KAL4797317.1
PS010561.1	341549	343131	KAL4797318.1
PS010561.1	343226	345351	KAL4797319.1
PS010561.1	345847	349597	KAL4797320.1
PS010561.1	349574	350437	KAL4797321.1
PS010561.1	350273	352291	KAL4797322.1
PS010561.1	352868	353997	KAL4797323.1
PS010561.1	354195	356449	KAL4797324.1
PS010561.1	356971	358502	KAL4797325.1
PS010561.1	358588	361416	KAL4797326.1
PS010561.1	361514	363254	KAL4797327.1
PS010561.1	365378	366886	KAL4797328.1
PS010561.1	368414	370675	KAL4797329.1
PS010561.1	370892	371879	KAL4797330.1
PS010561.1	372804	373222	KAL4797331.1
PS010561.1	373890	375806	KAL4797332.1
PS010561.1	376854	378455	KAL4797333.1
PS010561.1	379377	380616	KAL4797334.1
PS010561.1	385174	385705	KAL4797335.1
PS010561.1	386386	387879	KAL4797336.1
PS010561.1	390083	391955	KAL4797337.1
PS010561.1	392181	396117	KAL4797338.1
PS010561.1	396914	398403	KAL4797339.1
PS010561.1	398635	399933	KAL4797340.1
PS010561.1	399761	400544	KAL4797341.1
PS010561.1	402180	404160	KAL4797342.1
PS010561.1	404587	407835	KAL4797343.1
PS010561.1	407879	408585	KAL4797344.1
PS010561.1	408702	409860	KAL4797345.1
PS010561.1	410356	411247	KAL4797346.1
PS010561.1	411368	412854	KAL4797347.1
PS010561.1	414006	415178	KAL4797348.1
PS010561.1	415383	416172	KAL4797349.1
PS010561.1	417019	418070	KAL4797350.1
PS010561.1	417937	419487	KAL4797351.1
PS010561.1	419716	421486	KAL4797352.1
PS010561.1	424242	425215	KAL4797353.1
PS010561.1	425446	426925	KAL4797354.1
PS010561.1	427793	440123	KAL4797355.1
PS010561.1	441847	444686	KAL4797356.1
PS010561.1	444980	449329	KAL4797357.1
PS010561.1	449324	450980	KAL4797358.1
PS010561.1	451044	452536	KAL4797359.1
PS010561.1	452717	453392	KAL4797360.1
PS010561.1	453385	454594	KAL4797361.1
PS010561.1	454592	455294	KAL4797362.1
PS010561.1	459371	460438	KAL4797363.1
PS010561.1	460266	461607	KAL4797364.1
PS010561.1	461675	462710	KAL4797365.1
PS010561.1	462629	464418	KAL4797366.1
PS010561.1	463992	465266	KAL4797367.1
PS010561.1	465332	466410	KAL4797368.1
PS010561.1	466410	467496	KAL4797369.1
PS010561.1	467571	470046	KAL4797370.1
PS010561.1	470708	475040	KAL4797371.1
PS010561.1	475645	476837	KAL4797372.1
PS010561.1	476370	477949	KAL4797373.1
PS010562.1	16	748	KAL4797003.1
PS010562.1	977	2396	KAL4797004.1
PS010562.1	3657	5245	KAL4797005.1
PS010562.1	5530	7880	KAL4797006.1
PS010562.1	11250	12362	KAL4797007.1
PS010562.1	14568	19229	KAL4797008.1
PS010562.1	22027	22403	KAL4797009.1
PS010562.1	22550	23315	KAL4797010.1
PS010562.1	24055	27445	KAL4797011.1
PS010562.1	29659	31790	KAL4797012.1
PS010562.1	32808	33321	KAL4797013.1
PS010562.1	34366	36573	KAL4797014.1
PS010562.1	37424	37641	KAL4797015.1
PS010562.1	39255	40354	KAL4797016.1
PS010562.1	40528	41145	KAL4797017.1
PS010562.1	49689	50168	KAL4797018.1
PS010562.1	50762	51294	KAL4797019.1
PS010562.1	51294	51932	KAL4797020.1
PS010562.1	51932	52450	KAL4797021.1
PS010562.1	52809	55365	KAL4797022.1
PS010562.1	55421	57004	KAL4797023.1
PS010562.1	57296	58413	KAL4797024.1
PS010562.1	58753	61456	KAL4797025.1
PS010562.1	63371	63894	KAL4797026.1
PS010562.1	64357	65913	KAL4797027.1
PS010562.1	65963	67834	KAL4797028.1
PS010562.1	68419	71885	KAL4797029.1
PS010562.1	72090	74054	KAL4797030.1
PS010562.1	74174	75230	KAL4797031.1
PS010562.1	75588	78354	KAL4797032.1
PS010562.1	82934	83530	KAL4797033.1
PS010562.1	84546	85761	KAL4797034.1
PS010562.1	85992	88171	KAL4797035.1
PS010562.1	88294	90882	KAL4797036.1
PS010562.1	91225	93274	KAL4797037.1
PS010562.1	93472	94694	KAL4797038.1
PS010562.1	94679	95668	KAL4797039.1
PS010562.1	95794	97650	KAL4797040.1
PS010562.1	97650	100841	KAL4797041.1
PS010562.1	101300	104064	KAL4797042.1
PS010562.1	104095	105015	KAL4797043.1
PS010562.1	109777	117539	KAL4797044.1
PS010562.1	118075	120698	KAL4797045.1
PS010562.1	120653	122039	KAL4797046.1
PS010562.1	122287	123748	KAL4797047.1
PS010562.1	124058	125431	KAL4797048.1
PS010562.1	125431	127600	KAL4797049.1
PS010562.1	129275	132558	KAL4797050.1
PS010562.1	133011	135708	KAL4797051.1
PS010562.1	144186	144777	KAL4797052.1
PS010562.1	144815	147723	KAL4797053.1
PS010562.1	148402	150102	KAL4797054.1
PS010562.1	150220	151835	KAL4797055.1
PS010562.1	152112	153080	KAL4797056.1
PS010562.1	153168	154917	KAL4797057.1
PS010562.1	155336	155922	KAL4797058.1
PS010562.1	156431	157964	KAL4797059.1
PS010562.1	158042	158950	KAL4797060.1
PS010562.1	159385	162142	KAL4797061.1
PS010562.1	162680	163777	KAL4797062.1
PS010562.1	164242	165893	KAL4797063.1
PS010562.1	166745	168440	KAL4797064.1
PS010562.1	169306	171678	KAL4797065.1
PS010562.1	171973	176034	KAL4797066.1
PS010562.1	176070	177998	KAL4797067.1
PS010562.1	177797	178750	KAL4797068.1
PS010562.1	178956	180954	KAL4797069.1
PS010562.1	180987	183012	KAL4797070.1
PS010562.1	183011	184757	KAL4797071.1
PS010562.1	184191	185509	KAL4797072.1
PS010562.1	187119	188097	KAL4797073.1
PS010562.1	188841	190397	KAL4797074.1
PS010562.1	191040	191514	KAL4797075.1
PS010562.1	192973	194442	KAL4797076.1
PS010562.1	194581	196862	KAL4797077.1
PS010562.1	197228	201645	KAL4797078.1
PS010562.1	202212	203499	KAL4797079.1
PS010562.1	204818	209003	KAL4797080.1
PS010562.1	209194	211371	KAL4797081.1
PS010562.1	214528	215785	KAL4797082.1
PS010562.1	217492	219061	KAL4797083.1
PS010562.1	220108	221657	KAL4797084.1
PS010562.1	222311	225826	KAL4797085.1
PS010562.1	226442	227236	KAL4797086.1
PS010562.1	227709	228889	KAL4797087.1
PS010562.1	228807	231335	KAL4797088.1
PS010562.1	232743	233442	KAL4797089.1
PS010562.1	233599	234925	KAL4797090.1
PS010562.1	235120	237111	KAL4797091.1
PS010562.1	237112	239291	KAL4797092.1
PS010562.1	239420	242265	KAL4797093.1
PS010562.1	241852	245781	KAL4797094.1
PS010562.1	247324	251406	KAL4797095.1
PS010562.1	252958	253784	KAL4797096.1
PS010562.1	254629	257819	KAL4797097.1
PS010562.1	257955	263643	KAL4797098.1
PS010562.1	264676	266321	KAL4797099.1
PS010562.1	266611	268356	KAL4797100.1
PS010562.1	268598	271698	KAL4797101.1
PS010562.1	272839	274394	KAL4797102.1
PS010562.1	277156	278422	KAL4797103.1
PS010562.1	278419	278959	KAL4797104.1
PS010562.1	280635	282806	KAL4797105.1
PS010562.1	282287	282943	KAL4797106.1
PS010562.1	282935	283518	KAL4797107.1
PS010562.1	283701	287027	KAL4797108.1
PS010562.1	287364	294393	KAL4797109.1
PS010562.1	294584	296847	KAL4797110.1
PS010562.1	296975	299287	KAL4797111.1
PS010562.1	298782	300072	KAL4797112.1
PS010562.1	300562	303342	KAL4797113.1
PS010562.1	307567	308721	KAL4797114.1
PS010562.1	309379	310938	KAL4797115.1
PS010562.1	311073	312609	KAL4797116.1
PS010562.1	313018	314188	KAL4797117.1
PS010562.1	316071	318150	KAL4797118.1
PS010562.1	319063	320225	KAL4797119.1
PS010562.1	320828	322723	KAL4797120.1
PS010562.1	322718	324499	KAL4797121.1
PS010562.1	325272	326173	KAL4797122.1
PS010562.1	329673	331484	KAL4797123.1
PS010562.1	331938	333663	KAL4797124.1
PS010562.1	335437	336325	KAL4797125.1
PS010562.1	337301	338900	KAL4797126.1
PS010562.1	339689	341538	KAL4797127.1
PS010562.1	342559	344519	KAL4797128.1
PS010562.1	346630	347344	KAL4797129.1
PS010562.1	348456	348906	KAL4797130.1
PS010562.1	350208	351180	KAL4797131.1
PS010562.1	352847	353407	KAL4797132.1
PS010562.1	355665	357834	KAL4797133.1
PS010562.1	358068	358419	KAL4797134.1
PS010562.1	361978	362579	KAL4797135.1
PS010562.1	363654	365193	KAL4797136.1
PS010562.1	365192	368310	KAL4797137.1
PS010562.1	368507	369372	KAL4797138.1
PS010562.1	369372	371055	KAL4797139.1
PS010562.1	371380	372430	KAL4797140.1
PS010562.1	372112	372787	KAL4797141.1
PS010562.1	372787	375068	KAL4797142.1
PS010562.1	376405	379146	KAL4797143.1
PS010562.1	380958	382958	KAL4797144.1
PS010562.1	383009	384772	KAL4797145.1
PS010562.1	385284	385930	KAL4797146.1
PS010562.1	386091	388300	KAL4797147.1
PS010562.1	388558	393415	KAL4797148.1
PS010562.1	393925	396106	KAL4797149.1
PS010562.1	396832	399204	KAL4797150.1
PS010562.1	399246	402593	KAL4797151.1
PS010562.1	402838	404078	KAL4797152.1
PS010562.1	404090	406817	KAL4797153.1
PS010562.1	407009	408174	KAL4797154.1
PS010562.1	408236	410270	KAL4797155.1
PS010562.1	410458	412642	KAL4797156.1
PS010562.1	414613	415622	KAL4797157.1
PS010562.1	420037	422009	KAL4797158.1
PS010562.1	421465	422901	KAL4797159.1
PS010562.1	422956	424547	KAL4797160.1
PS010562.1	424685	426707	KAL4797161.1
PS010562.1	426707	427561	KAL4797162.1
PS010562.1	427625	428897	KAL4797163.1
PS010562.1	428887	429979	KAL4797164.1
PS010562.1	430216	431177	KAL4797165.1
PS010562.1	431811	437278	KAL4797166.1
PS010562.1	438505	440720	KAL4797167.1
PS010562.1	441484	443768	KAL4797168.1
PS010562.1	444016	444953	KAL4797169.1
PS010562.1	444851	446912	KAL4797170.1
PS010562.1	450511	452027	KAL4797171.1
PS010562.1	454362	456890	KAL4797172.1
PS010562.1	457579	460855	KAL4797173.1
PS010562.1	461121	462084	KAL4797174.1
PS010562.1	462047	463618	KAL4797175.1
PS010562.1	463801	468321	KAL4797176.1
PS010562.1	468668	469721	KAL4797177.1
PS010562.1	469901	477366	KAL4797178.1
PS010563.1	1603	4584	KAL4796838.1
PS010563.1	5366	7718	KAL4796839.1
PS010563.1	8669	11507	KAL4796840.1
PS010563.1	12095	14230	KAL4796841.1
PS010563.1	14356	16397	KAL4796842.1
PS010563.1	16397	17703	KAL4796843.1
PS010563.1	18072	21177	KAL4796844.1
PS010563.1	21410	22610	KAL4796845.1
PS010563.1	23866	25429	KAL4796846.1
PS010563.1	29740	35448	KAL4796847.1
PS010563.1	36351	37004	KAL4796848.1
PS010563.1	39197	46749	KAL4796849.1
PS010563.1	49288	49618	KAL4796850.1
PS010563.1	50336	51723	KAL4796851.1
PS010563.1	51724	54211	KAL4796852.1
PS010563.1	54390	58050	KAL4796853.1
PS010563.1	58824	59738	KAL4796854.1
PS010563.1	64353	66345	KAL4796855.1
PS010563.1	73840	75537	KAL4796856.1
PS010563.1	75682	76821	KAL4796857.1
PS010563.1	77387	77800	KAL4796859.1
PS010563.1	77387	79988	KAL4796858.1
PS010563.1	82535	84375	KAL4796860.1
PS010563.1	84654	86634	KAL4796861.1
PS010563.1	87374	88801	KAL4796862.1
PS010563.1	89009	92644	KAL4796863.1
PS010563.1	94132	95852	KAL4796864.1
PS010563.1	96040	97579	KAL4796865.1
PS010563.1	99435	99893	KAL4796866.1
PS010563.1	99893	101736	KAL4796867.1
PS010563.1	103834	106769	KAL4796868.1
PS010563.1	107339	107700	KAL4796869.1
PS010563.1	108985	111808	KAL4796870.1
PS010563.1	112278	113957	KAL4796871.1
PS010563.1	113962	116265	KAL4796872.1
PS010563.1	120004	123141	KAL4796873.1
PS010563.1	123979	125029	KAL4796874.1
PS010563.1	125175	127367	KAL4796875.1
PS010563.1	127456	129439	KAL4796876.1
PS010563.1	129722	130553	KAL4796877.1
PS010563.1	130789	131440	KAL4796878.1
PS010563.1	132302	138770	KAL4796879.1
PS010563.1	139321	141584	KAL4796880.1
PS010563.1	141825	144139	KAL4796881.1
PS010563.1	144136	145674	KAL4796882.1
PS010563.1	145926	147854	KAL4796883.1
PS010563.1	152386	154458	KAL4796884.1
PS010563.1	154500	155510	KAL4796885.1
PS010563.1	155510	157570	KAL4796886.1
PS010563.1	157751	158300	KAL4796887.1
PS010563.1	159352	161029	KAL4796888.1
PS010563.1	161029	163152	KAL4796889.1
PS010563.1	163408	164745	KAL4796890.1
PS010563.1	164824	166275	KAL4796891.1
PS010563.1	166526	169478	KAL4796892.1
PS010563.1	171359	173440	KAL4796893.1
PS010563.1	194283	196423	KAL4796894.1
PS010563.1	196906	197551	KAL4796895.1
PS010563.1	200071	202466	KAL4796896.1
PS010563.1	202877	204255	KAL4796897.1
PS010563.1	205574	206021	KAL4796898.1
PS010563.1	206935	209613	KAL4796899.1
PS010563.1	210370	211468	KAL4796900.1
PS010563.1	211625	213961	KAL4796901.1
PS010563.1	214412	216226	KAL4796902.1
PS010563.1	216328	217551	KAL4796903.1
PS010563.1	217552	220145	KAL4796904.1
PS010563.1	220278	222443	KAL4796905.1
PS010563.1	222665	225297	KAL4796906.1
PS010563.1	225073	226591	KAL4796907.1
PS010563.1	227208	227725	KAL4796908.1
PS010563.1	227644	228735	KAL4796909.1
PS010563.1	228354	229232	KAL4796910.1
PS010563.1	229560	231002	KAL4796911.1
PS010563.1	231033	232905	KAL4796912.1
PS010563.1	233919	235570	KAL4796913.1
PS010563.1	235919	238015	KAL4796914.1
PS010563.1	238218	239600	KAL4796915.1
PS010563.1	239822	243179	KAL4796916.1
PS010563.1	243668	244759	KAL4796917.1
PS010563.1	245208	246425	KAL4796918.1
PS010563.1	246251	250685	KAL4796919.1
PS010563.1	250806	251797	KAL4796920.1
PS010563.1	251797	253631	KAL4796921.1
PS010563.1	253929	255292	KAL4796922.1
PS010563.1	257540	260949	KAL4796923.1
PS010563.1	260985	262776	KAL4796924.1
PS010563.1	263033	265129	KAL4796925.1
PS010563.1	265190	266633	KAL4796926.1
PS010563.1	267331	270585	KAL4796927.1
PS010563.1	272192	276844	KAL4796928.1
PS010563.1	277083	278316	KAL4796929.1
PS010563.1	278316	279849	KAL4796930.1
PS010563.1	280008	282258	KAL4796931.1
PS010563.1	282752	283809	KAL4796932.1
PS010563.1	283969	285064	KAL4796933.1
PS010563.1	285083	286006	KAL4796934.1
PS010563.1	286432	286954	KAL4796935.1
PS010563.1	287013	291497	KAL4796936.1
PS010563.1	291615	294481	KAL4796937.1
PS010563.1	295056	299982	KAL4796938.1
PS010563.1	299980	300937	KAL4796939.1
PS010563.1	301088	302703	KAL4796940.1
PS010563.1	303861	306279	KAL4796941.1
PS010563.1	307462	308917	KAL4796942.1
PS010563.1	309351	312521	KAL4796943.1
PS010563.1	313303	316449	KAL4796944.1
PS010563.1	316460	317495	KAL4796945.1
PS010563.1	317390	318841	KAL4796946.1
PS010563.1	318823	321038	KAL4796947.1
PS010563.1	321083	323287	KAL4796948.1
PS010563.1	324016	326691	KAL4796949.1
PS010563.1	327136	328741	KAL4796950.1
PS010563.1	328766	330171	KAL4796951.1
PS010563.1	330968	333364	KAL4796952.1
PS010563.1	333364	334017	KAL4796953.1
PS010563.1	334034	337811	KAL4796954.1
PS010563.1	337811	339983	KAL4796955.1
PS010563.1	339764	340811	KAL4796956.1
PS010563.1	341197	342873	KAL4796957.1
PS010563.1	343239	346837	KAL4796958.1
PS010563.1	347055	348920	KAL4796959.1
PS010563.1	348866	355474	KAL4796960.1
PS010563.1	356347	358618	KAL4796961.1
PS010563.1	358914	360732	KAL4796962.1
PS010563.1	361274	368802	KAL4796963.1
PS010563.1	369766	370352	KAL4796964.1
PS010563.1	371907	372807	KAL4796965.1
PS010563.1	373179	375707	KAL4796966.1
PS010563.1	376042	377547	KAL4796967.1
PS010563.1	377678	379291	KAL4796968.1
PS010563.1	379719	380952	KAL4796969.1
PS010563.1	381722	382397	KAL4796970.1
PS010563.1	383774	386162	KAL4796971.1
PS010563.1	386982	387571	KAL4796972.1
PS010563.1	387983	388543	KAL4796973.1
PS010563.1	389152	390518	KAL4796974.1
PS010563.1	391419	392087	KAL4796975.1
PS010563.1	394665	396571	KAL4796976.1
PS010563.1	398904	402267	KAL4796977.1
PS010563.1	403055	405992	KAL4796978.1
PS010563.1	406308	408603	KAL4796979.1
PS010563.1	411130	412663	KAL4796980.1
PS010563.1	416376	418192	KAL4796981.1
PS010563.1	418216	419682	KAL4796982.1
PS010563.1	419682	421569	KAL4796983.1
PS010563.1	421884	422474	KAL4796984.1
PS010563.1	422832	423392	KAL4796985.1
PS010563.1	424241	426435	KAL4796986.1
PS010563.1	427364	431316	KAL4796987.1
PS010563.1	431716	432695	KAL4796988.1
PS010563.1	432674	434280	KAL4796989.1
PS010563.1	434280	435786	KAL4796990.1
PS010563.1	436160	438999	KAL4796991.1
PS010563.1	439215	440007	KAL4796992.1
PS010563.1	440281	441382	KAL4796993.1
PS010563.1	442370	444118	KAL4796994.1
PS010563.1	444119	445581	KAL4796995.1
PS010563.1	445712	447707	KAL4796996.1
PS010563.1	448559	451610	KAL4796997.1
PS010563.1	451688	453061	KAL4796998.1
PS010563.1	453173	454893	KAL4796999.1
PS010563.1	454386	454893	KAL4797000.1
PS010563.1	457427	461773	KAL4797001.1
PS010563.1	462254	464248	KAL4797002.1
PS010564.1	14355	15907	KAL4796682.1
PS010564.1	16427	17835	KAL4796683.1
PS010564.1	18395	20989	KAL4796684.1
PS010564.1	21766	23527	KAL4796685.1
PS010564.1	24686	25478	KAL4796686.1
PS010564.1	25518	26006	KAL4796687.1
PS010564.1	26704	27977	KAL4796688.1
PS010564.1	28490	29544	KAL4796689.1
PS010564.1	30613	31991	KAL4796690.1
PS010564.1	32954	34112	KAL4796691.1
PS010564.1	34793	36656	KAL4796692.1
PS010564.1	37279	37787	KAL4796693.1
PS010564.1	39406	40655	KAL4796694.1
PS010564.1	42401	43894	KAL4796695.1
PS010564.1	45440	47000	KAL4796696.1
PS010564.1	47554	48418	KAL4796697.1
PS010564.1	50548	52629	KAL4796698.1
PS010564.1	53480	56076	KAL4796699.1
PS010564.1	57564	59136	KAL4796700.1
PS010564.1	60307	61455	KAL4796701.1
PS010564.1	61648	65535	KAL4796702.1
PS010564.1	66729	67555	KAL4796703.1
PS010564.1	70101	70758	KAL4796704.1
PS010564.1	74524	78263	KAL4796705.1
PS010564.1	78401	79591	KAL4796706.1
PS010564.1	80330	80745	KAL4796707.1
PS010564.1	80892	81989	KAL4796708.1
PS010564.1	83479	84139	KAL4796709.1
PS010564.1	85515	87414	KAL4796710.1
PS010564.1	87586	93074	KAL4796711.1
PS010564.1	93664	95089	KAL4796712.1
PS010564.1	96442	97593	KAL4796713.1
PS010564.1	98962	99313	KAL4796714.1
PS010564.1	100812	101301	KAL4796715.1
PS010564.1	102059	102932	KAL4796716.1
PS010564.1	103290	104135	KAL4796717.1
PS010564.1	104536	106474	KAL4796718.1
PS010564.1	106927	109264	KAL4796719.1
PS010564.1	109264	110638	KAL4796720.1
PS010564.1	112070	115049	KAL4796721.1
PS010564.1	115493	116870	KAL4796722.1
PS010564.1	117651	118320	KAL4796723.1
PS010564.1	120225	122989	KAL4796724.1
PS010564.1	123083	124168	KAL4796725.1
PS010564.1	124854	127093	KAL4796726.1
PS010564.1	127762	131055	KAL4796727.1
PS010564.1	133461	136867	KAL4796728.1
PS010564.1	136855	138986	KAL4796729.1
PS010564.1	140316	143326	KAL4796730.1
PS010564.1	146466	147308	KAL4796731.1
PS010564.1	149814	150379	KAL4796732.1
PS010564.1	152033	155323	KAL4796733.1
PS010564.1	155502	156261	KAL4796734.1
PS010564.1	156250	158876	KAL4796735.1
PS010564.1	160822	162709	KAL4796736.1
PS010564.1	162906	163899	KAL4796737.1
PS010564.1	164299	165823	KAL4796738.1
PS010564.1	166896	169556	KAL4796739.1
PS010564.1	169881	171067	KAL4796740.1
PS010564.1	171311	176664	KAL4796741.1
PS010564.1	177094	178321	KAL4796742.1
PS010564.1	179517	180237	KAL4796743.1
PS010564.1	181109	182027	KAL4796744.1
PS010564.1	182188	189732	KAL4796745.1
PS010564.1	190650	192029	KAL4796746.1
PS010564.1	193185	198536	KAL4796747.1
PS010564.1	198870	200214	KAL4796748.1
PS010564.1	199670	202399	KAL4796749.1
PS010564.1	202631	205123	KAL4796750.1
PS010564.1	206930	207428	KAL4796751.1
PS010564.1	207978	209090	KAL4796752.1
PS010564.1	209510	210466	KAL4796753.1
PS010564.1	211728	213436	KAL4796754.1
PS010564.1	214326	214905	KAL4796755.1
PS010564.1	215963	221658	KAL4796756.1
PS010564.1	221918	224084	KAL4796757.1
PS010564.1	224186	225287	KAL4796758.1
PS010564.1	225656	229809	KAL4796759.1
PS010564.1	229927	230934	KAL4796760.1
PS010564.1	232725	235232	KAL4796761.1
PS010564.1	235183	237836	KAL4796762.1
PS010564.1	237958	239027	KAL4796763.1
PS010564.1	239027	240502	KAL4796764.1
PS010564.1	240586	242841	KAL4796765.1
PS010564.1	244354	246897	KAL4796766.1
PS010564.1	246948	249441	KAL4796767.1
PS010564.1	250213	251561	KAL4796768.1
PS010564.1	251581	253548	KAL4796769.1
PS010564.1	253628	256347	KAL4796770.1
PS010564.1	258644	261032	KAL4796771.1
PS010564.1	261773	262743	KAL4796772.1
PS010564.1	272855	274095	KAL4796773.1
PS010564.1	276886	279416	KAL4796774.1
PS010564.1	279417	280626	KAL4796775.1
PS010564.1	281122	285134	KAL4796776.1
PS010564.1	285803	288031	KAL4796777.1
PS010564.1	289332	290580	KAL4796778.1
PS010564.1	290710	294636	KAL4796779.1
PS010564.1	295161	295769	KAL4796780.1
PS010564.1	295986	297315	KAL4796781.1
PS010564.1	297880	299341	KAL4796782.1
PS010564.1	300238	302317	KAL4796783.1
PS010564.1	307405	309309	KAL4796784.1
PS010564.1	313636	315247	KAL4796785.1
PS010564.1	315449	317646	KAL4796786.1
PS010564.1	318284	320812	KAL4796787.1
PS010564.1	321170	322768	KAL4796788.1
PS010564.1	322769	323847	KAL4796789.1
PS010564.1	323542	327542	KAL4796790.1
PS010564.1	330746	332195	KAL4796791.1
PS010564.1	332578	334968	KAL4796792.1
PS010564.1	334968	337393	KAL4796793.1
PS010564.1	337801	341068	KAL4796794.1
PS010564.1	341222	345070	KAL4796795.1
PS010564.1	345164	347758	KAL4796796.1
PS010564.1	348093	352019	KAL4796797.1
PS010564.1	352156	353863	KAL4796798.1
PS010564.1	353881	355674	KAL4796799.1
PS010564.1	356266	357771	KAL4796800.1
PS010564.1	357760	359778	KAL4796801.1
PS010564.1	361225	362302	KAL4796802.1
PS010564.1	363322	364367	KAL4796803.1
PS010564.1	364511	365892	KAL4796804.1
PS010564.1	365888	367520	KAL4796805.1
PS010564.1	367443	368321	KAL4796806.1
PS010564.1	368732	373038	KAL4796807.1
PS010564.1	375007	377302	KAL4796808.1
PS010564.1	378170	380858	KAL4796809.1
PS010564.1	382067	383360	KAL4796810.1
PS010564.1	385115	385943	KAL4796811.1
PS010564.1	389214	390486	KAL4796812.1
PS010564.1	390960	392653	KAL4796813.1
PS010564.1	393233	394528	KAL4796814.1
PS010564.1	395005	398237	KAL4796815.1
PS010564.1	398256	399974	KAL4796816.1
PS010564.1	400074	401816	KAL4796817.1
PS010564.1	402088	404033	KAL4796818.1
PS010564.1	404974	406879	KAL4796819.1
PS010564.1	406934	408355	KAL4796820.1
PS010564.1	407935	409059	KAL4796821.1
PS010564.1	409129	410966	KAL4796822.1
PS010564.1	411613	412348	KAL4796823.1
PS010564.1	412850	415168	KAL4796824.1
PS010564.1	415248	415999	KAL4796825.1
PS010564.1	416084	417584	KAL4796826.1
PS010564.1	417870	419755	KAL4796827.1
PS010564.1	419765	425805	KAL4796828.1
PS010564.1	426089	427289	KAL4796829.1
PS010564.1	427448	429258	KAL4796830.1
PS010564.1	429378	434607	KAL4796831.1
PS010564.1	434917	437014	KAL4796832.1
PS010564.1	437828	440127	KAL4796833.1
PS010564.1	440411	442588	KAL4796834.1
PS010564.1	442715	443869	KAL4796835.1
PS010564.1	444159	447057	KAL4796836.1
PS010564.1	448320	448675	KAL4796837.1
PS010565.1	165	2573	KAL4796527.1
PS010565.1	2713	4304	KAL4796528.1
PS010565.1	4328	5281	KAL4796529.1
PS010565.1	5761	7544	KAL4796530.1
PS010565.1	7710	9515	KAL4796531.1
PS010565.1	9515	10802	KAL4796532.1
PS010565.1	11035	12438	KAL4796533.1
PS010565.1	15946	17145	KAL4796534.1
PS010565.1	17480	18208	KAL4796535.1
PS010565.1	18208	19982	KAL4796536.1
PS010565.1	20969	21610	KAL4796537.1
PS010565.1	22162	28252	KAL4796538.1
PS010565.1	28390	30637	KAL4796539.1
PS010565.1	30798	31774	KAL4796540.1
PS010565.1	32650	33932	KAL4796541.1
PS010565.1	34351	35614	KAL4796542.1
PS010565.1	35996	36875	KAL4796543.1
PS010565.1	37339	38850	KAL4796544.1
PS010565.1	39733	40436	KAL4796545.1
PS010565.1	41123	43390	KAL4796546.1
PS010565.1	45552	46731	KAL4796547.1
PS010565.1	48503	50842	KAL4796548.1
PS010565.1	54890	58417	KAL4796549.1
PS010565.1	60501	63303	KAL4796550.1
PS010565.1	64487	65485	KAL4796551.1
PS010565.1	65477	70090	KAL4796552.1
PS010565.1	71113	71960	KAL4796553.1
PS010565.1	72507	73922	KAL4796554.1
PS010565.1	74107	77272	KAL4796555.1
PS010565.1	77238	78694	KAL4796556.1
PS010565.1	78827	79768	KAL4796557.1
PS010565.1	79873	81608	KAL4796558.1
PS010565.1	81608	84274	KAL4796559.1
PS010565.1	84538	85987	KAL4796560.1
PS010565.1	86127	87317	KAL4796561.1
PS010565.1	89506	90496	KAL4796562.1
PS010565.1	92197	92596	KAL4796563.1
PS010565.1	92990	94998	KAL4796564.1
PS010565.1	103805	104846	KAL4796565.1
PS010565.1	105413	106967	KAL4796566.1
PS010565.1	107760	108951	KAL4796567.1
PS010565.1	109214	109968	KAL4796568.1
PS010565.1	114859	115119	KAL4796569.1
PS010565.1	117890	119832	KAL4796570.1
PS010565.1	127095	128701	KAL4796571.1
PS010565.1	128753	132183	KAL4796572.1
PS010565.1	133198	135378	KAL4796573.1
PS010565.1	137396	137854	KAL4796574.1
PS010565.1	138540	139951	KAL4796575.1
PS010565.1	140428	141879	KAL4796576.1
PS010565.1	143730	145853	KAL4796577.1
PS010565.1	146212	146707	KAL4796578.1
PS010565.1	147130	148418	KAL4796579.1
PS010565.1	150254	151693	KAL4796580.1
PS010565.1	151694	153170	KAL4796581.1
PS010565.1	153588	155303	KAL4796582.1
PS010565.1	155960	157607	KAL4796583.1
PS010565.1	157714	159418	KAL4796584.1
PS010565.1	160224	161067	KAL4796585.1
PS010565.1	161696	163612	KAL4796586.1
PS010565.1	166049	168522	KAL4796587.1
PS010565.1	171952	175142	KAL4796588.1
PS010565.1	175144	176593	KAL4796589.1
PS010565.1	178061	179370	KAL4796590.1
PS010565.1	180020	181538	KAL4796591.1
PS010565.1	181540	182790	KAL4796592.1
PS010565.1	185696	187202	KAL4796593.1
PS010565.1	187293	188954	KAL4796594.1
PS010565.1	189220	190697	KAL4796595.1
PS010565.1	191075	191484	KAL4796596.1
PS010565.1	191528	192338	KAL4796597.1
PS010565.1	192601	194647	KAL4796598.1
PS010565.1	194931	197286	KAL4796599.1
PS010565.1	197481	199192	KAL4796600.1
PS010565.1	199686	203630	KAL4796601.1
PS010565.1	203711	213653	KAL4796602.1
PS010565.1	214005	221801	KAL4796603.1
PS010565.1	224295	225800	KAL4796604.1
PS010565.1	227882	228364	KAL4796605.1
PS010565.1	228869	229750	KAL4796606.1
PS010565.1	230594	231496	KAL4796607.1
PS010565.1	231496	232791	KAL4796608.1
PS010565.1	233541	234081	KAL4796609.1
PS010565.1	235389	236873	KAL4796610.1
PS010565.1	236873	237633	KAL4796611.1
PS010565.1	240567	241976	KAL4796612.1
PS010565.1	242753	245243	KAL4796613.1
PS010565.1	245527	246818	KAL4796614.1
PS010565.1	246983	247292	KAL4796615.1
PS010565.1	248568	249272	KAL4796616.1
PS010565.1	249840	252147	KAL4796617.1
PS010565.1	252882	254349	KAL4796618.1
PS010565.1	255149	256567	KAL4796619.1
PS010565.1	258865	260303	KAL4796620.1
PS010565.1	260848	263020	KAL4796621.1
PS010565.1	264087	266763	KAL4796622.1
PS010565.1	267394	273073	KAL4796623.1
PS010565.1	274646	275293	KAL4796624.1
PS010565.1	277091	278385	KAL4796625.1
PS010565.1	278462	279832	KAL4796626.1
PS010565.1	280089	282012	KAL4796627.1
PS010565.1	282724	283777	KAL4796628.1
PS010565.1	284139	285928	KAL4796629.1
PS010565.1	286433	287559	KAL4796630.1
PS010565.1	287845	295513	KAL4796631.1
PS010565.1	295748	296348	KAL4796632.1
PS010565.1	296246	296584	KAL4796633.1
PS010565.1	297665	299382	KAL4796634.1
PS010565.1	299761	301732	KAL4796635.1
PS010565.1	302797	305545	KAL4796636.1
PS010565.1	305914	306717	KAL4796637.1
PS010565.1	309807	310866	KAL4796638.1
PS010565.1	310971	312321	KAL4796639.1
PS010565.1	312447	314272	KAL4796640.1
PS010565.1	314466	315560	KAL4796641.1
PS010565.1	318068	319295	KAL4796642.1
PS010565.1	319706	321186	KAL4796643.1
PS010565.1	321807	322425	KAL4796644.1
PS010565.1	325637	328123	KAL4796645.1
PS010565.1	328862	329747	KAL4796646.1
PS010565.1	329648	331744	KAL4796647.1
PS010565.1	333265	334334	KAL4796648.1
PS010565.1	334334	335593	KAL4796649.1
PS010565.1	335507	337743	KAL4796650.1
PS010565.1	340743	344797	KAL4796651.1
PS010565.1	345699	351525	KAL4796652.1
PS010565.1	355918	356839	KAL4796653.1
PS010565.1	356839	358617	KAL4796654.1
PS010565.1	358608	359023	KAL4796655.1
PS010565.1	362678	364902	KAL4796656.1
PS010565.1	365999	366447	KAL4796657.1
PS010565.1	367079	370016	KAL4796658.1
PS010565.1	370401	371604	KAL4796659.1
PS010565.1	371972	374040	KAL4796660.1
PS010565.1	373960	374803	KAL4796661.1
PS010565.1	375246	376584	KAL4796662.1
PS010565.1	377541	380080	KAL4796663.1
PS010565.1	381595	384658	KAL4796664.1
PS010565.1	386016	387535	KAL4796665.1
PS010565.1	387825	389260	KAL4796666.1
PS010565.1	390301	391380	KAL4796667.1
PS010565.1	391929	392518	KAL4796668.1
PS010565.1	393543	395316	KAL4796669.1
PS010565.1	395573	397578	KAL4796670.1
PS010565.1	398716	403160	KAL4796671.1
PS010565.1	403066	405489	KAL4796672.1
PS010565.1	406903	407707	KAL4796673.1
PS010565.1	407959	409657	KAL4796674.1
PS010565.1	410035	411143	KAL4796675.1
PS010565.1	411457	412723	KAL4796676.1
PS010565.1	414065	415608	KAL4796677.1
PS010565.1	418919	427504	KAL4796678.1
PS010565.1	436358	438657	KAL4796679.1
PS010565.1	438523	442589	KAL4796680.1
PS010565.1	443599	448629	KAL4796681.1
PS010566.1	16	1981	KAL4796354.1
PS010566.1	2218	5430	KAL4796355.1
PS010566.1	8197	9642	KAL4796356.1
PS010566.1	14783	15379	KAL4796357.1
PS010566.1	16141	19332	KAL4796358.1
PS010566.1	19683	21102	KAL4796359.1
PS010566.1	21384	24023	KAL4796360.1
PS010566.1	25771	26541	KAL4796361.1
PS010566.1	29623	30765	KAL4796362.1
PS010566.1	30881	32747	KAL4796363.1
PS010566.1	33274	34878	KAL4796364.1
PS010566.1	34878	37841	KAL4796365.1
PS010566.1	38245	41978	KAL4796366.1
PS010566.1	41795	43293	KAL4796367.1
PS010566.1	43457	44635	KAL4796368.1
PS010566.1	44518	45830	KAL4796369.1
PS010566.1	45776	46166	KAL4796370.1
PS010566.1	46877	49727	KAL4796371.1
PS010566.1	50350	53297	KAL4796372.1
PS010566.1	53476	54298	KAL4796373.1
PS010566.1	54157	56707	KAL4796374.1
PS010566.1	56765	58630	KAL4796375.1
PS010566.1	60685	62026	KAL4796376.1
PS010566.1	62043	63696	KAL4796377.1
PS010566.1	63934	68010	KAL4796378.1
PS010566.1	68917	74525	KAL4796379.1
PS010566.1	78746	97814	KAL4796380.1
PS010566.1	97944	100108	KAL4796381.1
PS010566.1	100108	100760	KAL4796382.1
PS010566.1	101051	103618	KAL4796383.1
PS010566.1	104437	105457	KAL4796384.1
PS010566.1	105847	107226	KAL4796385.1
PS010566.1	107074	107792	KAL4796386.1
PS010566.1	107716	109709	KAL4796387.1
PS010566.1	109709	112081	KAL4796388.1
PS010566.1	112165	115212	KAL4796389.1
PS010566.1	114983	115603	KAL4796390.1
PS010566.1	115212	117238	KAL4796391.1
PS010566.1	119045	123630	KAL4796392.1
PS010566.1	124115	126046	KAL4796393.1
PS010566.1	126004	127145	KAL4796394.1
PS010566.1	127368	128088	KAL4796395.1
PS010566.1	129170	129647	KAL4796396.1
PS010566.1	136048	137530	KAL4796397.1
PS010566.1	138448	140514	KAL4796398.1
PS010566.1	141664	142366	KAL4796399.1
PS010566.1	142720	143976	KAL4796400.1
PS010566.1	144365	144918	KAL4796401.1
PS010566.1	145029	145905	KAL4796402.1
PS010566.1	146517	147781	KAL4796403.1
PS010566.1	148630	151075	KAL4796404.1
PS010566.1	152590	154899	KAL4796405.1
PS010566.1	154903	156683	KAL4796406.1
PS010566.1	157170	158347	KAL4796407.1
PS010566.1	158343	160084	KAL4796408.1
PS010566.1	160670	162956	KAL4796409.1
PS010566.1	163138	164267	KAL4796410.1
PS010566.1	164438	165512	KAL4796411.1
PS010566.1	166119	168330	KAL4796412.1
PS010566.1	168964	169825	KAL4796413.1
PS010566.1	169607	173731	KAL4796414.1
PS010566.1	173892	175410	KAL4796415.1
PS010566.1	177221	183374	KAL4796416.1
PS010566.1	183374	184913	KAL4796417.1
PS010566.1	185386	186813	KAL4796418.1
PS010566.1	187505	188770	KAL4796419.1
PS010566.1	190450	191495	KAL4796420.1
PS010566.1	191534	193342	KAL4796421.1
PS010566.1	193924	195555	KAL4796422.1
PS010566.1	196652	199597	KAL4796423.1
PS010566.1	200367	201184	KAL4796424.1
PS010566.1	201365	203913	KAL4796425.1
PS010566.1	203957	206100	KAL4796426.1
PS010566.1	206133	206662	KAL4796427.1
PS010566.1	206857	208192	KAL4796428.1
PS010566.1	208486	213072	KAL4796429.1
PS010566.1	213159	214311	KAL4796430.1
PS010566.1	214377	216279	KAL4796431.1
PS010566.1	216763	218104	KAL4796432.1
PS010566.1	218261	221864	KAL4796433.1
PS010566.1	222018	224607	KAL4796434.1
PS010566.1	224941	227107	KAL4796435.1
PS010566.1	228272	228739	KAL4796436.1
PS010566.1	228840	229923	KAL4796437.1
PS010566.1	229961	230413	KAL4796438.1
PS010566.1	233083	237395	KAL4796439.1
PS010566.1	237547	239279	KAL4796440.1
PS010566.1	246106	248602	KAL4796441.1
PS010566.1	249967	252764	KAL4796442.1
PS010566.1	252881	253856	KAL4796443.1
PS010566.1	254081	255293	KAL4796444.1
PS010566.1	256856	258468	KAL4796445.1
PS010566.1	258674	259472	KAL4796446.1
PS010566.1	259847	260835	KAL4796447.1
PS010566.1	260874	263858	KAL4796448.1
PS010566.1	271230	271762	KAL4796449.1
PS010566.1	272889	274410	KAL4796450.1
PS010566.1	274972	276789	KAL4796451.1
PS010566.1	276900	278459	KAL4796452.1
PS010566.1	280014	282073	KAL4796453.1
PS010566.1	282207	282435	KAL4796454.1
PS010566.1	283481	284827	KAL4796455.1
PS010566.1	285629	286556	KAL4796456.1
PS010566.1	287810	288821	KAL4796457.1
PS010566.1	289670	291818	KAL4796458.1
PS010566.1	292094	292409	KAL4796459.1
PS010566.1	293410	294319	KAL4796460.1
PS010566.1	294309	295644	KAL4796461.1
PS010566.1	297183	298551	KAL4796462.1
PS010566.1	299304	300515	KAL4796463.1
PS010566.1	300896	302349	KAL4796464.1
PS010566.1	308374	309108	KAL4796465.1
PS010566.1	309283	311508	KAL4796466.1
PS010566.1	311388	312227	KAL4796467.1
PS010566.1	312292	312752	KAL4796468.1
PS010566.1	312946	315442	KAL4796469.1
PS010566.1	315442	316646	KAL4796470.1
PS010566.1	316652	318637	KAL4796471.1
PS010566.1	319422	321913	KAL4796472.1
PS010566.1	324113	324548	KAL4796473.1
PS010566.1	325939	326892	KAL4796474.1
PS010566.1	327755	328748	KAL4796475.1
PS010566.1	328748	331583	KAL4796476.1
PS010566.1	331758	334842	KAL4796477.1
PS010566.1	336341	339366	KAL4796478.1
PS010566.1	340947	344877	KAL4796479.1
PS010566.1	345748	347510	KAL4796480.1
PS010566.1	347782	352029	KAL4796481.1
PS010566.1	352220	353439	KAL4796482.1
PS010566.1	354371	356186	KAL4796483.1
PS010566.1	355757	358214	KAL4796484.1
PS010566.1	358569	360018	KAL4796485.1
PS010566.1	360503	362265	KAL4796486.1
PS010566.1	362095	363592	KAL4796487.1
PS010566.1	363020	363557	KAL4796488.1
PS010566.1	363822	364274	KAL4796489.1
PS010566.1	364842	366106	KAL4796490.1
PS010566.1	366405	368198	KAL4796491.1
PS010566.1	368179	372084	KAL4796492.1
PS010566.1	374304	375296	KAL4796493.1
PS010566.1	376885	379950	KAL4796494.1
PS010566.1	381501	382353	KAL4796495.1
PS010566.1	382978	384087	KAL4796496.1
PS010566.1	384577	386316	KAL4796497.1
PS010566.1	386609	389288	KAL4796498.1
PS010566.1	389293	391124	KAL4796499.1
PS010566.1	391111	392515	KAL4796500.1
PS010566.1	392756	393515	KAL4796501.1
PS010566.1	393945	394366	KAL4796502.1
PS010566.1	394882	395544	KAL4796503.1
PS010566.1	396139	398574	KAL4796504.1
PS010566.1	399330	400498	KAL4796505.1
PS010566.1	400629	401229	KAL4796506.1
PS010566.1	401902	404020	KAL4796507.1
PS010566.1	404020	404906	KAL4796508.1
PS010566.1	404846	405773	KAL4796509.1
PS010566.1	406383	407536	KAL4796510.1
PS010566.1	407779	410414	KAL4796511.1
PS010566.1	410484	412672	KAL4796512.1
PS010566.1	413246	415045	KAL4796513.1
PS010566.1	415045	417272	KAL4796514.1
PS010566.1	418133	420656	KAL4796515.1
PS010566.1	421341	424469	KAL4796516.1
PS010566.1	425680	426071	KAL4796517.1
PS010566.1	425735	427936	KAL4796518.1
PS010566.1	428079	430497	KAL4796519.1
PS010566.1	430524	431447	KAL4796520.1
PS010566.1	431731	432850	KAL4796521.1
PS010566.1	433088	435570	KAL4796522.1
PS010566.1	435570	438125	KAL4796523.1
PS010566.1	438268	439731	KAL4796524.1
PS010566.1	439906	441799	KAL4796525.1
PS010566.1	441853	443796	KAL4796526.1
PS010567.1	1254	2868	KAL4796199.1
PS010567.1	2868	5864	KAL4796200.1
PS010567.1	6176	7290	KAL4796201.1
PS010567.1	7824	10273	KAL4796202.1
PS010567.1	10483	16303	KAL4796203.1
PS010567.1	19148	19960	KAL4796204.1
PS010567.1	20242	23757	KAL4796205.1
PS010567.1	23762	24883	KAL4796206.1
PS010567.1	24997	26408	KAL4796207.1
PS010567.1	33320	34917	KAL4796208.1
PS010567.1	46836	47774	KAL4796209.1
PS010567.1	47935	50401	KAL4796210.1
PS010567.1	51391	52843	KAL4796211.1
PS010567.1	53469	53921	KAL4796212.1
PS010567.1	54096	56895	KAL4796213.1
PS010567.1	58443	60924	KAL4796214.1
PS010567.1	61432	64421	KAL4796215.1
PS010567.1	64411	67222	KAL4796216.1
PS010567.1	68210	70811	KAL4796217.1
PS010567.1	75988	78769	KAL4796218.1
PS010567.1	78917	83068	KAL4796219.1
PS010567.1	83595	86332	KAL4796220.1
PS010567.1	86333	88573	KAL4796221.1
PS010567.1	88999	91082	KAL4796222.1
PS010567.1	91408	94474	KAL4796223.1
PS010567.1	95502	96578	KAL4796224.1
PS010567.1	96700	97858	KAL4796225.1
PS010567.1	98700	99906	KAL4796226.1
PS010567.1	99836	101238	KAL4796227.1
PS010567.1	102343	104682	KAL4796228.1
PS010567.1	106281	108300	KAL4796229.1
PS010567.1	108300	109186	KAL4796230.1
PS010567.1	109847	114184	KAL4796231.1
PS010567.1	114177	115491	KAL4796232.1
PS010567.1	115619	117902	KAL4796233.1
PS010567.1	120540	122329	KAL4796234.1
PS010567.1	123214	124966	KAL4796235.1
PS010567.1	125326	126205	KAL4796236.1
PS010567.1	126911	127378	KAL4796237.1
PS010567.1	127483	127825	KAL4796238.1
PS010567.1	130692	133998	KAL4796239.1
PS010567.1	134492	137618	KAL4796240.1
PS010567.1	140240	140885	KAL4796241.1
PS010567.1	142304	144244	KAL4796242.1
PS010567.1	144245	146164	KAL4796243.1
PS010567.1	146937	147333	KAL4796244.1
PS010567.1	147810	150047	KAL4796245.1
PS010567.1	150582	151563	KAL4796246.1
PS010567.1	152219	153744	KAL4796247.1
PS010567.1	154168	156197	KAL4796248.1
PS010567.1	156269	158375	KAL4796249.1
PS010567.1	158367	158635	KAL4796250.1
PS010567.1	159939	161896	KAL4796251.1
PS010567.1	162654	164458	KAL4796252.1
PS010567.1	165961	167312	KAL4796253.1
PS010567.1	167788	168477	KAL4796254.1
PS010567.1	168477	169935	KAL4796255.1
PS010567.1	173232	175242	KAL4796256.1
PS010567.1	180088	182037	KAL4796257.1
PS010567.1	183988	185788	KAL4796258.1
PS010567.1	186213	187308	KAL4796259.1
PS010567.1	187703	189378	KAL4796260.1
PS010567.1	190481	192064	KAL4796261.1
PS010567.1	192456	194010	KAL4796262.1
PS010567.1	194525	195893	KAL4796263.1
PS010567.1	196023	196386	KAL4796264.1
PS010567.1	196415	197069	KAL4796265.1
PS010567.1	197858	199694	KAL4796266.1
PS010567.1	202767	203532	KAL4796267.1
PS010567.1	203004	204864	KAL4796268.1
PS010567.1	205402	207155	KAL4796269.1
PS010567.1	207340	208623	KAL4796270.1
PS010567.1	208630	209844	KAL4796271.1
PS010567.1	209844	210966	KAL4796272.1
PS010567.1	211195	212108	KAL4796273.1
PS010567.1	213293	213988	KAL4796274.1
PS010567.1	214784	216376	KAL4796275.1
PS010567.1	216421	218156	KAL4796276.1
PS010567.1	218156	222894	KAL4796277.1
PS010567.1	223006	225214	KAL4796278.1
PS010567.1	225341	226498	KAL4796279.1
PS010567.1	226507	227138	KAL4796280.1
PS010567.1	228686	233581	KAL4796281.1
PS010567.1	234406	237092	KAL4796282.1
PS010567.1	237818	239343	KAL4796283.1
PS010567.1	240287	242248	KAL4796284.1
PS010567.1	242285	244902	KAL4796285.1
PS010567.1	249661	253661	KAL4796286.1
PS010567.1	254237	255035	KAL4796287.1
PS010567.1	255771	256360	KAL4796288.1
PS010567.1	256603	258335	KAL4796289.1
PS010567.1	258121	258526	KAL4796290.1
PS010567.1	258684	260232	KAL4796291.1
PS010567.1	260231	261845	KAL4796292.1
PS010567.1	261676	263398	KAL4796293.1
PS010567.1	263160	266522	KAL4796294.1
PS010567.1	266478	267308	KAL4796295.1
PS010567.1	267193	268241	KAL4796296.1
PS010567.1	268235	268635	KAL4796297.1
PS010567.1	268722	270423	KAL4796298.1
PS010567.1	270762	271705	KAL4796299.1
PS010567.1	271537	271934	KAL4796300.1
PS010567.1	272379	272763	KAL4796301.1
PS010567.1	273017	275890	KAL4796302.1
PS010567.1	276121	278416	KAL4796303.1
PS010567.1	278647	281649	KAL4796304.1
PS010567.1	282315	283475	KAL4796305.1
PS010567.1	284469	285607	KAL4796306.1
PS010567.1	287181	287559	KAL4796307.1
PS010567.1	288040	288748	KAL4796308.1
PS010567.1	289441	290285	KAL4796309.1
PS010567.1	291640	292453	KAL4796310.1
PS010567.1	292605	295527	KAL4796311.1
PS010567.1	296687	298548	KAL4796312.1
PS010567.1	300006	301041	KAL4796313.1
PS010567.1	305856	308293	KAL4796314.1
PS010567.1	308458	310032	KAL4796315.1
PS010567.1	310520	312164	KAL4796316.1
PS010567.1	313195	315644	KAL4796317.1
PS010567.1	317514	318326	KAL4796318.1
PS010567.1	318545	339434	KAL4796319.1
PS010567.1	341398	342112	KAL4796320.1
PS010567.1	343228	350960	KAL4796321.1
PS010567.1	352091	353593	KAL4796322.1
PS010567.1	354342	356200	KAL4796323.1
PS010567.1	360656	363037	KAL4796324.1
PS010567.1	363179	365199	KAL4796325.1
PS010567.1	365543	367058	KAL4796326.1
PS010567.1	370978	372502	KAL4796327.1
PS010567.1	373719	375725	KAL4796328.1
PS010567.1	376178	377331	KAL4796329.1
PS010567.1	379274	381129	KAL4796330.1
PS010567.1	381247	383093	KAL4796331.1
PS010567.1	384115	385301	KAL4796332.1
PS010567.1	388687	389241	KAL4796333.1
PS010567.1	390486	391249	KAL4796334.1
PS010567.1	391509	392581	KAL4796335.1
PS010567.1	392858	394927	KAL4796336.1
PS010567.1	395258	396942	KAL4796337.1
PS010567.1	398568	399188	KAL4796338.1
PS010567.1	400041	403542	KAL4796339.1
PS010567.1	405632	407448	KAL4796340.1
PS010567.1	408517	409105	KAL4796341.1
PS010567.1	409523	410093	KAL4796342.1
PS010567.1	410843	412787	KAL4796343.1
PS010567.1	413597	415303	KAL4796344.1
PS010567.1	415919	417630	KAL4796345.1
PS010567.1	418143	419141	KAL4796346.1
PS010567.1	419359	421454	KAL4796347.1
PS010567.1	422302	424473	KAL4796348.1
PS010567.1	425418	428605	KAL4796349.1
PS010567.1	434597	435506	KAL4796350.1
PS010567.1	436269	437902	KAL4796351.1
PS010567.1	438429	439130	KAL4796352.1
PS010567.1	439181	440414	KAL4796353.1
PS010568.1	4123	5175	KAL4796065.1
PS010568.1	5801	6994	KAL4796066.1
PS010568.1	7618	9086	KAL4796067.1
PS010568.1	10118	11794	KAL4796068.1
PS010568.1	13296	17813	KAL4796069.1
PS010568.1	17951	26015	KAL4796070.1
PS010568.1	26650	27649	KAL4796071.1
PS010568.1	29195	29955	KAL4796072.1
PS010568.1	30946	32798	KAL4796073.1
PS010568.1	33708	34875	KAL4796074.1
PS010568.1	35225	37049	KAL4796075.1
PS010568.1	37468	40147	KAL4796076.1
PS010568.1	42028	42879	KAL4796077.1
PS010568.1	46645	48387	KAL4796078.1
PS010568.1	48758	50123	KAL4796079.1
PS010568.1	50605	51787	KAL4796080.1
PS010568.1	54973	55567	KAL4796081.1
PS010568.1	56159	57316	KAL4796082.1
PS010568.1	57066	58683	KAL4796083.1
PS010568.1	60899	63033	KAL4796084.1
PS010568.1	63209	64620	KAL4796085.1
PS010568.1	64824	66412	KAL4796086.1
PS010568.1	67927	71819	KAL4796087.1
PS010568.1	80332	83464	KAL4796088.1
PS010568.1	83818	86669	KAL4796089.1
PS010568.1	86807	90274	KAL4796090.1
PS010568.1	90515	92356	KAL4796091.1
PS010568.1	92288	93807	KAL4796092.1
PS010568.1	94017	95005	KAL4796093.1
PS010568.1	95092	98545	KAL4796094.1
PS010568.1	98562	98957	KAL4796095.1
PS010568.1	98994	102276	KAL4796096.1
PS010568.1	102738	104374	KAL4796097.1
PS010568.1	104436	106406	KAL4796098.1
PS010568.1	106406	107373	KAL4796099.1
PS010568.1	108301	109571	KAL4796100.1
PS010568.1	109762	110046	KAL4796101.1
PS010568.1	111325	111662	KAL4796102.1
PS010568.1	112092	113928	KAL4796103.1
PS010568.1	114670	116093	KAL4796104.1
PS010568.1	120786	121580	KAL4796105.1
PS010568.1	121696	123132	KAL4796106.1
PS010568.1	125417	128081	KAL4796107.1
PS010568.1	132474	136028	KAL4796108.1
PS010568.1	137437	140667	KAL4796109.1
PS010568.1	147437	149773	KAL4796110.1
PS010568.1	149774	152636	KAL4796111.1
PS010568.1	152893	154676	KAL4796112.1
PS010568.1	155781	157497	KAL4796113.1
PS010568.1	157448	159184	KAL4796114.1
PS010568.1	161293	166372	KAL4796115.1
PS010568.1	167579	168118	KAL4796116.1
PS010568.1	171991	173583	KAL4796117.1
PS010568.1	176536	177378	KAL4796118.1
PS010568.1	180028	182010	KAL4796119.1
PS010568.1	182205	184242	KAL4796120.1
PS010568.1	188438	189566	KAL4796121.1
PS010568.1	194247	203794	KAL4796122.1
PS010568.1	207641	210057	KAL4796123.1
PS010568.1	211397	212612	KAL4796124.1
PS010568.1	212626	213928	KAL4796125.1
PS010568.1	214314	216172	KAL4796126.1
PS010568.1	221140	221458	KAL4796127.1
PS010568.1	221553	223747	KAL4796128.1
PS010568.1	224011	224972	KAL4796129.1
PS010568.1	228664	229990	KAL4796130.1
PS010568.1	231870	236025	KAL4796131.1
PS010568.1	242292	243391	KAL4796132.1
PS010568.1	245445	248285	KAL4796133.1
PS010568.1	248613	251697	KAL4796134.1
PS010568.1	252438	254895	KAL4796135.1
PS010568.1	254563	256588	KAL4796136.1
PS010568.1	257089	258092	KAL4796137.1
PS010568.1	259455	260234	KAL4796138.1
PS010568.1	260730	265831	KAL4796139.1
PS010568.1	265987	267300	KAL4796140.1
PS010568.1	267884	269297	KAL4796141.1
PS010568.1	272541	282128	KAL4796142.1
PS010568.1	282405	284866	KAL4796143.1
PS010568.1	285112	287974	KAL4796144.1
PS010568.1	288050	290126	KAL4796145.1
PS010568.1	290199	291585	KAL4796146.1
PS010568.1	291585	292553	KAL4796147.1
PS010568.1	293125	295034	KAL4796148.1
PS010568.1	295460	295959	KAL4796149.1
PS010568.1	296140	297707	KAL4796150.1
PS010568.1	297914	300766	KAL4796151.1
PS010568.1	300833	301594	KAL4796152.1
PS010568.1	301876	303223	KAL4796153.1
PS010568.1	303233	306181	KAL4796154.1
PS010568.1	307237	307763	KAL4796155.1
PS010568.1	308287	310249	KAL4796156.1
PS010568.1	310341	313796	KAL4796157.1
PS010568.1	313801	315633	KAL4796158.1
PS010568.1	315512	316979	KAL4796159.1
PS010568.1	317079	320149	KAL4796160.1
PS010568.1	320309	322210	KAL4796161.1
PS010568.1	322563	327295	KAL4796162.1
PS010568.1	327527	328527	KAL4796163.1
PS010568.1	328751	329780	KAL4796164.1
PS010568.1	330495	337221	KAL4796165.1
PS010568.1	343257	345736	KAL4796166.1
PS010568.1	346404	348175	KAL4796167.1
PS010568.1	348306	350181	KAL4796168.1
PS010568.1	350542	351315	KAL4796169.1
PS010568.1	351804	352271	KAL4796170.1
PS010568.1	353575	355692	KAL4796171.1
PS010568.1	356275	356843	KAL4796172.1
PS010568.1	357165	358799	KAL4796173.1
PS010568.1	358826	360321	KAL4796174.1
PS010568.1	360250	362571	KAL4796175.1
PS010568.1	362616	365490	KAL4796176.1
PS010568.1	365639	366489	KAL4796177.1
PS010568.1	366608	369785	KAL4796178.1
PS010568.1	369814	371372	KAL4796179.1
PS010568.1	371501	372447	KAL4796180.1
PS010568.1	372902	374598	KAL4796181.1
PS010568.1	375258	376599	KAL4796182.1
PS010568.1	376992	378305	KAL4796183.1
PS010568.1	378330	379711	KAL4796184.1
PS010568.1	385991	387158	KAL4796185.1
PS010568.1	390718	391856	KAL4796186.1
PS010568.1	392021	394141	KAL4796187.1
PS010568.1	395042	396623	KAL4796188.1
PS010568.1	396623	398142	KAL4796189.1
PS010568.1	398396	400529	KAL4796190.1
PS010568.1	400630	403278	KAL4796191.1
PS010568.1	405163	407322	KAL4796192.1
PS010568.1	407748	409356	KAL4796193.1
PS010568.1	409895	412874	KAL4796194.1
PS010568.1	413157	415462	KAL4796195.1
PS010568.1	416069	416991	KAL4796196.1
PS010568.1	417137	419859	KAL4796197.1
PS010568.1	420194	422770	KAL4796198.1
PS010569.1	3184	5672	KAL4795910.1
PS010569.1	6122	8037	KAL4795911.1
PS010569.1	8044	8931	KAL4795912.1
PS010569.1	9108	10465	KAL4795913.1
PS010569.1	10763	12988	KAL4795914.1
PS010569.1	13028	13708	KAL4795915.1
PS010569.1	13824	15618	KAL4795916.1
PS010569.1	15623	16170	KAL4795917.1
PS010569.1	16201	17638	KAL4795918.1
PS010569.1	19079	19786	KAL4795919.1
PS010569.1	20018	20568	KAL4795920.1
PS010569.1	21403	22799	KAL4795921.1
PS010569.1	23457	25598	KAL4795922.1
PS010569.1	26065	28245	KAL4795923.1
PS010569.1	28784	29126	KAL4795925.1
PS010569.1	28784	30617	KAL4795924.1
PS010569.1	30289	32626	KAL4795926.1
PS010569.1	32785	34887	KAL4795927.1
PS010569.1	35007	37192	KAL4795928.1
PS010569.1	37192	39246	KAL4795929.1
PS010569.1	39246	40729	KAL4795930.1
PS010569.1	40729	42547	KAL4795931.1
PS010569.1	42884	43811	KAL4795932.1
PS010569.1	43954	45412	KAL4795933.1
PS010569.1	45412	46259	KAL4795934.1
PS010569.1	46406	46829	KAL4795935.1
PS010569.1	46406	48279	KAL4795936.1
PS010569.1	48298	49578	KAL4795937.1
PS010569.1	49829	50562	KAL4795938.1
PS010569.1	50099	52175	KAL4795939.1
PS010569.1	52393	53988	KAL4795940.1
PS010569.1	58679	59261	KAL4795941.1
PS010569.1	62610	64973	KAL4795942.1
PS010569.1	66303	67526	KAL4795943.1
PS010569.1	67527	69296	KAL4795944.1
PS010569.1	69435	70360	KAL4795945.1
PS010569.1	69876	70360	KAL4795946.1
PS010569.1	70422	75133	KAL4795947.1
PS010569.1	76828	78876	KAL4795948.1
PS010569.1	80850	81825	KAL4795949.1
PS010569.1	82523	84092	KAL4795950.1
PS010569.1	85603	87163	KAL4795951.1
PS010569.1	87601	88802	KAL4795952.1
PS010569.1	89091	91556	KAL4795953.1
PS010569.1	91330	92903	KAL4795954.1
PS010569.1	93833	96015	KAL4795955.1
PS010569.1	97720	98948	KAL4795956.1
PS010569.1	100795	101565	KAL4795957.1
PS010569.1	102978	111578	KAL4795958.1
PS010569.1	111666	121189	KAL4795959.1
PS010569.1	121243	123417	KAL4795960.1
PS010569.1	123417	127283	KAL4795961.1
PS010569.1	127272	128568	KAL4795962.1
PS010569.1	128570	131011	KAL4795963.1
PS010569.1	131000	132643	KAL4795964.1
PS010569.1	132806	136409	KAL4795965.1
PS010569.1	136440	138480	KAL4795966.1
PS010569.1	138324	140034	KAL4795967.1
PS010569.1	140373	143258	KAL4795968.1
PS010569.1	143381	144816	KAL4795969.1
PS010569.1	144816	146334	KAL4795970.1
PS010569.1	146427	148443	KAL4795971.1
PS010569.1	148745	149997	KAL4795972.1
PS010569.1	154217	156147	KAL4795973.1
PS010569.1	156998	158546	KAL4795974.1
PS010569.1	158820	159700	KAL4795975.1
PS010569.1	160748	162974	KAL4795976.1
PS010569.1	162725	163409	KAL4795977.1
PS010569.1	166157	167248	KAL4795978.1
PS010569.1	167604	168697	KAL4795979.1
PS010569.1	168680	170145	KAL4795980.1
PS010569.1	170294	171848	KAL4795981.1
PS010569.1	171719	173366	KAL4795982.1
PS010569.1	175909	177159	KAL4795983.1
PS010569.1	177403	179602	KAL4795984.1
PS010569.1	179980	180981	KAL4795985.1
PS010569.1	180982	183465	KAL4795986.1
PS010569.1	183917	185092	KAL4795987.1
PS010569.1	184941	186343	KAL4795988.1
PS010569.1	186482	188837	KAL4795989.1
PS010569.1	188818	190675	KAL4795990.1
PS010569.1	190761	191961	KAL4795991.1
PS010569.1	192160	193917	KAL4795992.1
PS010569.1	194905	196666	KAL4795993.1
PS010569.1	196666	197788	KAL4795994.1
PS010569.1	198172	201316	KAL4795995.1
PS010569.1	202149	203201	KAL4795996.1
PS010569.1	203783	207948	KAL4795997.1
PS010569.1	208175	209418	KAL4795998.1
PS010569.1	209705	212191	KAL4795999.1
PS010569.1	212191	213871	KAL4796000.1
PS010569.1	214038	214512	KAL4796001.1
PS010569.1	214820	215986	KAL4796002.1
PS010569.1	216236	217283	KAL4796003.1
PS010569.1	218446	219165	KAL4796004.1
PS010569.1	219493	221138	KAL4796005.1
PS010569.1	221650	224265	KAL4796006.1
PS010569.1	225156	229061	KAL4796007.1
PS010569.1	229954	230806	KAL4796008.1
PS010569.1	230583	231574	KAL4796009.1
PS010569.1	233082	235947	KAL4796010.1
PS010569.1	236131	239450	KAL4796011.1
PS010569.1	239587	241154	KAL4796012.1
PS010569.1	241296	243393	KAL4796013.1
PS010569.1	245033	246515	KAL4796014.1
PS010569.1	247168	247850	KAL4796015.1
PS010569.1	247668	249578	KAL4796016.1
PS010569.1	250254	251382	KAL4796017.1
PS010569.1	253042	255204	KAL4796018.1
PS010569.1	256005	257699	KAL4796019.1
PS010569.1	258357	259897	KAL4796020.1
PS010569.1	260200	261547	KAL4796021.1
PS010569.1	261678	262667	KAL4796022.1
PS010569.1	262672	264637	KAL4796023.1
PS010569.1	264637	267448	KAL4796024.1
PS010569.1	270359	273795	KAL4796025.1
PS010569.1	274180	276050	KAL4796026.1
PS010569.1	276121	280042	KAL4796027.1
PS010569.1	281002	281392	KAL4796028.1
PS010569.1	281461	281875	KAL4796029.1
PS010569.1	282357	286430	KAL4796030.1
PS010569.1	286765	289215	KAL4796031.1
PS010569.1	293746	294739	KAL4796032.1
PS010569.1	295368	299161	KAL4796033.1
PS010569.1	299942	303084	KAL4796034.1
PS010569.1	303162	304750	KAL4796035.1
PS010569.1	304627	309889	KAL4796036.1
PS010569.1	310111	311883	KAL4796037.1
PS010569.1	313062	316432	KAL4796038.1
PS010569.1	317781	318248	KAL4796039.1
PS010569.1	318231	319809	KAL4796040.1
PS010569.1	319878	321131	KAL4796041.1
PS010569.1	321372	323154	KAL4796042.1
PS010569.1	323727	328986	KAL4796043.1
PS010569.1	330271	334982	KAL4796044.1
PS010569.1	335132	337571	KAL4796045.1
PS010569.1	337965	347844	KAL4796046.1
PS010569.1	348869	350273	KAL4796047.1
PS010569.1	350296	352233	KAL4796048.1
PS010569.1	353664	366767	KAL4796049.1
PS010569.1	367323	372741	KAL4796050.1
PS010569.1	373300	374571	KAL4796051.1
PS010569.1	374571	376184	KAL4796052.1
PS010569.1	376244	379827	KAL4796053.1
PS010569.1	379815	381070	KAL4796054.1
PS010569.1	381070	382618	KAL4796055.1
PS010569.1	382769	386062	KAL4796056.1
PS010569.1	386237	388773	KAL4796057.1
PS010569.1	388865	389246	KAL4796059.1
PS010569.1	388865	391156	KAL4796058.1
PS010569.1	391273	395349	KAL4796060.1
PS010569.1	397140	399428	KAL4796061.1
PS010569.1	400632	403029	KAL4796062.1
PS010569.1	403556	406343	KAL4796063.1
PS010569.1	407972	409723	KAL4796064.1
PS010570.1	431	3488	KAL4795755.1
PS010570.1	8244	9111	KAL4795756.1
PS010570.1	14006	15268	KAL4795757.1
PS010570.1	15143	15946	KAL4795758.1
PS010570.1	16372	18424	KAL4795759.1
PS010570.1	19345	20707	KAL4795760.1
PS010570.1	20742	32868	KAL4795761.1
PS010570.1	33390	34976	KAL4795762.1
PS010570.1	35260	36502	KAL4795763.1
PS010570.1	36766	38022	KAL4795764.1
PS010570.1	38683	39655	KAL4795765.1
PS010570.1	41004	42999	KAL4795766.1
PS010570.1	42924	43910	KAL4795767.1
PS010570.1	43911	44845	KAL4795768.1
PS010570.1	45678	47283	KAL4795769.1
PS010570.1	50141	51133	KAL4795770.1
PS010570.1	52641	53808	KAL4795771.1
PS010570.1	54043	55285	KAL4795772.1
PS010570.1	55198	56169	KAL4795773.1
PS010570.1	56211	58323	KAL4795774.1
PS010570.1	58158	59891	KAL4795775.1
PS010570.1	60065	62251	KAL4795776.1
PS010570.1	69876	74589	KAL4795777.1
PS010570.1	78972	81075	KAL4795778.1
PS010570.1	81766	83070	KAL4795779.1
PS010570.1	83164	85273	KAL4795780.1
PS010570.1	85660	87090	KAL4795781.1
PS010570.1	87378	89029	KAL4795782.1
PS010570.1	89654	91342	KAL4795783.1
PS010570.1	91359	92536	KAL4795784.1
PS010570.1	93111	94191	KAL4795785.1
PS010570.1	94563	95933	KAL4795786.1
PS010570.1	96012	97962	KAL4795787.1
PS010570.1	98304	99419	KAL4795788.1
PS010570.1	99831	101424	KAL4795789.1
PS010570.1	101677	103630	KAL4795790.1
PS010570.1	103744	105260	KAL4795791.1
PS010570.1	107860	109660	KAL4795792.1
PS010570.1	110193	112066	KAL4795793.1
PS010570.1	112780	114061	KAL4795794.1
PS010570.1	115178	116378	KAL4795795.1
PS010570.1	116655	118947	KAL4795796.1
PS010570.1	120016	121963	KAL4795797.1
PS010570.1	121964	124366	KAL4795798.1
PS010570.1	124274	126296	KAL4795799.1
PS010570.1	127234	128346	KAL4795800.1
PS010570.1	128980	130303	KAL4795801.1
PS010570.1	130619	131846	KAL4795802.1
PS010570.1	132090	132838	KAL4795803.1
PS010570.1	132995	133349	KAL4795804.1
PS010570.1	133444	135613	KAL4795805.1
PS010570.1	136583	137081	KAL4795806.1
PS010570.1	137630	140265	KAL4795807.1
PS010570.1	141707	143480	KAL4795808.1
PS010570.1	143887	145073	KAL4795809.1
PS010570.1	145160	146799	KAL4795810.1
PS010570.1	147134	148880	KAL4795811.1
PS010570.1	149176	153718	KAL4795812.1
PS010570.1	154247	156407	KAL4795813.1
PS010570.1	156382	158608	KAL4795814.1
PS010570.1	159922	161889	KAL4795815.1
PS010570.1	162003	162666	KAL4795816.1
PS010570.1	163834	166237	KAL4795817.1
PS010570.1	167135	169470	KAL4795818.1
PS010570.1	169729	171584	KAL4795819.1
PS010570.1	171768	172402	KAL4795820.1
PS010570.1	173100	175588	KAL4795821.1
PS010570.1	175740	176992	KAL4795822.1
PS010570.1	179274	181392	KAL4795823.1
PS010570.1	182568	184663	KAL4795824.1
PS010570.1	185066	188771	KAL4795825.1
PS010570.1	189020	190849	KAL4795826.1
PS010570.1	191081	192905	KAL4795827.1
PS010570.1	193313	194559	KAL4795828.1
PS010570.1	194559	195644	KAL4795829.1
PS010570.1	195700	197290	KAL4795830.1
PS010570.1	197368	198781	KAL4795831.1
PS010570.1	200331	202715	KAL4795832.1
PS010570.1	202891	205803	KAL4795833.1
PS010570.1	205934	207078	KAL4795834.1
PS010570.1	207508	208744	KAL4795835.1
PS010570.1	209472	212475	KAL4795836.1
PS010570.1	214110	215364	KAL4795837.1
PS010570.1	215428	216376	KAL4795838.1
PS010570.1	218643	221017	KAL4795839.1
PS010570.1	221202	222621	KAL4795840.1
PS010570.1	222788	224190	KAL4795841.1
PS010570.1	224476	226511	KAL4795842.1
PS010570.1	227828	230018	KAL4795843.1
PS010570.1	230802	232273	KAL4795844.1
PS010570.1	232284	235174	KAL4795845.1
PS010570.1	237282	239132	KAL4795846.1
PS010570.1	240203	241938	KAL4795847.1
PS010570.1	241853	243239	KAL4795848.1
PS010570.1	243373	246779	KAL4795849.1
PS010570.1	246145	246756	KAL4795850.1
PS010570.1	247022	248999	KAL4795851.1
PS010570.1	249153	250398	KAL4795852.1
PS010570.1	250496	252441	KAL4795853.1
PS010570.1	253618	254513	KAL4795854.1
PS010570.1	255572	256202	KAL4795855.1
PS010570.1	256708	257671	KAL4795856.1
PS010570.1	265926	266972	KAL4795857.1
PS010570.1	268086	270002	KAL4795858.1
PS010570.1	270091	273466	KAL4795859.1
PS010570.1	273483	274915	KAL4795860.1
PS010570.1	276031	276508	KAL4795861.1
PS010570.1	276637	278443	KAL4795862.1
PS010570.1	278800	280204	KAL4795863.1
PS010570.1	280314	281850	KAL4795864.1
PS010570.1	282015	283143	KAL4795865.1
PS010570.1	283170	285192	KAL4795866.1
PS010570.1	285347	286104	KAL4795867.1
PS010570.1	286104	287670	KAL4795868.1
PS010570.1	287731	289690	KAL4795869.1
PS010570.1	289810	290846	KAL4795870.1
PS010570.1	290834	294741	KAL4795871.1
PS010570.1	294722	297985	KAL4795872.1
PS010570.1	300872	301394	KAL4795873.1
PS010570.1	302670	307197	KAL4795874.1
PS010570.1	308962	311174	KAL4795875.1
PS010570.1	311285	312804	KAL4795876.1
PS010570.1	312911	315152	KAL4795877.1
PS010570.1	315504	316281	KAL4795878.1
PS010570.1	316606	317347	KAL4795879.1
PS010570.1	317401	318442	KAL4795880.1
PS010570.1	319269	322914	KAL4795881.1
PS010570.1	324547	326204	KAL4795882.1
PS010570.1	326819	329364	KAL4795883.1
PS010570.1	329682	332087	KAL4795884.1
PS010570.1	332531	334693	KAL4795885.1
PS010570.1	334872	337217	KAL4795886.1
PS010570.1	337634	339404	KAL4795887.1
PS010570.1	339954	341071	KAL4795888.1
PS010570.1	341890	343101	KAL4795889.1
PS010570.1	344426	345357	KAL4795890.1
PS010570.1	345770	350861	KAL4795891.1
PS010570.1	351104	353059	KAL4795892.1
PS010570.1	353804	354257	KAL4795893.1
PS010570.1	354586	356343	KAL4795894.1
PS010570.1	356550	359120	KAL4795895.1
PS010570.1	359411	360827	KAL4795896.1
PS010570.1	366582	368337	KAL4795897.1
PS010570.1	368757	374451	KAL4795898.1
PS010570.1	380058	381809	KAL4795899.1
PS010570.1	382350	384449	KAL4795900.1
PS010570.1	384936	387185	KAL4795901.1
PS010570.1	388048	389563	KAL4795902.1
PS010570.1	389914	390903	KAL4795903.1
PS010570.1	390808	391990	KAL4795904.1
PS010570.1	392406	393915	KAL4795905.1
PS010570.1	394965	398887	KAL4795906.1
PS010570.1	399660	401663	KAL4795907.1
PS010570.1	402443	404948	KAL4795908.1
PS010570.1	405100	406747	KAL4795909.1
PS010571.1	341	965	KAL4795610.1
PS010571.1	1475	2232	KAL4795611.1
PS010571.1	2942	3845	KAL4795612.1
PS010571.1	3958	4435	KAL4795613.1
PS010571.1	5474	7080	KAL4795614.1
PS010571.1	7466	8296	KAL4795615.1
PS010571.1	8756	10514	KAL4795616.1
PS010571.1	10828	12781	KAL4795617.1
PS010571.1	13345	14710	KAL4795618.1
PS010571.1	15299	16841	KAL4795619.1
PS010571.1	17388	17853	KAL4795620.1
PS010571.1	19046	20241	KAL4795621.1
PS010571.1	20518	21945	KAL4795622.1
PS010571.1	22430	26309	KAL4795623.1
PS010571.1	28598	31656	KAL4795624.1
PS010571.1	32091	33624	KAL4795625.1
PS010571.1	33675	35067	KAL4795626.1
PS010571.1	35129	37005	KAL4795627.1
PS010571.1	37005	37609	KAL4795628.1
PS010571.1	38505	41098	KAL4795629.1
PS010571.1	42026	45280	KAL4795630.1
PS010571.1	45690	48104	KAL4795631.1
PS010571.1	51127	53064	KAL4795632.1
PS010571.1	53925	58132	KAL4795633.1
PS010571.1	58051	60648	KAL4795634.1
PS010571.1	61141	65665	KAL4795635.1
PS010571.1	67263	69857	KAL4795636.1
PS010571.1	70346	71668	KAL4795637.1
PS010571.1	71935	73448	KAL4795638.1
PS010571.1	73735	74318	KAL4795639.1
PS010571.1	74501	75742	KAL4795640.1
PS010571.1	76196	77015	KAL4795641.1
PS010571.1	77192	78217	KAL4795642.1
PS010571.1	78638	80727	KAL4795643.1
PS010571.1	80727	81729	KAL4795644.1
PS010571.1	81946	85732	KAL4795645.1
PS010571.1	86684	90064	KAL4795646.1
PS010571.1	89984	92924	KAL4795647.1
PS010571.1	93033	94301	KAL4795648.1
PS010571.1	94284	96136	KAL4795649.1
PS010571.1	96275	99613	KAL4795650.1
PS010571.1	99239	100485	KAL4795651.1
PS010571.1	100655	101375	KAL4795652.1
PS010571.1	101407	104523	KAL4795653.1
PS010571.1	104525	106770	KAL4795654.1
PS010571.1	106749	108793	KAL4795655.1
PS010571.1	108188	108587	KAL4795656.1
PS010571.1	108801	110412	KAL4795657.1
PS010571.1	110412	111462	KAL4795658.1
PS010571.1	112045	117416	KAL4795659.1
PS010571.1	117535	119778	KAL4795660.1
PS010571.1	120033	121198	KAL4795661.1
PS010571.1	121495	123251	KAL4795662.1
PS010571.1	123784	125538	KAL4795663.1
PS010571.1	126609	128171	KAL4795664.1
PS010571.1	128234	131692	KAL4795665.1
PS010571.1	131817	134295	KAL4795666.1
PS010571.1	134319	135444	KAL4795667.1
PS010571.1	135451	138535	KAL4795668.1
PS010571.1	138885	139740	KAL4795669.1
PS010571.1	139911	142957	KAL4795670.1
PS010571.1	144091	144792	KAL4795671.1
PS010571.1	144864	146797	KAL4795672.1
PS010571.1	146871	147418	KAL4795673.1
PS010571.1	148149	150607	KAL4795674.1
PS010571.1	150666	151617	KAL4795675.1
PS010571.1	153112	154657	KAL4795676.1
PS010571.1	155532	157174	KAL4795677.1
PS010571.1	157939	161734	KAL4795678.1
PS010571.1	161823	163632	KAL4795679.1
PS010571.1	165535	167907	KAL4795680.1
PS010571.1	173860	176073	KAL4795681.1
PS010571.1	176243	177969	KAL4795682.1
PS010571.1	178347	181524	KAL4795683.1
PS010571.1	190479	191763	KAL4795684.1
PS010571.1	193853	195508	KAL4795685.1
PS010571.1	195706	196751	KAL4795686.1
PS010571.1	197926	198751	KAL4795687.1
PS010571.1	199046	200765	KAL4795688.1
PS010571.1	200764	202349	KAL4795689.1
PS010571.1	202715	204519	KAL4795690.1
PS010571.1	204522	205998	KAL4795691.1
PS010571.1	206265	208136	KAL4795692.1
PS010571.1	208532	209981	KAL4795693.1
PS010571.1	209723	211477	KAL4795694.1
PS010571.1	211739	212217	KAL4795695.1
PS010571.1	212322	213831	KAL4795696.1
PS010571.1	214317	215068	KAL4795697.1
PS010571.1	215406	216233	KAL4795698.1
PS010571.1	216212	218223	KAL4795699.1
PS010571.1	218477	220917	KAL4795700.1
PS010571.1	220805	222329	KAL4795701.1
PS010571.1	223526	225140	KAL4795702.1
PS010571.1	225855	228101	KAL4795703.1
PS010571.1	228375	232178	KAL4795704.1
PS010571.1	232186	233989	KAL4795705.1
PS010571.1	239651	240130	KAL4795706.1
PS010571.1	240615	242136	KAL4795707.1
PS010571.1	243173	245744	KAL4795708.1
PS010571.1	246343	248534	KAL4795709.1
PS010571.1	248646	251552	KAL4795710.1
PS010571.1	251685	254131	KAL4795711.1
PS010571.1	254269	255894	KAL4795712.1
PS010571.1	257432	258774	KAL4795713.1
PS010571.1	258925	261424	KAL4795714.1
PS010571.1	261575	265521	KAL4795715.1
PS010571.1	265383	267968	KAL4795716.1
PS010571.1	268324	269417	KAL4795717.1
PS010571.1	271109	273205	KAL4795718.1
PS010571.1	273182	276947	KAL4795719.1
PS010571.1	277599	279017	KAL4795720.1
PS010571.1	279600	281320	KAL4795721.1
PS010571.1	281395	284439	KAL4795722.1
PS010571.1	284291	286313	KAL4795723.1
PS010571.1	286453	288122	KAL4795724.1
PS010571.1	288292	290045	KAL4795725.1
PS010571.1	290493	291709	KAL4795726.1
PS010571.1	293394	295446	KAL4795727.1
PS010571.1	295549	298767	KAL4795728.1
PS010571.1	300004	302765	KAL4795729.1
PS010571.1	304367	307181	KAL4795730.1
PS010571.1	314098	316310	KAL4795731.1
PS010571.1	317583	318715	KAL4795732.1
PS010571.1	319664	322982	KAL4795733.1
PS010571.1	323034	326859	KAL4795734.1
PS010571.1	326858	329555	KAL4795735.1
PS010571.1	330544	333627	KAL4795736.1
PS010571.1	333753	335918	KAL4795737.1
PS010571.1	336420	338585	KAL4795738.1
PS010571.1	338923	339970	KAL4795739.1
PS010571.1	340095	341916	KAL4795740.1
PS010571.1	342809	344733	KAL4795741.1
PS010571.1	344816	347425	KAL4795742.1
PS010571.1	347450	350095	KAL4795743.1
PS010571.1	351669	352557	KAL4795744.1
PS010571.1	359109	361523	KAL4795745.1
PS010571.1	362121	363068	KAL4795746.1
PS010571.1	363786	365610	KAL4795747.1
PS010571.1	365976	368219	KAL4795748.1
PS010571.1	368219	369835	KAL4795749.1
PS010571.1	370045	371565	KAL4795750.1
PS010571.1	371793	373667	KAL4795751.1
PS010571.1	373776	376422	KAL4795752.1
PS010571.1	375959	377421	KAL4795753.1
PS010571.1	377470	378878	KAL4795754.1
PS010572.1	623	1062	KAL4795464.1
PS010572.1	1935	3421	KAL4795465.1
PS010572.1	3850	6519	KAL4795466.1
PS010572.1	6482	8091	KAL4795467.1
PS010572.1	13070	14761	KAL4795468.1
PS010572.1	16311	18153	KAL4795469.1
PS010572.1	18541	22151	KAL4795470.1
PS010572.1	21356	22151	KAL4795471.1
PS010572.1	22979	23303	KAL4795472.1
PS010572.1	26118	27560	KAL4795473.1
PS010572.1	28501	30019	KAL4795474.1
PS010572.1	30978	35609	KAL4795475.1
PS010572.1	36601	37467	KAL4795476.1
PS010572.1	38238	39039	KAL4795477.1
PS010572.1	40115	41479	KAL4795478.1
PS010572.1	46043	47692	KAL4795479.1
PS010572.1	48022	50403	KAL4795480.1
PS010572.1	50562	52706	KAL4795481.1
PS010572.1	53154	54420	KAL4795482.1
PS010572.1	56576	59041	KAL4795483.1
PS010572.1	59691	61315	KAL4795484.1
PS010572.1	64402	65510	KAL4795485.1
PS010572.1	65567	66580	KAL4795486.1
PS010572.1	66999	69639	KAL4795487.1
PS010572.1	69640	70549	KAL4795488.1
PS010572.1	73001	75318	KAL4795489.1
PS010572.1	75457	76397	KAL4795490.1
PS010572.1	78658	80559	KAL4795491.1
PS010572.1	80721	81610	KAL4795492.1
PS010572.1	81705	82702	KAL4795493.1
PS010572.1	82797	84537	KAL4795494.1
PS010572.1	85266	86464	KAL4795495.1
PS010572.1	86398	87021	KAL4795496.1
PS010572.1	87485	89441	KAL4795497.1
PS010572.1	89189	90325	KAL4795498.1
PS010572.1	90585	91469	KAL4795499.1
PS010572.1	91655	95620	KAL4795500.1
PS010572.1	95620	96775	KAL4795501.1
PS010572.1	97104	98112	KAL4795502.1
PS010572.1	99233	103842	KAL4795503.1
PS010572.1	105143	105905	KAL4795504.1
PS010572.1	108397	109159	KAL4795505.1
PS010572.1	110249	112436	KAL4795506.1
PS010572.1	112792	114332	KAL4795507.1
PS010572.1	114190	114925	KAL4795508.1
PS010572.1	115090	117232	KAL4795509.1
PS010572.1	117351	119301	KAL4795510.1
PS010572.1	119315	122346	KAL4795511.1
PS010572.1	122352	124831	KAL4795512.1
PS010572.1	124561	126503	KAL4795513.1
PS010572.1	126569	128600	KAL4795514.1
PS010572.1	129039	130484	KAL4795515.1
PS010572.1	132140	133540	KAL4795516.1
PS010572.1	136675	138742	KAL4795517.1
PS010572.1	140762	141209	KAL4795518.1
PS010572.1	141931	143477	KAL4795519.1
PS010572.1	145712	146054	KAL4795520.1
PS010572.1	147065	149173	KAL4795521.1
PS010572.1	149321	150848	KAL4795522.1
PS010572.1	150358	150889	KAL4795523.1
PS010572.1	151082	154611	KAL4795524.1
PS010572.1	156522	158735	KAL4795525.1
PS010572.1	160374	160848	KAL4795526.1
PS010572.1	161114	162864	KAL4795527.1
PS010572.1	163013	164792	KAL4795528.1
PS010572.1	165021	168656	KAL4795529.1
PS010572.1	169214	171311	KAL4795530.1
PS010572.1	172356	174486	KAL4795531.1
PS010572.1	176841	178376	KAL4795532.1
PS010572.1	178398	180085	KAL4795533.1
PS010572.1	180564	183210	KAL4795534.1
PS010572.1	183787	187322	KAL4795535.1
PS010572.1	187322	189096	KAL4795536.1
PS010572.1	189177	189748	KAL4795537.1
PS010572.1	190519	196228	KAL4795538.1
PS010572.1	196646	197308	KAL4795539.1
PS010572.1	197308	198458	KAL4795540.1
PS010572.1	198633	199900	KAL4795541.1
PS010572.1	199923	202092	KAL4795542.1
PS010572.1	203002	204077	KAL4795543.1
PS010572.1	206421	208180	KAL4795544.1
PS010572.1	209192	210304	KAL4795545.1
PS010572.1	211925	213091	KAL4795546.1
PS010572.1	213121	215232	KAL4795547.1
PS010572.1	215598	216001	KAL4795548.1
PS010572.1	216315	218179	KAL4795549.1
PS010572.1	218689	219549	KAL4795550.1
PS010572.1	220299	222063	KAL4795551.1
PS010572.1	222728	225519	KAL4795552.1
PS010572.1	225660	227221	KAL4795553.1
PS010572.1	227560	228189	KAL4795554.1
PS010572.1	229332	234150	KAL4795555.1
PS010572.1	234417	235277	KAL4795556.1
PS010572.1	237919	239450	KAL4795557.1
PS010572.1	241425	243725	KAL4795558.1
PS010572.1	243225	243948	KAL4795559.1
PS010572.1	243950	245264	KAL4795560.1
PS010572.1	245433	246778	KAL4795561.1
PS010572.1	246847	248343	KAL4795562.1
PS010572.1	248514	249637	KAL4795563.1
PS010572.1	249733	253158	KAL4795564.1
PS010572.1	253261	254524	KAL4795565.1
PS010572.1	254454	256502	KAL4795566.1
PS010572.1	257110	258619	KAL4795567.1
PS010572.1	258851	260698	KAL4795568.1
PS010572.1	262888	263829	KAL4795569.1
PS010572.1	263973	266010	KAL4795570.1
PS010572.1	267285	268688	KAL4795571.1
PS010572.1	269125	271761	KAL4795572.1
PS010572.1	271795	273866	KAL4795573.1
PS010572.1	275091	275824	KAL4795574.1
PS010572.1	276776	278141	KAL4795575.1
PS010572.1	278273	279479	KAL4795576.1
PS010572.1	282635	283071	KAL4795577.1
PS010572.1	285912	290855	KAL4795578.1
PS010572.1	291343	291925	KAL4795579.1
PS010572.1	292205	293896	KAL4795580.1
PS010572.1	294403	298099	KAL4795581.1
PS010572.1	298286	299619	KAL4795582.1
PS010572.1	299829	302282	KAL4795583.1
PS010572.1	306357	309087	KAL4795584.1
PS010572.1	309150	309958	KAL4795585.1
PS010572.1	309958	312000	KAL4795586.1
PS010572.1	311971	313874	KAL4795587.1
PS010572.1	314039	316189	KAL4795588.1
PS010572.1	316634	318833	KAL4795589.1
PS010572.1	320338	321954	KAL4795590.1
PS010572.1	321954	324718	KAL4795591.1
PS010572.1	325128	326401	KAL4795592.1
PS010572.1	326918	328214	KAL4795593.1
PS010572.1	328625	330110	KAL4795594.1
PS010572.1	330402	332848	KAL4795595.1
PS010572.1	333417	335035	KAL4795596.1
PS010572.1	337136	339242	KAL4795597.1
PS010572.1	339431	340125	KAL4795598.1
PS010572.1	340133	343290	KAL4795599.1
PS010572.1	343377	344847	KAL4795600.1
PS010572.1	345676	348366	KAL4795601.1
PS010572.1	348854	349893	KAL4795602.1
PS010572.1	350580	354848	KAL4795603.1
PS010572.1	354317	355605	KAL4795604.1
PS010572.1	355838	359110	KAL4795605.1
PS010572.1	359343	361883	KAL4795606.1
PS010572.1	366478	367528	KAL4795607.1
PS010572.1	367672	369213	KAL4795608.1
PS010572.1	369054	369677	KAL4795609.1
PS010573.1	1109	4504	KAL4795326.1
PS010573.1	5185	6204	KAL4795327.1
PS010573.1	6983	8016	KAL4795328.1
PS010573.1	8063	10369	KAL4795329.1
PS010573.1	10521	12391	KAL4795330.1
PS010573.1	12503	13679	KAL4795331.1
PS010573.1	13548	14765	KAL4795332.1
PS010573.1	14887	16253	KAL4795333.1
PS010573.1	18730	19653	KAL4795334.1
PS010573.1	22669	27959	KAL4795335.1
PS010573.1	28257	29294	KAL4795336.1
PS010573.1	30023	32107	KAL4795337.1
PS010573.1	32592	34168	KAL4795338.1
PS010573.1	34323	39847	KAL4795339.1
PS010573.1	40010	42694	KAL4795340.1
PS010573.1	42736	48229	KAL4795341.1
PS010573.1	48371	50393	KAL4795342.1
PS010573.1	50393	52635	KAL4795343.1
PS010573.1	52741	55123	KAL4795344.1
PS010573.1	55077	56608	KAL4795345.1
PS010573.1	56719	59258	KAL4795346.1
PS010573.1	59258	61057	KAL4795347.1
PS010573.1	61199	63560	KAL4795348.1
PS010573.1	63560	64677	KAL4795349.1
PS010573.1	65907	67738	KAL4795350.1
PS010573.1	67874	68315	KAL4795351.1
PS010573.1	70167	70595	KAL4795352.1
PS010573.1	71423	73076	KAL4795353.1
PS010573.1	73398	75825	KAL4795354.1
PS010573.1	76102	78271	KAL4795355.1
PS010573.1	78434	80414	KAL4795356.1
PS010573.1	80622	81403	KAL4795357.1
PS010573.1	83422	85308	KAL4795358.1
PS010573.1	85393	86002	KAL4795359.1
PS010573.1	87198	88295	KAL4795360.1
PS010573.1	88811	90453	KAL4795361.1
PS010573.1	90937	91753	KAL4795362.1
PS010573.1	92459	95138	KAL4795363.1
PS010573.1	96845	97470	KAL4795364.1
PS010573.1	97472	100203	KAL4795365.1
PS010573.1	109917	112286	KAL4795366.1
PS010573.1	114837	119791	KAL4795367.1
PS010573.1	120356	124175	KAL4795368.1
PS010573.1	124299	125212	KAL4795369.1
PS010573.1	128071	131549	KAL4795370.1
PS010573.1	131554	132007	KAL4795371.1
PS010573.1	132055	135851	KAL4795372.1
PS010573.1	136183	141354	KAL4795373.1
PS010573.1	141075	142778	KAL4795374.1
PS010573.1	142787	143777	KAL4795375.1
PS010573.1	144448	146596	KAL4795376.1
PS010573.1	147165	148224	KAL4795377.1
PS010573.1	148882	151194	KAL4795378.1
PS010573.1	151949	152787	KAL4795379.1
PS010573.1	153174	159378	KAL4795380.1
PS010573.1	159471	161636	KAL4795381.1
PS010573.1	161672	163535	KAL4795382.1
PS010573.1	165889	167594	KAL4795383.1
PS010573.1	167896	169659	KAL4795384.1
PS010573.1	170010	171752	KAL4795385.1
PS010573.1	174048	176042	KAL4795386.1
PS010573.1	176394	179826	KAL4795387.1
PS010573.1	182711	183802	KAL4795388.1
PS010573.1	184176	185338	KAL4795389.1
PS010573.1	185913	186376	KAL4795390.1
PS010573.1	187173	189733	KAL4795391.1
PS010573.1	189178	189636	KAL4795392.1
PS010573.1	189958	191766	KAL4795393.1
PS010573.1	192463	193258	KAL4795394.1
PS010573.1	193575	194835	KAL4795395.1
PS010573.1	194882	196087	KAL4795396.1
PS010573.1	196087	198739	KAL4795397.1
PS010573.1	199008	200266	KAL4795398.1
PS010573.1	200856	202455	KAL4795399.1
PS010573.1	205896	209899	KAL4795400.1
PS010573.1	210190	212114	KAL4795401.1
PS010573.1	211908	213013	KAL4795402.1
PS010573.1	213143	214172	KAL4795403.1
PS010573.1	214426	216229	KAL4795404.1
PS010573.1	216349	218610	KAL4795405.1
PS010573.1	220060	223747	KAL4795406.1
PS010573.1	224876	225839	KAL4795407.1
PS010573.1	226124	227185	KAL4795408.1
PS010573.1	227583	227997	KAL4795409.1
PS010573.1	229640	230669	KAL4795410.1
PS010573.1	234455	235205	KAL4795411.1
PS010573.1	235989	239086	KAL4795412.1
PS010573.1	239188	240723	KAL4795413.1
PS010573.1	241247	243451	KAL4795414.1
PS010573.1	243275	244427	KAL4795415.1
PS010573.1	245013	246818	KAL4795416.1
PS010573.1	246874	248895	KAL4795417.1
PS010573.1	249054	250578	KAL4795418.1
PS010573.1	250462	252858	KAL4795419.1
PS010573.1	252734	254782	KAL4795420.1
PS010573.1	254799	256771	KAL4795421.1
PS010573.1	256638	258776	KAL4795422.1
PS010573.1	258797	260372	KAL4795423.1
PS010573.1	260358	261469	KAL4795424.1
PS010573.1	262571	266006	KAL4795425.1
PS010573.1	275484	277483	KAL4795426.1
PS010573.1	277374	278703	KAL4795427.1
PS010573.1	281958	284825	KAL4795428.1
PS010573.1	284951	289734	KAL4795429.1
PS010573.1	289982	290479	KAL4795430.1
PS010573.1	291224	293036	KAL4795431.1
PS010573.1	293489	294766	KAL4795432.1
PS010573.1	294769	295980	KAL4795433.1
PS010573.1	296141	298179	KAL4795434.1
PS010573.1	298182	300381	KAL4795435.1
PS010573.1	300381	301778	KAL4795436.1
PS010573.1	304406	306265	KAL4795437.1
PS010573.1	306226	307031	KAL4795438.1
PS010573.1	307032	308592	KAL4795439.1
PS010573.1	308593	309845	KAL4795440.1
PS010573.1	311216	312249	KAL4795441.1
PS010573.1	312720	313570	KAL4795442.1
PS010573.1	313571	315435	KAL4795443.1
PS010573.1	316178	322104	KAL4795444.1
PS010573.1	322315	325074	KAL4795445.1
PS010573.1	325074	326950	KAL4795446.1
PS010573.1	326951	328152	KAL4795447.1
PS010573.1	334134	335999	KAL4795448.1
PS010573.1	337875	338717	KAL4795449.1
PS010573.1	339112	343036	KAL4795450.1
PS010573.1	343059	344567	KAL4795451.1
PS010573.1	344563	347119	KAL4795452.1
PS010573.1	347939	348887	KAL4795453.1
PS010573.1	349529	350827	KAL4795454.1
PS010573.1	351236	351875	KAL4795455.1
PS010573.1	352444	355164	KAL4795456.1
PS010573.1	355443	357121	KAL4795457.1
PS010573.1	357204	357957	KAL4795458.1
PS010573.1	358064	359734	KAL4795459.1
PS010573.1	360171	362231	KAL4795460.1
PS010573.1	362215	363373	KAL4795461.1
PS010573.1	363571	364649	KAL4795462.1
PS010573.1	364639	365477	KAL4795463.1
PS010574.1	11408	12393	KAL4795202.1
PS010574.1	12436	13408	KAL4795203.1
PS010574.1	14214	16550	KAL4795204.1
PS010574.1	16606	18771	KAL4795205.1
PS010574.1	19094	20760	KAL4795206.1
PS010574.1	20954	22319	KAL4795207.1
PS010574.1	22343	23874	KAL4795208.1
PS010574.1	26023	27664	KAL4795209.1
PS010574.1	27664	30218	KAL4795210.1
PS010574.1	33075	34097	KAL4795211.1
PS010574.1	34632	36365	KAL4795212.1
PS010574.1	36358	39804	KAL4795213.1
PS010574.1	40381	41526	KAL4795214.1
PS010574.1	41504	42287	KAL4795215.1
PS010574.1	42003	43134	KAL4795216.1
PS010574.1	43157	47962	KAL4795217.1
PS010574.1	48385	49807	KAL4795218.1
PS010574.1	54851	56806	KAL4795219.1
PS010574.1	57964	59432	KAL4795220.1
PS010574.1	59436	60241	KAL4795221.1
PS010574.1	60588	67689	KAL4795222.1
PS010574.1	69724	71600	KAL4795223.1
PS010574.1	72347	78059	KAL4795224.1
PS010574.1	79213	80156	KAL4795225.1
PS010574.1	81191	82157	KAL4795226.1
PS010574.1	83267	85205	KAL4795227.1
PS010574.1	86710	87194	KAL4795228.1
PS010574.1	88225	89419	KAL4795229.1
PS010574.1	89987	90378	KAL4795230.1
PS010574.1	90345	91573	KAL4795231.1
PS010574.1	92875	95235	KAL4795232.1
PS010574.1	97887	98614	KAL4795233.1
PS010574.1	98586	99534	KAL4795234.1
PS010574.1	99520	100074	KAL4795235.1
PS010574.1	101129	102280	KAL4795236.1
PS010574.1	102538	105324	KAL4795237.1
PS010574.1	105324	107150	KAL4795238.1
PS010574.1	107569	108811	KAL4795239.1
PS010574.1	108904	110926	KAL4795240.1
PS010574.1	111503	115500	KAL4795241.1
PS010574.1	122837	124655	KAL4795242.1
PS010574.1	127392	133731	KAL4795243.1
PS010574.1	134131	135037	KAL4795244.1
PS010574.1	135148	136658	KAL4795245.1
PS010574.1	139393	141003	KAL4795246.1
PS010574.1	142317	143202	KAL4795247.1
PS010574.1	143408	143957	KAL4795248.1
PS010574.1	144652	145740	KAL4795249.1
PS010574.1	146020	147922	KAL4795250.1
PS010574.1	150347	151998	KAL4795251.1
PS010574.1	152931	153771	KAL4795252.1
PS010574.1	155713	157003	KAL4795253.1
PS010574.1	157344	159111	KAL4795254.1
PS010574.1	161557	163639	KAL4795255.1
PS010574.1	164220	165629	KAL4795256.1
PS010574.1	165905	167773	KAL4795257.1
PS010574.1	167810	169995	KAL4795258.1
PS010574.1	170605	171949	KAL4795259.1
PS010574.1	172335	173546	KAL4795260.1
PS010574.1	175926	177096	KAL4795261.1
PS010574.1	177616	178333	KAL4795262.1
PS010574.1	178658	179541	KAL4795263.1
PS010574.1	181217	183898	KAL4795264.1
PS010574.1	184222	185422	KAL4795265.1
PS010574.1	185713	187521	KAL4795266.1
PS010574.1	188208	189387	KAL4795267.1
PS010574.1	189850	191370	KAL4795268.1
PS010574.1	192109	193198	KAL4795269.1
PS010574.1	193585	198350	KAL4795270.1
PS010574.1	198532	201747	KAL4795271.1
PS010574.1	202111	204091	KAL4795272.1
PS010574.1	204359	206018	KAL4795273.1
PS010574.1	206667	207866	KAL4795274.1
PS010574.1	208156	210309	KAL4795275.1
PS010574.1	210824	211644	KAL4795276.1
PS010574.1	212132	213266	KAL4795277.1
PS010574.1	213512	215111	KAL4795278.1
PS010574.1	216174	216702	KAL4795279.1
PS010574.1	217050	218274	KAL4795280.1
PS010574.1	219246	221362	KAL4795281.1
PS010574.1	221800	223510	KAL4795282.1
PS010574.1	224182	226110	KAL4795283.1
PS010574.1	227820	230922	KAL4795284.1
PS010574.1	231013	233139	KAL4795285.1
PS010574.1	233571	237169	KAL4795286.1
PS010574.1	237620	238798	KAL4795287.1
PS010574.1	239290	242159	KAL4795288.1
PS010574.1	243341	244786	KAL4795289.1
PS010574.1	245182	247358	KAL4795290.1
PS010574.1	248001	248402	KAL4795291.1
PS010574.1	249426	249915	KAL4795292.1
PS010574.1	250567	251966	KAL4795293.1
PS010574.1	252583	253282	KAL4795294.1
PS010574.1	254462	255215	KAL4795295.1
PS010574.1	255288	257251	KAL4795296.1
PS010574.1	256868	258157	KAL4795297.1
PS010574.1	258443	259377	KAL4795298.1
PS010574.1	260808	261588	KAL4795299.1
PS010574.1	261549	262173	KAL4795300.1
PS010574.1	263992	267460	KAL4795301.1
PS010574.1	268205	270241	KAL4795302.1
PS010574.1	272613	274007	KAL4795303.1
PS010574.1	274479	277448	KAL4795304.1
PS010574.1	277553	279856	KAL4795305.1
PS010574.1	280521	282678	KAL4795306.1
PS010574.1	283067	285775	KAL4795307.1
PS010574.1	286517	288769	KAL4795308.1
PS010574.1	299709	302125	KAL4795309.1
PS010574.1	304453	309786	KAL4795310.1
PS010574.1	309815	311402	KAL4795311.1
PS010574.1	311457	313142	KAL4795312.1
PS010574.1	313413	315628	KAL4795313.1
PS010574.1	315658	316663	KAL4795314.1
PS010574.1	316815	317604	KAL4795315.1
PS010574.1	317652	318594	KAL4795316.1
PS010574.1	318852	319532	KAL4795317.1
PS010574.1	319932	326685	KAL4795318.1
PS010574.1	327477	329689	KAL4795319.1
PS010574.1	330287	330725	KAL4795320.1
PS010574.1	333019	335489	KAL4795321.1
PS010574.1	338401	339312	KAL4795322.1
PS010574.1	343494	344883	KAL4795323.1
PS010574.1	346302	348867	KAL4795324.1
PS010574.1	350760	352655	KAL4795325.1
PS010575.1	1888	2869	KAL4795059.1
PS010575.1	3743	5351	KAL4795060.1
PS010575.1	5869	7757	KAL4795061.1
PS010575.1	8547	9808	KAL4795062.1
PS010575.1	10893	12521	KAL4795063.1
PS010575.1	12606	14015	KAL4795064.1
PS010575.1	14017	15825	KAL4795065.1
PS010575.1	16290	17843	KAL4795066.1
PS010575.1	18189	19065	KAL4795067.1
PS010575.1	19281	21276	KAL4795068.1
PS010575.1	21419	22958	KAL4795069.1
PS010575.1	23940	26227	KAL4795070.1
PS010575.1	27956	28704	KAL4795071.1
PS010575.1	28704	29780	KAL4795072.1
PS010575.1	29988	33447	KAL4795073.1
PS010575.1	33768	35531	KAL4795074.1
PS010575.1	35916	37552	KAL4795075.1
PS010575.1	37691	40228	KAL4795076.1
PS010575.1	41457	42295	KAL4795077.1
PS010575.1	42341	48783	KAL4795078.1
PS010575.1	50722	52495	KAL4795079.1
PS010575.1	52926	54329	KAL4795080.1
PS010575.1	54490	56030	KAL4795081.1
PS010575.1	56473	59417	KAL4795082.1
PS010575.1	60498	61924	KAL4795083.1
PS010575.1	63282	64331	KAL4795084.1
PS010575.1	64846	66086	KAL4795085.1
PS010575.1	66095	67353	KAL4795086.1
PS010575.1	68493	70524	KAL4795087.1
PS010575.1	70872	73629	KAL4795088.1
PS010575.1	73596	74785	KAL4795089.1
PS010575.1	74785	76612	KAL4795090.1
PS010575.1	76979	78371	KAL4795091.1
PS010575.1	78371	79432	KAL4795092.1
PS010575.1	80049	81725	KAL4795093.1
PS010575.1	82903	84614	KAL4795094.1
PS010575.1	84878	86197	KAL4795095.1
PS010575.1	86451	89295	KAL4795096.1
PS010575.1	89655	94601	KAL4795097.1
PS010575.1	95258	97141	KAL4795098.1
PS010575.1	97515	97976	KAL4795099.1
PS010575.1	98158	100026	KAL4795100.1
PS010575.1	100371	101598	KAL4795101.1
PS010575.1	101586	105152	KAL4795102.1
PS010575.1	105246	107093	KAL4795103.1
PS010575.1	107456	108636	KAL4795104.1
PS010575.1	109380	111246	KAL4795105.1
PS010575.1	112266	114814	KAL4795106.1
PS010575.1	114983	117285	KAL4795107.1
PS010575.1	117431	118937	KAL4795108.1
PS010575.1	118966	120384	KAL4795109.1
PS010575.1	120849	123251	KAL4795110.1
PS010575.1	123124	124039	KAL4795111.1
PS010575.1	124039	124773	KAL4795112.1
PS010575.1	125829	129925	KAL4795113.1
PS010575.1	129905	130706	KAL4795114.1
PS010575.1	130691	131923	KAL4795115.1
PS010575.1	131946	135383	KAL4795116.1
PS010575.1	136119	137812	KAL4795117.1
PS010575.1	140259	142319	KAL4795118.1
PS010575.1	143539	143835	KAL4795119.1
PS010575.1	144863	145337	KAL4795120.1
PS010575.1	145946	146700	KAL4795121.1
PS010575.1	147385	148432	KAL4795122.1
PS010575.1	149311	150355	KAL4795123.1
PS010575.1	153778	154883	KAL4795124.1
PS010575.1	154924	157291	KAL4795125.1
PS010575.1	157724	159068	KAL4795126.1
PS010575.1	160139	161907	KAL4795127.1
PS010575.1	163225	163943	KAL4795128.1
PS010575.1	169011	169929	KAL4795129.1
PS010575.1	169896	171719	KAL4795130.1
PS010575.1	173884	175253	KAL4795131.1
PS010575.1	177863	178555	KAL4795132.1
PS010575.1	178720	179257	KAL4795133.1
PS010575.1	181211	182486	KAL4795134.1
PS010575.1	182580	183257	KAL4795135.1
PS010575.1	185697	186198	KAL4795136.1
PS010575.1	187697	189898	KAL4795137.1
PS010575.1	191117	192569	KAL4795138.1
PS010575.1	192951	195348	KAL4795139.1
PS010575.1	195496	197405	KAL4795140.1
PS010575.1	197444	199469	KAL4795141.1
PS010575.1	199543	201899	KAL4795142.1
PS010575.1	204527	206609	KAL4795143.1
PS010575.1	209951	210335	KAL4795144.1
PS010575.1	211073	213092	KAL4795145.1
PS010575.1	213343	214189	KAL4795146.1
PS010575.1	214237	215086	KAL4795147.1
PS010575.1	215429	216155	KAL4795148.1
PS010575.1	216660	217563	KAL4795149.1
PS010575.1	218306	220508	KAL4795150.1
PS010575.1	221071	222489	KAL4795151.1
PS010575.1	225266	225773	KAL4795152.1
PS010575.1	226673	227300	KAL4795153.1
PS010575.1	227261	228194	KAL4795154.1
PS010575.1	228839	229173	KAL4795155.1
PS010575.1	230924	232764	KAL4795156.1
PS010575.1	234524	235877	KAL4795157.1
PS010575.1	235993	237259	KAL4795158.1
PS010575.1	237443	241222	KAL4795159.1
PS010575.1	241233	243616	KAL4795160.1
PS010575.1	243697	246082	KAL4795161.1
PS010575.1	247178	249640	KAL4795162.1
PS010575.1	249810	252098	KAL4795163.1
PS010575.1	252414	253024	KAL4795164.1
PS010575.1	254392	254919	KAL4795165.1
PS010575.1	255487	257042	KAL4795166.1
PS010575.1	257871	259047	KAL4795167.1
PS010575.1	259779	261015	KAL4795168.1
PS010575.1	261203	262753	KAL4795169.1
PS010575.1	263790	266265	KAL4795170.1
PS010575.1	266813	268010	KAL4795171.1
PS010575.1	268895	270290	KAL4795172.1
PS010575.1	271773	273649	KAL4795173.1
PS010575.1	273620	276877	KAL4795174.1
PS010575.1	277323	278229	KAL4795175.1
PS010575.1	279321	280419	KAL4795176.1
PS010575.1	281283	286097	KAL4795177.1
PS010575.1	286458	287763	KAL4795178.1
PS010575.1	288083	289822	KAL4795179.1
PS010575.1	290336	291569	KAL4795180.1
PS010575.1	291720	292500	KAL4795181.1
PS010575.1	292841	294860	KAL4795182.1
PS010575.1	295031	295570	KAL4795183.1
PS010575.1	297212	299153	KAL4795184.1
PS010575.1	299737	300806	KAL4795185.1
PS010575.1	300849	302558	KAL4795186.1
PS010575.1	303026	304758	KAL4795187.1
PS010575.1	305201	306460	KAL4795188.1
PS010575.1	308712	310249	KAL4795189.1
PS010575.1	310074	311817	KAL4795190.1
PS010575.1	312628	314371	KAL4795191.1
PS010575.1	314548	315813	KAL4795192.1
PS010575.1	315458	317380	KAL4795193.1
PS010575.1	317875	318369	KAL4795194.1
PS010575.1	318672	321485	KAL4795195.1
PS010575.1	321531	322737	KAL4795196.1
PS010575.1	323551	328096	KAL4795197.1
PS010575.1	328203	330398	KAL4795198.1
PS010575.1	330819	331298	KAL4795199.1
PS010575.1	331447	333257	KAL4795200.1
PS010575.1	333882	336440	KAL4795201.1
PS010576.1	1235	3410	KAL4794937.1
PS010576.1	3933	4148	KAL4794938.1
PS010576.1	6847	7261	KAL4794939.1
PS010576.1	8331	10181	KAL4794940.1
PS010576.1	17854	19214	KAL4794941.1
PS010576.1	23275	23684	KAL4794942.1
PS010576.1	24530	24990	KAL4794943.1
PS010576.1	26586	30675	KAL4794944.1
PS010576.1	34081	35669	KAL4794945.1
PS010576.1	36672	37886	KAL4794946.1
PS010576.1	39598	41540	KAL4794947.1
PS010576.1	42514	43637	KAL4794948.1
PS010576.1	44289	45659	KAL4794949.1
PS010576.1	45599	48753	KAL4794950.1
PS010576.1	49697	51438	KAL4794951.1
PS010576.1	51726	53485	KAL4794952.1
PS010576.1	54053	56188	KAL4794953.1
PS010576.1	56172	59068	KAL4794954.1
PS010576.1	59302	61973	KAL4794955.1
PS010576.1	62609	63651	KAL4794956.1
PS010576.1	63727	66740	KAL4794957.1
PS010576.1	66850	68667	KAL4794958.1
PS010576.1	69576	70475	KAL4794959.1
PS010576.1	70521	71917	KAL4794960.1
PS010576.1	72733	73893	KAL4794961.1
PS010576.1	75727	77563	KAL4794962.1
PS010576.1	77563	78695	KAL4794963.1
PS010576.1	79530	80404	KAL4794964.1
PS010576.1	80451	82637	KAL4794965.1
PS010576.1	83104	87928	KAL4794966.1
PS010576.1	87921	89438	KAL4794967.1
PS010576.1	90317	92165	KAL4794968.1
PS010576.1	93936	95669	KAL4794969.1
PS010576.1	96481	97051	KAL4794970.1
PS010576.1	99163	101197	KAL4794971.1
PS010576.1	106155	107572	KAL4794972.1
PS010576.1	107860	109774	KAL4794973.1
PS010576.1	110329	111320	KAL4794974.1
PS010576.1	111207	112975	KAL4794975.1
PS010576.1	112976	115291	KAL4794976.1
PS010576.1	116177	117214	KAL4794977.1
PS010576.1	117505	118000	KAL4794978.1
PS010576.1	118419	119397	KAL4794979.1
PS010576.1	120101	121643	KAL4794980.1
PS010576.1	122296	122936	KAL4794981.1
PS010576.1	123321	127027	KAL4794982.1
PS010576.1	127434	129614	KAL4794983.1
PS010576.1	129875	131996	KAL4794984.1
PS010576.1	133530	135860	KAL4794985.1
PS010576.1	135996	138275	KAL4794986.1
PS010576.1	140642	141653	KAL4794987.1
PS010576.1	141890	143795	KAL4794988.1
PS010576.1	143927	144764	KAL4794989.1
PS010576.1	144872	146257	KAL4794990.1
PS010576.1	147665	148652	KAL4794991.1
PS010576.1	149242	149957	KAL4794992.1
PS010576.1	151929	154149	KAL4794993.1
PS010576.1	154559	156765	KAL4794994.1
PS010576.1	157093	159215	KAL4794995.1
PS010576.1	160562	166656	KAL4794996.1
PS010576.1	167931	169111	KAL4794997.1
PS010576.1	170260	174963	KAL4794998.1
PS010576.1	174963	177615	KAL4794999.1
PS010576.1	177658	178883	KAL4795000.1
PS010576.1	179225	182269	KAL4795001.1
PS010576.1	182714	184073	KAL4795002.1
PS010576.1	186136	189004	KAL4795003.1
PS010576.1	189328	191379	KAL4795004.1
PS010576.1	192167	195431	KAL4795005.1
PS010576.1	195698	197598	KAL4795006.1
PS010576.1	197598	198802	KAL4795007.1
PS010576.1	198912	200485	KAL4795008.1
PS010576.1	200709	202753	KAL4795009.1
PS010576.1	202753	204106	KAL4795010.1
PS010576.1	204736	207130	KAL4795011.1
PS010576.1	207873	208807	KAL4795012.1
PS010576.1	208761	212531	KAL4795013.1
PS010576.1	212730	214289	KAL4795014.1
PS010576.1	215314	216779	KAL4795015.1
PS010576.1	217546	218237	KAL4795016.1
PS010576.1	220283	222564	KAL4795017.1
PS010576.1	223566	223926	KAL4795018.1
PS010576.1	226542	227487	KAL4795019.1
PS010576.1	228460	229473	KAL4795020.1
PS010576.1	229737	233004	KAL4795021.1
PS010576.1	234321	237394	KAL4795022.1
PS010576.1	237702	239086	KAL4795023.1
PS010576.1	239687	240871	KAL4795024.1
PS010576.1	242975	244287	KAL4795025.1
PS010576.1	245478	245790	KAL4795026.1
PS010576.1	245830	246953	KAL4795027.1
PS010576.1	248685	250009	KAL4795028.1
PS010576.1	250998	253143	KAL4795029.1
PS010576.1	254327	255639	KAL4795030.1
PS010576.1	255639	256599	KAL4795031.1
PS010576.1	256586	261259	KAL4795032.1
PS010576.1	261497	262557	KAL4795033.1
PS010576.1	262745	265064	KAL4795034.1
PS010576.1	265284	266334	KAL4795035.1
PS010576.1	266440	267419	KAL4795036.1
PS010576.1	267419	268428	KAL4795037.1
PS010576.1	268543	269612	KAL4795038.1
PS010576.1	269306	270467	KAL4795039.1
PS010576.1	270607	271471	KAL4795040.1
PS010576.1	271726	273449	KAL4795041.1
PS010576.1	273638	275029	KAL4795042.1
PS010576.1	275527	277139	KAL4795043.1
PS010576.1	277537	278623	KAL4795044.1
PS010576.1	281583	283804	KAL4795045.1
PS010576.1	284102	286067	KAL4795046.1
PS010576.1	287136	288360	KAL4795047.1
PS010576.1	291295	292147	KAL4795048.1
PS010576.1	293849	294547	KAL4795049.1
PS010576.1	297321	299691	KAL4795050.1
PS010576.1	301231	302806	KAL4795051.1
PS010576.1	303287	306312	KAL4795052.1
PS010576.1	306233	308713	KAL4795053.1
PS010576.1	308985	311121	KAL4795054.1
PS010576.1	313156	315163	KAL4795055.1
PS010576.1	319170	320747	KAL4795056.1
PS010576.1	320618	322336	KAL4795057.1
PS010576.1	322858	327996	KAL4795058.1
PS010577.1	28	445	KAL4794815.1
PS010577.1	779	1762	KAL4794816.1
PS010577.1	2385	4138	KAL4794817.1
PS010577.1	4997	5993	KAL4794818.1
PS010577.1	7317	8304	KAL4794819.1
PS010577.1	8948	9517	KAL4794820.1
PS010577.1	9844	10975	KAL4794821.1
PS010577.1	11704	13595	KAL4794822.1
PS010577.1	16150	17939	KAL4794823.1
PS010577.1	18655	20280	KAL4794824.1
PS010577.1	22972	23801	KAL4794825.1
PS010577.1	24800	26200	KAL4794826.1
PS010577.1	26627	27290	KAL4794827.1
PS010577.1	29218	31210	KAL4794828.1
PS010577.1	31279	32902	KAL4794829.1
PS010577.1	34108	35068	KAL4794830.1
PS010577.1	37682	38263	KAL4794831.1
PS010577.1	39123	40064	KAL4794832.1
PS010577.1	41225	42853	KAL4794833.1
PS010577.1	45824	48605	KAL4794834.1
PS010577.1	52424	52727	KAL4794835.1
PS010577.1	53128	55515	KAL4794836.1
PS010577.1	56121	57841	KAL4794837.1
PS010577.1	58036	60448	KAL4794838.1
PS010577.1	61224	62080	KAL4794839.1
PS010577.1	62756	64286	KAL4794840.1
PS010577.1	64688	69022	KAL4794841.1
PS010577.1	69593	71087	KAL4794842.1
PS010577.1	71597	73114	KAL4794843.1
PS010577.1	73818	74695	KAL4794844.1
PS010577.1	75202	75688	KAL4794845.1
PS010577.1	75674	76483	KAL4794846.1
PS010577.1	78366	79339	KAL4794847.1
PS010577.1	80383	83431	KAL4794848.1
PS010577.1	84666	85350	KAL4794849.1
PS010577.1	86439	88274	KAL4794850.1
PS010577.1	88257	89373	KAL4794851.1
PS010577.1	89201	91953	KAL4794852.1
PS010577.1	92620	93311	KAL4794853.1
PS010577.1	94493	95890	KAL4794854.1
PS010577.1	98863	100440	KAL4794855.1
PS010577.1	103259	104911	KAL4794856.1
PS010577.1	106243	107382	KAL4794857.1
PS010577.1	108796	110713	KAL4794858.1
PS010577.1	111255	112015	KAL4794859.1
PS010577.1	112164	112579	KAL4794860.1
PS010577.1	112870	115151	KAL4794861.1
PS010577.1	115927	118224	KAL4794862.1
PS010577.1	119462	119976	KAL4794863.1
PS010577.1	120006	123008	KAL4794864.1
PS010577.1	123178	125360	KAL4794865.1
PS010577.1	126682	129281	KAL4794866.1
PS010577.1	129281	129995	KAL4794867.1
PS010577.1	130084	132325	KAL4794868.1
PS010577.1	133343	135198	KAL4794869.1
PS010577.1	135565	136003	KAL4794870.1
PS010577.1	136328	137959	KAL4794871.1
PS010577.1	138082	143861	KAL4794872.1
PS010577.1	144797	146753	KAL4794873.1
PS010577.1	147404	148413	KAL4794874.1
PS010577.1	149283	151695	KAL4794875.1
PS010577.1	151164	153187	KAL4794876.1
PS010577.1	154313	155741	KAL4794877.1
PS010577.1	155793	156602	KAL4794878.1
PS010577.1	157715	158801	KAL4794879.1
PS010577.1	159492	160856	KAL4794880.1
PS010577.1	163227	164610	KAL4794881.1
PS010577.1	165382	165880	KAL4794882.1
PS010577.1	167437	168647	KAL4794883.1
PS010577.1	169085	170147	KAL4794884.1
PS010577.1	170577	172957	KAL4794885.1
PS010577.1	174391	175994	KAL4794886.1
PS010577.1	176033	178089	KAL4794887.1
PS010577.1	180932	182807	KAL4794888.1
PS010577.1	183422	185439	KAL4794889.1
PS010577.1	185901	186393	KAL4794890.1
PS010577.1	186496	188224	KAL4794891.1
PS010577.1	189534	191102	KAL4794892.1
PS010577.1	192177	194145	KAL4794893.1
PS010577.1	194384	194929	KAL4794894.1
PS010577.1	194856	196247	KAL4794895.1
PS010577.1	197092	198649	KAL4794896.1
PS010577.1	198620	199127	KAL4794897.1
PS010577.1	200303	201874	KAL4794898.1
PS010577.1	209784	211334	KAL4794899.1
PS010577.1	211528	211846	KAL4794900.1
PS010577.1	215243	215996	KAL4794901.1
PS010577.1	215997	217045	KAL4794902.1
PS010577.1	219989	223970	KAL4794903.1
PS010577.1	224097	224544	KAL4794904.1
PS010577.1	224588	226006	KAL4794905.1
PS010577.1	226006	228081	KAL4794906.1
PS010577.1	228037	229266	KAL4794907.1
PS010577.1	231136	233243	KAL4794908.1
PS010577.1	237001	238125	KAL4794909.1
PS010577.1	238774	241782	KAL4794910.1
PS010577.1	244745	251341	KAL4794911.1
PS010577.1	252500	257182	KAL4794912.1
PS010577.1	260138	262873	KAL4794913.1
PS010577.1	262888	264179	KAL4794914.1
PS010577.1	264248	266692	KAL4794915.1
PS010577.1	267361	268701	KAL4794916.1
PS010577.1	270593	273217	KAL4794917.1
PS010577.1	276457	278580	KAL4794918.1
PS010577.1	279225	280096	KAL4794919.1
PS010577.1	280118	282348	KAL4794920.1
PS010577.1	282169	283732	KAL4794921.1
PS010577.1	283771	284539	KAL4794922.1
PS010577.1	284539	285643	KAL4794923.1
PS010577.1	286353	289366	KAL4794924.1
PS010577.1	289396	290781	KAL4794925.1
PS010577.1	291313	292813	KAL4794926.1
PS010577.1	293349	295040	KAL4794927.1
PS010577.1	295384	296593	KAL4794928.1
PS010577.1	296711	298548	KAL4794929.1
PS010577.1	299710	300984	KAL4794930.1
PS010577.1	300984	304240	KAL4794931.1
PS010577.1	304377	305003	KAL4794932.1
PS010577.1	306518	307613	KAL4794933.1
PS010577.1	308497	312503	KAL4794934.1
PS010577.1	315141	316936	KAL4794935.1
PS010577.1	321109	323633	KAL4794936.1
PS010578.1	34	3664	KAL4794694.1
PS010578.1	4551	5233	KAL4794695.1
PS010578.1	6516	6884	KAL4794696.1
PS010578.1	8714	16604	KAL4794697.1
PS010578.1	16776	19576	KAL4794698.1
PS010578.1	20061	24006	KAL4794699.1
PS010578.1	24207	25473	KAL4794700.1
PS010578.1	26420	27507	KAL4794701.1
PS010578.1	27507	29504	KAL4794702.1
PS010578.1	30173	31694	KAL4794703.1
PS010578.1	31752	33734	KAL4794704.1
PS010578.1	35517	37616	KAL4794705.1
PS010578.1	38060	40250	KAL4794706.1
PS010578.1	42115	46962	KAL4794707.1
PS010578.1	48925	49943	KAL4794708.1
PS010578.1	50780	52357	KAL4794709.1
PS010578.1	52596	54564	KAL4794710.1
PS010578.1	56953	58264	KAL4794711.1
PS010578.1	59029	61434	KAL4794712.1
PS010578.1	61435	62182	KAL4794713.1
PS010578.1	62182	63384	KAL4794714.1
PS010578.1	63375	66879	KAL4794715.1
PS010578.1	67518	68661	KAL4794716.1
PS010578.1	70102	70459	KAL4794717.1
PS010578.1	70962	72477	KAL4794718.1
PS010578.1	72877	76203	KAL4794719.1
PS010578.1	80533	82157	KAL4794720.1
PS010578.1	83805	85987	KAL4794721.1
PS010578.1	86264	89714	KAL4794722.1
PS010578.1	91187	92503	KAL4794723.1
PS010578.1	92616	94168	KAL4794724.1
PS010578.1	94310	96468	KAL4794725.1
PS010578.1	96825	98400	KAL4794726.1
PS010578.1	98530	100321	KAL4794727.1
PS010578.1	100321	101012	KAL4794728.1
PS010578.1	100844	102175	KAL4794729.1
PS010578.1	102390	103757	KAL4794730.1
PS010578.1	104038	106300	KAL4794731.1
PS010578.1	108657	111493	KAL4794732.1
PS010578.1	112023	113594	KAL4794733.1
PS010578.1	113678	115316	KAL4794734.1
PS010578.1	115108	117286	KAL4794735.1
PS010578.1	117286	119372	KAL4794736.1
PS010578.1	119546	120947	KAL4794737.1
PS010578.1	122441	123791	KAL4794738.1
PS010578.1	124089	125773	KAL4794739.1
PS010578.1	126125	128007	KAL4794740.1
PS010578.1	128262	129147	KAL4794741.1
PS010578.1	129567	131432	KAL4794742.1
PS010578.1	131464	133478	KAL4794743.1
PS010578.1	134180	135118	KAL4794744.1
PS010578.1	135149	137762	KAL4794745.1
PS010578.1	138835	141167	KAL4794746.1
PS010578.1	142272	143825	KAL4794747.1
PS010578.1	144060	145561	KAL4794748.1
PS010578.1	146500	147978	KAL4794749.1
PS010578.1	148222	149777	KAL4794750.1
PS010578.1	150760	152475	KAL4794751.1
PS010578.1	153369	155956	KAL4794752.1
PS010578.1	157325	158563	KAL4794753.1
PS010578.1	158706	160943	KAL4794754.1
PS010578.1	161626	165162	KAL4794755.1
PS010578.1	165961	167494	KAL4794756.1
PS010578.1	167701	169462	KAL4794757.1
PS010578.1	169508	170429	KAL4794758.1
PS010578.1	171776	173040	KAL4794759.1
PS010578.1	172897	173869	KAL4794760.1
PS010578.1	174275	175810	KAL4794761.1
PS010578.1	177653	178198	KAL4794762.1
PS010578.1	179263	180082	KAL4794763.1
PS010578.1	180958	182187	KAL4794764.1
PS010578.1	182319	184343	KAL4794765.1
PS010578.1	184405	186321	KAL4794766.1
PS010578.1	186321	187666	KAL4794767.1
PS010578.1	187442	190032	KAL4794768.1
PS010578.1	195308	198828	KAL4794769.1
PS010578.1	206534	208251	KAL4794770.1
PS010578.1	211463	211791	KAL4794771.1
PS010578.1	212573	215482	KAL4794772.1
PS010578.1	216063	217678	KAL4794773.1
PS010578.1	217418	219901	KAL4794774.1
PS010578.1	222981	225175	KAL4794775.1
PS010578.1	226448	229546	KAL4794776.1
PS010578.1	230049	238082	KAL4794777.1
PS010578.1	238970	239475	KAL4794778.1
PS010578.1	240036	240979	KAL4794779.1
PS010578.1	241559	242488	KAL4794780.1
PS010578.1	243413	245060	KAL4794781.1
PS010578.1	245797	247048	KAL4794782.1
PS010578.1	247118	248100	KAL4794783.1
PS010578.1	248550	254358	KAL4794784.1
PS010578.1	255802	259483	KAL4794785.1
PS010578.1	259903	261488	KAL4794786.1
PS010578.1	261528	262802	KAL4794787.1
PS010578.1	263314	263880	KAL4794788.1
PS010578.1	263998	265700	KAL4794789.1
PS010578.1	265799	267406	KAL4794790.1
PS010578.1	268299	268907	KAL4794791.1
PS010578.1	269221	272197	KAL4794792.1
PS010578.1	272464	276772	KAL4794793.1
PS010578.1	276841	278911	KAL4794794.1
PS010578.1	279219	280129	KAL4794795.1
PS010578.1	282887	286874	KAL4794796.1
PS010578.1	287568	288712	KAL4794797.1
PS010578.1	289161	289902	KAL4794798.1
PS010578.1	290191	290554	KAL4794799.1
PS010578.1	291244	293820	KAL4794800.1
PS010578.1	293892	296118	KAL4794801.1
PS010578.1	296307	296814	KAL4794802.1
PS010578.1	297071	298222	KAL4794803.1
PS010578.1	298360	298750	KAL4794804.1
PS010578.1	299384	300502	KAL4794805.1
PS010578.1	301845	303487	KAL4794806.1
PS010578.1	304234	305128	KAL4794807.1
PS010578.1	305876	306695	KAL4794808.1
PS010578.1	308779	311482	KAL4794809.1
PS010578.1	311599	312832	KAL4794810.1
PS010578.1	313243	314170	KAL4794811.1
PS010578.1	315323	316014	KAL4794812.1
PS010578.1	316102	317624	KAL4794813.1
PS010578.1	317567	319650	KAL4794814.1
PS010579.1	2475	5070	KAL4794583.1
PS010579.1	6709	11777	KAL4794584.1
PS010579.1	13599	16183	KAL4794585.1
PS010579.1	17751	18233	KAL4794586.1
PS010579.1	18924	23700	KAL4794587.1
PS010579.1	23731	25656	KAL4794588.1
PS010579.1	26122	27851	KAL4794589.1
PS010579.1	27849	30510	KAL4794590.1
PS010579.1	34594	36962	KAL4794591.1
PS010579.1	36962	37672	KAL4794592.1
PS010579.1	37671	40581	KAL4794593.1
PS010579.1	41264	43249	KAL4794594.1
PS010579.1	43870	46172	KAL4794595.1
PS010579.1	48574	51257	KAL4794596.1
PS010579.1	51821	54168	KAL4794597.1
PS010579.1	54568	60099	KAL4794598.1
PS010579.1	60925	65219	KAL4794599.1
PS010579.1	65195	67332	KAL4794600.1
PS010579.1	67246	68618	KAL4794601.1
PS010579.1	69059	72113	KAL4794602.1
PS010579.1	71702	72773	KAL4794603.1
PS010579.1	72090	73763	KAL4794604.1
PS010579.1	73694	76719	KAL4794605.1
PS010579.1	76859	83371	KAL4794606.1
PS010579.1	83385	86422	KAL4794607.1
PS010579.1	86807	87931	KAL4794608.1
PS010579.1	88169	89970	KAL4794609.1
PS010579.1	90914	92172	KAL4794610.1
PS010579.1	92261	94281	KAL4794611.1
PS010579.1	94276	97498	KAL4794612.1
PS010579.1	99019	101890	KAL4794613.1
PS010579.1	102246	105223	KAL4794614.1
PS010579.1	105546	107454	KAL4794615.1
PS010579.1	107458	109931	KAL4794616.1
PS010579.1	109654	110569	KAL4794617.1
PS010579.1	110860	113051	KAL4794618.1
PS010579.1	112918	113896	KAL4794619.1
PS010579.1	115015	118157	KAL4794620.1
PS010579.1	119224	120382	KAL4794621.1
PS010579.1	120840	122647	KAL4794622.1
PS010579.1	122801	124677	KAL4794623.1
PS010579.1	124812	125643	KAL4794624.1
PS010579.1	125702	127235	KAL4794625.1
PS010579.1	127361	127692	KAL4794626.1
PS010579.1	127842	130037	KAL4794627.1
PS010579.1	131605	132250	KAL4794628.1
PS010579.1	132654	133442	KAL4794629.1
PS010579.1	135043	136147	KAL4794630.1
PS010579.1	137935	139887	KAL4794631.1
PS010579.1	140880	144266	KAL4794632.1
PS010579.1	144703	147865	KAL4794633.1
PS010579.1	147968	149957	KAL4794634.1
PS010579.1	149940	151723	KAL4794635.1
PS010579.1	152357	156382	KAL4794636.1
PS010579.1	157774	159016	KAL4794637.1
PS010579.1	160312	160676	KAL4794638.1
PS010579.1	160676	163734	KAL4794639.1
PS010579.1	166044	167670	KAL4794640.1
PS010579.1	169780	171246	KAL4794641.1
PS010579.1	171246	174270	KAL4794642.1
PS010579.1	174271	176842	KAL4794643.1
PS010579.1	177352	178614	KAL4794644.1
PS010579.1	178657	180248	KAL4794645.1
PS010579.1	180397	182184	KAL4794646.1
PS010579.1	182319	184487	KAL4794647.1
PS010579.1	184829	186470	KAL4794648.1
PS010579.1	186556	188025	KAL4794649.1
PS010579.1	188497	192664	KAL4794650.1
PS010579.1	194026	195991	KAL4794651.1
PS010579.1	196840	198095	KAL4794652.1
PS010579.1	198249	199756	KAL4794653.1
PS010579.1	199911	200784	KAL4794654.1
PS010579.1	201107	203039	KAL4794655.1
PS010579.1	203133	203855	KAL4794656.1
PS010579.1	205816	207236	KAL4794657.1
PS010579.1	208363	209882	KAL4794658.1
PS010579.1	210025	210418	KAL4794659.1
PS010579.1	210025	212402	KAL4794660.1
PS010579.1	213133	214110	KAL4794661.1
PS010579.1	214605	217022	KAL4794662.1
PS010579.1	217301	217594	KAL4794663.1
PS010579.1	217301	218721	KAL4794664.1
PS010579.1	218798	220709	KAL4794665.1
PS010579.1	221443	224207	KAL4794666.1
PS010579.1	223906	230348	KAL4794667.1
PS010579.1	230388	231761	KAL4794668.1
PS010579.1	231774	234047	KAL4794669.1
PS010579.1	235417	236294	KAL4794670.1
PS010579.1	238579	239080	KAL4794671.1
PS010579.1	241246	242591	KAL4794672.1
PS010579.1	246291	249311	KAL4794673.1
PS010579.1	251072	251722	KAL4794674.1
PS010579.1	257349	257939	KAL4794675.1
PS010579.1	261610	263474	KAL4794676.1
PS010579.1	265237	265940	KAL4794677.1
PS010579.1	267960	269531	KAL4794678.1
PS010579.1	269474	271410	KAL4794679.1
PS010579.1	271764	275897	KAL4794680.1
PS010579.1	276233	277301	KAL4794681.1
PS010579.1	280249	281710	KAL4794682.1
PS010579.1	282170	284945	KAL4794683.1
PS010579.1	285815	287213	KAL4794684.1
PS010579.1	287658	295159	KAL4794685.1
PS010579.1	296286	297692	KAL4794686.1
PS010579.1	302111	305512	KAL4794687.1
PS010579.1	307021	309349	KAL4794688.1
PS010579.1	311346	312063	KAL4794689.1
PS010579.1	312673	313494	KAL4794690.1
PS010579.1	314075	315486	KAL4794691.1
PS010579.1	316008	317005	KAL4794692.1
PS010579.1	317504	319180	KAL4794693.1
PS010580.1	5709	7329	KAL4794458.1
PS010580.1	7329	8260	KAL4794459.1
PS010580.1	8433	10461	KAL4794460.1
PS010580.1	10868	13380	KAL4794461.1
PS010580.1	13513	16950	KAL4794462.1
PS010580.1	19853	23014	KAL4794463.1
PS010580.1	23520	23931	KAL4794464.1
PS010580.1	24505	25317	KAL4794465.1
PS010580.1	29357	31250	KAL4794466.1
PS010580.1	31364	33854	KAL4794467.1
PS010580.1	34018	35810	KAL4794468.1
PS010580.1	35810	37734	KAL4794469.1
PS010580.1	37877	39541	KAL4794470.1
PS010580.1	39696	40218	KAL4794471.1
PS010580.1	40921	41665	KAL4794472.1
PS010580.1	43560	45706	KAL4794473.1
PS010580.1	46235	48409	KAL4794474.1
PS010580.1	47980	50442	KAL4794475.1
PS010580.1	51105	52533	KAL4794476.1
PS010580.1	52587	53591	KAL4794477.1
PS010580.1	53806	54660	KAL4794478.1
PS010580.1	55221	56836	KAL4794479.1
PS010580.1	57419	58920	KAL4794480.1
PS010580.1	60207	61602	KAL4794481.1
PS010580.1	61603	67504	KAL4794482.1
PS010580.1	67802	72015	KAL4794483.1
PS010580.1	72010	74806	KAL4794484.1
PS010580.1	75203	76019	KAL4794485.1
PS010580.1	76241	77169	KAL4794486.1
PS010580.1	78296	81180	KAL4794487.1
PS010580.1	81223	82220	KAL4794488.1
PS010580.1	82220	82694	KAL4794489.1
PS010580.1	83011	83514	KAL4794490.1
PS010580.1	83991	86305	KAL4794491.1
PS010580.1	86507	88066	KAL4794492.1
PS010580.1	88275	90182	KAL4794493.1
PS010580.1	90936	92955	KAL4794494.1
PS010580.1	92864	93922	KAL4794495.1
PS010580.1	95645	99481	KAL4794496.1
PS010580.1	99868	101489	KAL4794497.1
PS010580.1	101560	103617	KAL4794498.1
PS010580.1	103794	106259	KAL4794499.1
PS010580.1	107845	109430	KAL4794500.1
PS010580.1	109462	111162	KAL4794501.1
PS010580.1	111161	113973	KAL4794502.1
PS010580.1	113784	114850	KAL4794503.1
PS010580.1	114882	116602	KAL4794504.1
PS010580.1	116751	118329	KAL4794505.1
PS010580.1	123815	126253	KAL4794506.1
PS010580.1	126910	127919	KAL4794507.1
PS010580.1	131395	132755	KAL4794508.1
PS010580.1	133668	136046	KAL4794509.1
PS010580.1	136549	137389	KAL4794510.1
PS010580.1	139983	140809	KAL4794511.1
PS010580.1	141788	144555	KAL4794512.1
PS010580.1	145498	147724	KAL4794513.1
PS010580.1	147951	149887	KAL4794514.1
PS010580.1	150199	152497	KAL4794515.1
PS010580.1	155766	157530	KAL4794516.1
PS010580.1	158611	160932	KAL4794517.1
PS010580.1	162572	163601	KAL4794518.1
PS010580.1	164524	165949	KAL4794519.1
PS010580.1	165923	166544	KAL4794520.1
PS010580.1	167580	168499	KAL4794521.1
PS010580.1	170721	172417	KAL4794522.1
PS010580.1	172417	174152	KAL4794523.1
PS010580.1	174345	174993	KAL4794524.1
PS010580.1	177727	179641	KAL4794525.1
PS010580.1	182009	183566	KAL4794526.1
PS010580.1	183621	185848	KAL4794527.1
PS010580.1	187367	192024	KAL4794528.1
PS010580.1	192649	193132	KAL4794529.1
PS010580.1	193735	194754	KAL4794530.1
PS010580.1	194887	196415	KAL4794531.1
PS010580.1	196325	198163	KAL4794532.1
PS010580.1	198224	198890	KAL4794533.1
PS010580.1	198830	200013	KAL4794534.1
PS010580.1	200606	203997	KAL4794535.1
PS010580.1	204509	206149	KAL4794536.1
PS010580.1	206826	207541	KAL4794537.1
PS010580.1	207763	209732	KAL4794538.1
PS010580.1	211654	212244	KAL4794539.1
PS010580.1	212799	214086	KAL4794540.1
PS010580.1	214619	215924	KAL4794541.1
PS010580.1	216330	217402	KAL4794542.1
PS010580.1	217530	218492	KAL4794543.1
PS010580.1	219713	221179	KAL4794544.1
PS010580.1	222094	222814	KAL4794545.1
PS010580.1	222979	223937	KAL4794546.1
PS010580.1	223999	224897	KAL4794547.1
PS010580.1	225618	226556	KAL4794548.1
PS010580.1	226807	229355	KAL4794549.1
PS010580.1	229528	231626	KAL4794550.1
PS010580.1	232539	234080	KAL4794551.1
PS010580.1	234079	236582	KAL4794552.1
PS010580.1	236703	238330	KAL4794553.1
PS010580.1	238330	241587	KAL4794554.1
PS010580.1	241532	243661	KAL4794555.1
PS010580.1	244235	245905	KAL4794556.1
PS010580.1	247006	247312	KAL4794557.1
PS010580.1	249544	251186	KAL4794558.1
PS010580.1	252160	253159	KAL4794559.1
PS010580.1	253707	256525	KAL4794560.1
PS010580.1	256781	257553	KAL4794561.1
PS010580.1	258535	260347	KAL4794562.1
PS010580.1	260660	261977	KAL4794563.1
PS010580.1	262546	263396	KAL4794564.1
PS010580.1	263812	264244	KAL4794565.1
PS010580.1	267920	269587	KAL4794566.1
PS010580.1	271396	272416	KAL4794567.1
PS010580.1	272638	275057	KAL4794568.1
PS010580.1	276385	278019	KAL4794569.1
PS010580.1	278138	278990	KAL4794570.1
PS010580.1	279554	280322	KAL4794571.1
PS010580.1	281092	282226	KAL4794572.1
PS010580.1	282861	285031	KAL4794573.1
PS010580.1	285928	288343	KAL4794574.1
PS010580.1	290257	290785	KAL4794575.1
PS010580.1	290805	291348	KAL4794576.1
PS010580.1	292279	294982	KAL4794577.1
PS010580.1	297650	298433	KAL4794578.1
PS010580.1	299383	301140	KAL4794579.1
PS010580.1	301726	302293	KAL4794580.1
PS010580.1	306785	307342	KAL4794581.1
PS010580.1	310263	310806	KAL4794582.1
PS010581.1	795	2360	KAL4794348.1
PS010581.1	2492	3933	KAL4794349.1
PS010581.1	4018	4942	KAL4794350.1
PS010581.1	8736	14040	KAL4794351.1
PS010581.1	14752	16360	KAL4794352.1
PS010581.1	16775	17918	KAL4794353.1
PS010581.1	17995	20923	KAL4794354.1
PS010581.1	21132	23624	KAL4794355.1
PS010581.1	33715	34189	KAL4794356.1
PS010581.1	36952	38776	KAL4794357.1
PS010581.1	40387	43506	KAL4794358.1
PS010581.1	43718	44076	KAL4794359.1
PS010581.1	44467	48479	KAL4794360.1
PS010581.1	48492	50338	KAL4794361.1
PS010581.1	50390	51220	KAL4794362.1
PS010581.1	51373	51694	KAL4794363.1
PS010581.1	52116	53958	KAL4794364.1
PS010581.1	54191	56797	KAL4794365.1
PS010581.1	57418	58006	KAL4794366.1
PS010581.1	58125	60466	KAL4794367.1
PS010581.1	60528	62341	KAL4794368.1
PS010581.1	64278	66776	KAL4794369.1
PS010581.1	69277	71920	KAL4794370.1
PS010581.1	73704	75433	KAL4794371.1
PS010581.1	75940	78300	KAL4794372.1
PS010581.1	78333	79087	KAL4794373.1
PS010581.1	79533	81723	KAL4794374.1
PS010581.1	83974	86123	KAL4794375.1
PS010581.1	86766	89312	KAL4794376.1
PS010581.1	89319	90370	KAL4794377.1
PS010581.1	90778	93337	KAL4794378.1
PS010581.1	93363	95222	KAL4794379.1
PS010581.1	95656	96846	KAL4794380.1
PS010581.1	96745	97398	KAL4794381.1
PS010581.1	97410	98862	KAL4794382.1
PS010581.1	100324	101452	KAL4794383.1
PS010581.1	103274	105823	KAL4794384.1
PS010581.1	107691	108527	KAL4794385.1
PS010581.1	112302	113824	KAL4794386.1
PS010581.1	114732	115711	KAL4794387.1
PS010581.1	117027	119859	KAL4794388.1
PS010581.1	120719	132225	KAL4794389.1
PS010581.1	133359	133872	KAL4794390.1
PS010581.1	134467	136586	KAL4794391.1
PS010581.1	139799	142434	KAL4794392.1
PS010581.1	142434	145375	KAL4794393.1
PS010581.1	146074	147189	KAL4794394.1
PS010581.1	147706	151320	KAL4794395.1
PS010581.1	151319	153744	KAL4794396.1
PS010581.1	154301	156172	KAL4794397.1
PS010581.1	156307	157620	KAL4794398.1
PS010581.1	157488	159437	KAL4794399.1
PS010581.1	161187	161549	KAL4794400.1
PS010581.1	161874	164277	KAL4794401.1
PS010581.1	164418	165936	KAL4794402.1
PS010581.1	165966	166353	KAL4794403.1
PS010581.1	165966	168456	KAL4794404.1
PS010581.1	168485	170401	KAL4794405.1
PS010581.1	171342	174797	KAL4794406.1
PS010581.1	174961	176697	KAL4794407.1
PS010581.1	180634	181350	KAL4794408.1
PS010581.1	182213	185601	KAL4794409.1
PS010581.1	186521	188154	KAL4794410.1
PS010581.1	188673	191411	KAL4794411.1
PS010581.1	191743	193426	KAL4794412.1
PS010581.1	193390	194581	KAL4794413.1
PS010581.1	194750	196569	KAL4794414.1
PS010581.1	196816	198687	KAL4794415.1
PS010581.1	198830	200711	KAL4794416.1
PS010581.1	202689	204095	KAL4794417.1
PS010581.1	203909	206059	KAL4794418.1
PS010581.1	206060	208410	KAL4794419.1
PS010581.1	209697	213804	KAL4794420.1
PS010581.1	213885	216270	KAL4794421.1
PS010581.1	216205	218657	KAL4794422.1
PS010581.1	218657	220413	KAL4794423.1
PS010581.1	221168	221442	KAL4794424.1
PS010581.1	221941	223314	KAL4794425.1
PS010581.1	223816	224939	KAL4794426.1
PS010581.1	225087	226399	KAL4794427.1
PS010581.1	226400	227582	KAL4794428.1
PS010581.1	228681	230268	KAL4794429.1
PS010581.1	230273	232556	KAL4794430.1
PS010581.1	232720	235124	KAL4794431.1
PS010581.1	235410	238061	KAL4794432.1
PS010581.1	238297	242643	KAL4794433.1
PS010581.1	244090	248455	KAL4794434.1
PS010581.1	250035	250885	KAL4794435.1
PS010581.1	251406	253958	KAL4794436.1
PS010581.1	254225	255475	KAL4794437.1
PS010581.1	255996	257311	KAL4794438.1
PS010581.1	257804	259208	KAL4794439.1
PS010581.1	259714	261334	KAL4794440.1
PS010581.1	261574	262931	KAL4794441.1
PS010581.1	263543	266745	KAL4794442.1
PS010581.1	267143	271676	KAL4794443.1
PS010581.1	273418	275126	KAL4794444.1
PS010581.1	276012	281842	KAL4794445.1
PS010581.1	281843	285931	KAL4794446.1
PS010581.1	286628	287937	KAL4794447.1
PS010581.1	288050	289448	KAL4794448.1
PS010581.1	289548	293328	KAL4794449.1
PS010581.1	293393	295250	KAL4794450.1
PS010581.1	295337	295769	KAL4794451.1
PS010581.1	295707	296745	KAL4794452.1
PS010581.1	297456	298780	KAL4794453.1
PS010581.1	299493	301605	KAL4794454.1
PS010581.1	301676	302806	KAL4794455.1
PS010581.1	303493	306037	KAL4794456.1
PS010581.1	306986	307460	KAL4794457.1
PS010582.1	743	2492	KAL4794233.1
PS010582.1	2907	3603	KAL4794234.1
PS010582.1	4060	5279	KAL4794235.1
PS010582.1	6134	6650	KAL4794236.1
PS010582.1	7341	7824	KAL4794237.1
PS010582.1	7879	9825	KAL4794238.1
PS010582.1	10287	12303	KAL4794239.1
PS010582.1	13064	13496	KAL4794240.1
PS010582.1	14671	16801	KAL4794241.1
PS010582.1	20523	22093	KAL4794242.1
PS010582.1	22876	25313	KAL4794243.1
PS010582.1	25938	26818	KAL4794244.1
PS010582.1	27216	36265	KAL4794245.1
PS010582.1	36878	39896	KAL4794246.1
PS010582.1	41620	42741	KAL4794247.1
PS010582.1	44970	46001	KAL4794248.1
PS010582.1	46568	51041	KAL4794249.1
PS010582.1	51302	53138	KAL4794250.1
PS010582.1	53781	57186	KAL4794251.1
PS010582.1	59461	61403	KAL4794252.1
PS010582.1	62476	64351	KAL4794253.1
PS010582.1	65290	66388	KAL4794254.1
PS010582.1	66421	66807	KAL4794255.1
PS010582.1	66904	69517	KAL4794256.1
PS010582.1	69827	70490	KAL4794257.1
PS010582.1	71112	72144	KAL4794258.1
PS010582.1	72584	73282	KAL4794259.1
PS010582.1	74668	75588	KAL4794260.1
PS010582.1	75585	76847	KAL4794261.1
PS010582.1	77360	78637	KAL4794262.1
PS010582.1	78606	79653	KAL4794263.1
PS010582.1	80851	83037	KAL4794264.1
PS010582.1	83075	84780	KAL4794265.1
PS010582.1	85111	86181	KAL4794266.1
PS010582.1	89094	91048	KAL4794267.1
PS010582.1	91546	93169	KAL4794268.1
PS010582.1	93601	95750	KAL4794269.1
PS010582.1	96287	98271	KAL4794270.1
PS010582.1	98685	100281	KAL4794271.1
PS010582.1	102193	103093	KAL4794272.1
PS010582.1	103154	104221	KAL4794273.1
PS010582.1	104200	105179	KAL4794274.1
PS010582.1	105695	106803	KAL4794275.1
PS010582.1	106907	109434	KAL4794276.1
PS010582.1	111121	111799	KAL4794277.1
PS010582.1	112348	113895	KAL4794278.1
PS010582.1	115003	116760	KAL4794279.1
PS010582.1	117095	119375	KAL4794280.1
PS010582.1	119419	121515	KAL4794281.1
PS010582.1	122497	124170	KAL4794282.1
PS010582.1	124430	125584	KAL4794283.1
PS010582.1	125924	128322	KAL4794284.1
PS010582.1	128594	132534	KAL4794285.1
PS010582.1	132950	134650	KAL4794286.1
PS010582.1	137414	138985	KAL4794287.1
PS010582.1	140581	142696	KAL4794288.1
PS010582.1	142708	143741	KAL4794289.1
PS010582.1	145357	147918	KAL4794290.1
PS010582.1	148285	149808	KAL4794291.1
PS010582.1	149831	151842	KAL4794292.1
PS010582.1	152165	154204	KAL4794293.1
PS010582.1	154339	155987	KAL4794294.1
PS010582.1	156241	156497	KAL4794295.1
PS010582.1	159236	160151	KAL4794296.1
PS010582.1	161542	162022	KAL4794297.1
PS010582.1	164229	165099	KAL4794298.1
PS010582.1	166166	168135	KAL4794299.1
PS010582.1	168939	170374	KAL4794300.1
PS010582.1	171063	172162	KAL4794301.1
PS010582.1	173660	174104	KAL4794302.1
PS010582.1	174321	177155	KAL4794303.1
PS010582.1	177773	179666	KAL4794304.1
PS010582.1	182307	184638	KAL4794305.1
PS010582.1	185176	185485	KAL4794306.1
PS010582.1	186501	188584	KAL4794307.1
PS010582.1	188923	189527	KAL4794308.1
PS010582.1	190300	191112	KAL4794309.1
PS010582.1	192683	194826	KAL4794310.1
PS010582.1	195483	197851	KAL4794311.1
PS010582.1	200201	208147	KAL4794312.1
PS010582.1	209619	210900	KAL4794313.1
PS010582.1	211209	212957	KAL4794314.1
PS010582.1	216658	217186	KAL4794315.1
PS010582.1	217498	220140	KAL4794316.1
PS010582.1	220512	222774	KAL4794317.1
PS010582.1	222991	223903	KAL4794318.1
PS010582.1	224856	226454	KAL4794319.1
PS010582.1	226554	228803	KAL4794320.1
PS010582.1	226672	226896	KAL4794321.1
PS010582.1	229999	230864	KAL4794322.1
PS010582.1	231900	233086	KAL4794323.1
PS010582.1	233175	238731	KAL4794324.1
PS010582.1	239934	241109	KAL4794325.1
PS010582.1	242858	245337	KAL4794326.1
PS010582.1	247796	249253	KAL4794327.1
PS010582.1	249619	250890	KAL4794328.1
PS010582.1	251952	252313	KAL4794329.1
PS010582.1	252871	254590	KAL4794330.1
PS010582.1	255493	256818	KAL4794331.1
PS010582.1	257426	259447	KAL4794332.1
PS010582.1	259411	260812	KAL4794333.1
PS010582.1	262087	264177	KAL4794334.1
PS010582.1	264412	266329	KAL4794335.1
PS010582.1	266355	268212	KAL4794336.1
PS010582.1	270661	272258	KAL4794337.1
PS010582.1	274045	276422	KAL4794338.1
PS010582.1	276616	279902	KAL4794339.1
PS010582.1	280955	282133	KAL4794340.1
PS010582.1	282623	284671	KAL4794341.1
PS010582.1	286521	287750	KAL4794342.1
PS010582.1	287828	289756	KAL4794343.1
PS010582.1	291865	293477	KAL4794344.1
PS010582.1	294405	297438	KAL4794345.1
PS010582.1	298023	299728	KAL4794346.1
PS010582.1	299667	302495	KAL4794347.1
PS010583.1	868	4484	KAL4794128.1
PS010583.1	4483	6561	KAL4794129.1
PS010583.1	7198	8308	KAL4794130.1
PS010583.1	8502	12166	KAL4794131.1
PS010583.1	12052	13273	KAL4794132.1
PS010583.1	14872	16699	KAL4794133.1
PS010583.1	17883	21352	KAL4794134.1
PS010583.1	21813	23384	KAL4794135.1
PS010583.1	23515	24874	KAL4794136.1
PS010583.1	25175	28563	KAL4794137.1
PS010583.1	30455	32784	KAL4794138.1
PS010583.1	33433	37832	KAL4794139.1
PS010583.1	38559	45199	KAL4794140.1
PS010583.1	45495	47996	KAL4794141.1
PS010583.1	48383	48930	KAL4794142.1
PS010583.1	48650	50209	KAL4794143.1
PS010583.1	50209	52656	KAL4794144.1
PS010583.1	55033	55721	KAL4794145.1
PS010583.1	57658	61997	KAL4794146.1
PS010583.1	62361	64233	KAL4794147.1
PS010583.1	65258	70286	KAL4794148.1
PS010583.1	70503	72301	KAL4794149.1
PS010583.1	72395	73773	KAL4794150.1
PS010583.1	73941	77261	KAL4794151.1
PS010583.1	77300	77865	KAL4794152.1
PS010583.1	79852	81897	KAL4794153.1
PS010583.1	82507	85710	KAL4794154.1
PS010583.1	86059	89601	KAL4794155.1
PS010583.1	89602	92896	KAL4794156.1
PS010583.1	92812	95287	KAL4794157.1
PS010583.1	98691	99837	KAL4794158.1
PS010583.1	99613	102381	KAL4794159.1
PS010583.1	102819	107077	KAL4794160.1
PS010583.1	107118	108076	KAL4794161.1
PS010583.1	108224	109262	KAL4794162.1
PS010583.1	109367	110942	KAL4794163.1
PS010583.1	110942	112090	KAL4794164.1
PS010583.1	112344	113163	KAL4794165.1
PS010583.1	113279	115560	KAL4794166.1
PS010583.1	117071	117638	KAL4794167.1
PS010583.1	118713	119098	KAL4794168.1
PS010583.1	120142	121170	KAL4794169.1
PS010583.1	122297	124509	KAL4794170.1
PS010583.1	124510	125675	KAL4794171.1
PS010583.1	125676	127057	KAL4794172.1
PS010583.1	128371	129001	KAL4794173.1
PS010583.1	129625	131111	KAL4794174.1
PS010583.1	131111	132761	KAL4794175.1
PS010583.1	132878	136387	KAL4794176.1
PS010583.1	136409	137254	KAL4794177.1
PS010583.1	137684	138945	KAL4794178.1
PS010583.1	140360	142703	KAL4794179.1
PS010583.1	143333	146018	KAL4794180.1
PS010583.1	146061	149221	KAL4794181.1
PS010583.1	149389	150564	KAL4794182.1
PS010583.1	150542	152505	KAL4794183.1
PS010583.1	154168	156014	KAL4794184.1
PS010583.1	156261	156828	KAL4794185.1
PS010583.1	157197	158481	KAL4794186.1
PS010583.1	158482	160789	KAL4794187.1
PS010583.1	163530	166785	KAL4794188.1
PS010583.1	169871	172715	KAL4794189.1
PS010583.1	173387	177263	KAL4794190.1
PS010583.1	177526	179758	KAL4794191.1
PS010583.1	179906	181289	KAL4794192.1
PS010583.1	181816	183811	KAL4794193.1
PS010583.1	183940	185606	KAL4794194.1
PS010583.1	185794	187202	KAL4794195.1
PS010583.1	187569	188415	KAL4794196.1
PS010583.1	188808	190866	KAL4794197.1
PS010583.1	191642	191980	KAL4794198.1
PS010583.1	192462	192884	KAL4794199.1
PS010583.1	193447	193915	KAL4794200.1
PS010583.1	195426	195775	KAL4794201.1
PS010583.1	196586	198198	KAL4794202.1
PS010583.1	199586	201302	KAL4794203.1
PS010583.1	201914	203994	KAL4794204.1
PS010583.1	205564	220318	KAL4794205.1
PS010583.1	222880	224813	KAL4794206.1
PS010583.1	225306	226823	KAL4794207.1
PS010583.1	230204	231680	KAL4794208.1
PS010583.1	231842	235247	KAL4794209.1
PS010583.1	235421	236779	KAL4794210.1
PS010583.1	236828	237266	KAL4794211.1
PS010583.1	238280	240839	KAL4794212.1
PS010583.1	241733	242708	KAL4794213.1
PS010583.1	243238	243904	KAL4794214.1
PS010583.1	244412	245312	KAL4794215.1
PS010583.1	245428	248039	KAL4794216.1
PS010583.1	248959	251071	KAL4794217.1
PS010583.1	251204	252931	KAL4794218.1
PS010583.1	253363	253974	KAL4794219.1
PS010583.1	254227	255339	KAL4794220.1
PS010583.1	255569	256591	KAL4794221.1
PS010583.1	255959	257856	KAL4794222.1
PS010583.1	258028	259253	KAL4794223.1
PS010583.1	260395	261269	KAL4794224.1
PS010583.1	262070	263833	KAL4794225.1
PS010583.1	264373	265604	KAL4794226.1
PS010583.1	266715	268531	KAL4794227.1
PS010583.1	268773	269151	KAL4794228.1
PS010583.1	272342	272654	KAL4794229.1
PS010583.1	272921	276903	KAL4794230.1
PS010583.1	277086	280149	KAL4794231.1
PS010583.1	282306	290212	KAL4794232.1
PS010584.1	329	2061	KAL4793998.1
PS010584.1	2152	4166	KAL4793999.1
PS010584.1	4879	7376	KAL4794000.1
PS010584.1	8216	8695	KAL4794001.1
PS010584.1	9843	10877	KAL4794002.1
PS010584.1	11836	12823	KAL4794003.1
PS010584.1	14561	16272	KAL4794004.1
PS010584.1	18977	20395	KAL4794005.1
PS010584.1	20603	21703	KAL4794006.1
PS010584.1	24783	25335	KAL4794007.1
PS010584.1	25742	27182	KAL4794008.1
PS010584.1	27486	28210	KAL4794009.1
PS010584.1	28335	29292	KAL4794010.1
PS010584.1	29759	30968	KAL4794011.1
PS010584.1	31367	32987	KAL4794012.1
PS010584.1	33089	33988	KAL4794013.1
PS010584.1	35038	35461	KAL4794014.1
PS010584.1	35538	36119	KAL4794015.1
PS010584.1	36308	37601	KAL4794016.1
PS010584.1	38159	39766	KAL4794017.1
PS010584.1	42118	43075	KAL4794018.1
PS010584.1	44417	45173	KAL4794019.1
PS010584.1	48623	50001	KAL4794020.1
PS010584.1	51420	53101	KAL4794021.1
PS010584.1	53849	55428	KAL4794022.1
PS010584.1	55802	56043	KAL4794023.1
PS010584.1	57467	58428	KAL4794024.1
PS010584.1	58985	60611	KAL4794025.1
PS010584.1	61690	62782	KAL4794026.1
PS010584.1	62910	63474	KAL4794027.1
PS010584.1	63634	64147	KAL4794028.1
PS010584.1	65386	66806	KAL4794029.1
PS010584.1	66361	67823	KAL4794030.1
PS010584.1	68436	69012	KAL4794031.1
PS010584.1	69915	71789	KAL4794032.1
PS010584.1	71864	73057	KAL4794033.1
PS010584.1	73790	74383	KAL4794034.1
PS010584.1	75183	76613	KAL4794035.1
PS010584.1	76860	79150	KAL4794036.1
PS010584.1	79727	80918	KAL4794037.1
PS010584.1	81006	82371	KAL4794038.1
PS010584.1	82603	85649	KAL4794039.1
PS010584.1	85703	87986	KAL4794040.1
PS010584.1	88641	89733	KAL4794041.1
PS010584.1	90643	92011	KAL4794042.1
PS010584.1	93263	95561	KAL4794043.1
PS010584.1	95561	99180	KAL4794044.1
PS010584.1	99298	101055	KAL4794045.1
PS010584.1	102576	103013	KAL4794046.1
PS010584.1	103013	103621	KAL4794047.1
PS010584.1	103665	104607	KAL4794048.1
PS010584.1	104346	106857	KAL4794049.1
PS010584.1	107103	107556	KAL4794050.1
PS010584.1	109396	110921	KAL4794051.1
PS010584.1	113082	113674	KAL4794052.1
PS010584.1	114629	115706	KAL4794053.1
PS010584.1	117248	118767	KAL4794054.1
PS010584.1	118881	119737	KAL4794055.1
PS010584.1	119750	120186	KAL4794056.1
PS010584.1	120452	121671	KAL4794057.1
PS010584.1	122234	123793	KAL4794058.1
PS010584.1	125066	125710	KAL4794059.1
PS010584.1	125911	128407	KAL4794060.1
PS010584.1	128702	131220	KAL4794061.1
PS010584.1	131410	133103	KAL4794062.1
PS010584.1	133799	134885	KAL4794063.1
PS010584.1	134880	136927	KAL4794064.1
PS010584.1	137258	138389	KAL4794065.1
PS010584.1	138680	139868	KAL4794066.1
PS010584.1	140220	143582	KAL4794067.1
PS010584.1	143627	145704	KAL4794068.1
PS010584.1	145897	146925	KAL4794069.1
PS010584.1	147684	149441	KAL4794070.1
PS010584.1	149101	150688	KAL4794071.1
PS010584.1	151334	152329	KAL4794072.1
PS010584.1	152468	158967	KAL4794073.1
PS010584.1	160771	165532	KAL4794074.1
PS010584.1	167221	167969	KAL4794075.1
PS010584.1	169200	170487	KAL4794076.1
PS010584.1	171090	178389	KAL4794077.1
PS010584.1	178624	180271	KAL4794078.1
PS010584.1	180566	181933	KAL4794079.1
PS010584.1	182302	182898	KAL4794080.1
PS010584.1	183647	185137	KAL4794081.1
PS010584.1	184900	186191	KAL4794082.1
PS010584.1	186568	187621	KAL4794083.1
PS010584.1	188544	189432	KAL4794084.1
PS010584.1	189836	191001	KAL4794085.1
PS010584.1	191216	192129	KAL4794086.1
PS010584.1	192113	194455	KAL4794087.1
PS010584.1	195074	196154	KAL4794088.1
PS010584.1	196245	198109	KAL4794089.1
PS010584.1	198612	201991	KAL4794090.1
PS010584.1	202145	203886	KAL4794091.1
PS010584.1	204413	206306	KAL4794092.1
PS010584.1	206818	208683	KAL4794093.1
PS010584.1	209454	211356	KAL4794094.1
PS010584.1	211517	212645	KAL4794095.1
PS010584.1	214857	216986	KAL4794096.1
PS010584.1	217053	219398	KAL4794097.1
PS010584.1	219416	221402	KAL4794098.1
PS010584.1	222988	224704	KAL4794099.1
PS010584.1	224893	225700	KAL4794100.1
PS010584.1	225662	228821	KAL4794101.1
PS010584.1	229042	230809	KAL4794102.1
PS010584.1	231226	233509	KAL4794103.1
PS010584.1	233612	234434	KAL4794104.1
PS010584.1	235090	235953	KAL4794105.1
PS010584.1	237239	238116	KAL4794106.1
PS010584.1	239023	240158	KAL4794107.1
PS010584.1	241305	241974	KAL4794108.1
PS010584.1	243928	245496	KAL4794109.1
PS010584.1	246181	247947	KAL4794110.1
PS010584.1	248181	249022	KAL4794111.1
PS010584.1	255523	255960	KAL4794112.1
PS010584.1	256163	258812	KAL4794113.1
PS010584.1	259591	260779	KAL4794114.1
PS010584.1	260779	262271	KAL4794115.1
PS010584.1	262338	262753	KAL4794116.1
PS010584.1	264175	264639	KAL4794117.1
PS010584.1	265683	269067	KAL4794118.1
PS010584.1	268801	270554	KAL4794119.1
PS010584.1	270555	272321	KAL4794120.1
PS010584.1	272524	273955	KAL4794121.1
PS010584.1	274702	277786	KAL4794122.1
PS010584.1	280796	282535	KAL4794123.1
PS010584.1	282644	284755	KAL4794124.1
PS010584.1	285412	286938	KAL4794125.1
PS010584.1	287742	288217	KAL4794126.1
PS010584.1	289458	290162	KAL4794127.1
PS010585.1	6343	7529	KAL4793877.1
PS010585.1	7990	8865	KAL4793878.1
PS010585.1	12472	14092	KAL4793879.1
PS010585.1	15643	16260	KAL4793880.1
PS010585.1	16808	17155	KAL4793881.1
PS010585.1	17479	19742	KAL4793882.1
PS010585.1	23950	24791	KAL4793883.1
PS010585.1	24845	25383	KAL4793884.1
PS010585.1	27167	29056	KAL4793885.1
PS010585.1	29455	31307	KAL4793886.1
PS010585.1	31601	32606	KAL4793887.1
PS010585.1	32634	34153	KAL4793888.1
PS010585.1	34428	35251	KAL4793889.1
PS010585.1	34684	36347	KAL4793890.1
PS010585.1	36849	38686	KAL4793891.1
PS010585.1	38893	40530	KAL4793892.1
PS010585.1	40969	42728	KAL4793893.1
PS010585.1	42834	43914	KAL4793894.1
PS010585.1	44739	45927	KAL4793895.1
PS010585.1	46380	48140	KAL4793896.1
PS010585.1	48033	50858	KAL4793897.1
PS010585.1	50739	52149	KAL4793898.1
PS010585.1	52192	54775	KAL4793899.1
PS010585.1	54672	56540	KAL4793900.1
PS010585.1	57298	58575	KAL4793901.1
PS010585.1	58903	60029	KAL4793902.1
PS010585.1	60084	62104	KAL4793903.1
PS010585.1	62579	63565	KAL4793904.1
PS010585.1	63353	66273	KAL4793905.1
PS010585.1	66462	68183	KAL4793906.1
PS010585.1	67653	68494	KAL4793907.1
PS010585.1	68354	68769	KAL4793908.1
PS010585.1	68893	69656	KAL4793909.1
PS010585.1	69691	72617	KAL4793910.1
PS010585.1	72562	74409	KAL4793911.1
PS010585.1	74641	77425	KAL4793912.1
PS010585.1	77479	78760	KAL4793913.1
PS010585.1	78636	80083	KAL4793914.1
PS010585.1	80819	84914	KAL4793915.1
PS010585.1	85038	86502	KAL4793916.1
PS010585.1	87483	88788	KAL4793917.1
PS010585.1	90993	93040	KAL4793918.1
PS010585.1	92778	93935	KAL4793919.1
PS010585.1	94061	94930	KAL4793920.1
PS010585.1	95340	96015	KAL4793921.1
PS010585.1	101327	102675	KAL4793922.1
PS010585.1	102675	103822	KAL4793923.1
PS010585.1	104512	105892	KAL4793924.1
PS010585.1	106042	108646	KAL4793925.1
PS010585.1	110887	112488	KAL4793926.1
PS010585.1	113340	114966	KAL4793927.1
PS010585.1	115071	117179	KAL4793928.1
PS010585.1	117957	119336	KAL4793929.1
PS010585.1	119703	120038	KAL4793930.1
PS010585.1	122546	122957	KAL4793931.1
PS010585.1	124246	124598	KAL4793932.1
PS010585.1	124377	125701	KAL4793933.1
PS010585.1	126297	126984	KAL4793934.1
PS010585.1	127210	131643	KAL4793935.1
PS010585.1	131558	132681	KAL4793936.1
PS010585.1	132803	133450	KAL4793937.1
PS010585.1	133870	134462	KAL4793938.1
PS010585.1	136331	138114	KAL4793939.1
PS010585.1	138121	139815	KAL4793940.1
PS010585.1	140010	141333	KAL4793941.1
PS010585.1	142353	143405	KAL4793942.1
PS010585.1	143693	146072	KAL4793943.1
PS010585.1	148902	150179	KAL4793944.1
PS010585.1	150548	152682	KAL4793945.1
PS010585.1	152669	154892	KAL4793946.1
PS010585.1	155022	156199	KAL4793947.1
PS010585.1	156284	157110	KAL4793948.1
PS010585.1	160431	162037	KAL4793949.1
PS010585.1	162526	164947	KAL4793950.1
PS010585.1	165177	168379	KAL4793951.1
PS010585.1	169133	170387	KAL4793952.1
PS010585.1	170254	171700	KAL4793953.1
PS010585.1	172617	173055	KAL4793954.1
PS010585.1	174007	175894	KAL4793955.1
PS010585.1	176401	178585	KAL4793956.1
PS010585.1	180215	182979	KAL4793957.1
PS010585.1	182980	185243	KAL4793958.1
PS010585.1	187807	189255	KAL4793959.1
PS010585.1	191135	191747	KAL4793960.1
PS010585.1	196830	197826	KAL4793961.1
PS010585.1	200087	201788	KAL4793962.1
PS010585.1	202651	203988	KAL4793963.1
PS010585.1	203988	205540	KAL4793964.1
PS010585.1	208729	210571	KAL4793965.1
PS010585.1	211450	212112	KAL4793966.1
PS010585.1	212122	213109	KAL4793967.1
PS010585.1	213109	213950	KAL4793968.1
PS010585.1	214015	216601	KAL4793969.1
PS010585.1	216606	218787	KAL4793970.1
PS010585.1	218926	220442	KAL4793971.1
PS010585.1	220504	220813	KAL4793972.1
PS010585.1	221115	224922	KAL4793973.1
PS010585.1	224952	226071	KAL4793974.1
PS010585.1	227706	228923	KAL4793975.1
PS010585.1	228961	231239	KAL4793976.1
PS010585.1	231378	234240	KAL4793977.1
PS010585.1	234591	235153	KAL4793978.1
PS010585.1	235301	238600	KAL4793979.1
PS010585.1	239165	239838	KAL4793980.1
PS010585.1	239949	241045	KAL4793981.1
PS010585.1	241174	243130	KAL4793982.1
PS010585.1	243653	245013	KAL4793983.1
PS010585.1	245940	247142	KAL4793984.1
PS010585.1	249071	251035	KAL4793985.1
PS010585.1	251055	252302	KAL4793986.1
PS010585.1	252302	253484	KAL4793987.1
PS010585.1	254360	255198	KAL4793988.1
PS010585.1	257541	258708	KAL4793989.1
PS010585.1	259223	263663	KAL4793990.1
PS010585.1	263728	267154	KAL4793991.1
PS010585.1	267814	269067	KAL4793992.1
PS010585.1	269115	271283	KAL4793993.1
PS010585.1	271421	272622	KAL4793994.1
PS010585.1	273086	275351	KAL4793995.1
PS010585.1	275500	276610	KAL4793996.1
PS010585.1	276923	280625	KAL4793997.1
PS010586.1	242	1484	KAL4793771.1
PS010586.1	1480	3580	KAL4793772.1
PS010586.1	3581	6004	KAL4793773.1
PS010586.1	6096	9814	KAL4793774.1
PS010586.1	9782	10804	KAL4793775.1
PS010586.1	12102	16458	KAL4793776.1
PS010586.1	16968	17643	KAL4793777.1
PS010586.1	18018	20870	KAL4793778.1
PS010586.1	20811	24819	KAL4793779.1
PS010586.1	25396	27214	KAL4793780.1
PS010586.1	28223	30695	KAL4793781.1
PS010586.1	33551	36682	KAL4793782.1
PS010586.1	37003	39557	KAL4793783.1
PS010586.1	39952	42512	KAL4793784.1
PS010586.1	43008	44247	KAL4793785.1
PS010586.1	44157	46687	KAL4793786.1
PS010586.1	47192	47650	KAL4793787.1
PS010586.1	48202	49108	KAL4793788.1
PS010586.1	49386	51480	KAL4793789.1
PS010586.1	51838	53529	KAL4793790.1
PS010586.1	53830	56051	KAL4793791.1
PS010586.1	56115	58024	KAL4793792.1
PS010586.1	59069	61123	KAL4793793.1
PS010586.1	61838	62759	KAL4793794.1
PS010586.1	63046	64388	KAL4793795.1
PS010586.1	64537	66662	KAL4793796.1
PS010586.1	66845	68390	KAL4793797.1
PS010586.1	68770	71081	KAL4793798.1
PS010586.1	71862	75009	KAL4793799.1
PS010586.1	75009	76444	KAL4793800.1
PS010586.1	76944	78757	KAL4793801.1
PS010586.1	79007	80110	KAL4793802.1
PS010586.1	79989	81054	KAL4793803.1
PS010586.1	81378	85053	KAL4793804.1
PS010586.1	85087	86902	KAL4793805.1
PS010586.1	86902	87573	KAL4793806.1
PS010586.1	88243	90488	KAL4793807.1
PS010586.1	92875	93459	KAL4793808.1
PS010586.1	95027	98187	KAL4793809.1
PS010586.1	98293	102964	KAL4793810.1
PS010586.1	103011	104254	KAL4793811.1
PS010586.1	104400	106302	KAL4793812.1
PS010586.1	106374	110004	KAL4793813.1
PS010586.1	110004	111157	KAL4793814.1
PS010586.1	111875	113221	KAL4793815.1
PS010586.1	113255	117352	KAL4793816.1
PS010586.1	117555	117785	KAL4793817.1
PS010586.1	118011	119753	KAL4793818.1
PS010586.1	120687	122552	KAL4793819.1
PS010586.1	124651	125595	KAL4793820.1
PS010586.1	127710	128990	KAL4793821.1
PS010586.1	129063	129826	KAL4793822.1
PS010586.1	131824	134113	KAL4793823.1
PS010586.1	134659	135676	KAL4793824.1
PS010586.1	135826	137198	KAL4793825.1
PS010586.1	138099	141858	KAL4793826.1
PS010586.1	142698	144371	KAL4793827.1
PS010586.1	144631	148602	KAL4793828.1
PS010586.1	148963	151039	KAL4793829.1
PS010586.1	152375	155052	KAL4793830.1
PS010586.1	155755	157916	KAL4793831.1
PS010586.1	160608	162860	KAL4793832.1
PS010586.1	162844	165506	KAL4793833.1
PS010586.1	165484	166891	KAL4793834.1
PS010586.1	169095	169887	KAL4793835.1
PS010586.1	172491	176880	KAL4793836.1
PS010586.1	176271	176856	KAL4793837.1
PS010586.1	176880	178793	KAL4793838.1
PS010586.1	178967	179781	KAL4793839.1
PS010586.1	181164	182599	KAL4793840.1
PS010586.1	182737	184573	KAL4793841.1
PS010586.1	183862	186484	KAL4793842.1
PS010586.1	186791	189114	KAL4793843.1
PS010586.1	189863	191163	KAL4793844.1
PS010586.1	191486	193282	KAL4793845.1
PS010586.1	193632	196785	KAL4793846.1
PS010586.1	199263	200133	KAL4793847.1
PS010586.1	200192	201101	KAL4793848.1
PS010586.1	202232	206801	KAL4793849.1
PS010586.1	207564	208677	KAL4793850.1
PS010586.1	209277	210515	KAL4793851.1
PS010586.1	210560	212222	KAL4793852.1
PS010586.1	212222	213985	KAL4793853.1
PS010586.1	214198	218241	KAL4793854.1
PS010586.1	220590	222774	KAL4793855.1
PS010586.1	223342	225000	KAL4793856.1
PS010586.1	225737	227972	KAL4793857.1
PS010586.1	228151	230399	KAL4793858.1
PS010586.1	230855	234083	KAL4793859.1
PS010586.1	234821	236782	KAL4793860.1
PS010586.1	237665	239898	KAL4793861.1
PS010586.1	240341	242347	KAL4793862.1
PS010586.1	242346	243915	KAL4793863.1
PS010586.1	244691	245465	KAL4793864.1
PS010586.1	246133	247699	KAL4793865.1
PS010586.1	247723	249791	KAL4793866.1
PS010586.1	249801	251412	KAL4793867.1
PS010586.1	251516	252782	KAL4793868.1
PS010586.1	252794	254226	KAL4793869.1
PS010586.1	254559	256301	KAL4793870.1
PS010586.1	256680	258624	KAL4793871.1
PS010586.1	258821	262654	KAL4793872.1
PS010586.1	262959	263552	KAL4793873.1
PS010586.1	264295	264784	KAL4793874.1
PS010586.1	266813	268780	KAL4793875.1
PS010586.1	269081	272021	KAL4793876.1
PS010587.1	2750	4652	KAL4793648.1
PS010587.1	5133	7087	KAL4793649.1
PS010587.1	7951	9782	KAL4793650.1
PS010587.1	9964	11987	KAL4793651.1
PS010587.1	12239	15551	KAL4793652.1
PS010587.1	15803	17015	KAL4793653.1
PS010587.1	16546	19458	KAL4793654.1
PS010587.1	19667	20129	KAL4793655.1
PS010587.1	22625	23250	KAL4793656.1
PS010587.1	25671	27010	KAL4793657.1
PS010587.1	27368	28312	KAL4793658.1
PS010587.1	29308	33268	KAL4793659.1
PS010587.1	33425	34997	KAL4793660.1
PS010587.1	35094	37097	KAL4793661.1
PS010587.1	39208	40299	KAL4793662.1
PS010587.1	40541	41900	KAL4793663.1
PS010587.1	41974	43718	KAL4793664.1
PS010587.1	44479	46125	KAL4793665.1
PS010587.1	46580	47333	KAL4793666.1
PS010587.1	47781	48451	KAL4793667.1
PS010587.1	49565	50507	KAL4793668.1
PS010587.1	50579	51793	KAL4793669.1
PS010587.1	51899	53014	KAL4793670.1
PS010587.1	53061	54326	KAL4793671.1
PS010587.1	54690	56647	KAL4793672.1
PS010587.1	56778	58997	KAL4793673.1
PS010587.1	60516	62464	KAL4793674.1
PS010587.1	62707	64367	KAL4793675.1
PS010587.1	64857	66580	KAL4793676.1
PS010587.1	66899	68909	KAL4793677.1
PS010587.1	69023	71229	KAL4793678.1
PS010587.1	71306	73672	KAL4793679.1
PS010587.1	73615	75001	KAL4793680.1
PS010587.1	75755	77784	KAL4793681.1
PS010587.1	77954	78565	KAL4793682.1
PS010587.1	78560	80732	KAL4793683.1
PS010587.1	81251	83376	KAL4793684.1
PS010587.1	83907	86341	KAL4793685.1
PS010587.1	87749	88685	KAL4793686.1
PS010587.1	88817	89584	KAL4793687.1
PS010587.1	90352	93392	KAL4793688.1
PS010587.1	94399	94707	KAL4793689.1
PS010587.1	94779	95123	KAL4793690.1
PS010587.1	96137	98021	KAL4793691.1
PS010587.1	99513	101315	KAL4793692.1
PS010587.1	101297	101693	KAL4793693.1
PS010587.1	101857	102304	KAL4793694.1
PS010587.1	103787	104696	KAL4793695.1
PS010587.1	105144	106859	KAL4793696.1
PS010587.1	107351	108307	KAL4793697.1
PS010587.1	108553	109480	KAL4793698.1
PS010587.1	109898	111686	KAL4793699.1
PS010587.1	112168	113763	KAL4793700.1
PS010587.1	113972	115315	KAL4793701.1
PS010587.1	116251	116653	KAL4793702.1
PS010587.1	116815	118940	KAL4793703.1
PS010587.1	121902	122126	KAL4793704.1
PS010587.1	122284	123042	KAL4793705.1
PS010587.1	124929	125358	KAL4793706.1
PS010587.1	125375	127815	KAL4793707.1
PS010587.1	129605	131297	KAL4793708.1
PS010587.1	131430	133218	KAL4793709.1
PS010587.1	133414	135426	KAL4793710.1
PS010587.1	135795	137750	KAL4793711.1
PS010587.1	138118	138817	KAL4793712.1
PS010587.1	138983	139451	KAL4793713.1
PS010587.1	140009	141036	KAL4793714.1
PS010587.1	140174	140553	KAL4793715.1
PS010587.1	141617	143522	KAL4793716.1
PS010587.1	144532	145251	KAL4793717.1
PS010587.1	146530	147313	KAL4793718.1
PS010587.1	147651	149253	KAL4793719.1
PS010587.1	150828	152042	KAL4793720.1
PS010587.1	152834	154627	KAL4793721.1
PS010587.1	157573	158404	KAL4793722.1
PS010587.1	158874	159663	KAL4793723.1
PS010587.1	159726	160758	KAL4793724.1
PS010587.1	161807	162826	KAL4793725.1
PS010587.1	162736	165048	KAL4793726.1
PS010587.1	165904	167536	KAL4793727.1
PS010587.1	167890	168850	KAL4793728.1
PS010587.1	169053	170031	KAL4793729.1
PS010587.1	170075	171416	KAL4793730.1
PS010587.1	171717	172835	KAL4793731.1
PS010587.1	172894	173692	KAL4793732.1
PS010587.1	174010	175601	KAL4793733.1
PS010587.1	176392	177927	KAL4793734.1
PS010587.1	177736	179241	KAL4793735.1
PS010587.1	179562	181582	KAL4793736.1
PS010587.1	182975	183712	KAL4793737.1
PS010587.1	183712	184454	KAL4793738.1
PS010587.1	185413	191089	KAL4793739.1
PS010587.1	191462	193162	KAL4793740.1
PS010587.1	193088	194251	KAL4793741.1
PS010587.1	194849	195776	KAL4793742.1
PS010587.1	196413	198081	KAL4793743.1
PS010587.1	198990	200608	KAL4793744.1
PS010587.1	200640	201267	KAL4793745.1
PS010587.1	202584	203585	KAL4793746.1
PS010587.1	203541	205062	KAL4793747.1
PS010587.1	205660	208994	KAL4793748.1
PS010587.1	209073	210010	KAL4793749.1
PS010587.1	209949	212637	KAL4793750.1
PS010587.1	213351	215221	KAL4793751.1
PS010587.1	216188	217238	KAL4793752.1
PS010587.1	219706	223679	KAL4793753.1
PS010587.1	224605	225601	KAL4793754.1
PS010587.1	229591	230452	KAL4793755.1
PS010587.1	230637	232125	KAL4793756.1
PS010587.1	232596	240716	KAL4793757.1
PS010587.1	241033	241894	KAL4793758.1
PS010587.1	242617	244898	KAL4793759.1
PS010587.1	244967	247739	KAL4793760.1
PS010587.1	247739	249117	KAL4793761.1
PS010587.1	249626	250893	KAL4793762.1
PS010587.1	251951	252782	KAL4793763.1
PS010587.1	253247	254268	KAL4793764.1
PS010587.1	254871	256361	KAL4793765.1
PS010587.1	256755	258555	KAL4793766.1
PS010587.1	258545	262894	KAL4793767.1
PS010587.1	263426	264438	KAL4793768.1
PS010587.1	264887	266455	KAL4793769.1
PS010587.1	266714	268670	KAL4793770.1
PS010588.1	1136	2366	KAL4793537.1
PS010588.1	2980	7444	KAL4793538.1
PS010588.1	7591	8895	KAL4793539.1
PS010588.1	8967	11096	KAL4793540.1
PS010588.1	11182	12547	KAL4793541.1
PS010588.1	12983	14194	KAL4793542.1
PS010588.1	14172	15617	KAL4793543.1
PS010588.1	15767	17751	KAL4793544.1
PS010588.1	18524	19136	KAL4793545.1
PS010588.1	21073	23757	KAL4793546.1
PS010588.1	24107	24456	KAL4793547.1
PS010588.1	25354	26661	KAL4793548.1
PS010588.1	26684	27473	KAL4793549.1
PS010588.1	27632	28995	KAL4793550.1
PS010588.1	28889	31181	KAL4793551.1
PS010588.1	31320	31993	KAL4793552.1
PS010588.1	32672	33899	KAL4793553.1
PS010588.1	34559	38068	KAL4793554.1
PS010588.1	38188	39734	KAL4793555.1
PS010588.1	41095	42951	KAL4793556.1
PS010588.1	43134	45039	KAL4793557.1
PS010588.1	44922	46933	KAL4793558.1
PS010588.1	47596	48978	KAL4793559.1
PS010588.1	49130	49771	KAL4793560.1
PS010588.1	50243	51138	KAL4793561.1
PS010588.1	51642	53015	KAL4793562.1
PS010588.1	53015	54563	KAL4793563.1
PS010588.1	54776	55221	KAL4793564.1
PS010588.1	55519	58070	KAL4793565.1
PS010588.1	58924	60507	KAL4793566.1
PS010588.1	63036	63980	KAL4793567.1
PS010588.1	66941	68800	KAL4793568.1
PS010588.1	70295	73507	KAL4793569.1
PS010588.1	73328	74289	KAL4793570.1
PS010588.1	74497	78341	KAL4793571.1
PS010588.1	78751	81597	KAL4793572.1
PS010588.1	81819	83297	KAL4793573.1
PS010588.1	83281	85915	KAL4793574.1
PS010588.1	86323	89191	KAL4793575.1
PS010588.1	89041	90227	KAL4793576.1
PS010588.1	90362	92291	KAL4793577.1
PS010588.1	92570	94765	KAL4793578.1
PS010588.1	95127	98326	KAL4793579.1
PS010588.1	98326	99869	KAL4793580.1
PS010588.1	99960	101943	KAL4793581.1
PS010588.1	106705	107158	KAL4793582.1
PS010588.1	107158	107519	KAL4793583.1
PS010588.1	111678	115638	KAL4793584.1
PS010588.1	115824	117546	KAL4793585.1
PS010588.1	118554	120705	KAL4793586.1
PS010588.1	120736	121737	KAL4793587.1
PS010588.1	127218	128541	KAL4793588.1
PS010588.1	128562	129755	KAL4793589.1
PS010588.1	129848	130243	KAL4793590.1
PS010588.1	130292	131672	KAL4793591.1
PS010588.1	131667	132983	KAL4793592.1
PS010588.1	133289	133898	KAL4793593.1
PS010588.1	133994	138581	KAL4793594.1
PS010588.1	138752	140735	KAL4793595.1
PS010588.1	141897	143529	KAL4793596.1
PS010588.1	143398	144811	KAL4793597.1
PS010588.1	144812	145451	KAL4793598.1
PS010588.1	145451	146970	KAL4793599.1
PS010588.1	149562	150492	KAL4793600.1
PS010588.1	150143	151698	KAL4793601.1
PS010588.1	152301	152757	KAL4793602.1
PS010588.1	152882	153527	KAL4793603.1
PS010588.1	154131	157094	KAL4793604.1
PS010588.1	157307	159098	KAL4793605.1
PS010588.1	159717	164411	KAL4793606.1
PS010588.1	164380	168326	KAL4793607.1
PS010588.1	168557	169333	KAL4793608.1
PS010588.1	169395	171026	KAL4793609.1
PS010588.1	172097	172670	KAL4793610.1
PS010588.1	174674	176676	KAL4793611.1
PS010588.1	177167	179509	KAL4793612.1
PS010588.1	179892	187131	KAL4793613.1
PS010588.1	187243	189277	KAL4793614.1
PS010588.1	189662	191320	KAL4793615.1
PS010588.1	191794	192991	KAL4793616.1
PS010588.1	193154	195002	KAL4793617.1
PS010588.1	194992	195730	KAL4793618.1
PS010588.1	198667	200609	KAL4793619.1
PS010588.1	201475	202479	KAL4793620.1
PS010588.1	203636	204482	KAL4793621.1
PS010588.1	204483	206543	KAL4793622.1
PS010588.1	206542	210401	KAL4793623.1
PS010588.1	211037	212955	KAL4793624.1
PS010588.1	212955	215040	KAL4793625.1
PS010588.1	215106	216703	KAL4793626.1
PS010588.1	218348	220306	KAL4793627.1
PS010588.1	220425	222739	KAL4793628.1
PS010588.1	223455	225094	KAL4793629.1
PS010588.1	227192	227744	KAL4793630.1
PS010588.1	231364	232012	KAL4793631.1
PS010588.1	232617	235116	KAL4793632.1
PS010588.1	236174	237644	KAL4793633.1
PS010588.1	239069	239637	KAL4793634.1
PS010588.1	240335	244128	KAL4793635.1
PS010588.1	245788	246400	KAL4793636.1
PS010588.1	246474	248532	KAL4793637.1
PS010588.1	248920	250020	KAL4793638.1
PS010588.1	250279	250709	KAL4793639.1
PS010588.1	251061	253653	KAL4793640.1
PS010588.1	255469	257190	KAL4793641.1
PS010588.1	257584	259505	KAL4793642.1
PS010588.1	260221	261228	KAL4793643.1
PS010588.1	262397	265251	KAL4793644.1
PS010588.1	265071	265465	KAL4793645.1
PS010588.1	265716	267105	KAL4793646.1
PS010588.1	267870	268613	KAL4793647.1
PS010589.1	102	1201	KAL4793433.1
PS010589.1	1996	7850	KAL4793434.1
PS010589.1	7881	11313	KAL4793435.1
PS010589.1	11366	12229	KAL4793436.1
PS010589.1	12835	13723	KAL4793437.1
PS010589.1	13723	14249	KAL4793438.1
PS010589.1	14420	14824	KAL4793439.1
PS010589.1	15466	16596	KAL4793440.1
PS010589.1	16596	18106	KAL4793441.1
PS010589.1	18530	20441	KAL4793442.1
PS010589.1	22223	22618	KAL4793443.1
PS010589.1	24457	27092	KAL4793444.1
PS010589.1	27235	29145	KAL4793445.1
PS010589.1	30428	31148	KAL4793446.1
PS010589.1	31528	38079	KAL4793447.1
PS010589.1	38206	39260	KAL4793448.1
PS010589.1	39269	41604	KAL4793449.1
PS010589.1	42195	44224	KAL4793450.1
PS010589.1	44434	46013	KAL4793451.1
PS010589.1	45941	47663	KAL4793452.1
PS010589.1	47788	49009	KAL4793453.1
PS010589.1	48953	50137	KAL4793454.1
PS010589.1	51780	53127	KAL4793455.1
PS010589.1	53135	54633	KAL4793456.1
PS010589.1	56010	58999	KAL4793457.1
PS010589.1	58854	59830	KAL4793458.1
PS010589.1	59842	63199	KAL4793459.1
PS010589.1	64859	68819	KAL4793460.1
PS010589.1	68998	70595	KAL4793461.1
PS010589.1	76434	80190	KAL4793462.1
PS010589.1	80266	81274	KAL4793463.1
PS010589.1	81274	85162	KAL4793464.1
PS010589.1	85220	85847	KAL4793465.1
PS010589.1	86128	86836	KAL4793466.1
PS010589.1	87667	90135	KAL4793467.1
PS010589.1	91238	95807	KAL4793468.1
PS010589.1	97747	100028	KAL4793469.1
PS010589.1	100182	102605	KAL4793470.1
PS010589.1	105428	107811	KAL4793471.1
PS010589.1	112051	112773	KAL4793472.1
PS010589.1	115448	117983	KAL4793473.1
PS010589.1	118128	119238	KAL4793474.1
PS010589.1	119238	121045	KAL4793475.1
PS010589.1	120964	122309	KAL4793476.1
PS010589.1	122446	124210	KAL4793477.1
PS010589.1	124277	127550	KAL4793478.1
PS010589.1	127248	128551	KAL4793479.1
PS010589.1	128613	131283	KAL4793480.1
PS010589.1	131284	133353	KAL4793481.1
PS010589.1	133505	134287	KAL4793482.1
PS010589.1	134470	136893	KAL4793483.1
PS010589.1	136893	138280	KAL4793484.1
PS010589.1	138407	140493	KAL4793485.1
PS010589.1	140746	142686	KAL4793486.1
PS010589.1	143191	143981	KAL4793487.1
PS010589.1	145894	147254	KAL4793488.1
PS010589.1	149164	149850	KAL4793489.1
PS010589.1	151212	152248	KAL4793490.1
PS010589.1	152454	154532	KAL4793491.1
PS010589.1	154366	157082	KAL4793492.1
PS010589.1	157225	158558	KAL4793493.1
PS010589.1	159272	161266	KAL4793494.1
PS010589.1	163945	165033	KAL4793495.1
PS010589.1	165204	166334	KAL4793496.1
PS010589.1	166568	167445	KAL4793497.1
PS010589.1	167555	169431	KAL4793498.1
PS010589.1	170515	175029	KAL4793499.1
PS010589.1	175616	176176	KAL4793500.1
PS010589.1	176672	177252	KAL4793501.1
PS010589.1	177804	178767	KAL4793502.1
PS010589.1	179501	180603	KAL4793503.1
PS010589.1	181325	185240	KAL4793504.1
PS010589.1	185354	186683	KAL4793505.1
PS010589.1	187957	189226	KAL4793506.1
PS010589.1	189330	191039	KAL4793507.1
PS010589.1	194263	195916	KAL4793508.1
PS010589.1	196725	197876	KAL4793509.1
PS010589.1	197876	198920	KAL4793510.1
PS010589.1	198972	200315	KAL4793511.1
PS010589.1	202575	207046	KAL4793512.1
PS010589.1	207045	207867	KAL4793513.1
PS010589.1	207865	210792	KAL4793514.1
PS010589.1	210992	213834	KAL4793515.1
PS010589.1	215009	217140	KAL4793516.1
PS010589.1	218314	219905	KAL4793517.1
PS010589.1	219494	220767	KAL4793518.1
PS010589.1	220844	222437	KAL4793519.1
PS010589.1	222652	223719	KAL4793520.1
PS010589.1	223827	224995	KAL4793521.1
PS010589.1	225009	226175	KAL4793522.1
PS010589.1	226188	227607	KAL4793523.1
PS010589.1	227576	230549	KAL4793524.1
PS010589.1	230687	236351	KAL4793525.1
PS010589.1	236522	241509	KAL4793526.1
PS010589.1	241916	243185	KAL4793527.1
PS010589.1	243265	245495	KAL4793528.1
PS010589.1	245532	247801	KAL4793529.1
PS010589.1	247726	248881	KAL4793530.1
PS010589.1	248484	251174	KAL4793531.1
PS010589.1	253059	255935	KAL4793532.1
PS010589.1	256228	259901	KAL4793533.1
PS010589.1	260710	262801	KAL4793534.1
PS010589.1	262900	263926	KAL4793535.1
PS010589.1	264309	267400	KAL4793536.1
PS010590.1	1044	2822	KAL4793331.1
PS010590.1	3381	6111	KAL4793332.1
PS010590.1	6787	7986	KAL4793333.1
PS010590.1	7214	9904	KAL4793334.1
PS010590.1	10150	12021	KAL4793335.1
PS010590.1	12520	14429	KAL4793336.1
PS010590.1	14557	16921	KAL4793337.1
PS010590.1	16921	18950	KAL4793338.1
PS010590.1	21193	23914	KAL4793339.1
PS010590.1	24245	24546	KAL4793340.1
PS010590.1	24743	26900	KAL4793341.1
PS010590.1	28230	30463	KAL4793342.1
PS010590.1	31258	31685	KAL4793343.1
PS010590.1	32497	33824	KAL4793344.1
PS010590.1	34268	35506	KAL4793345.1
PS010590.1	35915	38184	KAL4793346.1
PS010590.1	37724	40157	KAL4793347.1
PS010590.1	40615	42554	KAL4793348.1
PS010590.1	42722	44446	KAL4793349.1
PS010590.1	44001	45693	KAL4793350.1
PS010590.1	45862	47333	KAL4793351.1
PS010590.1	47645	50366	KAL4793352.1
PS010590.1	50764	52767	KAL4793353.1
PS010590.1	52586	53166	KAL4793354.1
PS010590.1	53537	55350	KAL4793355.1
PS010590.1	55468	56218	KAL4793356.1
PS010590.1	56333	57323	KAL4793357.1
PS010590.1	57478	63600	KAL4793358.1
PS010590.1	64185	64852	KAL4793359.1
PS010590.1	64852	66478	KAL4793360.1
PS010590.1	68429	70050	KAL4793361.1
PS010590.1	70322	74032	KAL4793362.1
PS010590.1	75147	77426	KAL4793363.1
PS010590.1	77469	79503	KAL4793364.1
PS010590.1	79571	80446	KAL4793365.1
PS010590.1	80528	81383	KAL4793366.1
PS010590.1	81624	83453	KAL4793367.1
PS010590.1	83429	85460	KAL4793368.1
PS010590.1	85460	86712	KAL4793369.1
PS010590.1	86841	89573	KAL4793370.1
PS010590.1	90262	92398	KAL4793371.1
PS010590.1	92658	93461	KAL4793372.1
PS010590.1	93461	95404	KAL4793373.1
PS010590.1	97007	100504	KAL4793374.1
PS010590.1	100652	101857	KAL4793375.1
PS010590.1	102559	103007	KAL4793376.1
PS010590.1	102830	104691	KAL4793377.1
PS010590.1	105407	106021	KAL4793378.1
PS010590.1	105809	106694	KAL4793379.1
PS010590.1	106442	106952	KAL4793380.1
PS010590.1	107957	109081	KAL4793381.1
PS010590.1	111940	113530	KAL4793382.1
PS010590.1	114408	115706	KAL4793383.1
PS010590.1	115706	117420	KAL4793384.1
PS010590.1	118393	120588	KAL4793385.1
PS010590.1	120601	122973	KAL4793386.1
PS010590.1	124816	129438	KAL4793387.1
PS010590.1	129912	131746	KAL4793388.1
PS010590.1	131750	133667	KAL4793389.1
PS010590.1	133756	135782	KAL4793390.1
PS010590.1	136447	137443	KAL4793391.1
PS010590.1	138695	140246	KAL4793392.1
PS010590.1	140557	142326	KAL4793393.1
PS010590.1	143399	145159	KAL4793394.1
PS010590.1	145756	147835	KAL4793395.1
PS010590.1	148352	148814	KAL4793396.1
PS010590.1	149454	151280	KAL4793397.1
PS010590.1	151347	152558	KAL4793398.1
PS010590.1	152624	155298	KAL4793399.1
PS010590.1	155473	157215	KAL4793400.1
PS010590.1	157215	158586	KAL4793401.1
PS010590.1	158541	159666	KAL4793402.1
PS010590.1	159830	162022	KAL4793403.1
PS010590.1	162675	164582	KAL4793404.1
PS010590.1	164973	166296	KAL4793405.1
PS010590.1	166567	169970	KAL4793406.1
PS010590.1	172324	172966	KAL4793407.1
PS010590.1	172966	174519	KAL4793408.1
PS010590.1	175204	175887	KAL4793409.1
PS010590.1	175920	177248	KAL4793410.1
PS010590.1	177163	178146	KAL4793411.1
PS010590.1	178585	181912	KAL4793412.1
PS010590.1	182068	183045	KAL4793413.1
PS010590.1	182872	183804	KAL4793414.1
PS010590.1	183805	186631	KAL4793415.1
PS010590.1	186632	188636	KAL4793416.1
PS010590.1	188424	189538	KAL4793417.1
PS010590.1	189894	191705	KAL4793418.1
PS010590.1	191537	192736	KAL4793419.1
PS010590.1	194134	199519	KAL4793420.1
PS010590.1	200068	206260	KAL4793421.1
PS010590.1	208922	215519	KAL4793422.1
PS010590.1	216233	220271	KAL4793423.1
PS010590.1	220598	222128	KAL4793424.1
PS010590.1	222385	226931	KAL4793425.1
PS010590.1	226938	228578	KAL4793426.1
PS010590.1	228702	231780	KAL4793427.1
PS010590.1	231780	233570	KAL4793428.1
PS010590.1	249358	252454	KAL4793429.1
PS010590.1	252498	253326	KAL4793430.1
PS010590.1	253486	254455	KAL4793431.1
PS010590.1	257130	259831	KAL4793432.1
PS010591.1	0	2406	KAL4793235.1
PS010591.1	2742	5027	KAL4793236.1
PS010591.1	5043	7131	KAL4793237.1
PS010591.1	7430	8916	KAL4793238.1
PS010591.1	9034	13398	KAL4793239.1
PS010591.1	14142	16366	KAL4793240.1
PS010591.1	18589	18912	KAL4793241.1
PS010591.1	25543	29476	KAL4793242.1
PS010591.1	29903	31550	KAL4793243.1
PS010591.1	31719	32906	KAL4793244.1
PS010591.1	33914	36077	KAL4793245.1
PS010591.1	36228	38582	KAL4793246.1
PS010591.1	39271	41855	KAL4793247.1
PS010591.1	43098	43547	KAL4793248.1
PS010591.1	43592	45079	KAL4793249.1
PS010591.1	46327	48557	KAL4793250.1
PS010591.1	49023	49947	KAL4793251.1
PS010591.1	50913	52807	KAL4793252.1
PS010591.1	54904	57276	KAL4793253.1
PS010591.1	57646	61976	KAL4793254.1
PS010591.1	62381	65283	KAL4793255.1
PS010591.1	65411	68887	KAL4793256.1
PS010591.1	69480	71715	KAL4793257.1
PS010591.1	71846	72745	KAL4793258.1
PS010591.1	72868	74402	KAL4793259.1
PS010591.1	75840	76920	KAL4793260.1
PS010591.1	77098	77845	KAL4793261.1
PS010591.1	78214	80144	KAL4793262.1
PS010591.1	81162	82448	KAL4793263.1
PS010591.1	82436	84046	KAL4793264.1
PS010591.1	84407	86721	KAL4793265.1
PS010591.1	86878	89820	KAL4793266.1
PS010591.1	90023	92029	KAL4793267.1
PS010591.1	94950	96774	KAL4793268.1
PS010591.1	97008	98666	KAL4793269.1
PS010591.1	98683	99919	KAL4793270.1
PS010591.1	101446	103510	KAL4793271.1
PS010591.1	103548	104842	KAL4793272.1
PS010591.1	105003	106231	KAL4793273.1
PS010591.1	106187	109397	KAL4793274.1
PS010591.1	109586	124458	KAL4793275.1
PS010591.1	124478	125934	KAL4793276.1
PS010591.1	126263	127569	KAL4793277.1
PS010591.1	127563	129424	KAL4793278.1
PS010591.1	129724	130173	KAL4793279.1
PS010591.1	130464	132771	KAL4793280.1
PS010591.1	133671	136643	KAL4793281.1
PS010591.1	136733	140434	KAL4793282.1
PS010591.1	140679	141493	KAL4793283.1
PS010591.1	141398	142236	KAL4793284.1
PS010591.1	142935	145034	KAL4793285.1
PS010591.1	145058	146596	KAL4793286.1
PS010591.1	147276	149940	KAL4793287.1
PS010591.1	150018	151153	KAL4793288.1
PS010591.1	151347	152587	KAL4793289.1
PS010591.1	152715	155112	KAL4793290.1
PS010591.1	155741	157922	KAL4793291.1
PS010591.1	158082	159347	KAL4793292.1
PS010591.1	160067	162733	KAL4793293.1
PS010591.1	162278	162733	KAL4793294.1
PS010591.1	162783	166448	KAL4793295.1
PS010591.1	167148	171435	KAL4793296.1
PS010591.1	173040	174255	KAL4793297.1
PS010591.1	174255	177152	KAL4793298.1
PS010591.1	177715	178966	KAL4793299.1
PS010591.1	179085	180506	KAL4793300.1
PS010591.1	180506	184722	KAL4793301.1
PS010591.1	185495	186092	KAL4793302.1
PS010591.1	187489	190808	KAL4793303.1
PS010591.1	190808	192323	KAL4793304.1
PS010591.1	192503	198649	KAL4793305.1
PS010591.1	198970	200259	KAL4793306.1
PS010591.1	202757	204234	KAL4793307.1
PS010591.1	204092	205230	KAL4793308.1
PS010591.1	205265	208763	KAL4793309.1
PS010591.1	209407	211927	KAL4793310.1
PS010591.1	212862	213763	KAL4793311.1
PS010591.1	213487	214639	KAL4793312.1
PS010591.1	216640	218982	KAL4793313.1
PS010591.1	218388	219387	KAL4793314.1
PS010591.1	219729	220223	KAL4793315.1
PS010591.1	221781	224312	KAL4793316.1
PS010591.1	225072	225966	KAL4793317.1
PS010591.1	226594	227418	KAL4793318.1
PS010591.1	228499	230306	KAL4793319.1
PS010591.1	230432	233225	KAL4793320.1
PS010591.1	233204	235232	KAL4793321.1
PS010591.1	235358	236913	KAL4793322.1
PS010591.1	237083	240021	KAL4793323.1
PS010591.1	240212	241712	KAL4793324.1
PS010591.1	241712	244595	KAL4793325.1
PS010591.1	244696	247149	KAL4793326.1
PS010591.1	247505	250590	KAL4793327.1
PS010591.1	252362	255557	KAL4793328.1
PS010591.1	255680	257404	KAL4793329.1
PS010591.1	257925	258947	KAL4793330.1
PS010592.1	76	447	KAL4793139.1
PS010592.1	1478	2215	KAL4793140.1
PS010592.1	2635	4195	KAL4793141.1
PS010592.1	4712	5703	KAL4793142.1
PS010592.1	6905	7283	KAL4793143.1
PS010592.1	7969	8629	KAL4793144.1
PS010592.1	8885	9629	KAL4793145.1
PS010592.1	9907	11202	KAL4793146.1
PS010592.1	10629	11202	KAL4793147.1
PS010592.1	11389	12557	KAL4793148.1
PS010592.1	13359	15266	KAL4793149.1
PS010592.1	15559	16873	KAL4793150.1
PS010592.1	22358	26219	KAL4793151.1
PS010592.1	29989	35523	KAL4793152.1
PS010592.1	35783	37214	KAL4793153.1
PS010592.1	37598	40130	KAL4793154.1
PS010592.1	40130	41587	KAL4793155.1
PS010592.1	42352	44579	KAL4793156.1
PS010592.1	45079	46681	KAL4793157.1
PS010592.1	47270	48049	KAL4793158.1
PS010592.1	48448	50376	KAL4793159.1
PS010592.1	50560	53388	KAL4793160.1
PS010592.1	53562	55638	KAL4793161.1
PS010592.1	56283	58367	KAL4793162.1
PS010592.1	58725	59979	KAL4793163.1
PS010592.1	60306	62487	KAL4793164.1
PS010592.1	62657	63964	KAL4793165.1
PS010592.1	65138	65785	KAL4793166.1
PS010592.1	66410	66899	KAL4793167.1
PS010592.1	67218	67746	KAL4793168.1
PS010592.1	68334	69375	KAL4793169.1
PS010592.1	70127	71750	KAL4793170.1
PS010592.1	72115	72727	KAL4793171.1
PS010592.1	72716	74212	KAL4793172.1
PS010592.1	74308	75713	KAL4793173.1
PS010592.1	75703	78906	KAL4793174.1
PS010592.1	78948	80675	KAL4793175.1
PS010592.1	86279	87274	KAL4793176.1
PS010592.1	88941	91987	KAL4793177.1
PS010592.1	91988	94941	KAL4793178.1
PS010592.1	95439	97992	KAL4793179.1
PS010592.1	98364	99265	KAL4793180.1
PS010592.1	99411	104578	KAL4793181.1
PS010592.1	104578	108040	KAL4793182.1
PS010592.1	108841	109650	KAL4793183.1
PS010592.1	110878	112598	KAL4793184.1
PS010592.1	116276	118483	KAL4793185.1
PS010592.1	118587	122468	KAL4793186.1
PS010592.1	122628	126350	KAL4793187.1
PS010592.1	127142	128407	KAL4793188.1
PS010592.1	129280	131716	KAL4793189.1
PS010592.1	132625	133472	KAL4793190.1
PS010592.1	134683	135606	KAL4793191.1
PS010592.1	136299	137904	KAL4793192.1
PS010592.1	138439	139565	KAL4793193.1
PS010592.1	139652	140884	KAL4793194.1
PS010592.1	141415	143113	KAL4793195.1
PS010592.1	143229	145307	KAL4793196.1
PS010592.1	148682	150420	KAL4793197.1
PS010592.1	151626	153110	KAL4793198.1
PS010592.1	154856	155657	KAL4793199.1
PS010592.1	156044	157461	KAL4793200.1
PS010592.1	157537	158594	KAL4793201.1
PS010592.1	159150	161457	KAL4793202.1
PS010592.1	164710	165667	KAL4793203.1
PS010592.1	166491	168349	KAL4793204.1
PS010592.1	168960	170060	KAL4793205.1
PS010592.1	170284	171705	KAL4793206.1
PS010592.1	171904	174121	KAL4793207.1
PS010592.1	175447	176958	KAL4793208.1
PS010592.1	177213	177991	KAL4793209.1
PS010592.1	182152	184265	KAL4793210.1
PS010592.1	184476	185415	KAL4793211.1
PS010592.1	185424	187648	KAL4793212.1
PS010592.1	187632	188293	KAL4793213.1
PS010592.1	189200	190411	KAL4793214.1
PS010592.1	192077	194177	KAL4793215.1
PS010592.1	195059	195911	KAL4793216.1
PS010592.1	197070	198765	KAL4793217.1
PS010592.1	198956	200092	KAL4793218.1
PS010592.1	203735	209519	KAL4793219.1
PS010592.1	209881	211675	KAL4793220.1
PS010592.1	212386	213045	KAL4793221.1
PS010592.1	213384	217344	KAL4793222.1
PS010592.1	217633	221619	KAL4793223.1
PS010592.1	221940	223194	KAL4793224.1
PS010592.1	223545	224813	KAL4793225.1
PS010592.1	225779	227378	KAL4793226.1
PS010592.1	227745	228687	KAL4793227.1
PS010592.1	230242	230764	KAL4793228.1
PS010592.1	231002	233457	KAL4793229.1
PS010592.1	233509	234991	KAL4793230.1
PS010592.1	235322	238123	KAL4793231.1
PS010592.1	238653	240353	KAL4793232.1
PS010592.1	241055	241922	KAL4793233.1
PS010592.1	244924	246073	KAL4793234.1
PS010593.1	776	2678	KAL4793022.1
PS010593.1	5547	6874	KAL4793023.1
PS010593.1	8182	9192	KAL4793024.1
PS010593.1	9579	10958	KAL4793025.1
PS010593.1	16203	18964	KAL4793026.1
PS010593.1	18980	20338	KAL4793027.1
PS010593.1	21581	22009	KAL4793028.1
PS010593.1	24326	26849	KAL4793029.1
PS010593.1	27313	28336	KAL4793030.1
PS010593.1	28708	29667	KAL4793031.1
PS010593.1	29891	31880	KAL4793032.1
PS010593.1	32305	34044	KAL4793033.1
PS010593.1	35769	37740	KAL4793034.1
PS010593.1	39301	41774	KAL4793035.1
PS010593.1	42305	44086	KAL4793036.1
PS010593.1	45855	46510	KAL4793037.1
PS010593.1	46921	49598	KAL4793038.1
PS010593.1	50634	51938	KAL4793039.1
PS010593.1	51851	54084	KAL4793040.1
PS010593.1	54348	55117	KAL4793041.1
PS010593.1	55434	57616	KAL4793042.1
PS010593.1	58623	59034	KAL4793043.1
PS010593.1	59727	60172	KAL4793044.1
PS010593.1	60878	62456	KAL4793045.1
PS010593.1	62903	64430	KAL4793046.1
PS010593.1	64483	66781	KAL4793047.1
PS010593.1	67196	68308	KAL4793048.1
PS010593.1	68578	71424	KAL4793049.1
PS010593.1	72104	72519	KAL4793050.1
PS010593.1	72389	72847	KAL4793051.1
PS010593.1	73548	75104	KAL4793052.1
PS010593.1	75694	76232	KAL4793053.1
PS010593.1	76570	78452	KAL4793054.1
PS010593.1	78812	79928	KAL4793055.1
PS010593.1	80025	81172	KAL4793056.1
PS010593.1	81391	83458	KAL4793057.1
PS010593.1	83858	84914	KAL4793058.1
PS010593.1	85706	86662	KAL4793059.1
PS010593.1	88717	90190	KAL4793060.1
PS010593.1	91754	93413	KAL4793061.1
PS010593.1	94620	96372	KAL4793062.1
PS010593.1	96293	96861	KAL4793063.1
PS010593.1	97206	98073	KAL4793064.1
PS010593.1	98297	99658	KAL4793065.1
PS010593.1	99585	101329	KAL4793066.1
PS010593.1	101421	102816	KAL4793067.1
PS010593.1	104034	105924	KAL4793068.1
PS010593.1	105924	106657	KAL4793069.1
PS010593.1	106923	108430	KAL4793070.1
PS010593.1	108422	108951	KAL4793071.1
PS010593.1	110187	111902	KAL4793072.1
PS010593.1	112308	113531	KAL4793073.1
PS010593.1	113651	114604	KAL4793074.1
PS010593.1	114958	115683	KAL4793075.1
PS010593.1	116932	117849	KAL4793076.1
PS010593.1	118238	119452	KAL4793077.1
PS010593.1	119822	120633	KAL4793078.1
PS010593.1	120952	121400	KAL4793079.1
PS010593.1	121473	122470	KAL4793080.1
PS010593.1	122456	123987	KAL4793081.1
PS010593.1	124451	126598	KAL4793082.1
PS010593.1	127003	128316	KAL4793083.1
PS010593.1	128630	130290	KAL4793084.1
PS010593.1	130458	131153	KAL4793085.1
PS010593.1	131119	132755	KAL4793086.1
PS010593.1	133529	134978	KAL4793087.1
PS010593.1	136071	138102	KAL4793088.1
PS010593.1	137995	139238	KAL4793089.1
PS010593.1	139632	140808	KAL4793090.1
PS010593.1	141501	142441	KAL4793091.1
PS010593.1	143552	145516	KAL4793092.1
PS010593.1	146452	148312	KAL4793093.1
PS010593.1	149237	150550	KAL4793094.1
PS010593.1	156739	157728	KAL4793095.1
PS010593.1	157882	158751	KAL4793096.1
PS010593.1	158840	160511	KAL4793097.1
PS010593.1	160973	164269	KAL4793098.1
PS010593.1	164297	165244	KAL4793099.1
PS010593.1	166113	167900	KAL4793100.1
PS010593.1	168385	169968	KAL4793101.1
PS010593.1	170986	172070	KAL4793102.1
PS010593.1	172360	173595	KAL4793103.1
PS010593.1	174003	174632	KAL4793104.1
PS010593.1	175152	176091	KAL4793105.1
PS010593.1	176467	177458	KAL4793106.1
PS010593.1	177464	178037	KAL4793107.1
PS010593.1	178150	179611	KAL4793108.1
PS010593.1	180464	181779	KAL4793109.1
PS010593.1	181576	182854	KAL4793110.1
PS010593.1	183076	185687	KAL4793111.1
PS010593.1	186320	188325	KAL4793112.1
PS010593.1	188632	191064	KAL4793113.1
PS010593.1	191173	193561	KAL4793114.1
PS010593.1	193874	195438	KAL4793115.1
PS010593.1	195838	197695	KAL4793116.1
PS010593.1	198589	200353	KAL4793117.1
PS010593.1	200330	200789	KAL4793118.1
PS010593.1	200939	203359	KAL4793119.1
PS010593.1	203436	205293	KAL4793120.1
PS010593.1	205309	212515	KAL4793121.1
PS010593.1	213317	218221	KAL4793122.1
PS010593.1	219078	220344	KAL4793123.1
PS010593.1	221489	222651	KAL4793124.1
PS010593.1	223088	223889	KAL4793125.1
PS010593.1	224279	226354	KAL4793126.1
PS010593.1	226562	228742	KAL4793127.1
PS010593.1	228808	230205	KAL4793128.1
PS010593.1	230435	232356	KAL4793129.1
PS010593.1	232972	236224	KAL4793130.1
PS010593.1	236686	238450	KAL4793131.1
PS010593.1	239621	242546	KAL4793132.1
PS010593.1	242860	244606	KAL4793133.1
PS010593.1	244968	245758	KAL4793134.1
PS010593.1	246926	248948	KAL4793135.1
PS010593.1	249518	250999	KAL4793136.1
PS010593.1	251879	252623	KAL4793137.1
PS010593.1	252950	253272	KAL4793138.1
PS010594.1	0	680	KAL4792925.1
PS010594.1	3698	5084	KAL4792926.1
PS010594.1	5531	8814	KAL4792927.1
PS010594.1	9278	10364	KAL4792928.1
PS010594.1	10364	11876	KAL4792929.1
PS010594.1	12290	14450	KAL4792930.1
PS010594.1	14754	16414	KAL4792931.1
PS010594.1	17942	18794	KAL4792932.1
PS010594.1	18889	22028	KAL4792933.1
PS010594.1	22414	23485	KAL4792934.1
PS010594.1	24101	24532	KAL4792935.1
PS010594.1	25043	27245	KAL4792936.1
PS010594.1	30511	32422	KAL4792937.1
PS010594.1	34909	36791	KAL4792938.1
PS010594.1	37686	39047	KAL4792939.1
PS010594.1	39448	40651	KAL4792940.1
PS010594.1	41158	42547	KAL4792941.1
PS010594.1	42535	44592	KAL4792942.1
PS010594.1	45000	45969	KAL4792943.1
PS010594.1	46471	47805	KAL4792944.1
PS010594.1	48497	49891	KAL4792945.1
PS010594.1	51685	52213	KAL4792946.1
PS010594.1	52867	53361	KAL4792947.1
PS010594.1	53877	55545	KAL4792948.1
PS010594.1	56432	56991	KAL4792949.1
PS010594.1	57081	58898	KAL4792950.1
PS010594.1	59908	61776	KAL4792951.1
PS010594.1	62339	64436	KAL4792952.1
PS010594.1	65095	67001	KAL4792953.1
PS010594.1	68124	69252	KAL4792954.1
PS010594.1	69527	70802	KAL4792955.1
PS010594.1	71295	71889	KAL4792956.1
PS010594.1	72742	73823	KAL4792957.1
PS010594.1	74358	78229	KAL4792958.1
PS010594.1	78628	79751	KAL4792959.1
PS010594.1	81179	81668	KAL4792960.1
PS010594.1	82734	84000	KAL4792961.1
PS010594.1	84907	87453	KAL4792962.1
PS010594.1	92062	94475	KAL4792963.1
PS010594.1	94810	96204	KAL4792964.1
PS010594.1	95918	97454	KAL4792965.1
PS010594.1	98099	99142	KAL4792966.1
PS010594.1	99348	101471	KAL4792967.1
PS010594.1	101474	104307	KAL4792968.1
PS010594.1	104426	107221	KAL4792969.1
PS010594.1	107646	109541	KAL4792970.1
PS010594.1	110321	114084	KAL4792971.1
PS010594.1	115034	115326	KAL4792972.1
PS010594.1	116175	121583	KAL4792973.1
PS010594.1	122735	123436	KAL4792974.1
PS010594.1	125291	128739	KAL4792975.1
PS010594.1	128873	129516	KAL4792976.1
PS010594.1	129981	131583	KAL4792977.1
PS010594.1	132166	136129	KAL4792978.1
PS010594.1	136231	137764	KAL4792979.1
PS010594.1	137981	140112	KAL4792980.1
PS010594.1	140145	140986	KAL4792981.1
PS010594.1	141019	142703	KAL4792982.1
PS010594.1	143821	144872	KAL4792983.1
PS010594.1	144997	147101	KAL4792984.1
PS010594.1	147746	150386	KAL4792985.1
PS010594.1	153392	157769	KAL4792986.1
PS010594.1	157769	159850	KAL4792987.1
PS010594.1	160417	165016	KAL4792988.1
PS010594.1	167295	170598	KAL4792989.1
PS010594.1	171438	172746	KAL4792990.1
PS010594.1	174326	175374	KAL4792991.1
PS010594.1	178589	180673	KAL4792992.1
PS010594.1	180669	181859	KAL4792993.1
PS010594.1	181951	182891	KAL4792994.1
PS010594.1	182891	185162	KAL4792995.1
PS010594.1	185487	188553	KAL4792996.1
PS010594.1	189528	190832	KAL4792997.1
PS010594.1	191112	192551	KAL4792998.1
PS010594.1	192599	193674	KAL4792999.1
PS010594.1	193820	196245	KAL4793000.1
PS010594.1	197188	199347	KAL4793001.1
PS010594.1	199658	200702	KAL4793002.1
PS010594.1	200701	202028	KAL4793003.1
PS010594.1	202028	204993	KAL4793004.1
PS010594.1	205132	207094	KAL4793005.1
PS010594.1	207095	208407	KAL4793006.1
PS010594.1	209461	210052	KAL4793008.1
PS010594.1	209461	210963	KAL4793007.1
PS010594.1	211917	213643	KAL4793009.1
PS010594.1	213983	215568	KAL4793010.1
PS010594.1	215707	217400	KAL4793011.1
PS010594.1	218640	222160	KAL4793012.1
PS010594.1	224709	226547	KAL4793013.1
PS010594.1	226823	228406	KAL4793014.1
PS010594.1	229166	230545	KAL4793015.1
PS010594.1	230823	232226	KAL4793016.1
PS010594.1	232341	237262	KAL4793017.1
PS010594.1	238673	239207	KAL4793018.1
PS010594.1	240126	241270	KAL4793019.1
PS010594.1	243058	247083	KAL4793020.1
PS010594.1	247276	248288	KAL4793021.1
PS010595.1	2342	4291	KAL4792856.1
PS010595.1	4577	6542	KAL4792857.1
PS010595.1	5942	8391	KAL4792858.1
PS010595.1	8607	11145	KAL4792859.1
PS010595.1	11503	13224	KAL4792860.1
PS010595.1	16265	18685	KAL4792861.1
PS010595.1	21063	23823	KAL4792862.1
PS010595.1	24993	27611	KAL4792863.1
PS010595.1	27515	28998	KAL4792864.1
PS010595.1	30190	31890	KAL4792865.1
PS010595.1	31890	32810	KAL4792866.1
PS010595.1	33060	35145	KAL4792867.1
PS010595.1	35896	39470	KAL4792868.1
PS010595.1	40384	43726	KAL4792869.1
PS010595.1	43724	46126	KAL4792870.1
PS010595.1	46846	47778	KAL4792871.1
PS010595.1	47811	48778	KAL4792872.1
PS010595.1	48907	50085	KAL4792873.1
PS010595.1	50086	52615	KAL4792874.1
PS010595.1	52702	53811	KAL4792875.1
PS010595.1	54508	73486	KAL4792876.1
PS010595.1	74737	76126	KAL4792877.1
PS010595.1	76272	80358	KAL4792878.1
PS010595.1	87343	90038	KAL4792879.1
PS010595.1	90445	92258	KAL4792880.1
PS010595.1	99125	100671	KAL4792881.1
PS010595.1	100992	109631	KAL4792882.1
PS010595.1	109653	114530	KAL4792883.1
PS010595.1	115898	118253	KAL4792884.1
PS010595.1	118912	121181	KAL4792885.1
PS010595.1	121189	123871	KAL4792886.1
PS010595.1	128158	129058	KAL4792887.1
PS010595.1	132602	138191	KAL4792888.1
PS010595.1	139889	140428	KAL4792889.1
PS010595.1	140762	143311	KAL4792890.1
PS010595.1	143942	145480	KAL4792891.1
PS010595.1	150271	152566	KAL4792892.1
PS010595.1	154778	159864	KAL4792893.1
PS010595.1	159656	160056	KAL4792894.1
PS010595.1	159865	163920	KAL4792895.1
PS010595.1	163921	166203	KAL4792896.1
PS010595.1	167789	170529	KAL4792897.1
PS010595.1	170910	174207	KAL4792898.1
PS010595.1	176448	178308	KAL4792899.1
PS010595.1	183842	187117	KAL4792900.1
PS010595.1	188181	190319	KAL4792901.1
PS010595.1	191640	193750	KAL4792902.1
PS010595.1	193837	195250	KAL4792903.1
PS010595.1	195242	196152	KAL4792904.1
PS010595.1	196064	197864	KAL4792905.1
PS010595.1	197993	198939	KAL4792906.1
PS010595.1	199107	200385	KAL4792907.1
PS010595.1	200544	201792	KAL4792908.1
PS010595.1	202263	203599	KAL4792909.1
PS010595.1	203599	206231	KAL4792910.1
PS010595.1	206695	208286	KAL4792911.1
PS010595.1	208313	209981	KAL4792912.1
PS010595.1	209999	211974	KAL4792913.1
PS010595.1	212217	214870	KAL4792914.1
PS010595.1	215118	218554	KAL4792915.1
PS010595.1	220483	221124	KAL4792916.1
PS010595.1	221262	222160	KAL4792917.1
PS010595.1	222184	225506	KAL4792918.1
PS010595.1	225506	228814	KAL4792919.1
PS010595.1	229710	232568	KAL4792920.1
PS010595.1	233136	234225	KAL4792921.1
PS010595.1	235802	238589	KAL4792922.1
PS010595.1	238820	240325	KAL4792923.1
PS010595.1	240440	242835	KAL4792924.1
PS010596.1	891	1958	KAL4792773.1
PS010596.1	4031	4731	KAL4792774.1
PS010596.1	4948	5820	KAL4792775.1
PS010596.1	5977	7369	KAL4792776.1
PS010596.1	7369	8585	KAL4792777.1
PS010596.1	9204	11320	KAL4792778.1
PS010596.1	11490	13108	KAL4792779.1
PS010596.1	12973	13332	KAL4792780.1
PS010596.1	13091	15865	KAL4792781.1
PS010596.1	16232	17941	KAL4792782.1
PS010596.1	18037	18688	KAL4792783.1
PS010596.1	19439	25685	KAL4792784.1
PS010596.1	27433	28940	KAL4792785.1
PS010596.1	30910	32349	KAL4792786.1
PS010596.1	32672	33188	KAL4792787.1
PS010596.1	34021	36575	KAL4792788.1
PS010596.1	37555	39351	KAL4792789.1
PS010596.1	39353	41866	KAL4792790.1
PS010596.1	43621	44379	KAL4792791.1
PS010596.1	44386	46910	KAL4792792.1
PS010596.1	50250	51408	KAL4792793.1
PS010596.1	52001	52831	KAL4792794.1
PS010596.1	53104	55920	KAL4792795.1
PS010596.1	56802	57196	KAL4792796.1
PS010596.1	58535	60475	KAL4792797.1
PS010596.1	60476	64364	KAL4792798.1
PS010596.1	64749	65770	KAL4792799.1
PS010596.1	67529	68130	KAL4792800.1
PS010596.1	68217	69861	KAL4792801.1
PS010596.1	69965	72189	KAL4792802.1
PS010596.1	72195	74214	KAL4792803.1
PS010596.1	75243	77198	KAL4792804.1
PS010596.1	78465	82053	KAL4792805.1
PS010596.1	82047	86650	KAL4792806.1
PS010596.1	88298	89772	KAL4792807.1
PS010596.1	90051	92495	KAL4792808.1
PS010596.1	94388	97464	KAL4792809.1
PS010596.1	97503	99615	KAL4792810.1
PS010596.1	99706	101622	KAL4792811.1
PS010596.1	101726	103951	KAL4792812.1
PS010596.1	104061	105543	KAL4792813.1
PS010596.1	108046	111355	KAL4792814.1
PS010596.1	111472	113047	KAL4792815.1
PS010596.1	113040	114578	KAL4792816.1
PS010596.1	115198	116066	KAL4792817.1
PS010596.1	118346	119639	KAL4792818.1
PS010596.1	121163	122972	KAL4792819.1
PS010596.1	122972	123390	KAL4792820.1
PS010596.1	123579	125040	KAL4792821.1
PS010596.1	125126	129687	KAL4792822.1
PS010596.1	129942	131457	KAL4792823.1
PS010596.1	131836	132646	KAL4792824.1
PS010596.1	135387	136640	KAL4792825.1
PS010596.1	136594	139912	KAL4792826.1
PS010596.1	139769	143607	KAL4792827.1
PS010596.1	144744	145128	KAL4792828.1
PS010596.1	146517	147509	KAL4792829.1
PS010596.1	148211	149138	KAL4792830.1
PS010596.1	149595	153582	KAL4792831.1
PS010596.1	154684	156364	KAL4792832.1
PS010596.1	156560	158707	KAL4792833.1
PS010596.1	168107	168955	KAL4792834.1
PS010596.1	169050	171906	KAL4792835.1
PS010596.1	172200	174530	KAL4792836.1
PS010596.1	174687	176731	KAL4792837.1
PS010596.1	176852	178082	KAL4792838.1
PS010596.1	178109	181782	KAL4792839.1
PS010596.1	185220	188555	KAL4792840.1
PS010596.1	188580	190766	KAL4792841.1
PS010596.1	190766	194133	KAL4792842.1
PS010596.1	201334	203385	KAL4792843.1
PS010596.1	203538	204756	KAL4792844.1
PS010596.1	204557	211072	KAL4792845.1
PS010596.1	211228	213175	KAL4792846.1
PS010596.1	213778	214861	KAL4792847.1
PS010596.1	214803	216259	KAL4792848.1
PS010596.1	216492	218179	KAL4792849.1
PS010596.1	218531	222047	KAL4792850.1
PS010596.1	224649	225570	KAL4792851.1
PS010596.1	225656	229117	KAL4792852.1
PS010596.1	229080	229653	KAL4792853.1
PS010596.1	229103	233318	KAL4792854.1
PS010596.1	233457	235920	KAL4792855.1
PS010597.1	4018	6522	KAL4792687.1
PS010597.1	6374	8185	KAL4792688.1
PS010597.1	8186	10438	KAL4792689.1
PS010597.1	10514	13167	KAL4792690.1
PS010597.1	13150	16628	KAL4792691.1
PS010597.1	16983	17382	KAL4792692.1
PS010597.1	17433	19621	KAL4792693.1
PS010597.1	20043	21060	KAL4792694.1
PS010597.1	22480	25877	KAL4792695.1
PS010597.1	25877	28132	KAL4792696.1
PS010597.1	28412	29878	KAL4792697.1
PS010597.1	29992	35467	KAL4792698.1
PS010597.1	36398	37888	KAL4792699.1
PS010597.1	38494	40875	KAL4792700.1
PS010597.1	43449	44263	KAL4792701.1
PS010597.1	44920	45430	KAL4792702.1
PS010597.1	48770	50363	KAL4792703.1
PS010597.1	50451	53761	KAL4792704.1
PS010597.1	53761	55421	KAL4792705.1
PS010597.1	55401	56570	KAL4792706.1
PS010597.1	57474	58326	KAL4792707.1
PS010597.1	59839	60938	KAL4792708.1
PS010597.1	61692	63170	KAL4792709.1
PS010597.1	69397	74539	KAL4792710.1
PS010597.1	74800	75950	KAL4792711.1
PS010597.1	75471	75950	KAL4792712.1
PS010597.1	76023	80682	KAL4792713.1
PS010597.1	80682	81556	KAL4792714.1
PS010597.1	81629	83503	KAL4792715.1
PS010597.1	84117	86176	KAL4792716.1
PS010597.1	86350	87889	KAL4792717.1
PS010597.1	87924	89374	KAL4792718.1
PS010597.1	89374	90417	KAL4792719.1
PS010597.1	90458	94191	KAL4792720.1
PS010597.1	94551	95421	KAL4792721.1
PS010597.1	95693	96231	KAL4792722.1
PS010597.1	95693	97598	KAL4792723.1
PS010597.1	97636	98723	KAL4792724.1
PS010597.1	99463	100154	KAL4792725.1
PS010597.1	100769	103906	KAL4792726.1
PS010597.1	104735	106706	KAL4792727.1
PS010597.1	107028	109517	KAL4792728.1
PS010597.1	110480	112403	KAL4792729.1
PS010597.1	116507	117508	KAL4792730.1
PS010597.1	118244	119396	KAL4792731.1
PS010597.1	123561	125672	KAL4792732.1
PS010597.1	126062	127673	KAL4792733.1
PS010597.1	130503	132604	KAL4792734.1
PS010597.1	135016	136225	KAL4792735.1
PS010597.1	136383	137773	KAL4792736.1
PS010597.1	137770	139248	KAL4792737.1
PS010597.1	139468	140590	KAL4792738.1
PS010597.1	142175	143371	KAL4792739.1
PS010597.1	144236	147034	KAL4792740.1
PS010597.1	147308	150954	KAL4792741.1
PS010597.1	151112	153485	KAL4792742.1
PS010597.1	153505	157973	KAL4792743.1
PS010597.1	157975	160955	KAL4792744.1
PS010597.1	160971	162844	KAL4792745.1
PS010597.1	163058	164063	KAL4792746.1
PS010597.1	164187	165199	KAL4792747.1
PS010597.1	165635	167612	KAL4792748.1
PS010597.1	167738	168845	KAL4792749.1
PS010597.1	169097	170871	KAL4792750.1
PS010597.1	170989	173330	KAL4792751.1
PS010597.1	173330	174479	KAL4792752.1
PS010597.1	175585	176238	KAL4792753.1
PS010597.1	185048	186823	KAL4792754.1
PS010597.1	186823	187997	KAL4792755.1
PS010597.1	188557	192355	KAL4792756.1
PS010597.1	194360	195725	KAL4792757.1
PS010597.1	195974	197513	KAL4792758.1
PS010597.1	197671	199708	KAL4792759.1
PS010597.1	200571	206957	KAL4792760.1
PS010597.1	207296	207513	KAL4792761.1
PS010597.1	208290	211268	KAL4792762.1
PS010597.1	212960	214983	KAL4792763.1
PS010597.1	215381	216552	KAL4792764.1
PS010597.1	217011	218668	KAL4792765.1
PS010597.1	218868	220337	KAL4792766.1
PS010597.1	220320	221876	KAL4792767.1
PS010597.1	222033	224246	KAL4792768.1
PS010597.1	224388	227132	KAL4792769.1
PS010597.1	227083	227848	KAL4792770.1
PS010597.1	233363	234737	KAL4792771.1
PS010597.1	236206	237061	KAL4792772.1
PS010598.1	103	1890	KAL4792594.1
PS010598.1	2171	3172	KAL4792595.1
PS010598.1	3318	4174	KAL4792596.1
PS010598.1	9563	10526	KAL4792597.1
PS010598.1	11044	11743	KAL4792598.1
PS010598.1	11835	12945	KAL4792599.1
PS010598.1	13814	14866	KAL4792600.1
PS010598.1	16323	17044	KAL4792601.1
PS010598.1	18649	19413	KAL4792602.1
PS010598.1	22135	22615	KAL4792603.1
PS010598.1	22663	24121	KAL4792604.1
PS010598.1	24599	25743	KAL4792605.1
PS010598.1	26017	26504	KAL4792606.1
PS010598.1	26850	28564	KAL4792607.1
PS010598.1	28769	29914	KAL4792608.1
PS010598.1	30100	30857	KAL4792609.1
PS010598.1	31371	32415	KAL4792610.1
PS010598.1	32813	33741	KAL4792611.1
PS010598.1	39343	40104	KAL4792612.1
PS010598.1	40783	41664	KAL4792613.1
PS010598.1	46034	47741	KAL4792614.1
PS010598.1	47743	48987	KAL4792615.1
PS010598.1	48777	52496	KAL4792616.1
PS010598.1	53678	56364	KAL4792617.1
PS010598.1	56832	58841	KAL4792618.1
PS010598.1	58888	60424	KAL4792619.1
PS010598.1	61917	64083	KAL4792620.1
PS010598.1	64458	67403	KAL4792621.1
PS010598.1	68045	70265	KAL4792622.1
PS010598.1	76921	77863	KAL4792623.1
PS010598.1	78834	79628	KAL4792624.1
PS010598.1	79720	82088	KAL4792625.1
PS010598.1	82348	83374	KAL4792626.1
PS010598.1	84919	86950	KAL4792627.1
PS010598.1	89510	89972	KAL4792628.1
PS010598.1	91052	93300	KAL4792629.1
PS010598.1	94600	96172	KAL4792630.1
PS010598.1	97275	101159	KAL4792631.1
PS010598.1	101396	102998	KAL4792632.1
PS010598.1	104795	106543	KAL4792633.1
PS010598.1	108732	109986	KAL4792634.1
PS010598.1	110519	111746	KAL4792635.1
PS010598.1	111747	114163	KAL4792636.1
PS010598.1	114329	115974	KAL4792637.1
PS010598.1	116033	118699	KAL4792638.1
PS010598.1	120177	121986	KAL4792639.1
PS010598.1	121941	123347	KAL4792640.1
PS010598.1	123369	123931	KAL4792641.1
PS010598.1	123926	125450	KAL4792642.1
PS010598.1	125518	127775	KAL4792643.1
PS010598.1	129023	136892	KAL4792644.1
PS010598.1	138475	139958	KAL4792645.1
PS010598.1	140371	141822	KAL4792646.1
PS010598.1	141995	143995	KAL4792647.1
PS010598.1	144247	145821	KAL4792648.1
PS010598.1	146021	147821	KAL4792649.1
PS010598.1	148494	150167	KAL4792650.1
PS010598.1	150584	151847	KAL4792651.1
PS010598.1	151942	153954	KAL4792652.1
PS010598.1	154083	155376	KAL4792653.1
PS010598.1	156325	158237	KAL4792654.1
PS010598.1	158247	158839	KAL4792655.1
PS010598.1	159754	161537	KAL4792656.1
PS010598.1	162630	163212	KAL4792657.1
PS010598.1	167517	168764	KAL4792658.1
PS010598.1	169286	169894	KAL4792659.1
PS010598.1	170813	171816	KAL4792660.1
PS010598.1	174091	175425	KAL4792661.1
PS010598.1	176240	177417	KAL4792662.1
PS010598.1	177418	178504	KAL4792663.1
PS010598.1	178759	180393	KAL4792664.1
PS010598.1	181151	181671	KAL4792665.1
PS010598.1	181954	183448	KAL4792666.1
PS010598.1	184106	185459	KAL4792667.1
PS010598.1	186523	189613	KAL4792668.1
PS010598.1	196697	200015	KAL4792669.1
PS010598.1	200061	201944	KAL4792670.1
PS010598.1	202932	203823	KAL4792671.1
PS010598.1	205384	206575	KAL4792672.1
PS010598.1	207178	208147	KAL4792673.1
PS010598.1	208745	210655	KAL4792674.1
PS010598.1	212134	212815	KAL4792675.1
PS010598.1	213206	213863	KAL4792676.1
PS010598.1	214219	214732	KAL4792677.1
PS010598.1	214884	217363	KAL4792678.1
PS010598.1	218267	219522	KAL4792679.1
PS010598.1	221118	222120	KAL4792680.1
PS010598.1	222215	224083	KAL4792681.1
PS010598.1	224417	225746	KAL4792682.1
PS010598.1	226169	226644	KAL4792683.1
PS010598.1	228098	229304	KAL4792684.1
PS010598.1	230330	232249	KAL4792685.1
PS010598.1	232311	233855	KAL4792686.1
PS010599.1	277	2382	KAL4792498.1
PS010599.1	2382	3744	KAL4792499.1
PS010599.1	3803	5519	KAL4792500.1
PS010599.1	5647	5946	KAL4792501.1
PS010599.1	6258	7450	KAL4792502.1
PS010599.1	7395	8269	KAL4792503.1
PS010599.1	8416	9687	KAL4792504.1
PS010599.1	9844	11690	KAL4792505.1
PS010599.1	12136	13509	KAL4792506.1
PS010599.1	13230	14530	KAL4792507.1
PS010599.1	14549	15640	KAL4792508.1
PS010599.1	16750	19773	KAL4792509.1
PS010599.1	20782	24039	KAL4792510.1
PS010599.1	24040	26197	KAL4792511.1
PS010599.1	26466	28038	KAL4792512.1
PS010599.1	28303	32292	KAL4792513.1
PS010599.1	33366	34604	KAL4792514.1
PS010599.1	34926	36162	KAL4792515.1
PS010599.1	37042	38772	KAL4792516.1
PS010599.1	39030	40756	KAL4792517.1
PS010599.1	41402	45463	KAL4792518.1
PS010599.1	46440	48293	KAL4792519.1
PS010599.1	48605	49694	KAL4792520.1
PS010599.1	49879	50704	KAL4792521.1
PS010599.1	50788	51958	KAL4792522.1
PS010599.1	52392	55306	KAL4792523.1
PS010599.1	55477	57680	KAL4792524.1
PS010599.1	58211	60808	KAL4792525.1
PS010599.1	62683	64133	KAL4792526.1
PS010599.1	64483	64980	KAL4792527.1
PS010599.1	64980	66561	KAL4792528.1
PS010599.1	66258	66763	KAL4792529.1
PS010599.1	66812	67155	KAL4792530.1
PS010599.1	67553	68726	KAL4792531.1
PS010599.1	69143	70177	KAL4792532.1
PS010599.1	72817	76557	KAL4792533.1
PS010599.1	76545	77993	KAL4792534.1
PS010599.1	78013	78847	KAL4792535.1
PS010599.1	78813	81104	KAL4792536.1
PS010599.1	81138	82568	KAL4792537.1
PS010599.1	83248	85522	KAL4792538.1
PS010599.1	86162	88252	KAL4792539.1
PS010599.1	88278	89517	KAL4792540.1
PS010599.1	90171	91817	KAL4792541.1
PS010599.1	91817	93792	KAL4792542.1
PS010599.1	93828	94904	KAL4792543.1
PS010599.1	94918	95466	KAL4792544.1
PS010599.1	95466	98444	KAL4792545.1
PS010599.1	101625	103238	KAL4792546.1
PS010599.1	104458	105075	KAL4792547.1
PS010599.1	105135	107284	KAL4792548.1
PS010599.1	107306	110335	KAL4792549.1
PS010599.1	110903	115729	KAL4792550.1
PS010599.1	116188	116897	KAL4792551.1
PS010599.1	117035	118828	KAL4792552.1
PS010599.1	118851	123077	KAL4792553.1
PS010599.1	123199	125141	KAL4792554.1
PS010599.1	125618	128761	KAL4792555.1
PS010599.1	129151	130546	KAL4792556.1
PS010599.1	130255	131836	KAL4792557.1
PS010599.1	132098	134434	KAL4792558.1
PS010599.1	135889	137452	KAL4792559.1
PS010599.1	138304	139766	KAL4792560.1
PS010599.1	140895	142468	KAL4792561.1
PS010599.1	142757	144479	KAL4792562.1
PS010599.1	145581	146729	KAL4792563.1
PS010599.1	151403	152234	KAL4792564.1
PS010599.1	153605	155000	KAL4792565.1
PS010599.1	155048	155867	KAL4792566.1
PS010599.1	156045	157390	KAL4792567.1
PS010599.1	159429	161252	KAL4792568.1
PS010599.1	162968	163616	KAL4792569.1
PS010599.1	163943	164831	KAL4792570.1
PS010599.1	168557	169694	KAL4792571.1
PS010599.1	170017	171335	KAL4792572.1
PS010599.1	174219	175728	KAL4792573.1
PS010599.1	175749	176694	KAL4792574.1
PS010599.1	178278	179219	KAL4792575.1
PS010599.1	178799	180440	KAL4792576.1
PS010599.1	181348	181629	KAL4792577.1
PS010599.1	181527	182654	KAL4792578.1
PS010599.1	183538	185455	KAL4792579.1
PS010599.1	185071	187232	KAL4792580.1
PS010599.1	187895	189052	KAL4792581.1
PS010599.1	192515	194841	KAL4792582.1
PS010599.1	194888	196772	KAL4792583.1
PS010599.1	197916	199670	KAL4792584.1
PS010599.1	199922	201739	KAL4792585.1
PS010599.1	202350	204248	KAL4792586.1
PS010599.1	204972	211879	KAL4792587.1
PS010599.1	212575	213932	KAL4792588.1
PS010599.1	214298	216139	KAL4792589.1
PS010599.1	216513	218871	KAL4792590.1
PS010599.1	219996	223350	KAL4792591.1
PS010599.1	225771	228068	KAL4792592.1
PS010599.1	228906	231418	KAL4792593.1
PS010600.1	241	532	KAL4792407.1
PS010600.1	367	3635	KAL4792408.1
PS010600.1	4142	5974	KAL4792409.1
PS010600.1	6378	8595	KAL4792410.1
PS010600.1	8837	14292	KAL4792411.1
PS010600.1	15515	18079	KAL4792412.1
PS010600.1	20164	22723	KAL4792413.1
PS010600.1	24332	25679	KAL4792414.1
PS010600.1	27430	29340	KAL4792415.1
PS010600.1	29707	30767	KAL4792416.1
PS010600.1	30767	32366	KAL4792417.1
PS010600.1	32347	33893	KAL4792418.1
PS010600.1	34261	34709	KAL4792419.1
PS010600.1	35304	36833	KAL4792420.1
PS010600.1	39416	40450	KAL4792421.1
PS010600.1	42036	44270	KAL4792422.1
PS010600.1	45914	47008	KAL4792423.1
PS010600.1	49133	50827	KAL4792424.1
PS010600.1	51094	51754	KAL4792425.1
PS010600.1	52484	52706	KAL4792426.1
PS010600.1	53295	55632	KAL4792427.1
PS010600.1	55903	58039	KAL4792428.1
PS010600.1	58465	61175	KAL4792429.1
PS010600.1	62529	64491	KAL4792430.1
PS010600.1	64629	66572	KAL4792431.1
PS010600.1	69188	70513	KAL4792432.1
PS010600.1	71687	72850	KAL4792433.1
PS010600.1	73617	74449	KAL4792434.1
PS010600.1	74636	77989	KAL4792435.1
PS010600.1	78359	80915	KAL4792436.1
PS010600.1	82290	82632	KAL4792437.1
PS010600.1	83109	84526	KAL4792438.1
PS010600.1	84902	86240	KAL4792439.1
PS010600.1	86489	88926	KAL4792440.1
PS010600.1	88340	90409	KAL4792441.1
PS010600.1	91501	92907	KAL4792442.1
PS010600.1	93012	93820	KAL4792443.1
PS010600.1	94246	95503	KAL4792444.1
PS010600.1	96494	97653	KAL4792445.1
PS010600.1	99220	104128	KAL4792446.1
PS010600.1	104428	106397	KAL4792447.1
PS010600.1	106860	108194	KAL4792448.1
PS010600.1	108293	108902	KAL4792449.1
PS010600.1	109581	112858	KAL4792450.1
PS010600.1	113074	115378	KAL4792451.1
PS010600.1	115287	116623	KAL4792452.1
PS010600.1	118753	119902	KAL4792453.1
PS010600.1	120333	122748	KAL4792454.1
PS010600.1	123739	125714	KAL4792455.1
PS010600.1	130705	131583	KAL4792456.1
PS010600.1	135426	135874	KAL4792457.1
PS010600.1	135814	136504	KAL4792458.1
PS010600.1	136994	138140	KAL4792459.1
PS010600.1	138090	138968	KAL4792460.1
PS010600.1	140197	144058	KAL4792461.1
PS010600.1	140403	140806	KAL4792462.1
PS010600.1	145768	147408	KAL4792463.1
PS010600.1	147769	150236	KAL4792464.1
PS010600.1	150097	150939	KAL4792465.1
PS010600.1	150336	153213	KAL4792466.1
PS010600.1	153465	157742	KAL4792467.1
PS010600.1	158120	160032	KAL4792468.1
PS010600.1	160055	161789	KAL4792469.1
PS010600.1	161647	162510	KAL4792470.1
PS010600.1	162754	165564	KAL4792471.1
PS010600.1	167706	168923	KAL4792472.1
PS010600.1	168934	170903	KAL4792473.1
PS010600.1	171815	173725	KAL4792474.1
PS010600.1	174676	176095	KAL4792475.1
PS010600.1	177054	178973	KAL4792476.1
PS010600.1	179470	181250	KAL4792477.1
PS010600.1	181335	183461	KAL4792478.1
PS010600.1	185447	186155	KAL4792479.1
PS010600.1	187452	188543	KAL4792480.1
PS010600.1	188177	189295	KAL4792481.1
PS010600.1	190753	192555	KAL4792482.1
PS010600.1	193023	194823	KAL4792483.1
PS010600.1	195194	195824	KAL4792484.1
PS010600.1	195759	196783	KAL4792485.1
PS010600.1	197263	197572	KAL4792486.1
PS010600.1	198339	199611	KAL4792487.1
PS010600.1	200031	201698	KAL4792488.1
PS010600.1	201901	204215	KAL4792489.1
PS010600.1	204253	205387	KAL4792490.1
PS010600.1	206046	208060	KAL4792491.1
PS010600.1	209631	217248	KAL4792492.1
PS010600.1	217995	218525	KAL4792493.1
PS010600.1	221376	223220	KAL4792494.1
PS010600.1	224173	225953	KAL4792495.1
PS010600.1	227473	227739	KAL4792496.1
PS010600.1	228211	229393	KAL4792497.1
PS010601.1	0	6006	KAL4792329.1
PS010601.1	6650	7232	KAL4792330.1
PS010601.1	9572	11093	KAL4792331.1
PS010601.1	11783	14728	KAL4792332.1
PS010601.1	15464	17004	KAL4792333.1
PS010601.1	17829	18852	KAL4792334.1
PS010601.1	18852	19481	KAL4792335.1
PS010601.1	19914	22114	KAL4792336.1
PS010601.1	22253	24441	KAL4792337.1
PS010601.1	24440	26308	KAL4792338.1
PS010601.1	26309	28388	KAL4792339.1
PS010601.1	28359	28910	KAL4792340.1
PS010601.1	29941	30980	KAL4792341.1
PS010601.1	31327	33525	KAL4792342.1
PS010601.1	33525	35161	KAL4792343.1
PS010601.1	35214	38869	KAL4792344.1
PS010601.1	40206	42122	KAL4792345.1
PS010601.1	43052	49782	KAL4792346.1
PS010601.1	50552	51243	KAL4792347.1
PS010601.1	51758	55864	KAL4792348.1
PS010601.1	57159	59199	KAL4792349.1
PS010601.1	63481	64012	KAL4792350.1
PS010601.1	64126	64383	KAL4792351.1
PS010601.1	72750	73213	KAL4792352.1
PS010601.1	75304	80752	KAL4792353.1
PS010601.1	82383	84211	KAL4792354.1
PS010601.1	84794	86778	KAL4792355.1
PS010601.1	87771	89486	KAL4792356.1
PS010601.1	89942	91153	KAL4792357.1
PS010601.1	95528	97254	KAL4792358.1
PS010601.1	97459	98005	KAL4792359.1
PS010601.1	100715	102305	KAL4792360.1
PS010601.1	102332	104851	KAL4792361.1
PS010601.1	104849	106762	KAL4792362.1
PS010601.1	107141	108025	KAL4792363.1
PS010601.1	108025	108899	KAL4792364.1
PS010601.1	109535	113108	KAL4792365.1
PS010601.1	115441	116515	KAL4792366.1
PS010601.1	116549	117645	KAL4792367.1
PS010601.1	117835	118456	KAL4792368.1
PS010601.1	119623	121390	KAL4792369.1
PS010601.1	122470	124571	KAL4792370.1
PS010601.1	124624	128478	KAL4792371.1
PS010601.1	128607	129932	KAL4792372.1
PS010601.1	129932	131627	KAL4792373.1
PS010601.1	132703	136838	KAL4792374.1
PS010601.1	141950	143614	KAL4792375.1
PS010601.1	145379	149260	KAL4792376.1
PS010601.1	150059	154862	KAL4792377.1
PS010601.1	155137	156846	KAL4792378.1
PS010601.1	156998	159448	KAL4792379.1
PS010601.1	160221	161279	KAL4792380.1
PS010601.1	162190	163374	KAL4792381.1
PS010601.1	164539	169959	KAL4792382.1
PS010601.1	170541	171791	KAL4792383.1
PS010601.1	172045	173785	KAL4792384.1
PS010601.1	174005	176065	KAL4792385.1
PS010601.1	176065	178919	KAL4792386.1
PS010601.1	179235	180874	KAL4792387.1
PS010601.1	181359	181628	KAL4792388.1
PS010601.1	186179	187986	KAL4792389.1
PS010601.1	187946	190152	KAL4792390.1
PS010601.1	189925	192206	KAL4792391.1
PS010601.1	192501	193397	KAL4792392.1
PS010601.1	193437	196128	KAL4792393.1
PS010601.1	196139	197869	KAL4792394.1
PS010601.1	198044	199097	KAL4792395.1
PS010601.1	199299	200845	KAL4792396.1
PS010601.1	204900	205495	KAL4792397.1
PS010601.1	206958	207385	KAL4792398.1
PS010601.1	209127	210662	KAL4792399.1
PS010601.1	210825	212486	KAL4792400.1
PS010601.1	212511	216418	KAL4792401.1
PS010601.1	216393	218037	KAL4792402.1
PS010601.1	218085	223887	KAL4792403.1
PS010601.1	224441	225945	KAL4792404.1
PS010601.1	226624	227754	KAL4792405.1
PS010601.1	227847	228469	KAL4792406.1
PS010602.1	174	603	KAL4792245.1
PS010602.1	923	2013	KAL4792246.1
PS010602.1	2519	4123	KAL4792247.1
PS010602.1	4977	5498	KAL4792248.1
PS010602.1	5684	7058	KAL4792249.1
PS010602.1	7756	11259	KAL4792250.1
PS010602.1	11589	16432	KAL4792251.1
PS010602.1	16571	18569	KAL4792252.1
PS010602.1	26732	27725	KAL4792253.1
PS010602.1	30957	31746	KAL4792254.1
PS010602.1	31892	33359	KAL4792255.1
PS010602.1	34342	36558	KAL4792256.1
PS010602.1	39290	40592	KAL4792257.1
PS010602.1	40910	42831	KAL4792258.1
PS010602.1	43778	45384	KAL4792259.1
PS010602.1	45437	46662	KAL4792260.1
PS010602.1	47068	48070	KAL4792261.1
PS010602.1	48564	50339	KAL4792262.1
PS010602.1	50339	52016	KAL4792263.1
PS010602.1	52500	56457	KAL4792264.1
PS010602.1	56860	58677	KAL4792265.1
PS010602.1	58866	59649	KAL4792266.1
PS010602.1	59773	62336	KAL4792267.1
PS010602.1	63796	65185	KAL4792268.1
PS010602.1	65203	65944	KAL4792269.1
PS010602.1	68777	70821	KAL4792270.1
PS010602.1	71107	72267	KAL4792271.1
PS010602.1	72531	74412	KAL4792272.1
PS010602.1	74411	75594	KAL4792273.1
PS010602.1	76271	77290	KAL4792274.1
PS010602.1	77572	79493	KAL4792275.1
PS010602.1	79833	82658	KAL4792276.1
PS010602.1	83100	87882	KAL4792277.1
PS010602.1	88216	91286	KAL4792278.1
PS010602.1	91519	93806	KAL4792279.1
PS010602.1	94062	96920	KAL4792280.1
PS010602.1	97080	98813	KAL4792281.1
PS010602.1	99089	101563	KAL4792282.1
PS010602.1	101360	102016	KAL4792283.1
PS010602.1	102132	105282	KAL4792284.1
PS010602.1	105419	106814	KAL4792285.1
PS010602.1	106792	107658	KAL4792286.1
PS010602.1	107907	109228	KAL4792287.1
PS010602.1	109227	110666	KAL4792288.1
PS010602.1	111912	112491	KAL4792289.1
PS010602.1	113066	114510	KAL4792290.1
PS010602.1	117463	119301	KAL4792291.1
PS010602.1	121575	123538	KAL4792292.1
PS010602.1	124213	127032	KAL4792293.1
PS010602.1	127138	132242	KAL4792294.1
PS010602.1	132661	138074	KAL4792295.1
PS010602.1	138876	140529	KAL4792296.1
PS010602.1	140661	143479	KAL4792297.1
PS010602.1	144704	147538	KAL4792298.1
PS010602.1	148763	150362	KAL4792299.1
PS010602.1	151249	156709	KAL4792300.1
PS010602.1	157237	158642	KAL4792301.1
PS010602.1	158906	160007	KAL4792302.1
PS010602.1	160139	163568	KAL4792303.1
PS010602.1	164123	167949	KAL4792304.1
PS010602.1	167576	168605	KAL4792305.1
PS010602.1	169517	171360	KAL4792306.1
PS010602.1	172208	175429	KAL4792307.1
PS010602.1	175614	177445	KAL4792308.1
PS010602.1	177317	179163	KAL4792309.1
PS010602.1	179438	183532	KAL4792310.1
PS010602.1	183832	185693	KAL4792311.1
PS010602.1	186149	188051	KAL4792312.1
PS010602.1	188187	192276	KAL4792313.1
PS010602.1	191956	195589	KAL4792314.1
PS010602.1	195951	198175	KAL4792315.1
PS010602.1	198040	199999	KAL4792316.1
PS010602.1	200077	201076	KAL4792317.1
PS010602.1	201200	203102	KAL4792318.1
PS010602.1	203763	209426	KAL4792319.1
PS010602.1	210636	212142	KAL4792320.1
PS010602.1	211990	213752	KAL4792321.1
PS010602.1	213753	215634	KAL4792322.1
PS010602.1	215742	216580	KAL4792323.1
PS010602.1	218004	220153	KAL4792324.1
PS010602.1	220507	221045	KAL4792325.1
PS010602.1	221433	221994	KAL4792326.1
PS010602.1	222623	223154	KAL4792327.1
PS010602.1	223566	225019	KAL4792328.1
PS010603.1	0	2013	KAL4792159.1
PS010603.1	2230	4507	KAL4792160.1
PS010603.1	4364	6306	KAL4792161.1
PS010603.1	6828	15694	KAL4792162.1
PS010603.1	16989	19274	KAL4792163.1
PS010603.1	19892	21417	KAL4792164.1
PS010603.1	22775	26701	KAL4792165.1
PS010603.1	28664	29831	KAL4792166.1
PS010603.1	30621	31873	KAL4792167.1
PS010603.1	32368	33819	KAL4792168.1
PS010603.1	34328	38452	KAL4792169.1
PS010603.1	39754	40542	KAL4792170.1
PS010603.1	40703	41822	KAL4792171.1
PS010603.1	41815	43354	KAL4792172.1
PS010603.1	43989	45265	KAL4792173.1
PS010603.1	45506	47641	KAL4792174.1
PS010603.1	48825	50932	KAL4792175.1
PS010603.1	51151	52048	KAL4792176.1
PS010603.1	53578	54145	KAL4792177.1
PS010603.1	55298	55860	KAL4792178.1
PS010603.1	56261	56720	KAL4792179.1
PS010603.1	58198	58744	KAL4792180.1
PS010603.1	59294	59744	KAL4792181.1
PS010603.1	61439	62627	KAL4792182.1
PS010603.1	64619	65111	KAL4792183.1
PS010603.1	65512	65965	KAL4792184.1
PS010603.1	70249	70729	KAL4792185.1
PS010603.1	72647	74176	KAL4792186.1
PS010603.1	74340	75751	KAL4792187.1
PS010603.1	77479	78976	KAL4792188.1
PS010603.1	79202	82391	KAL4792189.1
PS010603.1	82429	84099	KAL4792190.1
PS010603.1	84669	86970	KAL4792191.1
PS010603.1	90517	90946	KAL4792192.1
PS010603.1	91366	92273	KAL4792193.1
PS010603.1	93527	95053	KAL4792194.1
PS010603.1	95629	97578	KAL4792195.1
PS010603.1	98579	99449	KAL4792196.1
PS010603.1	99912	101745	KAL4792197.1
PS010603.1	103016	104702	KAL4792198.1
PS010603.1	105005	106334	KAL4792199.1
PS010603.1	107065	109337	KAL4792200.1
PS010603.1	109418	110410	KAL4792201.1
PS010603.1	111914	113763	KAL4792202.1
PS010603.1	115134	117626	KAL4792203.1
PS010603.1	118794	120756	KAL4792204.1
PS010603.1	120756	123103	KAL4792205.1
PS010603.1	124077	125526	KAL4792206.1
PS010603.1	125833	127774	KAL4792207.1
PS010603.1	128141	129954	KAL4792208.1
PS010603.1	130231	134823	KAL4792209.1
PS010603.1	135826	137500	KAL4792210.1
PS010603.1	137789	139413	KAL4792211.1
PS010603.1	140405	142360	KAL4792212.1
PS010603.1	142510	144746	KAL4792213.1
PS010603.1	144972	146797	KAL4792214.1
PS010603.1	149076	153338	KAL4792215.1
PS010603.1	153366	154017	KAL4792216.1
PS010603.1	154296	156216	KAL4792217.1
PS010603.1	156918	159343	KAL4792218.1
PS010603.1	159818	161558	KAL4792219.1
PS010603.1	161812	163814	KAL4792220.1
PS010603.1	164180	165801	KAL4792221.1
PS010603.1	166155	169794	KAL4792222.1
PS010603.1	170076	171405	KAL4792223.1
PS010603.1	171288	175773	KAL4792224.1
PS010603.1	176557	178454	KAL4792225.1
PS010603.1	180246	181208	KAL4792226.1
PS010603.1	181073	182832	KAL4792227.1
PS010603.1	183174	184960	KAL4792228.1
PS010603.1	185973	188121	KAL4792229.1
PS010603.1	188134	189799	KAL4792230.1
PS010603.1	191471	191903	KAL4792231.1
PS010603.1	191936	194179	KAL4792232.1
PS010603.1	195032	195827	KAL4792233.1
PS010603.1	196666	196972	KAL4792234.1
PS010603.1	197324	198740	KAL4792235.1
PS010603.1	201790	202522	KAL4792236.1
PS010603.1	203597	206668	KAL4792237.1
PS010603.1	207273	208415	KAL4792238.1
PS010603.1	209098	210300	KAL4792239.1
PS010603.1	211115	212992	KAL4792240.1
PS010603.1	213197	213764	KAL4792241.1
PS010603.1	214056	214564	KAL4792242.1
PS010603.1	215253	216897	KAL4792243.1
PS010603.1	216897	218796	KAL4792244.1
PS010604.1	1476	3580	KAL4792081.1
PS010604.1	3698	5538	KAL4792082.1
PS010604.1	5649	8344	KAL4792083.1
PS010604.1	9136	15148	KAL4792084.1
PS010604.1	15148	16084	KAL4792085.1
PS010604.1	16348	17326	KAL4792086.1
PS010604.1	17460	17979	KAL4792087.1
PS010604.1	20406	21820	KAL4792088.1
PS010604.1	21747	22465	KAL4792089.1
PS010604.1	24642	27644	KAL4792090.1
PS010604.1	27896	28857	KAL4792091.1
PS010604.1	28943	29820	KAL4792092.1
PS010604.1	29999	31372	KAL4792093.1
PS010604.1	31561	32816	KAL4792094.1
PS010604.1	35963	37114	KAL4792095.1
PS010604.1	38604	39519	KAL4792096.1
PS010604.1	40855	42898	KAL4792097.1
PS010604.1	43322	45297	KAL4792098.1
PS010604.1	45812	47109	KAL4792099.1
PS010604.1	49244	52049	KAL4792100.1
PS010604.1	54355	56778	KAL4792101.1
PS010604.1	58606	60021	KAL4792102.1
PS010604.1	60148	62702	KAL4792103.1
PS010604.1	62702	64119	KAL4792104.1
PS010604.1	64697	65947	KAL4792105.1
PS010604.1	71199	73205	KAL4792106.1
PS010604.1	74023	76754	KAL4792107.1
PS010604.1	77418	80052	KAL4792108.1
PS010604.1	82579	83392	KAL4792109.1
PS010604.1	85491	87508	KAL4792110.1
PS010604.1	88164	90347	KAL4792111.1
PS010604.1	90745	91969	KAL4792112.1
PS010604.1	92164	93716	KAL4792113.1
PS010604.1	94630	95622	KAL4792114.1
PS010604.1	96056	96638	KAL4792115.1
PS010604.1	96840	99022	KAL4792116.1
PS010604.1	99098	101513	KAL4792117.1
PS010604.1	101513	102297	KAL4792118.1
PS010604.1	102437	104882	KAL4792119.1
PS010604.1	104949	106347	KAL4792120.1
PS010604.1	106590	107630	KAL4792121.1
PS010604.1	108541	110081	KAL4792122.1
PS010604.1	110630	113128	KAL4792123.1
PS010604.1	115122	118146	KAL4792124.1
PS010604.1	118403	121617	KAL4792125.1
PS010604.1	121400	123115	KAL4792126.1
PS010604.1	123461	126634	KAL4792127.1
PS010604.1	126279	127555	KAL4792128.1
PS010604.1	128213	129106	KAL4792129.1
PS010604.1	129162	130770	KAL4792130.1
PS010604.1	130770	132979	KAL4792131.1
PS010604.1	133007	135931	KAL4792132.1
PS010604.1	136280	138768	KAL4792133.1
PS010604.1	138910	140318	KAL4792134.1
PS010604.1	140519	142679	KAL4792135.1
PS010604.1	142849	144433	KAL4792136.1
PS010604.1	144658	145743	KAL4792137.1
PS010604.1	145801	147041	KAL4792138.1
PS010604.1	147040	148620	KAL4792139.1
PS010604.1	149457	153999	KAL4792140.1
PS010604.1	154458	167017	KAL4792141.1
PS010604.1	167294	169340	KAL4792142.1
PS010604.1	169352	171127	KAL4792143.1
PS010604.1	171802	173459	KAL4792144.1
PS010604.1	174967	177058	KAL4792145.1
PS010604.1	177931	183054	KAL4792146.1
PS010604.1	182992	186343	KAL4792147.1
PS010604.1	186830	188793	KAL4792148.1
PS010604.1	194696	196732	KAL4792149.1
PS010604.1	197039	201565	KAL4792150.1
PS010604.1	202844	204817	KAL4792151.1
PS010604.1	205508	206941	KAL4792152.1
PS010604.1	207086	208085	KAL4792153.1
PS010604.1	208170	209743	KAL4792154.1
PS010604.1	212216	213714	KAL4792155.1
PS010604.1	215554	216185	KAL4792156.1
PS010604.1	217285	217785	KAL4792157.1
PS010604.1	217739	218268	KAL4792158.1
PS010605.1	175	2296	KAL4792006.1
PS010605.1	2349	3541	KAL4792007.1
PS010605.1	3788	4647	KAL4792008.1
PS010605.1	4690	6387	KAL4792009.1
PS010605.1	7666	8053	KAL4792010.1
PS010605.1	11392	12632	KAL4792011.1
PS010605.1	12980	14058	KAL4792012.1
PS010605.1	14689	16029	KAL4792013.1
PS010605.1	16272	17746	KAL4792014.1
PS010605.1	17786	20617	KAL4792015.1
PS010605.1	21997	23850	KAL4792016.1
PS010605.1	25154	25847	KAL4792017.1
PS010605.1	25914	27376	KAL4792018.1
PS010605.1	27538	29196	KAL4792019.1
PS010605.1	29248	30186	KAL4792020.1
PS010605.1	30340	32113	KAL4792021.1
PS010605.1	32880	33195	KAL4792022.1
PS010605.1	34569	35648	KAL4792023.1
PS010605.1	36310	37105	KAL4792024.1
PS010605.1	37219	39996	KAL4792025.1
PS010605.1	40525	42391	KAL4792026.1
PS010605.1	43448	49268	KAL4792027.1
PS010605.1	49314	51138	KAL4792028.1
PS010605.1	56221	58021	KAL4792029.1
PS010605.1	67599	70514	KAL4792030.1
PS010605.1	70595	71782	KAL4792031.1
PS010605.1	72024	74058	KAL4792032.1
PS010605.1	74245	78639	KAL4792033.1
PS010605.1	78729	79927	KAL4792034.1
PS010605.1	79980	81819	KAL4792035.1
PS010605.1	82487	83433	KAL4792036.1
PS010605.1	83885	85383	KAL4792037.1
PS010605.1	86494	89304	KAL4792038.1
PS010605.1	89312	91567	KAL4792039.1
PS010605.1	91686	93507	KAL4792040.1
PS010605.1	93789	100485	KAL4792041.1
PS010605.1	101375	102824	KAL4792042.1
PS010605.1	105160	108526	KAL4792043.1
PS010605.1	111871	113985	KAL4792044.1
PS010605.1	114700	116528	KAL4792045.1
PS010605.1	117198	119239	KAL4792046.1
PS010605.1	119382	122129	KAL4792047.1
PS010605.1	122514	122875	KAL4792048.1
PS010605.1	123526	125230	KAL4792049.1
PS010605.1	126446	126948	KAL4792050.1
PS010605.1	127416	127806	KAL4792051.1
PS010605.1	129226	132464	KAL4792052.1
PS010605.1	132784	134402	KAL4792053.1
PS010605.1	135315	137995	KAL4792054.1
PS010605.1	140772	142605	KAL4792055.1
PS010605.1	143276	145637	KAL4792056.1
PS010605.1	145767	147462	KAL4792057.1
PS010605.1	147539	149831	KAL4792058.1
PS010605.1	150313	152251	KAL4792059.1
PS010605.1	151232	152829	KAL4792060.1
PS010605.1	153416	154177	KAL4792061.1
PS010605.1	155037	157077	KAL4792062.1
PS010605.1	157374	159290	KAL4792063.1
PS010605.1	159606	160827	KAL4792064.1
PS010605.1	160828	163217	KAL4792065.1
PS010605.1	165432	167076	KAL4792066.1
PS010605.1	171367	175717	KAL4792067.1
PS010605.1	176437	177258	KAL4792068.1
PS010605.1	177231	177968	KAL4792069.1
PS010605.1	178921	179879	KAL4792070.1
PS010605.1	179879	181819	KAL4792071.1
PS010605.1	181885	184586	KAL4792072.1
PS010605.1	184398	185386	KAL4792073.1
PS010605.1	185592	187234	KAL4792074.1
PS010605.1	186954	188373	KAL4792075.1
PS010605.1	188641	193530	KAL4792076.1
PS010605.1	195494	197903	KAL4792077.1
PS010605.1	198810	200724	KAL4792078.1
PS010605.1	200945	202815	KAL4792079.1
PS010605.1	206203	208463	KAL4792080.1
PS010606.1	2438	3382	KAL4791932.1
PS010606.1	4426	5151	KAL4791933.1
PS010606.1	5791	6742	KAL4791934.1
PS010606.1	8734	10987	KAL4791935.1
PS010606.1	11219	13097	KAL4791936.1
PS010606.1	16255	17702	KAL4791937.1
PS010606.1	18026	19439	KAL4791938.1
PS010606.1	19859	21170	KAL4791939.1
PS010606.1	22248	23401	KAL4791940.1
PS010606.1	25377	25899	KAL4791941.1
PS010606.1	28462	29884	KAL4791942.1
PS010606.1	29767	31187	KAL4791943.1
PS010606.1	31358	33380	KAL4791944.1
PS010606.1	33644	34256	KAL4791945.1
PS010606.1	34634	35969	KAL4791946.1
PS010606.1	36239	39364	KAL4791947.1
PS010606.1	39390	40011	KAL4791948.1
PS010606.1	41008	44475	KAL4791949.1
PS010606.1	45835	46511	KAL4791950.1
PS010606.1	46711	47689	KAL4791951.1
PS010606.1	47907	51489	KAL4791952.1
PS010606.1	51733	52527	KAL4791953.1
PS010606.1	53778	55295	KAL4791954.1
PS010606.1	55674	57281	KAL4791955.1
PS010606.1	58278	60256	KAL4791956.1
PS010606.1	61261	63128	KAL4791957.1
PS010606.1	63140	64321	KAL4791958.1
PS010606.1	64394	67943	KAL4791959.1
PS010606.1	69838	74718	KAL4791960.1
PS010606.1	76281	77407	KAL4791961.1
PS010606.1	77672	79853	KAL4791962.1
PS010606.1	83071	93071	KAL4791963.1
PS010606.1	93257	94668	KAL4791964.1
PS010606.1	99067	100986	KAL4791965.1
PS010606.1	102118	104316	KAL4791966.1
PS010606.1	104410	106494	KAL4791967.1
PS010606.1	106960	108738	KAL4791968.1
PS010606.1	109532	111430	KAL4791969.1
PS010606.1	112827	114683	KAL4791970.1
PS010606.1	116928	118108	KAL4791971.1
PS010606.1	119643	120740	KAL4791972.1
PS010606.1	120879	122243	KAL4791973.1
PS010606.1	122310	123915	KAL4791974.1
PS010606.1	124871	125671	KAL4791975.1
PS010606.1	126394	127689	KAL4791976.1
PS010606.1	128132	130645	KAL4791977.1
PS010606.1	133948	135315	KAL4791978.1
PS010606.1	135740	137066	KAL4791979.1
PS010606.1	137163	137662	KAL4791980.1
PS010606.1	140683	141940	KAL4791981.1
PS010606.1	143601	144242	KAL4791982.1
PS010606.1	144366	146954	KAL4791983.1
PS010606.1	147272	149766	KAL4791984.1
PS010606.1	149870	153350	KAL4791985.1
PS010606.1	154596	154984	KAL4791986.1
PS010606.1	155597	161290	KAL4791987.1
PS010606.1	162097	163344	KAL4791988.1
PS010606.1	163539	166209	KAL4791989.1
PS010606.1	166333	167895	KAL4791990.1
PS010606.1	167895	169378	KAL4791991.1
PS010606.1	169420	171694	KAL4791992.1
PS010606.1	171691	174710	KAL4791993.1
PS010606.1	174710	178635	KAL4791994.1
PS010606.1	178675	181251	KAL4791995.1
PS010606.1	182389	185063	KAL4791996.1
PS010606.1	187070	190620	KAL4791997.1
PS010606.1	190737	191146	KAL4791998.1
PS010606.1	192009	194226	KAL4791999.1
PS010606.1	195855	197019	KAL4792000.1
PS010606.1	197804	200009	KAL4792001.1
PS010606.1	199479	200819	KAL4792002.1
PS010606.1	201697	203028	KAL4792003.1
PS010606.1	203620	205595	KAL4792004.1
PS010606.1	206291	207732	KAL4792005.1
PS010607.1	1246	3067	KAL4791854.1
PS010607.1	5867	8201	KAL4791855.1
PS010607.1	9096	10535	KAL4791856.1
PS010607.1	10964	15674	KAL4791857.1
PS010607.1	15682	16140	KAL4791858.1
PS010607.1	16611	18224	KAL4791859.1
PS010607.1	20373	22360	KAL4791860.1
PS010607.1	23931	25174	KAL4791861.1
PS010607.1	25179	31185	KAL4791862.1
PS010607.1	31376	34850	KAL4791863.1
PS010607.1	34886	36891	KAL4791864.1
PS010607.1	39936	40425	KAL4791865.1
PS010607.1	40693	42918	KAL4791866.1
PS010607.1	43873	45263	KAL4791867.1
PS010607.1	45491	45982	KAL4791868.1
PS010607.1	46644	49509	KAL4791869.1
PS010607.1	50555	52055	KAL4791870.1
PS010607.1	52068	53679	KAL4791871.1
PS010607.1	54060	57424	KAL4791872.1
PS010607.1	57439	58392	KAL4791873.1
PS010607.1	59063	60904	KAL4791874.1
PS010607.1	61263	62358	KAL4791875.1
PS010607.1	62364	64002	KAL4791876.1
PS010607.1	64276	66084	KAL4791877.1
PS010607.1	66325	68477	KAL4791878.1
PS010607.1	68766	70032	KAL4791879.1
PS010607.1	70569	71387	KAL4791880.1
PS010607.1	71461	72984	KAL4791881.1
PS010607.1	73458	75890	KAL4791882.1
PS010607.1	75573	76801	KAL4791883.1
PS010607.1	77757	78723	KAL4791884.1
PS010607.1	80061	84433	KAL4791885.1
PS010607.1	85219	86422	KAL4791886.1
PS010607.1	87050	93440	KAL4791887.1
PS010607.1	94307	96343	KAL4791888.1
PS010607.1	97299	99150	KAL4791889.1
PS010607.1	99716	101457	KAL4791890.1
PS010607.1	104500	107927	KAL4791891.1
PS010607.1	109337	110521	KAL4791892.1
PS010607.1	111350	112299	KAL4791893.1
PS010607.1	114779	115686	KAL4791894.1
PS010607.1	115758	117203	KAL4791895.1
PS010607.1	117778	119063	KAL4791896.1
PS010607.1	119636	120982	KAL4791897.1
PS010607.1	120982	122705	KAL4791898.1
PS010607.1	122706	123812	KAL4791899.1
PS010607.1	124689	126969	KAL4791900.1
PS010607.1	127217	130176	KAL4791901.1
PS010607.1	130175	132305	KAL4791902.1
PS010607.1	132982	133920	KAL4791903.1
PS010607.1	134218	136475	KAL4791904.1
PS010607.1	136734	138237	KAL4791905.1
PS010607.1	138238	139644	KAL4791906.1
PS010607.1	146764	148290	KAL4791907.1
PS010607.1	148978	151444	KAL4791908.1
PS010607.1	151702	152983	KAL4791909.1
PS010607.1	153102	153567	KAL4791910.1
PS010607.1	154051	156427	KAL4791911.1
PS010607.1	157079	158950	KAL4791912.1
PS010607.1	158991	160293	KAL4791913.1
PS010607.1	160500	161756	KAL4791914.1
PS010607.1	162396	163674	KAL4791915.1
PS010607.1	164022	164919	KAL4791916.1
PS010607.1	165048	166948	KAL4791917.1
PS010607.1	167389	169432	KAL4791918.1
PS010607.1	169455	171616	KAL4791919.1
PS010607.1	174034	175280	KAL4791920.1
PS010607.1	175931	178394	KAL4791921.1
PS010607.1	179230	180876	KAL4791922.1
PS010607.1	180881	181779	KAL4791923.1
PS010607.1	181821	183592	KAL4791924.1
PS010607.1	184629	187730	KAL4791925.1
PS010607.1	187832	188860	KAL4791926.1
PS010607.1	189497	189807	KAL4791927.1
PS010607.1	190435	191150	KAL4791928.1
PS010607.1	191454	193471	KAL4791929.1
PS010607.1	195354	196965	KAL4791930.1
PS010607.1	198031	198403	KAL4791931.1
PS010608.1	0	2374	KAL4791780.1
PS010608.1	5453	6417	KAL4791781.1
PS010608.1	7507	9049	KAL4791782.1
PS010608.1	9162	10848	KAL4791783.1
PS010608.1	11263	13302	KAL4791784.1
PS010608.1	14290	16341	KAL4791785.1
PS010608.1	16570	17371	KAL4791786.1
PS010608.1	17466	18459	KAL4791787.1
PS010608.1	18582	21139	KAL4791788.1
PS010608.1	21255	23155	KAL4791789.1
PS010608.1	23155	24410	KAL4791790.1
PS010608.1	25353	27940	KAL4791791.1
PS010608.1	28724	30522	KAL4791792.1
PS010608.1	31246	32497	KAL4791793.1
PS010608.1	32611	33496	KAL4791794.1
PS010608.1	33360	35381	KAL4791795.1
PS010608.1	35951	38208	KAL4791796.1
PS010608.1	41108	43849	KAL4791797.1
PS010608.1	43849	47053	KAL4791798.1
PS010608.1	47518	49075	KAL4791799.1
PS010608.1	49379	50239	KAL4791800.1
PS010608.1	50380	51996	KAL4791801.1
PS010608.1	52762	57322	KAL4791802.1
PS010608.1	57739	62214	KAL4791803.1
PS010608.1	62467	66487	KAL4791804.1
PS010608.1	67261	69142	KAL4791805.1
PS010608.1	69396	71065	KAL4791806.1
PS010608.1	71080	72612	KAL4791807.1
PS010608.1	77713	80160	KAL4791808.1
PS010608.1	80219	81004	KAL4791809.1
PS010608.1	81117	83509	KAL4791810.1
PS010608.1	83578	85439	KAL4791811.1
PS010608.1	86883	88214	KAL4791812.1
PS010608.1	88282	88909	KAL4791813.1
PS010608.1	88913	89856	KAL4791814.1
PS010608.1	90128	91743	KAL4791815.1
PS010608.1	92542	95009	KAL4791816.1
PS010608.1	95132	97831	KAL4791817.1
PS010608.1	102050	102739	KAL4791818.1
PS010608.1	102959	104088	KAL4791819.1
PS010608.1	104082	105297	KAL4791820.1
PS010608.1	105281	106909	KAL4791821.1
PS010608.1	107084	108019	KAL4791822.1
PS010608.1	109433	110163	KAL4791823.1
PS010608.1	112212	114142	KAL4791824.1
PS010608.1	115461	117468	KAL4791825.1
PS010608.1	118230	120047	KAL4791826.1
PS010608.1	122649	126370	KAL4791827.1
PS010608.1	127078	127752	KAL4791828.1
PS010608.1	127806	129239	KAL4791829.1
PS010608.1	129263	131421	KAL4791830.1
PS010608.1	131340	132835	KAL4791831.1
PS010608.1	132958	134593	KAL4791832.1
PS010608.1	137533	138868	KAL4791833.1
PS010608.1	145463	147636	KAL4791834.1
PS010608.1	147814	150506	KAL4791835.1
PS010608.1	151872	153319	KAL4791836.1
PS010608.1	153277	154825	KAL4791837.1
PS010608.1	155019	157424	KAL4791838.1
PS010608.1	157587	158890	KAL4791839.1
PS010608.1	159166	163263	KAL4791840.1
PS010608.1	164030	167248	KAL4791841.1
PS010608.1	167920	170912	KAL4791842.1
PS010608.1	170973	172174	KAL4791843.1
PS010608.1	172398	173436	KAL4791844.1
PS010608.1	173436	174714	KAL4791845.1
PS010608.1	175459	177708	KAL4791846.1
PS010608.1	178174	179832	KAL4791847.1
PS010608.1	179954	181448	KAL4791848.1
PS010608.1	182127	185332	KAL4791849.1
PS010608.1	185561	187507	KAL4791850.1
PS010608.1	187909	190346	KAL4791851.1
PS010608.1	192203	193813	KAL4791852.1
PS010608.1	193829	194173	KAL4791853.1
PS010609.1	461	3250	KAL4791708.1
PS010609.1	4221	6232	KAL4791709.1
PS010609.1	7001	8424	KAL4791710.1
PS010609.1	8889	11700	KAL4791711.1
PS010609.1	11794	15871	KAL4791712.1
PS010609.1	16803	18670	KAL4791713.1
PS010609.1	19960	21591	KAL4791714.1
PS010609.1	22044	22527	KAL4791715.1
PS010609.1	22949	25118	KAL4791716.1
PS010609.1	25492	28866	KAL4791717.1
PS010609.1	29104	30477	KAL4791718.1
PS010609.1	30678	31945	KAL4791719.1
PS010609.1	32326	34727	KAL4791720.1
PS010609.1	34727	36724	KAL4791721.1
PS010609.1	36901	38208	KAL4791722.1
PS010609.1	38231	40700	KAL4791723.1
PS010609.1	41029	43882	KAL4791724.1
PS010609.1	45158	47088	KAL4791725.1
PS010609.1	47356	48962	KAL4791726.1
PS010609.1	49071	51997	KAL4791727.1
PS010609.1	51997	54212	KAL4791728.1
PS010609.1	54325	55568	KAL4791729.1
PS010609.1	56787	59277	KAL4791730.1
PS010609.1	60460	61959	KAL4791731.1
PS010609.1	62670	63491	KAL4791732.1
PS010609.1	64739	66898	KAL4791733.1
PS010609.1	67797	69235	KAL4791734.1
PS010609.1	69916	71354	KAL4791735.1
PS010609.1	71314	73516	KAL4791736.1
PS010609.1	75019	75442	KAL4791737.1
PS010609.1	76823	78983	KAL4791738.1
PS010609.1	79537	81284	KAL4791739.1
PS010609.1	82540	84263	KAL4791740.1
PS010609.1	84961	86990	KAL4791741.1
PS010609.1	87067	89627	KAL4791742.1
PS010609.1	89877	91056	KAL4791743.1
PS010609.1	91223	92939	KAL4791744.1
PS010609.1	93016	94517	KAL4791745.1
PS010609.1	94434	95528	KAL4791746.1
PS010609.1	95691	98142	KAL4791747.1
PS010609.1	99432	101449	KAL4791748.1
PS010609.1	102362	104115	KAL4791749.1
PS010609.1	105115	106708	KAL4791750.1
PS010609.1	106596	109669	KAL4791751.1
PS010609.1	110362	110947	KAL4791752.1
PS010609.1	111444	114324	KAL4791753.1
PS010609.1	114324	114854	KAL4791754.1
PS010609.1	115521	116590	KAL4791755.1
PS010609.1	117573	118578	KAL4791756.1
PS010609.1	121178	122375	KAL4791757.1
PS010609.1	122754	124516	KAL4791758.1
PS010609.1	124931	126095	KAL4791759.1
PS010609.1	126103	127567	KAL4791760.1
PS010609.1	127878	129454	KAL4791761.1
PS010609.1	129495	131522	KAL4791762.1
PS010609.1	131960	132762	KAL4791763.1
PS010609.1	132392	133814	KAL4791764.1
PS010609.1	133937	134243	KAL4791765.1
PS010609.1	134406	136430	KAL4791766.1
PS010609.1	139926	140468	KAL4791767.1
PS010609.1	146522	148307	KAL4791768.1
PS010609.1	148417	149178	KAL4791769.1
PS010609.1	149245	150481	KAL4791770.1
PS010609.1	154531	156621	KAL4791771.1
PS010609.1	157598	158757	KAL4791772.1
PS010609.1	159245	160958	KAL4791773.1
PS010609.1	161724	163704	KAL4791774.1
PS010609.1	163887	166635	KAL4791775.1
PS010609.1	166824	167526	KAL4791776.1
PS010609.1	169859	172269	KAL4791777.1
PS010609.1	173517	174550	KAL4791778.1
PS010609.1	174877	175862	KAL4791779.1
PS010610.1	1197	3270	KAL4791634.1
PS010610.1	5553	7790	KAL4791635.1
PS010610.1	8887	10070	KAL4791636.1
PS010610.1	10841	11429	KAL4791637.1
PS010610.1	17921	20151	KAL4791638.1
PS010610.1	20739	21605	KAL4791639.1
PS010610.1	22307	24041	KAL4791640.1
PS010610.1	28076	29087	KAL4791641.1
PS010610.1	30496	30803	KAL4791642.1
PS010610.1	31225	32257	KAL4791643.1
PS010610.1	32820	34326	KAL4791644.1
PS010610.1	36343	37076	KAL4791645.1
PS010610.1	38217	40872	KAL4791646.1
PS010610.1	41120	41871	KAL4791647.1
PS010610.1	42178	43746	KAL4791648.1
PS010610.1	47753	48963	KAL4791649.1
PS010610.1	52347	53621	KAL4791650.1
PS010610.1	54042	56933	KAL4791651.1
PS010610.1	61263	63932	KAL4791652.1
PS010610.1	63932	65147	KAL4791653.1
PS010610.1	65074	66050	KAL4791654.1
PS010610.1	66042	67897	KAL4791655.1
PS010610.1	68125	70490	KAL4791656.1
PS010610.1	70458	71648	KAL4791657.1
PS010610.1	71843	72822	KAL4791658.1
PS010610.1	72999	74542	KAL4791659.1
PS010610.1	76825	78319	KAL4791660.1
PS010610.1	78204	80003	KAL4791661.1
PS010610.1	80461	83217	KAL4791662.1
PS010610.1	83579	84025	KAL4791663.1
PS010610.1	83999	86227	KAL4791664.1
PS010610.1	86766	88121	KAL4791665.1
PS010610.1	88396	89644	KAL4791666.1
PS010610.1	89905	90970	KAL4791667.1
PS010610.1	91034	92193	KAL4791668.1
PS010610.1	92417	94328	KAL4791669.1
PS010610.1	94620	95610	KAL4791670.1
PS010610.1	96408	98547	KAL4791671.1
PS010610.1	99381	101571	KAL4791672.1
PS010610.1	102244	103770	KAL4791673.1
PS010610.1	104300	106124	KAL4791674.1
PS010610.1	106212	107238	KAL4791675.1
PS010610.1	108713	109771	KAL4791676.1
PS010610.1	109870	111651	KAL4791677.1
PS010610.1	113810	115225	KAL4791678.1
PS010610.1	115664	117037	KAL4791679.1
PS010610.1	117046	121407	KAL4791680.1
PS010610.1	121594	123515	KAL4791681.1
PS010610.1	123521	126542	KAL4791682.1
PS010610.1	128093	130326	KAL4791683.1
PS010610.1	133150	135137	KAL4791684.1
PS010610.1	135574	138505	KAL4791685.1
PS010610.1	138484	142051	KAL4791686.1
PS010610.1	142637	145890	KAL4791687.1
PS010610.1	148007	149639	KAL4791688.1
PS010610.1	152773	154488	KAL4791689.1
PS010610.1	154508	155984	KAL4791690.1
PS010610.1	156427	158432	KAL4791691.1
PS010610.1	158796	160509	KAL4791692.1
PS010610.1	160618	161648	KAL4791693.1
PS010610.1	162072	162938	KAL4791694.1
PS010610.1	163259	165545	KAL4791695.1
PS010610.1	165574	166489	KAL4791696.1
PS010610.1	166620	167835	KAL4791697.1
PS010610.1	168696	169349	KAL4791698.1
PS010610.1	169833	171145	KAL4791699.1
PS010610.1	171658	173569	KAL4791700.1
PS010610.1	174087	178138	KAL4791701.1
PS010610.1	179188	182079	KAL4791702.1
PS010610.1	182502	183902	KAL4791703.1
PS010610.1	184560	184872	KAL4791704.1
PS010610.1	184879	185166	KAL4791705.1
PS010610.1	186060	187865	KAL4791706.1
PS010610.1	189934	193029	KAL4791707.1
PS010611.1	2835	4979	KAL4791565.1
PS010611.1	5066	9042	KAL4791566.1
PS010611.1	9058	10518	KAL4791567.1
PS010611.1	10528	11873	KAL4791568.1
PS010611.1	12182	14290	KAL4791569.1
PS010611.1	15146	17059	KAL4791570.1
PS010611.1	17801	18648	KAL4791571.1
PS010611.1	18861	21373	KAL4791572.1
PS010611.1	22172	26529	KAL4791573.1
PS010611.1	27405	28849	KAL4791574.1
PS010611.1	29480	32555	KAL4791575.1
PS010611.1	32860	34043	KAL4791576.1
PS010611.1	35005	36028	KAL4791577.1
PS010611.1	38419	39292	KAL4791578.1
PS010611.1	40747	43785	KAL4791579.1
PS010611.1	45416	46745	KAL4791580.1
PS010611.1	47082	48179	KAL4791581.1
PS010611.1	48536	50109	KAL4791582.1
PS010611.1	50120	52541	KAL4791583.1
PS010611.1	52642	53872	KAL4791584.1
PS010611.1	56409	61731	KAL4791585.1
PS010611.1	62553	64081	KAL4791586.1
PS010611.1	64246	66164	KAL4791587.1
PS010611.1	68405	70561	KAL4791588.1
PS010611.1	70445	71110	KAL4791589.1
PS010611.1	71585	73306	KAL4791590.1
PS010611.1	73427	75311	KAL4791591.1
PS010611.1	75532	78625	KAL4791592.1
PS010611.1	78725	81298	KAL4791593.1
PS010611.1	81430	83183	KAL4791594.1
PS010611.1	83194	85511	KAL4791595.1
PS010611.1	86062	89311	KAL4791596.1
PS010611.1	89338	91084	KAL4791597.1
PS010611.1	91837	92126	KAL4791598.1
PS010611.1	93024	94009	KAL4791599.1
PS010611.1	93745	94361	KAL4791600.1
PS010611.1	94348	94777	KAL4791601.1
PS010611.1	94821	95906	KAL4791602.1
PS010611.1	97784	101660	KAL4791603.1
PS010611.1	102588	104098	KAL4791604.1
PS010611.1	104331	106511	KAL4791605.1
PS010611.1	107514	108300	KAL4791606.1
PS010611.1	109837	110776	KAL4791607.1
PS010611.1	111450	112671	KAL4791608.1
PS010611.1	112887	113733	KAL4791609.1
PS010611.1	114094	115376	KAL4791610.1
PS010611.1	115419	117258	KAL4791611.1
PS010611.1	117251	119486	KAL4791612.1
PS010611.1	119581	122099	KAL4791613.1
PS010611.1	123955	125239	KAL4791614.1
PS010611.1	125480	126290	KAL4791615.1
PS010611.1	130739	132682	KAL4791616.1
PS010611.1	134583	135836	KAL4791617.1
PS010611.1	136039	138139	KAL4791618.1
PS010611.1	138684	140821	KAL4791619.1
PS010611.1	141681	144240	KAL4791620.1
PS010611.1	144744	145817	KAL4791621.1
PS010611.1	145865	158043	KAL4791622.1
PS010611.1	159138	161464	KAL4791623.1
PS010611.1	165443	167710	KAL4791624.1
PS010611.1	167869	169060	KAL4791625.1
PS010611.1	169349	171471	KAL4791626.1
PS010611.1	172577	174582	KAL4791627.1
PS010611.1	174714	176762	KAL4791628.1
PS010611.1	177782	179248	KAL4791629.1
PS010611.1	179637	182087	KAL4791630.1
PS010611.1	182302	185967	KAL4791631.1
PS010611.1	185975	186522	KAL4791632.1
PS010611.1	187043	188369	KAL4791633.1
PS010612.1	1019	5279	KAL4791504.1
PS010612.1	5338	11902	KAL4791505.1
PS010612.1	14155	19562	KAL4791506.1
PS010612.1	19824	20581	KAL4791507.1
PS010612.1	20744	22710	KAL4791508.1
PS010612.1	22946	23589	KAL4791509.1
PS010612.1	23676	26902	KAL4791510.1
PS010612.1	27142	28827	KAL4791511.1
PS010612.1	29053	30423	KAL4791512.1
PS010612.1	30467	34746	KAL4791513.1
PS010612.1	35482	37331	KAL4791514.1
PS010612.1	37484	38780	KAL4791515.1
PS010612.1	38876	41649	KAL4791516.1
PS010612.1	42963	47504	KAL4791517.1
PS010612.1	49560	50957	KAL4791518.1
PS010612.1	51755	53324	KAL4791519.1
PS010612.1	54093	56759	KAL4791520.1
PS010612.1	56760	66704	KAL4791521.1
PS010612.1	67355	70967	KAL4791522.1
PS010612.1	71138	73976	KAL4791523.1
PS010612.1	74014	75076	KAL4791524.1
PS010612.1	75076	77065	KAL4791525.1
PS010612.1	77815	81518	KAL4791526.1
PS010612.1	81833	83326	KAL4791527.1
PS010612.1	83880	84265	KAL4791528.1
PS010612.1	84930	88755	KAL4791529.1
PS010612.1	89222	91560	KAL4791530.1
PS010612.1	92462	95435	KAL4791531.1
PS010612.1	95699	99152	KAL4791532.1
PS010612.1	99317	102293	KAL4791533.1
PS010612.1	102293	105840	KAL4791534.1
PS010612.1	106784	108325	KAL4791535.1
PS010612.1	108447	111482	KAL4791536.1
PS010612.1	111927	114137	KAL4791537.1
PS010612.1	114463	115947	KAL4791538.1
PS010612.1	115947	118360	KAL4791539.1
PS010612.1	120041	122818	KAL4791540.1
PS010612.1	123770	124621	KAL4791541.1
PS010612.1	124767	130922	KAL4791542.1
PS010612.1	130747	131608	KAL4791543.1
PS010612.1	131750	134421	KAL4791544.1
PS010612.1	134538	136938	KAL4791545.1
PS010612.1	136989	138271	KAL4791546.1
PS010612.1	138336	139461	KAL4791547.1
PS010612.1	139461	144919	KAL4791548.1
PS010612.1	145039	147299	KAL4791549.1
PS010612.1	156774	157242	KAL4791550.1
PS010612.1	158134	158725	KAL4791551.1
PS010612.1	159890	160655	KAL4791552.1
PS010612.1	161099	164048	KAL4791553.1
PS010612.1	164099	164746	KAL4791554.1
PS010612.1	164827	167176	KAL4791555.1
PS010612.1	167357	168595	KAL4791556.1
PS010612.1	168992	169517	KAL4791557.1
PS010612.1	169489	171541	KAL4791558.1
PS010612.1	171703	175975	KAL4791559.1
PS010612.1	176010	177266	KAL4791560.1
PS010612.1	177636	178650	KAL4791561.1
PS010612.1	178827	180161	KAL4791562.1
PS010612.1	181009	183443	KAL4791563.1
PS010612.1	184316	187339	KAL4791564.1
PS010613.1	328	2026	KAL4791426.1
PS010613.1	2162	3125	KAL4791427.1
PS010613.1	3615	4227	KAL4791428.1
PS010613.1	5827	7306	KAL4791429.1
PS010613.1	9411	11296	KAL4791430.1
PS010613.1	11435	12617	KAL4791431.1
PS010613.1	12738	13275	KAL4791432.1
PS010613.1	13868	15453	KAL4791433.1
PS010613.1	15790	17734	KAL4791434.1
PS010613.1	17887	19727	KAL4791435.1
PS010613.1	19124	22035	KAL4791436.1
PS010613.1	25114	25684	KAL4791437.1
PS010613.1	25684	26471	KAL4791438.1
PS010613.1	27431	28681	KAL4791439.1
PS010613.1	29372	30900	KAL4791440.1
PS010613.1	31355	32319	KAL4791441.1
PS010613.1	32782	34269	KAL4791442.1
PS010613.1	34720	36910	KAL4791443.1
PS010613.1	39617	41207	KAL4791444.1
PS010613.1	42298	44492	KAL4791445.1
PS010613.1	45381	45870	KAL4791446.1
PS010613.1	45946	48436	KAL4791447.1
PS010613.1	50803	53173	KAL4791448.1
PS010613.1	56191	56509	KAL4791449.1
PS010613.1	57420	60076	KAL4791450.1
PS010613.1	60023	61074	KAL4791451.1
PS010613.1	63372	65035	KAL4791452.1
PS010613.1	65213	66744	KAL4791453.1
PS010613.1	66654	67458	KAL4791454.1
PS010613.1	67578	69475	KAL4791455.1
PS010613.1	69464	70887	KAL4791456.1
PS010613.1	73974	74942	KAL4791457.1
PS010613.1	75023	75802	KAL4791458.1
PS010613.1	76355	77534	KAL4791459.1
PS010613.1	77536	78748	KAL4791460.1
PS010613.1	78748	80318	KAL4791461.1
PS010613.1	81055	81454	KAL4791462.1
PS010613.1	83312	84540	KAL4791463.1
PS010613.1	87276	90397	KAL4791464.1
PS010613.1	90398	92132	KAL4791465.1
PS010613.1	92306	94604	KAL4791466.1
PS010613.1	95240	96076	KAL4791467.1
PS010613.1	96073	96508	KAL4791468.1
PS010613.1	98173	99103	KAL4791469.1
PS010613.1	99115	101074	KAL4791470.1
PS010613.1	102093	103877	KAL4791471.1
PS010613.1	105201	106180	KAL4791472.1
PS010613.1	108352	109512	KAL4791473.1
PS010613.1	108954	111372	KAL4791474.1
PS010613.1	112200	113707	KAL4791475.1
PS010613.1	114345	115866	KAL4791476.1
PS010613.1	116217	117377	KAL4791477.1
PS010613.1	118070	120070	KAL4791478.1
PS010613.1	120513	122115	KAL4791479.1
PS010613.1	122904	123543	KAL4791480.1
PS010613.1	123742	124319	KAL4791481.1
PS010613.1	125029	126599	KAL4791482.1
PS010613.1	126712	127732	KAL4791483.1
PS010613.1	128648	133447	KAL4791484.1
PS010613.1	136708	138582	KAL4791485.1
PS010613.1	138616	139912	KAL4791486.1
PS010613.1	140793	141508	KAL4791487.1
PS010613.1	143683	145728	KAL4791488.1
PS010613.1	147432	147979	KAL4791489.1
PS010613.1	148275	150339	KAL4791490.1
PS010613.1	153432	154965	KAL4791491.1
PS010613.1	155346	157465	KAL4791492.1
PS010613.1	157712	159558	KAL4791493.1
PS010613.1	159964	160328	KAL4791494.1
PS010613.1	160649	162546	KAL4791495.1
PS010613.1	163229	165456	KAL4791496.1
PS010613.1	165998	166657	KAL4791497.1
PS010613.1	168306	169018	KAL4791498.1
PS010613.1	170110	171577	KAL4791499.1
PS010613.1	174057	175892	KAL4791500.1
PS010613.1	179884	182452	KAL4791501.1
PS010613.1	183052	183532	KAL4791502.1
PS010613.1	184765	185833	KAL4791503.1
PS010614.1	268	2040	KAL4791367.1
PS010614.1	2322	3453	KAL4791368.1
PS010614.1	3800	5755	KAL4791369.1
PS010614.1	5705	6812	KAL4791370.1
PS010614.1	7288	8684	KAL4791371.1
PS010614.1	9517	12284	KAL4791372.1
PS010614.1	13177	14240	KAL4791373.1
PS010614.1	14608	16779	KAL4791374.1
PS010614.1	18538	22674	KAL4791375.1
PS010614.1	22752	23857	KAL4791376.1
PS010614.1	24137	24824	KAL4791377.1
PS010614.1	24796	25462	KAL4791378.1
PS010614.1	26000	26958	KAL4791379.1
PS010614.1	27792	29796	KAL4791380.1
PS010614.1	29937	31907	KAL4791381.1
PS010614.1	31922	33880	KAL4791382.1
PS010614.1	35302	36895	KAL4791383.1
PS010614.1	40869	42365	KAL4791384.1
PS010614.1	42520	45790	KAL4791385.1
PS010614.1	47256	49031	KAL4791386.1
PS010614.1	49673	50851	KAL4791387.1
PS010614.1	51108	53841	KAL4791388.1
PS010614.1	55085	56522	KAL4791389.1
PS010614.1	56834	57776	KAL4791390.1
PS010614.1	58081	64698	KAL4791391.1
PS010614.1	64969	66562	KAL4791392.1
PS010614.1	67757	69191	KAL4791393.1
PS010614.1	70593	72775	KAL4791394.1
PS010614.1	73027	74314	KAL4791395.1
PS010614.1	75505	77552	KAL4791396.1
PS010614.1	78016	79885	KAL4791397.1
PS010614.1	79905	81604	KAL4791398.1
PS010614.1	82527	84377	KAL4791399.1
PS010614.1	86543	88254	KAL4791400.1
PS010614.1	88398	91155	KAL4791401.1
PS010614.1	91435	92306	KAL4791402.1
PS010614.1	92632	94117	KAL4791403.1
PS010614.1	94457	95781	KAL4791404.1
PS010614.1	99263	100169	KAL4791405.1
PS010614.1	102202	103263	KAL4791406.1
PS010614.1	103602	103982	KAL4791407.1
PS010614.1	105493	105940	KAL4791408.1
PS010614.1	108289	109813	KAL4791409.1
PS010614.1	110684	114715	KAL4791410.1
PS010614.1	114994	115485	KAL4791411.1
PS010614.1	116010	118183	KAL4791412.1
PS010614.1	119020	123299	KAL4791413.1
PS010614.1	123323	126192	KAL4791414.1
PS010614.1	132249	134755	KAL4791415.1
PS010614.1	136876	138140	KAL4791416.1
PS010614.1	140647	142087	KAL4791417.1
PS010614.1	141981	142981	KAL4791418.1
PS010614.1	143044	147429	KAL4791419.1
PS010614.1	151567	152411	KAL4791420.1
PS010614.1	157042	160639	KAL4791421.1
PS010614.1	161487	165511	KAL4791422.1
PS010614.1	166630	167170	KAL4791423.1
PS010614.1	168787	170231	KAL4791424.1
PS010614.1	170636	171785	KAL4791425.1
PS010615.1	418	4181	KAL4791309.1
PS010615.1	4831	9477	KAL4791310.1
PS010615.1	9597	11249	KAL4791311.1
PS010615.1	13571	15697	KAL4791312.1
PS010615.1	18662	19642	KAL4791313.1
PS010615.1	20806	22323	KAL4791314.1
PS010615.1	23804	25231	KAL4791315.1
PS010615.1	26150	27524	KAL4791316.1
PS010615.1	27933	28669	KAL4791317.1
PS010615.1	29881	31650	KAL4791318.1
PS010615.1	31749	32727	KAL4791319.1
PS010615.1	33029	33501	KAL4791320.1
PS010615.1	34271	35492	KAL4791321.1
PS010615.1	36833	37253	KAL4791322.1
PS010615.1	38723	39266	KAL4791323.1
PS010615.1	41774	43371	KAL4791324.1
PS010615.1	43014	43929	KAL4791325.1
PS010615.1	45057	47925	KAL4791326.1
PS010615.1	48762	49751	KAL4791327.1
PS010615.1	49703	50097	KAL4791328.1
PS010615.1	50929	53486	KAL4791329.1
PS010615.1	53320	55535	KAL4791330.1
PS010615.1	56385	57532	KAL4791331.1
PS010615.1	57394	58623	KAL4791332.1
PS010615.1	58719	60419	KAL4791333.1
PS010615.1	60467	61577	KAL4791334.1
PS010615.1	61951	63157	KAL4791335.1
PS010615.1	63805	64885	KAL4791336.1
PS010615.1	67203	67629	KAL4791337.1
PS010615.1	68078	71800	KAL4791338.1
PS010615.1	72213	73674	KAL4791339.1
PS010615.1	73825	77372	KAL4791340.1
PS010615.1	78180	80472	KAL4791341.1
PS010615.1	83572	89149	KAL4791342.1
PS010615.1	92733	97872	KAL4791343.1
PS010615.1	99021	101633	KAL4791344.1
PS010615.1	102775	105736	KAL4791345.1
PS010615.1	106201	108459	KAL4791346.1
PS010615.1	109091	113066	KAL4791347.1
PS010615.1	117338	122826	KAL4791348.1
PS010615.1	124113	125013	KAL4791349.1
PS010615.1	126088	129640	KAL4791350.1
PS010615.1	130797	132111	KAL4791351.1
PS010615.1	132708	134271	KAL4791352.1
PS010615.1	134478	136625	KAL4791353.1
PS010615.1	138413	141757	KAL4791354.1
PS010615.1	141790	145119	KAL4791355.1
PS010615.1	145373	147314	KAL4791356.1
PS010615.1	147937	148266	KAL4791357.1
PS010615.1	148952	150230	KAL4791358.1
PS010615.1	150412	150942	KAL4791359.1
PS010615.1	151110	155129	KAL4791360.1
PS010615.1	155422	157076	KAL4791361.1
PS010615.1	158457	159909	KAL4791362.1
PS010615.1	160498	166436	KAL4791363.1
PS010615.1	166337	167732	KAL4791364.1
PS010615.1	167421	168339	KAL4791365.1
PS010615.1	168893	171213	KAL4791366.1
PS010616.1	7104	9136	KAL4791250.1
PS010616.1	8983	10553	KAL4791251.1
PS010616.1	10399	12637	KAL4791252.1
PS010616.1	12744	13927	KAL4791253.1
PS010616.1	14044	15377	KAL4791254.1
PS010616.1	15427	17857	KAL4791255.1
PS010616.1	18155	20055	KAL4791256.1
PS010616.1	21425	22202	KAL4791257.1
PS010616.1	22433	28166	KAL4791258.1
PS010616.1	28310	29336	KAL4791259.1
PS010616.1	29620	30794	KAL4791260.1
PS010616.1	31007	31769	KAL4791261.1
PS010616.1	32208	37666	KAL4791262.1
PS010616.1	37755	38890	KAL4791263.1
PS010616.1	39147	40684	KAL4791264.1
PS010616.1	43401	45128	KAL4791265.1
PS010616.1	45301	48776	KAL4791266.1
PS010616.1	48966	50208	KAL4791267.1
PS010616.1	50641	52249	KAL4791268.1
PS010616.1	52257	53224	KAL4791269.1
PS010616.1	55522	56068	KAL4791270.1
PS010616.1	59917	60348	KAL4791271.1
PS010616.1	60535	61878	KAL4791272.1
PS010616.1	61954	65212	KAL4791273.1
PS010616.1	65396	66986	KAL4791274.1
PS010616.1	67059	68833	KAL4791275.1
PS010616.1	69557	72586	KAL4791276.1
PS010616.1	72704	74092	KAL4791277.1
PS010616.1	74298	74953	KAL4791278.1
PS010616.1	74579	77981	KAL4791279.1
PS010616.1	78359	79868	KAL4791280.1
PS010616.1	80147	81300	KAL4791281.1
PS010616.1	81774	83331	KAL4791282.1
PS010616.1	83190	85583	KAL4791283.1
PS010616.1	86345	87502	KAL4791284.1
PS010616.1	87371	88319	KAL4791285.1
PS010616.1	88648	90168	KAL4791286.1
PS010616.1	90611	91995	KAL4791287.1
PS010616.1	92504	94450	KAL4791288.1
PS010616.1	96767	98568	KAL4791289.1
PS010616.1	98767	99653	KAL4791290.1
PS010616.1	100328	102947	KAL4791291.1
PS010616.1	105824	106952	KAL4791292.1
PS010616.1	107277	109729	KAL4791293.1
PS010616.1	110855	111857	KAL4791294.1
PS010616.1	114533	116380	KAL4791295.1
PS010616.1	116809	120392	KAL4791296.1
PS010616.1	131022	133467	KAL4791297.1
PS010616.1	133904	135100	KAL4791298.1
PS010616.1	135721	139080	KAL4791299.1
PS010616.1	142415	144248	KAL4791300.1
PS010616.1	146699	148229	KAL4791301.1
PS010616.1	149684	151728	KAL4791302.1
PS010616.1	151737	154557	KAL4791303.1
PS010616.1	155484	157164	KAL4791304.1
PS010616.1	157369	160269	KAL4791305.1
PS010616.1	162215	163811	KAL4791306.1
PS010616.1	163875	166755	KAL4791307.1
PS010616.1	167307	170487	KAL4791308.1
PS010617.1	1235	3628	KAL4791178.1
PS010617.1	3772	5238	KAL4791179.1
PS010617.1	5655	7420	KAL4791180.1
PS010617.1	8028	9552	KAL4791181.1
PS010617.1	9629	12624	KAL4791182.1
PS010617.1	13374	16774	KAL4791183.1
PS010617.1	16882	18712	KAL4791184.1
PS010617.1	19037	20087	KAL4791185.1
PS010617.1	20944	22274	KAL4791186.1
PS010617.1	22645	23483	KAL4791187.1
PS010617.1	23685	24951	KAL4791188.1
PS010617.1	25236	26669	KAL4791189.1
PS010617.1	26612	28500	KAL4791190.1
PS010617.1	28853	30307	KAL4791191.1
PS010617.1	30459	31997	KAL4791192.1
PS010617.1	32084	35693	KAL4791193.1
PS010617.1	36404	38035	KAL4791194.1
PS010617.1	39043	41127	KAL4791195.1
PS010617.1	41213	42510	KAL4791196.1
PS010617.1	42528	44918	KAL4791197.1
PS010617.1	44919	46162	KAL4791198.1
PS010617.1	46873	48888	KAL4791199.1
PS010617.1	50968	53871	KAL4791200.1
PS010617.1	57838	59053	KAL4791201.1
PS010617.1	59806	60290	KAL4791202.1
PS010617.1	61032	63893	KAL4791203.1
PS010617.1	65100	65913	KAL4791204.1
PS010617.1	66330	70446	KAL4791205.1
PS010617.1	70943	72793	KAL4791206.1
PS010617.1	73006	73971	KAL4791207.1
PS010617.1	74130	75296	KAL4791208.1
PS010617.1	75356	77815	KAL4791209.1
PS010617.1	77858	79614	KAL4791210.1
PS010617.1	79768	80148	KAL4791211.1
PS010617.1	82882	84070	KAL4791212.1
PS010617.1	84379	88344	KAL4791213.1
PS010617.1	88426	89394	KAL4791214.1
PS010617.1	90388	91063	KAL4791215.1
PS010617.1	92327	93243	KAL4791216.1
PS010617.1	93243	94217	KAL4791217.1
PS010617.1	94947	95909	KAL4791218.1
PS010617.1	96143	97498	KAL4791219.1
PS010617.1	97733	99830	KAL4791220.1
PS010617.1	100124	101686	KAL4791221.1
PS010617.1	102193	104516	KAL4791222.1
PS010617.1	104630	105871	KAL4791223.1
PS010617.1	106051	106969	KAL4791224.1
PS010617.1	106956	108699	KAL4791225.1
PS010617.1	109260	112642	KAL4791226.1
PS010617.1	112641	113929	KAL4791227.1
PS010617.1	113943	116105	KAL4791228.1
PS010617.1	116426	119342	KAL4791229.1
PS010617.1	119997	123238	KAL4791230.1
PS010617.1	123302	125857	KAL4791231.1
PS010617.1	126747	128809	KAL4791232.1
PS010617.1	130234	131487	KAL4791233.1
PS010617.1	132406	135245	KAL4791234.1
PS010617.1	135701	138851	KAL4791235.1
PS010617.1	140103	141186	KAL4791236.1
PS010617.1	141336	141743	KAL4791237.1
PS010617.1	142695	144409	KAL4791238.1
PS010617.1	144237	145706	KAL4791239.1
PS010617.1	146392	148520	KAL4791240.1
PS010617.1	148748	150080	KAL4791241.1
PS010617.1	150801	152807	KAL4791242.1
PS010617.1	153160	154402	KAL4791243.1
PS010617.1	154480	156955	KAL4791244.1
PS010617.1	156956	158140	KAL4791245.1
PS010617.1	158020	158952	KAL4791246.1
PS010617.1	159394	162114	KAL4791247.1
PS010617.1	162940	164088	KAL4791248.1
PS010617.1	164825	166657	KAL4791249.1
PS010618.1	1615	3831	KAL4791121.1
PS010618.1	4186	6127	KAL4791122.1
PS010618.1	6327	7394	KAL4791123.1
PS010618.1	9189	10241	KAL4791124.1
PS010618.1	12935	13471	KAL4791125.1
PS010618.1	14725	18818	KAL4791126.1
PS010618.1	22665	24338	KAL4791127.1
PS010618.1	24743	25848	KAL4791128.1
PS010618.1	26343	27187	KAL4791129.1
PS010618.1	31897	33314	KAL4791130.1
PS010618.1	33703	34413	KAL4791131.1
PS010618.1	34601	35243	KAL4791132.1
PS010618.1	39080	40425	KAL4791133.1
PS010618.1	45810	46356	KAL4791134.1
PS010618.1	48272	52869	KAL4791135.1
PS010618.1	53511	55543	KAL4791136.1
PS010618.1	55722	60024	KAL4791137.1
PS010618.1	60532	61224	KAL4791138.1
PS010618.1	61224	62122	KAL4791139.1
PS010618.1	62266	63273	KAL4791140.1
PS010618.1	63592	64371	KAL4791141.1
PS010618.1	65129	66551	KAL4791142.1
PS010618.1	66587	69880	KAL4791143.1
PS010618.1	69992	70832	KAL4791144.1
PS010618.1	70832	71871	KAL4791145.1
PS010618.1	71929	73376	KAL4791146.1
PS010618.1	73376	75148	KAL4791147.1
PS010618.1	75373	79083	KAL4791148.1
PS010618.1	79188	80309	KAL4791149.1
PS010618.1	80584	83080	KAL4791150.1
PS010618.1	83922	85827	KAL4791151.1
PS010618.1	86716	87910	KAL4791152.1
PS010618.1	88567	93823	KAL4791153.1
PS010618.1	93754	95195	KAL4791154.1
PS010618.1	95228	96082	KAL4791156.1
PS010618.1	95228	97748	KAL4791155.1
PS010618.1	97474	99542	KAL4791157.1
PS010618.1	100823	105773	KAL4791158.1
PS010618.1	106334	108087	KAL4791159.1
PS010618.1	108950	113262	KAL4791160.1
PS010618.1	114760	122117	KAL4791161.1
PS010618.1	123617	126139	KAL4791162.1
PS010618.1	126256	127509	KAL4791163.1
PS010618.1	127648	129971	KAL4791164.1
PS010618.1	131330	132594	KAL4791165.1
PS010618.1	132716	133608	KAL4791166.1
PS010618.1	133727	135279	KAL4791167.1
PS010618.1	135320	137120	KAL4791168.1
PS010618.1	137521	139327	KAL4791169.1
PS010618.1	140973	141514	KAL4791171.1
PS010618.1	140973	146526	KAL4791170.1
PS010618.1	146679	147047	KAL4791172.1
PS010618.1	147912	150141	KAL4791173.1
PS010618.1	150628	152822	KAL4791174.1
PS010618.1	155103	155969	KAL4791175.1
PS010618.1	156258	157341	KAL4791176.1
PS010618.1	158183	158500	KAL4791177.1
PS010619.1	386	1834	KAL4791054.1
PS010619.1	2792	5683	KAL4791055.1
PS010619.1	6128	8121	KAL4791056.1
PS010619.1	9786	11287	KAL4791057.1
PS010619.1	11368	12046	KAL4791058.1
PS010619.1	17116	18197	KAL4791059.1
PS010619.1	19261	20723	KAL4791060.1
PS010619.1	20795	23224	KAL4791061.1
PS010619.1	23962	25501	KAL4791062.1
PS010619.1	28407	29620	KAL4791063.1
PS010619.1	30110	30485	KAL4791064.1
PS010619.1	30538	31097	KAL4791065.1
PS010619.1	32480	33988	KAL4791066.1
PS010619.1	34039	36472	KAL4791067.1
PS010619.1	36950	38940	KAL4791068.1
PS010619.1	39017	41274	KAL4791069.1
PS010619.1	41587	42578	KAL4791070.1
PS010619.1	43060	43837	KAL4791071.1
PS010619.1	46578	48999	KAL4791072.1
PS010619.1	49002	49973	KAL4791073.1
PS010619.1	50077	52204	KAL4791074.1
PS010619.1	52422	54170	KAL4791075.1
PS010619.1	54546	55867	KAL4791076.1
PS010619.1	56387	56738	KAL4791077.1
PS010619.1	58063	62268	KAL4791078.1
PS010619.1	62514	63265	KAL4791079.1
PS010619.1	63265	64437	KAL4791080.1
PS010619.1	65391	66120	KAL4791081.1
PS010619.1	66518	67148	KAL4791082.1
PS010619.1	68195	69694	KAL4791083.1
PS010619.1	69727	70752	KAL4791084.1
PS010619.1	72723	73614	KAL4791085.1
PS010619.1	73755	74999	KAL4791086.1
PS010619.1	75428	76259	KAL4791087.1
PS010619.1	77035	78079	KAL4791088.1
PS010619.1	78446	79349	KAL4791089.1
PS010619.1	79602	82413	KAL4791090.1
PS010619.1	83529	85391	KAL4791091.1
PS010619.1	85709	88956	KAL4791092.1
PS010619.1	89167	90230	KAL4791093.1
PS010619.1	90965	92233	KAL4791094.1
PS010619.1	92382	93507	KAL4791095.1
PS010619.1	94089	95705	KAL4791096.1
PS010619.1	96216	97774	KAL4791097.1
PS010619.1	97716	98965	KAL4791098.1
PS010619.1	99498	100102	KAL4791099.1
PS010619.1	100891	102329	KAL4791100.1
PS010619.1	102537	104240	KAL4791101.1
PS010619.1	104680	106486	KAL4791102.1
PS010619.1	108103	109877	KAL4791103.1
PS010619.1	110241	112098	KAL4791104.1
PS010619.1	112365	114341	KAL4791105.1
PS010619.1	114529	116289	KAL4791106.1
PS010619.1	118781	120404	KAL4791107.1
PS010619.1	120949	121265	KAL4791108.1
PS010619.1	121617	122134	KAL4791109.1
PS010619.1	122275	123472	KAL4791110.1
PS010619.1	125362	127182	KAL4791111.1
PS010619.1	127864	129480	KAL4791112.1
PS010619.1	129848	130943	KAL4791113.1
PS010619.1	131413	133475	KAL4791114.1
PS010619.1	137638	138463	KAL4791115.1
PS010619.1	138652	141109	KAL4791116.1
PS010619.1	142346	143859	KAL4791117.1
PS010619.1	144931	145381	KAL4791118.1
PS010619.1	146363	147233	KAL4791119.1
PS010619.1	147640	148389	KAL4791120.1
PS010620.1	41	935	KAL4790997.1
PS010620.1	1113	3314	KAL4790998.1
PS010620.1	3722	5122	KAL4790999.1
PS010620.1	10598	11775	KAL4791000.1
PS010620.1	13282	16349	KAL4791001.1
PS010620.1	16357	17549	KAL4791002.1
PS010620.1	17671	22744	KAL4791003.1
PS010620.1	22733	23721	KAL4791004.1
PS010620.1	23704	26267	KAL4791005.1
PS010620.1	26403	27744	KAL4791006.1
PS010620.1	27744	32809	KAL4791007.1
PS010620.1	33327	35721	KAL4791008.1
PS010620.1	35739	37422	KAL4791009.1
PS010620.1	37434	39506	KAL4791010.1
PS010620.1	39506	41772	KAL4791011.1
PS010620.1	41870	47835	KAL4791012.1
PS010620.1	47982	48899	KAL4791013.1
PS010620.1	48990	50021	KAL4791014.1
PS010620.1	50055	52302	KAL4791015.1
PS010620.1	54347	54927	KAL4791016.1
PS010620.1	55941	59611	KAL4791017.1
PS010620.1	60145	63855	KAL4791018.1
PS010620.1	63761	64883	KAL4791019.1
PS010620.1	64925	65910	KAL4791020.1
PS010620.1	65939	66901	KAL4791021.1
PS010620.1	66860	68188	KAL4791022.1
PS010620.1	68251	71686	KAL4791023.1
PS010620.1	71842	75002	KAL4791024.1
PS010620.1	75677	76980	KAL4791025.1
PS010620.1	85275	86266	KAL4791026.1
PS010620.1	88461	89671	KAL4791027.1
PS010620.1	89839	92745	KAL4791028.1
PS010620.1	92791	94527	KAL4791029.1
PS010620.1	97274	99646	KAL4791030.1
PS010620.1	99783	100401	KAL4791031.1
PS010620.1	100959	101929	KAL4791032.1
PS010620.1	102418	103759	KAL4791033.1
PS010620.1	103995	106418	KAL4791034.1
PS010620.1	109626	111348	KAL4791035.1
PS010620.1	112193	113880	KAL4791036.1
PS010620.1	114351	115159	KAL4791037.1
PS010620.1	115813	116311	KAL4791038.1
PS010620.1	117273	118645	KAL4791039.1
PS010620.1	119136	120249	KAL4791040.1
PS010620.1	120404	121339	KAL4791041.1
PS010620.1	122816	123824	KAL4791042.1
PS010620.1	125333	127052	KAL4791043.1
PS010620.1	127524	128497	KAL4791044.1
PS010620.1	129877	131178	KAL4791045.1
PS010620.1	131470	133084	KAL4791046.1
PS010620.1	133631	137578	KAL4791047.1
PS010620.1	138241	141795	KAL4791048.1
PS010620.1	142161	142853	KAL4791049.1
PS010620.1	142929	144135	KAL4791050.1
PS010620.1	146113	148193	KAL4791051.1
PS010620.1	148802	150740	KAL4791052.1
PS010620.1	150741	152764	KAL4791053.1
PS010621.1	426	1964	KAL4790931.1
PS010621.1	3162	5216	KAL4790932.1
PS010621.1	5219	7967	KAL4790933.1
PS010621.1	7967	8837	KAL4790934.1
PS010621.1	9111	11896	KAL4790935.1
PS010621.1	12383	13601	KAL4790936.1
PS010621.1	13701	15345	KAL4790937.1
PS010621.1	15554	17632	KAL4790938.1
PS010621.1	17621	18929	KAL4790939.1
PS010621.1	19924	21153	KAL4790940.1
PS010621.1	21346	22306	KAL4790941.1
PS010621.1	22930	23782	KAL4790942.1
PS010621.1	23710	24628	KAL4790943.1
PS010621.1	25145	27266	KAL4790944.1
PS010621.1	27423	29767	KAL4790945.1
PS010621.1	30038	30521	KAL4790946.1
PS010621.1	30759	31682	KAL4790947.1
PS010621.1	33292	35755	KAL4790948.1
PS010621.1	36165	37771	KAL4790949.1
PS010621.1	38079	40082	KAL4790950.1
PS010621.1	40270	40880	KAL4790951.1
PS010621.1	41919	43052	KAL4790952.1
PS010621.1	43655	45909	KAL4790953.1
PS010621.1	47557	50801	KAL4790954.1
PS010621.1	51094	52448	KAL4790955.1
PS010621.1	52448	55021	KAL4790956.1
PS010621.1	55391	56282	KAL4790957.1
PS010621.1	57161	58327	KAL4790958.1
PS010621.1	58795	59968	KAL4790959.1
PS010621.1	61299	63054	KAL4790960.1
PS010621.1	63480	65322	KAL4790961.1
PS010621.1	66427	68192	KAL4790962.1
PS010621.1	69542	72284	KAL4790963.1
PS010621.1	73135	75602	KAL4790964.1
PS010621.1	75350	76375	KAL4790965.1
PS010621.1	76747	78588	KAL4790966.1
PS010621.1	79614	80742	KAL4790967.1
PS010621.1	80992	83111	KAL4790968.1
PS010621.1	83958	85242	KAL4790969.1
PS010621.1	86136	87873	KAL4790970.1
PS010621.1	88301	89122	KAL4790971.1
PS010621.1	89477	90857	KAL4790972.1
PS010621.1	91234	92636	KAL4790973.1
PS010621.1	93691	95273	KAL4790974.1
PS010621.1	95844	96751	KAL4790975.1
PS010621.1	97042	97926	KAL4790976.1
PS010621.1	98266	99942	KAL4790977.1
PS010621.1	100296	102648	KAL4790978.1
PS010621.1	102688	106624	KAL4790979.1
PS010621.1	106683	108830	KAL4790980.1
PS010621.1	108845	109434	KAL4790981.1
PS010621.1	109434	110023	KAL4790982.1
PS010621.1	110917	112862	KAL4790983.1
PS010621.1	114631	115747	KAL4790984.1
PS010621.1	115748	117754	KAL4790985.1
PS010621.1	119006	121651	KAL4790986.1
PS010621.1	122549	124643	KAL4790987.1
PS010621.1	124838	126124	KAL4790988.1
PS010621.1	126146	127875	KAL4790989.1
PS010621.1	129325	131280	KAL4790990.1
PS010621.1	132094	132774	KAL4790991.1
PS010621.1	135582	138279	KAL4790992.1
PS010621.1	138256	140830	KAL4790993.1
PS010621.1	140799	143858	KAL4790994.1
PS010621.1	143879	144784	KAL4790995.1
PS010621.1	145546	148995	KAL4790996.1
PS010622.1	3319	4279	KAL4790872.1
PS010622.1	5511	6351	KAL4790873.1
PS010622.1	6725	12528	KAL4790874.1
PS010622.1	12984	15094	KAL4790875.1
PS010622.1	15530	16352	KAL4790876.1
PS010622.1	16415	18293	KAL4790877.1
PS010622.1	18988	21446	KAL4790878.1
PS010622.1	24407	25595	KAL4790879.1
PS010622.1	27417	28386	KAL4790880.1
PS010622.1	28730	30386	KAL4790881.1
PS010622.1	30800	31666	KAL4790882.1
PS010622.1	31868	32600	KAL4790883.1
PS010622.1	33209	35466	KAL4790884.1
PS010622.1	37226	38996	KAL4790885.1
PS010622.1	39755	42421	KAL4790886.1
PS010622.1	43014	43710	KAL4790887.1
PS010622.1	44304	47345	KAL4790888.1
PS010622.1	47640	49709	KAL4790889.1
PS010622.1	50067	52255	KAL4790890.1
PS010622.1	54085	55309	KAL4790891.1
PS010622.1	56510	56918	KAL4790892.1
PS010622.1	57043	58826	KAL4790893.1
PS010622.1	59816	60908	KAL4790894.1
PS010622.1	61282	63733	KAL4790895.1
PS010622.1	64263	64915	KAL4790896.1
PS010622.1	65936	67216	KAL4790897.1
PS010622.1	68128	69786	KAL4790898.1
PS010622.1	70789	73446	KAL4790899.1
PS010622.1	73619	74766	KAL4790900.1
PS010622.1	75182	79186	KAL4790901.1
PS010622.1	79167	80345	KAL4790902.1
PS010622.1	80443	82402	KAL4790903.1
PS010622.1	83979	85649	KAL4790904.1
PS010622.1	85681	87659	KAL4790905.1
PS010622.1	89295	90839	KAL4790906.1
PS010622.1	92330	94656	KAL4790907.1
PS010622.1	94458	96186	KAL4790908.1
PS010622.1	96836	97601	KAL4790909.1
PS010622.1	98128	100542	KAL4790910.1
PS010622.1	103697	105627	KAL4790911.1
PS010622.1	106462	107790	KAL4790912.1
PS010622.1	108317	110097	KAL4790913.1
PS010622.1	110539	115066	KAL4790914.1
PS010622.1	116485	117298	KAL4790915.1
PS010622.1	118894	121331	KAL4790916.1
PS010622.1	121890	123899	KAL4790917.1
PS010622.1	124253	125951	KAL4790918.1
PS010622.1	126142	128132	KAL4790919.1
PS010622.1	128825	129353	KAL4790920.1
PS010622.1	129447	130902	KAL4790921.1
PS010622.1	131238	133180	KAL4790922.1
PS010622.1	134379	135356	KAL4790923.1
PS010622.1	136404	137807	KAL4790924.1
PS010622.1	139396	141273	KAL4790925.1
PS010622.1	141753	143146	KAL4790926.1
PS010622.1	143563	144412	KAL4790927.1
PS010622.1	144640	146030	KAL4790928.1
PS010622.1	146312	148201	KAL4790929.1
PS010622.1	148408	150699	KAL4790930.1
PS010623.1	1139	4398	KAL4790814.1
PS010623.1	6262	11146	KAL4790815.1
PS010623.1	12507	14636	KAL4790816.1
PS010623.1	15124	16959	KAL4790817.1
PS010623.1	16959	18048	KAL4790818.1
PS010623.1	18254	19973	KAL4790819.1
PS010623.1	20174	20496	KAL4790820.1
PS010623.1	20961	22446	KAL4790821.1
PS010623.1	22917	23804	KAL4790822.1
PS010623.1	24191	24668	KAL4790823.1
PS010623.1	25420	27020	KAL4790824.1
PS010623.1	28380	29817	KAL4790825.1
PS010623.1	37577	38638	KAL4790826.1
PS010623.1	38858	39875	KAL4790827.1
PS010623.1	40429	41601	KAL4790828.1
PS010623.1	41865	43510	KAL4790829.1
PS010623.1	43510	45514	KAL4790830.1
PS010623.1	43764	44176	KAL4790831.1
PS010623.1	45918	47145	KAL4790832.1
PS010623.1	47443	48502	KAL4790833.1
PS010623.1	48895	50522	KAL4790834.1
PS010623.1	50908	51948	KAL4790835.1
PS010623.1	55194	56751	KAL4790836.1
PS010623.1	57137	59628	KAL4790837.1
PS010623.1	60078	61075	KAL4790838.1
PS010623.1	61580	61919	KAL4790839.1
PS010623.1	63045	65658	KAL4790840.1
PS010623.1	66109	66660	KAL4790841.1
PS010623.1	66880	67939	KAL4790842.1
PS010623.1	67939	69175	KAL4790843.1
PS010623.1	70123	73473	KAL4790844.1
PS010623.1	74126	75440	KAL4790845.1
PS010623.1	75569	78512	KAL4790846.1
PS010623.1	78624	80048	KAL4790847.1
PS010623.1	80475	80892	KAL4790848.1
PS010623.1	81097	83950	KAL4790849.1
PS010623.1	83941	85319	KAL4790850.1
PS010623.1	86325	86762	KAL4790851.1
PS010623.1	86990	88624	KAL4790852.1
PS010623.1	88996	90117	KAL4790853.1
PS010623.1	90232	92193	KAL4790854.1
PS010623.1	92576	95556	KAL4790855.1
PS010623.1	95362	98635	KAL4790856.1
PS010623.1	98536	99635	KAL4790857.1
PS010623.1	100274	101161	KAL4790858.1
PS010623.1	101034	102954	KAL4790859.1
PS010623.1	103279	103742	KAL4790860.1
PS010623.1	104105	107003	KAL4790861.1
PS010623.1	111107	111611	KAL4790862.1
PS010623.1	112197	112779	KAL4790863.1
PS010623.1	114025	115562	KAL4790864.1
PS010623.1	116333	120270	KAL4790865.1
PS010623.1	120347	122060	KAL4790866.1
PS010623.1	122199	125225	KAL4790867.1
PS010623.1	125449	127222	KAL4790868.1
PS010623.1	127479	130079	KAL4790869.1
PS010623.1	134921	135233	KAL4790870.1
PS010623.1	142352	144665	KAL4790871.1
PS010624.1	44	338	KAL4790765.1
PS010624.1	689	3174	KAL4790766.1
PS010624.1	3346	5596	KAL4790767.1
PS010624.1	5858	6866	KAL4790768.1
PS010624.1	6713	11791	KAL4790769.1
PS010624.1	12238	14905	KAL4790770.1
PS010624.1	14904	18742	KAL4790771.1
PS010624.1	22274	26382	KAL4790772.1
PS010624.1	26770	30493	KAL4790773.1
PS010624.1	30719	33268	KAL4790774.1
PS010624.1	36864	38214	KAL4790775.1
PS010624.1	37990	38640	KAL4790776.1
PS010624.1	39107	44138	KAL4790777.1
PS010624.1	43759	44311	KAL4790778.1
PS010624.1	47119	50383	KAL4790779.1
PS010624.1	51344	54214	KAL4790780.1
PS010624.1	54349	58455	KAL4790781.1
PS010624.1	58981	61965	KAL4790782.1
PS010624.1	62588	64985	KAL4790783.1
PS010624.1	65093	65721	KAL4790784.1
PS010624.1	65958	67205	KAL4790785.1
PS010624.1	67859	69860	KAL4790786.1
PS010624.1	72701	74858	KAL4790787.1
PS010624.1	75000	76810	KAL4790788.1
PS010624.1	76999	78055	KAL4790789.1
PS010624.1	78201	80112	KAL4790790.1
PS010624.1	80620	82376	KAL4790791.1
PS010624.1	82725	83749	KAL4790792.1
PS010624.1	83967	86244	KAL4790793.1
PS010624.1	86244	88087	KAL4790794.1
PS010624.1	87949	90983	KAL4790795.1
PS010624.1	91110	92917	KAL4790796.1
PS010624.1	92917	94285	KAL4790797.1
PS010624.1	94007	94654	KAL4790798.1
PS010624.1	94286	96235	KAL4790799.1
PS010624.1	96227	97836	KAL4790800.1
PS010624.1	98930	99769	KAL4790801.1
PS010624.1	100232	101691	KAL4790802.1
PS010624.1	102449	104798	KAL4790803.1
PS010624.1	104527	106282	KAL4790804.1
PS010624.1	107470	109622	KAL4790805.1
PS010624.1	112723	114796	KAL4790806.1
PS010624.1	121141	123039	KAL4790807.1
PS010624.1	128385	128841	KAL4790808.1
PS010624.1	130252	132483	KAL4790809.1
PS010624.1	132483	135965	KAL4790810.1
PS010624.1	137164	139550	KAL4790811.1
PS010624.1	140285	142557	KAL4790812.1
PS010624.1	140358	140663	KAL4790813.1
PS010625.1	337	3013	KAL4790712.1
PS010625.1	3716	4579	KAL4790713.1
PS010625.1	8150	9927	KAL4790714.1
PS010625.1	9927	12399	KAL4790715.1
PS010625.1	12399	13989	KAL4790716.1
PS010625.1	13989	16228	KAL4790717.1
PS010625.1	16361	18088	KAL4790718.1
PS010625.1	18658	21251	KAL4790719.1
PS010625.1	22127	23999	KAL4790720.1
PS010625.1	24524	27736	KAL4790721.1
PS010625.1	28377	30097	KAL4790722.1
PS010625.1	30035	30880	KAL4790723.1
PS010625.1	30097	31127	KAL4790724.1
PS010625.1	36249	37747	KAL4790725.1
PS010625.1	37879	40194	KAL4790726.1
PS010625.1	40611	42962	KAL4790727.1
PS010625.1	43004	45381	KAL4790728.1
PS010625.1	45645	46445	KAL4790729.1
PS010625.1	47613	48445	KAL4790730.1
PS010625.1	48564	52217	KAL4790731.1
PS010625.1	53222	55989	KAL4790732.1
PS010625.1	56724	59267	KAL4790733.1
PS010625.1	60236	60956	KAL4790734.1
PS010625.1	61083	62100	KAL4790735.1
PS010625.1	62248	64715	KAL4790736.1
PS010625.1	66671	67802	KAL4790737.1
PS010625.1	71306	73279	KAL4790738.1
PS010625.1	73879	77068	KAL4790739.1
PS010625.1	77152	78266	KAL4790740.1
PS010625.1	78492	85251	KAL4790741.1
PS010625.1	85238	86355	KAL4790742.1
PS010625.1	87051	89478	KAL4790743.1
PS010625.1	89463	90529	KAL4790744.1
PS010625.1	91283	98718	KAL4790745.1
PS010625.1	99125	101089	KAL4790746.1
PS010625.1	101277	104622	KAL4790747.1
PS010625.1	104922	106465	KAL4790748.1
PS010625.1	106263	107830	KAL4790749.1
PS010625.1	108999	109581	KAL4790750.1
PS010625.1	109886	112293	KAL4790751.1
PS010625.1	113643	114785	KAL4790752.1
PS010625.1	114989	115649	KAL4790753.1
PS010625.1	115511	116777	KAL4790754.1
PS010625.1	117174	119373	KAL4790755.1
PS010625.1	119785	121203	KAL4790756.1
PS010625.1	121936	123510	KAL4790757.1
PS010625.1	125027	126147	KAL4790758.1
PS010625.1	126440	128815	KAL4790759.1
PS010625.1	130355	131966	KAL4790760.1
PS010625.1	132089	133370	KAL4790761.1
PS010625.1	134018	135680	KAL4790762.1
PS010625.1	136995	137321	KAL4790763.1
PS010625.1	137916	139808	KAL4790764.1
PS010626.1	5208	6126	KAL4790660.1
PS010626.1	7393	9178	KAL4790661.1
PS010626.1	9320	10718	KAL4790662.1
PS010626.1	10884	13487	KAL4790663.1
PS010626.1	13474	15710	KAL4790664.1
PS010626.1	18266	19757	KAL4790665.1
PS010626.1	20114	21259	KAL4790666.1
PS010626.1	22013	24726	KAL4790667.1
PS010626.1	25985	27131	KAL4790668.1
PS010626.1	30755	32436	KAL4790669.1
PS010626.1	32456	34275	KAL4790670.1
PS010626.1	34320	36511	KAL4790671.1
PS010626.1	36892	38208	KAL4790672.1
PS010626.1	38858	40459	KAL4790673.1
PS010626.1	40615	42664	KAL4790674.1
PS010626.1	43374	44109	KAL4790675.1
PS010626.1	45346	46344	KAL4790676.1
PS010626.1	46693	49423	KAL4790677.1
PS010626.1	49470	51354	KAL4790678.1
PS010626.1	52072	55349	KAL4790679.1
PS010626.1	55431	56658	KAL4790680.1
PS010626.1	57449	60670	KAL4790681.1
PS010626.1	61573	63390	KAL4790682.1
PS010626.1	63314	64169	KAL4790683.1
PS010626.1	64414	67125	KAL4790684.1
PS010626.1	67467	69760	KAL4790685.1
PS010626.1	70349	70790	KAL4790686.1
PS010626.1	70494	71597	KAL4790687.1
PS010626.1	74729	76101	KAL4790688.1
PS010626.1	77467	78168	KAL4790689.1
PS010626.1	79443	81630	KAL4790690.1
PS010626.1	81545	86851	KAL4790691.1
PS010626.1	86972	87776	KAL4790692.1
PS010626.1	87866	88774	KAL4790693.1
PS010626.1	88993	90652	KAL4790694.1
PS010626.1	90024	90652	KAL4790695.1
PS010626.1	90716	94794	KAL4790696.1
PS010626.1	98988	102841	KAL4790697.1
PS010626.1	102842	104178	KAL4790698.1
PS010626.1	103991	105138	KAL4790699.1
PS010626.1	106230	108257	KAL4790700.1
PS010626.1	109509	111899	KAL4790701.1
PS010626.1	112605	114417	KAL4790702.1
PS010626.1	114527	116002	KAL4790703.1
PS010626.1	116336	117633	KAL4790704.1
PS010626.1	117701	119024	KAL4790705.1
PS010626.1	120206	121576	KAL4790706.1
PS010626.1	121818	122823	KAL4790707.1
PS010626.1	123893	128325	KAL4790708.1
PS010626.1	128617	130734	KAL4790709.1
PS010626.1	131886	133306	KAL4790710.1
PS010626.1	133305	134992	KAL4790711.1
PS010627.1	1735	3256	KAL4790605.1
PS010627.1	3211	4141	KAL4790606.1
PS010627.1	4212	5177	KAL4790607.1
PS010627.1	4448	6746	KAL4790608.1
PS010627.1	6821	9910	KAL4790609.1
PS010627.1	9710	10722	KAL4790610.1
PS010627.1	10757	11731	KAL4790611.1
PS010627.1	11773	12755	KAL4790612.1
PS010627.1	13308	14098	KAL4790613.1
PS010627.1	14400	18794	KAL4790614.1
PS010627.1	20341	22033	KAL4790615.1
PS010627.1	23473	26741	KAL4790616.1
PS010627.1	28657	31476	KAL4790617.1
PS010627.1	30643	31476	KAL4790618.1
PS010627.1	31520	31976	KAL4790619.1
PS010627.1	31976	35670	KAL4790620.1
PS010627.1	37025	37848	KAL4790621.1
PS010627.1	38724	41495	KAL4790622.1
PS010627.1	41609	43715	KAL4790623.1
PS010627.1	43586	45215	KAL4790624.1
PS010627.1	45723	47238	KAL4790625.1
PS010627.1	47318	49259	KAL4790626.1
PS010627.1	49582	50396	KAL4790627.1
PS010627.1	50845	53479	KAL4790628.1
PS010627.1	53619	55937	KAL4790629.1
PS010627.1	56231	59010	KAL4790630.1
PS010627.1	59246	61998	KAL4790631.1
PS010627.1	62442	64578	KAL4790632.1
PS010627.1	64628	65460	KAL4790633.1
PS010627.1	68829	69954	KAL4790634.1
PS010627.1	73059	75627	KAL4790635.1
PS010627.1	78817	80507	KAL4790636.1
PS010627.1	81082	83906	KAL4790637.1
PS010627.1	84182	86129	KAL4790638.1
PS010627.1	86500	87091	KAL4790639.1
PS010627.1	87569	88313	KAL4790640.1
PS010627.1	88861	91219	KAL4790641.1
PS010627.1	91379	95156	KAL4790642.1
PS010627.1	97739	98216	KAL4790643.1
PS010627.1	98060	99119	KAL4790644.1
PS010627.1	99544	101718	KAL4790645.1
PS010627.1	102223	103722	KAL4790646.1
PS010627.1	103945	106235	KAL4790647.1
PS010627.1	106536	109034	KAL4790648.1
PS010627.1	109637	110466	KAL4790649.1
PS010627.1	110718	111465	KAL4790651.1
PS010627.1	110718	112290	KAL4790650.1
PS010627.1	113243	115431	KAL4790652.1
PS010627.1	115431	116612	KAL4790653.1
PS010627.1	117026	117415	KAL4790655.1
PS010627.1	117026	121351	KAL4790654.1
PS010627.1	121641	122665	KAL4790656.1
PS010627.1	122665	123822	KAL4790657.1
PS010627.1	124031	124940	KAL4790658.1
PS010627.1	125836	128715	KAL4790659.1
PS010628.1	2622	4488	KAL4790544.1
PS010628.1	4029	6111	KAL4790545.1
PS010628.1	7852	8514	KAL4790546.1
PS010628.1	8800	10687	KAL4790547.1
PS010628.1	10967	12634	KAL4790548.1
PS010628.1	14731	15592	KAL4790549.1
PS010628.1	16365	17424	KAL4790550.1
PS010628.1	17763	19643	KAL4790551.1
PS010628.1	21531	22826	KAL4790552.1
PS010628.1	23036	24070	KAL4790553.1
PS010628.1	24267	24987	KAL4790554.1
PS010628.1	25019	27247	KAL4790555.1
PS010628.1	27534	29442	KAL4790556.1
PS010628.1	29881	31832	KAL4790557.1
PS010628.1	31546	32312	KAL4790558.1
PS010628.1	32364	37336	KAL4790559.1
PS010628.1	37637	40086	KAL4790560.1
PS010628.1	40327	41264	KAL4790561.1
PS010628.1	41524	42938	KAL4790562.1
PS010628.1	43824	44392	KAL4790563.1
PS010628.1	45082	47028	KAL4790564.1
PS010628.1	47028	48075	KAL4790565.1
PS010628.1	49002	51112	KAL4790566.1
PS010628.1	51447	54201	KAL4790567.1
PS010628.1	54318	54826	KAL4790568.1
PS010628.1	55329	55837	KAL4790569.1
PS010628.1	56118	57173	KAL4790570.1
PS010628.1	58705	60477	KAL4790571.1
PS010628.1	60748	62752	KAL4790572.1
PS010628.1	63060	65330	KAL4790573.1
PS010628.1	65876	66704	KAL4790574.1
PS010628.1	66690	67873	KAL4790575.1
PS010628.1	67806	69383	KAL4790576.1
PS010628.1	70933	71944	KAL4790577.1
PS010628.1	72299	74374	KAL4790578.1
PS010628.1	74374	75270	KAL4790579.1
PS010628.1	75671	76605	KAL4790580.1
PS010628.1	77244	78772	KAL4790581.1
PS010628.1	79397	79867	KAL4790582.1
PS010628.1	80171	82240	KAL4790583.1
PS010628.1	82590	84451	KAL4790584.1
PS010628.1	85367	85738	KAL4790585.1
PS010628.1	86953	87894	KAL4790586.1
PS010628.1	88021	89983	KAL4790587.1
PS010628.1	90498	93805	KAL4790588.1
PS010628.1	94503	95709	KAL4790589.1
PS010628.1	95783	97207	KAL4790590.1
PS010628.1	98303	100624	KAL4790591.1
PS010628.1	100703	102098	KAL4790592.1
PS010628.1	104188	106688	KAL4790593.1
PS010628.1	106754	107778	KAL4790594.1
PS010628.1	108984	109647	KAL4790595.1
PS010628.1	109794	112222	KAL4790596.1
PS010628.1	113531	114504	KAL4790597.1
PS010628.1	116306	117578	KAL4790598.1
PS010628.1	119086	120151	KAL4790599.1
PS010628.1	120280	121842	KAL4790600.1
PS010628.1	122471	123158	KAL4790601.1
PS010628.1	124136	125405	KAL4790602.1
PS010628.1	125370	127501	KAL4790603.1
PS010628.1	127688	130031	KAL4790604.1
PS010629.1	2433	6514	KAL4790496.1
PS010629.1	9019	9793	KAL4790497.1
PS010629.1	10286	11869	KAL4790498.1
PS010629.1	14367	15453	KAL4790499.1
PS010629.1	16233	17877	KAL4790500.1
PS010629.1	18322	19095	KAL4790501.1
PS010629.1	19822	20731	KAL4790502.1
PS010629.1	21661	22441	KAL4790503.1
PS010629.1	22793	24411	KAL4790504.1
PS010629.1	26378	28256	KAL4790505.1
PS010629.1	28289	35917	KAL4790506.1
PS010629.1	36749	39279	KAL4790507.1
PS010629.1	43811	45128	KAL4790508.1
PS010629.1	45687	47087	KAL4790509.1
PS010629.1	47328	48760	KAL4790510.1
PS010629.1	48856	51063	KAL4790511.1
PS010629.1	51282	52888	KAL4790512.1
PS010629.1	54351	54877	KAL4790513.1
PS010629.1	56090	57237	KAL4790514.1
PS010629.1	58674	60348	KAL4790515.1
PS010629.1	60523	61972	KAL4790516.1
PS010629.1	62700	63123	KAL4790517.1
PS010629.1	64624	66961	KAL4790518.1
PS010629.1	68467	70737	KAL4790519.1
PS010629.1	71235	73807	KAL4790520.1
PS010629.1	73788	75659	KAL4790521.1
PS010629.1	76878	79355	KAL4790522.1
PS010629.1	80012	81194	KAL4790523.1
PS010629.1	81552	83603	KAL4790524.1
PS010629.1	85560	86178	KAL4790525.1
PS010629.1	86741	87366	KAL4790526.1
PS010629.1	87813	89999	KAL4790527.1
PS010629.1	91355	91883	KAL4790528.1
PS010629.1	92629	94337	KAL4790529.1
PS010629.1	94877	97242	KAL4790530.1
PS010629.1	100934	102189	KAL4790531.1
PS010629.1	104478	106399	KAL4790532.1
PS010629.1	106539	108114	KAL4790533.1
PS010629.1	108433	110152	KAL4790534.1
PS010629.1	109695	109970	KAL4790535.1
PS010629.1	110044	111296	KAL4790536.1
PS010629.1	111974	112995	KAL4790537.1
PS010629.1	115835	117712	KAL4790538.1
PS010629.1	118289	119640	KAL4790539.1
PS010629.1	120727	122661	KAL4790540.1
PS010629.1	122938	125389	KAL4790541.1
PS010629.1	126561	127547	KAL4790542.1
PS010629.1	127866	129105	KAL4790543.1
PS010630.1	429	3031	KAL4790447.1
PS010630.1	2974	3408	KAL4790448.1
PS010630.1	5150	6035	KAL4790449.1
PS010630.1	6736	7796	KAL4790450.1
PS010630.1	7947	9902	KAL4790451.1
PS010630.1	10241	13063	KAL4790452.1
PS010630.1	13683	15145	KAL4790453.1
PS010630.1	15544	16357	KAL4790454.1
PS010630.1	18344	18799	KAL4790455.1
PS010630.1	20248	20819	KAL4790456.1
PS010630.1	21463	22093	KAL4790457.1
PS010630.1	23525	24523	KAL4790458.1
PS010630.1	25900	30592	KAL4790459.1
PS010630.1	31576	32750	KAL4790460.1
PS010630.1	33440	35784	KAL4790461.1
PS010630.1	36234	38392	KAL4790462.1
PS010630.1	38392	39942	KAL4790463.1
PS010630.1	41048	42687	KAL4790464.1
PS010630.1	43403	44363	KAL4790465.1
PS010630.1	47183	48782	KAL4790466.1
PS010630.1	49691	50703	KAL4790467.1
PS010630.1	50822	52330	KAL4790468.1
PS010630.1	52596	55324	KAL4790469.1
PS010630.1	55765	57165	KAL4790470.1
PS010630.1	57898	59722	KAL4790471.1
PS010630.1	63045	64562	KAL4790472.1
PS010630.1	64979	66592	KAL4790473.1
PS010630.1	66592	67764	KAL4790474.1
PS010630.1	67836	71787	KAL4790475.1
PS010630.1	72022	73361	KAL4790476.1
PS010630.1	73623	74549	KAL4790477.1
PS010630.1	74683	79701	KAL4790478.1
PS010630.1	82146	83176	KAL4790479.1
PS010630.1	84522	86951	KAL4790480.1
PS010630.1	87540	88138	KAL4790481.1
PS010630.1	88745	91344	KAL4790482.1
PS010630.1	92233	96410	KAL4790483.1
PS010630.1	99552	102823	KAL4790484.1
PS010630.1	102847	103963	KAL4790485.1
PS010630.1	104076	105589	KAL4790486.1
PS010630.1	105995	107041	KAL4790487.1
PS010630.1	110232	112089	KAL4790488.1
PS010630.1	113573	115510	KAL4790489.1
PS010630.1	115900	117454	KAL4790490.1
PS010630.1	118217	119090	KAL4790491.1
PS010630.1	120704	121047	KAL4790492.1
PS010630.1	121240	122070	KAL4790493.1
PS010630.1	122138	123596	KAL4790494.1
PS010630.1	124383	125546	KAL4790495.1
PS010631.1	29	1962	KAL4790397.1
PS010631.1	5712	9976	KAL4790398.1
PS010631.1	10807	12168	KAL4790399.1
PS010631.1	12169	13909	KAL4790400.1
PS010631.1	14110	15121	KAL4790401.1
PS010631.1	15117	16029	KAL4790402.1
PS010631.1	16430	17783	KAL4790403.1
PS010631.1	18287	22894	KAL4790404.1
PS010631.1	23115	24345	KAL4790405.1
PS010631.1	24501	26474	KAL4790406.1
PS010631.1	28849	30092	KAL4790407.1
PS010631.1	31844	33594	KAL4790408.1
PS010631.1	33044	36706	KAL4790409.1
PS010631.1	37704	38515	KAL4790410.1
PS010631.1	39698	40550	KAL4790411.1
PS010631.1	40961	42799	KAL4790412.1
PS010631.1	43286	44455	KAL4790413.1
PS010631.1	46389	48024	KAL4790414.1
PS010631.1	50595	51137	KAL4790415.1
PS010631.1	52853	54310	KAL4790416.1
PS010631.1	54791	57318	KAL4790417.1
PS010631.1	58210	60392	KAL4790418.1
PS010631.1	60391	61670	KAL4790419.1
PS010631.1	62043	63065	KAL4790420.1
PS010631.1	64572	67511	KAL4790421.1
PS010631.1	68429	70547	KAL4790422.1
PS010631.1	71896	74609	KAL4790423.1
PS010631.1	75021	75388	KAL4790424.1
PS010631.1	76427	77586	KAL4790425.1
PS010631.1	78152	80106	KAL4790426.1
PS010631.1	80443	85288	KAL4790427.1
PS010631.1	85558	87466	KAL4790428.1
PS010631.1	87485	89311	KAL4790429.1
PS010631.1	89491	92324	KAL4790430.1
PS010631.1	93196	95492	KAL4790431.1
PS010631.1	96008	97315	KAL4790432.1
PS010631.1	97317	98357	KAL4790433.1
PS010631.1	99910	101705	KAL4790434.1
PS010631.1	101779	102945	KAL4790435.1
PS010631.1	103141	108603	KAL4790436.1
PS010631.1	109146	110331	KAL4790437.1
PS010631.1	110920	112051	KAL4790438.1
PS010631.1	112051	112527	KAL4790439.1
PS010631.1	113136	113688	KAL4790440.1
PS010631.1	114487	115138	KAL4790441.1
PS010631.1	115681	116577	KAL4790443.1
PS010631.1	115681	118631	KAL4790442.1
PS010631.1	119794	121316	KAL4790444.1
PS010631.1	121385	122912	KAL4790445.1
PS010631.1	122912	124685	KAL4790446.1
PS010632.1	1629	4038	KAL4790343.1
PS010632.1	4796	5336	KAL4790344.1
PS010632.1	5891	7416	KAL4790345.1
PS010632.1	7928	15976	KAL4790346.1
PS010632.1	16795	17889	KAL4790347.1
PS010632.1	18119	19009	KAL4790348.1
PS010632.1	19344	20450	KAL4790349.1
PS010632.1	21131	21461	KAL4790350.1
PS010632.1	22393	23886	KAL4790351.1
PS010632.1	23887	25181	KAL4790352.1
PS010632.1	25609	27169	KAL4790353.1
PS010632.1	27239	28036	KAL4790354.1
PS010632.1	28582	30708	KAL4790355.1
PS010632.1	32581	34208	KAL4790356.1
PS010632.1	35203	36667	KAL4790357.1
PS010632.1	36745	38076	KAL4790358.1
PS010632.1	38217	40270	KAL4790359.1
PS010632.1	40468	40849	KAL4790360.1
PS010632.1	41316	41960	KAL4790361.1
PS010632.1	42778	43026	KAL4790362.1
PS010632.1	43558	45331	KAL4790363.1
PS010632.1	46880	47390	KAL4790364.1
PS010632.1	47750	49159	KAL4790365.1
PS010632.1	49563	50916	KAL4790366.1
PS010632.1	51290	52662	KAL4790367.1
PS010632.1	53094	54823	KAL4790368.1
PS010632.1	55040	55875	KAL4790369.1
PS010632.1	56683	57896	KAL4790370.1
PS010632.1	60628	61782	KAL4790371.1
PS010632.1	62299	65800	KAL4790372.1
PS010632.1	65887	67689	KAL4790373.1
PS010632.1	67694	69585	KAL4790374.1
PS010632.1	69954	71657	KAL4790375.1
PS010632.1	71980	74291	KAL4790376.1
PS010632.1	74822	76015	KAL4790377.1
PS010632.1	76536	79680	KAL4790378.1
PS010632.1	81188	83807	KAL4790379.1
PS010632.1	84363	86559	KAL4790380.1
PS010632.1	86966	88677	KAL4790381.1
PS010632.1	88676	90280	KAL4790382.1
PS010632.1	90825	92226	KAL4790383.1
PS010632.1	92623	94138	KAL4790384.1
PS010632.1	94804	96630	KAL4790385.1
PS010632.1	97350	97791	KAL4790386.1
PS010632.1	98029	100040	KAL4790387.1
PS010632.1	100275	101042	KAL4790388.1
PS010632.1	103411	105722	KAL4790389.1
PS010632.1	106012	107136	KAL4790390.1
PS010632.1	107286	108792	KAL4790391.1
PS010632.1	109207	112108	KAL4790392.1
PS010632.1	112381	114258	KAL4790393.1
PS010632.1	117194	118076	KAL4790394.1
PS010632.1	118942	119398	KAL4790395.1
PS010632.1	120255	120691	KAL4790396.1
PS010633.1	702	1381	KAL4790304.1
PS010633.1	3734	5401	KAL4790305.1
PS010633.1	5609	6869	KAL4790306.1
PS010633.1	7478	11841	KAL4790307.1
PS010633.1	12385	13827	KAL4790308.1
PS010633.1	14680	17297	KAL4790309.1
PS010633.1	16561	17762	KAL4790310.1
PS010633.1	18714	19535	KAL4790311.1
PS010633.1	22374	24135	KAL4790312.1
PS010633.1	24527	26090	KAL4790313.1
PS010633.1	26248	28383	KAL4790314.1
PS010633.1	29804	36365	KAL4790315.1
PS010633.1	37080	40909	KAL4790316.1
PS010633.1	41505	42265	KAL4790317.1
PS010633.1	43284	44118	KAL4790318.1
PS010633.1	46577	48742	KAL4790319.1
PS010633.1	49602	50421	KAL4790320.1
PS010633.1	50812	52519	KAL4790321.1
PS010633.1	61933	66316	KAL4790322.1
PS010633.1	66676	68058	KAL4790323.1
PS010633.1	68703	71182	KAL4790324.1
PS010633.1	71291	73861	KAL4790325.1
PS010633.1	75312	76887	KAL4790326.1
PS010633.1	77139	78975	KAL4790327.1
PS010633.1	79604	80755	KAL4790328.1
PS010633.1	80755	82971	KAL4790329.1
PS010633.1	82973	84289	KAL4790330.1
PS010633.1	84325	85856	KAL4790331.1
PS010633.1	86059	87767	KAL4790332.1
PS010633.1	87762	89385	KAL4790333.1
PS010633.1	89600	92310	KAL4790334.1
PS010633.1	93306	98280	KAL4790335.1
PS010633.1	98641	100225	KAL4790336.1
PS010633.1	100528	101962	KAL4790337.1
PS010633.1	103171	104788	KAL4790338.1
PS010633.1	106190	108021	KAL4790339.1
PS010633.1	108221	110161	KAL4790340.1
PS010633.1	108299	108719	KAL4790341.1
PS010633.1	110507	112102	KAL4790342.1
PS010634.1	694	3313	KAL4790264.1
PS010634.1	3893	5591	KAL4790265.1
PS010634.1	6482	8339	KAL4790266.1
PS010634.1	9118	10713	KAL4790267.1
PS010634.1	11238	12868	KAL4790268.1
PS010634.1	15151	17117	KAL4790269.1
PS010634.1	19139	20492	KAL4790270.1
PS010634.1	22753	24818	KAL4790271.1
PS010634.1	25959	27732	KAL4790272.1
PS010634.1	30124	30881	KAL4790273.1
PS010634.1	31640	33899	KAL4790274.1
PS010634.1	35272	36051	KAL4790275.1
PS010634.1	36543	37483	KAL4790276.1
PS010634.1	37868	39025	KAL4790277.1
PS010634.1	39288	40213	KAL4790278.1
PS010634.1	40408	42029	KAL4790279.1
PS010634.1	42743	43670	KAL4790280.1
PS010634.1	43556	46331	KAL4790281.1
PS010634.1	46427	49315	KAL4790282.1
PS010634.1	49346	51578	KAL4790283.1
PS010634.1	52266	54385	KAL4790284.1
PS010634.1	58541	59393	KAL4790285.1
PS010634.1	60022	60583	KAL4790286.1
PS010634.1	63381	65012	KAL4790287.1
PS010634.1	66608	68729	KAL4790288.1
PS010634.1	70178	71702	KAL4790289.1
PS010634.1	71667	72589	KAL4790290.1
PS010634.1	72966	75218	KAL4790291.1
PS010634.1	75753	78167	KAL4790292.1
PS010634.1	78153	79921	KAL4790293.1
PS010634.1	81020	83739	KAL4790294.1
PS010634.1	85176	86161	KAL4790295.1
PS010634.1	86161	87585	KAL4790296.1
PS010634.1	88981	90517	KAL4790297.1
PS010634.1	92172	94090	KAL4790298.1
PS010634.1	94850	96726	KAL4790299.1
PS010634.1	103602	107059	KAL4790300.1
PS010634.1	107160	108586	KAL4790301.1
PS010634.1	108790	111721	KAL4790302.1
PS010634.1	111912	114141	KAL4790303.1
PS010635.1	455	2216	KAL4790229.1
PS010635.1	3731	6196	KAL4790230.1
PS010635.1	9877	13760	KAL4790231.1
PS010635.1	15000	17164	KAL4790232.1
PS010635.1	17230	18292	KAL4790233.1
PS010635.1	18292	21961	KAL4790234.1
PS010635.1	22083	24198	KAL4790235.1
PS010635.1	24470	25576	KAL4790236.1
PS010635.1	27194	32138	KAL4790237.1
PS010635.1	32397	34375	KAL4790238.1
PS010635.1	34466	37019	KAL4790239.1
PS010635.1	38003	41810	KAL4790240.1
PS010635.1	43298	43937	KAL4790241.1
PS010635.1	44098	46699	KAL4790242.1
PS010635.1	46033	46699	KAL4790243.1
PS010635.1	47200	47854	KAL4790244.1
PS010635.1	48776	55772	KAL4790245.1
PS010635.1	62414	63793	KAL4790246.1
PS010635.1	64144	65809	KAL4790247.1
PS010635.1	65591	67285	KAL4790248.1
PS010635.1	67450	68682	KAL4790249.1
PS010635.1	69004	71179	KAL4790250.1
PS010635.1	71251	74865	KAL4790251.1
PS010635.1	75180	77871	KAL4790252.1
PS010635.1	78016	79763	KAL4790253.1
PS010635.1	79365	80966	KAL4790254.1
PS010635.1	82683	83530	KAL4790255.1
PS010635.1	84087	86065	KAL4790256.1
PS010635.1	86642	90985	KAL4790257.1
PS010635.1	93765	96008	KAL4790258.1
PS010635.1	97643	97973	KAL4790259.1
PS010635.1	98084	105910	KAL4790260.1
PS010635.1	106513	108123	KAL4790261.1
PS010635.1	108151	109348	KAL4790262.1
PS010635.1	109908	111034	KAL4790263.1
PS010636.1	391	2076	KAL4790187.1
PS010636.1	4103	4537	KAL4790188.1
PS010636.1	5573	7377	KAL4790189.1
PS010636.1	7726	9763	KAL4790190.1
PS010636.1	11558	11909	KAL4790191.1
PS010636.1	12072	14211	KAL4790192.1
PS010636.1	14504	16191	KAL4790193.1
PS010636.1	18915	20837	KAL4790194.1
PS010636.1	21059	22686	KAL4790195.1
PS010636.1	23100	27960	KAL4790196.1
PS010636.1	29161	29846	KAL4790197.1
PS010636.1	30488	34312	KAL4790198.1
PS010636.1	34375	35192	KAL4790199.1
PS010636.1	35192	36659	KAL4790200.1
PS010636.1	36646	37618	KAL4790201.1
PS010636.1	38286	41147	KAL4790202.1
PS010636.1	41295	42989	KAL4790203.1
PS010636.1	43130	44155	KAL4790204.1
PS010636.1	44131	45529	KAL4790205.1
PS010636.1	46464	49154	KAL4790206.1
PS010636.1	49344	51135	KAL4790207.1
PS010636.1	51314	53773	KAL4790208.1
PS010636.1	54866	58538	KAL4790209.1
PS010636.1	58659	61059	KAL4790210.1
PS010636.1	61524	62106	KAL4790211.1
PS010636.1	64158	65227	KAL4790212.1
PS010636.1	65079	65600	KAL4790213.1
PS010636.1	66070	66766	KAL4790214.1
PS010636.1	67948	72576	KAL4790215.1
PS010636.1	74356	78729	KAL4790216.1
PS010636.1	79881	81358	KAL4790217.1
PS010636.1	81895	83838	KAL4790218.1
PS010636.1	83930	86952	KAL4790219.1
PS010636.1	86813	88043	KAL4790220.1
PS010636.1	88242	89961	KAL4790221.1
PS010636.1	89972	92810	KAL4790222.1
PS010636.1	93393	96154	KAL4790223.1
PS010636.1	96148	97193	KAL4790224.1
PS010636.1	99674	101672	KAL4790225.1
PS010636.1	101676	103694	KAL4790226.1
PS010636.1	105708	106714	KAL4790227.1
PS010636.1	106734	108065	KAL4790228.1
PS010637.1	87	1620	KAL4790153.1
PS010637.1	1712	3946	KAL4790154.1
PS010637.1	5073	7116	KAL4790155.1
PS010637.1	14856	16341	KAL4790156.1
PS010637.1	18601	20787	KAL4790157.1
PS010637.1	21658	23012	KAL4790158.1
PS010637.1	25510	26010	KAL4790159.1
PS010637.1	26164	27406	KAL4790160.1
PS010637.1	27509	29431	KAL4790161.1
PS010637.1	30907	32038	KAL4790162.1
PS010637.1	32532	33033	KAL4790163.1
PS010637.1	33486	43380	KAL4790164.1
PS010637.1	44379	46652	KAL4790165.1
PS010637.1	48045	49882	KAL4790166.1
PS010637.1	50289	52177	KAL4790167.1
PS010637.1	52899	54399	KAL4790168.1
PS010637.1	54553	60859	KAL4790169.1
PS010637.1	61818	67133	KAL4790170.1
PS010637.1	67273	68652	KAL4790171.1
PS010637.1	70151	72066	KAL4790172.1
PS010637.1	72851	74132	KAL4790173.1
PS010637.1	74888	75890	KAL4790174.1
PS010637.1	75874	78436	KAL4790175.1
PS010637.1	78646	81024	KAL4790176.1
PS010637.1	81050	82373	KAL4790177.1
PS010637.1	83261	85484	KAL4790178.1
PS010637.1	86146	88096	KAL4790179.1
PS010637.1	88102	90715	KAL4790180.1
PS010637.1	91200	93685	KAL4790181.1
PS010637.1	93890	95913	KAL4790182.1
PS010637.1	96045	99091	KAL4790183.1
PS010637.1	99960	101000	KAL4790184.1
PS010637.1	101737	104847	KAL4790185.1
PS010637.1	104924	106106	KAL4790186.1
PS010638.1	870	2635	KAL4790108.1
PS010638.1	4761	6750	KAL4790109.1
PS010638.1	6740	8763	KAL4790110.1
PS010638.1	9482	10810	KAL4790111.1
PS010638.1	11042	12994	KAL4790112.1
PS010638.1	13567	14857	KAL4790113.1
PS010638.1	15344	19842	KAL4790114.1
PS010638.1	19950	23381	KAL4790115.1
PS010638.1	23622	25258	KAL4790116.1
PS010638.1	26491	27926	KAL4790117.1
PS010638.1	28261	30323	KAL4790118.1
PS010638.1	29735	31625	KAL4790119.1
PS010638.1	32027	34198	KAL4790120.1
PS010638.1	34451	36301	KAL4790121.1
PS010638.1	36293	37661	KAL4790122.1
PS010638.1	38875	39961	KAL4790123.1
PS010638.1	40199	42119	KAL4790124.1
PS010638.1	42182	43410	KAL4790125.1
PS010638.1	43958	47452	KAL4790126.1
PS010638.1	47592	48399	KAL4790127.1
PS010638.1	49428	50202	KAL4790128.1
PS010638.1	50395	52636	KAL4790129.1
PS010638.1	52802	53426	KAL4790130.1
PS010638.1	53816	55976	KAL4790131.1
PS010638.1	56416	58335	KAL4790132.1
PS010638.1	58864	60894	KAL4790133.1
PS010638.1	60894	61790	KAL4790134.1
PS010638.1	61784	62375	KAL4790135.1
PS010638.1	62573	65273	KAL4790136.1
PS010638.1	65619	68092	KAL4790137.1
PS010638.1	67745	68684	KAL4790138.1
PS010638.1	69023	70538	KAL4790139.1
PS010638.1	70489	71810	KAL4790140.1
PS010638.1	72379	73173	KAL4790141.1
PS010638.1	74493	77510	KAL4790142.1
PS010638.1	78577	80439	KAL4790143.1
PS010638.1	82957	83385	KAL4790144.1
PS010638.1	84259	85375	KAL4790145.1
PS010638.1	86153	88684	KAL4790146.1
PS010638.1	90007	91260	KAL4790147.1
PS010638.1	94102	95271	KAL4790148.1
PS010638.1	95973	97631	KAL4790149.1
PS010638.1	98098	99722	KAL4790150.1
PS010638.1	100306	101520	KAL4790151.1
PS010638.1	102393	104200	KAL4790152.1
PS010639.1	591	4016	KAL4790071.1
PS010639.1	4085	5179	KAL4790072.1
PS010639.1	5514	7219	KAL4790073.1
PS010639.1	7487	10043	KAL4790074.1
PS010639.1	10366	16702	KAL4790075.1
PS010639.1	18111	24199	KAL4790076.1
PS010639.1	24228	26800	KAL4790077.1
PS010639.1	27037	28089	KAL4790078.1
PS010639.1	28369	29500	KAL4790079.1
PS010639.1	29502	31200	KAL4790080.1
PS010639.1	30284	31200	KAL4790081.1
PS010639.1	31431	33687	KAL4790082.1
PS010639.1	33686	35185	KAL4790083.1
PS010639.1	35682	37373	KAL4790084.1
PS010639.1	37498	39787	KAL4790085.1
PS010639.1	39912	42041	KAL4790086.1
PS010639.1	42806	44642	KAL4790087.1
PS010639.1	44721	46013	KAL4790088.1
PS010639.1	46014	49037	KAL4790089.1
PS010639.1	49037	51239	KAL4790090.1
PS010639.1	51657	53289	KAL4790091.1
PS010639.1	53366	55572	KAL4790092.1
PS010639.1	57640	59224	KAL4790093.1
PS010639.1	60176	61448	KAL4790094.1
PS010639.1	62469	63493	KAL4790095.1
PS010639.1	72792	73400	KAL4790096.1
PS010639.1	79835	81721	KAL4790097.1
PS010639.1	81721	83301	KAL4790098.1
PS010639.1	85603	87602	KAL4790099.1
PS010639.1	88447	88803	KAL4790100.1
PS010639.1	89333	90345	KAL4790101.1
PS010639.1	91034	92452	KAL4790102.1
PS010639.1	92509	94387	KAL4790103.1
PS010639.1	95141	96716	KAL4790104.1
PS010639.1	96868	97336	KAL4790105.1
PS010639.1	98977	100905	KAL4790106.1
PS010639.1	102212	103940	KAL4790107.1
PS010640.1	413	2556	KAL4790036.1
PS010640.1	5396	8313	KAL4790037.1
PS010640.1	8314	9878	KAL4790038.1
PS010640.1	9987	12609	KAL4790039.1
PS010640.1	12922	14400	KAL4790040.1
PS010640.1	15149	20467	KAL4790041.1
PS010640.1	27036	28127	KAL4790042.1
PS010640.1	28291	30029	KAL4790043.1
PS010640.1	30163	31482	KAL4790044.1
PS010640.1	31387	33303	KAL4790045.1
PS010640.1	33952	36408	KAL4790046.1
PS010640.1	37111	39536	KAL4790047.1
PS010640.1	41682	42707	KAL4790048.1
PS010640.1	43050	44586	KAL4790049.1
PS010640.1	44586	45307	KAL4790050.1
PS010640.1	45525	48664	KAL4790051.1
PS010640.1	49654	51390	KAL4790052.1
PS010640.1	51612	52107	KAL4790053.1
PS010640.1	52451	54905	KAL4790054.1
PS010640.1	56358	58270	KAL4790055.1
PS010640.1	59113	59410	KAL4790056.1
PS010640.1	61379	66652	KAL4790057.1
PS010640.1	66795	71494	KAL4790058.1
PS010640.1	73444	74866	KAL4790059.1
PS010640.1	78001	79887	KAL4790060.1
PS010640.1	81391	84199	KAL4790061.1
PS010640.1	84622	85257	KAL4790062.1
PS010640.1	85499	86333	KAL4790063.1
PS010640.1	86973	89201	KAL4790064.1
PS010640.1	89467	91228	KAL4790065.1
PS010640.1	91962	92897	KAL4790066.1
PS010640.1	93271	95127	KAL4790067.1
PS010640.1	95381	95806	KAL4790068.1
PS010640.1	96136	98207	KAL4790069.1
PS010640.1	98937	101580	KAL4790070.1
PS010641.1	1149	5969	KAL4790004.1
PS010641.1	6434	8502	KAL4790005.1
PS010641.1	10559	10862	KAL4790006.1
PS010641.1	11843	12740	KAL4790007.1
PS010641.1	14150	17171	KAL4790008.1
PS010641.1	17170	18462	KAL4790009.1
PS010641.1	18882	19485	KAL4790010.1
PS010641.1	19834	22158	KAL4790011.1
PS010641.1	22583	24861	KAL4790012.1
PS010641.1	24860	26149	KAL4790013.1
PS010641.1	27672	28292	KAL4790014.1
PS010641.1	28294	30977	KAL4790015.1
PS010641.1	31484	32460	KAL4790016.1
PS010641.1	33393	36575	KAL4790017.1
PS010641.1	41703	43116	KAL4790018.1
PS010641.1	43848	46548	KAL4790019.1
PS010641.1	46998	48079	KAL4790020.1
PS010641.1	48435	48900	KAL4790021.1
PS010641.1	54597	56617	KAL4790022.1
PS010641.1	58167	59796	KAL4790023.1
PS010641.1	61571	63108	KAL4790024.1
PS010641.1	63051	63938	KAL4790025.1
PS010641.1	65302	67086	KAL4790026.1
PS010641.1	67145	68714	KAL4790027.1
PS010641.1	69134	73478	KAL4790028.1
PS010641.1	73605	77688	KAL4790029.1
PS010641.1	78765	80609	KAL4790030.1
PS010641.1	81086	86618	KAL4790031.1
PS010641.1	87430	89301	KAL4790032.1
PS010641.1	90794	93604	KAL4790033.1
PS010641.1	93604	94085	KAL4790034.1
PS010641.1	95386	100667	KAL4790035.1
PS010642.1	9	926	KAL4789968.1
PS010642.1	1610	6476	KAL4789969.1
PS010642.1	7266	7553	KAL4789970.1
PS010642.1	7734	12733	KAL4789971.1
PS010642.1	13200	14480	KAL4789972.1
PS010642.1	14586	15959	KAL4789973.1
PS010642.1	15959	18027	KAL4789974.1
PS010642.1	18167	19430	KAL4789975.1
PS010642.1	19565	22820	KAL4789976.1
PS010642.1	23123	24759	KAL4789977.1
PS010642.1	24782	26496	KAL4789978.1
PS010642.1	26940	28626	KAL4789979.1
PS010642.1	31206	34459	KAL4789980.1
PS010642.1	34494	36296	KAL4789981.1
PS010642.1	36535	39276	KAL4789982.1
PS010642.1	39440	41346	KAL4789983.1
PS010642.1	41764	43330	KAL4789984.1
PS010642.1	44315	45465	KAL4789985.1
PS010642.1	47797	49086	KAL4789986.1
PS010642.1	49417	50774	KAL4789987.1
PS010642.1	50543	52788	KAL4789988.1
PS010642.1	53198	55006	KAL4789989.1
PS010642.1	56002	56780	KAL4789990.1
PS010642.1	59826	61648	KAL4789991.1
PS010642.1	62023	64156	KAL4789992.1
PS010642.1	64373	65846	KAL4789993.1
PS010642.1	66723	68892	KAL4789994.1
PS010642.1	68984	71373	KAL4789995.1
PS010642.1	74571	76238	KAL4789996.1
PS010642.1	76674	80046	KAL4789997.1
PS010642.1	81584	84029	KAL4789998.1
PS010642.1	84490	85992	KAL4789999.1
PS010642.1	86458	87389	KAL4790000.1
PS010642.1	87652	93871	KAL4790001.1
PS010642.1	94085	95423	KAL4790002.1
PS010642.1	95546	97004	KAL4790003.1
PS010643.1	1136	3537	KAL4789929.1
PS010643.1	4487	4786	KAL4789930.1
PS010643.1	5544	5824	KAL4789931.1
PS010643.1	6378	7578	KAL4789932.1
PS010643.1	7842	9503	KAL4789933.1
PS010643.1	10309	11335	KAL4789934.1
PS010643.1	11515	12874	KAL4789935.1
PS010643.1	13437	14743	KAL4789936.1
PS010643.1	15158	17652	KAL4789937.1
PS010643.1	18101	18534	KAL4789938.1
PS010643.1	18996	20494	KAL4789939.1
PS010643.1	20618	22970	KAL4789940.1
PS010643.1	23658	24586	KAL4789941.1
PS010643.1	24586	25795	KAL4789942.1
PS010643.1	29330	32103	KAL4789943.1
PS010643.1	32855	34386	KAL4789944.1
PS010643.1	34329	35402	KAL4789945.1
PS010643.1	35546	37179	KAL4789946.1
PS010643.1	37244	40111	KAL4789947.1
PS010643.1	41639	44665	KAL4789948.1
PS010643.1	45301	47284	KAL4789949.1
PS010643.1	47504	48648	KAL4789950.1
PS010643.1	49723	51720	KAL4789951.1
PS010643.1	51887	53761	KAL4789952.1
PS010643.1	54449	56258	KAL4789953.1
PS010643.1	56539	58408	KAL4789954.1
PS010643.1	58706	60997	KAL4789955.1
PS010643.1	62173	70470	KAL4789956.1
PS010643.1	70470	70989	KAL4789957.1
PS010643.1	70957	79273	KAL4789958.1
PS010643.1	79618	80868	KAL4789959.1
PS010643.1	81232	82327	KAL4789960.1
PS010643.1	82342	84913	KAL4789961.1
PS010643.1	85141	85620	KAL4789962.1
PS010643.1	85415	88044	KAL4789963.1
PS010643.1	88200	90550	KAL4789964.1
PS010643.1	90550	91545	KAL4789965.1
PS010643.1	91545	92740	KAL4789966.1
PS010643.1	93228	94795	KAL4789967.1
PS010644.1	410	1715	KAL4789893.1
PS010644.1	1907	2889	KAL4789894.1
PS010644.1	3451	4956	KAL4789895.1
PS010644.1	5067	8186	KAL4789896.1
PS010644.1	8533	11942	KAL4789897.1
PS010644.1	13326	16432	KAL4789898.1
PS010644.1	16620	17629	KAL4789899.1
PS010644.1	17681	19933	KAL4789900.1
PS010644.1	20270	21089	KAL4789901.1
PS010644.1	21514	22939	KAL4789902.1
PS010644.1	24213	24998	KAL4789903.1
PS010644.1	25211	26180	KAL4789904.1
PS010644.1	26194	28051	KAL4789905.1
PS010644.1	28051	29104	KAL4789906.1
PS010644.1	29114	30501	KAL4789907.1
PS010644.1	30502	32485	KAL4789908.1
PS010644.1	38818	41607	KAL4789909.1
PS010644.1	41915	43046	KAL4789910.1
PS010644.1	43418	46798	KAL4789911.1
PS010644.1	47621	49760	KAL4789912.1
PS010644.1	56522	58601	KAL4789913.1
PS010644.1	59137	64632	KAL4789914.1
PS010644.1	64809	66094	KAL4789915.1
PS010644.1	66244	67757	KAL4789916.1
PS010644.1	68073	69900	KAL4789917.1
PS010644.1	69873	71718	KAL4789918.1
PS010644.1	71401	72044	KAL4789919.1
PS010644.1	72401	73868	KAL4789920.1
PS010644.1	73955	75333	KAL4789921.1
PS010644.1	75670	80042	KAL4789922.1
PS010644.1	80436	81618	KAL4789923.1
PS010644.1	81858	84571	KAL4789924.1
PS010644.1	84809	85776	KAL4789925.1
PS010644.1	88222	89167	KAL4789926.1
PS010644.1	89320	91411	KAL4789927.1
PS010644.1	92019	94325	KAL4789928.1
PS010645.1	1911	2853	KAL4789855.1
PS010645.1	3345	5319	KAL4789856.1
PS010645.1	6716	9718	KAL4789857.1
PS010645.1	10541	11264	KAL4789858.1
PS010645.1	14006	14389	KAL4789859.1
PS010645.1	15406	16680	KAL4789860.1
PS010645.1	16758	18544	KAL4789861.1
PS010645.1	18774	19213	KAL4789862.1
PS010645.1	19437	20549	KAL4789863.1
PS010645.1	20672	24157	KAL4789864.1
PS010645.1	24442	24825	KAL4789865.1
PS010645.1	25191	28369	KAL4789866.1
PS010645.1	28890	29528	KAL4789867.1
PS010645.1	30159	31823	KAL4789868.1
PS010645.1	32715	34522	KAL4789869.1
PS010645.1	34522	38152	KAL4789870.1
PS010645.1	38216	39729	KAL4789871.1
PS010645.1	39733	42220	KAL4789872.1
PS010645.1	42327	43821	KAL4789873.1
PS010645.1	44239	45237	KAL4789874.1
PS010645.1	46072	48328	KAL4789875.1
PS010645.1	49187	50148	KAL4789876.1
PS010645.1	50149	52440	KAL4789877.1
PS010645.1	52454	54151	KAL4789878.1
PS010645.1	55266	56906	KAL4789879.1
PS010645.1	56915	57868	KAL4789880.1
PS010645.1	58398	62390	KAL4789881.1
PS010645.1	62533	63940	KAL4789882.1
PS010645.1	64223	66039	KAL4789883.1
PS010645.1	66407	70703	KAL4789884.1
PS010645.1	72407	75664	KAL4789885.1
PS010645.1	75872	77393	KAL4789886.1
PS010645.1	77554	79027	KAL4789887.1
PS010645.1	79042	81681	KAL4789888.1
PS010645.1	81557	84519	KAL4789889.1
PS010645.1	85398	87123	KAL4789890.1
PS010645.1	87929	90485	KAL4789891.1
PS010645.1	90486	91138	KAL4789892.1
PS010646.1	9340	10848	KAL4789826.1
PS010646.1	11426	13451	KAL4789827.1
PS010646.1	14057	16076	KAL4789828.1
PS010646.1	16301	17196	KAL4789829.1
PS010646.1	17345	18695	KAL4789830.1
PS010646.1	19685	20865	KAL4789831.1
PS010646.1	21950	22740	KAL4789832.1
PS010646.1	22908	24228	KAL4789833.1
PS010646.1	27378	31433	KAL4789834.1
PS010646.1	32129	33762	KAL4789835.1
PS010646.1	34113	36778	KAL4789836.1
PS010646.1	38944	40788	KAL4789837.1
PS010646.1	41148	43506	KAL4789838.1
PS010646.1	45716	47012	KAL4789839.1
PS010646.1	47045	49556	KAL4789840.1
PS010646.1	51432	53341	KAL4789841.1
PS010646.1	57474	57987	KAL4789842.1
PS010646.1	61049	61680	KAL4789843.1
PS010646.1	62368	64391	KAL4789844.1
PS010646.1	65407	66163	KAL4789845.1
PS010646.1	66322	67433	KAL4789846.1
PS010646.1	68276	69828	KAL4789847.1
PS010646.1	70476	71986	KAL4789848.1
PS010646.1	71996	74449	KAL4789849.1
PS010646.1	76866	78116	KAL4789850.1
PS010646.1	78626	79615	KAL4789851.1
PS010646.1	79846	80485	KAL4789852.1
PS010646.1	80918	85120	KAL4789853.1
PS010646.1	85312	87726	KAL4789854.1
PS010647.1	1947	3169	KAL4789792.1
PS010647.1	6240	7571	KAL4789793.1
PS010647.1	7759	9969	KAL4789794.1
PS010647.1	10929	11836	KAL4789795.1
PS010647.1	11879	13854	KAL4789796.1
PS010647.1	14595	17708	KAL4789797.1
PS010647.1	17717	20011	KAL4789798.1
PS010647.1	20443	21292	KAL4789799.1
PS010647.1	21564	22143	KAL4789800.1
PS010647.1	22839	24435	KAL4789801.1
PS010647.1	24622	25333	KAL4789802.1
PS010647.1	26696	28181	KAL4789803.1
PS010647.1	28211	30317	KAL4789804.1
PS010647.1	31555	32559	KAL4789805.1
PS010647.1	32617	33428	KAL4789806.1
PS010647.1	33707	35915	KAL4789807.1
PS010647.1	35275	37308	KAL4789808.1
PS010647.1	38262	39437	KAL4789809.1
PS010647.1	39849	42432	KAL4789810.1
PS010647.1	42772	43524	KAL4789811.1
PS010647.1	43524	45575	KAL4789812.1
PS010647.1	46686	48083	KAL4789813.1
PS010647.1	48195	51935	KAL4789814.1
PS010647.1	53353	53884	KAL4789815.1
PS010647.1	54435	56310	KAL4789816.1
PS010647.1	59819	61307	KAL4789817.1
PS010647.1	61510	63727	KAL4789818.1
PS010647.1	64233	68587	KAL4789819.1
PS010647.1	69021	72940	KAL4789820.1
PS010647.1	73256	74902	KAL4789821.1
PS010647.1	74637	75084	KAL4789822.1
PS010647.1	74881	75531	KAL4789823.1
PS010647.1	77594	78662	KAL4789824.1
PS010647.1	78680	79658	KAL4789825.1
PS010648.1	792	2594	KAL4789769.1
PS010648.1	3371	5098	KAL4789770.1
PS010648.1	8333	11292	KAL4789771.1
PS010648.1	11466	12194	KAL4789772.1
PS010648.1	12076	14233	KAL4789773.1
PS010648.1	14339	18834	KAL4789774.1
PS010648.1	19000	21380	KAL4789775.1
PS010648.1	21554	23496	KAL4789776.1
PS010648.1	24137	25287	KAL4789777.1
PS010648.1	25332	29284	KAL4789778.1
PS010648.1	29625	30799	KAL4789779.1
PS010648.1	30827	32647	KAL4789780.1
PS010648.1	32780	34363	KAL4789781.1
PS010648.1	34496	35762	KAL4789782.1
PS010648.1	35864	36655	KAL4789783.1
PS010648.1	40667	45082	KAL4789784.1
PS010648.1	47314	51140	KAL4789785.1
PS010648.1	51249	54454	KAL4789786.1
PS010648.1	54596	57812	KAL4789787.1
PS010648.1	57791	60763	KAL4789788.1
PS010648.1	60989	63291	KAL4789789.1
PS010648.1	68148	73965	KAL4789790.1
PS010648.1	74413	76788	KAL4789791.1
PS010649.1	1747	3400	KAL4789743.1
PS010649.1	4565	6527	KAL4789744.1
PS010649.1	9841	12583	KAL4789745.1
PS010649.1	13605	15730	KAL4789746.1
PS010649.1	18225	21011	KAL4789747.1
PS010649.1	22541	23588	KAL4789748.1
PS010649.1	23792	26138	KAL4789749.1
PS010649.1	29855	32628	KAL4789750.1
PS010649.1	33080	37532	KAL4789751.1
PS010649.1	37831	39744	KAL4789752.1
PS010649.1	40106	41958	KAL4789753.1
PS010649.1	42458	44107	KAL4789754.1
PS010649.1	44503	45444	KAL4789755.1
PS010649.1	46059	47728	KAL4789756.1
PS010649.1	47934	48957	KAL4789757.1
PS010649.1	49786	50828	KAL4789758.1
PS010649.1	53180	53579	KAL4789759.1
PS010649.1	55035	56279	KAL4789760.1
PS010649.1	57317	58943	KAL4789761.1
PS010649.1	59357	67143	KAL4789762.1
PS010649.1	67334	69047	KAL4789763.1
PS010649.1	69269	70058	KAL4789764.1
PS010649.1	70378	72087	KAL4789765.1
PS010649.1	72120	73317	KAL4789766.1
PS010649.1	73614	74094	KAL4789767.1
PS010649.1	74351	75589	KAL4789768.1
PS010650.1	776	4216	KAL4789721.1
PS010650.1	5294	8638	KAL4789722.1
PS010650.1	9043	11081	KAL4789723.1
PS010650.1	11460	12956	KAL4789724.1
PS010650.1	12756	13870	KAL4789725.1
PS010650.1	14876	16387	KAL4789726.1
PS010650.1	16682	18693	KAL4789727.1
PS010650.1	22107	23397	KAL4789728.1
PS010650.1	26836	30218	KAL4789729.1
PS010650.1	31316	40755	KAL4789730.1
PS010650.1	41421	43841	KAL4789731.1
PS010650.1	43460	46190	KAL4789732.1
PS010650.1	46565	48930	KAL4789733.1
PS010650.1	52826	53426	KAL4789734.1
PS010650.1	53353	55895	KAL4789735.1
PS010650.1	56888	58522	KAL4789736.1
PS010650.1	59510	61390	KAL4789737.1
PS010650.1	61551	63227	KAL4789738.1
PS010650.1	64140	65735	KAL4789739.1
PS010650.1	66471	68269	KAL4789740.1
PS010650.1	71894	72927	KAL4789741.1
PS010650.1	73197	74055	KAL4789742.1
PS010651.1	1397	2609	KAL4789696.1
PS010651.1	3985	5352	KAL4789697.1
PS010651.1	5659	7971	KAL4789698.1
PS010651.1	8028	9392	KAL4789699.1
PS010651.1	9398	10765	KAL4789700.1
PS010651.1	10980	12617	KAL4789701.1
PS010651.1	13103	17108	KAL4789702.1
PS010651.1	17398	18448	KAL4789703.1
PS010651.1	19009	19692	KAL4789704.1
PS010651.1	25048	26123	KAL4789705.1
PS010651.1	30941	31922	KAL4789706.1
PS010651.1	34483	38927	KAL4789707.1
PS010651.1	41619	42039	KAL4789708.1
PS010651.1	42768	43735	KAL4789709.1
PS010651.1	44768	46397	KAL4789710.1
PS010651.1	46340	48396	KAL4789711.1
PS010651.1	48772	51927	KAL4789712.1
PS010651.1	52353	53148	KAL4789713.1
PS010651.1	54055	54775	KAL4789714.1
PS010651.1	56056	61283	KAL4789715.1
PS010651.1	62795	63482	KAL4789716.1
PS010651.1	64082	67253	KAL4789717.1
PS010651.1	69406	71508	KAL4789718.1
PS010651.1	71893	73957	KAL4789719.1
PS010651.1	74289	75161	KAL4789720.1
PS010652.1	307	3713	KAL4789661.1
PS010652.1	4137	5336	KAL4789662.1
PS010652.1	5411	6577	KAL4789663.1
PS010652.1	6866	8199	KAL4789664.1
PS010652.1	8160	9295	KAL4789665.1
PS010652.1	9604	11301	KAL4789666.1
PS010652.1	11595	12763	KAL4789667.1
PS010652.1	12763	14467	KAL4789668.1
PS010652.1	14863	16033	KAL4789669.1
PS010652.1	16231	16887	KAL4789670.1
PS010652.1	17237	18226	KAL4789671.1
PS010652.1	18385	19509	KAL4789672.1
PS010652.1	19791	20258	KAL4789673.1
PS010652.1	20746	22442	KAL4789674.1
PS010652.1	22630	23468	KAL4789675.1
PS010652.1	23689	26439	KAL4789676.1
PS010652.1	26496	27547	KAL4789677.1
PS010652.1	27856	28234	KAL4789678.1
PS010652.1	29356	30213	KAL4789679.1
PS010652.1	30564	32779	KAL4789680.1
PS010652.1	32339	33890	KAL4789681.1
PS010652.1	35516	37023	KAL4789682.1
PS010652.1	37175	37512	KAL4789683.1
PS010652.1	38548	45079	KAL4789684.1
PS010652.1	45520	46793	KAL4789685.1
PS010652.1	47301	48900	KAL4789686.1
PS010652.1	49473	50214	KAL4789687.1
PS010652.1	50797	52201	KAL4789688.1
PS010652.1	54038	55275	KAL4789689.1
PS010652.1	55527	56071	KAL4789690.1
PS010652.1	56665	57840	KAL4789691.1
PS010652.1	57896	59072	KAL4789692.1
PS010652.1	60711	61616	KAL4789693.1
PS010652.1	61584	63565	KAL4789694.1
PS010652.1	62967	63943	KAL4789695.1
PS010653.1	3601	5145	KAL4789638.1
PS010653.1	9135	10080	KAL4789639.1
PS010653.1	10380	12137	KAL4789640.1
PS010653.1	12657	14513	KAL4789641.1
PS010653.1	15082	16287	KAL4789642.1
PS010653.1	16608	18375	KAL4789643.1
PS010653.1	19316	21560	KAL4789644.1
PS010653.1	21605	22691	KAL4789645.1
PS010653.1	23510	24859	KAL4789646.1
PS010653.1	25198	26500	KAL4789647.1
PS010653.1	26514	28548	KAL4789648.1
PS010653.1	29191	31328	KAL4789649.1
PS010653.1	36074	37442	KAL4789650.1
PS010653.1	38601	40004	KAL4789651.1
PS010653.1	40443	44355	KAL4789652.1
PS010653.1	44917	49321	KAL4789653.1
PS010653.1	50974	54338	KAL4789654.1
PS010653.1	54624	55393	KAL4789655.1
PS010653.1	55487	56716	KAL4789656.1
PS010653.1	57897	58588	KAL4789657.1
PS010653.1	60735	61182	KAL4789658.1
PS010653.1	62609	64090	KAL4789659.1
PS010653.1	64791	65848	KAL4789660.1
PS010654.1	1210	2221	KAL4789608.1
PS010654.1	2651	3995	KAL4789609.1
PS010654.1	5045	5939	KAL4789610.1
PS010654.1	6686	7590	KAL4789612.1
PS010654.1	6686	8386	KAL4789611.1
PS010654.1	7746	8692	KAL4789613.1
PS010654.1	9354	10388	KAL4789614.1
PS010654.1	10699	11998	KAL4789615.1
PS010654.1	11997	12673	KAL4789616.1
PS010654.1	14653	17323	KAL4789617.1
PS010654.1	17370	17761	KAL4789618.1
PS010654.1	18269	19034	KAL4789619.1
PS010654.1	22539	23713	KAL4789620.1
PS010654.1	23713	25391	KAL4789621.1
PS010654.1	25648	27948	KAL4789622.1
PS010654.1	29948	32013	KAL4789623.1
PS010654.1	33711	35858	KAL4789624.1
PS010654.1	36378	38100	KAL4789625.1
PS010654.1	39728	41189	KAL4789626.1
PS010654.1	42116	44834	KAL4789627.1
PS010654.1	45301	46874	KAL4789628.1
PS010654.1	47246	51498	KAL4789629.1
PS010654.1	53736	55615	KAL4789630.1
PS010654.1	55903	57991	KAL4789631.1
PS010654.1	58206	63319	KAL4789632.1
PS010654.1	63510	64736	KAL4789633.1
PS010654.1	64893	65804	KAL4789634.1
PS010654.1	66113	67046	KAL4789635.1
PS010654.1	67376	69235	KAL4789636.1
PS010654.1	70770	72625	KAL4789637.1
PS010655.1	358	1918	KAL4789579.1
PS010655.1	2103	2628	KAL4789580.1
PS010655.1	3252	5275	KAL4789581.1
PS010655.1	5697	8053	KAL4789582.1
PS010655.1	8464	10340	KAL4789583.1
PS010655.1	10546	11311	KAL4789584.1
PS010655.1	12886	13234	KAL4789585.1
PS010655.1	14256	14623	KAL4789586.1
PS010655.1	15106	15451	KAL4789587.1
PS010655.1	18847	20225	KAL4789588.1
PS010655.1	20389	25025	KAL4789589.1
PS010655.1	25348	27231	KAL4789590.1
PS010655.1	27231	28030	KAL4789591.1
PS010655.1	28140	29225	KAL4789592.1
PS010655.1	29560	30434	KAL4789593.1
PS010655.1	30410	34940	KAL4789594.1
PS010655.1	35007	36937	KAL4789595.1
PS010655.1	37741	41236	KAL4789596.1
PS010655.1	43332	44208	KAL4789597.1
PS010655.1	44431	47104	KAL4789598.1
PS010655.1	47638	49539	KAL4789599.1
PS010655.1	49590	51608	KAL4789600.1
PS010655.1	51763	56469	KAL4789601.1
PS010655.1	56656	57867	KAL4789602.1
PS010655.1	58155	59873	KAL4789603.1
PS010655.1	60787	63733	KAL4789604.1
PS010655.1	63790	66193	KAL4789605.1
PS010655.1	66417	67680	KAL4789606.1
PS010655.1	68818	71131	KAL4789607.1
PS010656.1	1654	2209	KAL4789548.1
PS010656.1	2931	3361	KAL4789549.1
PS010656.1	3619	5724	KAL4789550.1
PS010656.1	5566	7905	KAL4789551.1
PS010656.1	8180	9518	KAL4789552.1
PS010656.1	9943	11058	KAL4789553.1
PS010656.1	11833	12412	KAL4789554.1
PS010656.1	13053	13734	KAL4789555.1
PS010656.1	14563	15109	KAL4789556.1
PS010656.1	16238	16748	KAL4789557.1
PS010656.1	17530	18265	KAL4789558.1
PS010656.1	20874	22152	KAL4789559.1
PS010656.1	22886	26307	KAL4789560.1
PS010656.1	26410	28983	KAL4789561.1
PS010656.1	30316	31965	KAL4789562.1
PS010656.1	32006	35236	KAL4789563.1
PS010656.1	35947	37166	KAL4789564.1
PS010656.1	37166	39048	KAL4789565.1
PS010656.1	39312	41708	KAL4789566.1
PS010656.1	42489	43628	KAL4789567.1
PS010656.1	44460	46721	KAL4789568.1
PS010656.1	47020	48427	KAL4789569.1
PS010656.1	49570	50170	KAL4789570.1
PS010656.1	50952	52849	KAL4789571.1
PS010656.1	53487	54677	KAL4789572.1
PS010656.1	54704	59655	KAL4789573.1
PS010656.1	60363	60724	KAL4789574.1
PS010656.1	61180	61674	KAL4789575.1
PS010656.1	61525	63266	KAL4789576.1
PS010656.1	62721	64368	KAL4789577.1
PS010656.1	64736	66565	KAL4789578.1
PS010657.1	1154	3400	KAL4789517.1
PS010657.1	3080	5657	KAL4789518.1
PS010657.1	6059	11914	KAL4789519.1
PS010657.1	6174	6396	KAL4789520.1
PS010657.1	13056	15138	KAL4789521.1
PS010657.1	15202	20901	KAL4789522.1
PS010657.1	21089	21973	KAL4789523.1
PS010657.1	22031	24569	KAL4789524.1
PS010657.1	25252	27050	KAL4789525.1
PS010657.1	28301	31417	KAL4789526.1
PS010657.1	31417	32635	KAL4789527.1
PS010657.1	32684	33628	KAL4789528.1
PS010657.1	33628	34732	KAL4789529.1
PS010657.1	34803	36036	KAL4789530.1
PS010657.1	35405	38206	KAL4789531.1
PS010657.1	39116	41142	KAL4789532.1
PS010657.1	41141	42330	KAL4789533.1
PS010657.1	42448	43665	KAL4789534.1
PS010657.1	44206	47640	KAL4789535.1
PS010657.1	47991	49663	KAL4789536.1
PS010657.1	49578	51262	KAL4789537.1
PS010657.1	51349	53349	KAL4789538.1
PS010657.1	53523	55167	KAL4789539.1
PS010657.1	56029	60633	KAL4789540.1
PS010657.1	60926	62536	KAL4789541.1
PS010657.1	62536	65098	KAL4789542.1
PS010657.1	65357	66109	KAL4789543.1
PS010657.1	66109	67782	KAL4789544.1
PS010657.1	68179	69198	KAL4789545.1
PS010657.1	69198	69815	KAL4789546.1
PS010657.1	69924	71710	KAL4789547.1
PS010658.1	1625	3392	KAL4789492.1
PS010658.1	4093	6494	KAL4789493.1
PS010658.1	7501	9842	KAL4789494.1
PS010658.1	10181	11887	KAL4789495.1
PS010658.1	12570	13314	KAL4789496.1
PS010658.1	13477	14053	KAL4789497.1
PS010658.1	15657	16830	KAL4789498.1
PS010658.1	16859	18345	KAL4789499.1
PS010658.1	18112	19800	KAL4789500.1
PS010658.1	20124	20775	KAL4789501.1
PS010658.1	21405	23108	KAL4789502.1
PS010658.1	23252	24149	KAL4789503.1
PS010658.1	24380	28197	KAL4789504.1
PS010658.1	28425	29718	KAL4789505.1
PS010658.1	30124	30416	KAL4789506.1
PS010658.1	32460	33746	KAL4789507.1
PS010658.1	34848	35670	KAL4789508.1
PS010658.1	37057	39895	KAL4789509.1
PS010658.1	41215	43957	KAL4789510.1
PS010658.1	44702	47096	KAL4789511.1
PS010658.1	47772	48955	KAL4789512.1
PS010658.1	49904	52446	KAL4789513.1
PS010658.1	54358	56220	KAL4789514.1
PS010658.1	56525	57989	KAL4789515.1
PS010658.1	58280	60715	KAL4789516.1
PS010659.1	509	2749	KAL4789465.1
PS010659.1	3261	5897	KAL4789466.1
PS010659.1	6439	7512	KAL4789467.1
PS010659.1	7808	9110	KAL4789468.1
PS010659.1	9214	11492	KAL4789469.1
PS010659.1	11494	11750	KAL4789470.1
PS010659.1	11750	12959	KAL4789471.1
PS010659.1	13269	17214	KAL4789472.1
PS010659.1	18145	21595	KAL4789473.1
PS010659.1	22034	23185	KAL4789474.1
PS010659.1	23348	25130	KAL4789475.1
PS010659.1	25707	27189	KAL4789476.1
PS010659.1	27597	29004	KAL4789477.1
PS010659.1	29333	31288	KAL4789478.1
PS010659.1	31595	35050	KAL4789479.1
PS010659.1	35412	37003	KAL4789480.1
PS010659.1	37153	37997	KAL4789481.1
PS010659.1	38533	41864	KAL4789482.1
PS010659.1	41854	45023	KAL4789483.1
PS010659.1	45498	49494	KAL4789484.1
PS010659.1	50228	51890	KAL4789485.1
PS010659.1	52464	53916	KAL4789486.1
PS010659.1	55725	57062	KAL4789487.1
PS010659.1	58410	60005	KAL4789488.1
PS010659.1	62925	65171	KAL4789489.1
PS010659.1	64693	65715	KAL4789490.1
PS010659.1	66704	68736	KAL4789491.1
PS010660.1	155	1537	KAL4789439.1
PS010660.1	1643	6484	KAL4789440.1
PS010660.1	8042	9875	KAL4789441.1
PS010660.1	10471	11251	KAL4789442.1
PS010660.1	12198	13239	KAL4789443.1
PS010660.1	16083	17848	KAL4789444.1
PS010660.1	18144	19256	KAL4789445.1
PS010660.1	20818	21550	KAL4789446.1
PS010660.1	22429	22729	KAL4789447.1
PS010660.1	23171	24135	KAL4789448.1
PS010660.1	25057	25752	KAL4789449.1
PS010660.1	31134	32276	KAL4789450.1
PS010660.1	33507	34536	KAL4789451.1
PS010660.1	34647	35284	KAL4789452.1
PS010660.1	35367	38152	KAL4789453.1
PS010660.1	38131	39201	KAL4789454.1
PS010660.1	39856	42130	KAL4789455.1
PS010660.1	42130	43379	KAL4789456.1
PS010660.1	43564	45626	KAL4789457.1
PS010660.1	46404	47857	KAL4789458.1
PS010660.1	47896	50212	KAL4789459.1
PS010660.1	52314	54387	KAL4789460.1
PS010660.1	55365	56256	KAL4789461.1
PS010660.1	56062	57622	KAL4789462.1
PS010660.1	57889	60065	KAL4789463.1
PS010660.1	60078	61380	KAL4789464.1
PS010661.1	1949	3116	KAL4789408.1
PS010661.1	3317	5068	KAL4789409.1
PS010661.1	5293	6632	KAL4789410.1
PS010661.1	6801	8235	KAL4789411.1
PS010661.1	8405	11409	KAL4789412.1
PS010661.1	14710	15835	KAL4789413.1
PS010661.1	16113	16760	KAL4789414.1
PS010661.1	20113	21935	KAL4789415.1
PS010661.1	24437	25489	KAL4789416.1
PS010661.1	26303	27455	KAL4789417.1
PS010661.1	27668	28442	KAL4789418.1
PS010661.1	28532	28853	KAL4789419.1
PS010661.1	29115	30620	KAL4789420.1
PS010661.1	30835	32345	KAL4789421.1
PS010661.1	32670	34210	KAL4789422.1
PS010661.1	34576	36494	KAL4789423.1
PS010661.1	37461	39005	KAL4789424.1
PS010661.1	39328	39871	KAL4789425.1
PS010661.1	40097	41015	KAL4789426.1
PS010661.1	41952	44121	KAL4789427.1
PS010661.1	44092	45032	KAL4789428.1
PS010661.1	45306	46505	KAL4789429.1
PS010661.1	46703	48743	KAL4789430.1
PS010661.1	48755	49914	KAL4789431.1
PS010661.1	50154	51762	KAL4789432.1
PS010661.1	52197	52986	KAL4789433.1
PS010661.1	53032	54266	KAL4789434.1
PS010661.1	55457	56485	KAL4789435.1
PS010661.1	56442	57205	KAL4789436.1
PS010661.1	57305	59418	KAL4789437.1
PS010661.1	59450	61646	KAL4789438.1
PS010662.1	3033	4408	KAL4789388.1
PS010662.1	4617	5915	KAL4789389.1
PS010662.1	7886	9634	KAL4789390.1
PS010662.1	9973	12309	KAL4789391.1
PS010662.1	13282	16307	KAL4789392.1
PS010662.1	19846	22579	KAL4789393.1
PS010662.1	28406	31142	KAL4789394.1
PS010662.1	31909	33354	KAL4789395.1
PS010662.1	34259	36014	KAL4789396.1
PS010662.1	36483	38752	KAL4789397.1
PS010662.1	39696	41852	KAL4789398.1
PS010662.1	42657	43264	KAL4789399.1
PS010662.1	43264	43752	KAL4789400.1
PS010662.1	44159	45436	KAL4789401.1
PS010662.1	45436	47581	KAL4789402.1
PS010662.1	47402	49143	KAL4789403.1
PS010662.1	49887	51862	KAL4789404.1
PS010662.1	52537	53794	KAL4789405.1
PS010662.1	54590	57225	KAL4789406.1
PS010662.1	58556	59558	KAL4789407.1
PS010663.1	246	1753	KAL4789366.1
PS010663.1	2864	4977	KAL4789367.1
PS010663.1	5988	8305	KAL4789368.1
PS010663.1	8473	9786	KAL4789369.1
PS010663.1	9851	10885	KAL4789370.1
PS010663.1	11006	14550	KAL4789371.1
PS010663.1	14819	16634	KAL4789372.1
PS010663.1	16988	18846	KAL4789373.1
PS010663.1	19321	22605	KAL4789374.1
PS010663.1	23035	24926	KAL4789375.1
PS010663.1	24926	25978	KAL4789376.1
PS010663.1	26502	29944	KAL4789377.1
PS010663.1	29840	33508	KAL4789378.1
PS010663.1	33666	36217	KAL4789379.1
PS010663.1	36270	39266	KAL4789380.1
PS010663.1	39467	40750	KAL4789381.1
PS010663.1	41745	45238	KAL4789382.1
PS010663.1	47171	48986	KAL4789383.1
PS010663.1	49248	50579	KAL4789384.1
PS010663.1	50565	52790	KAL4789385.1
PS010663.1	52813	54347	KAL4789386.1
PS010663.1	54347	55632	KAL4789387.1
PS010664.1	628	5220	KAL4789343.1
PS010664.1	5701	7581	KAL4789344.1
PS010664.1	9741	11122	KAL4789345.1
PS010664.1	11302	14184	KAL4789346.1
PS010664.1	14049	15682	KAL4789347.1
PS010664.1	15911	16721	KAL4789348.1
PS010664.1	17112	18901	KAL4789349.1
PS010664.1	19710	19985	KAL4789350.1
PS010664.1	21325	23811	KAL4789351.1
PS010664.1	25207	26327	KAL4789352.1
PS010664.1	27062	29227	KAL4789353.1
PS010664.1	29562	30689	KAL4789354.1
PS010664.1	31280	31964	KAL4789355.1
PS010664.1	32373	33806	KAL4789356.1
PS010664.1	33987	34916	KAL4789357.1
PS010664.1	35213	36698	KAL4789358.1
PS010664.1	36853	38895	KAL4789359.1
PS010664.1	38821	40415	KAL4789360.1
PS010664.1	41434	42961	KAL4789361.1
PS010664.1	42664	45118	KAL4789362.1
PS010664.1	45284	48096	KAL4789363.1
PS010664.1	52605	53589	KAL4789364.1
PS010664.1	54000	56420	KAL4789365.1
PS010665.1	2418	4084	KAL4789324.1
PS010665.1	4224	6056	KAL4789325.1
PS010665.1	8605	11880	KAL4789326.1
PS010665.1	13029	13996	KAL4789327.1
PS010665.1	16002	16831	KAL4789328.1
PS010665.1	18605	20545	KAL4789329.1
PS010665.1	21285	22371	KAL4789330.1
PS010665.1	23615	24134	KAL4789331.1
PS010665.1	26133	26526	KAL4789332.1
PS010665.1	29848	31577	KAL4789333.1
PS010665.1	32421	33996	KAL4789334.1
PS010665.1	34307	36041	KAL4789335.1
PS010665.1	36889	39697	KAL4789336.1
PS010665.1	40390	41899	KAL4789337.1
PS010665.1	42138	44865	KAL4789338.1
PS010665.1	47632	49795	KAL4789339.1
PS010665.1	50336	50750	KAL4789340.1
PS010665.1	52972	54668	KAL4789341.1
PS010665.1	54667	55981	KAL4789342.1
PS010666.1	1438	3059	KAL4789306.1
PS010666.1	2846	3277	KAL4789307.1
PS010666.1	4631	6047	KAL4789308.1
PS010666.1	7581	8423	KAL4789309.1
PS010666.1	8503	10607	KAL4789310.1
PS010666.1	10720	11856	KAL4789311.1
PS010666.1	15791	20745	KAL4789312.1
PS010666.1	22483	24443	KAL4789313.1
PS010666.1	25375	27334	KAL4789314.1
PS010666.1	27977	29276	KAL4789315.1
PS010666.1	29891	31420	KAL4789316.1
PS010666.1	32124	34441	KAL4789317.1
PS010666.1	35013	40637	KAL4789318.1
PS010666.1	40684	42640	KAL4789319.1
PS010666.1	43040	44311	KAL4789320.1
PS010666.1	46234	47395	KAL4789321.1
PS010666.1	48246	49804	KAL4789322.1
PS010666.1	50548	51874	KAL4789323.1
PS010667.1	432	715	KAL4789295.1
PS010667.1	1119	6305	KAL4789296.1
PS010667.1	7039	8235	KAL4789297.1
PS010667.1	12178	33133	KAL4789298.1
PS010667.1	34544	35624	KAL4789299.1
PS010667.1	35081	36989	KAL4789300.1
PS010667.1	37540	43081	KAL4789301.1
PS010667.1	45144	45634	KAL4789302.1
PS010667.1	45791	46558	KAL4789303.1
PS010667.1	46688	47283	KAL4789304.1
PS010667.1	48772	52860	KAL4789305.1
PS010668.1	239	2778	KAL4789283.1
PS010668.1	4014	5253	KAL4789284.1
PS010668.1	5734	8614	KAL4789285.1
PS010668.1	11997	13071	KAL4789286.1
PS010668.1	13207	13849	KAL4789287.1
PS010668.1	14077	14755	KAL4789288.1
PS010668.1	15094	16359	KAL4789289.1
PS010668.1	16898	18596	KAL4789290.1
PS010668.1	18624	21895	KAL4789291.1
PS010668.1	23195	25390	KAL4789292.1
PS010668.1	25822	28928	KAL4789293.1
PS010668.1	31485	33556	KAL4789294.1
PS010669.1	1435	2957	KAL4789264.1
PS010669.1	4640	7232	KAL4789265.1
PS010669.1	7396	7997	KAL4789266.1
PS010669.1	8756	10307	KAL4789267.1
PS010669.1	10700	11119	KAL4789268.1
PS010669.1	11096	11960	KAL4789269.1
PS010669.1	12049	14559	KAL4789270.1
PS010669.1	14558	16479	KAL4789271.1
PS010669.1	16613	18468	KAL4789272.1
PS010669.1	19911	24546	KAL4789273.1
PS010669.1	24769	25462	KAL4789274.1
PS010669.1	26184	27901	KAL4789275.1
PS010669.1	28447	31731	KAL4789276.1
PS010669.1	31964	33783	KAL4789277.1
PS010669.1	34121	37714	KAL4789278.1
PS010669.1	40698	43865	KAL4789279.1
PS010669.1	44410	46082	KAL4789280.1
PS010669.1	46841	48080	KAL4789281.1
PS010669.1	48233	49926	KAL4789282.1
PS010670.1	10054	12754	KAL4789258.1
PS010670.1	13613	16449	KAL4789259.1
PS010670.1	16614	17378	KAL4789260.1
PS010670.1	17490	18875	KAL4789261.1
PS010670.1	21435	23001	KAL4789262.1
PS010670.1	24220	28877	KAL4789263.1
PS010671.1	103	2712	KAL4789245.1
PS010671.1	3280	3723	KAL4789246.1
PS010671.1	7948	11256	KAL4789247.1
PS010671.1	12601	15188	KAL4789248.1
PS010671.1	15514	16239	KAL4789249.1
PS010671.1	18177	19094	KAL4789250.1
PS010671.1	21133	23024	KAL4789251.1
PS010671.1	23993	24548	KAL4789252.1
PS010671.1	24544	25125	KAL4789253.1
PS010671.1	25597	29933	KAL4789254.1
PS010671.1	33486	37123	KAL4789255.1
PS010671.1	41546	42002	KAL4789256.1
PS010671.1	44189	46995	KAL4789257.1
PS010672.1	1603	2651	KAL4789221.1
PS010672.1	4928	6080	KAL4789222.1
PS010672.1	6143	6820	KAL4789223.1
PS010672.1	6946	8168	KAL4789224.1
PS010672.1	8713	10344	KAL4789225.1
PS010672.1	10597	12621	KAL4789226.1
PS010672.1	12392	14399	KAL4789227.1
PS010672.1	14523	15741	KAL4789228.1
PS010672.1	15833	16386	KAL4789229.1
PS010672.1	16608	18625	KAL4789230.1
PS010672.1	19045	20005	KAL4789231.1
PS010672.1	20293	21740	KAL4789232.1
PS010672.1	21654	22769	KAL4789233.1
PS010672.1	22769	23944	KAL4789234.1
PS010672.1	25532	27861	KAL4789235.1
PS010672.1	29176	30537	KAL4789236.1
PS010672.1	30514	30787	KAL4789237.1
PS010672.1	31518	32760	KAL4789238.1
PS010672.1	33349	34262	KAL4789239.1
PS010672.1	34692	36557	KAL4789240.1
PS010672.1	36578	38821	KAL4789241.1
PS010672.1	39056	40110	KAL4789242.1
PS010672.1	40746	42633	KAL4789243.1
PS010672.1	43401	44959	KAL4789244.1
PS010673.1	990	2661	KAL4789207.1
PS010673.1	2662	3382	KAL4789208.1
PS010673.1	3469	6603	KAL4789209.1
PS010673.1	6533	8560	KAL4789210.1
PS010673.1	8692	9639	KAL4789211.1
PS010673.1	9741	10367	KAL4789212.1
PS010673.1	10568	12475	KAL4789213.1
PS010673.1	12610	14295	KAL4789214.1
PS010673.1	14294	14791	KAL4789215.1
PS010673.1	14823	19181	KAL4789216.1
PS010673.1	22577	26295	KAL4789217.1
PS010673.1	28673	32206	KAL4789218.1
PS010673.1	32559	33828	KAL4789219.1
PS010673.1	38440	39113	KAL4789220.1
PS010674.1	1359	3828	KAL4789190.1
PS010674.1	4665	8113	KAL4789191.1
PS010674.1	8013	9792	KAL4789192.1
PS010674.1	9855	12037	KAL4789193.1
PS010674.1	12715	13914	KAL4789194.1
PS010674.1	15449	16564	KAL4789195.1
PS010674.1	16641	17696	KAL4789196.1
PS010674.1	18514	19453	KAL4789197.1
PS010674.1	19457	21192	KAL4789198.1
PS010674.1	21192	22319	KAL4789199.1
PS010674.1	22319	27179	KAL4789200.1
PS010674.1	27304	29095	KAL4789201.1
PS010674.1	29383	32457	KAL4789202.1
PS010674.1	32457	34354	KAL4789203.1
PS010674.1	34355	35396	KAL4789204.1
PS010674.1	35518	38306	KAL4789205.1
PS010674.1	38306	40933	KAL4789206.1
PS010675.1	9527	9938	KAL4789181.1
PS010675.1	13043	24944	KAL4789182.1
PS010675.1	25265	27675	KAL4789183.1
PS010675.1	27876	29453	KAL4789184.1
PS010675.1	29750	31587	KAL4789185.1
PS010675.1	31799	33431	KAL4789186.1
PS010675.1	33670	35429	KAL4789187.1
PS010675.1	35473	35995	KAL4789188.1
PS010675.1	36200	37390	KAL4789189.1
PS010676.1	371	22271	KAL4789174.1
PS010676.1	22498	23691	KAL4789175.1
PS010676.1	24060	25626	KAL4789176.1
PS010676.1	25636	27632	KAL4789177.1
PS010676.1	29106	31121	KAL4789178.1
PS010676.1	31266	32459	KAL4789179.1
PS010676.1	32688	37951	KAL4789180.1
PS010677.1	5569	6509	KAL4789159.1
PS010677.1	6876	7728	KAL4789160.1
PS010677.1	8645	9827	KAL4789161.1
PS010677.1	12160	12883	KAL4789162.1
PS010677.1	13640	15218	KAL4789163.1
PS010677.1	15495	16757	KAL4789164.1
PS010677.1	17301	18635	KAL4789165.1
PS010677.1	19084	20683	KAL4789166.1
PS010677.1	22233	22849	KAL4789167.1
PS010677.1	23730	24253	KAL4789168.1
PS010677.1	24379	26034	KAL4789169.1
PS010677.1	26167	27790	KAL4789170.1
PS010677.1	28923	31575	KAL4789171.1
PS010677.1	32584	36593	KAL4789172.1
PS010677.1	37114	38137	KAL4789173.1
PS010678.1	7999	9743	KAL4789146.1
PS010678.1	10347	12316	KAL4789147.1
PS010678.1	12734	13847	KAL4789148.1
PS010678.1	14585	16917	KAL4789149.1
PS010678.1	17020	18839	KAL4789150.1
PS010678.1	19122	20529	KAL4789151.1
PS010678.1	21042	22251	KAL4789152.1
PS010678.1	22474	23397	KAL4789153.1
PS010678.1	23915	25462	KAL4789154.1
PS010678.1	25762	27481	KAL4789155.1
PS010678.1	27519	30042	KAL4789156.1
PS010678.1	30228	33328	KAL4789157.1
PS010678.1	33546	35330	KAL4789158.1
PS010679.1	558	1047	KAL4789130.1
PS010679.1	1093	5946	KAL4789131.1
PS010679.1	7981	9838	KAL4789132.1
PS010679.1	10039	12236	KAL4789133.1
PS010679.1	11815	12510	KAL4789134.1
PS010679.1	14103	14497	KAL4789135.1
PS010679.1	14744	15683	KAL4789136.1
PS010679.1	15992	17581	KAL4789137.1
PS010679.1	18884	21079	KAL4789138.1
PS010679.1	21087	21792	KAL4789139.1
PS010679.1	22498	23296	KAL4789140.1
PS010679.1	23779	25567	KAL4789141.1
PS010679.1	26626	27697	KAL4789142.1
PS010679.1	27708	29794	KAL4789143.1
PS010679.1	30034	30447	KAL4789144.1
PS010679.1	31395	31823	KAL4789145.1
PS010680.1	3952	5231	KAL4789117.1
PS010680.1	5426	13459	KAL4789118.1
PS010680.1	13898	14775	KAL4789119.1
PS010680.1	16035	16740	KAL4789120.1
PS010680.1	17096	19243	KAL4789121.1
PS010680.1	20169	21744	KAL4789122.1
PS010680.1	22193	23751	KAL4789123.1
PS010680.1	23842	25623	KAL4789124.1
PS010680.1	25919	27196	KAL4789125.1
PS010680.1	26944	28762	KAL4789126.1
PS010680.1	29431	30671	KAL4789127.1
PS010680.1	30742	33280	KAL4789128.1
PS010680.1	33691	35040	KAL4789129.1
PS010681.1	3175	3520	KAL4789111.1
PS010681.1	6818	11263	KAL4789112.1
PS010681.1	11947	14212	KAL4789113.1
PS010681.1	15294	16471	KAL4789114.1
PS010681.1	19432	22563	KAL4789115.1
PS010681.1	25620	26022	KAL4789116.1
PS010682.1	783	3161	KAL4789098.1
PS010682.1	3347	4643	KAL4789099.1
PS010682.1	4954	6621	KAL4789100.1
PS010682.1	7351	8670	KAL4789101.1
PS010682.1	9802	11040	KAL4789102.1
PS010682.1	11232	12560	KAL4789103.1
PS010682.1	13439	14496	KAL4789104.1
PS010682.1	15713	16703	KAL4789105.1
PS010682.1	16881	18393	KAL4789106.1
PS010682.1	25402	25774	KAL4789107.1
PS010682.1	25971	27109	KAL4789108.1
PS010682.1	27292	28594	KAL4789109.1
PS010682.1	28664	29962	KAL4789110.1
PS010683.1	2300	2998	KAL4789083.1
PS010683.1	6522	7474	KAL4789084.1
PS010683.1	8160	10215	KAL4789085.1
PS010683.1	10405	11768	KAL4789086.1
PS010683.1	11835	12718	KAL4789087.1
PS010683.1	12844	13559	KAL4789088.1
PS010683.1	13643	14021	KAL4789089.1
PS010683.1	14275	15999	KAL4789090.1
PS010683.1	16237	23021	KAL4789091.1
PS010683.1	23379	25043	KAL4789092.1
PS010683.1	25228	26801	KAL4789093.1
PS010683.1	27016	28161	KAL4789094.1
PS010683.1	27678	28719	KAL4789095.1
PS010683.1	28948	30394	KAL4789096.1
PS010683.1	30798	32150	KAL4789097.1
PS010684.1	955	2999	KAL4789068.1
PS010684.1	3260	5107	KAL4789069.1
PS010684.1	5859	8157	KAL4789070.1
PS010684.1	8188	10961	KAL4789071.1
PS010684.1	12813	13414	KAL4789072.1
PS010684.1	14145	16119	KAL4789073.1
PS010684.1	17126	17713	KAL4789074.1
PS010684.1	18468	19155	KAL4789075.1
PS010684.1	19959	20887	KAL4789076.1
PS010684.1	21060	22203	KAL4789077.1
PS010684.1	22561	23482	KAL4789078.1
PS010684.1	24154	24469	KAL4789079.1
PS010684.1	25083	25894	KAL4789080.1
PS010684.1	27849	29222	KAL4789081.1
PS010684.1	30288	32451	KAL4789082.1
PS010685.1	8872	9895	KAL4789061.1
PS010685.1	11517	16092	KAL4789062.1
PS010685.1	16435	17580	KAL4789063.1
PS010685.1	19596	23017	KAL4789064.1
PS010685.1	24798	25837	KAL4789065.1
PS010685.1	27070	29103	KAL4789066.1
PS010685.1	31460	31982	KAL4789067.1
PS010686.1	13274	13819	KAL4789058.1
PS010686.1	16552	16981	KAL4789059.1
PS010686.1	30200	30707	KAL4789060.1
PS010687.1	16	745	KAL4789041.1
PS010687.1	692	2682	KAL4789042.1
PS010687.1	2841	3807	KAL4789043.1
PS010687.1	3807	4860	KAL4789044.1
PS010687.1	5506	7358	KAL4789045.1
PS010687.1	8285	9729	KAL4789046.1
PS010687.1	9368	10090	KAL4789047.1
PS010687.1	11345	12623	KAL4789048.1
PS010687.1	13842	14811	KAL4789049.1
PS010687.1	16009	18781	KAL4789050.1
PS010687.1	19170	20051	KAL4789051.1
PS010687.1	20609	21864	KAL4789052.1
PS010687.1	21975	22945	KAL4789053.1
PS010687.1	23537	23972	KAL4789054.1
PS010687.1	24402	25233	KAL4789055.1
PS010687.1	25375	26586	KAL4789056.1
PS010687.1	27509	29702	KAL4789057.1
PS010688.1	25	1233	KAL4789026.1
PS010688.1	1444	2396	KAL4789027.1
PS010688.1	2419	2829	KAL4789028.1
PS010688.1	3000	4010	KAL4789029.1
PS010688.1	4313	9317	KAL4789030.1
PS010688.1	9564	15473	KAL4789031.1
PS010688.1	15592	17140	KAL4789032.1
PS010688.1	17331	17870	KAL4789033.1
PS010688.1	18094	20144	KAL4789034.1
PS010688.1	20157	21018	KAL4789035.1
PS010688.1	21069	22414	KAL4789036.1
PS010688.1	22504	23302	KAL4789037.1
PS010688.1	23498	25038	KAL4789038.1
PS010688.1	25539	27446	KAL4789039.1
PS010688.1	28409	30254	KAL4789040.1
PS010689.1	1528	3044	KAL4789013.1
PS010689.1	3044	4337	KAL4789014.1
PS010689.1	4380	6129	KAL4789015.1
PS010689.1	6475	7389	KAL4789016.1
PS010689.1	7855	8431	KAL4789017.1
PS010689.1	9115	10313	KAL4789018.1
PS010689.1	10312	12636	KAL4789019.1
PS010689.1	12728	14158	KAL4789020.1
PS010689.1	14924	16311	KAL4789021.1
PS010689.1	15998	18059	KAL4789022.1
PS010689.1	18202	22673	KAL4789023.1
PS010689.1	22678	23464	KAL4789024.1
PS010689.1	24426	26537	KAL4789025.1
PS010690.1	1208	2510	KAL4789006.1
PS010690.1	14685	15651	KAL4789007.1
PS010690.1	16909	18472	KAL4789008.1
PS010690.1	19027	19600	KAL4789009.1
PS010690.1	20141	21074	KAL4789010.1
PS010690.1	21599	22591	KAL4789011.1
PS010690.1	23264	24416	KAL4789012.1
PS010691.1	1850	2910	KAL4789000.1
PS010691.1	9261	14229	KAL4789001.1
PS010691.1	14768	15684	KAL4789002.1
PS010691.1	16944	18257	KAL4789003.1
PS010691.1	19133	21405	KAL4789004.1
PS010691.1	23139	28066	KAL4789005.1
PS010692.1	1875	6163	KAL4788989.1
PS010692.1	6762	7920	KAL4788990.1
PS010692.1	7941	9397	KAL4788991.1
PS010692.1	9805	10576	KAL4788992.1
PS010692.1	10933	14630	KAL4788993.1
PS010692.1	17424	19835	KAL4788994.1
PS010692.1	19826	21202	KAL4788995.1
PS010692.1	21221	22906	KAL4788996.1
PS010692.1	23169	23958	KAL4788997.1
PS010692.1	24606	24945	KAL4788998.1
PS010692.1	25848	28197	KAL4788999.1
PS010693.1	3500	5190	KAL4788981.1
PS010693.1	5732	8571	KAL4788982.1
PS010693.1	8860	10528	KAL4788983.1
PS010693.1	10544	13392	KAL4788984.1
PS010693.1	13444	14879	KAL4788985.1
PS010693.1	14578	23644	KAL4788986.1
PS010693.1	23856	25096	KAL4788987.1
PS010693.1	24350	25900	KAL4788988.1
PS010694.1	7233	7641	KAL4788977.1
PS010694.1	9116	10025	KAL4788978.1
PS010694.1	12094	14528	KAL4788979.1
PS010694.1	15469	16883	KAL4788980.1
PS010695.1	7236	9027	KAL4788969.1
PS010695.1	9907	12004	KAL4788970.1
PS010695.1	12455	13866	KAL4788971.1
PS010695.1	14076	15105	KAL4788972.1
PS010695.1	15245	17843	KAL4788973.1
PS010695.1	18070	20649	KAL4788974.1
PS010695.1	20649	22415	KAL4788975.1
PS010695.1	22725	24973	KAL4788976.1
PS010696.1	2810	4213	KAL4788957.1
PS010696.1	4674	6179	KAL4788958.1
PS010696.1	6528	7607	KAL4788959.1
PS010696.1	8274	9642	KAL4788960.1
PS010696.1	9651	10580	KAL4788961.1
PS010696.1	11371	12766	KAL4788962.1
PS010696.1	13317	14442	KAL4788963.1
PS010696.1	14657	16394	KAL4788964.1
PS010696.1	16394	18479	KAL4788965.1
PS010696.1	20113	20946	KAL4788966.1
PS010696.1	20845	22008	KAL4788967.1
PS010696.1	22670	24972	KAL4788968.1
PS010697.1	525	3392	KAL4788952.1
PS010697.1	4670	7064	KAL4788953.1
PS010697.1	14272	16056	KAL4788954.1
PS010697.1	16616	18089	KAL4788955.1
PS010697.1	18921	22939	KAL4788956.1
PS010698.1	42	791	KAL4788944.1
PS010698.1	1864	5771	KAL4788945.1
PS010698.1	6404	8699	KAL4788946.1
PS010698.1	9936	12003	KAL4788947.1
PS010698.1	13944	15776	KAL4788948.1
PS010698.1	16583	16937	KAL4788949.1
PS010698.1	18280	19425	KAL4788950.1
PS010698.1	19691	20953	KAL4788951.1
PS010699.1	1406	3382	KAL4788934.1
PS010699.1	5209	6231	KAL4788935.1
PS010699.1	6315	7396	KAL4788936.1
PS010699.1	7808	8559	KAL4788937.1
PS010699.1	10126	10873	KAL4788938.1
PS010699.1	11432	12690	KAL4788939.1
PS010699.1	13081	14717	KAL4788940.1
PS010699.1	14750	15942	KAL4788941.1
PS010699.1	16523	18257	KAL4788942.1
PS010699.1	19354	20478	KAL4788943.1
PS010700.1	4300	5788	KAL4788929.1
PS010700.1	6490	7509	KAL4788930.1
PS010700.1	7532	8723	KAL4788931.1
PS010700.1	9260	11182	KAL4788932.1
PS010700.1	12168	15266	KAL4788933.1
PS010701.1	304	1918	KAL4788919.1
PS010701.1	1872	3268	KAL4788920.1
PS010701.1	6812	8792	KAL4788921.1
PS010701.1	8824	9691	KAL4788922.1
PS010701.1	9901	11708	KAL4788923.1
PS010701.1	11784	13836	KAL4788924.1
PS010701.1	14468	16999	KAL4788925.1
PS010701.1	17451	18643	KAL4788926.1
PS010701.1	19327	20617	KAL4788927.1
PS010701.1	20576	21969	KAL4788928.1
PS010702.1	2392	3753	KAL4788912.1
PS010702.1	4955	11509	KAL4788913.1
PS010702.1	12658	14144	KAL4788914.1
PS010702.1	15603	16711	KAL4788915.1
PS010702.1	16759	17678	KAL4788916.1
PS010702.1	18676	19006	KAL4788917.1
PS010702.1	21872	22958	KAL4788918.1
PS010703.1	2966	5086	KAL4788907.1
PS010703.1	5244	6315	KAL4788908.1
PS010703.1	6824	7709	KAL4788909.1
PS010703.1	8709	10629	KAL4788910.1
PS010703.1	11002	19387	KAL4788911.1
PS010704.1	172	1938	KAL4788903.1
PS010704.1	10617	14065	KAL4788904.1
PS010704.1	17662	19946	KAL4788905.1
PS010704.1	21446	22087	KAL4788906.1
PS010705.1	195	4510	KAL4788896.1
PS010705.1	5421	7584	KAL4788897.1
PS010705.1	8675	10305	KAL4788898.1
PS010705.1	10644	11118	KAL4788899.1
PS010705.1	12018	18295	KAL4788900.1
PS010705.1	18856	20197	KAL4788901.1
PS010705.1	20223	21555	KAL4788902.1
PS010706.1	662	2355	KAL4788885.1
PS010706.1	2409	2922	KAL4788886.1
PS010706.1	5318	9608	KAL4788887.1
PS010706.1	10854	11408	KAL4788888.1
PS010706.1	11247	11542	KAL4788889.1
PS010706.1	12283	13357	KAL4788890.1
PS010706.1	13358	15077	KAL4788891.1
PS010706.1	14630	15378	KAL4788892.1
PS010706.1	16251	17238	KAL4788893.1
PS010706.1	17354	18493	KAL4788894.1
PS010706.1	18248	20983	KAL4788895.1
PS010707.1	3582	3960	KAL4788883.1
PS010707.1	19986	20332	KAL4788884.1
PS010708.1	3369	4705	KAL4788877.1
PS010708.1	6985	7630	KAL4788878.1
PS010708.1	9752	10991	KAL4788879.1
PS010708.1	11735	12101	KAL4788880.1
PS010708.1	12381	13007	KAL4788881.1
PS010708.1	13595	17548	KAL4788882.1
PS010710.1	2020	3066	KAL4788871.1
PS010710.1	8286	8804	KAL4788872.1
PS010710.1	9528	10088	KAL4788873.1
PS010710.1	12299	13712	KAL4788874.1
PS010710.1	13812	14329	KAL4788875.1
PS010710.1	15479	17205	KAL4788876.1
PS010711.1	3135	5266	KAL4788865.1
PS010711.1	7130	8744	KAL4788866.1
PS010711.1	9650	11127	KAL4788867.1
PS010711.1	11559	12592	KAL4788868.1
PS010711.1	12978	16727	KAL4788869.1
PS010711.1	16837	18946	KAL4788870.1
PS010712.1	10055	10522	KAL4788860.1
PS010712.1	10675	11945	KAL4788861.1
PS010712.1	13411	14964	KAL4788862.1
PS010712.1	14612	15483	KAL4788863.1
PS010712.1	16103	19554	KAL4788864.1
PS010713.1	367	2602	KAL4788858.1
PS010713.1	4929	5393	KAL4788859.1
PS010714.1	2369	3740	KAL4788850.1
PS010714.1	3903	4384	KAL4788851.1
PS010714.1	4384	5178	KAL4788852.1
PS010714.1	5898	8796	KAL4788853.1
PS010714.1	9079	12387	KAL4788854.1
PS010714.1	12538	13550	KAL4788855.1
PS010714.1	13701	15112	KAL4788856.1
PS010714.1	15117	17538	KAL4788857.1
PS010716.1	933	2355	KAL4788845.1
PS010716.1	4675	5306	KAL4788846.1
PS010716.1	6223	7557	KAL4788847.1
PS010716.1	7558	9325	KAL4788848.1
PS010716.1	9548	17797	KAL4788849.1
PS010717.1	666	2271	KAL4788838.1
PS010717.1	2742	3948	KAL4788839.1
PS010717.1	4162	6747	KAL4788840.1
PS010717.1	8745	12605	KAL4788841.1
PS010717.1	13236	13816	KAL4788842.1
PS010717.1	14221	16660	KAL4788843.1
PS010717.1	16627	17166	KAL4788844.1
PS010718.1	124	2401	KAL4788833.1
PS010718.1	2931	3941	KAL4788834.1
PS010718.1	4362	6889	KAL4788835.1
PS010718.1	7747	9045	KAL4788836.1
PS010718.1	10536	12331	KAL4788837.1
PS010719.1	732	2212	KAL4788826.1
PS010719.1	2175	3222	KAL4788827.1
PS010719.1	3293	5526	KAL4788828.1
PS010719.1	5637	8102	KAL4788829.1
PS010719.1	8524	9074	KAL4788830.1
PS010719.1	9910	11566	KAL4788831.1
PS010719.1	13200	15026	KAL4788832.1
PS010721.1	9424	11885	KAL4788825.1
PS010722.1	7126	7464	KAL4788820.1
PS010722.1	7671	8280	KAL4788821.1
PS010722.1	8882	11163	KAL4788822.1
PS010722.1	11072	12718	KAL4788823.1
PS010722.1	13786	15613	KAL4788824.1
PS010723.1	3785	11830	KAL4788819.1
PS010725.1	102	1719	KAL4788814.1
PS010725.1	1719	4581	KAL4788815.1
PS010725.1	5303	7838	KAL4788816.1
PS010725.1	8254	11305	KAL4788817.1
PS010725.1	11703	13841	KAL4788818.1
PS010727.1	256	2600	KAL4788809.1
PS010727.1	4635	5295	KAL4788810.1
PS010727.1	7501	9404	KAL4788811.1
PS010727.1	10496	11072	KAL4788812.1
PS010727.1	11119	14220	KAL4788813.1
PS010728.1	2055	3127	KAL4788805.1
PS010728.1	4367	8901	KAL4788806.1
PS010728.1	9547	11140	KAL4788807.1
PS010728.1	12210	13900	KAL4788808.1
PS010729.1	1437	4481	KAL4788803.1
PS010729.1	8651	11891	KAL4788804.1
PS010730.1	781	5416	KAL4788798.1
PS010730.1	5710	7212	KAL4788799.1
PS010730.1	7660	9188	KAL4788800.1
PS010730.1	9317	10483	KAL4788801.1
PS010730.1	10464	12985	KAL4788802.1
PS010731.1	1807	3361	KAL4788794.1
PS010731.1	3471	5594	KAL4788795.1
PS010731.1	5605	7245	KAL4788796.1
PS010731.1	6740	6983	KAL4788797.1
PS010734.1	3813	5601	KAL4788793.1
PS010736.1	7140	7880	KAL4788791.1
PS010736.1	7883	10128	KAL4788792.1
PS010737.1	2165	4966	KAL4788789.1
PS010737.1	8401	9908	KAL4788790.1
PS010739.1	4013	5189	KAL4788788.1
PS010741.1	1078	3575	KAL4788786.1
PS010741.1	6950	10527	KAL4788787.1
PS010745.1	4603	5137	KAL4788784.1
PS010745.1	6577	8400	KAL4788785.1
PS010749.1	2722	3918	KAL4788783.1
PS010750.1	2781	4533	KAL4788779.1
PS010750.1	4665	5614	KAL4788780.1
PS010750.1	5932	7220	KAL4788781.1
PS010750.1	7583	8019	KAL4788782.1
PS010752.1	522	2310	KAL4788775.1
PS010752.1	2582	3904	KAL4788776.1
PS010752.1	4167	5297	KAL4788777.1
PS010752.1	5662	7553	KAL4788778.1
PS010755.1	5992	6340	KAL4788774.1
PS010758.1	29	1016	KAL4788770.1
PS010758.1	2119	2721	KAL4788771.1
PS010758.1	4905	5298	KAL4788772.1
PS010758.1	6555	7533	KAL4788773.1
PS010759.1	525	3508	KAL4788768.1
PS010759.1	4557	6151	KAL4788769.1
PS010762.1	2364	2685	KAL4788767.1
PS010765.1	1835	3737	KAL4788765.1
PS010765.1	4029	7112	KAL4788766.1
PS010776.1	3629	5194	KAL4788764.1
PS010785.1	1720	3393	KAL4788763.1
PS010787.1	1600	3085	KAL4788759.1
PS010787.1	3234	4134	KAL4788760.1
PS010787.1	4178	4932	KAL4788761.1
PS010787.1	4663	5486	KAL4788762.1
PS010793.1	558	2237	KAL4788756.1
PS010793.1	3042	4177	KAL4788757.1
PS010793.1	4434	5958	KAL4788758.1
PS010799.1	954	2466	KAL4788755.1
PS010811.1	4868	5585	KAL4788754.1
PS010813.1	2086	2591	KAL4788752.1
PS010813.1	3147	5080	KAL4788753.1
PS010814.1	488	1686	KAL4788751.1
PS010815.1	1094	3168	KAL4788749.1
PS010815.1	3169	5087	KAL4788750.1
PS010833.1	2934	3877	KAL4788748.1
PS010834.1	884	1682	KAL4788747.1
PS010852.1	645	2371	KAL4788745.1
PS010852.1	2657	3996	KAL4788746.1
PS010875.1	8	1129	KAL4788743.1
PS010875.1	2607	3747	KAL4788744.1
PS010879.1	1111	1474	KAL4788742.1
PS010891.1	2115	2648	KAL4788741.1
PS010899.1	1209	3120	KAL4788740.1
PS010905.1	107	509	KAL4788739.1
PS010919.1	24	717	KAL4788736.1
PS010919.1	1564	2196	KAL4788737.1
PS010919.1	1984	2737	KAL4788738.1
PS010923.1	522	2054	KAL4788735.1
PS010932.1	1248	1510	KAL4788734.1
PS010940.1	680	2612	KAL4788733.1
PS011099.1	911	1700	KAL4788732.1
PS011128.1	237	460	KAL4788730.1
PS011128.1	828	1464	KAL4788731.1
PS011202.1	597	1124	KAL4788729.1
```
