## Supplementary File 2. BED files and Orthogroup tables for the Eurotiomycetes dataset generated using OrthoFinder and orthoSynAssign for "orthoSynAssign: refine orthogroups using synteny information": GCA_047715635.1.bed

```
PS013983.1	41	1472	KAL4873907.1
PS013983.1	1472	2218	KAL4873908.1
PS013983.1	2881	4257	KAL4873909.1
PS013983.1	6237	7383	KAL4873910.1
PS013983.1	8311	9120	KAL4873911.1
PS013983.1	10498	14513	KAL4873912.1
PS013983.1	14513	15779	KAL4873913.1
PS013983.1	15954	16298	KAL4873914.1
PS013983.1	20268	21393	KAL4873915.1
PS013983.1	21498	24023	KAL4873916.1
PS013983.1	24751	27808	KAL4873917.1
PS013983.1	28794	31728	KAL4873918.1
PS013983.1	33859	34658	KAL4873919.1
PS013983.1	35125	37367	KAL4873920.1
PS013983.1	37523	40713	KAL4873921.1
PS013983.1	41229	43167	KAL4873922.1
PS013983.1	44569	46152	KAL4873923.1
PS013983.1	48139	49354	KAL4873924.1
PS013983.1	49062	50075	KAL4873925.1
PS013983.1	51176	53043	KAL4873926.1
PS013983.1	53551	54313	KAL4873927.1
PS013983.1	54459	60907	KAL4873928.1
PS013983.1	63323	64982	KAL4873929.1
PS013983.1	65239	66584	KAL4873930.1
PS013983.1	66786	70643	KAL4873931.1
PS013983.1	71484	72434	KAL4873932.1
PS013983.1	72345	74279	KAL4873933.1
PS013983.1	75365	76482	KAL4873934.1
PS013983.1	76729	79238	KAL4873935.1
PS013983.1	79276	80830	KAL4873936.1
PS013983.1	81636	83510	KAL4873937.1
PS013983.1	84493	86268	KAL4873938.1
PS013983.1	89687	92760	KAL4873939.1
PS013983.1	92464	93129	KAL4873940.1
PS013983.1	93254	95306	KAL4873941.1
PS013983.1	95950	96894	KAL4873942.1
PS013983.1	97865	98707	KAL4873943.1
PS013983.1	102029	104318	KAL4873944.1
PS013983.1	106121	106994	KAL4873945.1
PS013983.1	106904	108165	KAL4873946.1
PS013983.1	108859	118612	KAL4873947.1
PS013983.1	118933	120972	KAL4873948.1
PS013983.1	122512	125076	KAL4873949.1
PS013983.1	125445	125975	KAL4873950.1
PS013983.1	127878	128980	KAL4873951.1
PS013983.1	131078	132317	KAL4873952.1
PS013983.1	132964	133486	KAL4873953.1
PS013983.1	135319	136006	KAL4873954.1
PS013983.1	135913	137795	KAL4873955.1
PS013983.1	137796	139495	KAL4873956.1
PS013983.1	141560	142804	KAL4873957.1
PS013983.1	143021	144207	KAL4873958.1
PS013983.1	145636	148107	KAL4873959.1
PS013983.1	148746	152627	KAL4873960.1
PS013983.1	153035	153345	KAL4873961.1
PS013983.1	153615	155766	KAL4873962.1
PS013983.1	156400	158564	KAL4873963.1
PS013983.1	159014	162396	KAL4873964.1
PS013983.1	164635	165249	KAL4873965.1
PS013983.1	168501	170015	KAL4873966.1
PS013983.1	170226	171142	KAL4873967.1
PS013983.1	172699	173629	KAL4873968.1
PS013983.1	174178	176075	KAL4873969.1
PS013983.1	177024	178032	KAL4873970.1
PS013983.1	177751	178211	KAL4873971.1
PS013983.1	180992	181910	KAL4873972.1
PS013983.1	182596	183464	KAL4873973.1
PS013983.1	184915	188477	KAL4873974.1
PS013983.1	188477	190326	KAL4873975.1
PS013983.1	190646	192830	KAL4873976.1
PS013983.1	192927	194668	KAL4873977.1
PS013983.1	195000	195660	KAL4873978.1
PS013983.1	195924	196847	KAL4873979.1
PS013983.1	199862	200378	KAL4873980.1
PS013983.1	200698	202496	KAL4873981.1
PS013983.1	203013	204301	KAL4873982.1
PS013983.1	205760	208550	KAL4873983.1
PS013983.1	208950	210517	KAL4873984.1
PS013983.1	211791	215242	KAL4873985.1
PS013983.1	215802	220469	KAL4873986.1
PS013983.1	220706	221887	KAL4873987.1
PS013983.1	222283	227516	KAL4873988.1
PS013983.1	227758	229537	KAL4873989.1
PS013983.1	230243	231603	KAL4873990.1
PS013983.1	231583	232836	KAL4873991.1
PS013983.1	232864	233482	KAL4873992.1
PS013983.1	233823	237137	KAL4873993.1
PS013983.1	237610	238938	KAL4873994.1
PS013983.1	240013	242566	KAL4873995.1
PS013983.1	242664	243776	KAL4873996.1
PS013983.1	243787	245021	KAL4873997.1
PS013983.1	245120	247099	KAL4873998.1
PS013983.1	247633	249404	KAL4873999.1
PS013983.1	251199	251763	KAL4874000.1
PS013983.1	252073	253574	KAL4874001.1
PS013983.1	255181	257346	KAL4874002.1
PS013983.1	262381	262741	KAL4874003.1
PS013983.1	263428	264412	KAL4874004.1
PS013983.1	264907	267286	KAL4874005.1
PS013983.1	274564	275084	KAL4874006.1
PS013983.1	276456	277297	KAL4874007.1
PS013983.1	277933	281422	KAL4874008.1
PS013983.1	282209	284407	KAL4874009.1
PS013983.1	284538	285997	KAL4874010.1
PS013983.1	284656	284959	KAL4874011.1
PS013983.1	286148	288092	KAL4874012.1
PS013983.1	290692	292956	KAL4874013.1
PS013983.1	294777	298449	KAL4874014.1
PS013983.1	299245	300390	KAL4874015.1
PS013983.1	300810	301716	KAL4874016.1
PS013983.1	303081	304789	KAL4874017.1
PS013983.1	304834	305386	KAL4874018.1
PS013983.1	305632	307196	KAL4874019.1
PS013983.1	309360	311437	KAL4874020.1
PS013983.1	312718	313111	KAL4874021.1
PS013983.1	314512	316044	KAL4874022.1
PS013983.1	316727	318764	KAL4874023.1
PS013983.1	319570	324510	KAL4874024.1
PS013983.1	326341	328305	KAL4874025.1
PS013983.1	329119	330269	KAL4874026.1
PS013983.1	330392	331524	KAL4874027.1
PS013983.1	331631	333227	KAL4874028.1
PS013983.1	334406	338232	KAL4874029.1
PS013983.1	340017	342439	KAL4874030.1
PS013983.1	342605	344118	KAL4874031.1
PS013983.1	347662	354385	KAL4874032.1
PS013983.1	355017	358258	KAL4874033.1
PS013983.1	359665	361886	KAL4874034.1
PS013983.1	361951	363075	KAL4874035.1
PS013983.1	363441	364955	KAL4874036.1
PS013983.1	365334	367039	KAL4874037.1
PS013983.1	367061	368575	KAL4874038.1
PS013983.1	369472	371288	KAL4874039.1
PS013983.1	371969	373234	KAL4874040.1
PS013983.1	374126	378074	KAL4874041.1
PS013983.1	378075	379966	KAL4874042.1
PS013983.1	380256	380664	KAL4874043.1
PS013983.1	380751	382625	KAL4874044.1
PS013983.1	382694	383987	KAL4874045.1
PS013983.1	384060	385615	KAL4874046.1
PS013983.1	385594	386389	KAL4874047.1
PS013983.1	386608	387781	KAL4874048.1
PS013983.1	389551	391847	KAL4874049.1
PS013983.1	394851	395778	KAL4874050.1
PS013983.1	396047	397314	KAL4874051.1
PS013983.1	397314	398562	KAL4874052.1
PS013983.1	398660	401147	KAL4874053.1
PS013983.1	402907	403219	KAL4874054.1
PS013983.1	403156	403703	KAL4874055.1
PS013983.1	407350	408439	KAL4874056.1
PS013983.1	408832	410969	KAL4874057.1
PS013983.1	411728	415981	KAL4874058.1
PS013983.1	416175	418464	KAL4874059.1
PS013983.1	418763	421020	KAL4874060.1
PS013983.1	423026	424046	KAL4874061.1
PS013983.1	424504	426226	KAL4874062.1
PS013983.1	426764	432024	KAL4874063.1
PS013983.1	441465	441749	KAL4874064.1
PS013983.1	442203	444374	KAL4874065.1
PS013983.1	447915	449700	KAL4874066.1
PS013983.1	449690	450186	KAL4874067.1
PS013983.1	451287	454469	KAL4874068.1
PS013983.1	454469	454880	KAL4874069.1
PS013983.1	454979	456295	KAL4874070.1
PS013983.1	458887	460521	KAL4874071.1
PS013983.1	460710	461356	KAL4874072.1
PS013983.1	461876	462863	KAL4874073.1
PS013983.1	464563	466647	KAL4874074.1
PS013983.1	468477	468980	KAL4874075.1
PS013983.1	469605	473476	KAL4874076.1
PS013983.1	474329	476679	KAL4874077.1
PS013983.1	477398	478893	KAL4874078.1
PS013983.1	479403	481298	KAL4874079.1
PS013983.1	481326	483231	KAL4874080.1
PS013983.1	483330	486690	KAL4874081.1
PS013983.1	488561	490215	KAL4874082.1
PS013983.1	491190	492159	KAL4874083.1
PS013983.1	493305	494522	KAL4874084.1
PS013983.1	494738	496006	KAL4874085.1
PS013983.1	497114	501986	KAL4874086.1
PS013983.1	502622	502890	KAL4874087.1
PS013983.1	503526	508952	KAL4874088.1
PS013983.1	509805	511102	KAL4874089.1
PS013983.1	511547	513003	KAL4874090.1
PS013983.1	515205	518740	KAL4874091.1
PS013983.1	518750	520123	KAL4874092.1
PS013983.1	520123	522220	KAL4874093.1
PS013983.1	522285	523490	KAL4874094.1
PS013983.1	523486	525018	KAL4874095.1
PS013983.1	525067	525393	KAL4874096.1
PS013983.1	529015	530998	KAL4874097.1
PS013983.1	531533	536685	KAL4874098.1
PS013983.1	537849	540105	KAL4874099.1
PS013983.1	541357	542684	KAL4874100.1
PS013983.1	543157	545426	KAL4874101.1
PS013983.1	545609	547455	KAL4874102.1
PS013983.1	547670	549986	KAL4874103.1
PS013983.1	550702	553653	KAL4874104.1
PS013983.1	558049	560935	KAL4874105.1
PS013983.1	561037	561573	KAL4874106.1
PS013983.1	562219	564674	KAL4874107.1
PS013983.1	566189	567525	KAL4874108.1
PS013983.1	569837	570991	KAL4874109.1
PS013983.1	571851	572095	KAL4874110.1
PS013983.1	574818	576369	KAL4874111.1
PS013983.1	578036	581060	KAL4874112.1
PS013983.1	580984	585270	KAL4874113.1
PS013983.1	585790	590160	KAL4874114.1
PS013983.1	590695	592188	KAL4874115.1
PS013983.1	592255	595003	KAL4874116.1
PS013983.1	596415	602561	KAL4874117.1
PS013983.1	602771	603264	KAL4874118.1
PS013983.1	603359	604430	KAL4874119.1
PS013983.1	604895	606300	KAL4874120.1
PS013983.1	606359	607362	KAL4874121.1
PS013983.1	607458	612701	KAL4874122.1
PS013983.1	613015	617830	KAL4874123.1
PS013983.1	618186	620863	KAL4874124.1
PS013983.1	621136	622247	KAL4874125.1
PS013983.1	622400	623723	KAL4874126.1
PS013983.1	623731	624743	KAL4874127.1
PS013983.1	624606	626335	KAL4874128.1
PS013983.1	626494	628504	KAL4874129.1
PS013983.1	628670	630195	KAL4874130.1
PS013983.1	631135	632124	KAL4874131.1
PS013983.1	633820	636232	KAL4874132.1
PS013983.1	638225	639769	KAL4874133.1
PS013983.1	639923	641717	KAL4874134.1
PS013983.1	641765	644065	KAL4874135.1
PS013983.1	645207	646319	KAL4874136.1
PS013983.1	650586	651650	KAL4874137.1
PS013983.1	652804	654530	KAL4874138.1
PS013983.1	656024	658002	KAL4874139.1
PS013983.1	658723	661814	KAL4874140.1
PS013983.1	663139	665572	KAL4874141.1
PS013983.1	666684	667100	KAL4874142.1
PS013983.1	667555	669129	KAL4874143.1
PS013983.1	671815	674456	KAL4874144.1
PS013983.1	676603	680307	KAL4874145.1
PS013983.1	680970	682760	KAL4874146.1
PS013983.1	682853	684665	KAL4874147.1
PS013983.1	684702	686513	KAL4874148.1
PS013983.1	686581	689348	KAL4874149.1
PS013983.1	689369	690779	KAL4874150.1
PS013983.1	691078	692030	KAL4874151.1
PS013983.1	692406	694614	KAL4874152.1
PS013983.1	695641	699330	KAL4874153.1
PS013983.1	701215	703740	KAL4874154.1
PS013983.1	703939	707645	KAL4874155.1
PS013983.1	709164	711884	KAL4874156.1
PS013983.1	712036	714703	KAL4874157.1
PS013983.1	714930	716307	KAL4874158.1
PS013983.1	716339	717045	KAL4874159.1
PS013983.1	717387	719451	KAL4874160.1
PS013983.1	719528	721390	KAL4874161.1
PS013983.1	721645	723451	KAL4874162.1
PS013983.1	724279	725002	KAL4874163.1
PS013983.1	725851	730315	KAL4874164.1
PS013983.1	730315	731076	KAL4874165.1
PS013983.1	731135	734240	KAL4874166.1
PS013983.1	734447	735422	KAL4874167.1
PS013983.1	736048	736917	KAL4874168.1
PS013983.1	742116	745917	KAL4874169.1
PS013983.1	746368	748975	KAL4874170.1
PS013983.1	749064	750079	KAL4874171.1
PS013983.1	750290	757759	KAL4874172.1
PS013983.1	758609	761779	KAL4874173.1
PS013983.1	761865	765765	KAL4874174.1
PS013983.1	766083	769014	KAL4874175.1
PS013983.1	769369	771837	KAL4874176.1
PS013983.1	772970	774894	KAL4874177.1
PS013983.1	774926	776849	KAL4874178.1
PS013983.1	777730	780465	KAL4874179.1
PS013983.1	781267	783291	KAL4874180.1
PS013983.1	783283	785244	KAL4874181.1
PS013983.1	785245	787291	KAL4874182.1
PS013983.1	787783	790253	KAL4874183.1
PS013983.1	790822	794608	KAL4874184.1
PS013983.1	794744	797126	KAL4874185.1
PS013983.1	797237	799009	KAL4874186.1
PS013983.1	798892	800100	KAL4874187.1
PS013983.1	800240	801482	KAL4874188.1
PS013983.1	801775	804049	KAL4874189.1
PS013983.1	804990	806942	KAL4874190.1
PS013983.1	807374	808745	KAL4874191.1
PS013983.1	809522	812204	KAL4874192.1
PS013983.1	811988	813216	KAL4874193.1
PS013983.1	813314	815286	KAL4874194.1
PS013983.1	815329	817110	KAL4874195.1
PS013983.1	817455	819120	KAL4874196.1
PS013983.1	819277	820881	KAL4874197.1
PS013983.1	821275	823847	KAL4874198.1
PS013983.1	824181	827155	KAL4874199.1
PS013984.1	7120	8551	KAL4873621.1
PS013984.1	9073	10245	KAL4873622.1
PS013984.1	12753	13921	KAL4873623.1
PS013984.1	17342	18437	KAL4873624.1
PS013984.1	19120	20141	KAL4873625.1
PS013984.1	21899	22990	KAL4873626.1
PS013984.1	23836	24265	KAL4873627.1
PS013984.1	24765	26795	KAL4873628.1
PS013984.1	30994	31327	KAL4873629.1
PS013984.1	32859	34050	KAL4873630.1
PS013984.1	36522	38194	KAL4873631.1
PS013984.1	39503	40688	KAL4873632.1
PS013984.1	41324	42611	KAL4873633.1
PS013984.1	42770	45060	KAL4873634.1
PS013984.1	47570	48467	KAL4873635.1
PS013984.1	50375	50903	KAL4873636.1
PS013984.1	51652	53285	KAL4873637.1
PS013984.1	53754	55686	KAL4873638.1
PS013984.1	58266	61326	KAL4873639.1
PS013984.1	62668	64249	KAL4873640.1
PS013984.1	64447	65945	KAL4873641.1
PS013984.1	68236	69261	KAL4873642.1
PS013984.1	71072	72103	KAL4873643.1
PS013984.1	72784	73977	KAL4873644.1
PS013984.1	74102	77299	KAL4873645.1
PS013984.1	77430	79103	KAL4873646.1
PS013984.1	82079	84186	KAL4873647.1
PS013984.1	86482	89229	KAL4873648.1
PS013984.1	89747	91541	KAL4873649.1
PS013984.1	91491	92995	KAL4873650.1
PS013984.1	93328	94167	KAL4873651.1
PS013984.1	94526	96320	KAL4873652.1
PS013984.1	99409	101017	KAL4873653.1
PS013984.1	101855	104281	KAL4873654.1
PS013984.1	104499	108104	KAL4873655.1
PS013984.1	108380	110792	KAL4873656.1
PS013984.1	110855	112297	KAL4873657.1
PS013984.1	112630	116854	KAL4873658.1
PS013984.1	117153	119600	KAL4873659.1
PS013984.1	119807	121537	KAL4873660.1
PS013984.1	121739	124943	KAL4873661.1
PS013984.1	125160	125851	KAL4873662.1
PS013984.1	126045	127982	KAL4873663.1
PS013984.1	127990	129354	KAL4873664.1
PS013984.1	129746	130807	KAL4873665.1
PS013984.1	130739	131605	KAL4873666.1
PS013984.1	132210	133196	KAL4873667.1
PS013984.1	134008	137531	KAL4873668.1
PS013984.1	137765	139292	KAL4873669.1
PS013984.1	139294	140483	KAL4873670.1
PS013984.1	140755	143489	KAL4873671.1
PS013984.1	143694	145129	KAL4873672.1
PS013984.1	145700	147696	KAL4873673.1
PS013984.1	160105	163005	KAL4873674.1
PS013984.1	163006	166347	KAL4873675.1
PS013984.1	166630	168197	KAL4873676.1
PS013984.1	168232	172204	KAL4873677.1
PS013984.1	172957	174657	KAL4873678.1
PS013984.1	176708	179238	KAL4873679.1
PS013984.1	179526	180134	KAL4873680.1
PS013984.1	180521	182279	KAL4873681.1
PS013984.1	182131	183298	KAL4873682.1
PS013984.1	183597	184683	KAL4873683.1
PS013984.1	187493	188618	KAL4873684.1
PS013984.1	189119	190372	KAL4873685.1
PS013984.1	190372	193635	KAL4873686.1
PS013984.1	193801	195651	KAL4873687.1
PS013984.1	195843	196911	KAL4873688.1
PS013984.1	197275	198918	KAL4873689.1
PS013984.1	199058	200454	KAL4873690.1
PS013984.1	200313	201768	KAL4873691.1
PS013984.1	201771	204396	KAL4873692.1
PS013984.1	204585	205478	KAL4873693.1
PS013984.1	205089	205478	KAL4873694.1
PS013984.1	205732	207375	KAL4873695.1
PS013984.1	207512	210155	KAL4873696.1
PS013984.1	210162	211154	KAL4873697.1
PS013984.1	211286	212254	KAL4873698.1
PS013984.1	212737	214902	KAL4873699.1
PS013984.1	217123	218090	KAL4873700.1
PS013984.1	218887	220322	KAL4873701.1
PS013984.1	220952	221433	KAL4873702.1
PS013984.1	221522	223453	KAL4873703.1
PS013984.1	223673	224389	KAL4873704.1
PS013984.1	226393	227107	KAL4873705.1
PS013984.1	227507	228085	KAL4873706.1
PS013984.1	236943	238663	KAL4873707.1
PS013984.1	239587	241467	KAL4873708.1
PS013984.1	241649	242550	KAL4873709.1
PS013984.1	242569	244030	KAL4873710.1
PS013984.1	244165	246000	KAL4873711.1
PS013984.1	246190	246542	KAL4873712.1
PS013984.1	246731	247988	KAL4873713.1
PS013984.1	248725	249831	KAL4873714.1
PS013984.1	252127	254135	KAL4873715.1
PS013984.1	255243	260177	KAL4873716.1
PS013984.1	261653	264302	KAL4873717.1
PS013984.1	265180	265547	KAL4873718.1
PS013984.1	265998	267022	KAL4873719.1
PS013984.1	269321	272098	KAL4873720.1
PS013984.1	272446	273819	KAL4873721.1
PS013984.1	273976	276580	KAL4873722.1
PS013984.1	276759	278328	KAL4873723.1
PS013984.1	278547	283494	KAL4873724.1
PS013984.1	288204	289155	KAL4873725.1
PS013984.1	291554	293074	KAL4873726.1
PS013984.1	293117	294217	KAL4873727.1
PS013984.1	294366	296047	KAL4873728.1
PS013984.1	297088	300242	KAL4873729.1
PS013984.1	300560	303228	KAL4873730.1
PS013984.1	303943	305597	KAL4873731.1
PS013984.1	305597	306259	KAL4873732.1
PS013984.1	306357	308645	KAL4873733.1
PS013984.1	309167	311721	KAL4873734.1
PS013984.1	312760	314226	KAL4873735.1
PS013984.1	315957	320597	KAL4873736.1
PS013984.1	321036	325381	KAL4873737.1
PS013984.1	326910	327959	KAL4873738.1
PS013984.1	328897	330129	KAL4873739.1
PS013984.1	332107	332408	KAL4873740.1
PS013984.1	337939	339057	KAL4873741.1
PS013984.1	339494	341161	KAL4873742.1
PS013984.1	341202	343051	KAL4873743.1
PS013984.1	343085	347131	KAL4873744.1
PS013984.1	350962	354112	KAL4873745.1
PS013984.1	354111	355745	KAL4873746.1
PS013984.1	355838	357266	KAL4873747.1
PS013984.1	357368	359040	KAL4873748.1
PS013984.1	360502	363454	KAL4873749.1
PS013984.1	363724	367324	KAL4873750.1
PS013984.1	367555	369854	KAL4873751.1
PS013984.1	370455	371476	KAL4873752.1
PS013984.1	372720	374976	KAL4873753.1
PS013984.1	374596	375416	KAL4873754.1
PS013984.1	375844	379583	KAL4873755.1
PS013984.1	379715	382332	KAL4873756.1
PS013984.1	382967	387515	KAL4873757.1
PS013984.1	388842	391100	KAL4873758.1
PS013984.1	391328	392494	KAL4873759.1
PS013984.1	392879	394309	KAL4873760.1
PS013984.1	394696	395218	KAL4873761.1
PS013984.1	395641	397374	KAL4873762.1
PS013984.1	398696	402454	KAL4873763.1
PS013984.1	403541	406503	KAL4873764.1
PS013984.1	406768	409679	KAL4873765.1
PS013984.1	409868	411086	KAL4873766.1
PS013984.1	411122	413004	KAL4873767.1
PS013984.1	413063	416455	KAL4873768.1
PS013984.1	416521	417726	KAL4873769.1
PS013984.1	418535	421435	KAL4873770.1
PS013984.1	421380	423803	KAL4873771.1
PS013984.1	423908	425841	KAL4873772.1
PS013984.1	425339	425844	KAL4873773.1
PS013984.1	425977	427596	KAL4873774.1
PS013984.1	428107	429247	KAL4873775.1
PS013984.1	429702	433284	KAL4873776.1
PS013984.1	433123	434385	KAL4873777.1
PS013984.1	436416	438584	KAL4873778.1
PS013984.1	439040	440163	KAL4873779.1
PS013984.1	440363	442655	KAL4873780.1
PS013984.1	443059	444375	KAL4873781.1
PS013984.1	445571	447135	KAL4873782.1
PS013984.1	447218	450640	KAL4873783.1
PS013984.1	450812	453350	KAL4873784.1
PS013984.1	454684	457582	KAL4873785.1
PS013984.1	457719	458349	KAL4873786.1
PS013984.1	458746	461327	KAL4873787.1
PS013984.1	463201	464859	KAL4873788.1
PS013984.1	465271	466677	KAL4873789.1
PS013984.1	467147	469533	KAL4873790.1
PS013984.1	469533	470599	KAL4873791.1
PS013984.1	473009	474513	KAL4873792.1
PS013984.1	474906	477549	KAL4873793.1
PS013984.1	477858	481460	KAL4873794.1
PS013984.1	481604	483412	KAL4873795.1
PS013984.1	486055	488504	KAL4873796.1
PS013984.1	493399	495638	KAL4873797.1
PS013984.1	495833	497575	KAL4873798.1
PS013984.1	497748	501616	KAL4873799.1
PS013984.1	510035	511477	KAL4873800.1
PS013984.1	516120	517895	KAL4873801.1
PS013984.1	518684	519209	KAL4873802.1
PS013984.1	520005	521714	KAL4873803.1
PS013984.1	522148	523255	KAL4873804.1
PS013984.1	523485	526258	KAL4873805.1
PS013984.1	526565	527363	KAL4873806.1
PS013984.1	528213	529793	KAL4873807.1
PS013984.1	529825	530955	KAL4873808.1
PS013984.1	531607	532087	KAL4873809.1
PS013984.1	532324	533448	KAL4873810.1
PS013984.1	533919	534654	KAL4873811.1
PS013984.1	534858	535861	KAL4873812.1
PS013984.1	535866	537740	KAL4873813.1
PS013984.1	537930	539647	KAL4873814.1
PS013984.1	539836	540596	KAL4873815.1
PS013984.1	540596	541800	KAL4873816.1
PS013984.1	542810	544194	KAL4873817.1
PS013984.1	544261	545182	KAL4873818.1
PS013984.1	545505	547606	KAL4873819.1
PS013984.1	548029	551811	KAL4873820.1
PS013984.1	551946	554918	KAL4873821.1
PS013984.1	556811	557635	KAL4873822.1
PS013984.1	558187	559750	KAL4873823.1
PS013984.1	560841	564041	KAL4873824.1
PS013984.1	564737	566149	KAL4873825.1
PS013984.1	566472	568747	KAL4873826.1
PS013984.1	568125	568815	KAL4873827.1
PS013984.1	569278	571890	KAL4873828.1
PS013984.1	572041	574590	KAL4873829.1
PS013984.1	576036	576668	KAL4873830.1
PS013984.1	578367	581915	KAL4873831.1
PS013984.1	581957	584302	KAL4873832.1
PS013984.1	584548	585792	KAL4873833.1
PS013984.1	587834	589793	KAL4873834.1
PS013984.1	590478	593231	KAL4873835.1
PS013984.1	593805	594245	KAL4873836.1
PS013984.1	594346	595357	KAL4873837.1
PS013984.1	595703	597810	KAL4873838.1
PS013984.1	597945	600608	KAL4873839.1
PS013984.1	600929	602813	KAL4873840.1
PS013984.1	602913	604720	KAL4873841.1
PS013984.1	604580	606371	KAL4873842.1
PS013984.1	609532	611626	KAL4873843.1
PS013984.1	612017	614234	KAL4873844.1
PS013984.1	616428	618646	KAL4873845.1
PS013984.1	620051	622866	KAL4873846.1
PS013984.1	628821	629286	KAL4873847.1
PS013984.1	629902	632604	KAL4873848.1
PS013984.1	633743	634812	KAL4873849.1
PS013984.1	635100	638766	KAL4873850.1
PS013984.1	639300	642680	KAL4873851.1
PS013984.1	643136	645178	KAL4873852.1
PS013984.1	647553	648302	KAL4873853.1
PS013984.1	649816	650764	KAL4873854.1
PS013984.1	651699	652274	KAL4873855.1
PS013984.1	652429	653370	KAL4873856.1
PS013984.1	655213	656115	KAL4873857.1
PS013984.1	656374	659716	KAL4873858.1
PS013984.1	659860	661791	KAL4873859.1
PS013984.1	662852	663335	KAL4873860.1
PS013984.1	664190	666192	KAL4873861.1
PS013984.1	666447	667582	KAL4873862.1
PS013984.1	667924	670046	KAL4873863.1
PS013984.1	670978	672687	KAL4873864.1
PS013984.1	672794	675513	KAL4873865.1
PS013984.1	676038	677633	KAL4873866.1
PS013984.1	682980	683284	KAL4873867.1
PS013984.1	683881	684315	KAL4873868.1
PS013984.1	686629	688676	KAL4873869.1
PS013984.1	689194	690686	KAL4873870.1
PS013984.1	691139	692960	KAL4873871.1
PS013984.1	692945	694658	KAL4873872.1
PS013984.1	694809	696624	KAL4873873.1
PS013984.1	696760	699034	KAL4873874.1
PS013984.1	699097	700301	KAL4873875.1
PS013984.1	700376	701803	KAL4873876.1
PS013984.1	702330	705771	KAL4873877.1
PS013984.1	706794	709610	KAL4873878.1
PS013984.1	709805	712277	KAL4873879.1
PS013984.1	713386	714844	KAL4873880.1
PS013984.1	715087	717496	KAL4873881.1
PS013984.1	717643	719679	KAL4873882.1
PS013984.1	722690	725758	KAL4873883.1
PS013984.1	726859	727948	KAL4873884.1
PS013984.1	728493	730798	KAL4873885.1
PS013984.1	730909	732069	KAL4873886.1
PS013984.1	732236	733609	KAL4873887.1
PS013984.1	733665	734534	KAL4873888.1
PS013984.1	734743	737544	KAL4873889.1
PS013984.1	737584	739747	KAL4873890.1
PS013984.1	739904	740968	KAL4873891.1
PS013984.1	741562	744943	KAL4873892.1
PS013984.1	745544	749078	KAL4873893.1
PS013984.1	750316	752986	KAL4873894.1
PS013984.1	756136	757070	KAL4873895.1
PS013984.1	756798	757754	KAL4873896.1
PS013984.1	757738	758398	KAL4873897.1
PS013984.1	762832	766727	KAL4873898.1
PS013984.1	766950	770868	KAL4873899.1
PS013984.1	772061	775589	KAL4873900.1
PS013984.1	775596	777148	KAL4873901.1
PS013984.1	777237	778768	KAL4873902.1
PS013984.1	778444	778968	KAL4873903.1
PS013984.1	779539	781099	KAL4873904.1
PS013984.1	780971	782746	KAL4873905.1
PS013984.1	782774	783656	KAL4873906.1
PS013985.1	427	1123	KAL4873357.1
PS013985.1	3952	5246	KAL4873358.1
PS013985.1	5299	7588	KAL4873359.1
PS013985.1	8609	10545	KAL4873360.1
PS013985.1	12108	15709	KAL4873361.1
PS013985.1	15945	17177	KAL4873362.1
PS013985.1	17297	17983	KAL4873363.1
PS013985.1	18925	21866	KAL4873364.1
PS013985.1	22234	22905	KAL4873365.1
PS013985.1	22968	24126	KAL4873366.1
PS013985.1	24370	25691	KAL4873367.1
PS013985.1	26425	28215	KAL4873368.1
PS013985.1	33055	35365	KAL4873369.1
PS013985.1	36076	36984	KAL4873370.1
PS013985.1	38276	39200	KAL4873371.1
PS013985.1	39410	42578	KAL4873372.1
PS013985.1	42722	45647	KAL4873373.1
PS013985.1	46196	48563	KAL4873374.1
PS013985.1	48906	49343	KAL4873375.1
PS013985.1	49583	50517	KAL4873376.1
PS013985.1	51072	51947	KAL4873377.1
PS013985.1	52394	54325	KAL4873378.1
PS013985.1	56285	57344	KAL4873379.1
PS013985.1	58325	61434	KAL4873380.1
PS013985.1	62370	63903	KAL4873381.1
PS013985.1	63953	65185	KAL4873382.1
PS013985.1	65478	69946	KAL4873383.1
PS013985.1	70104	71035	KAL4873384.1
PS013985.1	71170	73399	KAL4873385.1
PS013985.1	73836	74668	KAL4873386.1
PS013985.1	74640	76781	KAL4873387.1
PS013985.1	80495	81798	KAL4873388.1
PS013985.1	82749	83875	KAL4873389.1
PS013985.1	84869	86886	KAL4873390.1
PS013985.1	88358	90378	KAL4873391.1
PS013985.1	90378	90819	KAL4873392.1
PS013985.1	90776	91788	KAL4873393.1
PS013985.1	91960	95556	KAL4873394.1
PS013985.1	96075	97451	KAL4873395.1
PS013985.1	102186	104139	KAL4873396.1
PS013985.1	104629	105248	KAL4873397.1
PS013985.1	105286	107383	KAL4873398.1
PS013985.1	107497	109567	KAL4873399.1
PS013985.1	109803	111434	KAL4873400.1
PS013985.1	111565	114156	KAL4873401.1
PS013985.1	114154	116876	KAL4873402.1
PS013985.1	116986	118476	KAL4873403.1
PS013985.1	118550	121421	KAL4873404.1
PS013985.1	121549	123992	KAL4873405.1
PS013985.1	126185	127913	KAL4873406.1
PS013985.1	128234	129902	KAL4873407.1
PS013985.1	130009	131108	KAL4873408.1
PS013985.1	133490	135855	KAL4873409.1
PS013985.1	136030	139498	KAL4873410.1
PS013985.1	141320	142372	KAL4873411.1
PS013985.1	143106	143898	KAL4873412.1
PS013985.1	143873	145247	KAL4873413.1
PS013985.1	154446	157983	KAL4873414.1
PS013985.1	158500	158843	KAL4873415.1
PS013985.1	159791	162297	KAL4873416.1
PS013985.1	162548	164063	KAL4873417.1
PS013985.1	164216	164816	KAL4873418.1
PS013985.1	164216	165547	KAL4873419.1
PS013985.1	165697	168269	KAL4873420.1
PS013985.1	168375	169829	KAL4873421.1
PS013985.1	169889	177968	KAL4873422.1
PS013985.1	178542	180147	KAL4873423.1
PS013985.1	180345	184371	KAL4873424.1
PS013985.1	184913	185351	KAL4873425.1
PS013985.1	185705	186788	KAL4873426.1
PS013985.1	186789	187867	KAL4873427.1
PS013985.1	187988	190108	KAL4873428.1
PS013985.1	190662	193630	KAL4873429.1
PS013985.1	193763	195561	KAL4873430.1
PS013985.1	195639	198093	KAL4873431.1
PS013985.1	198373	201292	KAL4873432.1
PS013985.1	201489	203473	KAL4873433.1
PS013985.1	203641	204535	KAL4873434.1
PS013985.1	204491	206213	KAL4873435.1
PS013985.1	207153	211341	KAL4873436.1
PS013985.1	212113	213229	KAL4873437.1
PS013985.1	213478	216786	KAL4873438.1
PS013985.1	216872	218305	KAL4873439.1
PS013985.1	218735	221406	KAL4873440.1
PS013985.1	221670	222961	KAL4873441.1
PS013985.1	223052	223873	KAL4873442.1
PS013985.1	224122	224806	KAL4873443.1
PS013985.1	224967	227898	KAL4873444.1
PS013985.1	228154	228936	KAL4873445.1
PS013985.1	229158	230743	KAL4873446.1
PS013985.1	230902	233445	KAL4873447.1
PS013985.1	233607	234942	KAL4873448.1
PS013985.1	234994	236430	KAL4873449.1
PS013985.1	236896	238676	KAL4873450.1
PS013985.1	239189	239755	KAL4873451.1
PS013985.1	240676	243333	KAL4873452.1
PS013985.1	243211	243536	KAL4873453.1
PS013985.1	243797	246650	KAL4873454.1
PS013985.1	248430	250954	KAL4873455.1
PS013985.1	251128	253687	KAL4873456.1
PS013985.1	254554	255656	KAL4873457.1
PS013985.1	256000	257019	KAL4873458.1
PS013985.1	257104	258785	KAL4873459.1
PS013985.1	258943	260384	KAL4873460.1
PS013985.1	264164	267815	KAL4873461.1
PS013985.1	268133	269657	KAL4873462.1
PS013985.1	270389	271135	KAL4873463.1
PS013985.1	271252	272474	KAL4873464.1
PS013985.1	273444	276912	KAL4873465.1
PS013985.1	278510	281807	KAL4873466.1
PS013985.1	282033	283317	KAL4873467.1
PS013985.1	284534	287578	KAL4873468.1
PS013985.1	287754	289585	KAL4873469.1
PS013985.1	299893	300945	KAL4873470.1
PS013985.1	301136	302550	KAL4873471.1
PS013985.1	302564	304541	KAL4873472.1
PS013985.1	304685	306401	KAL4873473.1
PS013985.1	306081	306739	KAL4873474.1
PS013985.1	307131	311497	KAL4873475.1
PS013985.1	313616	315404	KAL4873476.1
PS013985.1	315835	318017	KAL4873477.1
PS013985.1	319175	321148	KAL4873478.1
PS013985.1	323564	327033	KAL4873479.1
PS013985.1	328005	328629	KAL4873480.1
PS013985.1	328706	329132	KAL4873481.1
PS013985.1	329690	330167	KAL4873482.1
PS013985.1	330200	330841	KAL4873483.1
PS013985.1	331265	332436	KAL4873484.1
PS013985.1	332460	336926	KAL4873485.1
PS013985.1	337193	340436	KAL4873486.1
PS013985.1	341707	343661	KAL4873487.1
PS013985.1	344284	345158	KAL4873488.1
PS013985.1	345405	346952	KAL4873489.1
PS013985.1	346952	347796	KAL4873490.1
PS013985.1	348125	350556	KAL4873491.1
PS013985.1	350713	352480	KAL4873492.1
PS013985.1	352481	354158	KAL4873493.1
PS013985.1	354556	357580	KAL4873494.1
PS013985.1	357680	359707	KAL4873495.1
PS013985.1	359921	362621	KAL4873496.1
PS013985.1	364016	365917	KAL4873497.1
PS013985.1	365917	367216	KAL4873498.1
PS013985.1	367221	368391	KAL4873499.1
PS013985.1	368564	370400	KAL4873500.1
PS013985.1	373436	375307	KAL4873501.1
PS013985.1	375820	377140	KAL4873502.1
PS013985.1	377163	381934	KAL4873503.1
PS013985.1	382770	386408	KAL4873504.1
PS013985.1	389529	393324	KAL4873505.1
PS013985.1	393480	395050	KAL4873506.1
PS013985.1	395533	399054	KAL4873507.1
PS013985.1	400973	402768	KAL4873508.1
PS013985.1	402795	405373	KAL4873509.1
PS013985.1	405838	410951	KAL4873510.1
PS013985.1	411164	413888	KAL4873511.1
PS013985.1	414076	420479	KAL4873512.1
PS013985.1	420594	423718	KAL4873513.1
PS013985.1	423395	426665	KAL4873514.1
PS013985.1	426665	428971	KAL4873515.1
PS013985.1	429300	431288	KAL4873516.1
PS013985.1	432259	435122	KAL4873517.1
PS013985.1	435787	437233	KAL4873518.1
PS013985.1	437011	437593	KAL4873519.1
PS013985.1	438361	438763	KAL4873520.1
PS013985.1	439099	442157	KAL4873521.1
PS013985.1	445344	446038	KAL4873522.1
PS013985.1	446206	450574	KAL4873523.1
PS013985.1	450713	452275	KAL4873524.1
PS013985.1	452436	454289	KAL4873525.1
PS013985.1	454844	457418	KAL4873526.1
PS013985.1	458630	459514	KAL4873527.1
PS013985.1	459466	461564	KAL4873528.1
PS013985.1	463289	464293	KAL4873529.1
PS013985.1	465102	466858	KAL4873530.1
PS013985.1	466727	468479	KAL4873531.1
PS013985.1	468658	472114	KAL4873532.1
PS013985.1	472285	474409	KAL4873533.1
PS013985.1	474948	477209	KAL4873534.1
PS013985.1	477386	479474	KAL4873535.1
PS013985.1	479565	480328	KAL4873536.1
PS013985.1	480417	482261	KAL4873537.1
PS013985.1	482409	484118	KAL4873538.1
PS013985.1	484414	485159	KAL4873539.1
PS013985.1	485065	486628	KAL4873540.1
PS013985.1	487548	491052	KAL4873541.1
PS013985.1	500870	504032	KAL4873542.1
PS013985.1	504238	505009	KAL4873543.1
PS013985.1	505203	507452	KAL4873544.1
PS013985.1	507671	512290	KAL4873545.1
PS013985.1	513070	514969	KAL4873546.1
PS013985.1	515898	517210	KAL4873547.1
PS013985.1	520245	521453	KAL4873548.1
PS013985.1	521315	522541	KAL4873549.1
PS013985.1	522880	525672	KAL4873550.1
PS013985.1	527729	531453	KAL4873551.1
PS013985.1	532177	537845	KAL4873552.1
PS013985.1	537892	539899	KAL4873553.1
PS013985.1	539982	540514	KAL4873554.1
PS013985.1	541012	542036	KAL4873555.1
PS013985.1	543925	546010	KAL4873556.1
PS013985.1	546120	547015	KAL4873557.1
PS013985.1	547535	550351	KAL4873558.1
PS013985.1	550547	552375	KAL4873559.1
PS013985.1	552412	553964	KAL4873560.1
PS013985.1	554355	556123	KAL4873561.1
PS013985.1	557007	558824	KAL4873562.1
PS013985.1	558865	560708	KAL4873563.1
PS013985.1	561139	563326	KAL4873564.1
PS013985.1	563326	564177	KAL4873565.1
PS013985.1	564031	565263	KAL4873566.1
PS013985.1	565686	568929	KAL4873567.1
PS013985.1	572251	574118	KAL4873568.1
PS013985.1	574870	576304	KAL4873569.1
PS013985.1	576286	577201	KAL4873570.1
PS013985.1	578120	579305	KAL4873571.1
PS013985.1	579555	581978	KAL4873572.1
PS013985.1	582323	583169	KAL4873573.1
PS013985.1	583485	585597	KAL4873574.1
PS013985.1	586240	588030	KAL4873575.1
PS013985.1	587470	589667	KAL4873576.1
PS013985.1	596270	597609	KAL4873577.1
PS013985.1	597802	599845	KAL4873578.1
PS013985.1	599920	601524	KAL4873579.1
PS013985.1	601749	603292	KAL4873580.1
PS013985.1	603290	605181	KAL4873581.1
PS013985.1	605181	606713	KAL4873582.1
PS013985.1	607300	609811	KAL4873583.1
PS013985.1	610311	613815	KAL4873584.1
PS013985.1	614261	615832	KAL4873585.1
PS013985.1	616437	620484	KAL4873586.1
PS013985.1	621292	622654	KAL4873587.1
PS013985.1	622863	624399	KAL4873588.1
PS013985.1	624742	627821	KAL4873589.1
PS013985.1	628193	630066	KAL4873590.1
PS013985.1	631126	632053	KAL4873591.1
PS013985.1	632256	633957	KAL4873592.1
PS013985.1	634703	636147	KAL4873593.1
PS013985.1	636375	636924	KAL4873594.1
PS013985.1	637007	638194	KAL4873595.1
PS013985.1	638221	640652	KAL4873596.1
PS013985.1	640752	641659	KAL4873597.1
PS013985.1	641739	643575	KAL4873598.1
PS013985.1	643853	646816	KAL4873599.1
PS013985.1	647267	651383	KAL4873600.1
PS013985.1	652145	654737	KAL4873601.1
PS013985.1	655555	657701	KAL4873602.1
PS013985.1	657986	659336	KAL4873603.1
PS013985.1	659319	659616	KAL4873604.1
PS013985.1	660255	662149	KAL4873605.1
PS013985.1	664123	666744	KAL4873606.1
PS013985.1	667640	670639	KAL4873607.1
PS013985.1	670869	671737	KAL4873608.1
PS013985.1	672507	673203	KAL4873609.1
PS013985.1	673564	675181	KAL4873610.1
PS013985.1	675318	677313	KAL4873611.1
PS013985.1	677635	680528	KAL4873612.1
PS013985.1	681270	684477	KAL4873613.1
PS013985.1	685594	687323	KAL4873614.1
PS013985.1	689057	691770	KAL4873615.1
PS013985.1	691821	693589	KAL4873616.1
PS013985.1	693628	694826	KAL4873617.1
PS013985.1	694823	696006	KAL4873618.1
PS013985.1	696243	696965	KAL4873619.1
PS013985.1	700023	702758	KAL4873620.1
PS013986.1	180	1435	KAL4873103.1
PS013986.1	1863	3291	KAL4873104.1
PS013986.1	4275	5990	KAL4873105.1
PS013986.1	5486	6648	KAL4873106.1
PS013986.1	7539	7989	KAL4873107.1
PS013986.1	8702	9119	KAL4873108.1
PS013986.1	9547	11310	KAL4873109.1
PS013986.1	11344	12762	KAL4873110.1
PS013986.1	13311	13933	KAL4873111.1
PS013986.1	14492	17134	KAL4873112.1
PS013986.1	17725	18585	KAL4873113.1
PS013986.1	19576	20037	KAL4873114.1
PS013986.1	20014	20552	KAL4873115.1
PS013986.1	23469	23814	KAL4873116.1
PS013986.1	26768	29538	KAL4873117.1
PS013986.1	29541	30878	KAL4873118.1
PS013986.1	32914	33524	KAL4873119.1
PS013986.1	37167	38760	KAL4873120.1
PS013986.1	39376	39826	KAL4873121.1
PS013986.1	40200	41547	KAL4873122.1
PS013986.1	42157	45341	KAL4873123.1
PS013986.1	45579	46070	KAL4873124.1
PS013986.1	45579	48225	KAL4873125.1
PS013986.1	48480	51873	KAL4873126.1
PS013986.1	52109	53504	KAL4873127.1
PS013986.1	54348	57909	KAL4873128.1
PS013986.1	58089	59164	KAL4873129.1
PS013986.1	59495	60560	KAL4873130.1
PS013986.1	61049	63156	KAL4873131.1
PS013986.1	63099	64925	KAL4873132.1
PS013986.1	64907	70298	KAL4873133.1
PS013986.1	70581	72583	KAL4873134.1
PS013986.1	72974	73518	KAL4873135.1
PS013986.1	74905	77261	KAL4873136.1
PS013986.1	77588	78380	KAL4873137.1
PS013986.1	78767	80045	KAL4873138.1
PS013986.1	82789	84923	KAL4873139.1
PS013986.1	86752	87934	KAL4873140.1
PS013986.1	90981	93065	KAL4873141.1
PS013986.1	93466	96108	KAL4873142.1
PS013986.1	96516	97125	KAL4873143.1
PS013986.1	97280	98982	KAL4873144.1
PS013986.1	99270	101238	KAL4873145.1
PS013986.1	101327	101663	KAL4873146.1
PS013986.1	102214	104001	KAL4873147.1
PS013986.1	104138	107148	KAL4873148.1
PS013986.1	107331	109031	KAL4873149.1
PS013986.1	108960	110306	KAL4873150.1
PS013986.1	110876	114300	KAL4873151.1
PS013986.1	114604	114984	KAL4873152.1
PS013986.1	114917	116563	KAL4873153.1
PS013986.1	117314	118901	KAL4873154.1
PS013986.1	119073	121675	KAL4873155.1
PS013986.1	122210	124934	KAL4873156.1
PS013986.1	125544	127684	KAL4873157.1
PS013986.1	128233	129872	KAL4873158.1
PS013986.1	130166	131613	KAL4873159.1
PS013986.1	132161	133352	KAL4873160.1
PS013986.1	133798	136241	KAL4873161.1
PS013986.1	137885	138898	KAL4873162.1
PS013986.1	140410	142189	KAL4873163.1
PS013986.1	142221	143786	KAL4873164.1
PS013986.1	144620	146514	KAL4873165.1
PS013986.1	146586	147545	KAL4873166.1
PS013986.1	150712	153007	KAL4873167.1
PS013986.1	154919	155618	KAL4873168.1
PS013986.1	155598	156616	KAL4873169.1
PS013986.1	157915	160171	KAL4873170.1
PS013986.1	160890	163485	KAL4873171.1
PS013986.1	163646	164887	KAL4873172.1
PS013986.1	164887	165884	KAL4873173.1
PS013986.1	166132	167415	KAL4873174.1
PS013986.1	167688	172245	KAL4873175.1
PS013986.1	172306	172984	KAL4873176.1
PS013986.1	173136	176993	KAL4873177.1
PS013986.1	177300	179087	KAL4873178.1
PS013986.1	179103	180779	KAL4873179.1
PS013986.1	180937	182017	KAL4873180.1
PS013986.1	182410	185322	KAL4873181.1
PS013986.1	185691	186751	KAL4873182.1
PS013986.1	187255	189289	KAL4873183.1
PS013986.1	189684	191734	KAL4873184.1
PS013986.1	191885	194553	KAL4873185.1
PS013986.1	194663	195878	KAL4873186.1
PS013986.1	196419	200107	KAL4873187.1
PS013986.1	200712	201239	KAL4873188.1
PS013986.1	201623	202228	KAL4873189.1
PS013986.1	202935	203262	KAL4873190.1
PS013986.1	204422	204994	KAL4873191.1
PS013986.1	205074	207779	KAL4873192.1
PS013986.1	208309	209365	KAL4873193.1
PS013986.1	209552	211253	KAL4873194.1
PS013986.1	212101	213304	KAL4873195.1
PS013986.1	213299	213965	KAL4873196.1
PS013986.1	214018	215769	KAL4873197.1
PS013986.1	216023	221119	KAL4873198.1
PS013986.1	221321	224456	KAL4873199.1
PS013986.1	225789	227403	KAL4873200.1
PS013986.1	227517	229616	KAL4873201.1
PS013986.1	229725	230924	KAL4873202.1
PS013986.1	230972	234828	KAL4873203.1
PS013986.1	234905	236534	KAL4873204.1
PS013986.1	236556	237628	KAL4873205.1
PS013986.1	237699	239652	KAL4873206.1
PS013986.1	239678	243499	KAL4873207.1
PS013986.1	243552	247146	KAL4873208.1
PS013986.1	247893	248864	KAL4873209.1
PS013986.1	251001	252254	KAL4873210.1
PS013986.1	253441	255949	KAL4873211.1
PS013986.1	255814	257073	KAL4873212.1
PS013986.1	257311	259366	KAL4873213.1
PS013986.1	259794	262712	KAL4873214.1
PS013986.1	262898	265475	KAL4873215.1
PS013986.1	265932	269389	KAL4873216.1
PS013986.1	269390	271168	KAL4873217.1
PS013986.1	276910	278738	KAL4873218.1
PS013986.1	279071	281389	KAL4873219.1
PS013986.1	281529	283317	KAL4873220.1
PS013986.1	283363	284221	KAL4873221.1
PS013986.1	284331	285167	KAL4873222.1
PS013986.1	285163	289233	KAL4873223.1
PS013986.1	289526	293911	KAL4873224.1
PS013986.1	293972	294770	KAL4873225.1
PS013986.1	294975	296322	KAL4873226.1
PS013986.1	297497	299695	KAL4873227.1
PS013986.1	301034	304077	KAL4873228.1
PS013986.1	304884	305112	KAL4873229.1
PS013986.1	305499	307754	KAL4873230.1
PS013986.1	307786	310273	KAL4873231.1
PS013986.1	313300	319767	KAL4873232.1
PS013986.1	320234	324598	KAL4873233.1
PS013986.1	325656	326586	KAL4873234.1
PS013986.1	327083	328939	KAL4873235.1
PS013986.1	330003	330497	KAL4873236.1
PS013986.1	331294	332092	KAL4873237.1
PS013986.1	332321	333730	KAL4873238.1
PS013986.1	333857	334906	KAL4873239.1
PS013986.1	334913	337767	KAL4873240.1
PS013986.1	337910	342147	KAL4873241.1
PS013986.1	343829	347901	KAL4873242.1
PS013986.1	347703	348750	KAL4873243.1
PS013986.1	349164	349993	KAL4873244.1
PS013986.1	350246	351003	KAL4873245.1
PS013986.1	352840	355072	KAL4873246.1
PS013986.1	354806	355327	KAL4873247.1
PS013986.1	357269	360196	KAL4873248.1
PS013986.1	361201	364418	KAL4873249.1
PS013986.1	365136	365662	KAL4873250.1
PS013986.1	365662	368744	KAL4873251.1
PS013986.1	369338	372440	KAL4873252.1
PS013986.1	373368	375732	KAL4873253.1
PS013986.1	376048	379681	KAL4873254.1
PS013986.1	380159	382497	KAL4873255.1
PS013986.1	382985	384874	KAL4873256.1
PS013986.1	385302	386405	KAL4873257.1
PS013986.1	386406	387899	KAL4873258.1
PS013986.1	388126	390858	KAL4873259.1
PS013986.1	390988	392366	KAL4873260.1
PS013986.1	392492	394325	KAL4873261.1
PS013986.1	394535	398607	KAL4873262.1
PS013986.1	399025	402975	KAL4873263.1
PS013986.1	403432	403894	KAL4873264.1
PS013986.1	404960	405806	KAL4873265.1
PS013986.1	406178	407677	KAL4873266.1
PS013986.1	410970	412331	KAL4873267.1
PS013986.1	412746	415030	KAL4873268.1
PS013986.1	415415	417510	KAL4873269.1
PS013986.1	417942	418606	KAL4873270.1
PS013986.1	419571	420697	KAL4873271.1
PS013986.1	420544	421564	KAL4873272.1
PS013986.1	424397	424970	KAL4873273.1
PS013986.1	426194	426715	KAL4873274.1
PS013986.1	431185	433277	KAL4873275.1
PS013986.1	434186	434751	KAL4873276.1
PS013986.1	435822	436702	KAL4873277.1
PS013986.1	437871	439514	KAL4873278.1
PS013986.1	439593	440971	KAL4873279.1
PS013986.1	441125	442283	KAL4873280.1
PS013986.1	442457	444790	KAL4873281.1
PS013986.1	444994	446497	KAL4873282.1
PS013986.1	447679	450512	KAL4873283.1
PS013986.1	452026	452944	KAL4873284.1
PS013986.1	452944	453657	KAL4873285.1
PS013986.1	454558	457580	KAL4873286.1
PS013986.1	457955	459162	KAL4873287.1
PS013986.1	459902	461307	KAL4873288.1
PS013986.1	463288	465917	KAL4873289.1
PS013986.1	466327	468449	KAL4873290.1
PS013986.1	469642	473570	KAL4873291.1
PS013986.1	475507	479716	KAL4873292.1
PS013986.1	479776	481927	KAL4873293.1
PS013986.1	481972	484253	KAL4873294.1
PS013986.1	485559	487188	KAL4873295.1
PS013986.1	487999	489459	KAL4873296.1
PS013986.1	488831	489337	KAL4873297.1
PS013986.1	491253	492444	KAL4873298.1
PS013986.1	492631	501506	KAL4873299.1
PS013986.1	503861	505713	KAL4873300.1
PS013986.1	506125	507677	KAL4873301.1
PS013986.1	507685	510252	KAL4873302.1
PS013986.1	510420	512567	KAL4873303.1
PS013986.1	514185	515593	KAL4873304.1
PS013986.1	516669	517381	KAL4873305.1
PS013986.1	517696	519621	KAL4873306.1
PS013986.1	520103	520774	KAL4873307.1
PS013986.1	520774	521732	KAL4873308.1
PS013986.1	522363	523816	KAL4873309.1
PS013986.1	524256	525379	KAL4873310.1
PS013986.1	525542	526389	KAL4873311.1
PS013986.1	526603	527519	KAL4873312.1
PS013986.1	527372	527860	KAL4873313.1
PS013986.1	529220	529986	KAL4873314.1
PS013986.1	531550	532799	KAL4873315.1
PS013986.1	533173	537701	KAL4873316.1
PS013986.1	538089	539356	KAL4873317.1
PS013986.1	539293	539664	KAL4873318.1
PS013986.1	539356	542617	KAL4873319.1
PS013986.1	543921	547517	KAL4873320.1
PS013986.1	548774	551899	KAL4873321.1
PS013986.1	552159	554796	KAL4873322.1
PS013986.1	555325	555962	KAL4873323.1
PS013986.1	555746	557132	KAL4873324.1
PS013986.1	560584	563468	KAL4873325.1
PS013986.1	564362	565468	KAL4873326.1
PS013986.1	565147	565956	KAL4873327.1
PS013986.1	568103	569284	KAL4873328.1
PS013986.1	569387	573232	KAL4873329.1
PS013986.1	573657	574454	KAL4873330.1
PS013986.1	577909	581144	KAL4873331.1
PS013986.1	581610	583942	KAL4873332.1
PS013986.1	584950	586981	KAL4873333.1
PS013986.1	588006	588235	KAL4873334.1
PS013986.1	588487	589260	KAL4873335.1
PS013986.1	590612	591750	KAL4873336.1
PS013986.1	592818	596242	KAL4873337.1
PS013986.1	596559	597968	KAL4873338.1
PS013986.1	598166	601668	KAL4873339.1
PS013986.1	601934	604998	KAL4873340.1
PS013986.1	605114	607848	KAL4873341.1
PS013986.1	608196	608887	KAL4873342.1
PS013986.1	609563	610284	KAL4873343.1
PS013986.1	610421	612890	KAL4873344.1
PS013986.1	613032	614585	KAL4873345.1
PS013986.1	614621	618068	KAL4873346.1
PS013986.1	618186	620206	KAL4873347.1
PS013986.1	621365	625108	KAL4873348.1
PS013986.1	625662	626656	KAL4873349.1
PS013986.1	626833	627829	KAL4873350.1
PS013986.1	627939	629286	KAL4873351.1
PS013986.1	629339	631152	KAL4873352.1
PS013986.1	631456	632078	KAL4873353.1
PS013986.1	632498	633955	KAL4873354.1
PS013986.1	636392	641348	KAL4873355.1
PS013986.1	643435	644286	KAL4873356.1
PS013987.1	1764	2292	KAL4872891.1
PS013987.1	2332	2859	KAL4872892.1
PS013987.1	3058	4270	KAL4872893.1
PS013987.1	4365	5994	KAL4872894.1
PS013987.1	6222	7100	KAL4872895.1
PS013987.1	6222	8634	KAL4872896.1
PS013987.1	7958	8316	KAL4872897.1
PS013987.1	9504	9684	KAL4872898.1
PS013987.1	11070	13337	KAL4872899.1
PS013987.1	18960	21524	KAL4872900.1
PS013987.1	21524	25002	KAL4872901.1
PS013987.1	26389	28984	KAL4872902.1
PS013987.1	29168	31768	KAL4872903.1
PS013987.1	32497	34778	KAL4872904.1
PS013987.1	34912	36987	KAL4872905.1
PS013987.1	37163	38291	KAL4872906.1
PS013987.1	38398	39323	KAL4872907.1
PS013987.1	40565	46561	KAL4872908.1
PS013987.1	49728	52015	KAL4872909.1
PS013987.1	52514	53464	KAL4872910.1
PS013987.1	53571	54455	KAL4872911.1
PS013987.1	54645	56249	KAL4872912.1
PS013987.1	56283	57131	KAL4872913.1
PS013987.1	61555	62186	KAL4872914.1
PS013987.1	64062	65003	KAL4872915.1
PS013987.1	65252	66217	KAL4872916.1
PS013987.1	67629	69054	KAL4872917.1
PS013987.1	69477	70897	KAL4872918.1
PS013987.1	71755	73763	KAL4872919.1
PS013987.1	77563	79972	KAL4872920.1
PS013987.1	82676	85119	KAL4872921.1
PS013987.1	87055	88107	KAL4872922.1
PS013987.1	88322	91015	KAL4872923.1
PS013987.1	91111	92258	KAL4872924.1
PS013987.1	92997	94266	KAL4872925.1
PS013987.1	97897	100029	KAL4872926.1
PS013987.1	100506	103134	KAL4872927.1
PS013987.1	103761	106619	KAL4872928.1
PS013987.1	108260	109221	KAL4872929.1
PS013987.1	111011	113221	KAL4872930.1
PS013987.1	113301	116056	KAL4872931.1
PS013987.1	116751	117482	KAL4872932.1
PS013987.1	117740	119386	KAL4872933.1
PS013987.1	119387	120579	KAL4872934.1
PS013987.1	120836	122704	KAL4872935.1
PS013987.1	124094	125736	KAL4872936.1
PS013987.1	126294	128586	KAL4872937.1
PS013987.1	128722	129874	KAL4872938.1
PS013987.1	129647	132126	KAL4872939.1
PS013987.1	132126	133539	KAL4872940.1
PS013987.1	133700	134628	KAL4872941.1
PS013987.1	135116	136859	KAL4872942.1
PS013987.1	137460	140743	KAL4872943.1
PS013987.1	142587	145713	KAL4872944.1
PS013987.1	145766	148607	KAL4872945.1
PS013987.1	149019	150508	KAL4872946.1
PS013987.1	150785	154384	KAL4872947.1
PS013987.1	154385	155020	KAL4872948.1
PS013987.1	155938	157933	KAL4872949.1
PS013987.1	158128	160378	KAL4872950.1
PS013987.1	160398	163073	KAL4872951.1
PS013987.1	164225	167475	KAL4872952.1
PS013987.1	167532	168644	KAL4872953.1
PS013987.1	169211	171257	KAL4872954.1
PS013987.1	171258	173164	KAL4872955.1
PS013987.1	173281	174190	KAL4872956.1
PS013987.1	174351	175615	KAL4872957.1
PS013987.1	175637	177397	KAL4872958.1
PS013987.1	178544	182108	KAL4872959.1
PS013987.1	183176	196034	KAL4872960.1
PS013987.1	196181	197924	KAL4872961.1
PS013987.1	198145	199808	KAL4872962.1
PS013987.1	200688	201887	KAL4872963.1
PS013987.1	203570	205640	KAL4872964.1
PS013987.1	206109	209935	KAL4872965.1
PS013987.1	210154	211364	KAL4872966.1
PS013987.1	211348	214087	KAL4872967.1
PS013987.1	214544	217029	KAL4872968.1
PS013987.1	221821	223709	KAL4872969.1
PS013987.1	223869	228557	KAL4872970.1
PS013987.1	229913	231575	KAL4872971.1
PS013987.1	232305	233761	KAL4872972.1
PS013987.1	233847	234866	KAL4872973.1
PS013987.1	235052	237007	KAL4872974.1
PS013987.1	237878	239188	KAL4872975.1
PS013987.1	240969	241524	KAL4872976.1
PS013987.1	242120	242931	KAL4872977.1
PS013987.1	243512	246272	KAL4872978.1
PS013987.1	249589	251714	KAL4872979.1
PS013987.1	253692	258825	KAL4872980.1
PS013987.1	259212	260297	KAL4872981.1
PS013987.1	260077	261679	KAL4872982.1
PS013987.1	261857	262861	KAL4872983.1
PS013987.1	263097	265187	KAL4872984.1
PS013987.1	265442	267336	KAL4872985.1
PS013987.1	267419	268718	KAL4872986.1
PS013987.1	269994	270807	KAL4872987.1
PS013987.1	271079	275685	KAL4872988.1
PS013987.1	278886	280306	KAL4872989.1
PS013987.1	282003	282580	KAL4872990.1
PS013987.1	282612	283218	KAL4872991.1
PS013987.1	283198	284984	KAL4872992.1
PS013987.1	285089	286188	KAL4872993.1
PS013987.1	286326	288688	KAL4872994.1
PS013987.1	288693	290801	KAL4872995.1
PS013987.1	291071	292777	KAL4872996.1
PS013987.1	293431	294419	KAL4872997.1
PS013987.1	294318	295478	KAL4872998.1
PS013987.1	295732	298111	KAL4872999.1
PS013987.1	298538	300803	KAL4873000.1
PS013987.1	301181	302578	KAL4873001.1
PS013987.1	303672	304664	KAL4873002.1
PS013987.1	307247	309925	KAL4873003.1
PS013987.1	310437	312524	KAL4873004.1
PS013987.1	312576	315809	KAL4873005.1
PS013987.1	317119	321531	KAL4873006.1
PS013987.1	321900	323863	KAL4873007.1
PS013987.1	326530	329446	KAL4873008.1
PS013987.1	333056	335183	KAL4873009.1
PS013987.1	336241	338081	KAL4873010.1
PS013987.1	338081	340478	KAL4873011.1
PS013987.1	340644	343111	KAL4873012.1
PS013987.1	344407	346484	KAL4873013.1
PS013987.1	350993	353219	KAL4873014.1
PS013987.1	353492	355037	KAL4873015.1
PS013987.1	355700	356591	KAL4873016.1
PS013987.1	357262	359618	KAL4873017.1
PS013987.1	360015	362792	KAL4873018.1
PS013987.1	364213	365406	KAL4873019.1
PS013987.1	366002	367820	KAL4873020.1
PS013987.1	367621	369212	KAL4873021.1
PS013987.1	369333	372388	KAL4873022.1
PS013987.1	372562	377166	KAL4873023.1
PS013987.1	377333	379234	KAL4873024.1
PS013987.1	379208	380549	KAL4873025.1
PS013987.1	380709	383092	KAL4873026.1
PS013987.1	392231	394452	KAL4873027.1
PS013987.1	394980	396685	KAL4873028.1
PS013987.1	398680	400527	KAL4873029.1
PS013987.1	400668	406212	KAL4873030.1
PS013987.1	407021	408235	KAL4873031.1
PS013987.1	408877	409880	KAL4873032.1
PS013987.1	410110	411882	KAL4873033.1
PS013987.1	412930	415478	KAL4873034.1
PS013987.1	415789	417343	KAL4873035.1
PS013987.1	417638	418617	KAL4873036.1
PS013987.1	418644	420365	KAL4873037.1
PS013987.1	420459	422003	KAL4873038.1
PS013987.1	421992	423486	KAL4873039.1
PS013987.1	423729	425911	KAL4873040.1
PS013987.1	427588	430429	KAL4873041.1
PS013987.1	430999	431749	KAL4873042.1
PS013987.1	432205	433279	KAL4873043.1
PS013987.1	432875	435097	KAL4873044.1
PS013987.1	437431	438458	KAL4873045.1
PS013987.1	438778	440858	KAL4873046.1
PS013987.1	441412	442698	KAL4873047.1
PS013987.1	444406	445580	KAL4873048.1
PS013987.1	445787	446965	KAL4873049.1
PS013987.1	446633	449143	KAL4873050.1
PS013987.1	449355	450237	KAL4873051.1
PS013987.1	450504	451793	KAL4873052.1
PS013987.1	451796	453917	KAL4873053.1
PS013987.1	454250	455953	KAL4873054.1
PS013987.1	456597	457937	KAL4873055.1
PS013987.1	458136	459766	KAL4873056.1
PS013987.1	462986	463340	KAL4873057.1
PS013987.1	463735	464488	KAL4873058.1
PS013987.1	464941	467114	KAL4873059.1
PS013987.1	468757	472332	KAL4873060.1
PS013987.1	472572	478409	KAL4873061.1
PS013987.1	479325	481462	KAL4873062.1
PS013987.1	490606	493509	KAL4873063.1
PS013987.1	493777	495646	KAL4873064.1
PS013987.1	496151	500554	KAL4873065.1
PS013987.1	500656	502102	KAL4873066.1
PS013987.1	502517	503913	KAL4873067.1
PS013987.1	507111	507510	KAL4873068.1
PS013987.1	507685	508180	KAL4873069.1
PS013987.1	509648	511308	KAL4873070.1
PS013987.1	511258	512532	KAL4873071.1
PS013987.1	513303	515159	KAL4873072.1
PS013987.1	515134	516998	KAL4873073.1
PS013987.1	517551	519428	KAL4873074.1
PS013987.1	519553	520898	KAL4873075.1
PS013987.1	521428	522872	KAL4873076.1
PS013987.1	523984	526100	KAL4873077.1
PS013987.1	526856	527634	KAL4873078.1
PS013987.1	528160	530164	KAL4873079.1
PS013987.1	530262	531612	KAL4873080.1
PS013987.1	531572	532611	KAL4873081.1
PS013987.1	532879	534370	KAL4873082.1
PS013987.1	534420	535882	KAL4873083.1
PS013987.1	536440	538576	KAL4873084.1
PS013987.1	538576	539402	KAL4873085.1
PS013987.1	539578	542299	KAL4873086.1
PS013987.1	542321	544193	KAL4873087.1
PS013987.1	544193	545873	KAL4873088.1
PS013987.1	547293	548422	KAL4873089.1
PS013987.1	549007	550197	KAL4873090.1
PS013987.1	550090	551255	KAL4873091.1
PS013987.1	551678	555147	KAL4873092.1
PS013987.1	558353	560959	KAL4873093.1
PS013987.1	562508	563675	KAL4873094.1
PS013987.1	563596	565208	KAL4873095.1
PS013987.1	569038	570718	KAL4873096.1
PS013987.1	570820	571534	KAL4873097.1
PS013987.1	571902	574640	KAL4873098.1
PS013987.1	575428	578609	KAL4873099.1
PS013987.1	579511	580515	KAL4873100.1
PS013987.1	582002	583453	KAL4873101.1
PS013987.1	583857	585425	KAL4873102.1
PS013988.1	3112	3879	KAL4872686.1
PS013988.1	6961	8182	KAL4872687.1
PS013988.1	8469	9935	KAL4872688.1
PS013988.1	11710	15643	KAL4872689.1
PS013988.1	15998	17697	KAL4872690.1
PS013988.1	18510	19481	KAL4872691.1
PS013988.1	22279	25005	KAL4872692.1
PS013988.1	25134	25660	KAL4872693.1
PS013988.1	26529	30651	KAL4872694.1
PS013988.1	30746	31645	KAL4872695.1
PS013988.1	32165	33608	KAL4872696.1
PS013988.1	33784	37293	KAL4872697.1
PS013988.1	37432	38870	KAL4872698.1
PS013988.1	39016	39625	KAL4872699.1
PS013988.1	39798	42638	KAL4872700.1
PS013988.1	42616	44557	KAL4872701.1
PS013988.1	44479	46614	KAL4872702.1
PS013988.1	46504	49045	KAL4872703.1
PS013988.1	49523	50406	KAL4872704.1
PS013988.1	50387	51599	KAL4872705.1
PS013988.1	52348	53587	KAL4872706.1
PS013988.1	54426	55214	KAL4872707.1
PS013988.1	55215	57424	KAL4872708.1
PS013988.1	57629	58251	KAL4872709.1
PS013988.1	58320	59977	KAL4872710.1
PS013988.1	59978	61657	KAL4872711.1
PS013988.1	63836	66103	KAL4872712.1
PS013988.1	67803	69703	KAL4872713.1
PS013988.1	69647	71714	KAL4872714.1
PS013988.1	72429	75680	KAL4872715.1
PS013988.1	75680	77317	KAL4872716.1
PS013988.1	78525	80433	KAL4872717.1
PS013988.1	81736	86808	KAL4872718.1
PS013988.1	86953	87516	KAL4872719.1
PS013988.1	87698	89939	KAL4872720.1
PS013988.1	91297	92805	KAL4872721.1
PS013988.1	92971	95553	KAL4872722.1
PS013988.1	96220	96595	KAL4872723.1
PS013988.1	98133	99664	KAL4872724.1
PS013988.1	99717	103384	KAL4872725.1
PS013988.1	103384	104446	KAL4872726.1
PS013988.1	104987	106741	KAL4872727.1
PS013988.1	107217	112128	KAL4872728.1
PS013988.1	112264	115871	KAL4872729.1
PS013988.1	116068	118497	KAL4872730.1
PS013988.1	118590	125023	KAL4872731.1
PS013988.1	128716	130486	KAL4872732.1
PS013988.1	132030	132820	KAL4872733.1
PS013988.1	133330	134161	KAL4872734.1
PS013988.1	134840	135756	KAL4872735.1
PS013988.1	137120	138525	KAL4872736.1
PS013988.1	138909	141761	KAL4872737.1
PS013988.1	142793	144592	KAL4872738.1
PS013988.1	145404	146309	KAL4872739.1
PS013988.1	146563	147937	KAL4872740.1
PS013988.1	148094	149318	KAL4872741.1
PS013988.1	149228	151001	KAL4872742.1
PS013988.1	151036	152887	KAL4872743.1
PS013988.1	153041	156234	KAL4872744.1
PS013988.1	156145	157460	KAL4872745.1
PS013988.1	157997	159659	KAL4872746.1
PS013988.1	160481	161850	KAL4872747.1
PS013988.1	162025	163099	KAL4872748.1
PS013988.1	163362	169151	KAL4872749.1
PS013988.1	171420	171848	KAL4872750.1
PS013988.1	175538	176325	KAL4872751.1
PS013988.1	176589	177960	KAL4872752.1
PS013988.1	178316	179057	KAL4872753.1
PS013988.1	179154	180901	KAL4872754.1
PS013988.1	181092	181545	KAL4872755.1
PS013988.1	182983	184942	KAL4872756.1
PS013988.1	187710	192444	KAL4872757.1
PS013988.1	193033	195072	KAL4872758.1
PS013988.1	195334	195914	KAL4872759.1
PS013988.1	197771	198324	KAL4872760.1
PS013988.1	198829	200081	KAL4872761.1
PS013988.1	201160	202734	KAL4872762.1
PS013988.1	202776	204232	KAL4872763.1
PS013988.1	204394	207108	KAL4872764.1
PS013988.1	207666	210925	KAL4872765.1
PS013988.1	211029	213192	KAL4872766.1
PS013988.1	213369	214909	KAL4872767.1
PS013988.1	216254	217318	KAL4872768.1
PS013988.1	217527	219334	KAL4872769.1
PS013988.1	219336	226455	KAL4872770.1
PS013988.1	228104	228722	KAL4872771.1
PS013988.1	229395	231840	KAL4872772.1
PS013988.1	234892	238847	KAL4872773.1
PS013988.1	239031	242043	KAL4872774.1
PS013988.1	242036	243089	KAL4872775.1
PS013988.1	243075	243724	KAL4872776.1
PS013988.1	243782	249196	KAL4872777.1
PS013988.1	251108	252204	KAL4872778.1
PS013988.1	252347	254421	KAL4872779.1
PS013988.1	254587	258347	KAL4872780.1
PS013988.1	258387	259354	KAL4872781.1
PS013988.1	259504	261363	KAL4872782.1
PS013988.1	262020	266626	KAL4872783.1
PS013988.1	267131	268106	KAL4872784.1
PS013988.1	268342	270323	KAL4872785.1
PS013988.1	270336	272499	KAL4872786.1
PS013988.1	273176	274884	KAL4872787.1
PS013988.1	276404	276999	KAL4872788.1
PS013988.1	276999	279171	KAL4872789.1
PS013988.1	279816	282053	KAL4872790.1
PS013988.1	285812	287521	KAL4872791.1
PS013988.1	287702	289487	KAL4872792.1
PS013988.1	289700	291808	KAL4872793.1
PS013988.1	295806	296209	KAL4872795.1
PS013988.1	295806	301372	KAL4872794.1
PS013988.1	302951	306818	KAL4872796.1
PS013988.1	306999	307788	KAL4872797.1
PS013988.1	308174	308528	KAL4872798.1
PS013988.1	308796	309927	KAL4872799.1
PS013988.1	310468	313262	KAL4872800.1
PS013988.1	313321	314136	KAL4872801.1
PS013988.1	314542	315916	KAL4872802.1
PS013988.1	316215	317806	KAL4872803.1
PS013988.1	318416	321347	KAL4872804.1
PS013988.1	321760	322147	KAL4872805.1
PS013988.1	322814	324735	KAL4872806.1
PS013988.1	325150	325583	KAL4872807.1
PS013988.1	326560	328416	KAL4872808.1
PS013988.1	328593	330857	KAL4872809.1
PS013988.1	331774	333024	KAL4872810.1
PS013988.1	333203	334584	KAL4872811.1
PS013988.1	335232	336380	KAL4872812.1
PS013988.1	336493	340089	KAL4872813.1
PS013988.1	340216	342623	KAL4872814.1
PS013988.1	342694	343752	KAL4872815.1
PS013988.1	348181	348782	KAL4872816.1
PS013988.1	348760	349553	KAL4872817.1
PS013988.1	351299	351991	KAL4872818.1
PS013988.1	355749	356843	KAL4872819.1
PS013988.1	356942	360395	KAL4872820.1
PS013988.1	360381	363052	KAL4872821.1
PS013988.1	363052	364745	KAL4872822.1
PS013988.1	364893	365802	KAL4872823.1
PS013988.1	366175	368813	KAL4872824.1
PS013988.1	369216	371014	KAL4872825.1
PS013988.1	371022	373333	KAL4872826.1
PS013988.1	375275	376397	KAL4872827.1
PS013988.1	377723	378559	KAL4872828.1
PS013988.1	379132	380633	KAL4872829.1
PS013988.1	380942	382606	KAL4872830.1
PS013988.1	383461	385183	KAL4872831.1
PS013988.1	387093	388038	KAL4872832.1
PS013988.1	388664	389597	KAL4872833.1
PS013988.1	393394	394413	KAL4872834.1
PS013988.1	396392	398552	KAL4872835.1
PS013988.1	400417	402096	KAL4872836.1
PS013988.1	404206	405165	KAL4872837.1
PS013988.1	405220	406399	KAL4872838.1
PS013988.1	406851	409063	KAL4872839.1
PS013988.1	409510	411569	KAL4872840.1
PS013988.1	411712	412192	KAL4872841.1
PS013988.1	412529	413343	KAL4872842.1
PS013988.1	413455	414035	KAL4872843.1
PS013988.1	414037	415609	KAL4872844.1
PS013988.1	417523	419091	KAL4872845.1
PS013988.1	419657	422083	KAL4872846.1
PS013988.1	423769	438200	KAL4872847.1
PS013988.1	438686	444505	KAL4872848.1
PS013988.1	445334	446786	KAL4872849.1
PS013988.1	447332	449010	KAL4872850.1
PS013988.1	449334	452245	KAL4872851.1
PS013988.1	455842	457505	KAL4872852.1
PS013988.1	457564	458939	KAL4872853.1
PS013988.1	458968	460381	KAL4872854.1
PS013988.1	460729	461573	KAL4872855.1
PS013988.1	461649	463631	KAL4872856.1
PS013988.1	464332	468511	KAL4872857.1
PS013988.1	468590	471548	KAL4872858.1
PS013988.1	475116	475628	KAL4872859.1
PS013988.1	476414	485042	KAL4872860.1
PS013988.1	485088	487026	KAL4872861.1
PS013988.1	488091	490326	KAL4872862.1
PS013988.1	490958	492034	KAL4872863.1
PS013988.1	492302	493053	KAL4872864.1
PS013988.1	493244	495871	KAL4872865.1
PS013988.1	496279	497938	KAL4872866.1
PS013988.1	497799	498890	KAL4872867.1
PS013988.1	498892	500756	KAL4872868.1
PS013988.1	500883	503193	KAL4872869.1
PS013988.1	505111	507039	KAL4872870.1
PS013988.1	514462	517359	KAL4872871.1
PS013988.1	517574	518708	KAL4872872.1
PS013988.1	518708	520975	KAL4872873.1
PS013988.1	521569	522537	KAL4872874.1
PS013988.1	522418	523722	KAL4872875.1
PS013988.1	523753	524539	KAL4872876.1
PS013988.1	524118	526081	KAL4872877.1
PS013988.1	527223	531590	KAL4872878.1
PS013988.1	531696	536857	KAL4872879.1
PS013988.1	537272	537750	KAL4872880.1
PS013988.1	542047	544874	KAL4872881.1
PS013988.1	545460	546759	KAL4872882.1
PS013988.1	547314	551039	KAL4872883.1
PS013988.1	551187	553059	KAL4872884.1
PS013988.1	553241	555611	KAL4872885.1
PS013988.1	556416	559378	KAL4872886.1
PS013988.1	560426	561514	KAL4872887.1
PS013988.1	561669	564195	KAL4872888.1
PS013988.1	566398	570490	KAL4872889.1
PS013988.1	570615	571730	KAL4872890.1
PS013989.1	845	4499	KAL4872502.1
PS013989.1	4715	8156	KAL4872503.1
PS013989.1	11334	12926	KAL4872504.1
PS013989.1	13446	15251	KAL4872505.1
PS013989.1	15379	16904	KAL4872506.1
PS013989.1	17377	19199	KAL4872507.1
PS013989.1	20864	24608	KAL4872508.1
PS013989.1	25088	26072	KAL4872509.1
PS013989.1	26645	28773	KAL4872510.1
PS013989.1	29448	30433	KAL4872511.1
PS013989.1	30488	32823	KAL4872512.1
PS013989.1	33967	36185	KAL4872513.1
PS013989.1	36757	38768	KAL4872514.1
PS013989.1	39010	40390	KAL4872515.1
PS013989.1	42649	45583	KAL4872516.1
PS013989.1	45978	49471	KAL4872517.1
PS013989.1	49597	51634	KAL4872518.1
PS013989.1	52145	54337	KAL4872519.1
PS013989.1	57179	59085	KAL4872520.1
PS013989.1	58697	60585	KAL4872521.1
PS013989.1	60835	62972	KAL4872522.1
PS013989.1	63382	65959	KAL4872523.1
PS013989.1	66627	67445	KAL4872524.1
PS013989.1	67957	69287	KAL4872525.1
PS013989.1	70102	75808	KAL4872526.1
PS013989.1	77084	77455	KAL4872527.1
PS013989.1	78260	78598	KAL4872528.1
PS013989.1	79681	80616	KAL4872529.1
PS013989.1	80976	82346	KAL4872530.1
PS013989.1	85722	88431	KAL4872531.1
PS013989.1	89693	90572	KAL4872532.1
PS013989.1	91212	91822	KAL4872533.1
PS013989.1	92059	92534	KAL4872534.1
PS013989.1	93844	95616	KAL4872535.1
PS013989.1	95843	96985	KAL4872536.1
PS013989.1	100370	101835	KAL4872537.1
PS013989.1	102954	104524	KAL4872538.1
PS013989.1	105597	106487	KAL4872539.1
PS013989.1	107328	108957	KAL4872540.1
PS013989.1	110656	111561	KAL4872541.1
PS013989.1	112401	113262	KAL4872542.1
PS013989.1	114027	115258	KAL4872543.1
PS013989.1	115304	118287	KAL4872544.1
PS013989.1	119748	121616	KAL4872545.1
PS013989.1	123011	123772	KAL4872546.1
PS013989.1	124855	126584	KAL4872547.1
PS013989.1	127265	127812	KAL4872548.1
PS013989.1	128355	129038	KAL4872549.1
PS013989.1	130071	133175	KAL4872550.1
PS013989.1	133235	134793	KAL4872551.1
PS013989.1	135028	137453	KAL4872552.1
PS013989.1	137452	138995	KAL4872553.1
PS013989.1	139212	141370	KAL4872554.1
PS013989.1	141527	143820	KAL4872555.1
PS013989.1	144051	145173	KAL4872556.1
PS013989.1	145181	146170	KAL4872557.1
PS013989.1	146398	147061	KAL4872558.1
PS013989.1	148941	151579	KAL4872559.1
PS013989.1	153911	156298	KAL4872560.1
PS013989.1	156652	157214	KAL4872561.1
PS013989.1	159345	160043	KAL4872562.1
PS013989.1	160517	161899	KAL4872563.1
PS013989.1	162180	163987	KAL4872564.1
PS013989.1	168916	170084	KAL4872565.1
PS013989.1	170555	170864	KAL4872566.1
PS013989.1	170823	171916	KAL4872567.1
PS013989.1	174917	175886	KAL4872568.1
PS013989.1	178479	179574	KAL4872569.1
PS013989.1	180370	180649	KAL4872570.1
PS013989.1	181853	182620	KAL4872571.1
PS013989.1	184938	187251	KAL4872572.1
PS013989.1	189107	191701	KAL4872573.1
PS013989.1	192401	193068	KAL4872574.1
PS013989.1	194689	195539	KAL4872575.1
PS013989.1	196563	197581	KAL4872576.1
PS013989.1	198468	199779	KAL4872577.1
PS013989.1	200800	203352	KAL4872578.1
PS013989.1	204013	205614	KAL4872579.1
PS013989.1	206017	207553	KAL4872580.1
PS013989.1	209145	210806	KAL4872581.1
PS013989.1	211571	212480	KAL4872582.1
PS013989.1	217695	218897	KAL4872583.1
PS013989.1	218901	219397	KAL4872584.1
PS013989.1	219663	220903	KAL4872585.1
PS013989.1	221456	222932	KAL4872586.1
PS013989.1	223379	224224	KAL4872587.1
PS013989.1	224891	229547	KAL4872588.1
PS013989.1	232340	234528	KAL4872589.1
PS013989.1	237499	238825	KAL4872590.1
PS013989.1	238969	240098	KAL4872591.1
PS013989.1	241015	241937	KAL4872592.1
PS013989.1	246893	247944	KAL4872593.1
PS013989.1	247984	249320	KAL4872594.1
PS013989.1	250746	253605	KAL4872595.1
PS013989.1	254048	256584	KAL4872596.1
PS013989.1	258432	259838	KAL4872597.1
PS013989.1	260012	261424	KAL4872598.1
PS013989.1	261664	263393	KAL4872599.1
PS013989.1	263929	265880	KAL4872600.1
PS013989.1	267237	269734	KAL4872601.1
PS013989.1	273950	274304	KAL4872602.1
PS013989.1	275668	277410	KAL4872603.1
PS013989.1	278210	279413	KAL4872604.1
PS013989.1	280181	282362	KAL4872605.1
PS013989.1	282635	283190	KAL4872606.1
PS013989.1	286615	287696	KAL4872607.1
PS013989.1	288141	291141	KAL4872608.1
PS013989.1	295846	297218	KAL4872609.1
PS013989.1	297405	299090	KAL4872610.1
PS013989.1	299015	299908	KAL4872611.1
PS013989.1	299935	302931	KAL4872612.1
PS013989.1	303206	304285	KAL4872613.1
PS013989.1	304408	306089	KAL4872614.1
PS013989.1	306413	308810	KAL4872615.1
PS013989.1	308375	308810	KAL4872616.1
PS013989.1	308900	310916	KAL4872617.1
PS013989.1	311047	312538	KAL4872618.1
PS013989.1	312538	316091	KAL4872619.1
PS013989.1	319079	319925	KAL4872620.1
PS013989.1	322381	323653	KAL4872621.1
PS013989.1	323985	325112	KAL4872622.1
PS013989.1	325408	327277	KAL4872623.1
PS013989.1	332304	333321	KAL4872624.1
PS013989.1	334764	336472	KAL4872625.1
PS013989.1	337380	339313	KAL4872626.1
PS013989.1	339823	341497	KAL4872627.1
PS013989.1	341640	342693	KAL4872628.1
PS013989.1	347903	349231	KAL4872629.1
PS013989.1	350047	351762	KAL4872630.1
PS013989.1	352087	353006	KAL4872631.1
PS013989.1	353368	354258	KAL4872632.1
PS013989.1	354537	357360	KAL4872633.1
PS013989.1	357531	358349	KAL4872634.1
PS013989.1	358573	359524	KAL4872635.1
PS013989.1	359801	365594	KAL4872636.1
PS013989.1	365595	367270	KAL4872637.1
PS013989.1	368121	369889	KAL4872638.1
PS013989.1	371369	372185	KAL4872639.1
PS013989.1	373513	377329	KAL4872640.1
PS013989.1	378232	379815	KAL4872641.1
PS013989.1	380332	383111	KAL4872642.1
PS013989.1	385811	386482	KAL4872643.1
PS013989.1	386573	388144	KAL4872644.1
PS013989.1	388160	390097	KAL4872645.1
PS013989.1	390098	391876	KAL4872646.1
PS013989.1	392689	394690	KAL4872647.1
PS013989.1	394884	396723	KAL4872648.1
PS013989.1	396874	401329	KAL4872649.1
PS013989.1	402281	405807	KAL4872650.1
PS013989.1	406886	410130	KAL4872651.1
PS013989.1	410303	410791	KAL4872652.1
PS013989.1	412986	415684	KAL4872653.1
PS013989.1	415822	417127	KAL4872654.1
PS013989.1	416692	418006	KAL4872655.1
PS013989.1	418404	420056	KAL4872656.1
PS013989.1	420396	420716	KAL4872657.1
PS013989.1	422050	424511	KAL4872658.1
PS013989.1	425126	427592	KAL4872659.1
PS013989.1	428563	431055	KAL4872660.1
PS013989.1	433212	436651	KAL4872661.1
PS013989.1	436863	438932	KAL4872662.1
PS013989.1	439001	441608	KAL4872663.1
PS013989.1	442046	447507	KAL4872664.1
PS013989.1	447667	449295	KAL4872665.1
PS013989.1	449429	450748	KAL4872666.1
PS013989.1	450727	451651	KAL4872667.1
PS013989.1	452167	453092	KAL4872668.1
PS013989.1	455972	459316	KAL4872669.1
PS013989.1	459461	460978	KAL4872670.1
PS013989.1	460979	462309	KAL4872671.1
PS013989.1	462309	468176	KAL4872672.1
PS013989.1	469248	482793	KAL4872673.1
PS013989.1	483159	483834	KAL4872674.1
PS013989.1	484449	486211	KAL4872675.1
PS013989.1	486386	487138	KAL4872676.1
PS013989.1	488492	498215	KAL4872677.1
PS013989.1	500695	502892	KAL4872678.1
PS013989.1	503071	508213	KAL4872679.1
PS013989.1	509235	514562	KAL4872680.1
PS013989.1	515267	518318	KAL4872681.1
PS013989.1	518354	519757	KAL4872682.1
PS013989.1	519287	520952	KAL4872683.1
PS013989.1	521017	522213	KAL4872684.1
PS013989.1	523657	527727	KAL4872685.1
PS013990.1	779	1611	KAL4872319.1
PS013990.1	1988	3067	KAL4872320.1
PS013990.1	3697	4936	KAL4872321.1
PS013990.1	5611	7118	KAL4872322.1
PS013990.1	8347	9110	KAL4872323.1
PS013990.1	9527	11229	KAL4872324.1
PS013990.1	13203	14223	KAL4872325.1
PS013990.1	14641	16458	KAL4872326.1
PS013990.1	17547	18186	KAL4872327.1
PS013990.1	18717	20226	KAL4872328.1
PS013990.1	20870	22225	KAL4872329.1
PS013990.1	25400	26200	KAL4872330.1
PS013990.1	26505	27965	KAL4872331.1
PS013990.1	30307	31282	KAL4872332.1
PS013990.1	32511	36672	KAL4872333.1
PS013990.1	37065	38109	KAL4872334.1
PS013990.1	38230	38980	KAL4872335.1
PS013990.1	39158	41826	KAL4872336.1
PS013990.1	41894	46058	KAL4872337.1
PS013990.1	46077	47419	KAL4872338.1
PS013990.1	47319	49248	KAL4872339.1
PS013990.1	49950	51618	KAL4872340.1
PS013990.1	51630	53552	KAL4872341.1
PS013990.1	53655	55311	KAL4872342.1
PS013990.1	55387	57445	KAL4872343.1
PS013990.1	57496	59162	KAL4872344.1
PS013990.1	61282	63721	KAL4872345.1
PS013990.1	64071	65784	KAL4872346.1
PS013990.1	69358	71435	KAL4872347.1
PS013990.1	71482	72243	KAL4872348.1
PS013990.1	72409	74989	KAL4872349.1
PS013990.1	75097	76601	KAL4872350.1
PS013990.1	76811	78727	KAL4872351.1
PS013990.1	78725	80045	KAL4872352.1
PS013990.1	80154	82305	KAL4872353.1
PS013990.1	84091	85307	KAL4872354.1
PS013990.1	85692	86391	KAL4872355.1
PS013990.1	87428	88315	KAL4872356.1
PS013990.1	88564	91114	KAL4872357.1
PS013990.1	93036	95262	KAL4872358.1
PS013990.1	96897	99141	KAL4872359.1
PS013990.1	99496	101204	KAL4872360.1
PS013990.1	101391	103646	KAL4872361.1
PS013990.1	106451	107383	KAL4872362.1
PS013990.1	107559	111051	KAL4872363.1
PS013990.1	111281	116065	KAL4872364.1
PS013990.1	116823	119662	KAL4872365.1
PS013990.1	122483	125316	KAL4872366.1
PS013990.1	125432	127011	KAL4872367.1
PS013990.1	127277	132483	KAL4872368.1
PS013990.1	132772	133479	KAL4872369.1
PS013990.1	133715	134714	KAL4872370.1
PS013990.1	135150	137106	KAL4872371.1
PS013990.1	139012	139858	KAL4872372.1
PS013990.1	140634	142535	KAL4872373.1
PS013990.1	144891	146053	KAL4872374.1
PS013990.1	146036	147384	KAL4872375.1
PS013990.1	148703	149177	KAL4872376.1
PS013990.1	149677	154237	KAL4872377.1
PS013990.1	154463	156951	KAL4872378.1
PS013990.1	157486	158218	KAL4872379.1
PS013990.1	158371	159424	KAL4872380.1
PS013990.1	159482	163447	KAL4872381.1
PS013990.1	163850	165396	KAL4872382.1
PS013990.1	165436	167680	KAL4872383.1
PS013990.1	169070	171648	KAL4872384.1
PS013990.1	171406	172499	KAL4872385.1
PS013990.1	172390	172888	KAL4872386.1
PS013990.1	173172	174917	KAL4872387.1
PS013990.1	175846	178809	KAL4872388.1
PS013990.1	179209	180518	KAL4872389.1
PS013990.1	180620	185559	KAL4872390.1
PS013990.1	186001	187694	KAL4872391.1
PS013990.1	191003	192638	KAL4872392.1
PS013990.1	192880	193717	KAL4872393.1
PS013990.1	195008	196429	KAL4872394.1
PS013990.1	196499	198761	KAL4872395.1
PS013990.1	198660	200968	KAL4872396.1
PS013990.1	201651	203642	KAL4872397.1
PS013990.1	204265	206318	KAL4872398.1
PS013990.1	208697	210166	KAL4872399.1
PS013990.1	210266	211254	KAL4872400.1
PS013990.1	211700	212353	KAL4872401.1
PS013990.1	211717	215328	KAL4872402.1
PS013990.1	215481	216546	KAL4872403.1
PS013990.1	217087	218540	KAL4872404.1
PS013990.1	218890	220614	KAL4872405.1
PS013990.1	221542	222618	KAL4872406.1
PS013990.1	222793	224884	KAL4872407.1
PS013990.1	224688	225811	KAL4872408.1
PS013990.1	225831	228793	KAL4872409.1
PS013990.1	229678	230558	KAL4872410.1
PS013990.1	230558	233059	KAL4872411.1
PS013990.1	233681	238697	KAL4872412.1
PS013990.1	239403	240689	KAL4872413.1
PS013990.1	241597	243673	KAL4872414.1
PS013990.1	246508	247078	KAL4872415.1
PS013990.1	247128	247711	KAL4872416.1
PS013990.1	249458	254771	KAL4872417.1
PS013990.1	254872	256529	KAL4872418.1
PS013990.1	256830	258297	KAL4872419.1
PS013990.1	258262	258868	KAL4872420.1
PS013990.1	259325	260356	KAL4872421.1
PS013990.1	260348	262186	KAL4872422.1
PS013990.1	264150	266799	KAL4872423.1
PS013990.1	267090	269255	KAL4872424.1
PS013990.1	269306	270121	KAL4872425.1
PS013990.1	271051	275004	KAL4872426.1
PS013990.1	277775	278910	KAL4872427.1
PS013990.1	278901	280584	KAL4872428.1
PS013990.1	284394	285230	KAL4872429.1
PS013990.1	285742	287621	KAL4872430.1
PS013990.1	287826	288704	KAL4872431.1
PS013990.1	289183	289643	KAL4872432.1
PS013990.1	290029	292503	KAL4872433.1
PS013990.1	292892	294059	KAL4872434.1
PS013990.1	296777	298793	KAL4872435.1
PS013990.1	299113	300179	KAL4872436.1
PS013990.1	300596	301689	KAL4872437.1
PS013990.1	302148	303176	KAL4872438.1
PS013990.1	303093	305285	KAL4872439.1
PS013990.1	305427	307949	KAL4872440.1
PS013990.1	307970	309185	KAL4872441.1
PS013990.1	309185	310777	KAL4872442.1
PS013990.1	311927	314234	KAL4872443.1
PS013990.1	314236	315876	KAL4872444.1
PS013990.1	315660	317452	KAL4872445.1
PS013990.1	317972	321615	KAL4872446.1
PS013990.1	322251	324858	KAL4872447.1
PS013990.1	324920	326237	KAL4872448.1
PS013990.1	326392	327455	KAL4872449.1
PS013990.1	327698	329286	KAL4872450.1
PS013990.1	330645	332142	KAL4872451.1
PS013990.1	336762	338853	KAL4872452.1
PS013990.1	339592	342054	KAL4872453.1
PS013990.1	345057	346488	KAL4872454.1
PS013990.1	347130	349292	KAL4872455.1
PS013990.1	349379	350251	KAL4872456.1
PS013990.1	350284	352102	KAL4872457.1
PS013990.1	352089	353068	KAL4872458.1
PS013990.1	353087	355075	KAL4872459.1
PS013990.1	356294	357994	KAL4872460.1
PS013990.1	359428	361463	KAL4872461.1
PS013990.1	361593	363276	KAL4872462.1
PS013990.1	363934	366820	KAL4872463.1
PS013990.1	367545	368468	KAL4872464.1
PS013990.1	368076	369182	KAL4872465.1
PS013990.1	371070	372936	KAL4872466.1
PS013990.1	375262	377437	KAL4872467.1
PS013990.1	377570	381195	KAL4872468.1
PS013990.1	382946	385974	KAL4872469.1
PS013990.1	389520	390083	KAL4872470.1
PS013990.1	390370	394702	KAL4872471.1
PS013990.1	395772	397429	KAL4872472.1
PS013990.1	397656	399152	KAL4872473.1
PS013990.1	399126	401658	KAL4872474.1
PS013990.1	402828	407113	KAL4872475.1
PS013990.1	409136	409574	KAL4872476.1
PS013990.1	415619	418270	KAL4872477.1
PS013990.1	422047	423077	KAL4872478.1
PS013990.1	428325	430370	KAL4872479.1
PS013990.1	431466	435598	KAL4872480.1
PS013990.1	436295	437708	KAL4872481.1
PS013990.1	444408	445439	KAL4872482.1
PS013990.1	445510	446848	KAL4872483.1
PS013990.1	449579	450746	KAL4872484.1
PS013990.1	450923	453174	KAL4872485.1
PS013990.1	453175	456118	KAL4872486.1
PS013990.1	456261	458014	KAL4872487.1
PS013990.1	460512	461899	KAL4872488.1
PS013990.1	462430	463842	KAL4872489.1
PS013990.1	463972	466019	KAL4872490.1
PS013990.1	466115	467981	KAL4872491.1
PS013990.1	468194	470047	KAL4872492.1
PS013990.1	470938	471227	KAL4872493.1
PS013990.1	471855	474201	KAL4872494.1
PS013990.1	474414	476694	KAL4872495.1
PS013990.1	476677	478219	KAL4872496.1
PS013990.1	478732	482758	KAL4872497.1
PS013990.1	483531	484951	KAL4872498.1
PS013990.1	485145	486424	KAL4872499.1
PS013990.1	486513	487139	KAL4872500.1
PS013990.1	497338	498781	KAL4872501.1
PS013991.1	10579	12690	KAL4872140.1
PS013991.1	13198	15818	KAL4872141.1
PS013991.1	16265	19343	KAL4872142.1
PS013991.1	19570	22462	KAL4872143.1
PS013991.1	22424	24202	KAL4872144.1
PS013991.1	24220	26824	KAL4872145.1
PS013991.1	26824	27931	KAL4872146.1
PS013991.1	27894	29276	KAL4872147.1
PS013991.1	29401	30118	KAL4872148.1
PS013991.1	30301	33971	KAL4872149.1
PS013991.1	35351	36235	KAL4872150.1
PS013991.1	35786	39594	KAL4872151.1
PS013991.1	39786	41605	KAL4872152.1
PS013991.1	41931	45642	KAL4872153.1
PS013991.1	45977	46926	KAL4872154.1
PS013991.1	46866	48881	KAL4872155.1
PS013991.1	49009	53863	KAL4872156.1
PS013991.1	54795	56900	KAL4872157.1
PS013991.1	58356	59115	KAL4872158.1
PS013991.1	61299	61693	KAL4872159.1
PS013991.1	62844	63634	KAL4872160.1
PS013991.1	64946	68704	KAL4872161.1
PS013991.1	68951	71168	KAL4872162.1
PS013991.1	71151	73335	KAL4872163.1
PS013991.1	74024	75681	KAL4872164.1
PS013991.1	75711	77418	KAL4872165.1
PS013991.1	78795	80451	KAL4872166.1
PS013991.1	80815	83463	KAL4872167.1
PS013991.1	83683	87180	KAL4872168.1
PS013991.1	90707	93536	KAL4872169.1
PS013991.1	95283	97122	KAL4872170.1
PS013991.1	98009	99082	KAL4872171.1
PS013991.1	99126	101037	KAL4872172.1
PS013991.1	101791	104594	KAL4872173.1
PS013991.1	105425	107091	KAL4872174.1
PS013991.1	107123	108382	KAL4872175.1
PS013991.1	108920	111018	KAL4872176.1
PS013991.1	111099	113982	KAL4872177.1
PS013991.1	114119	115343	KAL4872178.1
PS013991.1	115402	117953	KAL4872179.1
PS013991.1	118092	120953	KAL4872180.1
PS013991.1	120957	122339	KAL4872181.1
PS013991.1	122588	123750	KAL4872182.1
PS013991.1	124827	129716	KAL4872183.1
PS013991.1	131015	131582	KAL4872184.1
PS013991.1	131448	134726	KAL4872185.1
PS013991.1	135433	139562	KAL4872186.1
PS013991.1	140966	145644	KAL4872187.1
PS013991.1	146603	147314	KAL4872188.1
PS013991.1	147365	149115	KAL4872189.1
PS013991.1	149252	151066	KAL4872190.1
PS013991.1	151452	152719	KAL4872191.1
PS013991.1	152725	155310	KAL4872192.1
PS013991.1	156413	157833	KAL4872193.1
PS013991.1	158214	160059	KAL4872194.1
PS013991.1	160719	162287	KAL4872195.1
PS013991.1	162345	164135	KAL4872196.1
PS013991.1	165445	167711	KAL4872197.1
PS013991.1	168414	170639	KAL4872198.1
PS013991.1	170702	171683	KAL4872199.1
PS013991.1	171665	172742	KAL4872200.1
PS013991.1	172839	175680	KAL4872201.1
PS013991.1	175680	176733	KAL4872202.1
PS013991.1	176881	177324	KAL4872204.1
PS013991.1	176881	180486	KAL4872203.1
PS013991.1	180806	182614	KAL4872205.1
PS013991.1	183910	186119	KAL4872206.1
PS013991.1	186232	187348	KAL4872207.1
PS013991.1	187906	188954	KAL4872208.1
PS013991.1	189601	192449	KAL4872209.1
PS013991.1	192243	193867	KAL4872210.1
PS013991.1	194276	196103	KAL4872211.1
PS013991.1	196484	201078	KAL4872212.1
PS013991.1	201749	201980	KAL4872213.1
PS013991.1	203741	207731	KAL4872214.1
PS013991.1	209830	211296	KAL4872215.1
PS013991.1	212999	215088	KAL4872216.1
PS013991.1	215173	215679	KAL4872217.1
PS013991.1	215698	217943	KAL4872218.1
PS013991.1	218371	219972	KAL4872219.1
PS013991.1	220590	221328	KAL4872220.1
PS013991.1	222594	224439	KAL4872221.1
PS013991.1	227992	229336	KAL4872222.1
PS013991.1	231184	233034	KAL4872223.1
PS013991.1	233188	234228	KAL4872224.1
PS013991.1	234228	236691	KAL4872225.1
PS013991.1	237907	242212	KAL4872226.1
PS013991.1	242212	243484	KAL4872227.1
PS013991.1	243854	245033	KAL4872228.1
PS013991.1	245198	247938	KAL4872229.1
PS013991.1	248000	255133	KAL4872230.1
PS013991.1	255185	258314	KAL4872231.1
PS013991.1	258336	259263	KAL4872232.1
PS013991.1	259406	261446	KAL4872233.1
PS013991.1	262001	262427	KAL4872234.1
PS013991.1	263116	265791	KAL4872235.1
PS013991.1	265805	267248	KAL4872236.1
PS013991.1	267443	272140	KAL4872237.1
PS013991.1	273124	274772	KAL4872238.1
PS013991.1	274953	276449	KAL4872239.1
PS013991.1	277065	279135	KAL4872240.1
PS013991.1	279648	281677	KAL4872241.1
PS013991.1	281857	284696	KAL4872242.1
PS013991.1	284787	287040	KAL4872243.1
PS013991.1	287040	288205	KAL4872244.1
PS013991.1	288483	290621	KAL4872245.1
PS013991.1	291015	291726	KAL4872246.1
PS013991.1	293139	294559	KAL4872247.1
PS013991.1	294777	297082	KAL4872248.1
PS013991.1	297701	301986	KAL4872249.1
PS013991.1	302343	302906	KAL4872250.1
PS013991.1	303130	306928	KAL4872251.1
PS013991.1	309620	311397	KAL4872252.1
PS013991.1	312086	313317	KAL4872253.1
PS013991.1	313512	314790	KAL4872254.1
PS013991.1	315141	315468	KAL4872255.1
PS013991.1	317128	317902	KAL4872256.1
PS013991.1	317713	318159	KAL4872257.1
PS013991.1	324107	324831	KAL4872258.1
PS013991.1	326375	327049	KAL4872259.1
PS013991.1	327894	330338	KAL4872260.1
PS013991.1	330916	331525	KAL4872261.1
PS013991.1	331925	334211	KAL4872262.1
PS013991.1	335221	336642	KAL4872263.1
PS013991.1	339003	341898	KAL4872264.1
PS013991.1	342073	344567	KAL4872265.1
PS013991.1	345487	347002	KAL4872266.1
PS013991.1	347145	348155	KAL4872267.1
PS013991.1	348242	349498	KAL4872268.1
PS013991.1	351249	352584	KAL4872269.1
PS013991.1	352660	354443	KAL4872270.1
PS013991.1	358533	359271	KAL4872271.1
PS013991.1	360336	362927	KAL4872272.1
PS013991.1	362852	365267	KAL4872273.1
PS013991.1	366067	366995	KAL4872274.1
PS013991.1	369290	371442	KAL4872275.1
PS013991.1	375930	377631	KAL4872276.1
PS013991.1	377912	380077	KAL4872277.1
PS013991.1	380008	381723	KAL4872278.1
PS013991.1	381746	383719	KAL4872279.1
PS013991.1	383758	389174	KAL4872280.1
PS013991.1	389457	390956	KAL4872281.1
PS013991.1	391472	394283	KAL4872282.1
PS013991.1	396131	397485	KAL4872283.1
PS013991.1	399104	403186	KAL4872284.1
PS013991.1	403411	405898	KAL4872285.1
PS013991.1	406041	407487	KAL4872286.1
PS013991.1	407635	409269	KAL4872287.1
PS013991.1	409307	412135	KAL4872288.1
PS013991.1	412500	413859	KAL4872289.1
PS013991.1	413996	415091	KAL4872290.1
PS013991.1	415224	416507	KAL4872291.1
PS013991.1	416581	417368	KAL4872292.1
PS013991.1	417594	421311	KAL4872293.1
PS013991.1	421348	425502	KAL4872294.1
PS013991.1	426325	427595	KAL4872295.1
PS013991.1	428207	429288	KAL4872296.1
PS013991.1	430198	431335	KAL4872297.1
PS013991.1	431443	433213	KAL4872298.1
PS013991.1	433453	434386	KAL4872299.1
PS013991.1	435106	437309	KAL4872300.1
PS013991.1	439299	442112	KAL4872301.1
PS013991.1	446057	448108	KAL4872302.1
PS013991.1	448181	449893	KAL4872303.1
PS013991.1	450047	451722	KAL4872304.1
PS013991.1	452229	453517	KAL4872305.1
PS013991.1	455306	457253	KAL4872306.1
PS013991.1	459795	462861	KAL4872307.1
PS013991.1	462824	463597	KAL4872308.1
PS013991.1	463598	464066	KAL4872309.1
PS013991.1	464374	466768	KAL4872310.1
PS013991.1	467162	468756	KAL4872311.1
PS013991.1	468860	471983	KAL4872312.1
PS013991.1	472278	478475	KAL4872313.1
PS013991.1	478968	481157	KAL4872314.1
PS013991.1	481526	482866	KAL4872315.1
PS013991.1	482136	482866	KAL4872316.1
PS013991.1	482950	484834	KAL4872317.1
PS013991.1	484875	486750	KAL4872318.1
PS013992.1	388	1299	KAL4871960.1
PS013992.1	848	4494	KAL4871961.1
PS013992.1	4896	5366	KAL4871962.1
PS013992.1	5764	9668	KAL4871963.1
PS013992.1	8959	10898	KAL4871964.1
PS013992.1	11485	13003	KAL4871965.1
PS013992.1	13410	13842	KAL4871966.1
PS013992.1	14443	15616	KAL4871967.1
PS013992.1	15766	16615	KAL4871968.1
PS013992.1	16558	18137	KAL4871969.1
PS013992.1	18241	20715	KAL4871970.1
PS013992.1	25282	26133	KAL4871971.1
PS013992.1	26186	29254	KAL4871972.1
PS013992.1	29438	31030	KAL4871973.1
PS013992.1	31115	34359	KAL4871974.1
PS013992.1	34574	35064	KAL4871975.1
PS013992.1	35273	37168	KAL4871976.1
PS013992.1	39140	40262	KAL4871977.1
PS013992.1	44921	46120	KAL4871978.1
PS013992.1	46951	52481	KAL4871979.1
PS013992.1	52605	53752	KAL4871980.1
PS013992.1	53860	55520	KAL4871981.1
PS013992.1	55524	57652	KAL4871982.1
PS013992.1	57856	59114	KAL4871983.1
PS013992.1	59185	59821	KAL4871984.1
PS013992.1	60115	61638	KAL4871985.1
PS013992.1	61668	63153	KAL4871986.1
PS013992.1	63432	67847	KAL4871987.1
PS013992.1	68197	69768	KAL4871988.1
PS013992.1	70109	72448	KAL4871989.1
PS013992.1	76155	82520	KAL4871990.1
PS013992.1	82663	83183	KAL4871991.1
PS013992.1	83592	85012	KAL4871992.1
PS013992.1	86598	89767	KAL4871993.1
PS013992.1	89992	91439	KAL4871994.1
PS013992.1	91520	93269	KAL4871995.1
PS013992.1	93722	94798	KAL4871996.1
PS013992.1	94798	97568	KAL4871997.1
PS013992.1	98030	100380	KAL4871998.1
PS013992.1	100462	102594	KAL4871999.1
PS013992.1	104386	109475	KAL4872000.1
PS013992.1	109707	115471	KAL4872001.1
PS013992.1	115688	118687	KAL4872002.1
PS013992.1	118863	120185	KAL4872003.1
PS013992.1	120265	121336	KAL4872004.1
PS013992.1	121311	122427	KAL4872005.1
PS013992.1	122568	123586	KAL4872006.1
PS013992.1	123760	125511	KAL4872007.1
PS013992.1	125576	126683	KAL4872008.1
PS013992.1	126622	127907	KAL4872009.1
PS013992.1	128902	131734	KAL4872010.1
PS013992.1	132120	135258	KAL4872011.1
PS013992.1	135421	137896	KAL4872012.1
PS013992.1	137886	142954	KAL4872013.1
PS013992.1	144202	145228	KAL4872014.1
PS013992.1	145430	146220	KAL4872015.1
PS013992.1	146290	147144	KAL4872016.1
PS013992.1	148090	149820	KAL4872017.1
PS013992.1	152819	153639	KAL4872018.1
PS013992.1	153757	154708	KAL4872019.1
PS013992.1	155150	159963	KAL4872020.1
PS013992.1	161398	163146	KAL4872021.1
PS013992.1	163125	164073	KAL4872022.1
PS013992.1	164065	165265	KAL4872023.1
PS013992.1	165266	166360	KAL4872024.1
PS013992.1	166437	167803	KAL4872025.1
PS013992.1	169269	171322	KAL4872026.1
PS013992.1	171322	172871	KAL4872027.1
PS013992.1	172906	175335	KAL4872028.1
PS013992.1	175438	177668	KAL4872029.1
PS013992.1	175638	176034	KAL4872030.1
PS013992.1	177874	178901	KAL4872031.1
PS013992.1	182594	184208	KAL4872032.1
PS013992.1	185012	186556	KAL4872033.1
PS013992.1	186964	188905	KAL4872034.1
PS013992.1	189135	191247	KAL4872035.1
PS013992.1	191405	192789	KAL4872036.1
PS013992.1	193322	194875	KAL4872037.1
PS013992.1	195644	196530	KAL4872038.1
PS013992.1	196653	198671	KAL4872039.1
PS013992.1	199144	201516	KAL4872040.1
PS013992.1	201688	202695	KAL4872041.1
PS013992.1	202682	205827	KAL4872042.1
PS013992.1	205828	207912	KAL4872043.1
PS013992.1	208024	208966	KAL4872044.1
PS013992.1	209161	211164	KAL4872045.1
PS013992.1	211063	211718	KAL4872046.1
PS013992.1	212217	214555	KAL4872047.1
PS013992.1	222138	224517	KAL4872048.1
PS013992.1	225268	227289	KAL4872049.1
PS013992.1	227326	229799	KAL4872050.1
PS013992.1	230744	235604	KAL4872051.1
PS013992.1	236145	238912	KAL4872052.1
PS013992.1	239641	241157	KAL4872053.1
PS013992.1	245190	246030	KAL4872054.1
PS013992.1	246618	249963	KAL4872055.1
PS013992.1	253375	254748	KAL4872056.1
PS013992.1	254842	256582	KAL4872057.1
PS013992.1	256821	260804	KAL4872058.1
PS013992.1	261547	266968	KAL4872059.1
PS013992.1	267135	270681	KAL4872060.1
PS013992.1	270674	271832	KAL4872061.1
PS013992.1	271964	273362	KAL4872062.1
PS013992.1	273363	274202	KAL4872063.1
PS013992.1	274395	275577	KAL4872064.1
PS013992.1	275577	277076	KAL4872065.1
PS013992.1	277267	279876	KAL4872066.1
PS013992.1	279954	281335	KAL4872067.1
PS013992.1	281930	282809	KAL4872068.1
PS013992.1	283190	289749	KAL4872069.1
PS013992.1	289904	290795	KAL4872070.1
PS013992.1	290884	293441	KAL4872071.1
PS013992.1	293640	296102	KAL4872072.1
PS013992.1	296221	297731	KAL4872073.1
PS013992.1	297812	299435	KAL4872074.1
PS013992.1	299712	300607	KAL4872075.1
PS013992.1	300732	302109	KAL4872076.1
PS013992.1	303309	304599	KAL4872077.1
PS013992.1	304556	306167	KAL4872078.1
PS013992.1	306282	309246	KAL4872079.1
PS013992.1	309300	310103	KAL4872080.1
PS013992.1	310394	313419	KAL4872081.1
PS013992.1	313480	316189	KAL4872082.1
PS013992.1	316946	318073	KAL4872083.1
PS013992.1	319744	323479	KAL4872084.1
PS013992.1	323479	324902	KAL4872085.1
PS013992.1	324903	325825	KAL4872086.1
PS013992.1	326610	330855	KAL4872087.1
PS013992.1	330992	337194	KAL4872088.1
PS013992.1	337259	338755	KAL4872089.1
PS013992.1	339927	340354	KAL4872091.1
PS013992.1	339927	345053	KAL4872090.1
PS013992.1	345428	348612	KAL4872092.1
PS013992.1	349079	350837	KAL4872093.1
PS013992.1	350845	352431	KAL4872094.1
PS013992.1	351979	354072	KAL4872095.1
PS013992.1	356660	357368	KAL4872096.1
PS013992.1	358211	358644	KAL4872097.1
PS013992.1	360696	361904	KAL4872098.1
PS013992.1	362446	364345	KAL4872099.1
PS013992.1	364346	365909	KAL4872100.1
PS013992.1	366176	368035	KAL4872101.1
PS013992.1	369887	370566	KAL4872102.1
PS013992.1	370680	372323	KAL4872103.1
PS013992.1	373115	373995	KAL4872104.1
PS013992.1	374770	375565	KAL4872105.1
PS013992.1	376602	380090	KAL4872106.1
PS013992.1	386645	393052	KAL4872107.1
PS013992.1	393365	394256	KAL4872108.1
PS013992.1	394661	399259	KAL4872109.1
PS013992.1	399607	402133	KAL4872110.1
PS013992.1	403471	405968	KAL4872111.1
PS013992.1	406062	408440	KAL4872112.1
PS013992.1	408511	409958	KAL4872113.1
PS013992.1	411232	412301	KAL4872114.1
PS013992.1	412708	414654	KAL4872115.1
PS013992.1	415152	416120	KAL4872116.1
PS013992.1	417407	418480	KAL4872117.1
PS013992.1	418745	420565	KAL4872118.1
PS013992.1	420672	422891	KAL4872119.1
PS013992.1	423030	425039	KAL4872120.1
PS013992.1	425355	429179	KAL4872121.1
PS013992.1	430200	432394	KAL4872122.1
PS013992.1	432719	435003	KAL4872123.1
PS013992.1	435244	437010	KAL4872124.1
PS013992.1	440572	441047	KAL4872125.1
PS013992.1	440948	441827	KAL4872126.1
PS013992.1	441790	442560	KAL4872127.1
PS013992.1	442675	446061	KAL4872128.1
PS013992.1	446846	448589	KAL4872129.1
PS013992.1	449023	452006	KAL4872130.1
PS013992.1	452102	453953	KAL4872131.1
PS013992.1	453999	455004	KAL4872132.1
PS013992.1	455434	456809	KAL4872133.1
PS013992.1	457972	460120	KAL4872134.1
PS013992.1	462618	463834	KAL4872135.1
PS013992.1	464260	466681	KAL4872136.1
PS013992.1	466851	468722	KAL4872137.1
PS013992.1	469345	473352	KAL4872138.1
PS013992.1	473908	474826	KAL4872139.1
PS013993.1	606	1226	KAL4871785.1
PS013993.1	1937	2560	KAL4871786.1
PS013993.1	2864	4513	KAL4871787.1
PS013993.1	4912	7761	KAL4871788.1
PS013993.1	8286	9822	KAL4871789.1
PS013993.1	8515	9126	KAL4871790.1
PS013993.1	10634	12887	KAL4871791.1
PS013993.1	13163	14168	KAL4871792.1
PS013993.1	14727	15696	KAL4871793.1
PS013993.1	18072	26028	KAL4871794.1
PS013993.1	26392	29538	KAL4871795.1
PS013993.1	32160	33893	KAL4871796.1
PS013993.1	34050	35799	KAL4871797.1
PS013993.1	36059	42868	KAL4871798.1
PS013993.1	43873	45980	KAL4871799.1
PS013993.1	53756	57132	KAL4871800.1
PS013993.1	57352	59038	KAL4871801.1
PS013993.1	59156	60920	KAL4871802.1
PS013993.1	61195	62043	KAL4871803.1
PS013993.1	62031	64203	KAL4871804.1
PS013993.1	64842	65373	KAL4871805.1
PS013993.1	66287	66848	KAL4871806.1
PS013993.1	66912	67891	KAL4871807.1
PS013993.1	68238	70951	KAL4871808.1
PS013993.1	71073	72143	KAL4871809.1
PS013993.1	73029	77219	KAL4871810.1
PS013993.1	76851	77581	KAL4871811.1
PS013993.1	77581	78246	KAL4871812.1
PS013993.1	78559	79803	KAL4871813.1
PS013993.1	79931	83878	KAL4871814.1
PS013993.1	83890	84776	KAL4871815.1
PS013993.1	84852	86477	KAL4871816.1
PS013993.1	86509	88225	KAL4871817.1
PS013993.1	89014	90312	KAL4871818.1
PS013993.1	90796	92420	KAL4871819.1
PS013993.1	93314	97764	KAL4871820.1
PS013993.1	98328	99620	KAL4871821.1
PS013993.1	99735	101825	KAL4871822.1
PS013993.1	102364	106009	KAL4871823.1
PS013993.1	106365	107585	KAL4871824.1
PS013993.1	107787	108983	KAL4871825.1
PS013993.1	109035	111308	KAL4871826.1
PS013993.1	113381	115141	KAL4871827.1
PS013993.1	115288	117494	KAL4871828.1
PS013993.1	117663	120223	KAL4871829.1
PS013993.1	120426	123834	KAL4871830.1
PS013993.1	125343	129414	KAL4871831.1
PS013993.1	132573	135579	KAL4871832.1
PS013993.1	135667	141637	KAL4871833.1
PS013993.1	142420	143822	KAL4871834.1
PS013993.1	144011	146954	KAL4871835.1
PS013993.1	146973	147380	KAL4871836.1
PS013993.1	147534	148975	KAL4871837.1
PS013993.1	149025	149371	KAL4871838.1
PS013993.1	149518	151059	KAL4871839.1
PS013993.1	152863	154087	KAL4871840.1
PS013993.1	156352	158368	KAL4871841.1
PS013993.1	159601	160444	KAL4871842.1
PS013993.1	160533	161130	KAL4871843.1
PS013993.1	161559	166784	KAL4871844.1
PS013993.1	170368	175269	KAL4871845.1
PS013993.1	175537	177795	KAL4871846.1
PS013993.1	178070	179719	KAL4871847.1
PS013993.1	179653	181094	KAL4871848.1
PS013993.1	181348	184138	KAL4871849.1
PS013993.1	187399	188980	KAL4871850.1
PS013993.1	190629	191203	KAL4871851.1
PS013993.1	193816	194877	KAL4871852.1
PS013993.1	195674	196608	KAL4871853.1
PS013993.1	197178	198203	KAL4871854.1
PS013993.1	199123	199927	KAL4871855.1
PS013993.1	200486	201730	KAL4871856.1
PS013993.1	203743	205517	KAL4871857.1
PS013993.1	205821	206239	KAL4871858.1
PS013993.1	206296	207587	KAL4871859.1
PS013993.1	208373	209216	KAL4871860.1
PS013993.1	210965	211893	KAL4871861.1
PS013993.1	212771	213180	KAL4871862.1
PS013993.1	213101	213847	KAL4871863.1
PS013993.1	215407	217837	KAL4871864.1
PS013993.1	218101	218869	KAL4871865.1
PS013993.1	219675	220839	KAL4871866.1
PS013993.1	222945	224493	KAL4871867.1
PS013993.1	227443	228485	KAL4871868.1
PS013993.1	228604	230668	KAL4871869.1
PS013993.1	230761	233017	KAL4871870.1
PS013993.1	233556	235726	KAL4871871.1
PS013993.1	235747	236871	KAL4871872.1
PS013993.1	237099	238557	KAL4871873.1
PS013993.1	238592	239352	KAL4871874.1
PS013993.1	240001	241567	KAL4871875.1
PS013993.1	241617	242590	KAL4871876.1
PS013993.1	243416	243635	KAL4871877.1
PS013993.1	243806	244763	KAL4871878.1
PS013993.1	245457	247069	KAL4871879.1
PS013993.1	247070	250248	KAL4871880.1
PS013993.1	250207	251158	KAL4871881.1
PS013993.1	251007	252940	KAL4871882.1
PS013993.1	253236	254192	KAL4871883.1
PS013993.1	253973	254676	KAL4871884.1
PS013993.1	254691	256903	KAL4871885.1
PS013993.1	258841	261430	KAL4871886.1
PS013993.1	262681	264008	KAL4871887.1
PS013993.1	264204	266765	KAL4871888.1
PS013993.1	268199	269578	KAL4871889.1
PS013993.1	269617	270344	KAL4871890.1
PS013993.1	270556	270894	KAL4871891.1
PS013993.1	271804	273868	KAL4871892.1
PS013993.1	274451	276147	KAL4871893.1
PS013993.1	277268	278340	KAL4871894.1
PS013993.1	279301	280407	KAL4871895.1
PS013993.1	280672	282631	KAL4871896.1
PS013993.1	283140	287904	KAL4871897.1
PS013993.1	288054	289893	KAL4871898.1
PS013993.1	289933	290569	KAL4871899.1
PS013993.1	292330	293639	KAL4871900.1
PS013993.1	294069	295535	KAL4871901.1
PS013993.1	295662	296512	KAL4871902.1
PS013993.1	296581	297769	KAL4871903.1
PS013993.1	297769	298732	KAL4871904.1
PS013993.1	298903	300811	KAL4871905.1
PS013993.1	301368	301953	KAL4871906.1
PS013993.1	303598	305326	KAL4871907.1
PS013993.1	306597	307068	KAL4871908.1
PS013993.1	314362	316694	KAL4871909.1
PS013993.1	316935	318151	KAL4871910.1
PS013993.1	318240	320925	KAL4871911.1
PS013993.1	321074	322105	KAL4871912.1
PS013993.1	322342	325914	KAL4871913.1
PS013993.1	326452	327652	KAL4871914.1
PS013993.1	328668	330881	KAL4871915.1
PS013993.1	331359	333769	KAL4871916.1
PS013993.1	334006	334907	KAL4871917.1
PS013993.1	335143	336577	KAL4871918.1
PS013993.1	339835	342812	KAL4871919.1
PS013993.1	343169	343796	KAL4871920.1
PS013993.1	344017	345431	KAL4871921.1
PS013993.1	345419	350309	KAL4871922.1
PS013993.1	352275	359947	KAL4871923.1
PS013993.1	360286	362018	KAL4871924.1
PS013993.1	362077	363547	KAL4871925.1
PS013993.1	363758	365199	KAL4871926.1
PS013993.1	365637	366842	KAL4871927.1
PS013993.1	367104	368266	KAL4871928.1
PS013993.1	368540	371129	KAL4871929.1
PS013993.1	371996	376139	KAL4871930.1
PS013993.1	378163	379091	KAL4871931.1
PS013993.1	379202	381312	KAL4871932.1
PS013993.1	381516	385640	KAL4871933.1
PS013993.1	385883	388847	KAL4871934.1
PS013993.1	389128	389488	KAL4871935.1
PS013993.1	390600	391990	KAL4871936.1
PS013993.1	392253	393905	KAL4871937.1
PS013993.1	394051	394846	KAL4871938.1
PS013993.1	395114	396392	KAL4871939.1
PS013993.1	396449	398126	KAL4871940.1
PS013993.1	398435	402994	KAL4871941.1
PS013993.1	407670	413345	KAL4871942.1
PS013993.1	413732	414756	KAL4871943.1
PS013993.1	414904	416440	KAL4871944.1
PS013993.1	417770	419562	KAL4871945.1
PS013993.1	420355	421644	KAL4871946.1
PS013993.1	421857	423019	KAL4871947.1
PS013993.1	426862	427420	KAL4871948.1
PS013993.1	428279	436416	KAL4871949.1
PS013993.1	436786	440114	KAL4871950.1
PS013993.1	440580	441875	KAL4871951.1
PS013993.1	442720	445397	KAL4871952.1
PS013993.1	447602	449747	KAL4871953.1
PS013993.1	449880	451359	KAL4871954.1
PS013993.1	451937	455080	KAL4871955.1
PS013993.1	455469	455982	KAL4871956.1
PS013993.1	458895	461269	KAL4871957.1
PS013993.1	461867	462815	KAL4871958.1
PS013993.1	469405	472454	KAL4871959.1
PS013994.1	346	1919	KAL4871636.1
PS013994.1	4844	6714	KAL4871637.1
PS013994.1	8198	11304	KAL4871638.1
PS013994.1	11767	14077	KAL4871639.1
PS013994.1	13749	16860	KAL4871640.1
PS013994.1	17034	19276	KAL4871641.1
PS013994.1	19745	20527	KAL4871642.1
PS013994.1	20950	22398	KAL4871643.1
PS013994.1	22875	26224	KAL4871644.1
PS013994.1	26211	28270	KAL4871645.1
PS013994.1	28403	30486	KAL4871646.1
PS013994.1	30649	32704	KAL4871647.1
PS013994.1	32858	37218	KAL4871648.1
PS013994.1	37666	39137	KAL4871649.1
PS013994.1	39484	39883	KAL4871650.1
PS013994.1	40122	41717	KAL4871651.1
PS013994.1	42218	45260	KAL4871652.1
PS013994.1	45428	52017	KAL4871653.1
PS013994.1	54735	56440	KAL4871654.1
PS013994.1	58614	60357	KAL4871655.1
PS013994.1	60791	63077	KAL4871656.1
PS013994.1	62428	64275	KAL4871657.1
PS013994.1	64517	66903	KAL4871658.1
PS013994.1	66913	68890	KAL4871659.1
PS013994.1	69545	71244	KAL4871660.1
PS013994.1	71330	73529	KAL4871661.1
PS013994.1	73835	78288	KAL4871662.1
PS013994.1	79649	80156	KAL4871663.1
PS013994.1	81121	83951	KAL4871664.1
PS013994.1	85817	88361	KAL4871665.1
PS013994.1	88498	90568	KAL4871666.1
PS013994.1	90779	92844	KAL4871667.1
PS013994.1	93083	94612	KAL4871668.1
PS013994.1	95462	97008	KAL4871669.1
PS013994.1	98094	101608	KAL4871670.1
PS013994.1	101493	103658	KAL4871671.1
PS013994.1	105048	105842	KAL4871672.1
PS013994.1	106509	107160	KAL4871673.1
PS013994.1	107561	108064	KAL4871674.1
PS013994.1	108495	109517	KAL4871675.1
PS013994.1	111660	113630	KAL4871676.1
PS013994.1	113631	115786	KAL4871677.1
PS013994.1	116048	118264	KAL4871678.1
PS013994.1	119653	124166	KAL4871679.1
PS013994.1	124908	126104	KAL4871680.1
PS013994.1	126705	130984	KAL4871681.1
PS013994.1	131275	134108	KAL4871682.1
PS013994.1	134214	136575	KAL4871683.1
PS013994.1	136863	139222	KAL4871684.1
PS013994.1	140394	143869	KAL4871685.1
PS013994.1	146035	147637	KAL4871686.1
PS013994.1	149416	151525	KAL4871687.1
PS013994.1	152600	154827	KAL4871688.1
PS013994.1	155275	156413	KAL4871689.1
PS013994.1	159198	160942	KAL4871690.1
PS013994.1	161695	163035	KAL4871691.1
PS013994.1	163244	164717	KAL4871692.1
PS013994.1	166286	166878	KAL4871693.1
PS013994.1	167135	170518	KAL4871694.1
PS013994.1	170761	172494	KAL4871695.1
PS013994.1	174965	179948	KAL4871696.1
PS013994.1	181183	183016	KAL4871697.1
PS013994.1	187021	187557	KAL4871698.1
PS013994.1	187741	190313	KAL4871699.1
PS013994.1	190313	191297	KAL4871700.1
PS013994.1	191697	193449	KAL4871701.1
PS013994.1	193722	195122	KAL4871702.1
PS013994.1	195374	197567	KAL4871703.1
PS013994.1	197878	201190	KAL4871704.1
PS013994.1	201222	202538	KAL4871705.1
PS013994.1	203227	204517	KAL4871706.1
PS013994.1	207291	211208	KAL4871707.1
PS013994.1	212344	213479	KAL4871708.1
PS013994.1	213959	215844	KAL4871709.1
PS013994.1	215836	216861	KAL4871710.1
PS013994.1	217630	218943	KAL4871711.1
PS013994.1	233039	234883	KAL4871712.1
PS013994.1	235962	236828	KAL4871713.1
PS013994.1	239424	241012	KAL4871714.1
PS013994.1	241381	243061	KAL4871715.1
PS013994.1	242976	243687	KAL4871716.1
PS013994.1	244191	246178	KAL4871717.1
PS013994.1	246789	247530	KAL4871718.1
PS013994.1	247585	248956	KAL4871719.1
PS013994.1	250559	252912	KAL4871720.1
PS013994.1	253407	255185	KAL4871721.1
PS013994.1	255438	257836	KAL4871722.1
PS013994.1	258953	264410	KAL4871723.1
PS013994.1	264553	266616	KAL4871724.1
PS013994.1	266947	269141	KAL4871725.1
PS013994.1	269874	272664	KAL4871726.1
PS013994.1	273532	273938	KAL4871727.1
PS013994.1	274112	275166	KAL4871728.1
PS013994.1	275166	276168	KAL4871729.1
PS013994.1	278009	280346	KAL4871730.1
PS013994.1	283156	283643	KAL4871731.1
PS013994.1	283662	284191	KAL4871732.1
PS013994.1	285053	286232	KAL4871733.1
PS013994.1	286444	288611	KAL4871734.1
PS013994.1	288641	290467	KAL4871735.1
PS013994.1	290753	292607	KAL4871736.1
PS013994.1	292910	294270	KAL4871737.1
PS013994.1	295425	297621	KAL4871738.1
PS013994.1	301058	304259	KAL4871739.1
PS013994.1	305297	306875	KAL4871740.1
PS013994.1	311710	314025	KAL4871741.1
PS013994.1	314094	316388	KAL4871742.1
PS013994.1	316626	319184	KAL4871743.1
PS013994.1	319180	322227	KAL4871744.1
PS013994.1	322227	322899	KAL4871745.1
PS013994.1	322862	323832	KAL4871746.1
PS013994.1	323941	327500	KAL4871747.1
PS013994.1	328495	331369	KAL4871748.1
PS013994.1	332670	334822	KAL4871749.1
PS013994.1	335239	337023	KAL4871750.1
PS013994.1	338429	339002	KAL4871751.1
PS013994.1	342330	345119	KAL4871752.1
PS013994.1	345232	348341	KAL4871753.1
PS013994.1	348447	349476	KAL4871754.1
PS013994.1	350113	356368	KAL4871755.1
PS013994.1	356364	357456	KAL4871756.1
PS013994.1	360938	361947	KAL4871757.1
PS013994.1	362047	363307	KAL4871758.1
PS013994.1	363864	365772	KAL4871759.1
PS013994.1	370498	372777	KAL4871760.1
PS013994.1	375430	377647	KAL4871761.1
PS013994.1	377901	380234	KAL4871762.1
PS013994.1	381072	382218	KAL4871763.1
PS013994.1	382217	384568	KAL4871764.1
PS013994.1	384566	385566	KAL4871765.1
PS013994.1	386205	388414	KAL4871766.1
PS013994.1	388436	389155	KAL4871767.1
PS013994.1	389295	390967	KAL4871768.1
PS013994.1	391190	393247	KAL4871769.1
PS013994.1	395639	400158	KAL4871770.1
PS013994.1	402175	405073	KAL4871771.1
PS013994.1	405544	407372	KAL4871772.1
PS013994.1	407624	409908	KAL4871773.1
PS013994.1	411426	414924	KAL4871774.1
PS013994.1	415205	416849	KAL4871775.1
PS013994.1	416814	418448	KAL4871776.1
PS013994.1	418549	420216	KAL4871777.1
PS013994.1	420227	422286	KAL4871778.1
PS013994.1	422549	424331	KAL4871779.1
PS013994.1	424504	425631	KAL4871780.1
PS013994.1	425635	427429	KAL4871781.1
PS013994.1	427569	429101	KAL4871782.1
PS013994.1	429590	432141	KAL4871783.1
PS013994.1	432142	433535	KAL4871784.1
PS013995.1	702	1449	KAL4871476.1
PS013995.1	2950	5059	KAL4871477.1
PS013995.1	8777	11122	KAL4871478.1
PS013995.1	14738	15761	KAL4871479.1
PS013995.1	16324	18041	KAL4871480.1
PS013995.1	21360	23578	KAL4871481.1
PS013995.1	26279	28006	KAL4871482.1
PS013995.1	28142	30073	KAL4871483.1
PS013995.1	30422	31842	KAL4871484.1
PS013995.1	31584	32810	KAL4871485.1
PS013995.1	33429	33747	KAL4871486.1
PS013995.1	34451	35500	KAL4871487.1
PS013995.1	36006	37457	KAL4871488.1
PS013995.1	39169	40646	KAL4871489.1
PS013995.1	40962	43264	KAL4871490.1
PS013995.1	42454	43873	KAL4871491.1
PS013995.1	45247	46501	KAL4871492.1
PS013995.1	46671	48834	KAL4871493.1
PS013995.1	49098	50899	KAL4871494.1
PS013995.1	55556	58069	KAL4871495.1
PS013995.1	58462	60057	KAL4871496.1
PS013995.1	61044	61610	KAL4871497.1
PS013995.1	62859	64633	KAL4871498.1
PS013995.1	65973	67462	KAL4871499.1
PS013995.1	68137	70354	KAL4871500.1
PS013995.1	70815	73007	KAL4871501.1
PS013995.1	73292	74152	KAL4871502.1
PS013995.1	76895	79109	KAL4871503.1
PS013995.1	80793	81516	KAL4871504.1
PS013995.1	83718	85575	KAL4871505.1
PS013995.1	85569	87536	KAL4871506.1
PS013995.1	87523	89508	KAL4871507.1
PS013995.1	90145	92977	KAL4871508.1
PS013995.1	93572	95269	KAL4871509.1
PS013995.1	95392	97068	KAL4871510.1
PS013995.1	98132	98462	KAL4871511.1
PS013995.1	98559	98955	KAL4871512.1
PS013995.1	99749	100824	KAL4871513.1
PS013995.1	101179	101960	KAL4871514.1
PS013995.1	104338	107386	KAL4871515.1
PS013995.1	110286	114817	KAL4871516.1
PS013995.1	115893	116280	KAL4871517.1
PS013995.1	119443	121079	KAL4871518.1
PS013995.1	121916	125577	KAL4871519.1
PS013995.1	125563	127755	KAL4871520.1
PS013995.1	127807	129001	KAL4871521.1
PS013995.1	129043	130298	KAL4871522.1
PS013995.1	130609	132126	KAL4871523.1
PS013995.1	132185	132544	KAL4871524.1
PS013995.1	133537	135706	KAL4871525.1
PS013995.1	136339	136979	KAL4871526.1
PS013995.1	137075	137652	KAL4871527.1
PS013995.1	140958	141416	KAL4871528.1
PS013995.1	142040	144255	KAL4871529.1
PS013995.1	145113	146385	KAL4871530.1
PS013995.1	146641	150972	KAL4871531.1
PS013995.1	151513	152789	KAL4871532.1
PS013995.1	152911	155256	KAL4871533.1
PS013995.1	157462	158780	KAL4871534.1
PS013995.1	159294	161264	KAL4871535.1
PS013995.1	162149	163729	KAL4871536.1
PS013995.1	164218	165021	KAL4871537.1
PS013995.1	166094	167748	KAL4871538.1
PS013995.1	169791	171689	KAL4871539.1
PS013995.1	172067	173461	KAL4871540.1
PS013995.1	173461	174651	KAL4871541.1
PS013995.1	174915	175249	KAL4871542.1
PS013995.1	175585	178120	KAL4871543.1
PS013995.1	178848	180954	KAL4871544.1
PS013995.1	190137	191102	KAL4871545.1
PS013995.1	191102	193765	KAL4871546.1
PS013995.1	194307	194721	KAL4871547.1
PS013995.1	194963	198758	KAL4871548.1
PS013995.1	199206	202016	KAL4871549.1
PS013995.1	202306	203862	KAL4871550.1
PS013995.1	203740	206422	KAL4871551.1
PS013995.1	206590	209682	KAL4871552.1
PS013995.1	209789	210875	KAL4871553.1
PS013995.1	211131	218538	KAL4871554.1
PS013995.1	218807	220459	KAL4871555.1
PS013995.1	220634	222471	KAL4871556.1
PS013995.1	227025	227598	KAL4871557.1
PS013995.1	227598	227967	KAL4871558.1
PS013995.1	228897	230530	KAL4871559.1
PS013995.1	231532	235978	KAL4871560.1
PS013995.1	236065	237550	KAL4871561.1
PS013995.1	237561	239497	KAL4871562.1
PS013995.1	239498	241861	KAL4871563.1
PS013995.1	241872	242822	KAL4871564.1
PS013995.1	242978	247436	KAL4871565.1
PS013995.1	248808	250536	KAL4871566.1
PS013995.1	249937	250913	KAL4871567.1
PS013995.1	251335	252424	KAL4871568.1
PS013995.1	252476	253888	KAL4871569.1
PS013995.1	254111	254982	KAL4871570.1
PS013995.1	254900	259485	KAL4871571.1
PS013995.1	259718	261683	KAL4871572.1
PS013995.1	261782	263373	KAL4871573.1
PS013995.1	264441	266476	KAL4871574.1
PS013995.1	266621	267885	KAL4871575.1
PS013995.1	268460	270032	KAL4871576.1
PS013995.1	272752	273575	KAL4871577.1
PS013995.1	273556	274877	KAL4871578.1
PS013995.1	275106	275984	KAL4871579.1
PS013995.1	277522	278196	KAL4871580.1
PS013995.1	279701	280898	KAL4871581.1
PS013995.1	281225	281993	KAL4871582.1
PS013995.1	282464	284368	KAL4871583.1
PS013995.1	284456	285677	KAL4871584.1
PS013995.1	286523	288909	KAL4871585.1
PS013995.1	291309	293361	KAL4871586.1
PS013995.1	293524	295145	KAL4871587.1
PS013995.1	295288	297532	KAL4871588.1
PS013995.1	297574	299719	KAL4871589.1
PS013995.1	299937	303753	KAL4871590.1
PS013995.1	303923	305276	KAL4871591.1
PS013995.1	307863	308850	KAL4871592.1
PS013995.1	309689	311730	KAL4871593.1
PS013995.1	312005	313172	KAL4871594.1
PS013995.1	314420	315140	KAL4871595.1
PS013995.1	315488	317388	KAL4871596.1
PS013995.1	317111	318400	KAL4871597.1
PS013995.1	318572	320032	KAL4871598.1
PS013995.1	320001	321980	KAL4871599.1
PS013995.1	322406	324073	KAL4871600.1
PS013995.1	324356	332100	KAL4871601.1
PS013995.1	332484	334764	KAL4871602.1
PS013995.1	335088	337780	KAL4871603.1
PS013995.1	339605	340531	KAL4871604.1
PS013995.1	341073	342701	KAL4871605.1
PS013995.1	342946	344194	KAL4871606.1
PS013995.1	344141	347907	KAL4871607.1
PS013995.1	348335	353149	KAL4871608.1
PS013995.1	353338	355187	KAL4871609.1
PS013995.1	355260	358106	KAL4871610.1
PS013995.1	359026	360553	KAL4871611.1
PS013995.1	362413	363594	KAL4871612.1
PS013995.1	363795	366775	KAL4871634.1
PS013995.1	366921	367881	KAL4871635.1
PS013995.1	368326	371156	KAL4871613.1
PS013995.1	371287	373262	KAL4871614.1
PS013995.1	374168	376498	KAL4871615.1
PS013995.1	376539	378084	KAL4871616.1
PS013995.1	378375	380058	KAL4871617.1
PS013995.1	381443	382498	KAL4871618.1
PS013995.1	383810	384260	KAL4871619.1
PS013995.1	384225	385466	KAL4871620.1
PS013995.1	386708	390440	KAL4871621.1
PS013995.1	390741	392784	KAL4871622.1
PS013995.1	392805	394126	KAL4871623.1
PS013995.1	394126	394759	KAL4871624.1
PS013995.1	394926	398441	KAL4871625.1
PS013995.1	399388	401410	KAL4871626.1
PS013995.1	401795	403567	KAL4871627.1
PS013995.1	404569	405612	KAL4871628.1
PS013995.1	407093	409400	KAL4871629.1
PS013995.1	409914	411486	KAL4871630.1
PS013995.1	412835	414975	KAL4871631.1
PS013995.1	415180	418345	KAL4871632.1
PS013995.1	420002	421709	KAL4871633.1
PS013996.1	472	1783	KAL4871327.1
PS013996.1	4315	4759	KAL4871328.1
PS013996.1	5050	6753	KAL4871329.1
PS013996.1	6924	8550	KAL4871330.1
PS013996.1	11295	15132	KAL4871331.1
PS013996.1	16225	16928	KAL4871332.1
PS013996.1	19944	20286	KAL4871333.1
PS013996.1	20651	22412	KAL4871334.1
PS013996.1	22636	23956	KAL4871335.1
PS013996.1	24019	25860	KAL4871336.1
PS013996.1	26050	28114	KAL4871337.1
PS013996.1	28694	29973	KAL4871338.1
PS013996.1	30474	31001	KAL4871339.1
PS013996.1	31769	36221	KAL4871340.1
PS013996.1	37843	38397	KAL4871341.1
PS013996.1	41205	41574	KAL4871342.1
PS013996.1	44566	45757	KAL4871343.1
PS013996.1	46465	47449	KAL4871344.1
PS013996.1	49140	50090	KAL4871345.1
PS013996.1	50725	52072	KAL4871346.1
PS013996.1	53410	54613	KAL4871347.1
PS013996.1	55462	59843	KAL4871348.1
PS013996.1	62461	64168	KAL4871349.1
PS013996.1	64230	66408	KAL4871350.1
PS013996.1	66686	68404	KAL4871351.1
PS013996.1	68923	71552	KAL4871352.1
PS013996.1	71916	73598	KAL4871353.1
PS013996.1	78696	79540	KAL4871354.1
PS013996.1	79414	83265	KAL4871355.1
PS013996.1	85714	87153	KAL4871356.1
PS013996.1	87644	90350	KAL4871357.1
PS013996.1	92854	94092	KAL4871358.1
PS013996.1	97912	100159	KAL4871359.1
PS013996.1	103911	106430	KAL4871360.1
PS013996.1	107644	108907	KAL4871361.1
PS013996.1	112009	113512	KAL4871362.1
PS013996.1	120882	122565	KAL4871363.1
PS013996.1	124374	126078	KAL4871364.1
PS013996.1	126411	128023	KAL4871365.1
PS013996.1	128406	131594	KAL4871366.1
PS013996.1	131833	135207	KAL4871367.1
PS013996.1	135357	136330	KAL4871368.1
PS013996.1	136540	138063	KAL4871369.1
PS013996.1	138418	140546	KAL4871370.1
PS013996.1	140213	142790	KAL4871371.1
PS013996.1	143371	144865	KAL4871372.1
PS013996.1	145198	147411	KAL4871373.1
PS013996.1	147388	149644	KAL4871374.1
PS013996.1	149764	152477	KAL4871375.1
PS013996.1	152604	155837	KAL4871376.1
PS013996.1	157232	157838	KAL4871377.1
PS013996.1	158437	160812	KAL4871378.1
PS013996.1	161768	162813	KAL4871379.1
PS013996.1	163911	164820	KAL4871380.1
PS013996.1	166076	167327	KAL4871381.1
PS013996.1	168123	171504	KAL4871382.1
PS013996.1	171600	173010	KAL4871383.1
PS013996.1	173173	177143	KAL4871384.1
PS013996.1	177399	181424	KAL4871385.1
PS013996.1	181143	181698	KAL4871386.1
PS013996.1	181458	182988	KAL4871387.1
PS013996.1	183165	185093	KAL4871388.1
PS013996.1	185134	188782	KAL4871389.1
PS013996.1	188885	191017	KAL4871390.1
PS013996.1	191180	192783	KAL4871391.1
PS013996.1	193055	195256	KAL4871392.1
PS013996.1	196063	197833	KAL4871393.1
PS013996.1	199825	201069	KAL4871394.1
PS013996.1	201359	202384	KAL4871395.1
PS013996.1	202519	204713	KAL4871396.1
PS013996.1	212629	213432	KAL4871397.1
PS013996.1	213432	214244	KAL4871398.1
PS013996.1	214115	215088	KAL4871399.1
PS013996.1	215240	216497	KAL4871400.1
PS013996.1	216640	217845	KAL4871401.1
PS013996.1	220486	222917	KAL4871402.1
PS013996.1	224866	226862	KAL4871403.1
PS013996.1	227910	236007	KAL4871404.1
PS013996.1	236237	240719	KAL4871405.1
PS013996.1	240798	242241	KAL4871406.1
PS013996.1	246226	247613	KAL4871407.1
PS013996.1	247666	248498	KAL4871408.1
PS013996.1	248786	250007	KAL4871409.1
PS013996.1	250580	251727	KAL4871410.1
PS013996.1	252163	256051	KAL4871411.1
PS013996.1	255967	259511	KAL4871412.1
PS013996.1	259632	262133	KAL4871413.1
PS013996.1	264636	266167	KAL4871414.1
PS013996.1	269507	272705	KAL4871415.1
PS013996.1	272853	277999	KAL4871416.1
PS013996.1	278306	279187	KAL4871417.1
PS013996.1	279685	281817	KAL4871418.1
PS013996.1	282466	284923	KAL4871419.1
PS013996.1	285455	288208	KAL4871420.1
PS013996.1	289307	291039	KAL4871421.1
PS013996.1	292913	294042	KAL4871422.1
PS013996.1	295723	297119	KAL4871423.1
PS013996.1	297712	300796	KAL4871424.1
PS013996.1	300961	302215	KAL4871425.1
PS013996.1	302369	303871	KAL4871426.1
PS013996.1	303769	304520	KAL4871427.1
PS013996.1	304909	306912	KAL4871428.1
PS013996.1	306912	307877	KAL4871429.1
PS013996.1	308144	313697	KAL4871430.1
PS013996.1	313998	314660	KAL4871431.1
PS013996.1	317400	319959	KAL4871432.1
PS013996.1	320541	321744	KAL4871433.1
PS013996.1	321997	322309	KAL4871434.1
PS013996.1	323052	325269	KAL4871435.1
PS013996.1	325550	326791	KAL4871436.1
PS013996.1	327646	327923	KAL4871437.1
PS013996.1	328580	330625	KAL4871438.1
PS013996.1	330940	332387	KAL4871439.1
PS013996.1	334744	336645	KAL4871440.1
PS013996.1	337779	339734	KAL4871441.1
PS013996.1	339890	341266	KAL4871442.1
PS013996.1	342100	343666	KAL4871443.1
PS013996.1	345731	346581	KAL4871444.1
PS013996.1	347725	348924	KAL4871445.1
PS013996.1	349182	349903	KAL4871446.1
PS013996.1	350595	350830	KAL4871447.1
PS013996.1	357993	358979	KAL4871448.1
PS013996.1	360106	362485	KAL4871449.1
PS013996.1	363568	365542	KAL4871450.1
PS013996.1	366043	368016	KAL4871451.1
PS013996.1	368170	369156	KAL4871452.1
PS013996.1	369546	370703	KAL4871453.1
PS013996.1	371302	373364	KAL4871454.1
PS013996.1	374102	376148	KAL4871455.1
PS013996.1	376218	378365	KAL4871456.1
PS013996.1	378864	381650	KAL4871457.1
PS013996.1	383616	385605	KAL4871458.1
PS013996.1	386344	387027	KAL4871459.1
PS013996.1	388985	389853	KAL4871460.1
PS013996.1	390553	392319	KAL4871461.1
PS013996.1	394114	394816	KAL4871462.1
PS013996.1	397342	398325	KAL4871463.1
PS013996.1	399141	399652	KAL4871464.1
PS013996.1	400551	401734	KAL4871465.1
PS013996.1	403173	404500	KAL4871466.1
PS013996.1	404592	406570	KAL4871467.1
PS013996.1	407355	407919	KAL4871468.1
PS013996.1	407920	408576	KAL4871469.1
PS013996.1	408576	410532	KAL4871470.1
PS013996.1	410532	411807	KAL4871471.1
PS013996.1	412688	414648	KAL4871472.1
PS013996.1	415242	416489	KAL4871473.1
PS013996.1	417217	417769	KAL4871474.1
PS013996.1	419088	420649	KAL4871475.1
PS013997.1	552	2079	KAL4871168.1
PS013997.1	2144	3086	KAL4871169.1
PS013997.1	3087	5415	KAL4871170.1
PS013997.1	5774	9633	KAL4871171.1
PS013997.1	10876	11513	KAL4871172.1
PS013997.1	11515	12079	KAL4871173.1
PS013997.1	12962	13447	KAL4871174.1
PS013997.1	15828	17835	KAL4871175.1
PS013997.1	18240	21260	KAL4871176.1
PS013997.1	21433	23101	KAL4871177.1
PS013997.1	23646	26375	KAL4871178.1
PS013997.1	26748	28174	KAL4871179.1
PS013997.1	28242	30790	KAL4871180.1
PS013997.1	30506	31132	KAL4871181.1
PS013997.1	31536	34615	KAL4871182.1
PS013997.1	35315	39231	KAL4871183.1
PS013997.1	39561	40152	KAL4871184.1
PS013997.1	40355	41823	KAL4871185.1
PS013997.1	42379	43646	KAL4871186.1
PS013997.1	44272	45692	KAL4871187.1
PS013997.1	45734	47953	KAL4871188.1
PS013997.1	47915	48880	KAL4871189.1
PS013997.1	49821	51710	KAL4871190.1
PS013997.1	52523	55701	KAL4871191.1
PS013997.1	56061	57874	KAL4871192.1
PS013997.1	58411	59700	KAL4871193.1
PS013997.1	61305	64056	KAL4871194.1
PS013997.1	64223	68471	KAL4871195.1
PS013997.1	68601	70104	KAL4871196.1
PS013997.1	70117	71561	KAL4871197.1
PS013997.1	71592	72297	KAL4871198.1
PS013997.1	73069	74604	KAL4871199.1
PS013997.1	74841	76236	KAL4871200.1
PS013997.1	77065	77514	KAL4871201.1
PS013997.1	78581	81068	KAL4871202.1
PS013997.1	82714	83222	KAL4871203.1
PS013997.1	83785	85577	KAL4871204.1
PS013997.1	85577	88781	KAL4871205.1
PS013997.1	88911	90899	KAL4871206.1
PS013997.1	93487	94364	KAL4871207.1
PS013997.1	95355	100610	KAL4871208.1
PS013997.1	101754	103288	KAL4871209.1
PS013997.1	103800	106201	KAL4871210.1
PS013997.1	109073	112578	KAL4871211.1
PS013997.1	112833	114105	KAL4871212.1
PS013997.1	114298	115870	KAL4871213.1
PS013997.1	116091	117463	KAL4871214.1
PS013997.1	117653	118305	KAL4871215.1
PS013997.1	118929	120478	KAL4871216.1
PS013997.1	120860	122477	KAL4871217.1
PS013997.1	124462	127711	KAL4871218.1
PS013997.1	135597	137167	KAL4871219.1
PS013997.1	137182	139311	KAL4871220.1
PS013997.1	139633	140576	KAL4871221.1
PS013997.1	141513	144324	KAL4871222.1
PS013997.1	148808	150744	KAL4871223.1
PS013997.1	150740	151653	KAL4871224.1
PS013997.1	154233	154971	KAL4871225.1
PS013997.1	155229	155731	KAL4871226.1
PS013997.1	156092	157923	KAL4871227.1
PS013997.1	160208	162243	KAL4871228.1
PS013997.1	164162	167090	KAL4871229.1
PS013997.1	167082	168244	KAL4871230.1
PS013997.1	168323	169136	KAL4871231.1
PS013997.1	169276	170152	KAL4871232.1
PS013997.1	170501	173595	KAL4871233.1
PS013997.1	173837	177461	KAL4871234.1
PS013997.1	177687	179038	KAL4871235.1
PS013997.1	179112	179934	KAL4871236.1
PS013997.1	180467	182175	KAL4871237.1
PS013997.1	182175	182612	KAL4871238.1
PS013997.1	185151	187824	KAL4871239.1
PS013997.1	187773	189985	KAL4871240.1
PS013997.1	190220	196628	KAL4871241.1
PS013997.1	196884	200783	KAL4871242.1
PS013997.1	201919	204140	KAL4871243.1
PS013997.1	206069	208484	KAL4871244.1
PS013997.1	208899	210593	KAL4871245.1
PS013997.1	210756	212972	KAL4871246.1
PS013997.1	213157	215926	KAL4871247.1
PS013997.1	216186	218375	KAL4871248.1
PS013997.1	218441	219403	KAL4871249.1
PS013997.1	219760	222326	KAL4871250.1
PS013997.1	221991	222326	KAL4871251.1
PS013997.1	223320	225452	KAL4871252.1
PS013997.1	227431	230134	KAL4871253.1
PS013997.1	230283	231813	KAL4871254.1
PS013997.1	234957	235649	KAL4871255.1
PS013997.1	236866	237277	KAL4871256.1
PS013997.1	239711	241320	KAL4871257.1
PS013997.1	243160	247114	KAL4871258.1
PS013997.1	248906	250991	KAL4871259.1
PS013997.1	251064	252360	KAL4871260.1
PS013997.1	252508	253873	KAL4871261.1
PS013997.1	254640	255912	KAL4871262.1
PS013997.1	258960	260596	KAL4871263.1
PS013997.1	261013	263071	KAL4871264.1
PS013997.1	263730	266556	KAL4871265.1
PS013997.1	266841	269244	KAL4871266.1
PS013997.1	269918	271018	KAL4871267.1
PS013997.1	271766	272719	KAL4871269.1
PS013997.1	271766	277358	KAL4871268.1
PS013997.1	277418	279421	KAL4871270.1
PS013997.1	280923	281637	KAL4871271.1
PS013997.1	282289	283791	KAL4871272.1
PS013997.1	284352	287154	KAL4871273.1
PS013997.1	287998	288418	KAL4871274.1
PS013997.1	289444	291420	KAL4871275.1
PS013997.1	291773	293419	KAL4871276.1
PS013997.1	293836	296715	KAL4871277.1
PS013997.1	298097	299238	KAL4871278.1
PS013997.1	300698	301859	KAL4871279.1
PS013997.1	301972	302842	KAL4871280.1
PS013997.1	302975	304119	KAL4871281.1
PS013997.1	304526	304940	KAL4871282.1
PS013997.1	305556	309069	KAL4871283.1
PS013997.1	309954	312431	KAL4871284.1
PS013997.1	313749	315589	KAL4871285.1
PS013997.1	315629	321800	KAL4871286.1
PS013997.1	322289	323131	KAL4871287.1
PS013997.1	324011	325371	KAL4871288.1
PS013997.1	325483	327955	KAL4871289.1
PS013997.1	328047	328628	KAL4871290.1
PS013997.1	328776	329954	KAL4871291.1
PS013997.1	330015	333553	KAL4871292.1
PS013997.1	333729	335519	KAL4871293.1
PS013997.1	335882	338208	KAL4871294.1
PS013997.1	338820	340963	KAL4871295.1
PS013997.1	341245	342482	KAL4871296.1
PS013997.1	342364	343001	KAL4871297.1
PS013997.1	344088	345561	KAL4871298.1
PS013997.1	347579	353153	KAL4871299.1
PS013997.1	353443	356533	KAL4871300.1
PS013997.1	356648	358435	KAL4871301.1
PS013997.1	358826	360279	KAL4871302.1
PS013997.1	360974	365614	KAL4871303.1
PS013997.1	365619	368158	KAL4871304.1
PS013997.1	369186	371121	KAL4871305.1
PS013997.1	371412	372835	KAL4871306.1
PS013997.1	373029	374678	KAL4871307.1
PS013997.1	374880	376518	KAL4871308.1
PS013997.1	376567	378476	KAL4871309.1
PS013997.1	379212	380808	KAL4871310.1
PS013997.1	381527	381929	KAL4871311.1
PS013997.1	382406	382723	KAL4871312.1
PS013997.1	382876	385599	KAL4871313.1
PS013997.1	385599	386411	KAL4871314.1
PS013997.1	386729	388431	KAL4871315.1
PS013997.1	387965	389364	KAL4871316.1
PS013997.1	394716	397754	KAL4871317.1
PS013997.1	397849	398503	KAL4871318.1
PS013997.1	399165	400812	KAL4871319.1
PS013997.1	400791	402741	KAL4871320.1
PS013997.1	403144	403910	KAL4871321.1
PS013997.1	405721	409087	KAL4871322.1
PS013997.1	410261	410681	KAL4871323.1
PS013997.1	411070	412644	KAL4871324.1
PS013997.1	412899	414577	KAL4871325.1
PS013997.1	414372	415391	KAL4871326.1
PS013998.1	2589	4967	KAL4871035.1
PS013998.1	5177	5976	KAL4871036.1
PS013998.1	6090	7577	KAL4871037.1
PS013998.1	11964	13393	KAL4871038.1
PS013998.1	15710	17073	KAL4871039.1
PS013998.1	17474	18417	KAL4871040.1
PS013998.1	21028	24069	KAL4871041.1
PS013998.1	24195	26629	KAL4871042.1
PS013998.1	26760	28939	KAL4871043.1
PS013998.1	28996	31716	KAL4871044.1
PS013998.1	31914	37599	KAL4871045.1
PS013998.1	37599	38837	KAL4871046.1
PS013998.1	40700	42182	KAL4871047.1
PS013998.1	42474	44131	KAL4871048.1
PS013998.1	44273	48518	KAL4871049.1
PS013998.1	49572	52382	KAL4871050.1
PS013998.1	52561	54865	KAL4871051.1
PS013998.1	54865	56796	KAL4871052.1
PS013998.1	57111	58014	KAL4871053.1
PS013998.1	58406	59305	KAL4871054.1
PS013998.1	59519	63906	KAL4871055.1
PS013998.1	64590	66970	KAL4871056.1
PS013998.1	70790	73276	KAL4871057.1
PS013998.1	74109	76196	KAL4871058.1
PS013998.1	76343	77854	KAL4871059.1
PS013998.1	79382	80183	KAL4871060.1
PS013998.1	80611	81889	KAL4871061.1
PS013998.1	82873	83289	KAL4871062.1
PS013998.1	83310	86949	KAL4871063.1
PS013998.1	89820	90138	KAL4871064.1
PS013998.1	98147	101985	KAL4871065.1
PS013998.1	103560	104829	KAL4871066.1
PS013998.1	105059	108482	KAL4871067.1
PS013998.1	110292	114818	KAL4871068.1
PS013998.1	114759	117553	KAL4871069.1
PS013998.1	117284	119670	KAL4871070.1
PS013998.1	119773	121687	KAL4871071.1
PS013998.1	122335	123842	KAL4871072.1
PS013998.1	124749	127110	KAL4871073.1
PS013998.1	128725	129220	KAL4871074.1
PS013998.1	129622	130225	KAL4871075.1
PS013998.1	131078	134814	KAL4871076.1
PS013998.1	135248	137781	KAL4871077.1
PS013998.1	138051	139312	KAL4871078.1
PS013998.1	139739	141847	KAL4871079.1
PS013998.1	142083	144831	KAL4871080.1
PS013998.1	148747	150235	KAL4871081.1
PS013998.1	151299	152996	KAL4871082.1
PS013998.1	153446	155500	KAL4871083.1
PS013998.1	155048	158087	KAL4871084.1
PS013998.1	158490	160439	KAL4871085.1
PS013998.1	161800	162856	KAL4871086.1
PS013998.1	163011	164247	KAL4871087.1
PS013998.1	164914	174010	KAL4871088.1
PS013998.1	174483	181048	KAL4871089.1
PS013998.1	181752	183497	KAL4871090.1
PS013998.1	183497	184478	KAL4871091.1
PS013998.1	184660	186358	KAL4871092.1
PS013998.1	186486	187831	KAL4871093.1
PS013998.1	188191	190182	KAL4871094.1
PS013998.1	194589	196240	KAL4871095.1
PS013998.1	196700	197999	KAL4871096.1
PS013998.1	198398	199897	KAL4871097.1
PS013998.1	200114	204025	KAL4871098.1
PS013998.1	205165	206131	KAL4871099.1
PS013998.1	209808	211894	KAL4871100.1
PS013998.1	213960	215660	KAL4871101.1
PS013998.1	216311	218306	KAL4871102.1
PS013998.1	219850	220860	KAL4871103.1
PS013998.1	222379	226797	KAL4871104.1
PS013998.1	229633	230329	KAL4871105.1
PS013998.1	230542	231909	KAL4871106.1
PS013998.1	232027	232969	KAL4871107.1
PS013998.1	233911	234553	KAL4871108.1
PS013998.1	239312	240458	KAL4871109.1
PS013998.1	240601	242107	KAL4871110.1
PS013998.1	244347	245771	KAL4871111.1
PS013998.1	246846	247485	KAL4871112.1
PS013998.1	248834	250869	KAL4871113.1
PS013998.1	252908	253833	KAL4871114.1
PS013998.1	254836	255801	KAL4871115.1
PS013998.1	256998	260618	KAL4871116.1
PS013998.1	261043	262436	KAL4871117.1
PS013998.1	263033	263845	KAL4871118.1
PS013998.1	264634	265641	KAL4871119.1
PS013998.1	265995	266307	KAL4871120.1
PS013998.1	268421	269921	KAL4871121.1
PS013998.1	270073	273155	KAL4871122.1
PS013998.1	273369	274501	KAL4871123.1
PS013998.1	274968	276616	KAL4871124.1
PS013998.1	279620	280109	KAL4871125.1
PS013998.1	285757	286147	KAL4871126.1
PS013998.1	288426	291627	KAL4871127.1
PS013998.1	291636	293673	KAL4871128.1
PS013998.1	293828	295510	KAL4871129.1
PS013998.1	295917	298580	KAL4871130.1
PS013998.1	298660	300539	KAL4871131.1
PS013998.1	300578	301940	KAL4871132.1
PS013998.1	302182	304248	KAL4871133.1
PS013998.1	304248	306294	KAL4871134.1
PS013998.1	306479	311818	KAL4871135.1
PS013998.1	312305	313436	KAL4871136.1
PS013998.1	313742	315530	KAL4871137.1
PS013998.1	315764	319912	KAL4871138.1
PS013998.1	321878	324029	KAL4871139.1
PS013998.1	324177	326116	KAL4871140.1
PS013998.1	326623	329740	KAL4871141.1
PS013998.1	331828	334002	KAL4871142.1
PS013998.1	334775	335912	KAL4871143.1
PS013998.1	337037	339534	KAL4871144.1
PS013998.1	340244	340804	KAL4871145.1
PS013998.1	342212	344599	KAL4871146.1
PS013998.1	344767	346116	KAL4871147.1
PS013998.1	346451	351635	KAL4871148.1
PS013998.1	351947	353591	KAL4871149.1
PS013998.1	356351	358318	KAL4871150.1
PS013998.1	359196	359798	KAL4871151.1
PS013998.1	360473	362336	KAL4871152.1
PS013998.1	362394	364071	KAL4871153.1
PS013998.1	364071	365609	KAL4871154.1
PS013998.1	365620	366266	KAL4871155.1
PS013998.1	366310	367777	KAL4871156.1
PS013998.1	369238	370132	KAL4871157.1
PS013998.1	370479	372144	KAL4871158.1
PS013998.1	373122	375066	KAL4871159.1
PS013998.1	375121	376679	KAL4871160.1
PS013998.1	377072	380448	KAL4871161.1
PS013998.1	380594	381390	KAL4871162.1
PS013998.1	381604	383171	KAL4871163.1
PS013998.1	383902	385448	KAL4871164.1
PS013998.1	386765	387883	KAL4871165.1
PS013998.1	396423	400331	KAL4871166.1
PS013998.1	400449	402634	KAL4871167.1
PS013999.1	417	1276	KAL4870904.1
PS013999.1	1440	2938	KAL4870905.1
PS013999.1	2965	4337	KAL4870906.1
PS013999.1	4672	9289	KAL4870907.1
PS013999.1	10786	13257	KAL4870908.1
PS013999.1	13462	15202	KAL4870909.1
PS013999.1	15231	17569	KAL4870910.1
PS013999.1	18052	19898	KAL4870911.1
PS013999.1	20787	21736	KAL4870912.1
PS013999.1	22822	23278	KAL4870913.1
PS013999.1	23382	25316	KAL4870914.1
PS013999.1	25525	26808	KAL4870915.1
PS013999.1	27410	30302	KAL4870916.1
PS013999.1	31572	32974	KAL4870917.1
PS013999.1	33521	37613	KAL4870918.1
PS013999.1	38836	39941	KAL4870919.1
PS013999.1	41364	42677	KAL4870920.1
PS013999.1	43088	44415	KAL4870921.1
PS013999.1	44440	46126	KAL4870922.1
PS013999.1	46300	48242	KAL4870923.1
PS013999.1	48341	51219	KAL4870924.1
PS013999.1	53422	56804	KAL4870925.1
PS013999.1	57074	60117	KAL4870926.1
PS013999.1	60756	61203	KAL4870927.1
PS013999.1	65223	66984	KAL4870928.1
PS013999.1	67689	69114	KAL4870929.1
PS013999.1	68972	70013	KAL4870930.1
PS013999.1	73526	75301	KAL4870931.1
PS013999.1	74754	76660	KAL4870932.1
PS013999.1	77000	80049	KAL4870933.1
PS013999.1	81207	82221	KAL4870934.1
PS013999.1	82240	84329	KAL4870935.1
PS013999.1	84798	85602	KAL4870936.1
PS013999.1	85913	87995	KAL4870937.1
PS013999.1	88073	89878	KAL4870938.1
PS013999.1	89953	92902	KAL4870939.1
PS013999.1	93108	93900	KAL4870940.1
PS013999.1	93849	96727	KAL4870941.1
PS013999.1	98377	103043	KAL4870942.1
PS013999.1	103198	104454	KAL4870943.1
PS013999.1	104777	106811	KAL4870944.1
PS013999.1	107240	108424	KAL4870945.1
PS013999.1	109585	112456	KAL4870946.1
PS013999.1	112456	119134	KAL4870947.1
PS013999.1	119190	122165	KAL4870948.1
PS013999.1	122545	123379	KAL4870949.1
PS013999.1	124395	126864	KAL4870950.1
PS013999.1	127132	128498	KAL4870951.1
PS013999.1	128691	130760	KAL4870952.1
PS013999.1	130906	134865	KAL4870953.1
PS013999.1	135667	141166	KAL4870954.1
PS013999.1	141635	143748	KAL4870955.1
PS013999.1	144214	146808	KAL4870956.1
PS013999.1	146016	146808	KAL4870957.1
PS013999.1	149117	151676	KAL4870958.1
PS013999.1	153524	154324	KAL4870959.1
PS013999.1	155445	158710	KAL4870960.1
PS013999.1	159448	161760	KAL4870961.1
PS013999.1	161972	164401	KAL4870962.1
PS013999.1	164985	170866	KAL4870963.1
PS013999.1	171334	173286	KAL4870964.1
PS013999.1	175158	175479	KAL4870965.1
PS013999.1	176429	177527	KAL4870966.1
PS013999.1	178492	186571	KAL4870967.1
PS013999.1	189131	195343	KAL4870968.1
PS013999.1	196314	196930	KAL4870969.1
PS013999.1	199482	200805	KAL4870970.1
PS013999.1	201848	202728	KAL4870971.1
PS013999.1	203104	206199	KAL4870972.1
PS013999.1	206313	207645	KAL4870973.1
PS013999.1	207662	209532	KAL4870974.1
PS013999.1	209788	211653	KAL4870975.1
PS013999.1	211698	212371	KAL4870976.1
PS013999.1	212335	215207	KAL4870977.1
PS013999.1	216036	218375	KAL4870978.1
PS013999.1	218731	221884	KAL4870979.1
PS013999.1	222371	227479	KAL4870980.1
PS013999.1	229126	232044	KAL4870981.1
PS013999.1	236303	238145	KAL4870982.1
PS013999.1	238792	240399	KAL4870983.1
PS013999.1	240399	241932	KAL4870984.1
PS013999.1	242098	244416	KAL4870985.1
PS013999.1	244942	245985	KAL4870986.1
PS013999.1	246593	248778	KAL4870987.1
PS013999.1	250174	252673	KAL4870988.1
PS013999.1	256210	258188	KAL4870989.1
PS013999.1	258503	260211	KAL4870990.1
PS013999.1	260762	261268	KAL4870991.1
PS013999.1	263726	267224	KAL4870992.1
PS013999.1	267058	269230	KAL4870993.1
PS013999.1	269381	272895	KAL4870994.1
PS013999.1	272895	273723	KAL4870995.1
PS013999.1	273723	274721	KAL4870996.1
PS013999.1	277726	280576	KAL4870997.1
PS013999.1	281774	282973	KAL4870998.1
PS013999.1	289521	290425	KAL4870999.1
PS013999.1	290575	292189	KAL4871000.1
PS013999.1	293143	295264	KAL4871001.1
PS013999.1	304842	306687	KAL4871002.1
PS013999.1	308884	312266	KAL4871003.1
PS013999.1	312704	314072	KAL4871004.1
PS013999.1	314131	316383	KAL4871005.1
PS013999.1	316480	318544	KAL4871006.1
PS013999.1	318787	319603	KAL4871007.1
PS013999.1	319853	320518	KAL4871008.1
PS013999.1	320792	327877	KAL4871009.1
PS013999.1	328018	330123	KAL4871010.1
PS013999.1	330326	331960	KAL4871011.1
PS013999.1	332053	334114	KAL4871012.1
PS013999.1	336486	338518	KAL4871013.1
PS013999.1	339186	340695	KAL4871014.1
PS013999.1	340979	342059	KAL4871015.1
PS013999.1	342162	343844	KAL4871016.1
PS013999.1	344204	345489	KAL4871017.1
PS013999.1	345653	347786	KAL4871018.1
PS013999.1	347790	349794	KAL4871019.1
PS013999.1	350044	351378	KAL4871020.1
PS013999.1	351471	352952	KAL4871021.1
PS013999.1	353698	355338	KAL4871022.1
PS013999.1	359786	360078	KAL4871023.1
PS013999.1	367722	368394	KAL4871024.1
PS013999.1	369428	370307	KAL4871025.1
PS013999.1	372501	374148	KAL4871026.1
PS013999.1	374830	375902	KAL4871027.1
PS013999.1	380223	382072	KAL4871028.1
PS013999.1	382505	383932	KAL4871029.1
PS013999.1	383957	384326	KAL4871030.1
PS013999.1	386298	388189	KAL4871031.1
PS013999.1	390236	394186	KAL4871032.1
PS013999.1	395017	395860	KAL4871033.1
PS013999.1	399717	400337	KAL4871034.1
PS014000.1	1476	3599	KAL4870742.1
PS014000.1	3512	5322	KAL4870743.1
PS014000.1	6093	6605	KAL4870744.1
PS014000.1	6882	9816	KAL4870745.1
PS014000.1	10387	11430	KAL4870746.1
PS014000.1	11614	13587	KAL4870747.1
PS014000.1	13595	14888	KAL4870748.1
PS014000.1	14889	17290	KAL4870749.1
PS014000.1	17664	20296	KAL4870750.1
PS014000.1	20510	22654	KAL4870751.1
PS014000.1	22924	25692	KAL4870752.1
PS014000.1	25872	26719	KAL4870753.1
PS014000.1	26897	28516	KAL4870754.1
PS014000.1	28655	30334	KAL4870755.1
PS014000.1	30606	31242	KAL4870756.1
PS014000.1	31961	32637	KAL4870757.1
PS014000.1	32884	33436	KAL4870758.1
PS014000.1	33950	35833	KAL4870759.1
PS014000.1	36011	37458	KAL4870760.1
PS014000.1	37586	40949	KAL4870761.1
PS014000.1	41395	42559	KAL4870762.1
PS014000.1	42960	43781	KAL4870763.1
PS014000.1	43827	48217	KAL4870764.1
PS014000.1	49429	50916	KAL4870765.1
PS014000.1	51443	53146	KAL4870766.1
PS014000.1	53245	55109	KAL4870767.1
PS014000.1	55613	58896	KAL4870768.1
PS014000.1	60750	65382	KAL4870769.1
PS014000.1	65897	66958	KAL4870770.1
PS014000.1	67099	68567	KAL4870771.1
PS014000.1	68327	69817	KAL4870772.1
PS014000.1	69947	71822	KAL4870773.1
PS014000.1	72028	73228	KAL4870774.1
PS014000.1	73217	74435	KAL4870775.1
PS014000.1	74612	75356	KAL4870776.1
PS014000.1	75412	79875	KAL4870777.1
PS014000.1	80197	82820	KAL4870778.1
PS014000.1	83467	87676	KAL4870779.1
PS014000.1	88079	88722	KAL4870780.1
PS014000.1	88988	90641	KAL4870781.1
PS014000.1	90643	93735	KAL4870782.1
PS014000.1	93750	95408	KAL4870783.1
PS014000.1	95554	97482	KAL4870784.1
PS014000.1	97606	99686	KAL4870785.1
PS014000.1	99686	100225	KAL4870786.1
PS014000.1	100225	101626	KAL4870787.1
PS014000.1	102987	103656	KAL4870788.1
PS014000.1	104146	106165	KAL4870789.1
PS014000.1	106432	107958	KAL4870790.1
PS014000.1	108601	110734	KAL4870791.1
PS014000.1	111663	115393	KAL4870792.1
PS014000.1	115664	117273	KAL4870793.1
PS014000.1	117276	118196	KAL4870794.1
PS014000.1	118869	119715	KAL4870795.1
PS014000.1	120188	121826	KAL4870796.1
PS014000.1	125810	127658	KAL4870797.1
PS014000.1	128053	129339	KAL4870798.1
PS014000.1	129628	130694	KAL4870799.1
PS014000.1	130796	131368	KAL4870800.1
PS014000.1	134856	136267	KAL4870801.1
PS014000.1	136294	137321	KAL4870802.1
PS014000.1	137051	137680	KAL4870803.1
PS014000.1	138341	139646	KAL4870804.1
PS014000.1	139759	141618	KAL4870805.1
PS014000.1	141663	143428	KAL4870806.1
PS014000.1	143543	145921	KAL4870807.1
PS014000.1	146731	149760	KAL4870808.1
PS014000.1	150979	155393	KAL4870809.1
PS014000.1	155745	158752	KAL4870810.1
PS014000.1	158789	161162	KAL4870811.1
PS014000.1	161641	163294	KAL4870812.1
PS014000.1	163599	165190	KAL4870813.1
PS014000.1	167597	169978	KAL4870814.1
PS014000.1	170579	171545	KAL4870815.1
PS014000.1	171775	173639	KAL4870816.1
PS014000.1	173930	174530	KAL4870817.1
PS014000.1	174837	175315	KAL4870818.1
PS014000.1	175910	178305	KAL4870819.1
PS014000.1	179109	183215	KAL4870820.1
PS014000.1	183195	184205	KAL4870821.1
PS014000.1	184369	185724	KAL4870822.1
PS014000.1	185678	187053	KAL4870823.1
PS014000.1	187757	189025	KAL4870824.1
PS014000.1	189986	192174	KAL4870825.1
PS014000.1	194017	196937	KAL4870826.1
PS014000.1	197254	197820	KAL4870827.1
PS014000.1	197936	199930	KAL4870828.1
PS014000.1	200318	201955	KAL4870829.1
PS014000.1	201991	203342	KAL4870830.1
PS014000.1	203542	205297	KAL4870831.1
PS014000.1	206633	209775	KAL4870832.1
PS014000.1	209911	211187	KAL4870833.1
PS014000.1	211357	212563	KAL4870834.1
PS014000.1	212952	216998	KAL4870835.1
PS014000.1	217346	220346	KAL4870836.1
PS014000.1	220346	222146	KAL4870837.1
PS014000.1	222206	224371	KAL4870838.1
PS014000.1	225555	226362	KAL4870839.1
PS014000.1	227672	229393	KAL4870840.1
PS014000.1	229468	230235	KAL4870841.1
PS014000.1	230071	232026	KAL4870842.1
PS014000.1	233023	235117	KAL4870843.1
PS014000.1	235436	237364	KAL4870844.1
PS014000.1	237857	240909	KAL4870845.1
PS014000.1	240455	243157	KAL4870846.1
PS014000.1	243682	244419	KAL4870847.1
PS014000.1	245173	247693	KAL4870848.1
PS014000.1	248396	249254	KAL4870849.1
PS014000.1	249313	250450	KAL4870850.1
PS014000.1	251774	253939	KAL4870851.1
PS014000.1	253830	255836	KAL4870852.1
PS014000.1	257940	258536	KAL4870853.1
PS014000.1	258536	259932	KAL4870854.1
PS014000.1	261651	264670	KAL4870855.1
PS014000.1	265997	275303	KAL4870856.1
PS014000.1	275967	279097	KAL4870857.1
PS014000.1	280150	283855	KAL4870858.1
PS014000.1	284706	285030	KAL4870859.1
PS014000.1	285401	285804	KAL4870860.1
PS014000.1	286249	287645	KAL4870861.1
PS014000.1	287730	289572	KAL4870862.1
PS014000.1	289725	290832	KAL4870863.1
PS014000.1	290926	293239	KAL4870864.1
PS014000.1	294122	297043	KAL4870865.1
PS014000.1	297777	300134	KAL4870866.1
PS014000.1	300717	302733	KAL4870867.1
PS014000.1	307840	309425	KAL4870868.1
PS014000.1	309888	310759	KAL4870869.1
PS014000.1	311013	311918	KAL4870870.1
PS014000.1	313284	314911	KAL4870871.1
PS014000.1	315413	317897	KAL4870872.1
PS014000.1	318249	320973	KAL4870873.1
PS014000.1	322359	323318	KAL4870874.1
PS014000.1	323318	324579	KAL4870875.1
PS014000.1	324340	324843	KAL4870876.1
PS014000.1	325175	327063	KAL4870877.1
PS014000.1	328172	328445	KAL4870878.1
PS014000.1	332525	333759	KAL4870879.1
PS014000.1	333896	335014	KAL4870880.1
PS014000.1	335013	337857	KAL4870881.1
PS014000.1	340529	341683	KAL4870882.1
PS014000.1	340901	343479	KAL4870883.1
PS014000.1	346378	348203	KAL4870884.1
PS014000.1	351505	352130	KAL4870885.1
PS014000.1	352738	353894	KAL4870886.1
PS014000.1	357033	358291	KAL4870887.1
PS014000.1	358473	360302	KAL4870888.1
PS014000.1	361647	363223	KAL4870889.1
PS014000.1	363386	364182	KAL4870890.1
PS014000.1	364279	365241	KAL4870891.1
PS014000.1	365188	366633	KAL4870892.1
PS014000.1	367800	369189	KAL4870893.1
PS014000.1	370013	371914	KAL4870894.1
PS014000.1	371752	372843	KAL4870895.1
PS014000.1	372974	373996	KAL4870896.1
PS014000.1	374334	377897	KAL4870897.1
PS014000.1	378775	380275	KAL4870898.1
PS014000.1	381795	382897	KAL4870899.1
PS014000.1	383760	386992	KAL4870900.1
PS014000.1	387289	392080	KAL4870901.1
PS014000.1	395180	396169	KAL4870902.1
PS014000.1	396688	397321	KAL4870903.1
PS014001.1	868	2217	KAL4870607.1
PS014001.1	2932	4649	KAL4870608.1
PS014001.1	4649	9096	KAL4870609.1
PS014001.1	9771	11245	KAL4870610.1
PS014001.1	11229	11888	KAL4870612.1
PS014001.1	11229	12699	KAL4870611.1
PS014001.1	12955	14029	KAL4870613.1
PS014001.1	14536	16808	KAL4870614.1
PS014001.1	16807	18003	KAL4870615.1
PS014001.1	18059	19233	KAL4870616.1
PS014001.1	20114	21312	KAL4870617.1
PS014001.1	21595	23075	KAL4870618.1
PS014001.1	22766	23075	KAL4870619.1
PS014001.1	23285	23724	KAL4870620.1
PS014001.1	23553	24580	KAL4870621.1
PS014001.1	24685	26010	KAL4870622.1
PS014001.1	26098	28331	KAL4870623.1
PS014001.1	28423	31285	KAL4870624.1
PS014001.1	31744	34576	KAL4870625.1
PS014001.1	34570	35677	KAL4870626.1
PS014001.1	35857	36478	KAL4870627.1
PS014001.1	36565	37909	KAL4870628.1
PS014001.1	38281	39082	KAL4870629.1
PS014001.1	39359	43465	KAL4870630.1
PS014001.1	44889	45385	KAL4870631.1
PS014001.1	45386	46978	KAL4870632.1
PS014001.1	48236	48805	KAL4870633.1
PS014001.1	48544	51546	KAL4870634.1
PS014001.1	53807	55690	KAL4870635.1
PS014001.1	56199	60469	KAL4870636.1
PS014001.1	63275	66282	KAL4870637.1
PS014001.1	66346	68291	KAL4870638.1
PS014001.1	68616	70411	KAL4870639.1
PS014001.1	70797	72309	KAL4870640.1
PS014001.1	72468	74372	KAL4870641.1
PS014001.1	75726	78357	KAL4870642.1
PS014001.1	78981	83517	KAL4870643.1
PS014001.1	84112	87037	KAL4870644.1
PS014001.1	87387	89144	KAL4870645.1
PS014001.1	91907	92958	KAL4870646.1
PS014001.1	96769	97291	KAL4870647.1
PS014001.1	97580	98739	KAL4870648.1
PS014001.1	102726	105014	KAL4870649.1
PS014001.1	105101	107747	KAL4870650.1
PS014001.1	108299	109436	KAL4870651.1
PS014001.1	109624	110368	KAL4870652.1
PS014001.1	110453	111972	KAL4870653.1
PS014001.1	112460	112763	KAL4870654.1
PS014001.1	112954	113523	KAL4870655.1
PS014001.1	114632	115214	KAL4870656.1
PS014001.1	115418	117830	KAL4870657.1
PS014001.1	117858	118996	KAL4870658.1
PS014001.1	119564	121967	KAL4870659.1
PS014001.1	122533	124943	KAL4870660.1
PS014001.1	125134	126581	KAL4870661.1
PS014001.1	126649	128860	KAL4870662.1
PS014001.1	129310	132132	KAL4870663.1
PS014001.1	133343	134244	KAL4870664.1
PS014001.1	134656	136940	KAL4870665.1
PS014001.1	136885	137234	KAL4870666.1
PS014001.1	136905	138349	KAL4870667.1
PS014001.1	139597	142984	KAL4870668.1
PS014001.1	143749	144166	KAL4870669.1
PS014001.1	144674	145753	KAL4870670.1
PS014001.1	145769	146849	KAL4870671.1
PS014001.1	147083	148223	KAL4870672.1
PS014001.1	149018	149902	KAL4870673.1
PS014001.1	149884	150494	KAL4870674.1
PS014001.1	150684	152320	KAL4870675.1
PS014001.1	152276	154290	KAL4870676.1
PS014001.1	154644	156086	KAL4870677.1
PS014001.1	156122	157327	KAL4870678.1
PS014001.1	159948	160625	KAL4870679.1
PS014001.1	161594	163259	KAL4870680.1
PS014001.1	170674	171861	KAL4870681.1
PS014001.1	173713	174247	KAL4870682.1
PS014001.1	174505	175024	KAL4870683.1
PS014001.1	178585	180000	KAL4870684.1
PS014001.1	184875	188273	KAL4870685.1
PS014001.1	188606	189802	KAL4870686.1
PS014001.1	191470	195954	KAL4870687.1
PS014001.1	196296	197173	KAL4870688.1
PS014001.1	199874	201580	KAL4870689.1
PS014001.1	203848	205542	KAL4870690.1
PS014001.1	207887	208552	KAL4870691.1
PS014001.1	212274	213887	KAL4870692.1
PS014001.1	215096	216940	KAL4870693.1
PS014001.1	217084	220101	KAL4870694.1
PS014001.1	220242	221935	KAL4870695.1
PS014001.1	224016	224437	KAL4870696.1
PS014001.1	224542	225153	KAL4870697.1
PS014001.1	226091	231175	KAL4870698.1
PS014001.1	232367	233097	KAL4870699.1
PS014001.1	232928	236634	KAL4870700.1
PS014001.1	238574	239651	KAL4870701.1
PS014001.1	240312	241255	KAL4870702.1
PS014001.1	242113	243297	KAL4870703.1
PS014001.1	243519	245235	KAL4870704.1
PS014001.1	245710	247228	KAL4870705.1
PS014001.1	248287	250642	KAL4870706.1
PS014001.1	250569	252003	KAL4870707.1
PS014001.1	254124	254756	KAL4870708.1
PS014001.1	255404	257121	KAL4870709.1
PS014001.1	257625	260721	KAL4870710.1
PS014001.1	275701	276265	KAL4870711.1
PS014001.1	277455	278160	KAL4870712.1
PS014001.1	279050	280282	KAL4870713.1
PS014001.1	280878	281557	KAL4870714.1
PS014001.1	282850	283074	KAL4870715.1
PS014001.1	283186	284331	KAL4870716.1
PS014001.1	286047	287219	KAL4870717.1
PS014001.1	287599	289552	KAL4870718.1
PS014001.1	290331	291609	KAL4870719.1
PS014001.1	292779	293366	KAL4870720.1
PS014001.1	294512	296088	KAL4870721.1
PS014001.1	296316	297886	KAL4870722.1
PS014001.1	298082	298966	KAL4870723.1
PS014001.1	299134	300853	KAL4870724.1
PS014001.1	301418	301841	KAL4870725.1
PS014001.1	302974	304494	KAL4870726.1
PS014001.1	304611	306289	KAL4870727.1
PS014001.1	306658	308044	KAL4870728.1
PS014001.1	308246	309540	KAL4870729.1
PS014001.1	311011	311482	KAL4870730.1
PS014001.1	312422	314117	KAL4870731.1
PS014001.1	314393	316405	KAL4870732.1
PS014001.1	317249	321159	KAL4870733.1
PS014001.1	330122	333507	KAL4870734.1
PS014001.1	333873	335418	KAL4870735.1
PS014001.1	336030	337052	KAL4870736.1
PS014001.1	338351	339354	KAL4870737.1
PS014001.1	344933	347361	KAL4870738.1
PS014001.1	347641	348277	KAL4870739.1
PS014001.1	348527	349625	KAL4870740.1
PS014001.1	350322	352337	KAL4870741.1
PS014002.1	265	2259	KAL4870492.1
PS014002.1	4123	6467	KAL4870493.1
PS014002.1	7253	9182	KAL4870494.1
PS014002.1	10428	15193	KAL4870495.1
PS014002.1	15935	17312	KAL4870496.1
PS014002.1	17322	18902	KAL4870497.1
PS014002.1	18931	24431	KAL4870498.1
PS014002.1	24570	26672	KAL4870499.1
PS014002.1	27486	28995	KAL4870500.1
PS014002.1	29449	30766	KAL4870501.1
PS014002.1	32002	34056	KAL4870502.1
PS014002.1	34328	35333	KAL4870503.1
PS014002.1	35465	37164	KAL4870504.1
PS014002.1	37773	41001	KAL4870505.1
PS014002.1	41357	42535	KAL4870506.1
PS014002.1	42907	45865	KAL4870507.1
PS014002.1	46330	47203	KAL4870508.1
PS014002.1	47203	50959	KAL4870509.1
PS014002.1	51233	52422	KAL4870510.1
PS014002.1	52646	55702	KAL4870511.1
PS014002.1	55948	59206	KAL4870512.1
PS014002.1	64086	66596	KAL4870513.1
PS014002.1	67468	72990	KAL4870514.1
PS014002.1	73142	75338	KAL4870515.1
PS014002.1	75571	77350	KAL4870516.1
PS014002.1	77443	79350	KAL4870517.1
PS014002.1	79527	80537	KAL4870518.1
PS014002.1	80537	84589	KAL4870519.1
PS014002.1	84769	87420	KAL4870520.1
PS014002.1	87453	89568	KAL4870521.1
PS014002.1	89763	92931	KAL4870522.1
PS014002.1	93009	94144	KAL4870523.1
PS014002.1	93742	99327	KAL4870524.1
PS014002.1	99517	101292	KAL4870525.1
PS014002.1	102166	103517	KAL4870526.1
PS014002.1	105543	106371	KAL4870527.1
PS014002.1	107446	107979	KAL4870528.1
PS014002.1	108695	110771	KAL4870529.1
PS014002.1	114501	116355	KAL4870530.1
PS014002.1	117698	118439	KAL4870531.1
PS014002.1	118921	119241	KAL4870532.1
PS014002.1	122023	124562	KAL4870533.1
PS014002.1	124562	125381	KAL4870534.1
PS014002.1	125939	127694	KAL4870535.1
PS014002.1	127721	129930	KAL4870536.1
PS014002.1	129848	132462	KAL4870537.1
PS014002.1	132646	138083	KAL4870538.1
PS014002.1	138147	139492	KAL4870539.1
PS014002.1	139656	141582	KAL4870540.1
PS014002.1	141573	143373	KAL4870541.1
PS014002.1	143964	145839	KAL4870542.1
PS014002.1	145899	148299	KAL4870543.1
PS014002.1	147873	150011	KAL4870544.1
PS014002.1	150197	151879	KAL4870545.1
PS014002.1	152553	154563	KAL4870546.1
PS014002.1	154971	157925	KAL4870547.1
PS014002.1	160741	168945	KAL4870548.1
PS014002.1	170440	172411	KAL4870549.1
PS014002.1	172555	173910	KAL4870550.1
PS014002.1	174086	175506	KAL4870551.1
PS014002.1	175446	177102	KAL4870552.1
PS014002.1	178605	181334	KAL4870553.1
PS014002.1	181407	183470	KAL4870554.1
PS014002.1	183625	185535	KAL4870555.1
PS014002.1	185735	187190	KAL4870556.1
PS014002.1	187226	188304	KAL4870557.1
PS014002.1	188293	189450	KAL4870558.1
PS014002.1	190297	191652	KAL4870559.1
PS014002.1	192304	193785	KAL4870560.1
PS014002.1	194296	196433	KAL4870561.1
PS014002.1	196644	197897	KAL4870562.1
PS014002.1	197937	199984	KAL4870563.1
PS014002.1	200155	201687	KAL4870564.1
PS014002.1	201735	205788	KAL4870565.1
PS014002.1	206448	211051	KAL4870566.1
PS014002.1	211797	212744	KAL4870567.1
PS014002.1	213342	215035	KAL4870568.1
PS014002.1	217002	218253	KAL4870569.1
PS014002.1	218357	220499	KAL4870570.1
PS014002.1	221120	223060	KAL4870571.1
PS014002.1	224765	227655	KAL4870572.1
PS014002.1	228667	229579	KAL4870573.1
PS014002.1	231382	231958	KAL4870574.1
PS014002.1	235277	237013	KAL4870575.1
PS014002.1	237040	238696	KAL4870576.1
PS014002.1	239085	240459	KAL4870577.1
PS014002.1	241927	243672	KAL4870578.1
PS014002.1	244447	247566	KAL4870579.1
PS014002.1	247916	248274	KAL4870580.1
PS014002.1	248149	255510	KAL4870581.1
PS014002.1	256002	257132	KAL4870582.1
PS014002.1	257859	259996	KAL4870583.1
PS014002.1	260171	263098	KAL4870584.1
PS014002.1	263373	265299	KAL4870585.1
PS014002.1	265471	267550	KAL4870586.1
PS014002.1	268299	268587	KAL4870587.1
PS014002.1	269236	271279	KAL4870588.1
PS014002.1	273729	276299	KAL4870589.1
PS014002.1	276540	281308	KAL4870590.1
PS014002.1	281551	283603	KAL4870591.1
PS014002.1	283634	286846	KAL4870592.1
PS014002.1	287278	288775	KAL4870593.1
PS014002.1	289080	290167	KAL4870594.1
PS014002.1	290974	292186	KAL4870595.1
PS014002.1	292602	297838	KAL4870596.1
PS014002.1	298221	300074	KAL4870597.1
PS014002.1	300367	303467	KAL4870598.1
PS014002.1	304044	305927	KAL4870599.1
PS014002.1	306008	307751	KAL4870600.1
PS014002.1	307768	309611	KAL4870601.1
PS014002.1	310417	310792	KAL4870602.1
PS014002.1	311914	313937	KAL4870603.1
PS014002.1	314155	315900	KAL4870604.1
PS014002.1	316360	317964	KAL4870605.1
PS014002.1	321014	322271	KAL4870606.1
PS014003.1	129	3755	KAL4870390.1
PS014003.1	7348	8927	KAL4870391.1
PS014003.1	9045	12961	KAL4870392.1
PS014003.1	12982	13804	KAL4870393.1
PS014003.1	13980	18156	KAL4870394.1
PS014003.1	18510	20204	KAL4870395.1
PS014003.1	29180	30743	KAL4870396.1
PS014003.1	32302	34738	KAL4870397.1
PS014003.1	34815	37566	KAL4870398.1
PS014003.1	38955	40985	KAL4870399.1
PS014003.1	41665	42778	KAL4870400.1
PS014003.1	43555	44461	KAL4870401.1
PS014003.1	44612	47128	KAL4870402.1
PS014003.1	47129	49056	KAL4870403.1
PS014003.1	52668	55522	KAL4870404.1
PS014003.1	56918	57561	KAL4870405.1
PS014003.1	59720	60269	KAL4870406.1
PS014003.1	63380	65962	KAL4870407.1
PS014003.1	67481	69472	KAL4870408.1
PS014003.1	70223	72395	KAL4870409.1
PS014003.1	72948	74336	KAL4870410.1
PS014003.1	74702	75858	KAL4870411.1
PS014003.1	77349	81907	KAL4870412.1
PS014003.1	85027	86091	KAL4870413.1
PS014003.1	87333	88982	KAL4870414.1
PS014003.1	90314	91862	KAL4870415.1
PS014003.1	95365	96690	KAL4870416.1
PS014003.1	103836	105144	KAL4870417.1
PS014003.1	106247	107711	KAL4870418.1
PS014003.1	110866	114996	KAL4870419.1
PS014003.1	115200	115759	KAL4870420.1
PS014003.1	115856	116815	KAL4870421.1
PS014003.1	117191	118199	KAL4870422.1
PS014003.1	122170	123495	KAL4870423.1
PS014003.1	125418	126226	KAL4870424.1
PS014003.1	129782	132117	KAL4870425.1
PS014003.1	132125	132999	KAL4870426.1
PS014003.1	132125	134919	KAL4870427.1
PS014003.1	135018	135849	KAL4870428.1
PS014003.1	136892	137392	KAL4870429.1
PS014003.1	137653	140973	KAL4870430.1
PS014003.1	141533	142204	KAL4870431.1
PS014003.1	142456	143515	KAL4870432.1
PS014003.1	143587	145503	KAL4870433.1
PS014003.1	145791	147177	KAL4870434.1
PS014003.1	148146	149337	KAL4870435.1
PS014003.1	149514	151769	KAL4870436.1
PS014003.1	152818	153396	KAL4870437.1
PS014003.1	155605	156618	KAL4870438.1
PS014003.1	157210	157712	KAL4870439.1
PS014003.1	158249	159590	KAL4870440.1
PS014003.1	159958	160655	KAL4870441.1
PS014003.1	161731	162961	KAL4870442.1
PS014003.1	163118	167857	KAL4870443.1
PS014003.1	167922	169105	KAL4870444.1
PS014003.1	169289	171384	KAL4870445.1
PS014003.1	171843	173376	KAL4870446.1
PS014003.1	173312	175348	KAL4870447.1
PS014003.1	175487	176735	KAL4870448.1
PS014003.1	177512	179428	KAL4870449.1
PS014003.1	179750	181367	KAL4870450.1
PS014003.1	181559	184411	KAL4870451.1
PS014003.1	186943	188002	KAL4870452.1
PS014003.1	190796	192067	KAL4870453.1
PS014003.1	194580	196115	KAL4870454.1
PS014003.1	197759	201880	KAL4870455.1
PS014003.1	202927	203985	KAL4870456.1
PS014003.1	205421	206543	KAL4870457.1
PS014003.1	206827	209793	KAL4870458.1
PS014003.1	209877	211024	KAL4870459.1
PS014003.1	212195	213910	KAL4870460.1
PS014003.1	215144	217375	KAL4870461.1
PS014003.1	220181	221422	KAL4870462.1
PS014003.1	221617	223463	KAL4870463.1
PS014003.1	223968	224975	KAL4870464.1
PS014003.1	225867	227243	KAL4870465.1
PS014003.1	227326	230201	KAL4870466.1
PS014003.1	231196	232362	KAL4870467.1
PS014003.1	233867	234723	KAL4870468.1
PS014003.1	235043	236410	KAL4870469.1
PS014003.1	236404	238617	KAL4870470.1
PS014003.1	238617	239820	KAL4870471.1
PS014003.1	240174	242215	KAL4870472.1
PS014003.1	245183	248020	KAL4870473.1
PS014003.1	249735	250852	KAL4870474.1
PS014003.1	251802	254221	KAL4870475.1
PS014003.1	254501	255315	KAL4870476.1
PS014003.1	256006	258715	KAL4870477.1
PS014003.1	258761	260592	KAL4870478.1
PS014003.1	260991	266007	KAL4870479.1
PS014003.1	266681	273695	KAL4870480.1
PS014003.1	276567	279685	KAL4870481.1
PS014003.1	280265	281343	KAL4870482.1
PS014003.1	282784	285298	KAL4870483.1
PS014003.1	288494	289864	KAL4870484.1
PS014003.1	290065	291812	KAL4870485.1
PS014003.1	292665	293899	KAL4870486.1
PS014003.1	294181	297903	KAL4870487.1
PS014003.1	305721	306882	KAL4870488.1
PS014003.1	310498	310939	KAL4870490.1
PS014003.1	310498	314314	KAL4870489.1
PS014003.1	314851	315794	KAL4870491.1
PS014004.1	899	2792	KAL4870282.1
PS014004.1	2793	5202	KAL4870283.1
PS014004.1	5783	6621	KAL4870284.1
PS014004.1	8812	10508	KAL4870285.1
PS014004.1	10773	11705	KAL4870286.1
PS014004.1	15153	16511	KAL4870287.1
PS014004.1	17784	19593	KAL4870288.1
PS014004.1	19758	20472	KAL4870289.1
PS014004.1	21446	23457	KAL4870290.1
PS014004.1	24130	27322	KAL4870291.1
PS014004.1	27685	29417	KAL4870292.1
PS014004.1	29560	30655	KAL4870293.1
PS014004.1	30771	31992	KAL4870294.1
PS014004.1	32135	36792	KAL4870295.1
PS014004.1	37071	38722	KAL4870296.1
PS014004.1	42024	43950	KAL4870297.1
PS014004.1	48809	54442	KAL4870298.1
PS014004.1	54620	56308	KAL4870299.1
PS014004.1	57007	59287	KAL4870300.1
PS014004.1	59457	61252	KAL4870301.1
PS014004.1	61196	62511	KAL4870302.1
PS014004.1	63251	66334	KAL4870303.1
PS014004.1	66996	67627	KAL4870304.1
PS014004.1	68673	70696	KAL4870305.1
PS014004.1	70781	73550	KAL4870306.1
PS014004.1	75042	75360	KAL4870307.1
PS014004.1	78678	81400	KAL4870308.1
PS014004.1	81924	84586	KAL4870309.1
PS014004.1	84972	87149	KAL4870310.1
PS014004.1	87551	90288	KAL4870311.1
PS014004.1	90673	92426	KAL4870312.1
PS014004.1	93563	94987	KAL4870313.1
PS014004.1	95217	98355	KAL4870314.1
PS014004.1	98944	99543	KAL4870315.1
PS014004.1	99781	101328	KAL4870316.1
PS014004.1	102749	103715	KAL4870317.1
PS014004.1	103121	103715	KAL4870318.1
PS014004.1	104070	106447	KAL4870319.1
PS014004.1	106990	108049	KAL4870320.1
PS014004.1	108100	109455	KAL4870321.1
PS014004.1	109873	112419	KAL4870322.1
PS014004.1	113309	116133	KAL4870323.1
PS014004.1	116330	117138	KAL4870324.1
PS014004.1	117437	120705	KAL4870325.1
PS014004.1	121432	122443	KAL4870326.1
PS014004.1	124364	125533	KAL4870327.1
PS014004.1	126210	127863	KAL4870328.1
PS014004.1	128856	131686	KAL4870329.1
PS014004.1	134444	135437	KAL4870330.1
PS014004.1	135579	136737	KAL4870331.1
PS014004.1	136644	139813	KAL4870332.1
PS014004.1	140235	141562	KAL4870333.1
PS014004.1	141770	143692	KAL4870334.1
PS014004.1	143862	146532	KAL4870335.1
PS014004.1	147659	148778	KAL4870336.1
PS014004.1	148492	150442	KAL4870337.1
PS014004.1	151574	153056	KAL4870338.1
PS014004.1	153128	153711	KAL4870339.1
PS014004.1	155524	156918	KAL4870340.1
PS014004.1	156743	157696	KAL4870341.1
PS014004.1	159155	161553	KAL4870342.1
PS014004.1	162594	166135	KAL4870343.1
PS014004.1	166035	167882	KAL4870344.1
PS014004.1	167964	169279	KAL4870345.1
PS014004.1	169449	171049	KAL4870346.1
PS014004.1	171978	173033	KAL4870347.1
PS014004.1	173268	174822	KAL4870348.1
PS014004.1	175111	176260	KAL4870349.1
PS014004.1	177209	179181	KAL4870350.1
PS014004.1	179358	181557	KAL4870351.1
PS014004.1	181542	183331	KAL4870352.1
PS014004.1	183489	185430	KAL4870353.1
PS014004.1	185382	186245	KAL4870354.1
PS014004.1	186523	188117	KAL4870355.1
PS014004.1	190051	191739	KAL4870356.1
PS014004.1	191739	195504	KAL4870357.1
PS014004.1	196076	202862	KAL4870358.1
PS014004.1	203274	208979	KAL4870359.1
PS014004.1	211468	211878	KAL4870360.1
PS014004.1	218632	219305	KAL4870361.1
PS014004.1	221311	223393	KAL4870362.1
PS014004.1	229914	231724	KAL4870363.1
PS014004.1	233051	234285	KAL4870364.1
PS014004.1	234596	235516	KAL4870365.1
PS014004.1	236367	237483	KAL4870366.1
PS014004.1	238738	240905	KAL4870367.1
PS014004.1	241131	243409	KAL4870368.1
PS014004.1	245807	247422	KAL4870369.1
PS014004.1	252677	253121	KAL4870370.1
PS014004.1	253756	255305	KAL4870371.1
PS014004.1	255748	257506	KAL4870372.1
PS014004.1	258725	259580	KAL4870373.1
PS014004.1	260013	263896	KAL4870374.1
PS014004.1	265675	266562	KAL4870375.1
PS014004.1	267232	269182	KAL4870376.1
PS014004.1	269907	271780	KAL4870377.1
PS014004.1	272411	275626	KAL4870378.1
PS014004.1	276815	277427	KAL4870379.1
PS014004.1	277427	279447	KAL4870380.1
PS014004.1	284989	288418	KAL4870381.1
PS014004.1	289627	291359	KAL4870382.1
PS014004.1	291151	292601	KAL4870383.1
PS014004.1	292752	296507	KAL4870384.1
PS014004.1	297422	302207	KAL4870385.1
PS014004.1	302597	304159	KAL4870386.1
PS014004.1	304318	306695	KAL4870387.1
PS014004.1	307764	308915	KAL4870388.1
PS014004.1	311112	312440	KAL4870389.1
PS014005.1	650	4120	KAL4870158.1
PS014005.1	4178	6136	KAL4870159.1
PS014005.1	6524	7650	KAL4870160.1
PS014005.1	8295	11918	KAL4870161.1
PS014005.1	13813	16814	KAL4870162.1
PS014005.1	16794	21255	KAL4870163.1
PS014005.1	21386	22759	KAL4870164.1
PS014005.1	22999	24364	KAL4870165.1
PS014005.1	25073	28634	KAL4870166.1
PS014005.1	28672	29817	KAL4870167.1
PS014005.1	29817	31718	KAL4870168.1
PS014005.1	31719	35625	KAL4870169.1
PS014005.1	35865	37685	KAL4870170.1
PS014005.1	38148	39740	KAL4870171.1
PS014005.1	41139	44131	KAL4870172.1
PS014005.1	44727	45824	KAL4870173.1
PS014005.1	45881	47069	KAL4870174.1
PS014005.1	47052	49804	KAL4870175.1
PS014005.1	50330	52880	KAL4870176.1
PS014005.1	53527	54684	KAL4870177.1
PS014005.1	55432	55910	KAL4870178.1
PS014005.1	55980	57844	KAL4870179.1
PS014005.1	57912	61814	KAL4870180.1
PS014005.1	62585	64870	KAL4870181.1
PS014005.1	65416	67285	KAL4870182.1
PS014005.1	67002	69386	KAL4870183.1
PS014005.1	69589	71989	KAL4870184.1
PS014005.1	72096	75169	KAL4870185.1
PS014005.1	76770	79038	KAL4870186.1
PS014005.1	79918	82342	KAL4870187.1
PS014005.1	83779	85703	KAL4870188.1
PS014005.1	86787	87218	KAL4870189.1
PS014005.1	88607	89104	KAL4870190.1
PS014005.1	89298	91595	KAL4870191.1
PS014005.1	91207	91967	KAL4870192.1
PS014005.1	92176	94296	KAL4870193.1
PS014005.1	94296	96076	KAL4870194.1
PS014005.1	96214	97532	KAL4870195.1
PS014005.1	98054	99326	KAL4870196.1
PS014005.1	99476	103793	KAL4870197.1
PS014005.1	104373	105945	KAL4870198.1
PS014005.1	105942	107079	KAL4870199.1
PS014005.1	107239	109094	KAL4870200.1
PS014005.1	109412	109850	KAL4870201.1
PS014005.1	110110	111093	KAL4870202.1
PS014005.1	111227	117483	KAL4870203.1
PS014005.1	117958	118899	KAL4870204.1
PS014005.1	118899	120424	KAL4870205.1
PS014005.1	122544	124365	KAL4870206.1
PS014005.1	124378	126377	KAL4870207.1
PS014005.1	127742	129915	KAL4870208.1
PS014005.1	130813	132949	KAL4870209.1
PS014005.1	133011	135079	KAL4870210.1
PS014005.1	135068	135991	KAL4870211.1
PS014005.1	135992	136999	KAL4870212.1
PS014005.1	137132	138886	KAL4870213.1
PS014005.1	139165	142094	KAL4870214.1
PS014005.1	142467	145128	KAL4870215.1
PS014005.1	145459	147198	KAL4870216.1
PS014005.1	148398	149361	KAL4870217.1
PS014005.1	149366	151263	KAL4870218.1
PS014005.1	153012	156261	KAL4870219.1
PS014005.1	156389	158281	KAL4870220.1
PS014005.1	158281	159412	KAL4870221.1
PS014005.1	161225	162362	KAL4870222.1
PS014005.1	163657	164577	KAL4870223.1
PS014005.1	164755	166222	KAL4870224.1
PS014005.1	167813	168908	KAL4870225.1
PS014005.1	169533	172379	KAL4870226.1
PS014005.1	173581	178229	KAL4870227.1
PS014005.1	178702	180362	KAL4870228.1
PS014005.1	180395	182097	KAL4870229.1
PS014005.1	182356	184050	KAL4870230.1
PS014005.1	184394	185531	KAL4870231.1
PS014005.1	185832	188290	KAL4870232.1
PS014005.1	188662	189641	KAL4870233.1
PS014005.1	190961	192525	KAL4870234.1
PS014005.1	193167	194360	KAL4870235.1
PS014005.1	195500	197559	KAL4870236.1
PS014005.1	199241	200128	KAL4870237.1
PS014005.1	201887	203683	KAL4870238.1
PS014005.1	203784	204604	KAL4870239.1
PS014005.1	204972	207657	KAL4870240.1
PS014005.1	207762	209482	KAL4870241.1
PS014005.1	209664	210630	KAL4870242.1
PS014005.1	210752	211790	KAL4870243.1
PS014005.1	211975	214297	KAL4870244.1
PS014005.1	214765	216199	KAL4870245.1
PS014005.1	217229	217506	KAL4870246.1
PS014005.1	219171	220285	KAL4870247.1
PS014005.1	220630	222191	KAL4870248.1
PS014005.1	223979	224791	KAL4870249.1
PS014005.1	226251	227296	KAL4870250.1
PS014005.1	228188	231605	KAL4870251.1
PS014005.1	232183	233715	KAL4870252.1
PS014005.1	234083	235437	KAL4870253.1
PS014005.1	236295	237487	KAL4870254.1
PS014005.1	237583	238996	KAL4870255.1
PS014005.1	241547	242085	KAL4870256.1
PS014005.1	242089	245378	KAL4870257.1
PS014005.1	245593	246554	KAL4870258.1
PS014005.1	246554	247278	KAL4870259.1
PS014005.1	247434	250202	KAL4870260.1
PS014005.1	250222	252100	KAL4870261.1
PS014005.1	252217	253400	KAL4870262.1
PS014005.1	253710	255344	KAL4870263.1
PS014005.1	256296	262010	KAL4870264.1
PS014005.1	262513	263785	KAL4870265.1
PS014005.1	264186	268828	KAL4870266.1
PS014005.1	270577	277950	KAL4870267.1
PS014005.1	278544	282274	KAL4870268.1
PS014005.1	282747	284378	KAL4870269.1
PS014005.1	284618	289019	KAL4870270.1
PS014005.1	289019	290634	KAL4870271.1
PS014005.1	290931	293922	KAL4870272.1
PS014005.1	293962	295728	KAL4870273.1
PS014005.1	296660	297106	KAL4870274.1
PS014005.1	297145	300491	KAL4870275.1
PS014005.1	300943	301282	KAL4870276.1
PS014005.1	301820	302779	KAL4870277.1
PS014005.1	302833	304075	KAL4870278.1
PS014005.1	304367	305982	KAL4870279.1
PS014005.1	306551	308247	KAL4870280.1
PS014005.1	310883	311518	KAL4870281.1
PS014006.1	1743	4458	KAL4870049.1
PS014006.1	4614	8289	KAL4870050.1
PS014006.1	8793	18932	KAL4870051.1
PS014006.1	19028	21600	KAL4870052.1
PS014006.1	22099	24192	KAL4870053.1
PS014006.1	25228	33370	KAL4870054.1
PS014006.1	33683	35043	KAL4870055.1
PS014006.1	35151	37063	KAL4870056.1
PS014006.1	37708	42005	KAL4870057.1
PS014006.1	41979	42853	KAL4870058.1
PS014006.1	43365	45392	KAL4870059.1
PS014006.1	45504	48863	KAL4870060.1
PS014006.1	48877	49456	KAL4870061.1
PS014006.1	51558	53204	KAL4870062.1
PS014006.1	53327	54405	KAL4870063.1
PS014006.1	54477	60672	KAL4870064.1
PS014006.1	59727	60672	KAL4870065.1
PS014006.1	61766	68488	KAL4870066.1
PS014006.1	68632	70540	KAL4870067.1
PS014006.1	71005	74920	KAL4870068.1
PS014006.1	75151	78127	KAL4870069.1
PS014006.1	79404	80909	KAL4870070.1
PS014006.1	81062	81524	KAL4870071.1
PS014006.1	84613	85186	KAL4870072.1
PS014006.1	84649	84874	KAL4870073.1
PS014006.1	85292	88467	KAL4870074.1
PS014006.1	88613	92813	KAL4870075.1
PS014006.1	92885	93565	KAL4870076.1
PS014006.1	93776	94700	KAL4870077.1
PS014006.1	94785	95521	KAL4870078.1
PS014006.1	95675	96563	KAL4870079.1
PS014006.1	96646	98666	KAL4870080.1
PS014006.1	98701	100625	KAL4870081.1
PS014006.1	100595	102141	KAL4870082.1
PS014006.1	102218	107428	KAL4870083.1
PS014006.1	108312	109698	KAL4870084.1
PS014006.1	109868	112118	KAL4870085.1
PS014006.1	113159	117558	KAL4870086.1
PS014006.1	120358	123157	KAL4870087.1
PS014006.1	123741	126596	KAL4870088.1
PS014006.1	126710	129126	KAL4870089.1
PS014006.1	129452	131713	KAL4870090.1
PS014006.1	132742	134060	KAL4870091.1
PS014006.1	133822	136385	KAL4870092.1
PS014006.1	136635	137507	KAL4870093.1
PS014006.1	138749	140281	KAL4870094.1
PS014006.1	140420	141336	KAL4870095.1
PS014006.1	141764	148072	KAL4870096.1
PS014006.1	148437	152849	KAL4870097.1
PS014006.1	153093	155243	KAL4870098.1
PS014006.1	155276	156485	KAL4870099.1
PS014006.1	158430	159006	KAL4870100.1
PS014006.1	159438	160143	KAL4870101.1
PS014006.1	161353	163278	KAL4870102.1
PS014006.1	163973	164966	KAL4870103.1
PS014006.1	165081	167643	KAL4870104.1
PS014006.1	167839	169587	KAL4870105.1
PS014006.1	174129	177177	KAL4870106.1
PS014006.1	177688	179190	KAL4870107.1
PS014006.1	179247	180830	KAL4870108.1
PS014006.1	181536	182124	KAL4870109.1
PS014006.1	183332	185605	KAL4870110.1
PS014006.1	186649	188059	KAL4870111.1
PS014006.1	188256	190608	KAL4870112.1
PS014006.1	192369	193185	KAL4870113.1
PS014006.1	193597	195861	KAL4870114.1
PS014006.1	196378	197188	KAL4870115.1
PS014006.1	197168	197743	KAL4870116.1
PS014006.1	198370	200086	KAL4870117.1
PS014006.1	200376	201963	KAL4870118.1
PS014006.1	202232	205396	KAL4870119.1
PS014006.1	205979	207157	KAL4870120.1
PS014006.1	207238	207815	KAL4870121.1
PS014006.1	207853	208664	KAL4870122.1
PS014006.1	208832	213487	KAL4870123.1
PS014006.1	213710	214928	KAL4870124.1
PS014006.1	215204	215831	KAL4870125.1
PS014006.1	216961	218639	KAL4870126.1
PS014006.1	218658	219411	KAL4870127.1
PS014006.1	219587	226553	KAL4870128.1
PS014006.1	227021	227326	KAL4870129.1
PS014006.1	227293	229056	KAL4870130.1
PS014006.1	229057	232420	KAL4870131.1
PS014006.1	232681	233341	KAL4870132.1
PS014006.1	233869	236829	KAL4870133.1
PS014006.1	237547	239505	KAL4870134.1
PS014006.1	239662	242632	KAL4870135.1
PS014006.1	242622	244100	KAL4870136.1
PS014006.1	244304	247236	KAL4870137.1
PS014006.1	248605	249416	KAL4870138.1
PS014006.1	251642	252237	KAL4870139.1
PS014006.1	252501	254023	KAL4870140.1
PS014006.1	254955	255768	KAL4870141.1
PS014006.1	255839	257556	KAL4870142.1
PS014006.1	257741	260407	KAL4870143.1
PS014006.1	260500	262473	KAL4870144.1
PS014006.1	262608	264298	KAL4870145.1
PS014006.1	265321	265941	KAL4870146.1
PS014006.1	267772	268663	KAL4870147.1
PS014006.1	269991	270791	KAL4870148.1
PS014006.1	271998	274974	KAL4870149.1
PS014006.1	275945	276460	KAL4870150.1
PS014006.1	277473	279398	KAL4870151.1
PS014006.1	281226	283117	KAL4870152.1
PS014006.1	284221	286708	KAL4870153.1
PS014006.1	287135	290831	KAL4870154.1
PS014006.1	290849	291819	KAL4870155.1
PS014006.1	292179	293473	KAL4870156.1
PS014006.1	294003	298664	KAL4870157.1
PS014007.1	10849	13053	KAL4869949.1
PS014007.1	13105	14760	KAL4869950.1
PS014007.1	14760	15859	KAL4869951.1
PS014007.1	15859	18215	KAL4869952.1
PS014007.1	18909	20035	KAL4869953.1
PS014007.1	20706	23654	KAL4869954.1
PS014007.1	24391	27352	KAL4869955.1
PS014007.1	27724	30880	KAL4869956.1
PS014007.1	34045	35015	KAL4869957.1
PS014007.1	36117	38613	KAL4869958.1
PS014007.1	38961	42593	KAL4869959.1
PS014007.1	43999	44779	KAL4869960.1
PS014007.1	45711	47447	KAL4869961.1
PS014007.1	47482	49216	KAL4869962.1
PS014007.1	49265	51048	KAL4869963.1
PS014007.1	50584	50991	KAL4869964.1
PS014007.1	51882	54264	KAL4869965.1
PS014007.1	54481	55742	KAL4869966.1
PS014007.1	55907	57357	KAL4869967.1
PS014007.1	57514	59063	KAL4869968.1
PS014007.1	59063	60076	KAL4869969.1
PS014007.1	60257	62013	KAL4869970.1
PS014007.1	62001	62948	KAL4869971.1
PS014007.1	63076	64349	KAL4869972.1
PS014007.1	64611	66391	KAL4869973.1
PS014007.1	68267	69798	KAL4869974.1
PS014007.1	70943	74200	KAL4869975.1
PS014007.1	80216	82544	KAL4869976.1
PS014007.1	84045	87247	KAL4869977.1
PS014007.1	87225	88796	KAL4869978.1
PS014007.1	89112	90476	KAL4869979.1
PS014007.1	91761	94155	KAL4869980.1
PS014007.1	98093	98923	KAL4869981.1
PS014007.1	98779	103052	KAL4869982.1
PS014007.1	105858	107007	KAL4869983.1
PS014007.1	107142	108806	KAL4869984.1
PS014007.1	109188	109594	KAL4869985.1
PS014007.1	112660	113447	KAL4869986.1
PS014007.1	114425	117228	KAL4869987.1
PS014007.1	117653	118231	KAL4869988.1
PS014007.1	119485	119948	KAL4869990.1
PS014007.1	119485	121642	KAL4869989.1
PS014007.1	121687	123456	KAL4869991.1
PS014007.1	124387	126681	KAL4869992.1
PS014007.1	126771	127337	KAL4869993.1
PS014007.1	128646	129950	KAL4869994.1
PS014007.1	133489	136627	KAL4869995.1
PS014007.1	137145	138764	KAL4869996.1
PS014007.1	139477	141652	KAL4869997.1
PS014007.1	141705	146573	KAL4869998.1
PS014007.1	146624	155374	KAL4869999.1
PS014007.1	155544	156975	KAL4870000.1
PS014007.1	157579	158813	KAL4870001.1
PS014007.1	161801	162369	KAL4870002.1
PS014007.1	163209	163756	KAL4870003.1
PS014007.1	166751	168842	KAL4870004.1
PS014007.1	169030	170600	KAL4870005.1
PS014007.1	170746	175354	KAL4870006.1
PS014007.1	180565	181214	KAL4870007.1
PS014007.1	182479	184510	KAL4870008.1
PS014007.1	186229	188054	KAL4870009.1
PS014007.1	188438	194602	KAL4870010.1
PS014007.1	194686	207249	KAL4870011.1
PS014007.1	207754	208794	KAL4870012.1
PS014007.1	208785	210120	KAL4870013.1
PS014007.1	210387	212565	KAL4870014.1
PS014007.1	212705	213858	KAL4870015.1
PS014007.1	214129	214957	KAL4870016.1
PS014007.1	214749	215982	KAL4870017.1
PS014007.1	216339	218251	KAL4870018.1
PS014007.1	218467	221806	KAL4870019.1
PS014007.1	221806	222562	KAL4870020.1
PS014007.1	223364	226516	KAL4870021.1
PS014007.1	227044	228140	KAL4870022.1
PS014007.1	229000	231660	KAL4870023.1
PS014007.1	233891	237448	KAL4870024.1
PS014007.1	237549	239988	KAL4870025.1
PS014007.1	240686	242178	KAL4870026.1
PS014007.1	242647	244910	KAL4870027.1
PS014007.1	246625	248229	KAL4870028.1
PS014007.1	248284	249008	KAL4870029.1
PS014007.1	250290	252321	KAL4870030.1
PS014007.1	252744	254330	KAL4870031.1
PS014007.1	255949	257848	KAL4870032.1
PS014007.1	260253	263234	KAL4870033.1
PS014007.1	263823	264763	KAL4870034.1
PS014007.1	265558	266648	KAL4870035.1
PS014007.1	266787	268474	KAL4870036.1
PS014007.1	268665	272161	KAL4870037.1
PS014007.1	273045	274292	KAL4870038.1
PS014007.1	274705	276211	KAL4870039.1
PS014007.1	277574	279161	KAL4870040.1
PS014007.1	279014	281681	KAL4870041.1
PS014007.1	282272	283369	KAL4870042.1
PS014007.1	283430	285202	KAL4870043.1
PS014007.1	285202	286278	KAL4870044.1
PS014007.1	286405	289004	KAL4870045.1
PS014007.1	289326	291395	KAL4870046.1
PS014007.1	291525	293978	KAL4870047.1
PS014007.1	294636	296095	KAL4870048.1
PS014008.1	2532	4191	KAL4869841.1
PS014008.1	5232	6163	KAL4869842.1
PS014008.1	6723	8293	KAL4869843.1
PS014008.1	9830	10860	KAL4869844.1
PS014008.1	11598	13355	KAL4869845.1
PS014008.1	16696	19051	KAL4869846.1
PS014008.1	19125	20674	KAL4869847.1
PS014008.1	21722	22542	KAL4869848.1
PS014008.1	23932	44860	KAL4869849.1
PS014008.1	45936	47354	KAL4869850.1
PS014008.1	47706	55789	KAL4869851.1
PS014008.1	56431	58142	KAL4869852.1
PS014008.1	58786	61261	KAL4869853.1
PS014008.1	62000	62238	KAL4869854.1
PS014008.1	62332	62547	KAL4869855.1
PS014008.1	64692	67250	KAL4869856.1
PS014008.1	69908	70552	KAL4869857.1
PS014008.1	71510	72839	KAL4869858.1
PS014008.1	74001	75542	KAL4869859.1
PS014008.1	76145	79456	KAL4869860.1
PS014008.1	79993	81424	KAL4869861.1
PS014008.1	82314	84182	KAL4869862.1
PS014008.1	88693	90691	KAL4869863.1
PS014008.1	91789	92724	KAL4869864.1
PS014008.1	95095	96837	KAL4869865.1
PS014008.1	97094	97747	KAL4869866.1
PS014008.1	98539	100772	KAL4869867.1
PS014008.1	101042	101999	KAL4869868.1
PS014008.1	102399	102930	KAL4869869.1
PS014008.1	104409	106453	KAL4869870.1
PS014008.1	107084	110270	KAL4869871.1
PS014008.1	110957	111395	KAL4869872.1
PS014008.1	113082	115695	KAL4869873.1
PS014008.1	117300	120899	KAL4869874.1
PS014008.1	121739	123042	KAL4869875.1
PS014008.1	124518	127217	KAL4869876.1
PS014008.1	130411	131464	KAL4869877.1
PS014008.1	131841	133571	KAL4869878.1
PS014008.1	133723	135253	KAL4869879.1
PS014008.1	135469	135835	KAL4869880.1
PS014008.1	136458	137863	KAL4869881.1
PS014008.1	137863	138369	KAL4869882.1
PS014008.1	142325	143920	KAL4869883.1
PS014008.1	144344	145964	KAL4869884.1
PS014008.1	146868	149692	KAL4869885.1
PS014008.1	151938	155336	KAL4869886.1
PS014008.1	155447	156836	KAL4869887.1
PS014008.1	156836	157471	KAL4869888.1
PS014008.1	157499	157928	KAL4869889.1
PS014008.1	157626	158424	KAL4869890.1
PS014008.1	159625	160671	KAL4869891.1
PS014008.1	161081	161713	KAL4869892.1
PS014008.1	163269	164488	KAL4869893.1
PS014008.1	164506	165701	KAL4869894.1
PS014008.1	165485	165851	KAL4869895.1
PS014008.1	165914	166558	KAL4869896.1
PS014008.1	166970	168116	KAL4869897.1
PS014008.1	168532	169225	KAL4869898.1
PS014008.1	169473	170203	KAL4869899.1
PS014008.1	170642	172702	KAL4869900.1
PS014008.1	173334	174809	KAL4869901.1
PS014008.1	175567	177517	KAL4869902.1
PS014008.1	177930	179996	KAL4869903.1
PS014008.1	180582	182712	KAL4869904.1
PS014008.1	182892	185978	KAL4869905.1
PS014008.1	186528	188544	KAL4869906.1
PS014008.1	188727	190133	KAL4869907.1
PS014008.1	190467	191060	KAL4869908.1
PS014008.1	191539	193398	KAL4869909.1
PS014008.1	194757	199348	KAL4869910.1
PS014008.1	201462	202461	KAL4869911.1
PS014008.1	203524	204457	KAL4869912.1
PS014008.1	205237	207170	KAL4869913.1
PS014008.1	208939	211509	KAL4869914.1
PS014008.1	215045	216207	KAL4869915.1
PS014008.1	217806	219063	KAL4869916.1
PS014008.1	222671	224528	KAL4869917.1
PS014008.1	224540	226067	KAL4869918.1
PS014008.1	228122	228883	KAL4869919.1
PS014008.1	229423	230965	KAL4869920.1
PS014008.1	232353	233450	KAL4869921.1
PS014008.1	233937	236691	KAL4869922.1
PS014008.1	236756	237636	KAL4869923.1
PS014008.1	237794	239073	KAL4869924.1
PS014008.1	239299	240173	KAL4869925.1
PS014008.1	240469	241392	KAL4869926.1
PS014008.1	242434	244421	KAL4869927.1
PS014008.1	244507	246571	KAL4869928.1
PS014008.1	246590	249054	KAL4869929.1
PS014008.1	249525	250718	KAL4869930.1
PS014008.1	250863	252951	KAL4869931.1
PS014008.1	253328	257634	KAL4869932.1
PS014008.1	257695	258648	KAL4869933.1
PS014008.1	258583	259986	KAL4869934.1
PS014008.1	260081	262220	KAL4869935.1
PS014008.1	262868	264457	KAL4869936.1
PS014008.1	264512	265204	KAL4869937.1
PS014008.1	266441	267383	KAL4869938.1
PS014008.1	267790	269547	KAL4869939.1
PS014008.1	269644	272361	KAL4869940.1
PS014008.1	273423	275421	KAL4869941.1
PS014008.1	276061	276871	KAL4869942.1
PS014008.1	277361	278502	KAL4869943.1
PS014008.1	279121	280908	KAL4869944.1
PS014008.1	281007	282875	KAL4869945.1
PS014008.1	283933	286467	KAL4869946.1
PS014008.1	287170	289611	KAL4869947.1
PS014008.1	289858	291791	KAL4869948.1
PS014009.1	1212	2239	KAL4869726.1
PS014009.1	2811	3083	KAL4869727.1
PS014009.1	2847	4396	KAL4869728.1
PS014009.1	4222	5244	KAL4869729.1
PS014009.1	4677	5244	KAL4869730.1
PS014009.1	5325	6197	KAL4869731.1
PS014009.1	6241	7845	KAL4869732.1
PS014009.1	8390	10802	KAL4869733.1
PS014009.1	12878	13848	KAL4869734.1
PS014009.1	13870	15870	KAL4869735.1
PS014009.1	16143	18125	KAL4869736.1
PS014009.1	18191	19735	KAL4869737.1
PS014009.1	20208	22104	KAL4869738.1
PS014009.1	23043	24397	KAL4869739.1
PS014009.1	24451	26018	KAL4869740.1
PS014009.1	27673	28774	KAL4869741.1
PS014009.1	33357	36011	KAL4869742.1
PS014009.1	36057	36537	KAL4869743.1
PS014009.1	41097	46546	KAL4869744.1
PS014009.1	46711	50555	KAL4869840.1
PS014009.1	50680	54304	KAL4869745.1
PS014009.1	54318	57829	KAL4869746.1
PS014009.1	57829	58749	KAL4869747.1
PS014009.1	58495	61958	KAL4869748.1
PS014009.1	62413	66933	KAL4869749.1
PS014009.1	67028	67824	KAL4869750.1
PS014009.1	68498	69120	KAL4869751.1
PS014009.1	69634	71105	KAL4869752.1
PS014009.1	71526	73802	KAL4869753.1
PS014009.1	75757	78714	KAL4869754.1
PS014009.1	79341	81328	KAL4869755.1
PS014009.1	81525	85294	KAL4869756.1
PS014009.1	88200	89407	KAL4869757.1
PS014009.1	89454	90847	KAL4869758.1
PS014009.1	91362	92571	KAL4869759.1
PS014009.1	92705	94938	KAL4869760.1
PS014009.1	94633	95449	KAL4869761.1
PS014009.1	95656	97596	KAL4869762.1
PS014009.1	100338	103684	KAL4869763.1
PS014009.1	104935	107692	KAL4869764.1
PS014009.1	107635	109586	KAL4869765.1
PS014009.1	109785	110903	KAL4869766.1
PS014009.1	111034	112234	KAL4869767.1
PS014009.1	112275	113908	KAL4869768.1
PS014009.1	114359	118211	KAL4869769.1
PS014009.1	121240	123052	KAL4869770.1
PS014009.1	123052	124625	KAL4869771.1
PS014009.1	125043	127481	KAL4869772.1
PS014009.1	127770	130132	KAL4869773.1
PS014009.1	130352	130916	KAL4869774.1
PS014009.1	131582	132619	KAL4869775.1
PS014009.1	132619	133850	KAL4869776.1
PS014009.1	135320	138821	KAL4869777.1
PS014009.1	139087	140504	KAL4869778.1
PS014009.1	140637	143134	KAL4869779.1
PS014009.1	143334	145289	KAL4869780.1
PS014009.1	145329	146797	KAL4869781.1
PS014009.1	146992	149326	KAL4869782.1
PS014009.1	149794	151039	KAL4869783.1
PS014009.1	151512	153093	KAL4869784.1
PS014009.1	153165	155090	KAL4869785.1
PS014009.1	155473	156765	KAL4869786.1
PS014009.1	157054	158213	KAL4869787.1
PS014009.1	159017	163081	KAL4869788.1
PS014009.1	171163	171573	KAL4869789.1
PS014009.1	172806	174313	KAL4869790.1
PS014009.1	177926	179833	KAL4869791.1
PS014009.1	180985	185694	KAL4869792.1
PS014009.1	185874	186709	KAL4869793.1
PS014009.1	186761	189330	KAL4869794.1
PS014009.1	189535	191029	KAL4869795.1
PS014009.1	191265	192555	KAL4869796.1
PS014009.1	192801	194016	KAL4869797.1
PS014009.1	194971	196607	KAL4869798.1
PS014009.1	196877	197839	KAL4869799.1
PS014009.1	198454	200021	KAL4869800.1
PS014009.1	202529	203761	KAL4869801.1
PS014009.1	204446	206068	KAL4869802.1
PS014009.1	206409	207505	KAL4869803.1
PS014009.1	208605	211226	KAL4869804.1
PS014009.1	211595	217740	KAL4869805.1
PS014009.1	217803	220296	KAL4869806.1
PS014009.1	220288	220545	KAL4869807.1
PS014009.1	220630	221255	KAL4869808.1
PS014009.1	222322	223772	KAL4869809.1
PS014009.1	224135	227459	KAL4869810.1
PS014009.1	229501	231360	KAL4869811.1
PS014009.1	230546	231407	KAL4869812.1
PS014009.1	233390	238502	KAL4869813.1
PS014009.1	239848	240391	KAL4869814.1
PS014009.1	241476	243174	KAL4869815.1
PS014009.1	243415	245528	KAL4869816.1
PS014009.1	245549	247354	KAL4869817.1
PS014009.1	247569	249039	KAL4869818.1
PS014009.1	250670	253542	KAL4869819.1
PS014009.1	253711	255602	KAL4869820.1
PS014009.1	256053	257255	KAL4869821.1
PS014009.1	258110	259788	KAL4869822.1
PS014009.1	259986	261152	KAL4869823.1
PS014009.1	261482	262313	KAL4869824.1
PS014009.1	262523	263268	KAL4869825.1
PS014009.1	263988	265139	KAL4869826.1
PS014009.1	268299	269200	KAL4869827.1
PS014009.1	270024	271330	KAL4869828.1
PS014009.1	271414	272571	KAL4869829.1
PS014009.1	273880	275253	KAL4869830.1
PS014009.1	276273	277686	KAL4869831.1
PS014009.1	278007	278844	KAL4869832.1
PS014009.1	279222	280988	KAL4869833.1
PS014009.1	281051	282817	KAL4869834.1
PS014009.1	283879	286220	KAL4869835.1
PS014009.1	286531	287603	KAL4869836.1
PS014009.1	287802	288907	KAL4869837.1
PS014009.1	289478	290732	KAL4869838.1
PS014009.1	291419	292668	KAL4869839.1
PS014010.1	2100	4171	KAL4869629.1
PS014010.1	3936	6142	KAL4869630.1
PS014010.1	6255	8169	KAL4869631.1
PS014010.1	8580	10082	KAL4869632.1
PS014010.1	11075	17058	KAL4869633.1
PS014010.1	17302	18040	KAL4869634.1
PS014010.1	17989	20335	KAL4869635.1
PS014010.1	23754	26709	KAL4869636.1
PS014010.1	26797	29170	KAL4869637.1
PS014010.1	29167	30958	KAL4869638.1
PS014010.1	31044	36854	KAL4869639.1
PS014010.1	37827	39178	KAL4869640.1
PS014010.1	39771	42015	KAL4869641.1
PS014010.1	49378	50605	KAL4869642.1
PS014010.1	54225	55923	KAL4869643.1
PS014010.1	56353	57509	KAL4869644.1
PS014010.1	58200	59748	KAL4869645.1
PS014010.1	60667	62010	KAL4869646.1
PS014010.1	62546	64187	KAL4869647.1
PS014010.1	64187	65173	KAL4869648.1
PS014010.1	66095	66738	KAL4869649.1
PS014010.1	69932	75692	KAL4869650.1
PS014010.1	75826	76840	KAL4869651.1
PS014010.1	76992	81656	KAL4869652.1
PS014010.1	81649	82676	KAL4869653.1
PS014010.1	82483	84724	KAL4869654.1
PS014010.1	85106	87025	KAL4869655.1
PS014010.1	89437	90678	KAL4869656.1
PS014010.1	90666	91685	KAL4869657.1
PS014010.1	91419	95378	KAL4869658.1
PS014010.1	95581	96633	KAL4869659.1
PS014010.1	96632	98767	KAL4869660.1
PS014010.1	98860	100328	KAL4869661.1
PS014010.1	102075	104732	KAL4869662.1
PS014010.1	106770	107552	KAL4869663.1
PS014010.1	107995	110505	KAL4869664.1
PS014010.1	111371	113152	KAL4869665.1
PS014010.1	117071	118071	KAL4869666.1
PS014010.1	118333	119926	KAL4869667.1
PS014010.1	122178	122823	KAL4869668.1
PS014010.1	122797	123528	KAL4869669.1
PS014010.1	124524	126172	KAL4869670.1
PS014010.1	126382	128334	KAL4869671.1
PS014010.1	131633	133243	KAL4869672.1
PS014010.1	133785	134450	KAL4869673.1
PS014010.1	134641	135907	KAL4869674.1
PS014010.1	136080	137647	KAL4869675.1
PS014010.1	138151	144010	KAL4869676.1
PS014010.1	144257	144644	KAL4869677.1
PS014010.1	145101	146503	KAL4869678.1
PS014010.1	147837	149182	KAL4869679.1
PS014010.1	149319	150881	KAL4869680.1
PS014010.1	150977	152776	KAL4869681.1
PS014010.1	153377	157269	KAL4869682.1
PS014010.1	158106	160749	KAL4869683.1
PS014010.1	160763	162757	KAL4869684.1
PS014010.1	162955	163896	KAL4869685.1
PS014010.1	163983	164619	KAL4869686.1
PS014010.1	165559	167480	KAL4869687.1
PS014010.1	167230	169617	KAL4869688.1
PS014010.1	169867	173067	KAL4869689.1
PS014010.1	173358	174294	KAL4869690.1
PS014010.1	174340	175756	KAL4869691.1
PS014010.1	175947	176956	KAL4869692.1
PS014010.1	177524	181210	KAL4869693.1
PS014010.1	182251	182599	KAL4869694.1
PS014010.1	182599	183129	KAL4869695.1
PS014010.1	182911	184311	KAL4869696.1
PS014010.1	184479	186531	KAL4869697.1
PS014010.1	187538	194032	KAL4869698.1
PS014010.1	194322	194952	KAL4869699.1
PS014010.1	195313	198223	KAL4869700.1
PS014010.1	198373	200318	KAL4869701.1
PS014010.1	200661	202396	KAL4869702.1
PS014010.1	202484	203748	KAL4869703.1
PS014010.1	204120	205796	KAL4869704.1
PS014010.1	205796	207233	KAL4869705.1
PS014010.1	211689	214411	KAL4869706.1
PS014010.1	215750	218592	KAL4869707.1
PS014010.1	219457	221764	KAL4869708.1
PS014010.1	222473	224377	KAL4869709.1
PS014010.1	226089	227132	KAL4869710.1
PS014010.1	228084	231980	KAL4869711.1
PS014010.1	231965	234232	KAL4869712.1
PS014010.1	236440	237835	KAL4869713.1
PS014010.1	243388	244775	KAL4869714.1
PS014010.1	245583	248241	KAL4869715.1
PS014010.1	248508	249126	KAL4869716.1
PS014010.1	251269	256969	KAL4869717.1
PS014010.1	258137	260382	KAL4869718.1
PS014010.1	260960	266198	KAL4869719.1
PS014010.1	266718	269888	KAL4869720.1
PS014010.1	270093	272763	KAL4869721.1
PS014010.1	273191	276692	KAL4869722.1
PS014010.1	280385	284499	KAL4869723.1
PS014010.1	284176	285946	KAL4869724.1
PS014010.1	286219	287031	KAL4869725.1
PS014011.1	1016	2276	KAL4869524.1
PS014011.1	2540	4128	KAL4869525.1
PS014011.1	4177	5093	KAL4869526.1
PS014011.1	5273	5620	KAL4869527.1
PS014011.1	6177	7230	KAL4869528.1
PS014011.1	7422	8933	KAL4869529.1
PS014011.1	9618	10829	KAL4869530.1
PS014011.1	11792	12755	KAL4869531.1
PS014011.1	13616	16041	KAL4869532.1
PS014011.1	17889	18312	KAL4869533.1
PS014011.1	20329	21991	KAL4869534.1
PS014011.1	22731	23204	KAL4869535.1
PS014011.1	25030	25635	KAL4869536.1
PS014011.1	26510	27050	KAL4869537.1
PS014011.1	27039	27495	KAL4869538.1
PS014011.1	27930	29146	KAL4869539.1
PS014011.1	29540	30881	KAL4869540.1
PS014011.1	35402	36196	KAL4869541.1
PS014011.1	36910	37573	KAL4869542.1
PS014011.1	41820	42998	KAL4869543.1
PS014011.1	43211	43842	KAL4869544.1
PS014011.1	45587	47099	KAL4869545.1
PS014011.1	48058	49939	KAL4869546.1
PS014011.1	50694	51843	KAL4869547.1
PS014011.1	53022	54262	KAL4869548.1
PS014011.1	54629	56591	KAL4869549.1
PS014011.1	57850	58476	KAL4869550.1
PS014011.1	58780	60311	KAL4869551.1
PS014011.1	60137	61729	KAL4869552.1
PS014011.1	62126	63165	KAL4869553.1
PS014011.1	74287	76649	KAL4869554.1
PS014011.1	77865	79831	KAL4869555.1
PS014011.1	80176	81631	KAL4869556.1
PS014011.1	81933	83813	KAL4869557.1
PS014011.1	85553	86177	KAL4869558.1
PS014011.1	86935	87920	KAL4869559.1
PS014011.1	87897	95545	KAL4869560.1
PS014011.1	96245	98542	KAL4869561.1
PS014011.1	100223	101660	KAL4869562.1
PS014011.1	103136	104987	KAL4869563.1
PS014011.1	105508	106956	KAL4869564.1
PS014011.1	107134	112917	KAL4869565.1
PS014011.1	114067	119593	KAL4869566.1
PS014011.1	119627	121233	KAL4869567.1
PS014011.1	122495	123732	KAL4869568.1
PS014011.1	124695	126452	KAL4869569.1
PS014011.1	127330	129352	KAL4869570.1
PS014011.1	131068	132015	KAL4869571.1
PS014011.1	132307	134368	KAL4869572.1
PS014011.1	134822	136954	KAL4869573.1
PS014011.1	138427	140857	KAL4869574.1
PS014011.1	141420	143332	KAL4869575.1
PS014011.1	143515	145893	KAL4869576.1
PS014011.1	146563	148971	KAL4869577.1
PS014011.1	152700	153620	KAL4869578.1
PS014011.1	154071	155972	KAL4869579.1
PS014011.1	156076	159157	KAL4869580.1
PS014011.1	162032	165086	KAL4869581.1
PS014011.1	165146	165769	KAL4869582.1
PS014011.1	166173	167191	KAL4869583.1
PS014011.1	167498	167966	KAL4869584.1
PS014011.1	168928	172032	KAL4869585.1
PS014011.1	172350	174240	KAL4869586.1
PS014011.1	174323	178487	KAL4869587.1
PS014011.1	178830	183738	KAL4869588.1
PS014011.1	184044	185823	KAL4869589.1
PS014011.1	186472	187121	KAL4869590.1
PS014011.1	189348	192226	KAL4869591.1
PS014011.1	193382	194280	KAL4869592.1
PS014011.1	194866	196588	KAL4869593.1
PS014011.1	197447	198788	KAL4869594.1
PS014011.1	200295	200660	KAL4869595.1
PS014011.1	206750	208125	KAL4869596.1
PS014011.1	208500	209040	KAL4869597.1
PS014011.1	209546	210695	KAL4869598.1
PS014011.1	216169	218374	KAL4869599.1
PS014011.1	219455	220745	KAL4869600.1
PS014011.1	221806	222115	KAL4869601.1
PS014011.1	227038	229000	KAL4869602.1
PS014011.1	234984	236164	KAL4869603.1
PS014011.1	236444	238224	KAL4869604.1
PS014011.1	239092	240649	KAL4869605.1
PS014011.1	240859	242095	KAL4869606.1
PS014011.1	242324	243669	KAL4869607.1
PS014011.1	244284	245645	KAL4869608.1
PS014011.1	245707	246990	KAL4869609.1
PS014011.1	249018	249535	KAL4869610.1
PS014011.1	249702	253258	KAL4869611.1
PS014011.1	254422	255945	KAL4869612.1
PS014011.1	255945	256637	KAL4869613.1
PS014011.1	256964	259181	KAL4869614.1
PS014011.1	259610	261076	KAL4869615.1
PS014011.1	261154	262632	KAL4869616.1
PS014011.1	264033	265019	KAL4869617.1
PS014011.1	264170	264477	KAL4869618.1
PS014011.1	265680	266697	KAL4869619.1
PS014011.1	267580	269134	KAL4869620.1
PS014011.1	270347	272660	KAL4869621.1
PS014011.1	272669	273877	KAL4869622.1
PS014011.1	275267	275885	KAL4869623.1
PS014011.1	275937	277739	KAL4869624.1
PS014011.1	277740	278742	KAL4869625.1
PS014011.1	280010	280478	KAL4869626.1
PS014011.1	280705	284111	KAL4869627.1
PS014011.1	285040	285824	KAL4869628.1
PS014012.1	311	2757	KAL4869409.1
PS014012.1	2930	5040	KAL4869410.1
PS014012.1	5066	6073	KAL4869411.1
PS014012.1	6240	8421	KAL4869412.1
PS014012.1	8950	9794	KAL4869413.1
PS014012.1	9794	10591	KAL4869414.1
PS014012.1	10979	13839	KAL4869415.1
PS014012.1	13845	15673	KAL4869416.1
PS014012.1	15808	18462	KAL4869417.1
PS014012.1	18528	20867	KAL4869418.1
PS014012.1	21247	23085	KAL4869419.1
PS014012.1	23304	25348	KAL4869420.1
PS014012.1	25480	28343	KAL4869421.1
PS014012.1	28481	30164	KAL4869422.1
PS014012.1	30442	32631	KAL4869423.1
PS014012.1	32756	36537	KAL4869424.1
PS014012.1	40212	41069	KAL4869425.1
PS014012.1	42556	44222	KAL4869426.1
PS014012.1	44350	46656	KAL4869427.1
PS014012.1	47254	47564	KAL4869428.1
PS014012.1	47697	48527	KAL4869429.1
PS014012.1	49210	50476	KAL4869430.1
PS014012.1	50543	52199	KAL4869431.1
PS014012.1	52348	54198	KAL4869432.1
PS014012.1	54260	54627	KAL4869433.1
PS014012.1	54632	58446	KAL4869434.1
PS014012.1	58869	60601	KAL4869435.1
PS014012.1	61116	62258	KAL4869436.1
PS014012.1	62832	63710	KAL4869437.1
PS014012.1	64431	66417	KAL4869438.1
PS014012.1	66606	67436	KAL4869439.1
PS014012.1	68322	69278	KAL4869440.1
PS014012.1	70224	72543	KAL4869441.1
PS014012.1	75501	76770	KAL4869442.1
PS014012.1	77323	80802	KAL4869443.1
PS014012.1	82157	83123	KAL4869444.1
PS014012.1	84405	85443	KAL4869445.1
PS014012.1	85705	86375	KAL4869446.1
PS014012.1	86334	87254	KAL4869447.1
PS014012.1	87298	89525	KAL4869448.1
PS014012.1	90165	91443	KAL4869449.1
PS014012.1	91513	92770	KAL4869450.1
PS014012.1	94012	94974	KAL4869451.1
PS014012.1	96466	98790	KAL4869452.1
PS014012.1	99052	101426	KAL4869453.1
PS014012.1	103341	104342	KAL4869454.1
PS014012.1	106094	107497	KAL4869455.1
PS014012.1	108078	108950	KAL4869456.1
PS014012.1	109449	111884	KAL4869457.1
PS014012.1	112250	114814	KAL4869458.1
PS014012.1	114811	115953	KAL4869459.1
PS014012.1	116353	117673	KAL4869460.1
PS014012.1	118098	120476	KAL4869461.1
PS014012.1	120712	122787	KAL4869462.1
PS014012.1	123094	124591	KAL4869463.1
PS014012.1	124939	125785	KAL4869464.1
PS014012.1	128405	129332	KAL4869465.1
PS014012.1	131541	133572	KAL4869466.1
PS014012.1	133613	135243	KAL4869467.1
PS014012.1	135141	136744	KAL4869468.1
PS014012.1	137000	139741	KAL4869469.1
PS014012.1	139785	141331	KAL4869470.1
PS014012.1	142275	144203	KAL4869471.1
PS014012.1	144194	145656	KAL4869472.1
PS014012.1	145699	146932	KAL4869473.1
PS014012.1	147860	149083	KAL4869474.1
PS014012.1	149306	149752	KAL4869475.1
PS014012.1	150268	151534	KAL4869476.1
PS014012.1	154078	155836	KAL4869477.1
PS014012.1	157846	158327	KAL4869478.1
PS014012.1	158830	159913	KAL4869479.1
PS014012.1	161209	164545	KAL4869480.1
PS014012.1	164587	165525	KAL4869481.1
PS014012.1	167217	168238	KAL4869482.1
PS014012.1	169753	171835	KAL4869483.1
PS014012.1	172196	173441	KAL4869484.1
PS014012.1	174593	175794	KAL4869485.1
PS014012.1	176015	181469	KAL4869486.1
PS014012.1	181699	183643	KAL4869487.1
PS014012.1	183644	185231	KAL4869488.1
PS014012.1	186680	187619	KAL4869489.1
PS014012.1	190407	192344	KAL4869490.1
PS014012.1	193355	195842	KAL4869491.1
PS014012.1	196381	198371	KAL4869492.1
PS014012.1	198605	199219	KAL4869493.1
PS014012.1	199377	200587	KAL4869494.1
PS014012.1	202655	203672	KAL4869495.1
PS014012.1	203672	205613	KAL4869496.1
PS014012.1	206011	208318	KAL4869497.1
PS014012.1	208320	209534	KAL4869498.1
PS014012.1	209834	212097	KAL4869499.1
PS014012.1	212186	214781	KAL4869500.1
PS014012.1	214983	217650	KAL4869501.1
PS014012.1	217851	219076	KAL4869502.1
PS014012.1	220126	221997	KAL4869503.1
PS014012.1	222184	223341	KAL4869504.1
PS014012.1	222826	223851	KAL4869505.1
PS014012.1	224585	229771	KAL4869506.1
PS014012.1	230483	231390	KAL4869507.1
PS014012.1	232184	235023	KAL4869508.1
PS014012.1	235233	236840	KAL4869509.1
PS014012.1	236640	238328	KAL4869510.1
PS014012.1	238419	241190	KAL4869511.1
PS014012.1	241933	245550	KAL4869512.1
PS014012.1	245860	247911	KAL4869513.1
PS014012.1	249077	251836	KAL4869514.1
PS014012.1	251899	252969	KAL4869515.1
PS014012.1	252963	254248	KAL4869516.1
PS014012.1	254292	255349	KAL4869517.1
PS014012.1	255522	259857	KAL4869518.1
PS014012.1	260022	263008	KAL4869519.1
PS014012.1	263356	265386	KAL4869520.1
PS014012.1	265481	269356	KAL4869521.1
PS014012.1	269545	275603	KAL4869522.1
PS014012.1	276842	278049	KAL4869523.1
PS014013.1	349	742	KAL4869309.1
PS014013.1	3386	4487	KAL4869310.1
PS014013.1	5930	8026	KAL4869311.1
PS014013.1	9026	9970	KAL4869312.1
PS014013.1	10539	13617	KAL4869313.1
PS014013.1	13391	14717	KAL4869314.1
PS014013.1	14807	23511	KAL4869315.1
PS014013.1	23793	25048	KAL4869316.1
PS014013.1	24976	26189	KAL4869317.1
PS014013.1	26659	27986	KAL4869318.1
PS014013.1	27987	29992	KAL4869319.1
PS014013.1	30002	30423	KAL4869320.1
PS014013.1	30002	32647	KAL4869321.1
PS014013.1	32786	36440	KAL4869322.1
PS014013.1	36541	37254	KAL4869323.1
PS014013.1	38071	41110	KAL4869324.1
PS014013.1	41056	43061	KAL4869325.1
PS014013.1	43062	44300	KAL4869326.1
PS014013.1	44363	47130	KAL4869327.1
PS014013.1	47160	51207	KAL4869328.1
PS014013.1	51730	53355	KAL4869329.1
PS014013.1	53374	54265	KAL4869330.1
PS014013.1	54402	57064	KAL4869331.1
PS014013.1	59957	63074	KAL4869332.1
PS014013.1	63423	66029	KAL4869333.1
PS014013.1	66400	68948	KAL4869334.1
PS014013.1	69059	70731	KAL4869335.1
PS014013.1	70750	73362	KAL4869336.1
PS014013.1	73854	74258	KAL4869337.1
PS014013.1	74612	75881	KAL4869338.1
PS014013.1	76002	77606	KAL4869339.1
PS014013.1	78452	79689	KAL4869340.1
PS014013.1	80190	82479	KAL4869341.1
PS014013.1	82586	84565	KAL4869342.1
PS014013.1	85428	88020	KAL4869343.1
PS014013.1	88330	89844	KAL4869344.1
PS014013.1	90372	93134	KAL4869345.1
PS014013.1	92683	94100	KAL4869346.1
PS014013.1	94286	96812	KAL4869347.1
PS014013.1	97428	100681	KAL4869348.1
PS014013.1	100801	102014	KAL4869349.1
PS014013.1	102520	104255	KAL4869350.1
PS014013.1	104646	105630	KAL4869351.1
PS014013.1	105658	106884	KAL4869352.1
PS014013.1	107113	110913	KAL4869353.1
PS014013.1	111041	112146	KAL4869354.1
PS014013.1	112213	113845	KAL4869355.1
PS014013.1	115018	117981	KAL4869356.1
PS014013.1	122584	125038	KAL4869357.1
PS014013.1	125270	129732	KAL4869358.1
PS014013.1	130011	131243	KAL4869359.1
PS014013.1	131259	133110	KAL4869360.1
PS014013.1	133516	136839	KAL4869361.1
PS014013.1	136931	137741	KAL4869362.1
PS014013.1	139390	139948	KAL4869363.1
PS014013.1	140393	144561	KAL4869364.1
PS014013.1	145852	147187	KAL4869365.1
PS014013.1	148044	149164	KAL4869366.1
PS014013.1	149771	151505	KAL4869367.1
PS014013.1	153475	154260	KAL4869368.1
PS014013.1	154206	154927	KAL4869369.1
PS014013.1	156117	158245	KAL4869370.1
PS014013.1	158889	161815	KAL4869371.1
PS014013.1	161876	163168	KAL4869372.1
PS014013.1	163636	166457	KAL4869373.1
PS014013.1	167053	168435	KAL4869374.1
PS014013.1	169036	172908	KAL4869375.1
PS014013.1	173248	175520	KAL4869376.1
PS014013.1	177937	180286	KAL4869377.1
PS014013.1	180456	182744	KAL4869378.1
PS014013.1	183461	185032	KAL4869379.1
PS014013.1	185685	190053	KAL4869380.1
PS014013.1	190206	192742	KAL4869381.1
PS014013.1	192771	194502	KAL4869382.1
PS014013.1	195151	196133	KAL4869383.1
PS014013.1	199131	201894	KAL4869384.1
PS014013.1	201894	202341	KAL4869385.1
PS014013.1	202342	204038	KAL4869386.1
PS014013.1	204657	205110	KAL4869387.1
PS014013.1	205495	206197	KAL4869388.1
PS014013.1	206626	208265	KAL4869389.1
PS014013.1	210644	211538	KAL4869390.1
PS014013.1	211658	214248	KAL4869391.1
PS014013.1	214312	217009	KAL4869392.1
PS014013.1	217107	219068	KAL4869393.1
PS014013.1	219186	221054	KAL4869394.1
PS014013.1	221322	224896	KAL4869395.1
PS014013.1	226801	227661	KAL4869396.1
PS014013.1	226801	231323	KAL4869397.1
PS014013.1	231535	233369	KAL4869398.1
PS014013.1	233375	234906	KAL4869399.1
PS014013.1	238087	240733	KAL4869400.1
PS014013.1	241077	242569	KAL4869401.1
PS014013.1	242943	244125	KAL4869402.1
PS014013.1	244547	245174	KAL4869403.1
PS014013.1	245693	247624	KAL4869404.1
PS014013.1	247891	249801	KAL4869405.1
PS014013.1	253250	254767	KAL4869406.1
PS014013.1	254962	256082	KAL4869407.1
PS014013.1	257407	258811	KAL4869408.1
PS014014.1	1206	1734	KAL4869208.1
PS014014.1	1929	3238	KAL4869209.1
PS014014.1	7481	8446	KAL4869210.1
PS014014.1	8869	10481	KAL4869211.1
PS014014.1	11988	12502	KAL4869212.1
PS014014.1	12743	13635	KAL4869213.1
PS014014.1	14915	15287	KAL4869214.1
PS014014.1	15397	16501	KAL4869215.1
PS014014.1	17723	19451	KAL4869216.1
PS014014.1	20261	23327	KAL4869217.1
PS014014.1	23265	24791	KAL4869218.1
PS014014.1	27340	28242	KAL4869219.1
PS014014.1	29444	29759	KAL4869220.1
PS014014.1	31769	33348	KAL4869221.1
PS014014.1	37400	41425	KAL4869222.1
PS014014.1	41457	43833	KAL4869223.1
PS014014.1	44454	45246	KAL4869224.1
PS014014.1	45593	46519	KAL4869225.1
PS014014.1	47548	49119	KAL4869226.1
PS014014.1	49623	50674	KAL4869227.1
PS014014.1	51490	52898	KAL4869228.1
PS014014.1	54744	57575	KAL4869229.1
PS014014.1	59001	61300	KAL4869230.1
PS014014.1	61523	62160	KAL4869231.1
PS014014.1	63996	65891	KAL4869232.1
PS014014.1	67455	68577	KAL4869233.1
PS014014.1	69149	71609	KAL4869234.1
PS014014.1	71867	73959	KAL4869235.1
PS014014.1	74327	75148	KAL4869236.1
PS014014.1	75297	77422	KAL4869237.1
PS014014.1	77617	78611	KAL4869238.1
PS014014.1	78838	80696	KAL4869239.1
PS014014.1	80956	82097	KAL4869240.1
PS014014.1	82202	83527	KAL4869241.1
PS014014.1	84730	86673	KAL4869242.1
PS014014.1	87156	88909	KAL4869243.1
PS014014.1	89602	91402	KAL4869244.1
PS014014.1	91748	93070	KAL4869245.1
PS014014.1	94958	95397	KAL4869246.1
PS014014.1	96788	97484	KAL4869247.1
PS014014.1	101017	104110	KAL4869248.1
PS014014.1	104753	105158	KAL4869249.1
PS014014.1	106045	108049	KAL4869250.1
PS014014.1	108485	109873	KAL4869251.1
PS014014.1	110502	111833	KAL4869252.1
PS014014.1	112966	113495	KAL4869253.1
PS014014.1	115882	118526	KAL4869254.1
PS014014.1	118690	120209	KAL4869255.1
PS014014.1	121277	124368	KAL4869256.1
PS014014.1	127236	128436	KAL4869257.1
PS014014.1	128631	130087	KAL4869258.1
PS014014.1	131531	133363	KAL4869259.1
PS014014.1	133636	135661	KAL4869260.1
PS014014.1	137268	138926	KAL4869261.1
PS014014.1	139184	140348	KAL4869262.1
PS014014.1	140957	141409	KAL4869263.1
PS014014.1	143171	145242	KAL4869264.1
PS014014.1	146777	148709	KAL4869265.1
PS014014.1	149191	152646	KAL4869266.1
PS014014.1	160139	160916	KAL4869267.1
PS014014.1	161105	163324	KAL4869268.1
PS014014.1	165893	166185	KAL4869269.1
PS014014.1	167595	168045	KAL4869270.1
PS014014.1	171921	173343	KAL4869271.1
PS014014.1	173518	175374	KAL4869272.1
PS014014.1	175382	176409	KAL4869273.1
PS014014.1	180036	180486	KAL4869274.1
PS014014.1	184006	186227	KAL4869275.1
PS014014.1	186734	188228	KAL4869276.1
PS014014.1	189429	190045	KAL4869277.1
PS014014.1	190101	191399	KAL4869278.1
PS014014.1	191500	193226	KAL4869279.1
PS014014.1	193389	195914	KAL4869280.1
PS014014.1	196030	197703	KAL4869281.1
PS014014.1	197947	198842	KAL4869282.1
PS014014.1	198995	200345	KAL4869283.1
PS014014.1	200633	204103	KAL4869284.1
PS014014.1	203859	205274	KAL4869285.1
PS014014.1	205948	206747	KAL4869286.1
PS014014.1	207575	208539	KAL4869287.1
PS014014.1	209391	212715	KAL4869288.1
PS014014.1	213801	218154	KAL4869289.1
PS014014.1	221174	222570	KAL4869290.1
PS014014.1	223574	225915	KAL4869291.1
PS014014.1	226003	229508	KAL4869292.1
PS014014.1	230838	231732	KAL4869293.1
PS014014.1	232070	233634	KAL4869294.1
PS014014.1	233966	235382	KAL4869295.1
PS014014.1	236178	238139	KAL4869296.1
PS014014.1	238365	244381	KAL4869297.1
PS014014.1	244985	245445	KAL4869298.1
PS014014.1	246142	248023	KAL4869299.1
PS014014.1	248232	249512	KAL4869300.1
PS014014.1	250083	250706	KAL4869301.1
PS014014.1	253525	255067	KAL4869302.1
PS014014.1	255336	256627	KAL4869303.1
PS014014.1	256613	258431	KAL4869304.1
PS014014.1	259258	260206	KAL4869305.1
PS014014.1	260181	261851	KAL4869306.1
PS014014.1	261885	264348	KAL4869307.1
PS014014.1	265779	267433	KAL4869308.1
PS014015.1	888	1722	KAL4869114.1
PS014015.1	4481	4910	KAL4869115.1
PS014015.1	7652	8620	KAL4869116.1
PS014015.1	10125	10518	KAL4869117.1
PS014015.1	12808	15203	KAL4869118.1
PS014015.1	16989	20578	KAL4869119.1
PS014015.1	22418	24131	KAL4869120.1
PS014015.1	24495	25056	KAL4869121.1
PS014015.1	25318	27035	KAL4869122.1
PS014015.1	27058	28486	KAL4869123.1
PS014015.1	28545	29571	KAL4869124.1
PS014015.1	34073	38392	KAL4869125.1
PS014015.1	38796	40584	KAL4869126.1
PS014015.1	41156	42902	KAL4869127.1
PS014015.1	44167	45529	KAL4869128.1
PS014015.1	46338	47426	KAL4869129.1
PS014015.1	47486	49118	KAL4869130.1
PS014015.1	49202	53377	KAL4869131.1
PS014015.1	54512	55768	KAL4869132.1
PS014015.1	55932	57970	KAL4869133.1
PS014015.1	57970	59458	KAL4869134.1
PS014015.1	64242	66948	KAL4869135.1
PS014015.1	67712	69173	KAL4869136.1
PS014015.1	69699	73702	KAL4869137.1
PS014015.1	74086	75079	KAL4869138.1
PS014015.1	75173	76883	KAL4869139.1
PS014015.1	77673	80170	KAL4869140.1
PS014015.1	80324	83713	KAL4869141.1
PS014015.1	85272	88486	KAL4869142.1
PS014015.1	88465	91761	KAL4869143.1
PS014015.1	92094	93415	KAL4869144.1
PS014015.1	94630	96118	KAL4869145.1
PS014015.1	96507	97891	KAL4869146.1
PS014015.1	98066	100236	KAL4869147.1
PS014015.1	100305	101926	KAL4869148.1
PS014015.1	102585	103278	KAL4869149.1
PS014015.1	103042	103289	KAL4869150.1
PS014015.1	104129	104965	KAL4869151.1
PS014015.1	105681	107313	KAL4869152.1
PS014015.1	108613	109852	KAL4869153.1
PS014015.1	112042	114914	KAL4869154.1
PS014015.1	114869	115572	KAL4869155.1
PS014015.1	115698	117843	KAL4869156.1
PS014015.1	118111	119502	KAL4869157.1
PS014015.1	119618	125326	KAL4869158.1
PS014015.1	127086	131539	KAL4869159.1
PS014015.1	131915	132797	KAL4869160.1
PS014015.1	133055	134405	KAL4869161.1
PS014015.1	134601	137509	KAL4869162.1
PS014015.1	138222	141087	KAL4869163.1
PS014015.1	141266	142239	KAL4869164.1
PS014015.1	142441	143621	KAL4869165.1
PS014015.1	143765	146307	KAL4869166.1
PS014015.1	147992	148823	KAL4869167.1
PS014015.1	148823	149329	KAL4869168.1
PS014015.1	149201	150878	KAL4869169.1
PS014015.1	153540	157567	KAL4869170.1
PS014015.1	158813	162376	KAL4869171.1
PS014015.1	166104	167780	KAL4869172.1
PS014015.1	171891	172535	KAL4869173.1
PS014015.1	176300	176558	KAL4869174.1
PS014015.1	176909	179912	KAL4869175.1
PS014015.1	180079	181636	KAL4869176.1
PS014015.1	182664	183957	KAL4869177.1
PS014015.1	185969	188743	KAL4869178.1
PS014015.1	193709	196238	KAL4869179.1
PS014015.1	196419	200352	KAL4869180.1
PS014015.1	201035	203367	KAL4869181.1
PS014015.1	203862	204399	KAL4869182.1
PS014015.1	204675	208695	KAL4869183.1
PS014015.1	209590	211871	KAL4869184.1
PS014015.1	212342	214164	KAL4869185.1
PS014015.1	214609	216046	KAL4869186.1
PS014015.1	216648	219149	KAL4869187.1
PS014015.1	218954	220726	KAL4869188.1
PS014015.1	221939	222413	KAL4869189.1
PS014015.1	223107	223653	KAL4869190.1
PS014015.1	223500	225162	KAL4869191.1
PS014015.1	225610	226701	KAL4869192.1
PS014015.1	227532	228459	KAL4869193.1
PS014015.1	228914	230414	KAL4869194.1
PS014015.1	231626	232014	KAL4869195.1
PS014015.1	232347	232812	KAL4869196.1
PS014015.1	233644	234693	KAL4869197.1
PS014015.1	236019	237965	KAL4869198.1
PS014015.1	238963	240457	KAL4869199.1
PS014015.1	240911	242555	KAL4869200.1
PS014015.1	242901	249502	KAL4869201.1
PS014015.1	251788	253806	KAL4869202.1
PS014015.1	254009	255081	KAL4869203.1
PS014015.1	256405	258356	KAL4869204.1
PS014015.1	258915	260551	KAL4869205.1
PS014015.1	262271	263296	KAL4869206.1
PS014015.1	263864	264858	KAL4869207.1
PS014016.1	803	5227	KAL4869014.1
PS014016.1	5275	7375	KAL4869015.1
PS014016.1	7389	10012	KAL4869016.1
PS014016.1	12670	14086	KAL4869017.1
PS014016.1	16592	17212	KAL4869018.1
PS014016.1	17311	21316	KAL4869019.1
PS014016.1	21565	25976	KAL4869020.1
PS014016.1	26386	27084	KAL4869021.1
PS014016.1	27190	28144	KAL4869022.1
PS014016.1	27882	29526	KAL4869023.1
PS014016.1	29740	30568	KAL4869024.1
PS014016.1	31382	32458	KAL4869025.1
PS014016.1	33185	35095	KAL4869026.1
PS014016.1	34882	35805	KAL4869027.1
PS014016.1	36136	37799	KAL4869028.1
PS014016.1	41054	43143	KAL4869029.1
PS014016.1	43460	45088	KAL4869030.1
PS014016.1	45338	46470	KAL4869031.1
PS014016.1	46584	48088	KAL4869032.1
PS014016.1	48164	51082	KAL4869033.1
PS014016.1	51232	52372	KAL4869034.1
PS014016.1	52598	54038	KAL4869035.1
PS014016.1	53834	54595	KAL4869036.1
PS014016.1	56799	58120	KAL4869037.1
PS014016.1	58359	59826	KAL4869038.1
PS014016.1	61271	61949	KAL4869039.1
PS014016.1	66452	67780	KAL4869040.1
PS014016.1	68351	71667	KAL4869041.1
PS014016.1	71819	75143	KAL4869042.1
PS014016.1	75345	76440	KAL4869043.1
PS014016.1	76504	77302	KAL4869044.1
PS014016.1	77480	78287	KAL4869045.1
PS014016.1	78470	79454	KAL4869046.1
PS014016.1	79629	85139	KAL4869047.1
PS014016.1	85925	87504	KAL4869048.1
PS014016.1	88146	88753	KAL4869049.1
PS014016.1	91432	93659	KAL4869050.1
PS014016.1	93637	94962	KAL4869051.1
PS014016.1	94994	95761	KAL4869052.1
PS014016.1	95903	101949	KAL4869053.1
PS014016.1	102160	104282	KAL4869054.1
PS014016.1	104490	106318	KAL4869055.1
PS014016.1	106461	108199	KAL4869056.1
PS014016.1	108205	110480	KAL4869057.1
PS014016.1	111059	116059	KAL4869058.1
PS014016.1	116059	117340	KAL4869059.1
PS014016.1	117920	120097	KAL4869060.1
PS014016.1	119898	121072	KAL4869061.1
PS014016.1	121076	126024	KAL4869062.1
PS014016.1	126161	127417	KAL4869063.1
PS014016.1	127513	131708	KAL4869064.1
PS014016.1	132892	133757	KAL4869065.1
PS014016.1	136094	137566	KAL4869066.1
PS014016.1	138110	140280	KAL4869067.1
PS014016.1	140428	142208	KAL4869068.1
PS014016.1	142286	144815	KAL4869069.1
PS014016.1	144927	147548	KAL4869070.1
PS014016.1	147645	148527	KAL4869071.1
PS014016.1	148685	153786	KAL4869072.1
PS014016.1	153973	156301	KAL4869073.1
PS014016.1	157149	160639	KAL4869074.1
PS014016.1	163743	168713	KAL4869075.1
PS014016.1	170504	170933	KAL4869076.1
PS014016.1	171489	171882	KAL4869077.1
PS014016.1	172717	173530	KAL4869078.1
PS014016.1	173802	174967	KAL4869079.1
PS014016.1	175626	176004	KAL4869080.1
PS014016.1	176762	180977	KAL4869081.1
PS014016.1	181200	183801	KAL4869082.1
PS014016.1	185081	186489	KAL4869083.1
PS014016.1	187163	188708	KAL4869084.1
PS014016.1	190823	195833	KAL4869085.1
PS014016.1	198060	202210	KAL4869086.1
PS014016.1	202374	205332	KAL4869087.1
PS014016.1	205523	209586	KAL4869088.1
PS014016.1	209743	212760	KAL4869089.1
PS014016.1	213208	215860	KAL4869090.1
PS014016.1	215782	216416	KAL4869091.1
PS014016.1	216645	218205	KAL4869092.1
PS014016.1	218981	220303	KAL4869093.1
PS014016.1	223126	225143	KAL4869094.1
PS014016.1	225427	227526	KAL4869095.1
PS014016.1	227661	228763	KAL4869096.1
PS014016.1	228833	230649	KAL4869097.1
PS014016.1	231279	233035	KAL4869098.1
PS014016.1	233392	234403	KAL4869099.1
PS014016.1	234626	236854	KAL4869100.1
PS014016.1	236952	238577	KAL4869101.1
PS014016.1	238703	241574	KAL4869102.1
PS014016.1	241709	243505	KAL4869103.1
PS014016.1	243720	244662	KAL4869104.1
PS014016.1	244772	246791	KAL4869105.1
PS014016.1	246972	248489	KAL4869106.1
PS014016.1	249269	250783	KAL4869107.1
PS014016.1	250797	252029	KAL4869108.1
PS014016.1	252922	255198	KAL4869109.1
PS014016.1	255423	256898	KAL4869110.1
PS014016.1	257715	260282	KAL4869111.1
PS014016.1	260183	263065	KAL4869112.1
PS014016.1	263449	263856	KAL4869113.1
PS014017.1	2154	2542	KAL4868931.1
PS014017.1	3568	6571	KAL4868932.1
PS014017.1	8307	10159	KAL4868933.1
PS014017.1	10547	13110	KAL4868934.1
PS014017.1	13108	20019	KAL4868935.1
PS014017.1	20717	27270	KAL4868936.1
PS014017.1	27610	31317	KAL4868937.1
PS014017.1	31545	32662	KAL4868938.1
PS014017.1	32928	34268	KAL4868939.1
PS014017.1	35191	37048	KAL4868940.1
PS014017.1	37055	38497	KAL4868941.1
PS014017.1	38993	40807	KAL4868942.1
PS014017.1	40948	43172	KAL4868943.1
PS014017.1	43587	45181	KAL4868944.1
PS014017.1	46620	48302	KAL4868945.1
PS014017.1	48289	49546	KAL4868946.1
PS014017.1	49973	52708	KAL4868947.1
PS014017.1	52708	54906	KAL4868948.1
PS014017.1	55413	56989	KAL4868949.1
PS014017.1	57335	59725	KAL4868950.1
PS014017.1	61109	62484	KAL4868951.1
PS014017.1	63447	64893	KAL4868952.1
PS014017.1	65737	66578	KAL4868953.1
PS014017.1	70312	71103	KAL4868954.1
PS014017.1	72682	73807	KAL4868955.1
PS014017.1	75185	77003	KAL4868956.1
PS014017.1	80662	82811	KAL4868957.1
PS014017.1	83050	84580	KAL4868958.1
PS014017.1	85327	86757	KAL4868959.1
PS014017.1	86851	88248	KAL4868960.1
PS014017.1	88252	89161	KAL4868961.1
PS014017.1	89161	90402	KAL4868962.1
PS014017.1	91958	94296	KAL4868963.1
PS014017.1	95595	122128	KAL4868964.1
PS014017.1	122765	124694	KAL4868965.1
PS014017.1	125466	126453	KAL4868966.1
PS014017.1	127204	128804	KAL4868967.1
PS014017.1	129131	130711	KAL4868968.1
PS014017.1	132363	134363	KAL4868969.1
PS014017.1	136144	137447	KAL4868970.1
PS014017.1	137615	138939	KAL4868971.1
PS014017.1	139234	140479	KAL4868972.1
PS014017.1	142604	143035	KAL4868973.1
PS014017.1	143796	146223	KAL4868974.1
PS014017.1	146223	147508	KAL4868975.1
PS014017.1	148765	149797	KAL4868976.1
PS014017.1	150375	152386	KAL4868977.1
PS014017.1	152958	153396	KAL4868978.1
PS014017.1	156761	158287	KAL4868979.1
PS014017.1	161768	164835	KAL4868980.1
PS014017.1	165687	167665	KAL4868981.1
PS014017.1	169585	169954	KAL4868982.1
PS014017.1	170529	172082	KAL4868983.1
PS014017.1	173501	175157	KAL4868984.1
PS014017.1	175755	178556	KAL4868985.1
PS014017.1	179600	181262	KAL4868986.1
PS014017.1	183055	184279	KAL4868987.1
PS014017.1	184410	185146	KAL4868988.1
PS014017.1	186995	188258	KAL4868989.1
PS014017.1	188378	189811	KAL4868990.1
PS014017.1	189970	190883	KAL4868991.1
PS014017.1	191242	193570	KAL4868992.1
PS014017.1	194074	195270	KAL4868993.1
PS014017.1	195466	197855	KAL4868994.1
PS014017.1	198179	199041	KAL4868995.1
PS014017.1	199542	200655	KAL4868996.1
PS014017.1	200655	201607	KAL4868997.1
PS014017.1	202157	203481	KAL4868998.1
PS014017.1	207274	209222	KAL4868999.1
PS014017.1	211628	212528	KAL4869000.1
PS014017.1	212570	213515	KAL4869001.1
PS014017.1	218712	219710	KAL4869002.1
PS014017.1	221235	221877	KAL4869003.1
PS014017.1	222641	223662	KAL4869004.1
PS014017.1	226979	228627	KAL4869005.1
PS014017.1	232272	233224	KAL4869006.1
PS014017.1	234292	235984	KAL4869007.1
PS014017.1	238150	239848	KAL4869008.1
PS014017.1	240433	242638	KAL4869009.1
PS014017.1	243029	245118	KAL4869010.1
PS014017.1	245423	247217	KAL4869011.1
PS014017.1	248552	249860	KAL4869012.1
PS014017.1	253523	255526	KAL4869013.1
PS014018.1	647	1220	KAL4868834.1
PS014018.1	1207	2880	KAL4868835.1
PS014018.1	2158	2880	KAL4868836.1
PS014018.1	3672	5518	KAL4868837.1
PS014018.1	5890	8187	KAL4868838.1
PS014018.1	12660	13414	KAL4868839.1
PS014018.1	14193	15791	KAL4868840.1
PS014018.1	16096	18436	KAL4868841.1
PS014018.1	21336	22996	KAL4868842.1
PS014018.1	23282	25953	KAL4868843.1
PS014018.1	26365	27961	KAL4868844.1
PS014018.1	28161	30530	KAL4868845.1
PS014018.1	31038	33065	KAL4868846.1
PS014018.1	33066	34178	KAL4868847.1
PS014018.1	34449	36092	KAL4868848.1
PS014018.1	36156	38757	KAL4868849.1
PS014018.1	39176	40843	KAL4868850.1
PS014018.1	41061	41898	KAL4868851.1
PS014018.1	41962	42918	KAL4868852.1
PS014018.1	43811	46382	KAL4868853.1
PS014018.1	47342	50234	KAL4868854.1
PS014018.1	53131	55553	KAL4868855.1
PS014018.1	55602	57658	KAL4868856.1
PS014018.1	58005	59806	KAL4868857.1
PS014018.1	61351	62794	KAL4868858.1
PS014018.1	63300	63977	KAL4868859.1
PS014018.1	66191	66542	KAL4868860.1
PS014018.1	68916	70188	KAL4868861.1
PS014018.1	70436	74786	KAL4868862.1
PS014018.1	75086	75450	KAL4868863.1
PS014018.1	78290	78816	KAL4868864.1
PS014018.1	81132	81965	KAL4868865.1
PS014018.1	82596	83160	KAL4868866.1
PS014018.1	87018	91103	KAL4868867.1
PS014018.1	92647	94298	KAL4868868.1
PS014018.1	95161	97229	KAL4868869.1
PS014018.1	98203	99766	KAL4868870.1
PS014018.1	102720	105388	KAL4868871.1
PS014018.1	105612	106721	KAL4868872.1
PS014018.1	106809	107568	KAL4868873.1
PS014018.1	107338	109015	KAL4868874.1
PS014018.1	112253	113465	KAL4868875.1
PS014018.1	114363	116605	KAL4868876.1
PS014018.1	116664	120167	KAL4868877.1
PS014018.1	120624	121369	KAL4868878.1
PS014018.1	121482	123090	KAL4868879.1
PS014018.1	123093	124425	KAL4868880.1
PS014018.1	124615	125713	KAL4868881.1
PS014018.1	125756	128643	KAL4868882.1
PS014018.1	130081	131449	KAL4868883.1
PS014018.1	136942	138082	KAL4868884.1
PS014018.1	138257	143081	KAL4868885.1
PS014018.1	143227	144638	KAL4868886.1
PS014018.1	144792	147603	KAL4868887.1
PS014018.1	148197	150091	KAL4868888.1
PS014018.1	150091	151367	KAL4868889.1
PS014018.1	151508	152553	KAL4868890.1
PS014018.1	152560	153240	KAL4868891.1
PS014018.1	153523	159113	KAL4868892.1
PS014018.1	159431	159844	KAL4868893.1
PS014018.1	160534	162134	KAL4868894.1
PS014018.1	162790	163662	KAL4868895.1
PS014018.1	164069	164474	KAL4868896.1
PS014018.1	164976	166160	KAL4868897.1
PS014018.1	166313	169685	KAL4868898.1
PS014018.1	169872	173354	KAL4868899.1
PS014018.1	172917	173429	KAL4868900.1
PS014018.1	175033	175981	KAL4868901.1
PS014018.1	175832	177728	KAL4868902.1
PS014018.1	177936	178663	KAL4868903.1
PS014018.1	178663	180791	KAL4868904.1
PS014018.1	181061	182608	KAL4868905.1
PS014018.1	182714	184141	KAL4868906.1
PS014018.1	184404	187629	KAL4868907.1
PS014018.1	187819	189706	KAL4868908.1
PS014018.1	189982	191900	KAL4868909.1
PS014018.1	194049	197752	KAL4868910.1
PS014018.1	197977	199343	KAL4868911.1
PS014018.1	199497	201645	KAL4868912.1
PS014018.1	202385	202874	KAL4868913.1
PS014018.1	204807	205410	KAL4868914.1
PS014018.1	205363	207004	KAL4868915.1
PS014018.1	206892	207920	KAL4868916.1
PS014018.1	210054	212282	KAL4868917.1
PS014018.1	215181	215700	KAL4868918.1
PS014018.1	217478	219050	KAL4868919.1
PS014018.1	220424	222140	KAL4868920.1
PS014018.1	222209	223943	KAL4868921.1
PS014018.1	224623	226875	KAL4868922.1
PS014018.1	227206	229259	KAL4868923.1
PS014018.1	229296	231442	KAL4868924.1
PS014018.1	232633	235961	KAL4868925.1
PS014018.1	238850	239489	KAL4868926.1
PS014018.1	242433	243579	KAL4868927.1
PS014018.1	246056	247924	KAL4868928.1
PS014018.1	248634	249119	KAL4868929.1
PS014018.1	250215	250565	KAL4868930.1
PS014019.1	410	5047	KAL4868737.1
PS014019.1	5539	6294	KAL4868738.1
PS014019.1	5879	7850	KAL4868739.1
PS014019.1	7792	8652	KAL4868740.1
PS014019.1	9002	12727	KAL4868741.1
PS014019.1	14808	15129	KAL4868742.1
PS014019.1	15621	18843	KAL4868743.1
PS014019.1	18883	20025	KAL4868744.1
PS014019.1	20025	21389	KAL4868745.1
PS014019.1	21487	22940	KAL4868746.1
PS014019.1	22949	23960	KAL4868747.1
PS014019.1	24653	26670	KAL4868748.1
PS014019.1	26670	28082	KAL4868749.1
PS014019.1	28348	29112	KAL4868750.1
PS014019.1	29643	34724	KAL4868751.1
PS014019.1	34725	37225	KAL4868752.1
PS014019.1	37313	38505	KAL4868753.1
PS014019.1	38505	39479	KAL4868754.1
PS014019.1	39608	40677	KAL4868755.1
PS014019.1	40770	41951	KAL4868756.1
PS014019.1	41951	43188	KAL4868757.1
PS014019.1	43188	44133	KAL4868758.1
PS014019.1	44427	45487	KAL4868759.1
PS014019.1	46207	48418	KAL4868760.1
PS014019.1	49986	51132	KAL4868761.1
PS014019.1	52066	54967	KAL4868762.1
PS014019.1	55189	59487	KAL4868763.1
PS014019.1	60633	61614	KAL4868764.1
PS014019.1	61927	64732	KAL4868765.1
PS014019.1	64809	65804	KAL4868766.1
PS014019.1	66277	72629	KAL4868767.1
PS014019.1	73566	82528	KAL4868768.1
PS014019.1	82885	84220	KAL4868769.1
PS014019.1	84316	85689	KAL4868770.1
PS014019.1	85743	87153	KAL4868771.1
PS014019.1	87095	88568	KAL4868772.1
PS014019.1	90387	91991	KAL4868773.1
PS014019.1	92792	93846	KAL4868774.1
PS014019.1	94045	95334	KAL4868775.1
PS014019.1	95702	97484	KAL4868776.1
PS014019.1	98177	99487	KAL4868777.1
PS014019.1	99912	100289	KAL4868778.1
PS014019.1	102617	105931	KAL4868779.1
PS014019.1	105968	108504	KAL4868780.1
PS014019.1	109111	110723	KAL4868781.1
PS014019.1	110723	111714	KAL4868782.1
PS014019.1	111848	113974	KAL4868783.1
PS014019.1	114827	117727	KAL4868784.1
PS014019.1	118482	120637	KAL4868785.1
PS014019.1	124419	125958	KAL4868786.1
PS014019.1	128744	129528	KAL4868787.1
PS014019.1	133453	134548	KAL4868788.1
PS014019.1	135135	137315	KAL4868789.1
PS014019.1	137491	138603	KAL4868790.1
PS014019.1	138603	140308	KAL4868791.1
PS014019.1	140450	142930	KAL4868792.1
PS014019.1	144098	146368	KAL4868793.1
PS014019.1	147871	149338	KAL4868794.1
PS014019.1	149343	152030	KAL4868795.1
PS014019.1	152205	153012	KAL4868796.1
PS014019.1	154384	155219	KAL4868797.1
PS014019.1	156026	157675	KAL4868798.1
PS014019.1	158657	160211	KAL4868799.1
PS014019.1	160628	161890	KAL4868800.1
PS014019.1	161965	164104	KAL4868801.1
PS014019.1	165098	168752	KAL4868802.1
PS014019.1	169437	171503	KAL4868803.1
PS014019.1	171523	172900	KAL4868804.1
PS014019.1	173842	174696	KAL4868805.1
PS014019.1	177187	179759	KAL4868806.1
PS014019.1	179939	181310	KAL4868807.1
PS014019.1	181432	182697	KAL4868808.1
PS014019.1	183025	184277	KAL4868809.1
PS014019.1	184367	187690	KAL4868810.1
PS014019.1	187698	189918	KAL4868811.1
PS014019.1	191443	193445	KAL4868812.1
PS014019.1	193889	194355	KAL4868813.1
PS014019.1	195557	197766	KAL4868814.1
PS014019.1	197994	199705	KAL4868815.1
PS014019.1	199714	203414	KAL4868816.1
PS014019.1	209570	213647	KAL4868817.1
PS014019.1	214112	215852	KAL4868818.1
PS014019.1	216533	219354	KAL4868819.1
PS014019.1	219747	221768	KAL4868820.1
PS014019.1	222065	223022	KAL4868821.1
PS014019.1	223116	224422	KAL4868822.1
PS014019.1	225047	227279	KAL4868823.1
PS014019.1	227352	229763	KAL4868824.1
PS014019.1	230274	231496	KAL4868825.1
PS014019.1	232135	232701	KAL4868826.1
PS014019.1	233021	235325	KAL4868827.1
PS014019.1	235378	239608	KAL4868828.1
PS014019.1	239640	242414	KAL4868829.1
PS014019.1	242417	244027	KAL4868830.1
PS014019.1	244032	247129	KAL4868831.1
PS014019.1	247130	248615	KAL4868832.1
PS014019.1	248615	251267	KAL4868833.1
PS014020.1	485	2375	KAL4868641.1
PS014020.1	2897	3781	KAL4868642.1
PS014020.1	3990	5171	KAL4868643.1
PS014020.1	5346	6533	KAL4868644.1
PS014020.1	6628	7311	KAL4868645.1
PS014020.1	7606	10776	KAL4868646.1
PS014020.1	10981	11442	KAL4868647.1
PS014020.1	11724	13845	KAL4868648.1
PS014020.1	15507	16853	KAL4868649.1
PS014020.1	17006	18338	KAL4868650.1
PS014020.1	18708	19804	KAL4868736.1
PS014020.1	19847	20842	KAL4868651.1
PS014020.1	21918	22294	KAL4868652.1
PS014020.1	22812	24773	KAL4868653.1
PS014020.1	25205	26672	KAL4868654.1
PS014020.1	27907	30464	KAL4868655.1
PS014020.1	31472	33089	KAL4868656.1
PS014020.1	33194	36366	KAL4868657.1
PS014020.1	37167	38915	KAL4868658.1
PS014020.1	39519	40533	KAL4868659.1
PS014020.1	40881	41464	KAL4868660.1
PS014020.1	42641	42991	KAL4868661.1
PS014020.1	44617	46654	KAL4868662.1
PS014020.1	54637	55805	KAL4868663.1
PS014020.1	56322	57051	KAL4868664.1
PS014020.1	57142	62545	KAL4868665.1
PS014020.1	64367	65265	KAL4868666.1
PS014020.1	64574	66511	KAL4868667.1
PS014020.1	68171	70784	KAL4868668.1
PS014020.1	71457	73223	KAL4868669.1
PS014020.1	73958	75243	KAL4868670.1
PS014020.1	76146	77247	KAL4868671.1
PS014020.1	77544	78228	KAL4868672.1
PS014020.1	78482	82719	KAL4868673.1
PS014020.1	84173	85274	KAL4868674.1
PS014020.1	85614	88308	KAL4868675.1
PS014020.1	89261	90744	KAL4868676.1
PS014020.1	90744	91083	KAL4868677.1
PS014020.1	93037	93737	KAL4868678.1
PS014020.1	98839	99516	KAL4868679.1
PS014020.1	99516	103510	KAL4868680.1
PS014020.1	104096	104781	KAL4868681.1
PS014020.1	104876	106635	KAL4868682.1
PS014020.1	106867	109179	KAL4868683.1
PS014020.1	109117	112829	KAL4868684.1
PS014020.1	113014	114747	KAL4868685.1
PS014020.1	114747	116122	KAL4868686.1
PS014020.1	116410	118433	KAL4868687.1
PS014020.1	119939	121372	KAL4868688.1
PS014020.1	121983	122781	KAL4868689.1
PS014020.1	123255	125730	KAL4868690.1
PS014020.1	125718	128886	KAL4868691.1
PS014020.1	130639	131389	KAL4868692.1
PS014020.1	131559	133107	KAL4868693.1
PS014020.1	134273	136441	KAL4868694.1
PS014020.1	136851	138437	KAL4868695.1
PS014020.1	138679	140534	KAL4868696.1
PS014020.1	140981	141612	KAL4868697.1
PS014020.1	141612	142048	KAL4868698.1
PS014020.1	142308	145610	KAL4868699.1
PS014020.1	146007	147319	KAL4868700.1
PS014020.1	148980	151497	KAL4868701.1
PS014020.1	151669	152844	KAL4868702.1
PS014020.1	153198	154797	KAL4868703.1
PS014020.1	154998	156180	KAL4868704.1
PS014020.1	156971	159336	KAL4868705.1
PS014020.1	159707	161697	KAL4868706.1
PS014020.1	162062	170061	KAL4868707.1
PS014020.1	171218	172839	KAL4868708.1
PS014020.1	172983	175525	KAL4868709.1
PS014020.1	175808	178250	KAL4868710.1
PS014020.1	178930	181387	KAL4868711.1
PS014020.1	182262	183145	KAL4868712.1
PS014020.1	183355	184042	KAL4868713.1
PS014020.1	184038	185103	KAL4868714.1
PS014020.1	185176	187167	KAL4868715.1
PS014020.1	187433	188399	KAL4868716.1
PS014020.1	188551	189259	KAL4868717.1
PS014020.1	189367	190371	KAL4868718.1
PS014020.1	190753	192157	KAL4868719.1
PS014020.1	193634	196966	KAL4868720.1
PS014020.1	197480	198621	KAL4868721.1
PS014020.1	207646	212325	KAL4868722.1
PS014020.1	218328	219282	KAL4868723.1
PS014020.1	219576	220594	KAL4868724.1
PS014020.1	221009	223431	KAL4868725.1
PS014020.1	223670	225491	KAL4868726.1
PS014020.1	225529	226890	KAL4868727.1
PS014020.1	227824	228202	KAL4868728.1
PS014020.1	229074	230430	KAL4868729.1
PS014020.1	233001	234675	KAL4868730.1
PS014020.1	234931	236671	KAL4868731.1
PS014020.1	236816	239070	KAL4868732.1
PS014020.1	240987	241532	KAL4868733.1
PS014020.1	241777	242685	KAL4868734.1
PS014020.1	245109	245701	KAL4868735.1
PS014021.1	151	757	KAL4868553.1
PS014021.1	969	2168	KAL4868554.1
PS014021.1	2489	3928	KAL4868555.1
PS014021.1	6989	9590	KAL4868556.1
PS014021.1	10110	11459	KAL4868557.1
PS014021.1	11630	14313	KAL4868558.1
PS014021.1	14475	15801	KAL4868559.1
PS014021.1	15798	16846	KAL4868560.1
PS014021.1	16849	18775	KAL4868561.1
PS014021.1	18801	20103	KAL4868562.1
PS014021.1	20080	22496	KAL4868563.1
PS014021.1	22850	23600	KAL4868564.1
PS014021.1	23587	26017	KAL4868565.1
PS014021.1	26332	26614	KAL4868566.1
PS014021.1	26675	28606	KAL4868567.1
PS014021.1	28995	30275	KAL4868568.1
PS014021.1	30843	34555	KAL4868569.1
PS014021.1	34724	35750	KAL4868570.1
PS014021.1	36158	37079	KAL4868571.1
PS014021.1	37246	38539	KAL4868572.1
PS014021.1	38576	40683	KAL4868573.1
PS014021.1	42058	43648	KAL4868574.1
PS014021.1	44607	47171	KAL4868575.1
PS014021.1	47171	48601	KAL4868576.1
PS014021.1	48646	50986	KAL4868577.1
PS014021.1	51153	54274	KAL4868578.1
PS014021.1	54307	54820	KAL4868579.1
PS014021.1	54960	55610	KAL4868580.1
PS014021.1	56456	59242	KAL4868581.1
PS014021.1	59984	62462	KAL4868582.1
PS014021.1	61979	62462	KAL4868583.1
PS014021.1	62629	65458	KAL4868584.1
PS014021.1	66249	68944	KAL4868585.1
PS014021.1	69657	70059	KAL4868586.1
PS014021.1	70061	71206	KAL4868587.1
PS014021.1	71303	73673	KAL4868588.1
PS014021.1	73691	75179	KAL4868589.1
PS014021.1	75343	76853	KAL4868590.1
PS014021.1	77424	78946	KAL4868591.1
PS014021.1	80166	80949	KAL4868592.1
PS014021.1	81078	81813	KAL4868593.1
PS014021.1	81689	82874	KAL4868594.1
PS014021.1	84358	87106	KAL4868595.1
PS014021.1	87580	90306	KAL4868596.1
PS014021.1	90994	92102	KAL4868597.1
PS014021.1	92466	94116	KAL4868598.1
PS014021.1	94593	96874	KAL4868599.1
PS014021.1	97301	103123	KAL4868600.1
PS014021.1	107885	109732	KAL4868601.1
PS014021.1	110474	113569	KAL4868602.1
PS014021.1	113688	116684	KAL4868603.1
PS014021.1	117828	120244	KAL4868604.1
PS014021.1	121173	124720	KAL4868605.1
PS014021.1	126784	131127	KAL4868606.1
PS014021.1	131767	133485	KAL4868607.1
PS014021.1	133649	135529	KAL4868608.1
PS014021.1	135623	136843	KAL4868609.1
PS014021.1	137905	138562	KAL4868610.1
PS014021.1	138891	141018	KAL4868611.1
PS014021.1	141352	142563	KAL4868612.1
PS014021.1	143267	144919	KAL4868613.1
PS014021.1	145228	147456	KAL4868614.1
PS014021.1	147699	152163	KAL4868615.1
PS014021.1	152214	154060	KAL4868616.1
PS014021.1	154236	155224	KAL4868617.1
PS014021.1	155354	155805	KAL4868618.1
PS014021.1	155805	158298	KAL4868619.1
PS014021.1	161038	162727	KAL4868620.1
PS014021.1	163213	165016	KAL4868621.1
PS014021.1	165751	170965	KAL4868622.1
PS014021.1	171722	174689	KAL4868623.1
PS014021.1	174690	177538	KAL4868624.1
PS014021.1	185368	191528	KAL4868625.1
PS014021.1	191444	191876	KAL4868626.1
PS014021.1	192051	193985	KAL4868627.1
PS014021.1	197433	199070	KAL4868628.1
PS014021.1	200535	201611	KAL4868629.1
PS014021.1	201851	203605	KAL4868630.1
PS014021.1	203769	204817	KAL4868631.1
PS014021.1	205190	208471	KAL4868632.1
PS014021.1	212160	213531	KAL4868633.1
PS014021.1	213654	214051	KAL4868634.1
PS014021.1	216754	219026	KAL4868635.1
PS014021.1	219636	222127	KAL4868636.1
PS014021.1	225971	227205	KAL4868637.1
PS014021.1	228391	234799	KAL4868638.1
PS014021.1	235459	236722	KAL4868639.1
PS014021.1	238801	239203	KAL4868640.1
PS014022.1	2233	3713	KAL4868467.1
PS014022.1	4317	5106	KAL4868468.1
PS014022.1	5126	6227	KAL4868469.1
PS014022.1	6832	9621	KAL4868470.1
PS014022.1	9643	11544	KAL4868471.1
PS014022.1	11782	14147	KAL4868472.1
PS014022.1	14177	16706	KAL4868473.1
PS014022.1	16310	18974	KAL4868474.1
PS014022.1	19400	25104	KAL4868475.1
PS014022.1	25712	28054	KAL4868476.1
PS014022.1	28276	33840	KAL4868477.1
PS014022.1	34126	35008	KAL4868478.1
PS014022.1	35059	37658	KAL4868479.1
PS014022.1	38366	40167	KAL4868480.1
PS014022.1	41665	43993	KAL4868481.1
PS014022.1	43992	44568	KAL4868482.1
PS014022.1	44858	45670	KAL4868483.1
PS014022.1	45606	46436	KAL4868484.1
PS014022.1	46440	47646	KAL4868485.1
PS014022.1	47856	49024	KAL4868486.1
PS014022.1	48851	50762	KAL4868487.1
PS014022.1	52485	54547	KAL4868488.1
PS014022.1	54546	55851	KAL4868489.1
PS014022.1	55886	58987	KAL4868490.1
PS014022.1	59214	61319	KAL4868491.1
PS014022.1	61445	63051	KAL4868492.1
PS014022.1	63050	64769	KAL4868493.1
PS014022.1	64904	66954	KAL4868494.1
PS014022.1	67321	68602	KAL4868495.1
PS014022.1	68800	71226	KAL4868496.1
PS014022.1	71237	71542	KAL4868497.1
PS014022.1	72212	73836	KAL4868498.1
PS014022.1	74302	75282	KAL4868499.1
PS014022.1	75282	75823	KAL4868500.1
PS014022.1	76198	78003	KAL4868501.1
PS014022.1	79077	84333	KAL4868502.1
PS014022.1	86064	88951	KAL4868503.1
PS014022.1	92526	98135	KAL4868504.1
PS014022.1	98646	100677	KAL4868505.1
PS014022.1	101693	104974	KAL4868506.1
PS014022.1	105697	110036	KAL4868507.1
PS014022.1	110357	111990	KAL4868508.1
PS014022.1	112018	113591	KAL4868509.1
PS014022.1	114702	115540	KAL4868510.1
PS014022.1	115552	116978	KAL4868511.1
PS014022.1	118570	120217	KAL4868512.1
PS014022.1	121054	123813	KAL4868513.1
PS014022.1	125498	126371	KAL4868514.1
PS014022.1	128172	128740	KAL4868515.1
PS014022.1	128740	130173	KAL4868516.1
PS014022.1	130173	133831	KAL4868517.1
PS014022.1	134573	136211	KAL4868518.1
PS014022.1	140558	144029	KAL4868519.1
PS014022.1	144530	145999	KAL4868520.1
PS014022.1	146240	149164	KAL4868521.1
PS014022.1	150173	150512	KAL4868522.1
PS014022.1	152677	153617	KAL4868523.1
PS014022.1	153617	155766	KAL4868524.1
PS014022.1	155926	158638	KAL4868525.1
PS014022.1	158738	159773	KAL4868526.1
PS014022.1	159944	160952	KAL4868527.1
PS014022.1	161055	164365	KAL4868528.1
PS014022.1	164642	166183	KAL4868529.1
PS014022.1	166524	167286	KAL4868530.1
PS014022.1	167922	168465	KAL4868531.1
PS014022.1	168907	170273	KAL4868532.1
PS014022.1	171490	175701	KAL4868533.1
PS014022.1	177999	180308	KAL4868534.1
PS014022.1	180905	182318	KAL4868535.1
PS014022.1	182872	184844	KAL4868536.1
PS014022.1	187069	189969	KAL4868537.1
PS014022.1	190321	194891	KAL4868538.1
PS014022.1	196178	197252	KAL4868539.1
PS014022.1	198016	204857	KAL4868540.1
PS014022.1	205034	206348	KAL4868541.1
PS014022.1	206349	208501	KAL4868542.1
PS014022.1	208572	209876	KAL4868543.1
PS014022.1	210012	213442	KAL4868544.1
PS014022.1	213563	215074	KAL4868545.1
PS014022.1	215215	216917	KAL4868546.1
PS014022.1	216972	219225	KAL4868547.1
PS014022.1	219289	220062	KAL4868548.1
PS014022.1	221147	222266	KAL4868549.1
PS014022.1	222275	222701	KAL4868550.1
PS014022.1	223672	225396	KAL4868551.1
PS014022.1	225750	226146	KAL4868552.1
PS014023.1	3099	5550	KAL4868373.1
PS014023.1	8267	8647	KAL4868374.1
PS014023.1	9339	10131	KAL4868375.1
PS014023.1	11014	12260	KAL4868376.1
PS014023.1	13415	15937	KAL4868377.1
PS014023.1	15932	17256	KAL4868378.1
PS014023.1	17682	19800	KAL4868379.1
PS014023.1	19872	21728	KAL4868380.1
PS014023.1	22296	23766	KAL4868381.1
PS014023.1	24175	25321	KAL4868382.1
PS014023.1	25390	27514	KAL4868383.1
PS014023.1	27788	28964	KAL4868384.1
PS014023.1	28909	31643	KAL4868385.1
PS014023.1	31755	33179	KAL4868386.1
PS014023.1	35136	37031	KAL4868387.1
PS014023.1	37141	38252	KAL4868388.1
PS014023.1	38743	39835	KAL4868389.1
PS014023.1	39966	41327	KAL4868390.1
PS014023.1	43665	47979	KAL4868391.1
PS014023.1	48121	49552	KAL4868392.1
PS014023.1	51058	52855	KAL4868393.1
PS014023.1	52813	53955	KAL4868394.1
PS014023.1	54257	54839	KAL4868395.1
PS014023.1	54980	56304	KAL4868396.1
PS014023.1	56609	57630	KAL4868397.1
PS014023.1	57631	58773	KAL4868398.1
PS014023.1	60534	62344	KAL4868399.1
PS014023.1	62592	63146	KAL4868400.1
PS014023.1	64036	64606	KAL4868401.1
PS014023.1	65243	66147	KAL4868402.1
PS014023.1	66147	67415	KAL4868403.1
PS014023.1	67674	71900	KAL4868404.1
PS014023.1	71903	73105	KAL4868405.1
PS014023.1	73320	73747	KAL4868406.1
PS014023.1	74344	74923	KAL4868407.1
PS014023.1	75254	76986	KAL4868408.1
PS014023.1	78513	79653	KAL4868409.1
PS014023.1	81779	82565	KAL4868410.1
PS014023.1	83486	84240	KAL4868411.1
PS014023.1	84591	86188	KAL4868412.1
PS014023.1	89419	91446	KAL4868413.1
PS014023.1	91788	93646	KAL4868414.1
PS014023.1	95115	96407	KAL4868415.1
PS014023.1	98119	99498	KAL4868416.1
PS014023.1	101679	103695	KAL4868417.1
PS014023.1	104651	104979	KAL4868418.1
PS014023.1	107297	109581	KAL4868419.1
PS014023.1	110012	111352	KAL4868420.1
PS014023.1	114862	115188	KAL4868421.1
PS014023.1	115578	119016	KAL4868422.1
PS014023.1	119814	120332	KAL4868423.1
PS014023.1	121578	122632	KAL4868424.1
PS014023.1	123457	124253	KAL4868425.1
PS014023.1	124544	126034	KAL4868426.1
PS014023.1	126304	128846	KAL4868427.1
PS014023.1	129079	130098	KAL4868428.1
PS014023.1	130483	131546	KAL4868429.1
PS014023.1	132103	133867	KAL4868430.1
PS014023.1	133939	135877	KAL4868431.1
PS014023.1	136129	137180	KAL4868432.1
PS014023.1	137106	138164	KAL4868433.1
PS014023.1	140247	141521	KAL4868434.1
PS014023.1	142335	143260	KAL4868435.1
PS014023.1	143940	144698	KAL4868436.1
PS014023.1	144166	145016	KAL4868437.1
PS014023.1	145992	146254	KAL4868438.1
PS014023.1	147188	149320	KAL4868439.1
PS014023.1	154277	156341	KAL4868440.1
PS014023.1	157447	158446	KAL4868441.1
PS014023.1	159818	160582	KAL4868442.1
PS014023.1	161454	162663	KAL4868443.1
PS014023.1	163032	164619	KAL4868444.1
PS014023.1	165389	167324	KAL4868445.1
PS014023.1	167386	168846	KAL4868446.1
PS014023.1	169480	171149	KAL4868447.1
PS014023.1	172571	173667	KAL4868448.1
PS014023.1	174529	174898	KAL4868449.1
PS014023.1	175607	177455	KAL4868450.1
PS014023.1	178068	180255	KAL4868451.1
PS014023.1	182048	183118	KAL4868452.1
PS014023.1	184021	185497	KAL4868453.1
PS014023.1	188512	189094	KAL4868454.1
PS014023.1	188925	189573	KAL4868455.1
PS014023.1	189794	192002	KAL4868456.1
PS014023.1	192406	194237	KAL4868457.1
PS014023.1	194667	195543	KAL4868458.1
PS014023.1	195519	196806	KAL4868459.1
PS014023.1	199146	199872	KAL4868460.1
PS014023.1	200317	201575	KAL4868461.1
PS014023.1	203750	205146	KAL4868462.1
PS014023.1	206811	207550	KAL4868463.1
PS014023.1	208346	210113	KAL4868464.1
PS014023.1	210904	215042	KAL4868465.1
PS014023.1	215715	218198	KAL4868466.1
PS014024.1	400	1114	KAL4868285.1
PS014024.1	1992	2912	KAL4868286.1
PS014024.1	3708	5576	KAL4868287.1
PS014024.1	8829	10430	KAL4868288.1
PS014024.1	10848	12080	KAL4868289.1
PS014024.1	12254	13453	KAL4868290.1
PS014024.1	13503	15686	KAL4868291.1
PS014024.1	16051	19296	KAL4868292.1
PS014024.1	19547	20942	KAL4868293.1
PS014024.1	21090	22825	KAL4868294.1
PS014024.1	23035	24800	KAL4868295.1
PS014024.1	24997	26473	KAL4868296.1
PS014024.1	26773	29550	KAL4868297.1
PS014024.1	29748	30221	KAL4868298.1
PS014024.1	31143	32499	KAL4868299.1
PS014024.1	34776	36875	KAL4868300.1
PS014024.1	36922	38856	KAL4868301.1
PS014024.1	38297	39132	KAL4868302.1
PS014024.1	39132	39802	KAL4868303.1
PS014024.1	40694	42201	KAL4868304.1
PS014024.1	42229	42567	KAL4868305.1
PS014024.1	42567	44501	KAL4868306.1
PS014024.1	48822	49815	KAL4868307.1
PS014024.1	49496	51447	KAL4868308.1
PS014024.1	51859	54882	KAL4868309.1
PS014024.1	54756	55723	KAL4868310.1
PS014024.1	56365	60389	KAL4868311.1
PS014024.1	60554	62278	KAL4868312.1
PS014024.1	63938	66751	KAL4868313.1
PS014024.1	68761	69290	KAL4868314.1
PS014024.1	69290	72236	KAL4868315.1
PS014024.1	73025	76102	KAL4868316.1
PS014024.1	76694	77481	KAL4868317.1
PS014024.1	77569	78551	KAL4868318.1
PS014024.1	80801	81534	KAL4868319.1
PS014024.1	81846	83627	KAL4868320.1
PS014024.1	83811	84635	KAL4868321.1
PS014024.1	84634	85190	KAL4868322.1
PS014024.1	86332	87078	KAL4868323.1
PS014024.1	87581	89066	KAL4868324.1
PS014024.1	89217	90111	KAL4868325.1
PS014024.1	91577	91900	KAL4868326.1
PS014024.1	92678	94509	KAL4868327.1
PS014024.1	95014	97598	KAL4868328.1
PS014024.1	97684	101247	KAL4868329.1
PS014024.1	102734	103258	KAL4868330.1
PS014024.1	103252	105231	KAL4868331.1
PS014024.1	105206	106302	KAL4868332.1
PS014024.1	106512	110927	KAL4868333.1
PS014024.1	111457	112336	KAL4868334.1
PS014024.1	113047	113612	KAL4868335.1
PS014024.1	113682	115471	KAL4868336.1
PS014024.1	116095	118390	KAL4868337.1
PS014024.1	118389	119492	KAL4868338.1
PS014024.1	120093	123115	KAL4868339.1
PS014024.1	124383	125889	KAL4868340.1
PS014024.1	126233	128032	KAL4868341.1
PS014024.1	128076	129068	KAL4868342.1
PS014024.1	131315	132816	KAL4868343.1
PS014024.1	132893	134394	KAL4868344.1
PS014024.1	134504	140301	KAL4868345.1
PS014024.1	140969	141519	KAL4868346.1
PS014024.1	141803	142364	KAL4868347.1
PS014024.1	142662	143765	KAL4868348.1
PS014024.1	144138	148109	KAL4868349.1
PS014024.1	148105	149099	KAL4868350.1
PS014024.1	149222	151806	KAL4868351.1
PS014024.1	152279	154320	KAL4868352.1
PS014024.1	154482	156624	KAL4868353.1
PS014024.1	157306	158534	KAL4868354.1
PS014024.1	161056	162001	KAL4868355.1
PS014024.1	162450	164176	KAL4868356.1
PS014024.1	164307	166476	KAL4868357.1
PS014024.1	167555	170086	KAL4868358.1
PS014024.1	173188	175749	KAL4868359.1
PS014024.1	176823	178372	KAL4868360.1
PS014024.1	184405	185074	KAL4868361.1
PS014024.1	185837	186514	KAL4868362.1
PS014024.1	187642	189300	KAL4868363.1
PS014024.1	189318	195213	KAL4868364.1
PS014024.1	196142	198197	KAL4868365.1
PS014024.1	199049	201773	KAL4868366.1
PS014024.1	201932	203935	KAL4868367.1
PS014024.1	204469	206338	KAL4868368.1
PS014024.1	206569	208286	KAL4868369.1
PS014024.1	208508	209592	KAL4868370.1
PS014024.1	210785	213793	KAL4868371.1
PS014024.1	214376	216248	KAL4868372.1
PS014025.1	198	3908	KAL4868196.1
PS014025.1	4381	6851	KAL4868197.1
PS014025.1	7002	8317	KAL4868198.1
PS014025.1	8418	11326	KAL4868199.1
PS014025.1	11772	14184	KAL4868200.1
PS014025.1	15031	16547	KAL4868201.1
PS014025.1	17117	19285	KAL4868202.1
PS014025.1	21354	23675	KAL4868203.1
PS014025.1	23750	26170	KAL4868204.1
PS014025.1	26420	27939	KAL4868205.1
PS014025.1	27724	29264	KAL4868206.1
PS014025.1	30659	33158	KAL4868207.1
PS014025.1	33168	34580	KAL4868208.1
PS014025.1	35647	36718	KAL4868209.1
PS014025.1	38221	38686	KAL4868210.1
PS014025.1	40024	40669	KAL4868211.1
PS014025.1	43938	45339	KAL4868212.1
PS014025.1	45313	46704	KAL4868213.1
PS014025.1	46705	47892	KAL4868214.1
PS014025.1	51954	53450	KAL4868215.1
PS014025.1	53595	55052	KAL4868216.1
PS014025.1	55023	56462	KAL4868217.1
PS014025.1	56644	59703	KAL4868218.1
PS014025.1	58775	59703	KAL4868219.1
PS014025.1	59839	60804	KAL4868220.1
PS014025.1	63637	64772	KAL4868221.1
PS014025.1	65144	65630	KAL4868222.1
PS014025.1	66973	68954	KAL4868223.1
PS014025.1	69235	69928	KAL4868224.1
PS014025.1	70072	71773	KAL4868225.1
PS014025.1	71872	73128	KAL4868226.1
PS014025.1	73128	75237	KAL4868227.1
PS014025.1	75731	77044	KAL4868228.1
PS014025.1	79075	80205	KAL4868229.1
PS014025.1	82103	89360	KAL4868230.1
PS014025.1	89946	90775	KAL4868231.1
PS014025.1	90775	91795	KAL4868232.1
PS014025.1	91957	96688	KAL4868233.1
PS014025.1	97054	98950	KAL4868234.1
PS014025.1	99132	102174	KAL4868235.1
PS014025.1	102325	103180	KAL4868236.1
PS014025.1	103927	106024	KAL4868237.1
PS014025.1	106376	107123	KAL4868238.1
PS014025.1	107455	108913	KAL4868239.1
PS014025.1	109021	110533	KAL4868240.1
PS014025.1	110844	113125	KAL4868241.1
PS014025.1	113231	114050	KAL4868242.1
PS014025.1	114275	115740	KAL4868243.1
PS014025.1	115995	118800	KAL4868244.1
PS014025.1	118888	120343	KAL4868245.1
PS014025.1	120544	121710	KAL4868246.1
PS014025.1	122293	123782	KAL4868247.1
PS014025.1	124531	125445	KAL4868248.1
PS014025.1	125729	126972	KAL4868249.1
PS014025.1	129689	130475	KAL4868250.1
PS014025.1	132017	132481	KAL4868251.1
PS014025.1	132865	134204	KAL4868252.1
PS014025.1	134582	135194	KAL4868253.1
PS014025.1	135649	137130	KAL4868254.1
PS014025.1	138892	139814	KAL4868255.1
PS014025.1	139986	142107	KAL4868256.1
PS014025.1	142560	144612	KAL4868257.1
PS014025.1	144718	145820	KAL4868258.1
PS014025.1	147538	148294	KAL4868259.1
PS014025.1	148477	151094	KAL4868260.1
PS014025.1	152115	153028	KAL4868261.1
PS014025.1	153355	154602	KAL4868262.1
PS014025.1	155068	156936	KAL4868263.1
PS014025.1	157149	159742	KAL4868264.1
PS014025.1	159886	161195	KAL4868265.1
PS014025.1	161190	162429	KAL4868266.1
PS014025.1	162641	164686	KAL4868267.1
PS014025.1	164764	167632	KAL4868268.1
PS014025.1	167922	170240	KAL4868269.1
PS014025.1	171688	172204	KAL4868270.1
PS014025.1	174120	175336	KAL4868271.1
PS014025.1	175628	177187	KAL4868272.1
PS014025.1	178238	180668	KAL4868273.1
PS014025.1	180852	182062	KAL4868274.1
PS014025.1	182203	187235	KAL4868275.1
PS014025.1	189536	192365	KAL4868276.1
PS014025.1	192513	196343	KAL4868277.1
PS014025.1	196691	198561	KAL4868278.1
PS014025.1	198695	200597	KAL4868279.1
PS014025.1	200992	202340	KAL4868280.1
PS014025.1	207924	208902	KAL4868281.1
PS014025.1	210404	211499	KAL4868282.1
PS014025.1	212632	213286	KAL4868283.1
PS014025.1	214588	216080	KAL4868284.1
PS014026.1	9484	10522	KAL4868107.1
PS014026.1	10860	12198	KAL4868108.1
PS014026.1	17031	18041	KAL4868109.1
PS014026.1	18569	19364	KAL4868110.1
PS014026.1	19733	23665	KAL4868111.1
PS014026.1	27553	28088	KAL4868112.1
PS014026.1	28088	31451	KAL4868113.1
PS014026.1	33056	36139	KAL4868114.1
PS014026.1	37707	40463	KAL4868115.1
PS014026.1	40420	41226	KAL4868116.1
PS014026.1	42970	43575	KAL4868117.1
PS014026.1	46499	47335	KAL4868118.1
PS014026.1	47885	49666	KAL4868119.1
PS014026.1	49818	50533	KAL4868120.1
PS014026.1	51398	52066	KAL4868121.1
PS014026.1	52380	54004	KAL4868122.1
PS014026.1	54832	55875	KAL4868123.1
PS014026.1	56529	57744	KAL4868124.1
PS014026.1	57703	58918	KAL4868125.1
PS014026.1	59145	60157	KAL4868126.1
PS014026.1	60179	61801	KAL4868127.1
PS014026.1	61980	63793	KAL4868128.1
PS014026.1	63809	67594	KAL4868129.1
PS014026.1	69030	70345	KAL4868130.1
PS014026.1	70378	73949	KAL4868131.1
PS014026.1	74992	76192	KAL4868132.1
PS014026.1	76666	77481	KAL4868133.1
PS014026.1	78270	79866	KAL4868134.1
PS014026.1	80538	82453	KAL4868135.1
PS014026.1	82953	84422	KAL4868136.1
PS014026.1	84557	85612	KAL4868137.1
PS014026.1	85985	87124	KAL4868138.1
PS014026.1	87125	87936	KAL4868139.1
PS014026.1	88036	89098	KAL4868140.1
PS014026.1	89265	92763	KAL4868141.1
PS014026.1	92776	94091	KAL4868142.1
PS014026.1	94091	94942	KAL4868143.1
PS014026.1	95000	97654	KAL4868144.1
PS014026.1	98294	99561	KAL4868145.1
PS014026.1	100023	101187	KAL4868146.1
PS014026.1	101301	104107	KAL4868147.1
PS014026.1	104212	106223	KAL4868148.1
PS014026.1	107146	108763	KAL4868149.1
PS014026.1	108927	111399	KAL4868150.1
PS014026.1	112271	118201	KAL4868151.1
PS014026.1	118479	119374	KAL4868152.1
PS014026.1	119615	119984	KAL4868153.1
PS014026.1	119927	121845	KAL4868154.1
PS014026.1	122041	124382	KAL4868155.1
PS014026.1	124477	125416	KAL4868156.1
PS014026.1	125754	126817	KAL4868157.1
PS014026.1	127052	129466	KAL4868158.1
PS014026.1	129467	132005	KAL4868159.1
PS014026.1	132160	133769	KAL4868160.1
PS014026.1	133853	135684	KAL4868161.1
PS014026.1	136144	137530	KAL4868162.1
PS014026.1	137852	138341	KAL4868163.1
PS014026.1	138650	140791	KAL4868164.1
PS014026.1	141456	143867	KAL4868165.1
PS014026.1	144441	147178	KAL4868166.1
PS014026.1	147372	149485	KAL4868167.1
PS014026.1	149622	151055	KAL4868168.1
PS014026.1	151220	152403	KAL4868169.1
PS014026.1	152935	156372	KAL4868170.1
PS014026.1	157989	162208	KAL4868171.1
PS014026.1	162415	164698	KAL4868172.1
PS014026.1	164756	166124	KAL4868173.1
PS014026.1	166327	170434	KAL4868174.1
PS014026.1	170680	172077	KAL4868175.1
PS014026.1	173578	175223	KAL4868176.1
PS014026.1	175351	177702	KAL4868177.1
PS014026.1	177725	178524	KAL4868178.1
PS014026.1	179833	181648	KAL4868179.1
PS014026.1	182472	184050	KAL4868180.1
PS014026.1	184456	185773	KAL4868181.1
PS014026.1	185686	188195	KAL4868182.1
PS014026.1	188250	189871	KAL4868183.1
PS014026.1	189883	193597	KAL4868184.1
PS014026.1	193727	195141	KAL4868185.1
PS014026.1	196264	197925	KAL4868186.1
PS014026.1	198641	199110	KAL4868187.1
PS014026.1	199296	202879	KAL4868188.1
PS014026.1	203024	203707	KAL4868189.1
PS014026.1	203856	207275	KAL4868190.1
PS014026.1	207406	208390	KAL4868191.1
PS014026.1	208518	209273	KAL4868192.1
PS014026.1	209405	211270	KAL4868193.1
PS014026.1	211303	212456	KAL4868194.1
PS014026.1	212898	214525	KAL4868195.1
PS014027.1	1015	2161	KAL4868025.1
PS014027.1	2454	3861	KAL4868026.1
PS014027.1	4794	5079	KAL4868027.1
PS014027.1	5592	9012	KAL4868028.1
PS014027.1	9345	10421	KAL4868029.1
PS014027.1	10403	10964	KAL4868030.1
PS014027.1	11368	14472	KAL4868031.1
PS014027.1	14770	17300	KAL4868032.1
PS014027.1	17823	20200	KAL4868033.1
PS014027.1	20558	21740	KAL4868034.1
PS014027.1	22128	24803	KAL4868035.1
PS014027.1	25550	27347	KAL4868036.1
PS014027.1	27709	28486	KAL4868037.1
PS014027.1	28322	29067	KAL4868038.1
PS014027.1	29238	30635	KAL4868039.1
PS014027.1	31148	33057	KAL4868040.1
PS014027.1	33420	34633	KAL4868041.1
PS014027.1	35623	36529	KAL4868042.1
PS014027.1	37857	38488	KAL4868043.1
PS014027.1	39456	40452	KAL4868044.1
PS014027.1	41723	42489	KAL4868045.1
PS014027.1	47507	48587	KAL4868046.1
PS014027.1	48588	49736	KAL4868047.1
PS014027.1	50401	52865	KAL4868048.1
PS014027.1	52984	53975	KAL4868049.1
PS014027.1	53976	56276	KAL4868050.1
PS014027.1	56397	57014	KAL4868051.1
PS014027.1	56450	59879	KAL4868052.1
PS014027.1	60037	61441	KAL4868053.1
PS014027.1	61336	63033	KAL4868054.1
PS014027.1	63249	65810	KAL4868055.1
PS014027.1	67608	70558	KAL4868056.1
PS014027.1	70686	71655	KAL4868057.1
PS014027.1	71858	73448	KAL4868058.1
PS014027.1	73713	73983	KAL4868059.1
PS014027.1	74756	78689	KAL4868060.1
PS014027.1	78716	79254	KAL4868061.1
PS014027.1	79658	81529	KAL4868062.1
PS014027.1	81591	83179	KAL4868063.1
PS014027.1	83194	83951	KAL4868064.1
PS014027.1	84070	86039	KAL4868065.1
PS014027.1	86071	87206	KAL4868066.1
PS014027.1	87355	88938	KAL4868067.1
PS014027.1	88958	90377	KAL4868068.1
PS014027.1	90617	92545	KAL4868069.1
PS014027.1	93944	95206	KAL4868070.1
PS014027.1	95335	98564	KAL4868071.1
PS014027.1	99431	100406	KAL4868072.1
PS014027.1	100506	101393	KAL4868073.1
PS014027.1	101298	101671	KAL4868074.1
PS014027.1	101902	105085	KAL4868075.1
PS014027.1	107746	108278	KAL4868076.1
PS014027.1	108952	111930	KAL4868077.1
PS014027.1	112407	117238	KAL4868078.1
PS014027.1	119026	121114	KAL4868079.1
PS014027.1	121462	122934	KAL4868080.1
PS014027.1	123013	125266	KAL4868081.1
PS014027.1	125353	129398	KAL4868082.1
PS014027.1	131281	132635	KAL4868083.1
PS014027.1	135237	136281	KAL4868084.1
PS014027.1	136582	139336	KAL4868085.1
PS014027.1	139555	142593	KAL4868086.1
PS014027.1	142725	144478	KAL4868087.1
PS014027.1	150333	151666	KAL4868088.1
PS014027.1	152499	153475	KAL4868089.1
PS014027.1	155787	160649	KAL4868090.1
PS014027.1	161757	163915	KAL4868091.1
PS014027.1	163915	164316	KAL4868092.1
PS014027.1	164276	166425	KAL4868093.1
PS014027.1	168070	169780	KAL4868094.1
PS014027.1	171191	171780	KAL4868095.1
PS014027.1	174051	174818	KAL4868096.1
PS014027.1	174858	178587	KAL4868097.1
PS014027.1	181858	187366	KAL4868098.1
PS014027.1	187972	189584	KAL4868099.1
PS014027.1	192383	196646	KAL4868100.1
PS014027.1	196894	200348	KAL4868101.1
PS014027.1	202023	203200	KAL4868102.1
PS014027.1	203185	206210	KAL4868103.1
PS014027.1	206387	206809	KAL4868104.1
PS014027.1	207661	209172	KAL4868105.1
PS014027.1	209194	209645	KAL4868106.1
PS014028.1	1384	3008	KAL4867949.1
PS014028.1	6005	6541	KAL4867950.1
PS014028.1	7138	7801	KAL4867951.1
PS014028.1	8017	8590	KAL4867952.1
PS014028.1	8859	10129	KAL4867953.1
PS014028.1	11259	13548	KAL4867954.1
PS014028.1	13617	14688	KAL4867955.1
PS014028.1	14851	16756	KAL4867956.1
PS014028.1	17067	18552	KAL4867957.1
PS014028.1	19496	20088	KAL4867958.1
PS014028.1	21289	22790	KAL4867959.1
PS014028.1	23190	24817	KAL4867960.1
PS014028.1	30353	31594	KAL4867961.1
PS014028.1	31838	33488	KAL4867962.1
PS014028.1	34227	34689	KAL4867963.1
PS014028.1	34860	35690	KAL4867964.1
PS014028.1	37834	39484	KAL4867965.1
PS014028.1	42697	44874	KAL4867966.1
PS014028.1	44920	45362	KAL4867967.1
PS014028.1	45261	45688	KAL4867968.1
PS014028.1	46462	48558	KAL4867969.1
PS014028.1	48645	50310	KAL4867970.1
PS014028.1	51172	51554	KAL4867971.1
PS014028.1	53653	54672	KAL4867972.1
PS014028.1	56141	59604	KAL4867973.1
PS014028.1	60890	61572	KAL4867974.1
PS014028.1	66184	68425	KAL4867975.1
PS014028.1	69289	70016	KAL4867976.1
PS014028.1	72967	74097	KAL4867977.1
PS014028.1	75825	77227	KAL4867978.1
PS014028.1	78244	79569	KAL4867979.1
PS014028.1	80266	82891	KAL4867980.1
PS014028.1	83310	85284	KAL4867981.1
PS014028.1	85652	87319	KAL4867982.1
PS014028.1	88054	91660	KAL4867983.1
PS014028.1	93323	94124	KAL4867984.1
PS014028.1	95011	99365	KAL4867985.1
PS014028.1	100712	101480	KAL4867986.1
PS014028.1	102724	103507	KAL4867987.1
PS014028.1	103358	105074	KAL4867988.1
PS014028.1	105822	106347	KAL4867989.1
PS014028.1	106535	107290	KAL4867990.1
PS014028.1	108590	112089	KAL4867991.1
PS014028.1	112425	119874	KAL4867992.1
PS014028.1	120727	122432	KAL4867993.1
PS014028.1	123597	125303	KAL4867994.1
PS014028.1	125786	127815	KAL4867995.1
PS014028.1	127959	128769	KAL4867996.1
PS014028.1	128989	129947	KAL4867997.1
PS014028.1	133840	134974	KAL4867998.1
PS014028.1	137429	137857	KAL4867999.1
PS014028.1	138802	140177	KAL4868000.1
PS014028.1	140055	143104	KAL4868001.1
PS014028.1	143081	145492	KAL4868002.1
PS014028.1	145381	147344	KAL4868003.1
PS014028.1	147565	149502	KAL4868004.1
PS014028.1	149492	150750	KAL4868005.1
PS014028.1	151023	151883	KAL4868006.1
PS014028.1	153339	154803	KAL4868007.1
PS014028.1	157061	158888	KAL4868008.1
PS014028.1	162601	164256	KAL4868009.1
PS014028.1	165143	168154	KAL4868010.1
PS014028.1	168180	169044	KAL4868011.1
PS014028.1	172853	173680	KAL4868012.1
PS014028.1	174382	176440	KAL4868013.1
PS014028.1	176426	178577	KAL4868014.1
PS014028.1	179240	181364	KAL4868015.1
PS014028.1	181714	184785	KAL4868016.1
PS014028.1	184985	187644	KAL4868017.1
PS014028.1	187907	190095	KAL4868018.1
PS014028.1	190254	190509	KAL4868019.1
PS014028.1	190626	191263	KAL4868020.1
PS014028.1	192198	193670	KAL4868021.1
PS014028.1	199207	201425	KAL4868022.1
PS014028.1	201546	202047	KAL4868023.1
PS014028.1	202132	205329	KAL4868024.1
PS014029.1	649	890	KAL4867876.1
PS014029.1	2675	6343	KAL4867877.1
PS014029.1	6917	8465	KAL4867878.1
PS014029.1	9577	10475	KAL4867879.1
PS014029.1	11322	12845	KAL4867880.1
PS014029.1	14234	16017	KAL4867881.1
PS014029.1	16081	16771	KAL4867882.1
PS014029.1	17263	19957	KAL4867883.1
PS014029.1	20019	22035	KAL4867884.1
PS014029.1	27193	27888	KAL4867885.1
PS014029.1	28689	29034	KAL4867886.1
PS014029.1	29331	31404	KAL4867887.1
PS014029.1	32181	33114	KAL4867888.1
PS014029.1	33115	35029	KAL4867889.1
PS014029.1	35358	36440	KAL4867890.1
PS014029.1	36927	38815	KAL4867891.1
PS014029.1	40503	43731	KAL4867892.1
PS014029.1	44340	46255	KAL4867893.1
PS014029.1	48027	49589	KAL4867894.1
PS014029.1	50156	50924	KAL4867895.1
PS014029.1	51354	53214	KAL4867896.1
PS014029.1	53448	56678	KAL4867897.1
PS014029.1	57021	57882	KAL4867898.1
PS014029.1	57882	59232	KAL4867899.1
PS014029.1	60542	63518	KAL4867900.1
PS014029.1	63448	65412	KAL4867901.1
PS014029.1	65932	69208	KAL4867902.1
PS014029.1	70711	72230	KAL4867903.1
PS014029.1	73776	74303	KAL4867904.1
PS014029.1	74636	75950	KAL4867905.1
PS014029.1	76126	77313	KAL4867906.1
PS014029.1	77683	79897	KAL4867907.1
PS014029.1	80504	81510	KAL4867908.1
PS014029.1	82477	83103	KAL4867909.1
PS014029.1	83931	86358	KAL4867910.1
PS014029.1	88033	90966	KAL4867911.1
PS014029.1	91137	93104	KAL4867912.1
PS014029.1	93280	97826	KAL4867913.1
PS014029.1	98076	100190	KAL4867914.1
PS014029.1	101604	103407	KAL4867915.1
PS014029.1	103829	105556	KAL4867916.1
PS014029.1	105748	111576	KAL4867917.1
PS014029.1	111719	115302	KAL4867918.1
PS014029.1	115389	117670	KAL4867919.1
PS014029.1	120124	123409	KAL4867920.1
PS014029.1	123521	124191	KAL4867921.1
PS014029.1	124548	127314	KAL4867922.1
PS014029.1	127867	129175	KAL4867923.1
PS014029.1	129242	130903	KAL4867924.1
PS014029.1	133499	134833	KAL4867925.1
PS014029.1	135679	140270	KAL4867926.1
PS014029.1	140626	147382	KAL4867927.1
PS014029.1	148490	150918	KAL4867928.1
PS014029.1	151554	152496	KAL4867929.1
PS014029.1	153441	155592	KAL4867930.1
PS014029.1	156743	158247	KAL4867931.1
PS014029.1	159323	160469	KAL4867932.1
PS014029.1	161094	161763	KAL4867933.1
PS014029.1	164589	165565	KAL4867934.1
PS014029.1	165728	167865	KAL4867935.1
PS014029.1	171779	179889	KAL4867936.1
PS014029.1	180097	181170	KAL4867937.1
PS014029.1	181660	182709	KAL4867938.1
PS014029.1	182876	183707	KAL4867939.1
PS014029.1	184375	189900	KAL4867940.1
PS014029.1	189933	191350	KAL4867941.1
PS014029.1	192540	193665	KAL4867942.1
PS014029.1	194048	195536	KAL4867943.1
PS014029.1	195655	196817	KAL4867944.1
PS014029.1	197292	198741	KAL4867945.1
PS014029.1	199041	200054	KAL4867946.1
PS014029.1	200750	201679	KAL4867947.1
PS014029.1	203411	205569	KAL4867948.1
PS014030.1	265	1607	KAL4867797.1
PS014030.1	3796	5610	KAL4867798.1
PS014030.1	6109	8715	KAL4867799.1
PS014030.1	9916	11949	KAL4867800.1
PS014030.1	12593	17331	KAL4867801.1
PS014030.1	18424	20016	KAL4867802.1
PS014030.1	20300	21307	KAL4867803.1
PS014030.1	22320	23516	KAL4867804.1
PS014030.1	23925	25015	KAL4867805.1
PS014030.1	25831	28443	KAL4867806.1
PS014030.1	28789	30751	KAL4867807.1
PS014030.1	31044	32798	KAL4867808.1
PS014030.1	33182	34863	KAL4867809.1
PS014030.1	35901	38205	KAL4867810.1
PS014030.1	38749	40568	KAL4867811.1
PS014030.1	40770	42320	KAL4867812.1
PS014030.1	44322	45196	KAL4867813.1
PS014030.1	46054	46388	KAL4867814.1
PS014030.1	46626	54941	KAL4867815.1
PS014030.1	56780	58817	KAL4867816.1
PS014030.1	59701	63640	KAL4867817.1
PS014030.1	63747	65375	KAL4867818.1
PS014030.1	65798	66852	KAL4867819.1
PS014030.1	67032	68378	KAL4867820.1
PS014030.1	70073	71300	KAL4867821.1
PS014030.1	73373	75514	KAL4867822.1
PS014030.1	75693	77061	KAL4867823.1
PS014030.1	77366	79060	KAL4867824.1
PS014030.1	79325	80487	KAL4867825.1
PS014030.1	81182	85542	KAL4867826.1
PS014030.1	86961	88152	KAL4867827.1
PS014030.1	88567	90742	KAL4867828.1
PS014030.1	91383	93942	KAL4867829.1
PS014030.1	94052	95554	KAL4867830.1
PS014030.1	96006	97755	KAL4867831.1
PS014030.1	98177	99336	KAL4867832.1
PS014030.1	99345	101425	KAL4867833.1
PS014030.1	101139	102612	KAL4867834.1
PS014030.1	102750	104084	KAL4867835.1
PS014030.1	104089	106217	KAL4867836.1
PS014030.1	106195	107964	KAL4867837.1
PS014030.1	108159	111287	KAL4867838.1
PS014030.1	111778	112320	KAL4867839.1
PS014030.1	112320	117323	KAL4867840.1
PS014030.1	117323	119319	KAL4867841.1
PS014030.1	121344	122505	KAL4867842.1
PS014030.1	123113	125110	KAL4867843.1
PS014030.1	126139	127818	KAL4867844.1
PS014030.1	128602	129169	KAL4867845.1
PS014030.1	129361	131075	KAL4867846.1
PS014030.1	132135	133712	KAL4867847.1
PS014030.1	137059	138893	KAL4867848.1
PS014030.1	140138	142155	KAL4867849.1
PS014030.1	140223	140628	KAL4867850.1
PS014030.1	142399	144042	KAL4867851.1
PS014030.1	144242	146712	KAL4867852.1
PS014030.1	148181	151093	KAL4867853.1
PS014030.1	151319	153259	KAL4867854.1
PS014030.1	153259	155563	KAL4867855.1
PS014030.1	159218	160077	KAL4867856.1
PS014030.1	160266	161310	KAL4867857.1
PS014030.1	162862	163359	KAL4867858.1
PS014030.1	163599	165187	KAL4867859.1
PS014030.1	165400	166731	KAL4867860.1
PS014030.1	166878	171614	KAL4867861.1
PS014030.1	171898	173147	KAL4867862.1
PS014030.1	173726	176771	KAL4867863.1
PS014030.1	177193	178703	KAL4867864.1
PS014030.1	178703	181656	KAL4867865.1
PS014030.1	181487	182900	KAL4867866.1
PS014030.1	183149	185731	KAL4867867.1
PS014030.1	186324	187203	KAL4867868.1
PS014030.1	187150	188426	KAL4867869.1
PS014030.1	188722	190066	KAL4867870.1
PS014030.1	190407	192299	KAL4867871.1
PS014030.1	192319	194287	KAL4867872.1
PS014030.1	194506	195527	KAL4867873.1
PS014030.1	195453	198644	KAL4867874.1
PS014030.1	198913	199555	KAL4867875.1
PS014031.1	210	2402	KAL4867732.1
PS014031.1	3370	5637	KAL4867733.1
PS014031.1	5951	7856	KAL4867734.1
PS014031.1	8241	9669	KAL4867735.1
PS014031.1	9763	12168	KAL4867736.1
PS014031.1	12174	14026	KAL4867737.1
PS014031.1	14040	15505	KAL4867738.1
PS014031.1	24946	26268	KAL4867739.1
PS014031.1	27076	27910	KAL4867740.1
PS014031.1	27893	30115	KAL4867741.1
PS014031.1	33304	34705	KAL4867742.1
PS014031.1	35957	38532	KAL4867743.1
PS014031.1	40852	42534	KAL4867744.1
PS014031.1	43688	44666	KAL4867745.1
PS014031.1	44811	46586	KAL4867746.1
PS014031.1	46231	48233	KAL4867747.1
PS014031.1	50083	50641	KAL4867748.1
PS014031.1	51008	51903	KAL4867749.1
PS014031.1	52101	54351	KAL4867750.1
PS014031.1	55198	60293	KAL4867751.1
PS014031.1	60814	65579	KAL4867752.1
PS014031.1	66133	66567	KAL4867753.1
PS014031.1	68654	72025	KAL4867754.1
PS014031.1	72063	73063	KAL4867755.1
PS014031.1	73743	77424	KAL4867756.1
PS014031.1	77954	78992	KAL4867757.1
PS014031.1	79251	81503	KAL4867758.1
PS014031.1	82090	85789	KAL4867759.1
PS014031.1	86098	87156	KAL4867760.1
PS014031.1	88909	89410	KAL4867761.1
PS014031.1	90394	92138	KAL4867762.1
PS014031.1	92369	94136	KAL4867763.1
PS014031.1	94605	97861	KAL4867764.1
PS014031.1	98633	99879	KAL4867765.1
PS014031.1	101273	107941	KAL4867766.1
PS014031.1	108937	109265	KAL4867767.1
PS014031.1	110278	113172	KAL4867768.1
PS014031.1	114324	117170	KAL4867769.1
PS014031.1	117170	118167	KAL4867770.1
PS014031.1	118198	120424	KAL4867771.1
PS014031.1	120683	122425	KAL4867772.1
PS014031.1	123327	125905	KAL4867773.1
PS014031.1	126294	127950	KAL4867774.1
PS014031.1	127951	130491	KAL4867775.1
PS014031.1	130639	132102	KAL4867776.1
PS014031.1	132269	133114	KAL4867777.1
PS014031.1	133114	134509	KAL4867778.1
PS014031.1	136315	137505	KAL4867779.1
PS014031.1	138370	140222	KAL4867780.1
PS014031.1	139656	140222	KAL4867781.1
PS014031.1	142467	144005	KAL4867782.1
PS014031.1	150490	152263	KAL4867783.1
PS014031.1	153008	154665	KAL4867784.1
PS014031.1	155023	156220	KAL4867785.1
PS014031.1	156114	158532	KAL4867786.1
PS014031.1	158788	159841	KAL4867787.1
PS014031.1	159880	164401	KAL4867788.1
PS014031.1	165558	167495	KAL4867789.1
PS014031.1	167611	169077	KAL4867790.1
PS014031.1	169917	172282	KAL4867791.1
PS014031.1	174532	175281	KAL4867792.1
PS014031.1	176703	177740	KAL4867793.1
PS014031.1	186090	186461	KAL4867794.1
PS014031.1	186401	187565	KAL4867795.1
PS014031.1	187757	188164	KAL4867796.1
PS014032.1	0	2254	KAL4867664.1
PS014032.1	3252	5182	KAL4867665.1
PS014032.1	7684	9661	KAL4867666.1
PS014032.1	9829	11311	KAL4867667.1
PS014032.1	11472	15829	KAL4867668.1
PS014032.1	17014	18120	KAL4867669.1
PS014032.1	26403	29739	KAL4867670.1
PS014032.1	30176	31816	KAL4867671.1
PS014032.1	32334	32941	KAL4867672.1
PS014032.1	33024	33699	KAL4867673.1
PS014032.1	33738	36125	KAL4867674.1
PS014032.1	36414	39588	KAL4867675.1
PS014032.1	39627	41554	KAL4867676.1
PS014032.1	42258	43330	KAL4867677.1
PS014032.1	43813	45970	KAL4867678.1
PS014032.1	48281	50541	KAL4867679.1
PS014032.1	50875	55176	KAL4867680.1
PS014032.1	55587	58361	KAL4867681.1
PS014032.1	58636	60652	KAL4867682.1
PS014032.1	62336	64360	KAL4867683.1
PS014032.1	64568	65345	KAL4867684.1
PS014032.1	66316	68127	KAL4867685.1
PS014032.1	68324	69714	KAL4867686.1
PS014032.1	70264	72230	KAL4867687.1
PS014032.1	72313	75224	KAL4867688.1
PS014032.1	75499	77689	KAL4867689.1
PS014032.1	77656	79105	KAL4867690.1
PS014032.1	79865	82135	KAL4867691.1
PS014032.1	83284	85225	KAL4867692.1
PS014032.1	85866	87468	KAL4867693.1
PS014032.1	87257	88436	KAL4867694.1
PS014032.1	90385	93619	KAL4867695.1
PS014032.1	93849	94942	KAL4867696.1
PS014032.1	95166	96404	KAL4867697.1
PS014032.1	96400	97687	KAL4867698.1
PS014032.1	98864	102107	KAL4867699.1
PS014032.1	102298	117128	KAL4867700.1
PS014032.1	117253	118737	KAL4867701.1
PS014032.1	118862	120401	KAL4867702.1
PS014032.1	120484	122291	KAL4867703.1
PS014032.1	122438	123187	KAL4867704.1
PS014032.1	123714	125836	KAL4867705.1
PS014032.1	125836	129267	KAL4867706.1
PS014032.1	129411	133244	KAL4867707.1
PS014032.1	133295	134426	KAL4867708.1
PS014032.1	134399	134787	KAL4867709.1
PS014032.1	135778	137359	KAL4867710.1
PS014032.1	137209	138900	KAL4867711.1
PS014032.1	139097	139798	KAL4867712.1
PS014032.1	139953	142513	KAL4867713.1
PS014032.1	142720	143596	KAL4867714.1
PS014032.1	144105	145309	KAL4867715.1
PS014032.1	145599	147628	KAL4867716.1
PS014032.1	148511	150618	KAL4867717.1
PS014032.1	150892	152570	KAL4867718.1
PS014032.1	152582	155343	KAL4867719.1
PS014032.1	155373	159048	KAL4867720.1
PS014032.1	159554	163744	KAL4867721.1
PS014032.1	164346	165379	KAL4867722.1
PS014032.1	165581	168452	KAL4867723.1
PS014032.1	169046	170310	KAL4867724.1
PS014032.1	170378	171699	KAL4867725.1
PS014032.1	172102	176326	KAL4867726.1
PS014032.1	177132	177745	KAL4867727.1
PS014032.1	179115	182549	KAL4867728.1
PS014032.1	182701	184042	KAL4867729.1
PS014032.1	184254	185688	KAL4867730.1
PS014032.1	185750	186334	KAL4867731.1
PS014033.1	183	2568	KAL4867588.1
PS014033.1	4917	5383	KAL4867589.1
PS014033.1	6358	7276	KAL4867590.1
PS014033.1	7805	13535	KAL4867591.1
PS014033.1	13924	14429	KAL4867592.1
PS014033.1	14716	15529	KAL4867593.1
PS014033.1	15804	16599	KAL4867594.1
PS014033.1	16979	17579	KAL4867595.1
PS014033.1	17872	19631	KAL4867596.1
PS014033.1	20251	20902	KAL4867597.1
PS014033.1	20972	22272	KAL4867598.1
PS014033.1	22818	24988	KAL4867599.1
PS014033.1	24988	26110	KAL4867600.1
PS014033.1	26064	28057	KAL4867601.1
PS014033.1	28510	29961	KAL4867602.1
PS014033.1	30084	31316	KAL4867603.1
PS014033.1	31425	32644	KAL4867604.1
PS014033.1	32820	34250	KAL4867605.1
PS014033.1	36279	36859	KAL4867606.1
PS014033.1	36975	37800	KAL4867607.1
PS014033.1	37876	39385	KAL4867608.1
PS014033.1	41212	43085	KAL4867609.1
PS014033.1	43644	45028	KAL4867610.1
PS014033.1	45976	54241	KAL4867611.1
PS014033.1	54448	55557	KAL4867612.1
PS014033.1	55648	57318	KAL4867613.1
PS014033.1	57525	59340	KAL4867614.1
PS014033.1	59341	61341	KAL4867615.1
PS014033.1	61598	63192	KAL4867616.1
PS014033.1	63090	64874	KAL4867617.1
PS014033.1	65211	67586	KAL4867618.1
PS014033.1	68418	70665	KAL4867619.1
PS014033.1	71116	74921	KAL4867620.1
PS014033.1	75163	76783	KAL4867621.1
PS014033.1	77037	79553	KAL4867622.1
PS014033.1	81053	83370	KAL4867623.1
PS014033.1	83570	85612	KAL4867624.1
PS014033.1	87608	89821	KAL4867625.1
PS014033.1	89787	92118	KAL4867626.1
PS014033.1	92131	92704	KAL4867627.1
PS014033.1	94274	96174	KAL4867628.1
PS014033.1	96760	97400	KAL4867629.1
PS014033.1	98473	102160	KAL4867630.1
PS014033.1	103538	107077	KAL4867631.1
PS014033.1	108364	111679	KAL4867632.1
PS014033.1	111416	112632	KAL4867633.1
PS014033.1	116201	116818	KAL4867634.1
PS014033.1	119373	120407	KAL4867635.1
PS014033.1	120732	122428	KAL4867636.1
PS014033.1	123794	124575	KAL4867637.1
PS014033.1	124771	126754	KAL4867638.1
PS014033.1	126763	130257	KAL4867639.1
PS014033.1	130266	130823	KAL4867640.1
PS014033.1	131298	132463	KAL4867641.1
PS014033.1	132942	134033	KAL4867642.1
PS014033.1	135166	135623	KAL4867643.1
PS014033.1	137666	138227	KAL4867644.1
PS014033.1	139114	139423	KAL4867645.1
PS014033.1	140984	142489	KAL4867646.1
PS014033.1	143279	144989	KAL4867647.1
PS014033.1	145209	146965	KAL4867648.1
PS014033.1	147093	148033	KAL4867649.1
PS014033.1	148564	150461	KAL4867650.1
PS014033.1	150461	152156	KAL4867651.1
PS014033.1	153570	155859	KAL4867652.1
PS014033.1	156529	157380	KAL4867653.1
PS014033.1	158712	160566	KAL4867654.1
PS014033.1	160588	162810	KAL4867655.1
PS014033.1	163019	163753	KAL4867656.1
PS014033.1	164904	167987	KAL4867657.1
PS014033.1	168333	170476	KAL4867658.1
PS014033.1	171007	172297	KAL4867659.1
PS014033.1	172874	175286	KAL4867660.1
PS014033.1	178540	182812	KAL4867661.1
PS014033.1	182851	183706	KAL4867662.1
PS014033.1	184045	185464	KAL4867663.1
PS014034.1	757	2202	KAL4867517.1
PS014034.1	3219	4782	KAL4867518.1
PS014034.1	5764	7689	KAL4867519.1
PS014034.1	7721	10542	KAL4867520.1
PS014034.1	10733	13370	KAL4867521.1
PS014034.1	14856	17483	KAL4867522.1
PS014034.1	17788	19147	KAL4867523.1
PS014034.1	19269	19765	KAL4867524.1
PS014034.1	20278	22038	KAL4867525.1
PS014034.1	22746	23903	KAL4867526.1
PS014034.1	23971	24998	KAL4867527.1
PS014034.1	25365	27372	KAL4867528.1
PS014034.1	27610	29706	KAL4867529.1
PS014034.1	31508	32958	KAL4867530.1
PS014034.1	34004	35741	KAL4867531.1
PS014034.1	36393	36777	KAL4867532.1
PS014034.1	37489	37908	KAL4867533.1
PS014034.1	39935	42644	KAL4867534.1
PS014034.1	43052	45583	KAL4867535.1
PS014034.1	46158	47908	KAL4867536.1
PS014034.1	47934	48652	KAL4867537.1
PS014034.1	48979	50313	KAL4867538.1
PS014034.1	50525	53076	KAL4867539.1
PS014034.1	52785	53580	KAL4867540.1
PS014034.1	53717	55227	KAL4867541.1
PS014034.1	56682	57557	KAL4867542.1
PS014034.1	57745	59854	KAL4867543.1
PS014034.1	60136	62736	KAL4867544.1
PS014034.1	63046	65122	KAL4867545.1
PS014034.1	65107	66937	KAL4867546.1
PS014034.1	67210	69218	KAL4867547.1
PS014034.1	69272	71358	KAL4867548.1
PS014034.1	71921	72178	KAL4867549.1
PS014034.1	72324	72863	KAL4867550.1
PS014034.1	73178	75049	KAL4867551.1
PS014034.1	75049	76764	KAL4867552.1
PS014034.1	77120	78325	KAL4867553.1
PS014034.1	78399	79842	KAL4867554.1
PS014034.1	79842	80580	KAL4867555.1
PS014034.1	81262	84278	KAL4867556.1
PS014034.1	84677	85889	KAL4867557.1
PS014034.1	93550	95671	KAL4867558.1
PS014034.1	96896	99074	KAL4867559.1
PS014034.1	100789	103269	KAL4867560.1
PS014034.1	104741	109278	KAL4867561.1
PS014034.1	109340	110111	KAL4867562.1
PS014034.1	110231	112244	KAL4867563.1
PS014034.1	112227	113464	KAL4867564.1
PS014034.1	114627	115820	KAL4867565.1
PS014034.1	115964	117229	KAL4867566.1
PS014034.1	119965	120367	KAL4867567.1
PS014034.1	121086	121976	KAL4867568.1
PS014034.1	124470	132967	KAL4867569.1
PS014034.1	133138	142598	KAL4867570.1
PS014034.1	142660	144656	KAL4867571.1
PS014034.1	144782	148541	KAL4867572.1
PS014034.1	148753	149335	KAL4867573.1
PS014034.1	150037	151025	KAL4867574.1
PS014034.1	152528	154783	KAL4867575.1
PS014034.1	154841	156252	KAL4867576.1
PS014034.1	156359	160040	KAL4867577.1
PS014034.1	160219	161441	KAL4867578.1
PS014034.1	161719	164086	KAL4867579.1
PS014034.1	164308	166004	KAL4867580.1
PS014034.1	167101	168890	KAL4867581.1
PS014034.1	169263	170452	KAL4867582.1
PS014034.1	171598	175507	KAL4867583.1
PS014034.1	176093	178569	KAL4867584.1
PS014034.1	178747	179944	KAL4867585.1
PS014034.1	180026	182830	KAL4867586.1
PS014034.1	182940	183964	KAL4867587.1
PS014035.1	1119	2145	KAL4867452.1
PS014035.1	4956	8407	KAL4867453.1
PS014035.1	10606	11461	KAL4867454.1
PS014035.1	11698	12165	KAL4867455.1
PS014035.1	12442	14872	KAL4867456.1
PS014035.1	15986	20209	KAL4867457.1
PS014035.1	20191	20818	KAL4867458.1
PS014035.1	24287	26493	KAL4867459.1
PS014035.1	27008	27438	KAL4867460.1
PS014035.1	28910	29704	KAL4867461.1
PS014035.1	30606	32010	KAL4867462.1
PS014035.1	32706	33412	KAL4867463.1
PS014035.1	34460	35434	KAL4867464.1
PS014035.1	35462	36608	KAL4867465.1
PS014035.1	38568	40186	KAL4867466.1
PS014035.1	40328	41300	KAL4867467.1
PS014035.1	44561	44832	KAL4867468.1
PS014035.1	47254	49032	KAL4867469.1
PS014035.1	50456	54725	KAL4867470.1
PS014035.1	55473	57423	KAL4867471.1
PS014035.1	58208	60038	KAL4867472.1
PS014035.1	60191	62662	KAL4867473.1
PS014035.1	63389	64702	KAL4867474.1
PS014035.1	65267	66700	KAL4867475.1
PS014035.1	67591	68638	KAL4867476.1
PS014035.1	69191	70220	KAL4867477.1
PS014035.1	70777	72994	KAL4867478.1
PS014035.1	73261	74903	KAL4867479.1
PS014035.1	75356	76492	KAL4867480.1
PS014035.1	77932	80630	KAL4867481.1
PS014035.1	80614	81982	KAL4867482.1
PS014035.1	83543	84962	KAL4867483.1
PS014035.1	84891	86662	KAL4867484.1
PS014035.1	86954	88688	KAL4867485.1
PS014035.1	89168	90318	KAL4867486.1
PS014035.1	90173	93043	KAL4867487.1
PS014035.1	92839	95443	KAL4867488.1
PS014035.1	95443	97466	KAL4867489.1
PS014035.1	98085	100631	KAL4867490.1
PS014035.1	106063	107470	KAL4867491.1
PS014035.1	109405	111193	KAL4867492.1
PS014035.1	118683	120114	KAL4867493.1
PS014035.1	120093	121037	KAL4867494.1
PS014035.1	121211	123695	KAL4867495.1
PS014035.1	123715	126396	KAL4867496.1
PS014035.1	126551	127399	KAL4867497.1
PS014035.1	128336	129309	KAL4867498.1
PS014035.1	130209	131688	KAL4867499.1
PS014035.1	132512	134683	KAL4867500.1
PS014035.1	138302	139430	KAL4867501.1
PS014035.1	139407	141395	KAL4867502.1
PS014035.1	142272	143426	KAL4867503.1
PS014035.1	146024	147794	KAL4867504.1
PS014035.1	149475	150922	KAL4867505.1
PS014035.1	152226	155402	KAL4867506.1
PS014035.1	155740	156889	KAL4867507.1
PS014035.1	157020	157389	KAL4867508.1
PS014035.1	157468	158632	KAL4867509.1
PS014035.1	165545	166327	KAL4867510.1
PS014035.1	166738	167815	KAL4867511.1
PS014035.1	167855	169154	KAL4867512.1
PS014035.1	169408	174395	KAL4867513.1
PS014035.1	175587	179603	KAL4867514.1
PS014035.1	180144	180759	KAL4867515.1
PS014035.1	181205	183903	KAL4867516.1
PS014036.1	566	1130	KAL4867385.1
PS014036.1	2689	4400	KAL4867386.1
PS014036.1	4793	5340	KAL4867387.1
PS014036.1	5723	6557	KAL4867388.1
PS014036.1	6889	7993	KAL4867389.1
PS014036.1	10140	14460	KAL4867390.1
PS014036.1	14820	16588	KAL4867391.1
PS014036.1	16965	18675	KAL4867392.1
PS014036.1	18684	20373	KAL4867393.1
PS014036.1	20387	21327	KAL4867394.1
PS014036.1	21061	23039	KAL4867395.1
PS014036.1	24083	26453	KAL4867396.1
PS014036.1	27580	27893	KAL4867397.1
PS014036.1	28849	36896	KAL4867398.1
PS014036.1	37047	41321	KAL4867399.1
PS014036.1	41774	43288	KAL4867400.1
PS014036.1	43580	45268	KAL4867401.1
PS014036.1	45786	48213	KAL4867402.1
PS014036.1	49713	51990	KAL4867403.1
PS014036.1	53159	57644	KAL4867404.1
PS014036.1	58701	61731	KAL4867405.1
PS014036.1	62242	63372	KAL4867406.1
PS014036.1	64084	68692	KAL4867407.1
PS014036.1	68906	70179	KAL4867408.1
PS014036.1	70386	71601	KAL4867409.1
PS014036.1	71603	72571	KAL4867410.1
PS014036.1	72872	73757	KAL4867411.1
PS014036.1	73763	77196	KAL4867412.1
PS014036.1	77883	78690	KAL4867413.1
PS014036.1	81359	84218	KAL4867414.1
PS014036.1	84725	88493	KAL4867415.1
PS014036.1	88592	90786	KAL4867416.1
PS014036.1	91023	92033	KAL4867417.1
PS014036.1	92032	94591	KAL4867418.1
PS014036.1	94660	96155	KAL4867419.1
PS014036.1	96435	98192	KAL4867420.1
PS014036.1	99220	106635	KAL4867421.1
PS014036.1	107435	111492	KAL4867422.1
PS014036.1	111812	112457	KAL4867423.1
PS014036.1	113251	114051	KAL4867424.1
PS014036.1	115004	116337	KAL4867425.1
PS014036.1	118865	121333	KAL4867426.1
PS014036.1	121744	129025	KAL4867427.1
PS014036.1	129132	130418	KAL4867428.1
PS014036.1	130950	132510	KAL4867429.1
PS014036.1	132660	134128	KAL4867430.1
PS014036.1	134483	136215	KAL4867431.1
PS014036.1	139238	140931	KAL4867432.1
PS014036.1	141019	144565	KAL4867433.1
PS014036.1	144776	145745	KAL4867434.1
PS014036.1	145985	148419	KAL4867435.1
PS014036.1	149087	150055	KAL4867436.1
PS014036.1	150243	151479	KAL4867437.1
PS014036.1	151507	152296	KAL4867438.1
PS014036.1	152975	153386	KAL4867439.1
PS014036.1	153602	154284	KAL4867440.1
PS014036.1	154291	154993	KAL4867441.1
PS014036.1	154360	157395	KAL4867442.1
PS014036.1	157618	160128	KAL4867443.1
PS014036.1	160425	162449	KAL4867444.1
PS014036.1	162569	164343	KAL4867445.1
PS014036.1	165027	169141	KAL4867446.1
PS014036.1	169193	171843	KAL4867447.1
PS014036.1	172103	173391	KAL4867448.1
PS014036.1	174297	174951	KAL4867449.1
PS014036.1	174984	178065	KAL4867450.1
PS014036.1	178787	181197	KAL4867451.1
PS014037.1	320	1121	KAL4867319.1
PS014037.1	1252	8691	KAL4867320.1
PS014037.1	11696	14370	KAL4867321.1
PS014037.1	14639	15845	KAL4867322.1
PS014037.1	16304	17644	KAL4867323.1
PS014037.1	17680	19342	KAL4867324.1
PS014037.1	21001	22290	KAL4867325.1
PS014037.1	22317	23015	KAL4867326.1
PS014037.1	24037	26236	KAL4867327.1
PS014037.1	27642	33622	KAL4867328.1
PS014037.1	33730	35720	KAL4867329.1
PS014037.1	36001	36848	KAL4867330.1
PS014037.1	37345	41568	KAL4867331.1
PS014037.1	41622	42644	KAL4867332.1
PS014037.1	43833	44449	KAL4867333.1
PS014037.1	44622	45873	KAL4867334.1
PS014037.1	47659	49926	KAL4867335.1
PS014037.1	50073	52694	KAL4867336.1
PS014037.1	52811	53859	KAL4867337.1
PS014037.1	53860	55406	KAL4867338.1
PS014037.1	55488	57400	KAL4867339.1
PS014037.1	58629	60769	KAL4867340.1
PS014037.1	61300	63902	KAL4867341.1
PS014037.1	64173	65879	KAL4867342.1
PS014037.1	66108	66752	KAL4867343.1
PS014037.1	71181	73217	KAL4867344.1
PS014037.1	73732	75251	KAL4867345.1
PS014037.1	76300	77026	KAL4867346.1
PS014037.1	81033	82735	KAL4867347.1
PS014037.1	84861	87399	KAL4867348.1
PS014037.1	87604	88625	KAL4867349.1
PS014037.1	89137	93092	KAL4867350.1
PS014037.1	93843	95812	KAL4867351.1
PS014037.1	96062	96840	KAL4867352.1
PS014037.1	96995	98691	KAL4867353.1
PS014037.1	98645	102094	KAL4867354.1
PS014037.1	102731	103384	KAL4867355.1
PS014037.1	103609	105121	KAL4867356.1
PS014037.1	105452	106894	KAL4867357.1
PS014037.1	107328	109870	KAL4867358.1
PS014037.1	114942	116694	KAL4867359.1
PS014037.1	118093	118494	KAL4867360.1
PS014037.1	118644	118897	KAL4867361.1
PS014037.1	119971	121583	KAL4867362.1
PS014037.1	122193	123954	KAL4867363.1
PS014037.1	124469	126650	KAL4867364.1
PS014037.1	127814	132876	KAL4867365.1
PS014037.1	133205	135225	KAL4867366.1
PS014037.1	136681	137911	KAL4867367.1
PS014037.1	138273	141005	KAL4867368.1
PS014037.1	140941	143433	KAL4867369.1
PS014037.1	143850	147095	KAL4867370.1
PS014037.1	147188	151259	KAL4867371.1
PS014037.1	151504	153692	KAL4867372.1
PS014037.1	154387	158390	KAL4867373.1
PS014037.1	158556	160277	KAL4867374.1
PS014037.1	160391	162361	KAL4867375.1
PS014037.1	162601	164743	KAL4867376.1
PS014037.1	164724	165107	KAL4867377.1
PS014037.1	165264	167131	KAL4867378.1
PS014037.1	167694	169989	KAL4867379.1
PS014037.1	170837	171877	KAL4867380.1
PS014037.1	171938	173435	KAL4867381.1
PS014037.1	173594	174813	KAL4867382.1
PS014037.1	174813	176258	KAL4867383.1
PS014037.1	176308	180519	KAL4867384.1
PS014038.1	6871	7175	KAL4867255.1
PS014038.1	7369	8579	KAL4867256.1
PS014038.1	10122	12343	KAL4867257.1
PS014038.1	12504	14359	KAL4867258.1
PS014038.1	16428	18681	KAL4867259.1
PS014038.1	19558	22539	KAL4867260.1
PS014038.1	22567	25153	KAL4867261.1
PS014038.1	25266	29571	KAL4867262.1
PS014038.1	30911	33369	KAL4867263.1
PS014038.1	36122	38091	KAL4867264.1
PS014038.1	39408	40244	KAL4867265.1
PS014038.1	41243	45221	KAL4867266.1
PS014038.1	45311	46563	KAL4867267.1
PS014038.1	46563	47461	KAL4867268.1
PS014038.1	47642	54677	KAL4867269.1
PS014038.1	54819	56223	KAL4867270.1
PS014038.1	56957	57267	KAL4867271.1
PS014038.1	57450	58209	KAL4867272.1
PS014038.1	59288	60089	KAL4867273.1
PS014038.1	60295	61049	KAL4867274.1
PS014038.1	64194	65383	KAL4867275.1
PS014038.1	65413	67506	KAL4867276.1
PS014038.1	67734	68789	KAL4867277.1
PS014038.1	68850	70306	KAL4867278.1
PS014038.1	70531	71297	KAL4867279.1
PS014038.1	72386	74174	KAL4867280.1
PS014038.1	74472	75760	KAL4867281.1
PS014038.1	76710	79135	KAL4867282.1
PS014038.1	79649	80699	KAL4867283.1
PS014038.1	81305	84526	KAL4867284.1
PS014038.1	85127	86532	KAL4867285.1
PS014038.1	86557	89155	KAL4867286.1
PS014038.1	89320	91775	KAL4867287.1
PS014038.1	92240	92854	KAL4867288.1
PS014038.1	92845	94841	KAL4867289.1
PS014038.1	95066	96608	KAL4867290.1
PS014038.1	96608	100805	KAL4867291.1
PS014038.1	100997	101999	KAL4867292.1
PS014038.1	101884	102788	KAL4867293.1
PS014038.1	104125	105160	KAL4867294.1
PS014038.1	105379	106991	KAL4867295.1
PS014038.1	106879	107955	KAL4867296.1
PS014038.1	111794	113350	KAL4867297.1
PS014038.1	113686	115679	KAL4867298.1
PS014038.1	115842	123981	KAL4867299.1
PS014038.1	123981	124898	KAL4867300.1
PS014038.1	124899	128259	KAL4867301.1
PS014038.1	128262	129149	KAL4867302.1
PS014038.1	129993	132332	KAL4867303.1
PS014038.1	137475	140882	KAL4867304.1
PS014038.1	140832	142335	KAL4867305.1
PS014038.1	142348	143908	KAL4867306.1
PS014038.1	144851	146726	KAL4867307.1
PS014038.1	147184	148266	KAL4867308.1
PS014038.1	149227	150953	KAL4867309.1
PS014038.1	151079	153593	KAL4867310.1
PS014038.1	155033	156636	KAL4867311.1
PS014038.1	157070	157711	KAL4867312.1
PS014038.1	157809	160090	KAL4867313.1
PS014038.1	160720	162358	KAL4867314.1
PS014038.1	162453	164704	KAL4867315.1
PS014038.1	165071	167403	KAL4867316.1
PS014038.1	169408	176371	KAL4867317.1
PS014038.1	176733	179602	KAL4867318.1
PS014039.1	154	3298	KAL4867185.1
PS014039.1	3685	5631	KAL4867186.1
PS014039.1	7514	9911	KAL4867187.1
PS014039.1	15651	17456	KAL4867188.1
PS014039.1	17782	19299	KAL4867189.1
PS014039.1	20206	21371	KAL4867190.1
PS014039.1	21789	23877	KAL4867191.1
PS014039.1	25506	27349	KAL4867192.1
PS014039.1	29551	32075	KAL4867193.1
PS014039.1	32360	33094	KAL4867194.1
PS014039.1	34190	35270	KAL4867195.1
PS014039.1	35465	35899	KAL4867196.1
PS014039.1	37267	37924	KAL4867197.1
PS014039.1	39041	40655	KAL4867198.1
PS014039.1	41055	43230	KAL4867199.1
PS014039.1	43709	44102	KAL4867200.1
PS014039.1	44477	45492	KAL4867201.1
PS014039.1	45808	47749	KAL4867202.1
PS014039.1	48594	50380	KAL4867203.1
PS014039.1	50971	52302	KAL4867204.1
PS014039.1	52844	54239	KAL4867205.1
PS014039.1	55823	56937	KAL4867206.1
PS014039.1	57707	59616	KAL4867207.1
PS014039.1	59576	61388	KAL4867208.1
PS014039.1	61645	63481	KAL4867209.1
PS014039.1	63782	65397	KAL4867210.1
PS014039.1	68176	69091	KAL4867211.1
PS014039.1	70071	71291	KAL4867212.1
PS014039.1	71435	71877	KAL4867213.1
PS014039.1	73488	74871	KAL4867214.1
PS014039.1	75398	79959	KAL4867215.1
PS014039.1	81050	81741	KAL4867216.1
PS014039.1	82157	83290	KAL4867217.1
PS014039.1	84345	86124	KAL4867218.1
PS014039.1	86217	90094	KAL4867219.1
PS014039.1	90211	90517	KAL4867220.1
PS014039.1	91004	91550	KAL4867221.1
PS014039.1	91923	92446	KAL4867222.1
PS014039.1	95260	97218	KAL4867223.1
PS014039.1	98507	99772	KAL4867224.1
PS014039.1	100079	100523	KAL4867225.1
PS014039.1	101242	103865	KAL4867226.1
PS014039.1	104922	105624	KAL4867227.1
PS014039.1	110810	111334	KAL4867228.1
PS014039.1	114726	116981	KAL4867229.1
PS014039.1	118166	118962	KAL4867230.1
PS014039.1	118376	119864	KAL4867231.1
PS014039.1	120457	122126	KAL4867232.1
PS014039.1	122926	125060	KAL4867233.1
PS014039.1	125457	127302	KAL4867234.1
PS014039.1	131243	131883	KAL4867235.1
PS014039.1	134916	135675	KAL4867236.1
PS014039.1	137502	139111	KAL4867237.1
PS014039.1	139529	141821	KAL4867238.1
PS014039.1	142003	143012	KAL4867239.1
PS014039.1	143281	144852	KAL4867240.1
PS014039.1	145007	145878	KAL4867241.1
PS014039.1	146997	148579	KAL4867242.1
PS014039.1	148701	150487	KAL4867243.1
PS014039.1	150812	151347	KAL4867244.1
PS014039.1	153050	153648	KAL4867245.1
PS014039.1	158521	161071	KAL4867246.1
PS014039.1	162008	163194	KAL4867247.1
PS014039.1	165090	166526	KAL4867248.1
PS014039.1	170219	170887	KAL4867249.1
PS014039.1	171279	171906	KAL4867250.1
PS014039.1	172071	173059	KAL4867251.1
PS014039.1	173543	174155	KAL4867252.1
PS014039.1	174878	177255	KAL4867253.1
PS014039.1	176574	177257	KAL4867254.1
PS014040.1	1633	3299	KAL4867113.1
PS014040.1	3553	4870	KAL4867114.1
PS014040.1	5030	7361	KAL4867115.1
PS014040.1	8113	8746	KAL4867116.1
PS014040.1	10840	11280	KAL4867117.1
PS014040.1	11743	13523	KAL4867118.1
PS014040.1	13907	15433	KAL4867119.1
PS014040.1	16135	16776	KAL4867120.1
PS014040.1	16668	17164	KAL4867121.1
PS014040.1	17257	18909	KAL4867122.1
PS014040.1	19079	20349	KAL4867123.1
PS014040.1	20321	21750	KAL4867124.1
PS014040.1	22564	24638	KAL4867125.1
PS014040.1	25294	27287	KAL4867126.1
PS014040.1	28376	29647	KAL4867127.1
PS014040.1	29618	31606	KAL4867128.1
PS014040.1	31339	32901	KAL4867129.1
PS014040.1	34676	35063	KAL4867130.1
PS014040.1	34762	36642	KAL4867131.1
PS014040.1	36844	37579	KAL4867132.1
PS014040.1	37622	38356	KAL4867133.1
PS014040.1	38532	40465	KAL4867134.1
PS014040.1	42963	45820	KAL4867135.1
PS014040.1	46501	47539	KAL4867136.1
PS014040.1	47962	49813	KAL4867137.1
PS014040.1	49869	51392	KAL4867138.1
PS014040.1	52554	55489	KAL4867139.1
PS014040.1	56016	60941	KAL4867140.1
PS014040.1	61776	63956	KAL4867141.1
PS014040.1	64511	65524	KAL4867142.1
PS014040.1	69158	69852	KAL4867143.1
PS014040.1	70058	70847	KAL4867144.1
PS014040.1	71774	72261	KAL4867145.1
PS014040.1	71951	73822	KAL4867146.1
PS014040.1	73522	73997	KAL4867147.1
PS014040.1	73770	75586	KAL4867148.1
PS014040.1	75820	78886	KAL4867149.1
PS014040.1	79142	80200	KAL4867150.1
PS014040.1	80196	81878	KAL4867151.1
PS014040.1	82378	85876	KAL4867152.1
PS014040.1	87132	89424	KAL4867153.1
PS014040.1	89728	93026	KAL4867154.1
PS014040.1	93578	95397	KAL4867155.1
PS014040.1	95168	96702	KAL4867156.1
PS014040.1	97022	100398	KAL4867157.1
PS014040.1	102570	104207	KAL4867158.1
PS014040.1	105637	106271	KAL4867159.1
PS014040.1	107371	109217	KAL4867160.1
PS014040.1	109613	111390	KAL4867161.1
PS014040.1	112135	113834	KAL4867162.1
PS014040.1	114603	118147	KAL4867163.1
PS014040.1	118148	118763	KAL4867164.1
PS014040.1	119638	121037	KAL4867165.1
PS014040.1	121137	122556	KAL4867166.1
PS014040.1	125054	127093	KAL4867167.1
PS014040.1	127786	129799	KAL4867168.1
PS014040.1	130424	131624	KAL4867169.1
PS014040.1	135726	136874	KAL4867170.1
PS014040.1	140068	140524	KAL4867171.1
PS014040.1	143210	145075	KAL4867172.1
PS014040.1	146799	147983	KAL4867173.1
PS014040.1	148173	150031	KAL4867174.1
PS014040.1	150038	150909	KAL4867175.1
PS014040.1	151224	151496	KAL4867176.1
PS014040.1	153645	154787	KAL4867177.1
PS014040.1	155024	156543	KAL4867178.1
PS014040.1	157895	159321	KAL4867179.1
PS014040.1	159109	161386	KAL4867180.1
PS014040.1	165638	167513	KAL4867181.1
PS014040.1	167521	167929	KAL4867182.1
PS014040.1	170068	171217	KAL4867183.1
PS014040.1	172176	173860	KAL4867184.1
PS014041.1	1028	2350	KAL4867048.1
PS014041.1	2096	3879	KAL4867049.1
PS014041.1	4414	5774	KAL4867050.1
PS014041.1	5927	6528	KAL4867051.1
PS014041.1	5948	7312	KAL4867052.1
PS014041.1	8401	9777	KAL4867053.1
PS014041.1	10131	12473	KAL4867054.1
PS014041.1	13407	14447	KAL4867055.1
PS014041.1	15047	15979	KAL4867056.1
PS014041.1	16004	16563	KAL4867057.1
PS014041.1	18035	18776	KAL4867058.1
PS014041.1	21813	23433	KAL4867059.1
PS014041.1	24069	26959	KAL4867060.1
PS014041.1	26961	28249	KAL4867061.1
PS014041.1	28249	40391	KAL4867062.1
PS014041.1	41502	43824	KAL4867063.1
PS014041.1	45683	47481	KAL4867064.1
PS014041.1	50292	51310	KAL4867065.1
PS014041.1	51542	54042	KAL4867066.1
PS014041.1	54042	55520	KAL4867067.1
PS014041.1	55988	56841	KAL4867068.1
PS014041.1	56935	58489	KAL4867069.1
PS014041.1	58720	61211	KAL4867070.1
PS014041.1	61444	65133	KAL4867071.1
PS014041.1	65353	68545	KAL4867072.1
PS014041.1	69541	70261	KAL4867073.1
PS014041.1	70410	71843	KAL4867074.1
PS014041.1	71970	72864	KAL4867075.1
PS014041.1	73285	74025	KAL4867076.1
PS014041.1	75810	79249	KAL4867077.1
PS014041.1	79290	79812	KAL4867078.1
PS014041.1	82262	83364	KAL4867079.1
PS014041.1	84567	85970	KAL4867080.1
PS014041.1	87900	88624	KAL4867081.1
PS014041.1	90199	93604	KAL4867082.1
PS014041.1	94247	94874	KAL4867083.1
PS014041.1	95463	96851	KAL4867084.1
PS014041.1	97452	99220	KAL4867085.1
PS014041.1	99190	101324	KAL4867086.1
PS014041.1	103519	105284	KAL4867087.1
PS014041.1	108999	109626	KAL4867088.1
PS014041.1	109787	110669	KAL4867089.1
PS014041.1	111233	113075	KAL4867090.1
PS014041.1	113251	116093	KAL4867091.1
PS014041.1	116897	119299	KAL4867092.1
PS014041.1	119440	120815	KAL4867093.1
PS014041.1	120994	123506	KAL4867094.1
PS014041.1	123910	127177	KAL4867095.1
PS014041.1	127354	129293	KAL4867096.1
PS014041.1	129456	131320	KAL4867097.1
PS014041.1	133398	134345	KAL4867098.1
PS014041.1	136334	137076	KAL4867099.1
PS014041.1	137839	139833	KAL4867100.1
PS014041.1	140030	141564	KAL4867101.1
PS014041.1	142434	147753	KAL4867102.1
PS014041.1	149684	150964	KAL4867103.1
PS014041.1	151066	151576	KAL4867104.1
PS014041.1	155529	156290	KAL4867105.1
PS014041.1	156310	159664	KAL4867106.1
PS014041.1	160741	161793	KAL4867107.1
PS014041.1	163559	164564	KAL4867108.1
PS014041.1	164823	165369	KAL4867109.1
PS014041.1	168099	169657	KAL4867110.1
PS014041.1	170138	171325	KAL4867111.1
PS014041.1	172299	173296	KAL4867112.1
PS014042.1	247	1969	KAL4866989.1
PS014042.1	1953	4738	KAL4866990.1
PS014042.1	5073	5734	KAL4866991.1
PS014042.1	5711	8695	KAL4866992.1
PS014042.1	9132	10439	KAL4866993.1
PS014042.1	11178	12724	KAL4866994.1
PS014042.1	13394	15008	KAL4866995.1
PS014042.1	16945	17470	KAL4866996.1
PS014042.1	24706	26134	KAL4866997.1
PS014042.1	30426	31613	KAL4866998.1
PS014042.1	32055	33817	KAL4866999.1
PS014042.1	34497	44497	KAL4867000.1
PS014042.1	44887	47450	KAL4867001.1
PS014042.1	47658	50517	KAL4867002.1
PS014042.1	51085	54519	KAL4867003.1
PS014042.1	55925	57178	KAL4867004.1
PS014042.1	58467	61678	KAL4867005.1
PS014042.1	61977	65461	KAL4867006.1
PS014042.1	65736	69866	KAL4867007.1
PS014042.1	69975	72332	KAL4867008.1
PS014042.1	72657	73586	KAL4867009.1
PS014042.1	73731	75830	KAL4867010.1
PS014042.1	76337	78417	KAL4867011.1
PS014042.1	80496	81961	KAL4867012.1
PS014042.1	86524	88029	KAL4867013.1
PS014042.1	88582	90393	KAL4867014.1
PS014042.1	91653	92875	KAL4867015.1
PS014042.1	93957	95582	KAL4867016.1
PS014042.1	96309	98157	KAL4867017.1
PS014042.1	99828	102496	KAL4867018.1
PS014042.1	102965	103416	KAL4867019.1
PS014042.1	103798	105474	KAL4867020.1
PS014042.1	105092	107643	KAL4867021.1
PS014042.1	107964	109890	KAL4867022.1
PS014042.1	110780	112388	KAL4867023.1
PS014042.1	114143	115125	KAL4867024.1
PS014042.1	115756	116790	KAL4867025.1
PS014042.1	116790	118986	KAL4867026.1
PS014042.1	119162	121043	KAL4867027.1
PS014042.1	121104	123323	KAL4867028.1
PS014042.1	123588	125850	KAL4867029.1
PS014042.1	126379	128178	KAL4867030.1
PS014042.1	129156	130481	KAL4867031.1
PS014042.1	131836	133582	KAL4867032.1
PS014042.1	134610	135322	KAL4867033.1
PS014042.1	136223	138063	KAL4867034.1
PS014042.1	138339	139276	KAL4867035.1
PS014042.1	140027	140522	KAL4867036.1
PS014042.1	141325	142651	KAL4867037.1
PS014042.1	144061	144542	KAL4867038.1
PS014042.1	144818	145459	KAL4867039.1
PS014042.1	149421	151255	KAL4867040.1
PS014042.1	153446	155259	KAL4867041.1
PS014042.1	156945	159187	KAL4867042.1
PS014042.1	160054	161050	KAL4867043.1
PS014042.1	161122	163926	KAL4867044.1
PS014042.1	165423	165951	KAL4867045.1
PS014042.1	169918	170290	KAL4867046.1
PS014042.1	170922	172376	KAL4867047.1
PS014043.1	199	2655	KAL4866923.1
PS014043.1	3248	4285	KAL4866924.1
PS014043.1	7533	8491	KAL4866925.1
PS014043.1	11275	12406	KAL4866926.1
PS014043.1	13730	14466	KAL4866927.1
PS014043.1	15687	16737	KAL4866928.1
PS014043.1	17750	18773	KAL4866929.1
PS014043.1	19499	21192	KAL4866930.1
PS014043.1	21519	23711	KAL4866931.1
PS014043.1	25062	27015	KAL4866932.1
PS014043.1	27624	27972	KAL4866933.1
PS014043.1	28132	30937	KAL4866934.1
PS014043.1	31838	34150	KAL4866935.1
PS014043.1	34749	35950	KAL4866936.1
PS014043.1	37932	38380	KAL4866937.1
PS014043.1	40491	42267	KAL4866938.1
PS014043.1	44136	44491	KAL4866939.1
PS014043.1	45547	46994	KAL4866940.1
PS014043.1	47849	49310	KAL4866941.1
PS014043.1	52435	52947	KAL4866942.1
PS014043.1	54409	55413	KAL4866943.1
PS014043.1	57742	59740	KAL4866944.1
PS014043.1	60221	65838	KAL4866945.1
PS014043.1	65966	67094	KAL4866946.1
PS014043.1	67094	67940	KAL4866947.1
PS014043.1	68588	70102	KAL4866948.1
PS014043.1	70413	71751	KAL4866949.1
PS014043.1	72206	72671	KAL4866950.1
PS014043.1	72671	73883	KAL4866951.1
PS014043.1	73829	75254	KAL4866952.1
PS014043.1	76559	77368	KAL4866953.1
PS014043.1	79531	80911	KAL4866954.1
PS014043.1	81180	82535	KAL4866955.1
PS014043.1	82858	88528	KAL4866956.1
PS014043.1	88936	97117	KAL4866957.1
PS014043.1	97739	98942	KAL4866958.1
PS014043.1	99141	100357	KAL4866959.1
PS014043.1	101113	101479	KAL4866960.1
PS014043.1	101560	104266	KAL4866961.1
PS014043.1	104928	106806	KAL4866962.1
PS014043.1	107518	108510	KAL4866963.1
PS014043.1	111587	115478	KAL4866964.1
PS014043.1	116489	117449	KAL4866965.1
PS014043.1	119619	120329	KAL4866966.1
PS014043.1	120960	121822	KAL4866967.1
PS014043.1	122910	123246	KAL4866968.1
PS014043.1	123487	123847	KAL4866969.1
PS014043.1	125136	127594	KAL4866970.1
PS014043.1	127741	130603	KAL4866971.1
PS014043.1	130688	132118	KAL4866972.1
PS014043.1	132113	133828	KAL4866973.1
PS014043.1	135268	136089	KAL4866974.1
PS014043.1	137413	138031	KAL4866975.1
PS014043.1	138664	140828	KAL4866976.1
PS014043.1	141012	142257	KAL4866977.1
PS014043.1	142902	144140	KAL4866978.1
PS014043.1	144560	146372	KAL4866979.1
PS014043.1	146335	151023	KAL4866980.1
PS014043.1	151953	152361	KAL4866981.1
PS014043.1	153013	154290	KAL4866982.1
PS014043.1	157336	158780	KAL4866983.1
PS014043.1	159045	161356	KAL4866984.1
PS014043.1	161813	162917	KAL4866985.1
PS014043.1	166487	168089	KAL4866986.1
PS014043.1	168410	170352	KAL4866987.1
PS014043.1	170858	172122	KAL4866988.1
PS014044.1	77	884	KAL4866855.1
PS014044.1	3021	3669	KAL4866856.1
PS014044.1	3895	4269	KAL4866857.1
PS014044.1	4444	6001	KAL4866858.1
PS014044.1	6226	7226	KAL4866859.1
PS014044.1	7693	9761	KAL4866860.1
PS014044.1	10597	12358	KAL4866861.1
PS014044.1	12840	14123	KAL4866862.1
PS014044.1	18502	19320	KAL4866863.1
PS014044.1	19706	20807	KAL4866864.1
PS014044.1	22784	23190	KAL4866865.1
PS014044.1	25777	26508	KAL4866866.1
PS014044.1	29248	29954	KAL4866867.1
PS014044.1	30898	31728	KAL4866868.1
PS014044.1	31921	32691	KAL4866869.1
PS014044.1	33656	33964	KAL4866870.1
PS014044.1	33991	34760	KAL4866871.1
PS014044.1	38679	39985	KAL4866872.1
PS014044.1	41336	42078	KAL4866873.1
PS014044.1	43647	44386	KAL4866874.1
PS014044.1	46094	47297	KAL4866875.1
PS014044.1	47517	49882	KAL4866876.1
PS014044.1	51351	52564	KAL4866877.1
PS014044.1	52810	55010	KAL4866878.1
PS014044.1	60965	63168	KAL4866879.1
PS014044.1	63525	64909	KAL4866880.1
PS014044.1	66521	66824	KAL4866881.1
PS014044.1	68141	73144	KAL4866882.1
PS014044.1	73485	80936	KAL4866883.1
PS014044.1	81100	82286	KAL4866884.1
PS014044.1	82492	83462	KAL4866885.1
PS014044.1	83570	84908	KAL4866886.1
PS014044.1	85063	85913	KAL4866887.1
PS014044.1	86081	87135	KAL4866888.1
PS014044.1	87945	89087	KAL4866889.1
PS014044.1	89139	94579	KAL4866890.1
PS014044.1	94652	96745	KAL4866891.1
PS014044.1	98135	101143	KAL4866892.1
PS014044.1	103382	105639	KAL4866893.1
PS014044.1	105911	109079	KAL4866894.1
PS014044.1	109186	110148	KAL4866895.1
PS014044.1	110322	112189	KAL4866896.1
PS014044.1	112438	113418	KAL4866897.1
PS014044.1	113465	116826	KAL4866898.1
PS014044.1	117433	120259	KAL4866899.1
PS014044.1	120697	123048	KAL4866900.1
PS014044.1	124933	126008	KAL4866901.1
PS014044.1	126441	127427	KAL4866902.1
PS014044.1	127484	128584	KAL4866903.1
PS014044.1	128755	130324	KAL4866904.1
PS014044.1	130932	131674	KAL4866905.1
PS014044.1	132342	134198	KAL4866906.1
PS014044.1	135011	136982	KAL4866907.1
PS014044.1	137073	137807	KAL4866908.1
PS014044.1	138009	139652	KAL4866909.1
PS014044.1	139864	142131	KAL4866910.1
PS014044.1	142720	143407	KAL4866911.1
PS014044.1	144007	146247	KAL4866912.1
PS014044.1	146241	147694	KAL4866913.1
PS014044.1	148037	149200	KAL4866914.1
PS014044.1	149393	150871	KAL4866915.1
PS014044.1	150984	152492	KAL4866916.1
PS014044.1	152025	153480	KAL4866917.1
PS014044.1	153814	154665	KAL4866918.1
PS014044.1	155043	156662	KAL4866919.1
PS014044.1	158393	160582	KAL4866920.1
PS014044.1	166266	169913	KAL4866921.1
PS014044.1	169758	171058	KAL4866922.1
PS014045.1	1135	1486	KAL4866797.1
PS014045.1	4656	5863	KAL4866798.1
PS014045.1	6688	15118	KAL4866799.1
PS014045.1	15642	17173	KAL4866800.1
PS014045.1	17686	19209	KAL4866801.1
PS014045.1	19209	22428	KAL4866802.1
PS014045.1	22428	24514	KAL4866803.1
PS014045.1	24678	29907	KAL4866804.1
PS014045.1	31116	32697	KAL4866805.1
PS014045.1	32558	36630	KAL4866806.1
PS014045.1	36849	40341	KAL4866807.1
PS014045.1	40471	42143	KAL4866808.1
PS014045.1	42358	43888	KAL4866809.1
PS014045.1	47336	48084	KAL4866810.1
PS014045.1	48074	48849	KAL4866811.1
PS014045.1	49204	50959	KAL4866812.1
PS014045.1	51404	52632	KAL4866813.1
PS014045.1	53215	56754	KAL4866814.1
PS014045.1	56866	58982	KAL4866815.1
PS014045.1	61632	62421	KAL4866816.1
PS014045.1	63372	64967	KAL4866817.1
PS014045.1	65091	67980	KAL4866818.1
PS014045.1	68213	70092	KAL4866819.1
PS014045.1	70335	71295	KAL4866820.1
PS014045.1	71391	72472	KAL4866821.1
PS014045.1	73045	75097	KAL4866822.1
PS014045.1	75250	78220	KAL4866823.1
PS014045.1	78360	79977	KAL4866824.1
PS014045.1	82982	88124	KAL4866825.1
PS014045.1	88823	90295	KAL4866826.1
PS014045.1	90990	93036	KAL4866827.1
PS014045.1	101291	102586	KAL4866828.1
PS014045.1	108341	109197	KAL4866829.1
PS014045.1	111164	111755	KAL4866830.1
PS014045.1	113100	114895	KAL4866831.1
PS014045.1	115812	117250	KAL4866832.1
PS014045.1	117477	119787	KAL4866833.1
PS014045.1	120426	121051	KAL4866834.1
PS014045.1	123439	124673	KAL4866835.1
PS014045.1	125305	127943	KAL4866836.1
PS014045.1	128242	131422	KAL4866837.1
PS014045.1	131631	133116	KAL4866838.1
PS014045.1	134617	136020	KAL4866839.1
PS014045.1	136625	138596	KAL4866840.1
PS014045.1	138611	139618	KAL4866841.1
PS014045.1	142875	144494	KAL4866842.1
PS014045.1	144776	145559	KAL4866843.1
PS014045.1	145681	147630	KAL4866844.1
PS014045.1	147691	149412	KAL4866845.1
PS014045.1	149412	152385	KAL4866846.1
PS014045.1	152813	154006	KAL4866847.1
PS014045.1	154255	156241	KAL4866848.1
PS014045.1	156232	156822	KAL4866849.1
PS014045.1	156858	158786	KAL4866850.1
PS014045.1	161104	163018	KAL4866851.1
PS014045.1	163152	164063	KAL4866852.1
PS014045.1	164678	165615	KAL4866853.1
PS014045.1	166485	167411	KAL4866854.1
PS014046.1	3757	4679	KAL4866734.1
PS014046.1	6535	7983	KAL4866735.1
PS014046.1	9472	10845	KAL4866736.1
PS014046.1	11025	11487	KAL4866737.1
PS014046.1	13305	14489	KAL4866738.1
PS014046.1	14855	17576	KAL4866739.1
PS014046.1	19133	19731	KAL4866740.1
PS014046.1	19931	20836	KAL4866741.1
PS014046.1	22299	22788	KAL4866742.1
PS014046.1	23721	25077	KAL4866743.1
PS014046.1	25937	27093	KAL4866744.1
PS014046.1	27177	29745	KAL4866745.1
PS014046.1	31823	32529	KAL4866746.1
PS014046.1	31823	35396	KAL4866747.1
PS014046.1	36433	36751	KAL4866748.1
PS014046.1	37408	39708	KAL4866749.1
PS014046.1	42366	42827	KAL4866750.1
PS014046.1	43043	45645	KAL4866751.1
PS014046.1	45709	46031	KAL4866752.1
PS014046.1	46798	47915	KAL4866753.1
PS014046.1	48208	49579	KAL4866754.1
PS014046.1	50917	51909	KAL4866755.1
PS014046.1	51623	54682	KAL4866756.1
PS014046.1	55313	56795	KAL4866757.1
PS014046.1	56796	58198	KAL4866758.1
PS014046.1	58262	61617	KAL4866759.1
PS014046.1	62068	62646	KAL4866760.1
PS014046.1	63285	64672	KAL4866761.1
PS014046.1	64795	68010	KAL4866762.1
PS014046.1	69912	71650	KAL4866763.1
PS014046.1	72557	74484	KAL4866764.1
PS014046.1	74780	76938	KAL4866765.1
PS014046.1	77927	79716	KAL4866766.1
PS014046.1	79784	82361	KAL4866767.1
PS014046.1	83102	87715	KAL4866768.1
PS014046.1	87715	88121	KAL4866769.1
PS014046.1	88344	89435	KAL4866770.1
PS014046.1	89451	90589	KAL4866771.1
PS014046.1	90733	93092	KAL4866772.1
PS014046.1	95684	100341	KAL4866773.1
PS014046.1	100545	101595	KAL4866774.1
PS014046.1	101647	104036	KAL4866775.1
PS014046.1	104270	106081	KAL4866776.1
PS014046.1	106422	107959	KAL4866777.1
PS014046.1	108512	110451	KAL4866778.1
PS014046.1	111738	113256	KAL4866779.1
PS014046.1	119135	120839	KAL4866780.1
PS014046.1	120887	122305	KAL4866781.1
PS014046.1	122509	123781	KAL4866782.1
PS014046.1	124360	126186	KAL4866783.1
PS014046.1	128714	129179	KAL4866784.1
PS014046.1	130551	132432	KAL4866785.1
PS014046.1	133057	138003	KAL4866786.1
PS014046.1	138109	140422	KAL4866787.1
PS014046.1	140437	141724	KAL4866788.1
PS014046.1	141866	146141	KAL4866789.1
PS014046.1	146205	147402	KAL4866790.1
PS014046.1	148052	149500	KAL4866791.1
PS014046.1	152124	153936	KAL4866792.1
PS014046.1	156250	157696	KAL4866793.1
PS014046.1	157904	159082	KAL4866794.1
PS014046.1	161768	162152	KAL4866795.1
PS014046.1	163055	164490	KAL4866796.1
PS014047.1	291	1935	KAL4866668.1
PS014047.1	1886	3665	KAL4866669.1
PS014047.1	6825	8745	KAL4866670.1
PS014047.1	9709	11185	KAL4866671.1
PS014047.1	11806	14695	KAL4866672.1
PS014047.1	15005	16383	KAL4866673.1
PS014047.1	17024	18032	KAL4866674.1
PS014047.1	18220	19880	KAL4866675.1
PS014047.1	19963	21154	KAL4866676.1
PS014047.1	22018	23022	KAL4866677.1
PS014047.1	23255	23737	KAL4866678.1
PS014047.1	28775	29528	KAL4866679.1
PS014047.1	30833	31976	KAL4866680.1
PS014047.1	35024	46852	KAL4866681.1
PS014047.1	47719	48485	KAL4866682.1
PS014047.1	51038	51674	KAL4866683.1
PS014047.1	52084	53668	KAL4866684.1
PS014047.1	54240	55743	KAL4866685.1
PS014047.1	56590	58908	KAL4866686.1
PS014047.1	59072	62085	KAL4866687.1
PS014047.1	63596	64027	KAL4866688.1
PS014047.1	64785	65993	KAL4866689.1
PS014047.1	67279	70101	KAL4866690.1
PS014047.1	70561	71447	KAL4866691.1
PS014047.1	71586	73760	KAL4866692.1
PS014047.1	73858	74194	KAL4866693.1
PS014047.1	74855	76282	KAL4866694.1
PS014047.1	76733	77445	KAL4866695.1
PS014047.1	77673	78714	KAL4866696.1
PS014047.1	82556	83141	KAL4866697.1
PS014047.1	83950	85522	KAL4866698.1
PS014047.1	86884	87850	KAL4866699.1
PS014047.1	89032	90716	KAL4866700.1
PS014047.1	90664	92792	KAL4866701.1
PS014047.1	93390	93738	KAL4866702.1
PS014047.1	93982	94634	KAL4866703.1
PS014047.1	95060	96609	KAL4866704.1
PS014047.1	96620	97477	KAL4866705.1
PS014047.1	97938	100620	KAL4866706.1
PS014047.1	100942	101789	KAL4866707.1
PS014047.1	104959	106510	KAL4866708.1
PS014047.1	108217	110795	KAL4866709.1
PS014047.1	111507	114096	KAL4866710.1
PS014047.1	114175	117012	KAL4866711.1
PS014047.1	118396	119450	KAL4866712.1
PS014047.1	119300	121277	KAL4866713.1
PS014047.1	123261	124127	KAL4866714.1
PS014047.1	125871	126870	KAL4866715.1
PS014047.1	128535	129677	KAL4866716.1
PS014047.1	130777	131755	KAL4866717.1
PS014047.1	131854	133201	KAL4866718.1
PS014047.1	134453	135842	KAL4866719.1
PS014047.1	136689	138409	KAL4866720.1
PS014047.1	138841	139659	KAL4866721.1
PS014047.1	140586	142228	KAL4866722.1
PS014047.1	142822	143718	KAL4866723.1
PS014047.1	145161	145950	KAL4866724.1
PS014047.1	147326	148934	KAL4866725.1
PS014047.1	150636	151125	KAL4866726.1
PS014047.1	151691	152632	KAL4866727.1
PS014047.1	152659	154006	KAL4866728.1
PS014047.1	153992	155198	KAL4866729.1
PS014047.1	155784	157566	KAL4866730.1
PS014047.1	158524	159529	KAL4866731.1
PS014047.1	160465	162304	KAL4866732.1
PS014047.1	162626	163523	KAL4866733.1
PS014048.1	4353	6431	KAL4866602.1
PS014048.1	6695	7004	KAL4866603.1
PS014048.1	8791	9690	KAL4866604.1
PS014048.1	9877	11750	KAL4866605.1
PS014048.1	11982	13281	KAL4866606.1
PS014048.1	14280	15519	KAL4866607.1
PS014048.1	15607	16497	KAL4866608.1
PS014048.1	16730	18194	KAL4866609.1
PS014048.1	18241	20185	KAL4866610.1
PS014048.1	20228	22366	KAL4866611.1
PS014048.1	23194	25048	KAL4866612.1
PS014048.1	26233	27631	KAL4866613.1
PS014048.1	28107	29919	KAL4866614.1
PS014048.1	30438	31005	KAL4866615.1
PS014048.1	31194	33239	KAL4866616.1
PS014048.1	34536	35013	KAL4866617.1
PS014048.1	36206	38384	KAL4866618.1
PS014048.1	38253	39568	KAL4866619.1
PS014048.1	39834	41234	KAL4866620.1
PS014048.1	42393	44124	KAL4866621.1
PS014048.1	44420	46312	KAL4866622.1
PS014048.1	47104	48494	KAL4866623.1
PS014048.1	48978	50690	KAL4866624.1
PS014048.1	50800	51689	KAL4866625.1
PS014048.1	52016	54267	KAL4866626.1
PS014048.1	54611	56792	KAL4866627.1
PS014048.1	57028	58796	KAL4866628.1
PS014048.1	59256	59805	KAL4866629.1
PS014048.1	60077	60976	KAL4866630.1
PS014048.1	61569	63330	KAL4866631.1
PS014048.1	64077	65047	KAL4866632.1
PS014048.1	65687	66203	KAL4866633.1
PS014048.1	66570	67590	KAL4866634.1
PS014048.1	68182	69924	KAL4866635.1
PS014048.1	70460	72762	KAL4866636.1
PS014048.1	72860	74155	KAL4866637.1
PS014048.1	76185	78723	KAL4866638.1
PS014048.1	78823	85384	KAL4866639.1
PS014048.1	85454	86888	KAL4866640.1
PS014048.1	87338	90587	KAL4866641.1
PS014048.1	90873	92851	KAL4866642.1
PS014048.1	92914	94876	KAL4866643.1
PS014048.1	97646	98483	KAL4866644.1
PS014048.1	100460	102493	KAL4866645.1
PS014048.1	102849	104494	KAL4866646.1
PS014048.1	105047	106777	KAL4866647.1
PS014048.1	107161	110270	KAL4866648.1
PS014048.1	110452	112177	KAL4866649.1
PS014048.1	112177	112541	KAL4866650.1
PS014048.1	114159	115889	KAL4866651.1
PS014048.1	116988	120393	KAL4866652.1
PS014048.1	121811	125961	KAL4866653.1
PS014048.1	126372	127540	KAL4866654.1
PS014048.1	128068	130844	KAL4866655.1
PS014048.1	130904	134352	KAL4866656.1
PS014048.1	134352	138905	KAL4866657.1
PS014048.1	138946	139547	KAL4866658.1
PS014048.1	139586	139998	KAL4866659.1
PS014048.1	140999	142133	KAL4866660.1
PS014048.1	144131	147181	KAL4866661.1
PS014048.1	147052	149781	KAL4866662.1
PS014048.1	150939	155689	KAL4866663.1
PS014048.1	156142	157551	KAL4866664.1
PS014048.1	157569	158740	KAL4866665.1
PS014048.1	159277	160835	KAL4866666.1
PS014048.1	161002	163475	KAL4866667.1
PS014049.1	87	417	KAL4866534.1
PS014049.1	1948	2458	KAL4866535.1
PS014049.1	2669	7131	KAL4866536.1
PS014049.1	7258	8764	KAL4866537.1
PS014049.1	8764	11445	KAL4866538.1
PS014049.1	11561	13256	KAL4866539.1
PS014049.1	13726	16987	KAL4866540.1
PS014049.1	16987	19167	KAL4866541.1
PS014049.1	23816	25951	KAL4866542.1
PS014049.1	25950	27823	KAL4866543.1
PS014049.1	28189	30008	KAL4866544.1
PS014049.1	29988	32127	KAL4866545.1
PS014049.1	32549	33483	KAL4866546.1
PS014049.1	33700	35400	KAL4866547.1
PS014049.1	35495	37722	KAL4866548.1
PS014049.1	37950	39107	KAL4866549.1
PS014049.1	39509	40859	KAL4866550.1
PS014049.1	40688	41533	KAL4866551.1
PS014049.1	41937	43123	KAL4866552.1
PS014049.1	45273	47081	KAL4866553.1
PS014049.1	50084	51168	KAL4866554.1
PS014049.1	52554	53313	KAL4866555.1
PS014049.1	56109	56629	KAL4866556.1
PS014049.1	57131	57640	KAL4866557.1
PS014049.1	57976	59366	KAL4866558.1
PS014049.1	62459	64101	KAL4866559.1
PS014049.1	64766	65224	KAL4866560.1
PS014049.1	65558	67544	KAL4866561.1
PS014049.1	68004	68826	KAL4866562.1
PS014049.1	69544	70195	KAL4866563.1
PS014049.1	70411	71238	KAL4866564.1
PS014049.1	71511	71950	KAL4866565.1
PS014049.1	72213	72891	KAL4866566.1
PS014049.1	74276	76612	KAL4866567.1
PS014049.1	77590	78097	KAL4866568.1
PS014049.1	78738	79240	KAL4866569.1
PS014049.1	79710	80738	KAL4866570.1
PS014049.1	81626	82099	KAL4866571.1
PS014049.1	83936	85681	KAL4866572.1
PS014049.1	87374	88151	KAL4866573.1
PS014049.1	89490	91542	KAL4866574.1
PS014049.1	92390	93868	KAL4866575.1
PS014049.1	93950	94419	KAL4866576.1
PS014049.1	94686	96722	KAL4866577.1
PS014049.1	101378	102169	KAL4866578.1
PS014049.1	104315	105243	KAL4866579.1
PS014049.1	105930	106525	KAL4866580.1
PS014049.1	108946	110469	KAL4866581.1
PS014049.1	111105	113117	KAL4866582.1
PS014049.1	114213	116334	KAL4866583.1
PS014049.1	120354	121195	KAL4866584.1
PS014049.1	121939	123588	KAL4866585.1
PS014049.1	125587	127814	KAL4866586.1
PS014049.1	132004	133511	KAL4866587.1
PS014049.1	134145	135148	KAL4866588.1
PS014049.1	135410	137591	KAL4866589.1
PS014049.1	138165	140267	KAL4866590.1
PS014049.1	142009	142508	KAL4866591.1
PS014049.1	142961	144623	KAL4866592.1
PS014049.1	145442	146897	KAL4866593.1
PS014049.1	147410	148367	KAL4866594.1
PS014049.1	148533	150430	KAL4866595.1
PS014049.1	151440	151815	KAL4866596.1
PS014049.1	152847	153846	KAL4866597.1
PS014049.1	154313	155485	KAL4866598.1
PS014049.1	155512	156156	KAL4866599.1
PS014049.1	158063	159805	KAL4866600.1
PS014049.1	160313	161039	KAL4866601.1
PS014050.1	5211	7012	KAL4866480.1
PS014050.1	10141	11450	KAL4866481.1
PS014050.1	15423	16682	KAL4866482.1
PS014050.1	18507	19207	KAL4866483.1
PS014050.1	19883	20683	KAL4866484.1
PS014050.1	20869	21891	KAL4866485.1
PS014050.1	22780	24125	KAL4866486.1
PS014050.1	24375	25506	KAL4866487.1
PS014050.1	25862	27477	KAL4866488.1
PS014050.1	28215	30022	KAL4866489.1
PS014050.1	30277	30809	KAL4866490.1
PS014050.1	31190	32958	KAL4866491.1
PS014050.1	34274	36288	KAL4866492.1
PS014050.1	36837	37769	KAL4866493.1
PS014050.1	37764	39160	KAL4866494.1
PS014050.1	39329	40000	KAL4866495.1
PS014050.1	42120	42408	KAL4866496.1
PS014050.1	46079	47795	KAL4866497.1
PS014050.1	50255	51669	KAL4866498.1
PS014050.1	51904	54056	KAL4866499.1
PS014050.1	56197	56521	KAL4866500.1
PS014050.1	61355	63810	KAL4866501.1
PS014050.1	64020	65867	KAL4866502.1
PS014050.1	66344	68395	KAL4866503.1
PS014050.1	68569	73514	KAL4866504.1
PS014050.1	74551	75377	KAL4866505.1
PS014050.1	75834	76501	KAL4866506.1
PS014050.1	82258	88196	KAL4866507.1
PS014050.1	88290	89958	KAL4866508.1
PS014050.1	90236	90472	KAL4866509.1
PS014050.1	92979	96583	KAL4866510.1
PS014050.1	98971	100522	KAL4866511.1
PS014050.1	101396	102212	KAL4866512.1
PS014050.1	104963	105767	KAL4866513.1
PS014050.1	109365	111867	KAL4866514.1
PS014050.1	112847	114854	KAL4866515.1
PS014050.1	115176	115596	KAL4866516.1
PS014050.1	116384	118586	KAL4866517.1
PS014050.1	118640	120080	KAL4866518.1
PS014050.1	122839	124584	KAL4866519.1
PS014050.1	124813	126189	KAL4866520.1
PS014050.1	127677	128343	KAL4866521.1
PS014050.1	131741	134078	KAL4866522.1
PS014050.1	135550	136508	KAL4866523.1
PS014050.1	138265	140147	KAL4866524.1
PS014050.1	140717	141438	KAL4866525.1
PS014050.1	141911	143724	KAL4866526.1
PS014050.1	145437	147819	KAL4866527.1
PS014050.1	147631	148576	KAL4866528.1
PS014050.1	150604	150992	KAL4866529.1
PS014050.1	152963	155781	KAL4866530.1
PS014050.1	156166	157753	KAL4866531.1
PS014050.1	157753	158872	KAL4866532.1
PS014050.1	158993	160082	KAL4866533.1
PS014051.1	410	1694	KAL4866418.1
PS014051.1	2056	4492	KAL4866419.1
PS014051.1	4779	6710	KAL4866420.1
PS014051.1	6856	7988	KAL4866421.1
PS014051.1	7969	8976	KAL4866422.1
PS014051.1	8965	10067	KAL4866423.1
PS014051.1	12548	14148	KAL4866424.1
PS014051.1	15999	21010	KAL4866425.1
PS014051.1	22404	23721	KAL4866426.1
PS014051.1	23969	26046	KAL4866427.1
PS014051.1	26409	28030	KAL4866428.1
PS014051.1	28073	33624	KAL4866429.1
PS014051.1	33773	36523	KAL4866430.1
PS014051.1	36564	42080	KAL4866431.1
PS014051.1	42207	44211	KAL4866432.1
PS014051.1	44213	46450	KAL4866433.1
PS014051.1	46643	50442	KAL4866434.1
PS014051.1	50559	53085	KAL4866435.1
PS014051.1	53136	54870	KAL4866436.1
PS014051.1	55006	57312	KAL4866437.1
PS014051.1	59543	60793	KAL4866438.1
PS014051.1	60896	61986	KAL4866439.1
PS014051.1	63035	64787	KAL4866440.1
PS014051.1	65667	67278	KAL4866441.1
PS014051.1	67438	69090	KAL4866442.1
PS014051.1	69133	70332	KAL4866443.1
PS014051.1	70468	71838	KAL4866444.1
PS014051.1	72915	74395	KAL4866445.1
PS014051.1	75543	82290	KAL4866446.1
PS014051.1	82963	85011	KAL4866447.1
PS014051.1	87206	87890	KAL4866448.1
PS014051.1	88214	91425	KAL4866449.1
PS014051.1	91966	94983	KAL4866450.1
PS014051.1	94983	95704	KAL4866451.1
PS014051.1	95861	97133	KAL4866452.1
PS014051.1	97181	98180	KAL4866453.1
PS014051.1	98424	100305	KAL4866454.1
PS014051.1	100650	101763	KAL4866455.1
PS014051.1	102103	103409	KAL4866456.1
PS014051.1	103520	105524	KAL4866457.1
PS014051.1	106626	107877	KAL4866458.1
PS014051.1	108031	108337	KAL4866459.1
PS014051.1	108435	110492	KAL4866460.1
PS014051.1	112484	115709	KAL4866461.1
PS014051.1	116949	117542	KAL4866462.1
PS014051.1	117582	120724	KAL4866463.1
PS014051.1	121519	122870	KAL4866464.1
PS014051.1	123492	124738	KAL4866465.1
PS014051.1	125245	128248	KAL4866466.1
PS014051.1	128643	131176	KAL4866467.1
PS014051.1	131622	132699	KAL4866468.1
PS014051.1	132830	134128	KAL4866469.1
PS014051.1	134266	136048	KAL4866470.1
PS014051.1	136201	138185	KAL4866471.1
PS014051.1	138501	139248	KAL4866472.1
PS014051.1	140584	142605	KAL4866473.1
PS014051.1	142800	144893	KAL4866474.1
PS014051.1	148207	150396	KAL4866475.1
PS014051.1	151475	151712	KAL4866476.1
PS014051.1	153419	154617	KAL4866477.1
PS014051.1	154969	156605	KAL4866478.1
PS014051.1	158775	161118	KAL4866479.1
PS014052.1	738	2417	KAL4866363.1
PS014052.1	2986	4629	KAL4866364.1
PS014052.1	5051	12715	KAL4866365.1
PS014052.1	13062	14148	KAL4866366.1
PS014052.1	15080	15878	KAL4866367.1
PS014052.1	16448	17673	KAL4866368.1
PS014052.1	18053	20253	KAL4866369.1
PS014052.1	20691	23117	KAL4866370.1
PS014052.1	23853	25710	KAL4866371.1
PS014052.1	25870	26995	KAL4866372.1
PS014052.1	26798	30373	KAL4866373.1
PS014052.1	30371	32022	KAL4866374.1
PS014052.1	32125	33483	KAL4866375.1
PS014052.1	33713	34978	KAL4866376.1
PS014052.1	35909	36799	KAL4866377.1
PS014052.1	37669	40120	KAL4866378.1
PS014052.1	42533	43206	KAL4866379.1
PS014052.1	43825	44733	KAL4866380.1
PS014052.1	46191	48441	KAL4866381.1
PS014052.1	48441	49354	KAL4866382.1
PS014052.1	49573	50655	KAL4866383.1
PS014052.1	50761	52178	KAL4866384.1
PS014052.1	52351	53404	KAL4866385.1
PS014052.1	53553	54307	KAL4866386.1
PS014052.1	54345	55579	KAL4866387.1
PS014052.1	55559	58794	KAL4866388.1
PS014052.1	59347	61751	KAL4866389.1
PS014052.1	64400	66437	KAL4866390.1
PS014052.1	67066	70485	KAL4866391.1
PS014052.1	70780	74100	KAL4866392.1
PS014052.1	74101	79197	KAL4866393.1
PS014052.1	79363	81191	KAL4866394.1
PS014052.1	81392	82879	KAL4866395.1
PS014052.1	82878	86157	KAL4866396.1
PS014052.1	88560	91307	KAL4866397.1
PS014052.1	91384	94880	KAL4866398.1
PS014052.1	95073	97499	KAL4866399.1
PS014052.1	98622	102409	KAL4866400.1
PS014052.1	107808	109843	KAL4866401.1
PS014052.1	110289	112314	KAL4866402.1
PS014052.1	112853	119726	KAL4866403.1
PS014052.1	120188	124796	KAL4866404.1
PS014052.1	124978	126201	KAL4866405.1
PS014052.1	126290	128099	KAL4866406.1
PS014052.1	129061	132878	KAL4866407.1
PS014052.1	132838	136225	KAL4866408.1
PS014052.1	136488	138453	KAL4866409.1
PS014052.1	139168	142024	KAL4866410.1
PS014052.1	142023	143590	KAL4866411.1
PS014052.1	144501	148486	KAL4866412.1
PS014052.1	149000	149818	KAL4866413.1
PS014052.1	149860	151115	KAL4866414.1
PS014052.1	151070	152598	KAL4866415.1
PS014052.1	153241	154192	KAL4866416.1
PS014052.1	154500	156667	KAL4866417.1
PS014053.1	504	2866	KAL4866303.1
PS014053.1	4810	5773	KAL4866304.1
PS014053.1	6353	7947	KAL4866305.1
PS014053.1	8309	9874	KAL4866306.1
PS014053.1	10589	12091	KAL4866307.1
PS014053.1	12158	13569	KAL4866308.1
PS014053.1	13665	14694	KAL4866309.1
PS014053.1	16830	17698	KAL4866310.1
PS014053.1	19609	22025	KAL4866311.1
PS014053.1	22475	24277	KAL4866312.1
PS014053.1	25755	28538	KAL4866313.1
PS014053.1	29818	30274	KAL4866314.1
PS014053.1	32402	33500	KAL4866315.1
PS014053.1	33654	35431	KAL4866316.1
PS014053.1	35578	37136	KAL4866317.1
PS014053.1	37166	41312	KAL4866318.1
PS014053.1	41915	42791	KAL4866319.1
PS014053.1	42851	44150	KAL4866320.1
PS014053.1	44292	46686	KAL4866321.1
PS014053.1	47103	48825	KAL4866322.1
PS014053.1	48898	50282	KAL4866323.1
PS014053.1	50548	52144	KAL4866324.1
PS014053.1	53061	54805	KAL4866325.1
PS014053.1	54804	55870	KAL4866326.1
PS014053.1	55960	59787	KAL4866327.1
PS014053.1	59941	60604	KAL4866328.1
PS014053.1	62460	66756	KAL4866329.1
PS014053.1	66801	68459	KAL4866330.1
PS014053.1	68603	71234	KAL4866331.1
PS014053.1	71257	72617	KAL4866332.1
PS014053.1	72858	73494	KAL4866333.1
PS014053.1	73499	74983	KAL4866334.1
PS014053.1	76490	77517	KAL4866335.1
PS014053.1	78497	80107	KAL4866336.1
PS014053.1	80535	83639	KAL4866337.1
PS014053.1	83785	84486	KAL4866338.1
PS014053.1	86388	88068	KAL4866339.1
PS014053.1	88901	90637	KAL4866340.1
PS014053.1	91688	95060	KAL4866341.1
PS014053.1	95390	98700	KAL4866342.1
PS014053.1	99289	101324	KAL4866343.1
PS014053.1	104534	106940	KAL4866344.1
PS014053.1	106941	108924	KAL4866345.1
PS014053.1	109123	110461	KAL4866346.1
PS014053.1	110625	111668	KAL4866347.1
PS014053.1	111725	113698	KAL4866348.1
PS014053.1	113811	116563	KAL4866349.1
PS014053.1	116769	119719	KAL4866350.1
PS014053.1	119719	123353	KAL4866351.1
PS014053.1	125162	127130	KAL4866352.1
PS014053.1	127157	130972	KAL4866353.1
PS014053.1	131146	135317	KAL4866354.1
PS014053.1	135312	137996	KAL4866355.1
PS014053.1	138777	142608	KAL4866356.1
PS014053.1	142715	144810	KAL4866357.1
PS014053.1	144888	145875	KAL4866358.1
PS014053.1	146021	147551	KAL4866359.1
PS014053.1	147500	148144	KAL4866360.1
PS014053.1	148745	153452	KAL4866361.1
PS014053.1	154004	155507	KAL4866362.1
PS014054.1	1198	1933	KAL4866240.1
PS014054.1	2128	4508	KAL4866241.1
PS014054.1	4923	5823	KAL4866242.1
PS014054.1	5812	7192	KAL4866243.1
PS014054.1	7412	8148	KAL4866244.1
PS014054.1	10989	13022	KAL4866245.1
PS014054.1	13126	13887	KAL4866246.1
PS014054.1	14379	15639	KAL4866247.1
PS014054.1	16666	17167	KAL4866248.1
PS014054.1	17697	19319	KAL4866249.1
PS014054.1	20934	22017	KAL4866250.1
PS014054.1	23728	26164	KAL4866251.1
PS014054.1	26153	27189	KAL4866252.1
PS014054.1	30019	31897	KAL4866253.1
PS014054.1	32166	34389	KAL4866254.1
PS014054.1	35873	36335	KAL4866255.1
PS014054.1	37787	39218	KAL4866256.1
PS014054.1	39882	42379	KAL4866257.1
PS014054.1	45595	46899	KAL4866258.1
PS014054.1	47416	48870	KAL4866259.1
PS014054.1	49511	51539	KAL4866260.1
PS014054.1	51828	54469	KAL4866261.1
PS014054.1	54902	57056	KAL4866262.1
PS014054.1	57529	58728	KAL4866263.1
PS014054.1	59347	61448	KAL4866264.1
PS014054.1	63516	64068	KAL4866265.1
PS014054.1	66031	66665	KAL4866266.1
PS014054.1	69439	69820	KAL4866267.1
PS014054.1	70114	71757	KAL4866268.1
PS014054.1	73867	74350	KAL4866269.1
PS014054.1	74833	75898	KAL4866270.1
PS014054.1	77611	78797	KAL4866271.1
PS014054.1	78992	82987	KAL4866272.1
PS014054.1	83052	84118	KAL4866273.1
PS014054.1	84261	85030	KAL4866274.1
PS014054.1	84585	85472	KAL4866275.1
PS014054.1	86483	87724	KAL4866276.1
PS014054.1	87789	89503	KAL4866277.1
PS014054.1	92584	95266	KAL4866278.1
PS014054.1	95884	97556	KAL4866279.1
PS014054.1	100241	101642	KAL4866280.1
PS014054.1	101967	102815	KAL4866281.1
PS014054.1	105022	106297	KAL4866282.1
PS014054.1	107062	111161	KAL4866283.1
PS014054.1	111801	114371	KAL4866284.1
PS014054.1	114816	118155	KAL4866285.1
PS014054.1	118597	119520	KAL4866286.1
PS014054.1	119520	121093	KAL4866287.1
PS014054.1	121347	124783	KAL4866288.1
PS014054.1	126777	128484	KAL4866289.1
PS014054.1	128642	130166	KAL4866290.1
PS014054.1	131469	132839	KAL4866291.1
PS014054.1	133045	134620	KAL4866292.1
PS014054.1	134872	136721	KAL4866293.1
PS014054.1	136779	138257	KAL4866294.1
PS014054.1	139027	141907	KAL4866295.1
PS014054.1	142101	142797	KAL4866296.1
PS014054.1	143311	147301	KAL4866297.1
PS014054.1	147663	149004	KAL4866298.1
PS014054.1	149230	151237	KAL4866299.1
PS014054.1	151653	152775	KAL4866300.1
PS014054.1	152775	154080	KAL4866301.1
PS014054.1	154411	155191	KAL4866302.1
PS014055.1	3349	4576	KAL4866171.1
PS014055.1	4833	6231	KAL4866172.1
PS014055.1	6751	8720	KAL4866173.1
PS014055.1	9493	9916	KAL4866174.1
PS014055.1	10703	11483	KAL4866175.1
PS014055.1	11698	12477	KAL4866176.1
PS014055.1	14447	15130	KAL4866177.1
PS014055.1	15950	17578	KAL4866178.1
PS014055.1	18170	19226	KAL4866179.1
PS014055.1	19778	27762	KAL4866180.1
PS014055.1	28610	31956	KAL4866181.1
PS014055.1	32342	34037	KAL4866182.1
PS014055.1	34162	34963	KAL4866183.1
PS014055.1	35204	36684	KAL4866184.1
PS014055.1	36891	38006	KAL4866185.1
PS014055.1	38407	40949	KAL4866186.1
PS014055.1	41487	42938	KAL4866187.1
PS014055.1	46173	47601	KAL4866188.1
PS014055.1	47826	48380	KAL4866189.1
PS014055.1	48488	50987	KAL4866190.1
PS014055.1	51198	51545	KAL4866191.1
PS014055.1	51899	52583	KAL4866192.1
PS014055.1	52855	53988	KAL4866193.1
PS014055.1	54476	55945	KAL4866194.1
PS014055.1	55945	56794	KAL4866195.1
PS014055.1	57238	59011	KAL4866196.1
PS014055.1	59646	60352	KAL4866197.1
PS014055.1	60585	61825	KAL4866198.1
PS014055.1	63262	65496	KAL4866199.1
PS014055.1	65549	66725	KAL4866200.1
PS014055.1	68460	69687	KAL4866201.1
PS014055.1	69177	71037	KAL4866202.1
PS014055.1	71520	73071	KAL4866203.1
PS014055.1	74433	75289	KAL4866204.1
PS014055.1	78821	80226	KAL4866205.1
PS014055.1	80488	82225	KAL4866206.1
PS014055.1	82679	84564	KAL4866207.1
PS014055.1	84602	86131	KAL4866208.1
PS014055.1	86132	87943	KAL4866209.1
PS014055.1	87980	91126	KAL4866210.1
PS014055.1	91444	92649	KAL4866211.1
PS014055.1	92709	93775	KAL4866212.1
PS014055.1	94067	96170	KAL4866213.1
PS014055.1	96178	97227	KAL4866214.1
PS014055.1	97726	99428	KAL4866215.1
PS014055.1	99612	102197	KAL4866216.1
PS014055.1	102301	102935	KAL4866217.1
PS014055.1	103369	104378	KAL4866218.1
PS014055.1	104470	105618	KAL4866219.1
PS014055.1	106608	107962	KAL4866220.1
PS014055.1	108134	109935	KAL4866221.1
PS014055.1	109948	110930	KAL4866222.1
PS014055.1	110959	113153	KAL4866223.1
PS014055.1	113874	115716	KAL4866224.1
PS014055.1	117492	118478	KAL4866225.1
PS014055.1	120665	121244	KAL4866226.1
PS014055.1	122020	123320	KAL4866227.1
PS014055.1	123932	124877	KAL4866228.1
PS014055.1	125534	127187	KAL4866229.1
PS014055.1	127484	129239	KAL4866230.1
PS014055.1	129238	130128	KAL4866231.1
PS014055.1	131458	132981	KAL4866232.1
PS014055.1	138374	139136	KAL4866233.1
PS014055.1	139090	139754	KAL4866234.1
PS014055.1	140239	141255	KAL4866235.1
PS014055.1	142462	144463	KAL4866236.1
PS014055.1	146707	149361	KAL4866237.1
PS014055.1	150135	152144	KAL4866238.1
PS014055.1	152839	153917	KAL4866239.1
PS014056.1	6996	8137	KAL4866112.1
PS014056.1	8137	10483	KAL4866113.1
PS014056.1	13840	14910	KAL4866114.1
PS014056.1	16220	18465	KAL4866115.1
PS014056.1	20165	20627	KAL4866116.1
PS014056.1	22489	24500	KAL4866117.1
PS014056.1	24680	27036	KAL4866118.1
PS014056.1	27224	28364	KAL4866119.1
PS014056.1	28405	29222	KAL4866120.1
PS014056.1	29451	30348	KAL4866121.1
PS014056.1	30709	31730	KAL4866122.1
PS014056.1	31892	33152	KAL4866123.1
PS014056.1	33251	35807	KAL4866124.1
PS014056.1	35692	37126	KAL4866125.1
PS014056.1	37940	39985	KAL4866126.1
PS014056.1	40166	41619	KAL4866127.1
PS014056.1	41936	43055	KAL4866128.1
PS014056.1	43064	44768	KAL4866129.1
PS014056.1	47387	50017	KAL4866130.1
PS014056.1	52523	53163	KAL4866131.1
PS014056.1	54565	56904	KAL4866132.1
PS014056.1	58248	59904	KAL4866133.1
PS014056.1	61222	61741	KAL4866134.1
PS014056.1	62033	62919	KAL4866135.1
PS014056.1	63636	64149	KAL4866136.1
PS014056.1	64995	65484	KAL4866137.1
PS014056.1	66892	68353	KAL4866138.1
PS014056.1	69681	71046	KAL4866139.1
PS014056.1	71335	71749	KAL4866140.1
PS014056.1	72047	73690	KAL4866141.1
PS014056.1	73965	76732	KAL4866142.1
PS014056.1	77408	78655	KAL4866143.1
PS014056.1	79298	80593	KAL4866144.1
PS014056.1	82952	84279	KAL4866145.1
PS014056.1	84483	86222	KAL4866146.1
PS014056.1	88869	92397	KAL4866147.1
PS014056.1	92962	95620	KAL4866148.1
PS014056.1	95612	98196	KAL4866149.1
PS014056.1	98004	98753	KAL4866150.1
PS014056.1	100074	103518	KAL4866151.1
PS014056.1	103651	104738	KAL4866152.1
PS014056.1	106032	107527	KAL4866153.1
PS014056.1	109093	110334	KAL4866154.1
PS014056.1	111324	114824	KAL4866155.1
PS014056.1	116088	120658	KAL4866156.1
PS014056.1	121126	121704	KAL4866157.1
PS014056.1	121921	123829	KAL4866158.1
PS014056.1	123967	127748	KAL4866159.1
PS014056.1	127905	129023	KAL4866160.1
PS014056.1	130539	130966	KAL4866161.1
PS014056.1	131006	133397	KAL4866162.1
PS014056.1	134282	136532	KAL4866163.1
PS014056.1	139073	141874	KAL4866164.1
PS014056.1	142025	144802	KAL4866165.1
PS014056.1	144809	145581	KAL4866166.1
PS014056.1	145584	147632	KAL4866167.1
PS014056.1	147720	149481	KAL4866168.1
PS014056.1	150287	150967	KAL4866169.1
PS014056.1	151617	152594	KAL4866170.1
PS014057.1	238	1988	KAL4866051.1
PS014057.1	2782	5843	KAL4866052.1
PS014057.1	6911	8069	KAL4866053.1
PS014057.1	11130	13140	KAL4866054.1
PS014057.1	15114	16275	KAL4866055.1
PS014057.1	17553	19384	KAL4866056.1
PS014057.1	19749	22566	KAL4866057.1
PS014057.1	22737	25846	KAL4866058.1
PS014057.1	26280	27068	KAL4866059.1
PS014057.1	27798	29609	KAL4866060.1
PS014057.1	30897	32012	KAL4866061.1
PS014057.1	32570	33849	KAL4866062.1
PS014057.1	34331	35720	KAL4866063.1
PS014057.1	36024	37920	KAL4866064.1
PS014057.1	38951	40448	KAL4866065.1
PS014057.1	41296	42601	KAL4866066.1
PS014057.1	42788	46335	KAL4866067.1
PS014057.1	46336	48574	KAL4866068.1
PS014057.1	49218	49802	KAL4866069.1
PS014057.1	50500	51905	KAL4866070.1
PS014057.1	52189	57411	KAL4866071.1
PS014057.1	57591	60770	KAL4866072.1
PS014057.1	61109	61843	KAL4866073.1
PS014057.1	61689	64478	KAL4866074.1
PS014057.1	65065	66969	KAL4866075.1
PS014057.1	66977	71933	KAL4866076.1
PS014057.1	72041	73687	KAL4866077.1
PS014057.1	73687	75403	KAL4866078.1
PS014057.1	76221	79326	KAL4866079.1
PS014057.1	79834	80705	KAL4866080.1
PS014057.1	80708	83586	KAL4866081.1
PS014057.1	83764	85652	KAL4866082.1
PS014057.1	85925	88637	KAL4866083.1
PS014057.1	88637	89692	KAL4866084.1
PS014057.1	89514	91714	KAL4866085.1
PS014057.1	91909	93581	KAL4866086.1
PS014057.1	93557	94611	KAL4866087.1
PS014057.1	95537	96723	KAL4866088.1
PS014057.1	99443	99936	KAL4866089.1
PS014057.1	101733	104047	KAL4866090.1
PS014057.1	104529	105081	KAL4866091.1
PS014057.1	105845	107970	KAL4866092.1
PS014057.1	108067	110068	KAL4866093.1
PS014057.1	109948	111571	KAL4866094.1
PS014057.1	111575	112597	KAL4866095.1
PS014057.1	112866	116421	KAL4866096.1
PS014057.1	117785	120120	KAL4866097.1
PS014057.1	120583	121906	KAL4866098.1
PS014057.1	122611	124698	KAL4866099.1
PS014057.1	126325	130596	KAL4866100.1
PS014057.1	131002	131943	KAL4866101.1
PS014057.1	132465	134022	KAL4866102.1
PS014057.1	134022	134868	KAL4866103.1
PS014057.1	134867	136199	KAL4866104.1
PS014057.1	136189	137668	KAL4866105.1
PS014057.1	139622	141714	KAL4866106.1
PS014057.1	141821	143828	KAL4866107.1
PS014057.1	144173	145683	KAL4866108.1
PS014057.1	146346	147843	KAL4866109.1
PS014057.1	148529	150403	KAL4866110.1
PS014057.1	150965	152011	KAL4866111.1
PS014058.1	452	5481	KAL4866001.1
PS014058.1	8527	9775	KAL4866002.1
PS014058.1	11791	12934	KAL4866003.1
PS014058.1	13095	13702	KAL4866004.1
PS014058.1	14107	15658	KAL4866005.1
PS014058.1	19625	20844	KAL4866006.1
PS014058.1	21582	24793	KAL4866007.1
PS014058.1	26174	28212	KAL4866008.1
PS014058.1	35483	37057	KAL4866009.1
PS014058.1	37329	41802	KAL4866010.1
PS014058.1	44129	45353	KAL4866011.1
PS014058.1	47908	48774	KAL4866012.1
PS014058.1	51568	52650	KAL4866013.1
PS014058.1	52662	53991	KAL4866014.1
PS014058.1	54222	55099	KAL4866015.1
PS014058.1	55309	55739	KAL4866016.1
PS014058.1	57649	59146	KAL4866017.1
PS014058.1	59814	60977	KAL4866018.1
PS014058.1	61636	62309	KAL4866019.1
PS014058.1	64097	66223	KAL4866020.1
PS014058.1	66249	67453	KAL4866021.1
PS014058.1	67677	69890	KAL4866022.1
PS014058.1	70022	72471	KAL4866023.1
PS014058.1	72497	73637	KAL4866024.1
PS014058.1	74120	76721	KAL4866025.1
PS014058.1	77681	79419	KAL4866026.1
PS014058.1	80134	80479	KAL4866027.1
PS014058.1	80727	81549	KAL4866028.1
PS014058.1	81795	82647	KAL4866029.1
PS014058.1	82693	84037	KAL4866030.1
PS014058.1	84207	84979	KAL4866031.1
PS014058.1	84979	87575	KAL4866032.1
PS014058.1	89766	91741	KAL4866033.1
PS014058.1	92958	94955	KAL4866034.1
PS014058.1	95933	99386	KAL4866035.1
PS014058.1	102296	104609	KAL4866036.1
PS014058.1	107986	110288	KAL4866037.1
PS014058.1	111916	114094	KAL4866038.1
PS014058.1	114876	117370	KAL4866039.1
PS014058.1	117724	120167	KAL4866040.1
PS014058.1	121615	122524	KAL4866041.1
PS014058.1	124138	125484	KAL4866042.1
PS014058.1	130009	131223	KAL4866043.1
PS014058.1	134722	136715	KAL4866044.1
PS014058.1	140336	140693	KAL4866045.1
PS014058.1	140722	141201	KAL4866046.1
PS014058.1	142176	144483	KAL4866047.1
PS014058.1	145950	147639	KAL4866048.1
PS014058.1	149109	151390	KAL4866049.1
PS014058.1	149433	149656	KAL4866050.1
PS014059.1	1446	4178	KAL4865939.1
PS014059.1	4848	7159	KAL4865940.1
PS014059.1	7116	8187	KAL4865941.1
PS014059.1	8342	9601	KAL4865942.1
PS014059.1	9732	11951	KAL4865943.1
PS014059.1	12264	13930	KAL4865944.1
PS014059.1	14188	14911	KAL4865945.1
PS014059.1	15391	16150	KAL4865946.1
PS014059.1	16389	17362	KAL4865947.1
PS014059.1	17636	18920	KAL4865948.1
PS014059.1	19100	19686	KAL4865949.1
PS014059.1	20090	20552	KAL4865950.1
PS014059.1	21287	22893	KAL4865951.1
PS014059.1	24160	25060	KAL4865952.1
PS014059.1	25401	26972	KAL4865953.1
PS014059.1	27524	29188	KAL4865954.1
PS014059.1	29260	30710	KAL4865955.1
PS014059.1	30955	32720	KAL4865956.1
PS014059.1	33435	33966	KAL4865957.1
PS014059.1	33996	39863	KAL4865958.1
PS014059.1	40149	41386	KAL4865959.1
PS014059.1	41588	43357	KAL4865960.1
PS014059.1	43573	48375	KAL4865961.1
PS014059.1	50678	51398	KAL4865962.1
PS014059.1	51561	52584	KAL4865963.1
PS014059.1	52864	55086	KAL4865964.1
PS014059.1	55725	57054	KAL4865965.1
PS014059.1	57683	59529	KAL4865966.1
PS014059.1	59726	61735	KAL4865967.1
PS014059.1	61930	64691	KAL4865968.1
PS014059.1	65138	67280	KAL4865969.1
PS014059.1	71459	73282	KAL4865970.1
PS014059.1	73715	74247	KAL4865971.1
PS014059.1	74418	75398	KAL4865972.1
PS014059.1	75539	76825	KAL4865973.1
PS014059.1	76991	78589	KAL4865974.1
PS014059.1	79106	80875	KAL4865975.1
PS014059.1	81084	82470	KAL4865976.1
PS014059.1	82601	84308	KAL4865977.1
PS014059.1	84434	85195	KAL4865978.1
PS014059.1	85707	87922	KAL4865979.1
PS014059.1	88278	91998	KAL4865980.1
PS014059.1	92155	94395	KAL4865981.1
PS014059.1	94920	96671	KAL4865982.1
PS014059.1	100212	102240	KAL4865983.1
PS014059.1	102311	105574	KAL4865984.1
PS014059.1	105821	109470	KAL4865985.1
PS014059.1	109719	111585	KAL4865986.1
PS014059.1	112279	115912	KAL4865987.1
PS014059.1	117425	118640	KAL4865988.1
PS014059.1	118708	123890	KAL4865989.1
PS014059.1	124228	126240	KAL4865990.1
PS014059.1	126203	126953	KAL4865991.1
PS014059.1	127161	128864	KAL4865992.1
PS014059.1	128948	131518	KAL4865993.1
PS014059.1	131997	133875	KAL4865994.1
PS014059.1	133945	136077	KAL4865995.1
PS014059.1	136285	138244	KAL4865996.1
PS014059.1	139526	141059	KAL4865997.1
PS014059.1	141379	143980	KAL4865998.1
PS014059.1	144112	144965	KAL4865999.1
PS014059.1	145491	146940	KAL4866000.1
PS014060.1	1559	7614	KAL4865893.1
PS014060.1	8230	9088	KAL4865894.1
PS014060.1	9761	10247	KAL4865895.1
PS014060.1	11269	12519	KAL4865896.1
PS014060.1	13017	14106	KAL4865897.1
PS014060.1	14951	16470	KAL4865898.1
PS014060.1	17101	23191	KAL4865899.1
PS014060.1	23447	25651	KAL4865900.1
PS014060.1	27403	29160	KAL4865901.1
PS014060.1	29928	33042	KAL4865902.1
PS014060.1	33749	35156	KAL4865903.1
PS014060.1	36171	37534	KAL4865904.1
PS014060.1	37512	38225	KAL4865905.1
PS014060.1	42602	47964	KAL4865906.1
PS014060.1	48168	50868	KAL4865907.1
PS014060.1	50967	52378	KAL4865908.1
PS014060.1	53484	55637	KAL4865909.1
PS014060.1	55917	61284	KAL4865910.1
PS014060.1	61409	62110	KAL4865911.1
PS014060.1	62079	62632	KAL4865912.1
PS014060.1	62792	64556	KAL4865913.1
PS014060.1	64984	66170	KAL4865914.1
PS014060.1	66418	68217	KAL4865915.1
PS014060.1	68288	70441	KAL4865916.1
PS014060.1	70994	72941	KAL4865917.1
PS014060.1	73095	74438	KAL4865918.1
PS014060.1	74470	75420	KAL4865919.1
PS014060.1	75606	77195	KAL4865920.1
PS014060.1	77176	78681	KAL4865921.1
PS014060.1	80144	81817	KAL4865922.1
PS014060.1	85197	86905	KAL4865923.1
PS014060.1	87604	89131	KAL4865924.1
PS014060.1	90010	94329	KAL4865925.1
PS014060.1	94876	96763	KAL4865926.1
PS014060.1	96830	98948	KAL4865927.1
PS014060.1	99165	100392	KAL4865928.1
PS014060.1	104971	105717	KAL4865929.1
PS014060.1	107249	109037	KAL4865930.1
PS014060.1	109906	112027	KAL4865931.1
PS014060.1	111955	117817	KAL4865932.1
PS014060.1	118688	120005	KAL4865933.1
PS014060.1	123883	124525	KAL4865934.1
PS014060.1	124581	128741	KAL4865935.1
PS014060.1	129016	130773	KAL4865936.1
PS014060.1	131684	133294	KAL4865937.1
PS014060.1	143565	144926	KAL4865938.1
PS014061.1	1737	3174	KAL4865840.1
PS014061.1	5053	6376	KAL4865841.1
PS014061.1	6303	7035	KAL4865842.1
PS014061.1	7410	9379	KAL4865843.1
PS014061.1	9893	11705	KAL4865844.1
PS014061.1	11852	13850	KAL4865845.1
PS014061.1	14410	16537	KAL4865846.1
PS014061.1	17413	17809	KAL4865847.1
PS014061.1	18003	18602	KAL4865848.1
PS014061.1	20359	21112	KAL4865849.1
PS014061.1	22691	23281	KAL4865850.1
PS014061.1	23318	23671	KAL4865851.1
PS014061.1	26275	30485	KAL4865852.1
PS014061.1	31315	34926	KAL4865853.1
PS014061.1	34968	36060	KAL4865854.1
PS014061.1	36541	37405	KAL4865855.1
PS014061.1	37859	39454	KAL4865856.1
PS014061.1	39646	42028	KAL4865857.1
PS014061.1	42319	44725	KAL4865858.1
PS014061.1	44915	49164	KAL4865859.1
PS014061.1	49383	50691	KAL4865860.1
PS014061.1	50781	51133	KAL4865861.1
PS014061.1	51282	53468	KAL4865862.1
PS014061.1	53832	54683	KAL4865863.1
PS014061.1	54815	58827	KAL4865864.1
PS014061.1	59321	60341	KAL4865865.1
PS014061.1	60911	62262	KAL4865866.1
PS014061.1	62878	66031	KAL4865867.1
PS014061.1	66190	68871	KAL4865868.1
PS014061.1	70321	72156	KAL4865869.1
PS014061.1	72486	74844	KAL4865870.1
PS014061.1	74939	76064	KAL4865871.1
PS014061.1	76204	77352	KAL4865872.1
PS014061.1	78198	81525	KAL4865873.1
PS014061.1	82804	85074	KAL4865874.1
PS014061.1	85249	87161	KAL4865875.1
PS014061.1	87955	94681	KAL4865876.1
PS014061.1	95370	98565	KAL4865877.1
PS014061.1	100436	102228	KAL4865878.1
PS014061.1	102387	103950	KAL4865879.1
PS014061.1	103897	104826	KAL4865880.1
PS014061.1	105307	107643	KAL4865881.1
PS014061.1	110996	113168	KAL4865882.1
PS014061.1	113910	114153	KAL4865883.1
PS014061.1	114043	115099	KAL4865884.1
PS014061.1	114940	115364	KAL4865885.1
PS014061.1	116309	117164	KAL4865886.1
PS014061.1	117796	118908	KAL4865887.1
PS014061.1	122666	124443	KAL4865888.1
PS014061.1	125433	127222	KAL4865889.1
PS014061.1	131475	133578	KAL4865890.1
PS014061.1	138487	139535	KAL4865891.1
PS014061.1	148327	149035	KAL4865892.1
PS014062.1	462	1074	KAL4865789.1
PS014062.1	1819	3994	KAL4865790.1
PS014062.1	5446	7529	KAL4865791.1
PS014062.1	7595	9463	KAL4865792.1
PS014062.1	9871	11328	KAL4865793.1
PS014062.1	12721	13615	KAL4865794.1
PS014062.1	14194	14947	KAL4865795.1
PS014062.1	15219	17318	KAL4865796.1
PS014062.1	17365	20641	KAL4865797.1
PS014062.1	20819	21435	KAL4865798.1
PS014062.1	21481	24332	KAL4865799.1
PS014062.1	24694	25448	KAL4865800.1
PS014062.1	27176	29564	KAL4865801.1
PS014062.1	31289	33624	KAL4865802.1
PS014062.1	36232	37181	KAL4865803.1
PS014062.1	37479	39792	KAL4865804.1
PS014062.1	40621	42872	KAL4865805.1
PS014062.1	45010	47173	KAL4865806.1
PS014062.1	47874	50672	KAL4865807.1
PS014062.1	50694	51705	KAL4865808.1
PS014062.1	52508	54453	KAL4865809.1
PS014062.1	54717	56640	KAL4865810.1
PS014062.1	57043	58078	KAL4865811.1
PS014062.1	58177	58824	KAL4865812.1
PS014062.1	58892	60151	KAL4865813.1
PS014062.1	60645	61656	KAL4865814.1
PS014062.1	63939	65694	KAL4865815.1
PS014062.1	66100	68795	KAL4865816.1
PS014062.1	71039	71532	KAL4865817.1
PS014062.1	76884	78550	KAL4865818.1
PS014062.1	79181	80373	KAL4865819.1
PS014062.1	80041	80541	KAL4865820.1
PS014062.1	81306	84723	KAL4865821.1
PS014062.1	85363	87845	KAL4865822.1
PS014062.1	88499	90470	KAL4865823.1
PS014062.1	91724	93002	KAL4865824.1
PS014062.1	98288	100495	KAL4865825.1
PS014062.1	100958	103481	KAL4865826.1
PS014062.1	103761	104826	KAL4865827.1
PS014062.1	109550	111787	KAL4865828.1
PS014062.1	113296	114609	KAL4865829.1
PS014062.1	115687	117705	KAL4865830.1
PS014062.1	118122	119487	KAL4865831.1
PS014062.1	122355	124213	KAL4865832.1
PS014062.1	124886	125228	KAL4865833.1
PS014062.1	126004	128154	KAL4865834.1
PS014062.1	128215	129455	KAL4865835.1
PS014062.1	129142	131928	KAL4865836.1
PS014062.1	132129	134288	KAL4865837.1
PS014062.1	134466	137934	KAL4865838.1
PS014062.1	138353	139525	KAL4865839.1
PS014063.1	1274	2622	KAL4865731.1
PS014063.1	6895	8434	KAL4865732.1
PS014063.1	8714	9601	KAL4865733.1
PS014063.1	11532	12159	KAL4865734.1
PS014063.1	15318	17887	KAL4865735.1
PS014063.1	19219	20473	KAL4865736.1
PS014063.1	23389	25536	KAL4865737.1
PS014063.1	26228	27625	KAL4865738.1
PS014063.1	28261	29362	KAL4865739.1
PS014063.1	29432	30652	KAL4865740.1
PS014063.1	30826	32018	KAL4865741.1
PS014063.1	34480	35313	KAL4865742.1
PS014063.1	35796	38924	KAL4865743.1
PS014063.1	39084	40523	KAL4865744.1
PS014063.1	40681	42137	KAL4865745.1
PS014063.1	42250	44133	KAL4865746.1
PS014063.1	44172	45455	KAL4865747.1
PS014063.1	46511	48175	KAL4865748.1
PS014063.1	48518	70754	KAL4865749.1
PS014063.1	70820	72134	KAL4865750.1
PS014063.1	72322	73887	KAL4865751.1
PS014063.1	73937	75860	KAL4865752.1
PS014063.1	77073	79506	KAL4865753.1
PS014063.1	79590	80700	KAL4865754.1
PS014063.1	80836	86283	KAL4865755.1
PS014063.1	87723	90126	KAL4865756.1
PS014063.1	90176	91481	KAL4865757.1
PS014063.1	92160	92803	KAL4865758.1
PS014063.1	93785	95149	KAL4865759.1
PS014063.1	95149	95674	KAL4865760.1
PS014063.1	99125	99855	KAL4865761.1
PS014063.1	99855	101944	KAL4865762.1
PS014063.1	102050	103269	KAL4865763.1
PS014063.1	103314	104050	KAL4865764.1
PS014063.1	104162	106574	KAL4865765.1
PS014063.1	106906	107859	KAL4865766.1
PS014063.1	108070	109503	KAL4865767.1
PS014063.1	109677	111262	KAL4865768.1
PS014063.1	111256	112065	KAL4865769.1
PS014063.1	112065	113291	KAL4865770.1
PS014063.1	114828	116219	KAL4865771.1
PS014063.1	116388	118148	KAL4865772.1
PS014063.1	119705	121396	KAL4865773.1
PS014063.1	121924	123538	KAL4865774.1
PS014063.1	123586	124938	KAL4865775.1
PS014063.1	125093	127097	KAL4865776.1
PS014063.1	127203	128943	KAL4865777.1
PS014063.1	129223	130744	KAL4865778.1
PS014063.1	130766	131852	KAL4865779.1
PS014063.1	132072	133981	KAL4865780.1
PS014063.1	133898	135297	KAL4865781.1
PS014063.1	135429	136404	KAL4865782.1
PS014063.1	136427	137204	KAL4865783.1
PS014063.1	137204	137545	KAL4865784.1
PS014063.1	137530	138077	KAL4865785.1
PS014063.1	139157	140275	KAL4865786.1
PS014063.1	143603	145423	KAL4865787.1
PS014063.1	145756	146946	KAL4865788.1
PS014064.1	212	1682	KAL4865673.1
PS014064.1	2084	3576	KAL4865674.1
PS014064.1	3700	4695	KAL4865675.1
PS014064.1	6622	9408	KAL4865676.1
PS014064.1	10183	13467	KAL4865677.1
PS014064.1	13767	15904	KAL4865678.1
PS014064.1	16101	17692	KAL4865679.1
PS014064.1	19539	23755	KAL4865680.1
PS014064.1	24714	26021	KAL4865681.1
PS014064.1	26409	28029	KAL4865682.1
PS014064.1	28596	30336	KAL4865683.1
PS014064.1	30599	32337	KAL4865684.1
PS014064.1	32541	37196	KAL4865685.1
PS014064.1	38016	39715	KAL4865686.1
PS014064.1	39743	41170	KAL4865687.1
PS014064.1	42161	42902	KAL4865688.1
PS014064.1	44131	45324	KAL4865689.1
PS014064.1	46518	49721	KAL4865690.1
PS014064.1	50093	51885	KAL4865691.1
PS014064.1	52117	55066	KAL4865692.1
PS014064.1	56344	57334	KAL4865693.1
PS014064.1	59484	61102	KAL4865694.1
PS014064.1	60975	61854	KAL4865695.1
PS014064.1	62073	63241	KAL4865696.1
PS014064.1	63926	65248	KAL4865697.1
PS014064.1	68328	68791	KAL4865698.1
PS014064.1	68526	72190	KAL4865699.1
PS014064.1	72206	73438	KAL4865700.1
PS014064.1	73584	74366	KAL4865701.1
PS014064.1	74377	76681	KAL4865702.1
PS014064.1	76777	78047	KAL4865703.1
PS014064.1	78695	81150	KAL4865704.1
PS014064.1	81612	83672	KAL4865705.1
PS014064.1	83840	84738	KAL4865706.1
PS014064.1	85572	87369	KAL4865707.1
PS014064.1	87555	92061	KAL4865708.1
PS014064.1	93039	95956	KAL4865709.1
PS014064.1	96257	97825	KAL4865710.1
PS014064.1	98101	98626	KAL4865711.1
PS014064.1	100271	101884	KAL4865712.1
PS014064.1	105245	107552	KAL4865713.1
PS014064.1	108767	109142	KAL4865714.1
PS014064.1	109301	111164	KAL4865715.1
PS014064.1	111565	112303	KAL4865716.1
PS014064.1	112414	114185	KAL4865717.1
PS014064.1	114203	118213	KAL4865718.1
PS014064.1	118497	120542	KAL4865719.1
PS014064.1	121276	123855	KAL4865720.1
PS014064.1	124119	125640	KAL4865721.1
PS014064.1	125661	126666	KAL4865722.1
PS014064.1	126658	128937	KAL4865723.1
PS014064.1	130371	130960	KAL4865724.1
PS014064.1	131593	133377	KAL4865725.1
PS014064.1	136591	138601	KAL4865726.1
PS014064.1	139592	140458	KAL4865727.1
PS014064.1	140936	142938	KAL4865728.1
PS014064.1	143781	145491	KAL4865729.1
PS014064.1	144851	145491	KAL4865730.1
PS014065.1	428	1321	KAL4865622.1
PS014065.1	6650	8364	KAL4865623.1
PS014065.1	8489	13103	KAL4865624.1
PS014065.1	13251	14741	KAL4865625.1
PS014065.1	15365	17219	KAL4865626.1
PS014065.1	18215	20815	KAL4865627.1
PS014065.1	23630	26483	KAL4865628.1
PS014065.1	26729	30259	KAL4865629.1
PS014065.1	30757	31885	KAL4865630.1
PS014065.1	32156	33329	KAL4865631.1
PS014065.1	33525	35345	KAL4865632.1
PS014065.1	35551	37499	KAL4865633.1
PS014065.1	37585	39533	KAL4865634.1
PS014065.1	39730	40239	KAL4865635.1
PS014065.1	40239	42267	KAL4865636.1
PS014065.1	44529	46905	KAL4865637.1
PS014065.1	47202	48457	KAL4865638.1
PS014065.1	50194	54153	KAL4865639.1
PS014065.1	54624	57746	KAL4865640.1
PS014065.1	58599	60888	KAL4865641.1
PS014065.1	60942	62310	KAL4865642.1
PS014065.1	66230	68269	KAL4865643.1
PS014065.1	68441	70970	KAL4865644.1
PS014065.1	72512	74737	KAL4865645.1
PS014065.1	79616	80836	KAL4865646.1
PS014065.1	80874	83784	KAL4865647.1
PS014065.1	84119	85217	KAL4865648.1
PS014065.1	86534	87786	KAL4865649.1
PS014065.1	88269	92285	KAL4865650.1
PS014065.1	92468	93565	KAL4865651.1
PS014065.1	96279	96849	KAL4865652.1
PS014065.1	98444	99482	KAL4865653.1
PS014065.1	99776	101098	KAL4865654.1
PS014065.1	104876	106641	KAL4865655.1
PS014065.1	107342	108314	KAL4865656.1
PS014065.1	107999	108854	KAL4865657.1
PS014065.1	113131	114176	KAL4865658.1
PS014065.1	115832	117043	KAL4865659.1
PS014065.1	117483	119028	KAL4865660.1
PS014065.1	120497	121598	KAL4865661.1
PS014065.1	121869	122939	KAL4865662.1
PS014065.1	122934	124048	KAL4865663.1
PS014065.1	125218	126853	KAL4865664.1
PS014065.1	127447	128501	KAL4865665.1
PS014065.1	128388	129939	KAL4865666.1
PS014065.1	130618	131938	KAL4865667.1
PS014065.1	134196	135012	KAL4865668.1
PS014065.1	136164	137355	KAL4865669.1
PS014065.1	137126	138749	KAL4865670.1
PS014065.1	138901	140579	KAL4865671.1
PS014065.1	143712	144653	KAL4865672.1
PS014066.1	332	820	KAL4865557.1
PS014066.1	3298	4954	KAL4865558.1
PS014066.1	5839	6646	KAL4865559.1
PS014066.1	6646	8667	KAL4865560.1
PS014066.1	8869	11227	KAL4865561.1
PS014066.1	11659	13677	KAL4865562.1
PS014066.1	13784	15426	KAL4865563.1
PS014066.1	15290	19133	KAL4865564.1
PS014066.1	19153	20105	KAL4865565.1
PS014066.1	20408	22108	KAL4865566.1
PS014066.1	22937	24159	KAL4865567.1
PS014066.1	25540	27277	KAL4865568.1
PS014066.1	27497	27835	KAL4865569.1
PS014066.1	27862	29158	KAL4865570.1
PS014066.1	31651	32818	KAL4865571.1
PS014066.1	32954	34812	KAL4865572.1
PS014066.1	35318	37194	KAL4865573.1
PS014066.1	38199	38839	KAL4865574.1
PS014066.1	39736	40482	KAL4865575.1
PS014066.1	43508	44179	KAL4865576.1
PS014066.1	44910	46567	KAL4865577.1
PS014066.1	46921	47547	KAL4865578.1
PS014066.1	47784	49422	KAL4865579.1
PS014066.1	51369	53739	KAL4865580.1
PS014066.1	57034	58521	KAL4865581.1
PS014066.1	58806	60397	KAL4865582.1
PS014066.1	60549	61777	KAL4865583.1
PS014066.1	61966	64244	KAL4865584.1
PS014066.1	64348	67025	KAL4865585.1
PS014066.1	67821	69713	KAL4865586.1
PS014066.1	70382	71586	KAL4865587.1
PS014066.1	71804	73499	KAL4865588.1
PS014066.1	73677	77237	KAL4865589.1
PS014066.1	77400	78608	KAL4865590.1
PS014066.1	78654	80960	KAL4865591.1
PS014066.1	80874	81576	KAL4865592.1
PS014066.1	84813	88036	KAL4865593.1
PS014066.1	88618	90119	KAL4865594.1
PS014066.1	90247	91959	KAL4865595.1
PS014066.1	92695	93171	KAL4865596.1
PS014066.1	93745	95769	KAL4865597.1
PS014066.1	96611	98430	KAL4865598.1
PS014066.1	98927	99928	KAL4865599.1
PS014066.1	99927	101332	KAL4865600.1
PS014066.1	101482	103632	KAL4865601.1
PS014066.1	103697	104893	KAL4865602.1
PS014066.1	105093	106443	KAL4865603.1
PS014066.1	107152	109153	KAL4865604.1
PS014066.1	109299	110700	KAL4865605.1
PS014066.1	111105	112312	KAL4865606.1
PS014066.1	112312	113612	KAL4865607.1
PS014066.1	113645	115051	KAL4865608.1
PS014066.1	117380	117739	KAL4865609.1
PS014066.1	117756	118624	KAL4865610.1
PS014066.1	119037	119360	KAL4865611.1
PS014066.1	120605	125213	KAL4865612.1
PS014066.1	125640	126458	KAL4865613.1
PS014066.1	126613	128505	KAL4865614.1
PS014066.1	128734	129689	KAL4865615.1
PS014066.1	131117	133110	KAL4865616.1
PS014066.1	135118	135855	KAL4865617.1
PS014066.1	135872	136873	KAL4865618.1
PS014066.1	137217	140600	KAL4865619.1
PS014066.1	140934	142214	KAL4865620.1
PS014066.1	142739	144784	KAL4865621.1
PS014067.1	4254	6626	KAL4865499.1
PS014067.1	10235	11796	KAL4865500.1
PS014067.1	12498	13472	KAL4865501.1
PS014067.1	18088	18935	KAL4865502.1
PS014067.1	22119	25119	KAL4865503.1
PS014067.1	25312	25888	KAL4865504.1
PS014067.1	26476	27828	KAL4865505.1
PS014067.1	29563	29846	KAL4865506.1
PS014067.1	30746	32461	KAL4865507.1
PS014067.1	32739	34065	KAL4865508.1
PS014067.1	35402	37840	KAL4865509.1
PS014067.1	39708	42072	KAL4865510.1
PS014067.1	44927	45751	KAL4865511.1
PS014067.1	46606	47953	KAL4865512.1
PS014067.1	49386	51033	KAL4865513.1
PS014067.1	51000	51724	KAL4865514.1
PS014067.1	51107	53160	KAL4865515.1
PS014067.1	53224	55051	KAL4865516.1
PS014067.1	55699	57095	KAL4865517.1
PS014067.1	58831	60134	KAL4865518.1
PS014067.1	60123	61078	KAL4865519.1
PS014067.1	61472	63231	KAL4865520.1
PS014067.1	62632	64440	KAL4865521.1
PS014067.1	64180	66017	KAL4865522.1
PS014067.1	66891	68587	KAL4865523.1
PS014067.1	68712	69696	KAL4865524.1
PS014067.1	71340	72224	KAL4865525.1
PS014067.1	73887	75159	KAL4865526.1
PS014067.1	75652	76568	KAL4865527.1
PS014067.1	78588	80175	KAL4865528.1
PS014067.1	80659	81778	KAL4865529.1
PS014067.1	82779	84478	KAL4865530.1
PS014067.1	88214	89560	KAL4865531.1
PS014067.1	89901	90506	KAL4865532.1
PS014067.1	93727	94798	KAL4865533.1
PS014067.1	95228	98302	KAL4865534.1
PS014067.1	98464	101009	KAL4865535.1
PS014067.1	102456	103529	KAL4865536.1
PS014067.1	104188	105997	KAL4865537.1
PS014067.1	106115	106674	KAL4865538.1
PS014067.1	106789	107359	KAL4865539.1
PS014067.1	107738	109638	KAL4865540.1
PS014067.1	109762	112317	KAL4865541.1
PS014067.1	113176	114437	KAL4865542.1
PS014067.1	116769	118677	KAL4865543.1
PS014067.1	119605	120086	KAL4865544.1
PS014067.1	120110	120850	KAL4865545.1
PS014067.1	121458	123048	KAL4865546.1
PS014067.1	123784	128559	KAL4865547.1
PS014067.1	128639	129488	KAL4865548.1
PS014067.1	129496	130603	KAL4865549.1
PS014067.1	130604	131718	KAL4865550.1
PS014067.1	131423	132350	KAL4865551.1
PS014067.1	132423	136576	KAL4865552.1
PS014067.1	138781	139160	KAL4865553.1
PS014067.1	139320	140623	KAL4865554.1
PS014067.1	142158	142525	KAL4865555.1
PS014067.1	142772	143766	KAL4865556.1
PS014068.1	4163	10231	KAL4865448.1
PS014068.1	11713	13710	KAL4865449.1
PS014068.1	13830	16106	KAL4865450.1
PS014068.1	16547	21555	KAL4865451.1
PS014068.1	22361	25108	KAL4865452.1
PS014068.1	27338	28087	KAL4865453.1
PS014068.1	30870	32066	KAL4865454.1
PS014068.1	32252	33370	KAL4865455.1
PS014068.1	33735	34275	KAL4865456.1
PS014068.1	34892	36662	KAL4865457.1
PS014068.1	36931	38898	KAL4865458.1
PS014068.1	39175	42743	KAL4865459.1
PS014068.1	42731	45359	KAL4865460.1
PS014068.1	45524	47450	KAL4865461.1
PS014068.1	47555	49634	KAL4865462.1
PS014068.1	49760	50597	KAL4865463.1
PS014068.1	50576	55329	KAL4865464.1
PS014068.1	57122	58159	KAL4865465.1
PS014068.1	58942	59965	KAL4865466.1
PS014068.1	60381	62843	KAL4865467.1
PS014068.1	63464	65503	KAL4865468.1
PS014068.1	67013	68219	KAL4865469.1
PS014068.1	69170	70937	KAL4865470.1
PS014068.1	70980	72719	KAL4865471.1
PS014068.1	72722	73750	KAL4865472.1
PS014068.1	74104	77106	KAL4865473.1
PS014068.1	77147	77747	KAL4865474.1
PS014068.1	78060	83641	KAL4865475.1
PS014068.1	84954	85473	KAL4865476.1
PS014068.1	86978	89080	KAL4865477.1
PS014068.1	90630	92344	KAL4865478.1
PS014068.1	92652	93183	KAL4865479.1
PS014068.1	93978	95482	KAL4865480.1
PS014068.1	98377	100799	KAL4865481.1
PS014068.1	101502	103197	KAL4865482.1
PS014068.1	102266	103197	KAL4865483.1
PS014068.1	103246	104634	KAL4865484.1
PS014068.1	105304	107838	KAL4865485.1
PS014068.1	108363	111294	KAL4865486.1
PS014068.1	111370	113472	KAL4865487.1
PS014068.1	114822	116831	KAL4865488.1
PS014068.1	118470	121330	KAL4865489.1
PS014068.1	122221	123950	KAL4865490.1
PS014068.1	124168	127097	KAL4865491.1
PS014068.1	127540	129859	KAL4865492.1
PS014068.1	130022	132000	KAL4865493.1
PS014068.1	131722	133111	KAL4865494.1
PS014068.1	133571	136777	KAL4865495.1
PS014068.1	137563	139348	KAL4865496.1
PS014068.1	139661	140774	KAL4865497.1
PS014068.1	141026	142543	KAL4865498.1
PS014069.1	3256	7797	KAL4865389.1
PS014069.1	8200	10214	KAL4865390.1
PS014069.1	10967	12904	KAL4865391.1
PS014069.1	12929	13873	KAL4865392.1
PS014069.1	14129	15431	KAL4865393.1
PS014069.1	15573	17923	KAL4865394.1
PS014069.1	18306	20074	KAL4865395.1
PS014069.1	20359	22787	KAL4865396.1
PS014069.1	22789	26624	KAL4865397.1
PS014069.1	27017	28228	KAL4865398.1
PS014069.1	28383	30817	KAL4865399.1
PS014069.1	30817	32651	KAL4865400.1
PS014069.1	32814	36021	KAL4865401.1
PS014069.1	36249	38742	KAL4865402.1
PS014069.1	42559	43953	KAL4865403.1
PS014069.1	44673	46099	KAL4865404.1
PS014069.1	46556	49015	KAL4865405.1
PS014069.1	49340	51525	KAL4865406.1
PS014069.1	52872	53627	KAL4865407.1
PS014069.1	56174	57450	KAL4865408.1
PS014069.1	57993	59215	KAL4865409.1
PS014069.1	59367	61302	KAL4865410.1
PS014069.1	62536	63007	KAL4865411.1
PS014069.1	64063	65135	KAL4865412.1
PS014069.1	65655	67116	KAL4865413.1
PS014069.1	67418	67728	KAL4865414.1
PS014069.1	69123	69690	KAL4865415.1
PS014069.1	69972	70541	KAL4865416.1
PS014069.1	70595	71437	KAL4865417.1
PS014069.1	72013	73726	KAL4865418.1
PS014069.1	76978	78607	KAL4865419.1
PS014069.1	80782	81087	KAL4865420.1
PS014069.1	81422	82142	KAL4865421.1
PS014069.1	85409	86284	KAL4865422.1
PS014069.1	86661	88064	KAL4865423.1
PS014069.1	90886	92188	KAL4865424.1
PS014069.1	92240	93586	KAL4865425.1
PS014069.1	95390	96275	KAL4865426.1
PS014069.1	97696	99006	KAL4865427.1
PS014069.1	99129	100375	KAL4865428.1
PS014069.1	100771	102833	KAL4865429.1
PS014069.1	103107	105290	KAL4865430.1
PS014069.1	106374	107128	KAL4865431.1
PS014069.1	108127	110035	KAL4865432.1
PS014069.1	111402	112871	KAL4865433.1
PS014069.1	112870	114007	KAL4865434.1
PS014069.1	116577	118482	KAL4865435.1
PS014069.1	118888	119908	KAL4865436.1
PS014069.1	121164	121578	KAL4865437.1
PS014069.1	121853	122676	KAL4865438.1
PS014069.1	124583	125153	KAL4865439.1
PS014069.1	126111	127462	KAL4865440.1
PS014069.1	127463	128110	KAL4865441.1
PS014069.1	129048	129579	KAL4865442.1
PS014069.1	130721	131234	KAL4865443.1
PS014069.1	133802	134150	KAL4865444.1
PS014069.1	134534	137039	KAL4865445.1
PS014069.1	138533	141447	KAL4865446.1
PS014069.1	141351	142575	KAL4865447.1
PS014070.1	417	2020	KAL4865343.1
PS014070.1	2792	7195	KAL4865344.1
PS014070.1	7723	8649	KAL4865345.1
PS014070.1	9769	13747	KAL4865346.1
PS014070.1	15262	15963	KAL4865347.1
PS014070.1	16473	17315	KAL4865348.1
PS014070.1	18119	19911	KAL4865349.1
PS014070.1	22894	24006	KAL4865350.1
PS014070.1	24179	24878	KAL4865351.1
PS014070.1	25196	26238	KAL4865352.1
PS014070.1	26378	29407	KAL4865353.1
PS014070.1	29446	31857	KAL4865354.1
PS014070.1	32025	34124	KAL4865355.1
PS014070.1	34123	35627	KAL4865356.1
PS014070.1	35688	38876	KAL4865357.1
PS014070.1	39262	40174	KAL4865358.1
PS014070.1	40373	41450	KAL4865359.1
PS014070.1	45383	48308	KAL4865360.1
PS014070.1	48419	50526	KAL4865361.1
PS014070.1	50634	54092	KAL4865362.1
PS014070.1	59025	59404	KAL4865363.1
PS014070.1	60433	62165	KAL4865364.1
PS014070.1	62463	63503	KAL4865365.1
PS014070.1	63782	70246	KAL4865366.1
PS014070.1	70479	75008	KAL4865367.1
PS014070.1	75241	77214	KAL4865368.1
PS014070.1	77458	81026	KAL4865369.1
PS014070.1	81511	82389	KAL4865370.1
PS014070.1	83524	84552	KAL4865371.1
PS014070.1	88549	92123	KAL4865372.1
PS014070.1	94774	97152	KAL4865373.1
PS014070.1	97248	99086	KAL4865374.1
PS014070.1	99640	102166	KAL4865375.1
PS014070.1	102945	104391	KAL4865376.1
PS014070.1	104973	107862	KAL4865377.1
PS014070.1	108626	110211	KAL4865378.1
PS014070.1	110341	111899	KAL4865379.1
PS014070.1	112645	114206	KAL4865380.1
PS014070.1	114105	115562	KAL4865381.1
PS014070.1	115519	117512	KAL4865382.1
PS014070.1	117491	120019	KAL4865383.1
PS014070.1	120265	122456	KAL4865384.1
PS014070.1	123959	125120	KAL4865385.1
PS014070.1	125044	125995	KAL4865386.1
PS014070.1	126517	130367	KAL4865387.1
PS014070.1	132453	133329	KAL4865388.1
PS014071.1	766	1927	KAL4865293.1
PS014071.1	3324	3934	KAL4865294.1
PS014071.1	5756	7313	KAL4865295.1
PS014071.1	8069	9484	KAL4865296.1
PS014071.1	9678	11194	KAL4865297.1
PS014071.1	11727	13435	KAL4865298.1
PS014071.1	13758	15936	KAL4865299.1
PS014071.1	17795	18837	KAL4865300.1
PS014071.1	19096	19621	KAL4865301.1
PS014071.1	21391	24155	KAL4865302.1
PS014071.1	25181	26908	KAL4865303.1
PS014071.1	27366	29622	KAL4865304.1
PS014071.1	30038	31384	KAL4865305.1
PS014071.1	32730	33486	KAL4865306.1
PS014071.1	34446	35989	KAL4865307.1
PS014071.1	37274	40150	KAL4865308.1
PS014071.1	42766	43983	KAL4865309.1
PS014071.1	47728	48981	KAL4865310.1
PS014071.1	52046	52836	KAL4865311.1
PS014071.1	53777	54863	KAL4865312.1
PS014071.1	58003	62535	KAL4865313.1
PS014071.1	66648	67011	KAL4865314.1
PS014071.1	68467	69337	KAL4865315.1
PS014071.1	70639	72669	KAL4865316.1
PS014071.1	75287	75785	KAL4865317.1
PS014071.1	77926	78861	KAL4865318.1
PS014071.1	80076	80576	KAL4865319.1
PS014071.1	81852	86370	KAL4865320.1
PS014071.1	87252	89322	KAL4865321.1
PS014071.1	89864	91724	KAL4865322.1
PS014071.1	92355	92771	KAL4865323.1
PS014071.1	94594	98790	KAL4865324.1
PS014071.1	99700	99969	KAL4865325.1
PS014071.1	101011	101565	KAL4865326.1
PS014071.1	103301	104344	KAL4865327.1
PS014071.1	105143	106667	KAL4865328.1
PS014071.1	107467	108691	KAL4865329.1
PS014071.1	108858	110094	KAL4865330.1
PS014071.1	110153	111763	KAL4865331.1
PS014071.1	112253	114184	KAL4865332.1
PS014071.1	114276	116607	KAL4865333.1
PS014071.1	116734	118213	KAL4865334.1
PS014071.1	116924	117397	KAL4865335.1
PS014071.1	118600	120565	KAL4865336.1
PS014071.1	120591	121035	KAL4865337.1
PS014071.1	122985	123726	KAL4865338.1
PS014071.1	124664	126175	KAL4865339.1
PS014071.1	126649	128847	KAL4865340.1
PS014071.1	128948	130402	KAL4865341.1
PS014071.1	130403	132061	KAL4865342.1
PS014072.1	799	1998	KAL4865248.1
PS014072.1	2259	7599	KAL4865249.1
PS014072.1	7908	8978	KAL4865250.1
PS014072.1	9354	12481	KAL4865251.1
PS014072.1	12686	15449	KAL4865252.1
PS014072.1	16479	18776	KAL4865253.1
PS014072.1	19211	22785	KAL4865254.1
PS014072.1	24087	27006	KAL4865255.1
PS014072.1	27145	28806	KAL4865256.1
PS014072.1	31078	32961	KAL4865257.1
PS014072.1	42387	43800	KAL4865258.1
PS014072.1	44004	45321	KAL4865259.1
PS014072.1	45322	47266	KAL4865260.1
PS014072.1	49280	51798	KAL4865261.1
PS014072.1	52041	56013	KAL4865262.1
PS014072.1	57183	58903	KAL4865263.1
PS014072.1	59159	60629	KAL4865264.1
PS014072.1	61270	63146	KAL4865265.1
PS014072.1	64719	66595	KAL4865266.1
PS014072.1	69841	70603	KAL4865267.1
PS014072.1	71726	72035	KAL4865268.1
PS014072.1	72123	74672	KAL4865269.1
PS014072.1	74822	76291	KAL4865270.1
PS014072.1	76402	77959	KAL4865271.1
PS014072.1	80388	81039	KAL4865272.1
PS014072.1	81642	84794	KAL4865273.1
PS014072.1	85071	85529	KAL4865274.1
PS014072.1	87570	88262	KAL4865275.1
PS014072.1	88934	90353	KAL4865276.1
PS014072.1	97005	98118	KAL4865277.1
PS014072.1	99003	99555	KAL4865278.1
PS014072.1	100014	100581	KAL4865279.1
PS014072.1	101934	103033	KAL4865280.1
PS014072.1	104246	107656	KAL4865281.1
PS014072.1	107768	110489	KAL4865282.1
PS014072.1	110353	111763	KAL4865283.1
PS014072.1	112030	113587	KAL4865284.1
PS014072.1	114221	115290	KAL4865285.1
PS014072.1	115839	116517	KAL4865286.1
PS014072.1	117294	117988	KAL4865287.1
PS014072.1	118346	121893	KAL4865288.1
PS014072.1	122267	123357	KAL4865289.1
PS014072.1	125530	127014	KAL4865290.1
PS014072.1	127678	129229	KAL4865291.1
PS014072.1	129251	129963	KAL4865292.1
PS014073.1	3245	5739	KAL4865209.1
PS014073.1	6055	7878	KAL4865210.1
PS014073.1	8538	9715	KAL4865211.1
PS014073.1	12166	12836	KAL4865212.1
PS014073.1	16763	17355	KAL4865213.1
PS014073.1	17487	18975	KAL4865214.1
PS014073.1	21752	23679	KAL4865215.1
PS014073.1	23945	27080	KAL4865216.1
PS014073.1	28457	29646	KAL4865217.1
PS014073.1	30638	31139	KAL4865218.1
PS014073.1	31452	31698	KAL4865219.1
PS014073.1	31876	53588	KAL4865220.1
PS014073.1	57068	62424	KAL4865221.1
PS014073.1	62856	67303	KAL4865222.1
PS014073.1	69246	70811	KAL4865223.1
PS014073.1	71339	72548	KAL4865224.1
PS014073.1	72614	73969	KAL4865225.1
PS014073.1	74029	76311	KAL4865226.1
PS014073.1	76299	77133	KAL4865227.1
PS014073.1	77731	80362	KAL4865228.1
PS014073.1	81055	84197	KAL4865229.1
PS014073.1	84649	87282	KAL4865230.1
PS014073.1	87526	88548	KAL4865231.1
PS014073.1	88703	89535	KAL4865232.1
PS014073.1	89872	91072	KAL4865233.1
PS014073.1	91355	94809	KAL4865234.1
PS014073.1	95134	95735	KAL4865235.1
PS014073.1	96146	97926	KAL4865236.1
PS014073.1	98289	99825	KAL4865237.1
PS014073.1	100024	102575	KAL4865238.1
PS014073.1	103231	105144	KAL4865239.1
PS014073.1	105342	106540	KAL4865240.1
PS014073.1	111687	112176	KAL4865242.1
PS014073.1	111687	114530	KAL4865241.1
PS014073.1	114655	116134	KAL4865243.1
PS014073.1	116192	119255	KAL4865244.1
PS014073.1	118934	120033	KAL4865245.1
PS014073.1	123711	125110	KAL4865246.1
PS014073.1	128253	129098	KAL4865247.1
PS014074.1	1302	3745	KAL4865171.1
PS014074.1	4128	5820	KAL4865172.1
PS014074.1	6370	7033	KAL4865173.1
PS014074.1	7045	8339	KAL4865174.1
PS014074.1	9269	10066	KAL4865175.1
PS014074.1	11036	11395	KAL4865176.1
PS014074.1	12307	15696	KAL4865177.1
PS014074.1	18703	19006	KAL4865178.1
PS014074.1	19108	19488	KAL4865179.1
PS014074.1	24024	28960	KAL4865180.1
PS014074.1	29869	30520	KAL4865181.1
PS014074.1	30737	32349	KAL4865182.1
PS014074.1	33542	34475	KAL4865183.1
PS014074.1	35695	36661	KAL4865184.1
PS014074.1	37860	44910	KAL4865185.1
PS014074.1	45997	47398	KAL4865186.1
PS014074.1	48414	48979	KAL4865187.1
PS014074.1	50428	58493	KAL4865188.1
PS014074.1	59047	61269	KAL4865189.1
PS014074.1	62337	64806	KAL4865190.1
PS014074.1	64884	66564	KAL4865191.1
PS014074.1	68954	69938	KAL4865192.1
PS014074.1	70786	73430	KAL4865193.1
PS014074.1	74079	75116	KAL4865194.1
PS014074.1	75572	76952	KAL4865195.1
PS014074.1	77682	79675	KAL4865196.1
PS014074.1	80406	81451	KAL4865197.1
PS014074.1	84524	85808	KAL4865198.1
PS014074.1	93701	94100	KAL4865199.1
PS014074.1	101213	102115	KAL4865200.1
PS014074.1	103238	104628	KAL4865201.1
PS014074.1	108282	109730	KAL4865202.1
PS014074.1	110964	112186	KAL4865203.1
PS014074.1	115320	116640	KAL4865204.1
PS014074.1	117646	119740	KAL4865205.1
PS014074.1	120160	124185	KAL4865206.1
PS014074.1	124398	125344	KAL4865207.1
PS014074.1	125909	126713	KAL4865208.1
PS014075.1	128	1336	KAL4865117.1
PS014075.1	2114	4111	KAL4865118.1
PS014075.1	4497	5665	KAL4865119.1
PS014075.1	6127	7913	KAL4865120.1
PS014075.1	7976	9157	KAL4865121.1
PS014075.1	9375	9771	KAL4865122.1
PS014075.1	9847	11392	KAL4865123.1
PS014075.1	11584	12382	KAL4865124.1
PS014075.1	12629	13916	KAL4865125.1
PS014075.1	14330	14962	KAL4865126.1
PS014075.1	15023	17034	KAL4865127.1
PS014075.1	17264	17801	KAL4865128.1
PS014075.1	18105	19648	KAL4865129.1
PS014075.1	19807	25701	KAL4865130.1
PS014075.1	25969	31043	KAL4865131.1
PS014075.1	31406	32403	KAL4865132.1
PS014075.1	32581	32994	KAL4865133.1
PS014075.1	33028	33972	KAL4865134.1
PS014075.1	34184	35813	KAL4865135.1
PS014075.1	36296	37906	KAL4865136.1
PS014075.1	38065	40271	KAL4865137.1
PS014075.1	40419	41579	KAL4865138.1
PS014075.1	41555	42447	KAL4865139.1
PS014075.1	42738	44146	KAL4865140.1
PS014075.1	44486	46628	KAL4865141.1
PS014075.1	46210	53399	KAL4865142.1
PS014075.1	53453	55150	KAL4865143.1
PS014075.1	55841	56600	KAL4865144.1
PS014075.1	56778	57621	KAL4865145.1
PS014075.1	57685	59094	KAL4865146.1
PS014075.1	59184	61434	KAL4865147.1
PS014075.1	62117	63534	KAL4865148.1
PS014075.1	67875	68526	KAL4865149.1
PS014075.1	70938	72702	KAL4865150.1
PS014075.1	72890	74337	KAL4865151.1
PS014075.1	75556	76920	KAL4865152.1
PS014075.1	77291	78595	KAL4865153.1
PS014075.1	80007	88071	KAL4865154.1
PS014075.1	89972	91609	KAL4865155.1
PS014075.1	94444	96005	KAL4865156.1
PS014075.1	96393	97819	KAL4865157.1
PS014075.1	97853	98865	KAL4865158.1
PS014075.1	100980	102320	KAL4865159.1
PS014075.1	102539	103487	KAL4865160.1
PS014075.1	104488	105552	KAL4865161.1
PS014075.1	105839	106869	KAL4865162.1
PS014075.1	107145	108490	KAL4865163.1
PS014075.1	109638	112175	KAL4865164.1
PS014075.1	113467	114072	KAL4865165.1
PS014075.1	115484	116258	KAL4865166.1
PS014075.1	119654	120344	KAL4865167.1
PS014075.1	120631	123123	KAL4865168.1
PS014075.1	123168	124999	KAL4865169.1
PS014075.1	125493	127786	KAL4865170.1
PS014076.1	4822	5205	KAL4865071.1
PS014076.1	5862	7750	KAL4865072.1
PS014076.1	7840	8879	KAL4865073.1
PS014076.1	9889	11563	KAL4865074.1
PS014076.1	15267	18209	KAL4865075.1
PS014076.1	19433	20637	KAL4865076.1
PS014076.1	20861	21490	KAL4865077.1
PS014076.1	21940	22674	KAL4865078.1
PS014076.1	23222	26819	KAL4865079.1
PS014076.1	26786	29240	KAL4865080.1
PS014076.1	29430	31590	KAL4865081.1
PS014076.1	31300	33722	KAL4865082.1
PS014076.1	34535	36871	KAL4865083.1
PS014076.1	39069	41723	KAL4865084.1
PS014076.1	43811	46298	KAL4865085.1
PS014076.1	46298	47025	KAL4865086.1
PS014076.1	48145	49081	KAL4865087.1
PS014076.1	49814	52532	KAL4865088.1
PS014076.1	53178	54037	KAL4865089.1
PS014076.1	54733	56444	KAL4865090.1
PS014076.1	56820	57834	KAL4865091.1
PS014076.1	58221	59718	KAL4865092.1
PS014076.1	59936	60729	KAL4865093.1
PS014076.1	61055	62258	KAL4865094.1
PS014076.1	63756	68573	KAL4865095.1
PS014076.1	69046	71694	KAL4865096.1
PS014076.1	72801	75559	KAL4865097.1
PS014076.1	76384	79951	KAL4865098.1
PS014076.1	81793	83092	KAL4865099.1
PS014076.1	83574	85319	KAL4865100.1
PS014076.1	86029	88543	KAL4865101.1
PS014076.1	89175	93132	KAL4865102.1
PS014076.1	93646	94513	KAL4865103.1
PS014076.1	95869	97604	KAL4865104.1
PS014076.1	98434	99133	KAL4865105.1
PS014076.1	99186	102879	KAL4865106.1
PS014076.1	103389	104816	KAL4865107.1
PS014076.1	104874	106804	KAL4865108.1
PS014076.1	108039	108683	KAL4865109.1
PS014076.1	109354	110304	KAL4865110.1
PS014076.1	110420	112937	KAL4865111.1
PS014076.1	113124	116439	KAL4865112.1
PS014076.1	116439	118518	KAL4865113.1
PS014076.1	119265	120360	KAL4865114.1
PS014076.1	120455	123100	KAL4865115.1
PS014076.1	123193	125688	KAL4865116.1
PS014077.1	2942	5281	KAL4865035.1
PS014077.1	9202	11656	KAL4865036.1
PS014077.1	13183	14703	KAL4865037.1
PS014077.1	14777	18664	KAL4865038.1
PS014077.1	21227	23417	KAL4865039.1
PS014077.1	25310	26998	KAL4865040.1
PS014077.1	30950	33683	KAL4865041.1
PS014077.1	34553	36375	KAL4865042.1
PS014077.1	37141	38790	KAL4865043.1
PS014077.1	39925	41341	KAL4865044.1
PS014077.1	41792	43105	KAL4865045.1
PS014077.1	44624	45728	KAL4865046.1
PS014077.1	50098	50969	KAL4865047.1
PS014077.1	51070	52177	KAL4865048.1
PS014077.1	52413	54374	KAL4865049.1
PS014077.1	55489	57373	KAL4865050.1
PS014077.1	57269	58307	KAL4865051.1
PS014077.1	58307	59433	KAL4865052.1
PS014077.1	59433	61734	KAL4865053.1
PS014077.1	62973	65221	KAL4865054.1
PS014077.1	65841	68893	KAL4865055.1
PS014077.1	69521	71357	KAL4865056.1
PS014077.1	73708	74425	KAL4865057.1
PS014077.1	74732	75612	KAL4865058.1
PS014077.1	77235	79452	KAL4865059.1
PS014077.1	79505	81717	KAL4865060.1
PS014077.1	82858	87132	KAL4865061.1
PS014077.1	87313	90042	KAL4865062.1
PS014077.1	93791	97170	KAL4865063.1
PS014077.1	99666	102402	KAL4865064.1
PS014077.1	102678	108594	KAL4865065.1
PS014077.1	111137	112233	KAL4865066.1
PS014077.1	112234	115722	KAL4865067.1
PS014077.1	115805	116936	KAL4865068.1
PS014077.1	116952	118496	KAL4865069.1
PS014077.1	124534	127030	KAL4865070.1
PS014078.1	734	1772	KAL4864993.1
PS014078.1	7024	10541	KAL4864994.1
PS014078.1	10645	11493	KAL4864995.1
PS014078.1	15419	16846	KAL4864996.1
PS014078.1	17041	19003	KAL4864997.1
PS014078.1	19090	21149	KAL4864998.1
PS014078.1	21738	22599	KAL4864999.1
PS014078.1	23309	25979	KAL4865000.1
PS014078.1	26486	28880	KAL4865001.1
PS014078.1	29218	30442	KAL4865002.1
PS014078.1	32302	34151	KAL4865003.1
PS014078.1	35052	37938	KAL4865004.1
PS014078.1	40390	42565	KAL4865005.1
PS014078.1	45823	47420	KAL4865006.1
PS014078.1	47420	49993	KAL4865007.1
PS014078.1	50011	51961	KAL4865008.1
PS014078.1	51962	52815	KAL4865009.1
PS014078.1	52368	54562	KAL4865010.1
PS014078.1	56150	57343	KAL4865011.1
PS014078.1	58515	59313	KAL4865012.1
PS014078.1	59653	60907	KAL4865013.1
PS014078.1	62364	64547	KAL4865014.1
PS014078.1	64720	69263	KAL4865015.1
PS014078.1	69625	71429	KAL4865016.1
PS014078.1	71489	74124	KAL4865017.1
PS014078.1	76045	76962	KAL4865018.1
PS014078.1	76504	78468	KAL4865019.1
PS014078.1	78616	80474	KAL4865020.1
PS014078.1	81640	83286	KAL4865021.1
PS014078.1	83461	84720	KAL4865022.1
PS014078.1	86104	86953	KAL4865023.1
PS014078.1	87767	89003	KAL4865024.1
PS014078.1	89331	91443	KAL4865025.1
PS014078.1	92987	94130	KAL4865026.1
PS014078.1	96791	97760	KAL4865027.1
PS014078.1	99467	101197	KAL4865028.1
PS014078.1	102590	103959	KAL4865029.1
PS014078.1	104997	105486	KAL4865030.1
PS014078.1	108737	111909	KAL4865031.1
PS014078.1	112197	113169	KAL4865032.1
PS014078.1	114212	115255	KAL4865033.1
PS014078.1	115633	117024	KAL4865034.1
PS014079.1	2030	3807	KAL4864946.1
PS014079.1	3807	4823	KAL4864947.1
PS014079.1	5124	6127	KAL4864948.1
PS014079.1	6098	6930	KAL4864949.1
PS014079.1	7039	9291	KAL4864950.1
PS014079.1	9331	10114	KAL4864951.1
PS014079.1	10625	12002	KAL4864952.1
PS014079.1	12003	13867	KAL4864953.1
PS014079.1	14024	15595	KAL4864954.1
PS014079.1	15537	16917	KAL4864955.1
PS014079.1	18115	19806	KAL4864956.1
PS014079.1	20253	24989	KAL4864957.1
PS014079.1	25264	27120	KAL4864958.1
PS014079.1	27312	28384	KAL4864959.1
PS014079.1	28938	30474	KAL4864960.1
PS014079.1	30475	32925	KAL4864961.1
PS014079.1	32992	36530	KAL4864962.1
PS014079.1	36530	40791	KAL4864963.1
PS014079.1	40961	43048	KAL4864964.1
PS014079.1	42837	43321	KAL4864965.1
PS014079.1	43555	45163	KAL4864966.1
PS014079.1	45543	49802	KAL4864967.1
PS014079.1	50076	51827	KAL4864968.1
PS014079.1	51858	53198	KAL4864969.1
PS014079.1	54032	55169	KAL4864970.1
PS014079.1	55402	58640	KAL4864971.1
PS014079.1	59852	62003	KAL4864972.1
PS014079.1	62453	64031	KAL4864973.1
PS014079.1	63825	66584	KAL4864974.1
PS014079.1	67425	70931	KAL4864975.1
PS014079.1	71112	72358	KAL4864976.1
PS014079.1	72662	74010	KAL4864977.1
PS014079.1	74493	80649	KAL4864978.1
PS014079.1	81025	81559	KAL4864979.1
PS014079.1	83607	85493	KAL4864980.1
PS014079.1	85593	89360	KAL4864981.1
PS014079.1	89483	90077	KAL4864982.1
PS014079.1	90281	93250	KAL4864983.1
PS014079.1	93671	94775	KAL4864984.1
PS014079.1	96327	100813	KAL4864985.1
PS014079.1	101204	106682	KAL4864986.1
PS014079.1	108737	109786	KAL4864987.1
PS014079.1	112784	114572	KAL4864988.1
PS014079.1	116519	118656	KAL4864989.1
PS014079.1	118693	122126	KAL4864990.1
PS014079.1	122656	123740	KAL4864991.1
PS014079.1	123861	125740	KAL4864992.1
PS014080.1	14	1190	KAL4864900.1
PS014080.1	4717	6871	KAL4864901.1
PS014080.1	7202	8015	KAL4864902.1
PS014080.1	9692	11125	KAL4864903.1
PS014080.1	11375	13390	KAL4864904.1
PS014080.1	13696	16786	KAL4864905.1
PS014080.1	16999	18146	KAL4864906.1
PS014080.1	17895	18922	KAL4864907.1
PS014080.1	19164	20769	KAL4864908.1
PS014080.1	21187	23392	KAL4864909.1
PS014080.1	23638	26728	KAL4864910.1
PS014080.1	26729	28615	KAL4864911.1
PS014080.1	29180	30479	KAL4864912.1
PS014080.1	30762	32404	KAL4864913.1
PS014080.1	32278	33217	KAL4864914.1
PS014080.1	33680	35253	KAL4864915.1
PS014080.1	36314	37716	KAL4864916.1
PS014080.1	37790	39830	KAL4864917.1
PS014080.1	42442	43183	KAL4864918.1
PS014080.1	46405	48995	KAL4864919.1
PS014080.1	51627	57993	KAL4864920.1
PS014080.1	58092	60144	KAL4864921.1
PS014080.1	60926	62054	KAL4864922.1
PS014080.1	64925	65702	KAL4864923.1
PS014080.1	66242	67312	KAL4864924.1
PS014080.1	67961	70151	KAL4864925.1
PS014080.1	69991	73271	KAL4864926.1
PS014080.1	73629	75338	KAL4864927.1
PS014080.1	75456	76713	KAL4864928.1
PS014080.1	79418	81005	KAL4864929.1
PS014080.1	82235	83547	KAL4864930.1
PS014080.1	83695	86077	KAL4864931.1
PS014080.1	86178	87277	KAL4864932.1
PS014080.1	88411	91010	KAL4864933.1
PS014080.1	91506	95215	KAL4864934.1
PS014080.1	95549	98883	KAL4864935.1
PS014080.1	99584	101308	KAL4864936.1
PS014080.1	102887	103472	KAL4864937.1
PS014080.1	108127	108661	KAL4864938.1
PS014080.1	111580	113560	KAL4864939.1
PS014080.1	113822	114868	KAL4864940.1
PS014080.1	115482	116125	KAL4864941.1
PS014080.1	116106	117654	KAL4864942.1
PS014080.1	118686	120389	KAL4864943.1
PS014080.1	120532	121160	KAL4864944.1
PS014080.1	122290	122686	KAL4864945.1
PS014081.1	235	1425	KAL4864847.1
PS014081.1	1440	2342	KAL4864848.1
PS014081.1	2509	3453	KAL4864849.1
PS014081.1	3589	5696	KAL4864850.1
PS014081.1	6461	7403	KAL4864851.1
PS014081.1	9007	9482	KAL4864852.1
PS014081.1	10724	11397	KAL4864853.1
PS014081.1	12190	15171	KAL4864854.1
PS014081.1	15525	18696	KAL4864855.1
PS014081.1	20770	22246	KAL4864856.1
PS014081.1	22460	23095	KAL4864857.1
PS014081.1	23690	24835	KAL4864858.1
PS014081.1	24315	25581	KAL4864859.1
PS014081.1	25771	26932	KAL4864860.1
PS014081.1	27859	28600	KAL4864862.1
PS014081.1	27859	31620	KAL4864861.1
PS014081.1	32224	33572	KAL4864863.1
PS014081.1	34028	35188	KAL4864864.1
PS014081.1	37726	39014	KAL4864865.1
PS014081.1	41232	41706	KAL4864866.1
PS014081.1	42628	44297	KAL4864867.1
PS014081.1	46274	47396	KAL4864868.1
PS014081.1	47434	48724	KAL4864869.1
PS014081.1	51215	52927	KAL4864870.1
PS014081.1	53407	56132	KAL4864871.1
PS014081.1	57423	65063	KAL4864872.1
PS014081.1	66093	67215	KAL4864873.1
PS014081.1	67886	69924	KAL4864874.1
PS014081.1	69746	71151	KAL4864875.1
PS014081.1	72834	74094	KAL4864876.1
PS014081.1	74613	75996	KAL4864877.1
PS014081.1	76297	77031	KAL4864878.1
PS014081.1	77107	79227	KAL4864879.1
PS014081.1	81929	82760	KAL4864880.1
PS014081.1	82773	84606	KAL4864881.1
PS014081.1	85044	86055	KAL4864882.1
PS014081.1	86120	89332	KAL4864883.1
PS014081.1	89736	90613	KAL4864884.1
PS014081.1	91164	92386	KAL4864885.1
PS014081.1	93409	95244	KAL4864886.1
PS014081.1	95623	97319	KAL4864887.1
PS014081.1	97804	99058	KAL4864888.1
PS014081.1	99550	101727	KAL4864889.1
PS014081.1	102330	103269	KAL4864890.1
PS014081.1	103718	105685	KAL4864891.1
PS014081.1	107683	108786	KAL4864892.1
PS014081.1	110272	111358	KAL4864893.1
PS014081.1	111727	113234	KAL4864894.1
PS014081.1	114245	115698	KAL4864895.1
PS014081.1	116042	116995	KAL4864896.1
PS014081.1	116911	118556	KAL4864897.1
PS014081.1	118723	122138	KAL4864898.1
PS014081.1	122407	123774	KAL4864899.1
PS014082.1	710	1743	KAL4864805.1
PS014082.1	2129	5297	KAL4864806.1
PS014082.1	9914	10750	KAL4864807.1
PS014082.1	10750	12768	KAL4864808.1
PS014082.1	13976	17900	KAL4864809.1
PS014082.1	18082	19634	KAL4864810.1
PS014082.1	20149	20552	KAL4864811.1
PS014082.1	23295	24660	KAL4864812.1
PS014082.1	25660	27031	KAL4864813.1
PS014082.1	29681	30455	KAL4864814.1
PS014082.1	30880	31605	KAL4864815.1
PS014082.1	32215	36031	KAL4864816.1
PS014082.1	36496	38879	KAL4864817.1
PS014082.1	40380	43607	KAL4864818.1
PS014082.1	45880	49281	KAL4864819.1
PS014082.1	49612	52368	KAL4864820.1
PS014082.1	52423	56052	KAL4864821.1
PS014082.1	56392	59124	KAL4864822.1
PS014082.1	59774	60267	KAL4864823.1
PS014082.1	60854	64326	KAL4864824.1
PS014082.1	65248	66649	KAL4864825.1
PS014082.1	66752	69633	KAL4864826.1
PS014082.1	70278	71110	KAL4864827.1
PS014082.1	71613	72042	KAL4864828.1
PS014082.1	73280	75458	KAL4864829.1
PS014082.1	75561	77083	KAL4864830.1
PS014082.1	77331	79504	KAL4864831.1
PS014082.1	79699	82470	KAL4864832.1
PS014082.1	83280	83948	KAL4864833.1
PS014082.1	84247	89772	KAL4864834.1
PS014082.1	90104	91001	KAL4864835.1
PS014082.1	91124	93504	KAL4864836.1
PS014082.1	93575	95695	KAL4864837.1
PS014082.1	95695	96877	KAL4864838.1
PS014082.1	97489	98712	KAL4864839.1
PS014082.1	99059	99869	KAL4864840.1
PS014082.1	100088	105447	KAL4864841.1
PS014082.1	105661	107010	KAL4864842.1
PS014082.1	109097	109530	KAL4864843.1
PS014082.1	117032	119847	KAL4864844.1
PS014082.1	120596	122761	KAL4864845.1
PS014082.1	122836	123688	KAL4864846.1
PS014083.1	1591	2243	KAL4864765.1
PS014083.1	2991	3582	KAL4864766.1
PS014083.1	3762	5539	KAL4864767.1
PS014083.1	8195	9510	KAL4864768.1
PS014083.1	14134	16472	KAL4864769.1
PS014083.1	17842	19210	KAL4864770.1
PS014083.1	19805	20820	KAL4864771.1
PS014083.1	26954	28644	KAL4864772.1
PS014083.1	29211	30789	KAL4864773.1
PS014083.1	31323	31770	KAL4864774.1
PS014083.1	31770	32226	KAL4864775.1
PS014083.1	33367	35224	KAL4864776.1
PS014083.1	35933	37461	KAL4864777.1
PS014083.1	38647	39916	KAL4864778.1
PS014083.1	40600	41833	KAL4864779.1
PS014083.1	42249	44289	KAL4864780.1
PS014083.1	44468	47195	KAL4864781.1
PS014083.1	47099	49868	KAL4864782.1
PS014083.1	52147	52658	KAL4864783.1
PS014083.1	52953	53477	KAL4864784.1
PS014083.1	53699	54254	KAL4864785.1
PS014083.1	54714	55434	KAL4864786.1
PS014083.1	55969	56823	KAL4864787.1
PS014083.1	57396	57741	KAL4864788.1
PS014083.1	59345	61979	KAL4864789.1
PS014083.1	64635	66188	KAL4864790.1
PS014083.1	66716	68473	KAL4864791.1
PS014083.1	68817	70081	KAL4864792.1
PS014083.1	78334	80140	KAL4864793.1
PS014083.1	81313	82799	KAL4864794.1
PS014083.1	84528	85796	KAL4864795.1
PS014083.1	91026	93560	KAL4864796.1
PS014083.1	94314	96002	KAL4864797.1
PS014083.1	96269	98057	KAL4864798.1
PS014083.1	105761	106975	KAL4864799.1
PS014083.1	107217	109564	KAL4864800.1
PS014083.1	109993	112446	KAL4864801.1
PS014083.1	114920	116309	KAL4864802.1
PS014083.1	119175	120987	KAL4864803.1
PS014083.1	122554	123378	KAL4864804.1
PS014084.1	117	2510	KAL4864717.1
PS014084.1	3079	4841	KAL4864718.1
PS014084.1	5125	7230	KAL4864719.1
PS014084.1	7169	9115	KAL4864720.1
PS014084.1	9152	10300	KAL4864721.1
PS014084.1	14902	16955	KAL4864722.1
PS014084.1	17289	18411	KAL4864723.1
PS014084.1	18625	19075	KAL4864724.1
PS014084.1	19310	21052	KAL4864725.1
PS014084.1	23415	25132	KAL4864726.1
PS014084.1	25343	27282	KAL4864727.1
PS014084.1	27712	30618	KAL4864728.1
PS014084.1	30426	31415	KAL4864729.1
PS014084.1	34263	35562	KAL4864730.1
PS014084.1	36975	38894	KAL4864731.1
PS014084.1	40632	42572	KAL4864732.1
PS014084.1	42600	46116	KAL4864733.1
PS014084.1	46980	47904	KAL4864734.1
PS014084.1	48700	49134	KAL4864735.1
PS014084.1	56607	58189	KAL4864736.1
PS014084.1	61379	61922	KAL4864737.1
PS014084.1	65316	66104	KAL4864738.1
PS014084.1	66234	67021	KAL4864739.1
PS014084.1	68459	69858	KAL4864740.1
PS014084.1	72562	73309	KAL4864741.1
PS014084.1	75705	76059	KAL4864742.1
PS014084.1	77338	79368	KAL4864743.1
PS014084.1	80241	81156	KAL4864744.1
PS014084.1	81471	82941	KAL4864745.1
PS014084.1	84004	85246	KAL4864746.1
PS014084.1	85676	86607	KAL4864747.1
PS014084.1	87531	88125	KAL4864748.1
PS014084.1	88958	90073	KAL4864749.1
PS014084.1	90013	90809	KAL4864750.1
PS014084.1	90903	92439	KAL4864751.1
PS014084.1	92857	93349	KAL4864752.1
PS014084.1	93557	94568	KAL4864753.1
PS014084.1	94869	95788	KAL4864754.1
PS014084.1	96454	98232	KAL4864755.1
PS014084.1	98336	102419	KAL4864756.1
PS014084.1	102601	104005	KAL4864757.1
PS014084.1	104737	105761	KAL4864758.1
PS014084.1	106516	108603	KAL4864759.1
PS014084.1	108851	111278	KAL4864760.1
PS014084.1	112818	113485	KAL4864761.1
PS014084.1	114133	117103	KAL4864762.1
PS014084.1	119463	120547	KAL4864763.1
PS014084.1	122111	122800	KAL4864764.1
PS014085.1	517	1573	KAL4864681.1
PS014085.1	2334	3741	KAL4864682.1
PS014085.1	9592	10522	KAL4864683.1
PS014085.1	12263	13789	KAL4864684.1
PS014085.1	15205	16785	KAL4864685.1
PS014085.1	19781	20705	KAL4864686.1
PS014085.1	21532	23024	KAL4864687.1
PS014085.1	23716	24782	KAL4864688.1
PS014085.1	25968	27639	KAL4864689.1
PS014085.1	31063	31808	KAL4864690.1
PS014085.1	34564	35623	KAL4864691.1
PS014085.1	37466	38411	KAL4864692.1
PS014085.1	39011	41956	KAL4864693.1
PS014085.1	44556	44981	KAL4864694.1
PS014085.1	46426	48053	KAL4864695.1
PS014085.1	49185	50052	KAL4864696.1
PS014085.1	51095	52331	KAL4864697.1
PS014085.1	54218	55252	KAL4864698.1
PS014085.1	56377	57407	KAL4864699.1
PS014085.1	60419	61235	KAL4864700.1
PS014085.1	63107	65070	KAL4864701.1
PS014085.1	65738	66045	KAL4864702.1
PS014085.1	68698	70205	KAL4864703.1
PS014085.1	71910	73278	KAL4864704.1
PS014085.1	77870	78221	KAL4864705.1
PS014085.1	78504	79911	KAL4864706.1
PS014085.1	82270	84030	KAL4864707.1
PS014085.1	86791	89121	KAL4864708.1
PS014085.1	91493	94103	KAL4864709.1
PS014085.1	95544	98441	KAL4864710.1
PS014085.1	99099	104440	KAL4864711.1
PS014085.1	104545	107638	KAL4864712.1
PS014085.1	108230	110368	KAL4864713.1
PS014085.1	112536	113522	KAL4864714.1
PS014085.1	115414	117067	KAL4864715.1
PS014085.1	119915	120963	KAL4864716.1
PS014086.1	736	4821	KAL4864637.1
PS014086.1	4903	5779	KAL4864638.1
PS014086.1	10704	12508	KAL4864639.1
PS014086.1	12694	13110	KAL4864640.1
PS014086.1	13608	15901	KAL4864641.1
PS014086.1	16287	17652	KAL4864642.1
PS014086.1	19782	21040	KAL4864643.1
PS014086.1	23987	24848	KAL4864644.1
PS014086.1	25366	28327	KAL4864645.1
PS014086.1	29192	30367	KAL4864646.1
PS014086.1	30367	31832	KAL4864647.1
PS014086.1	31960	32999	KAL4864648.1
PS014086.1	33133	33878	KAL4864649.1
PS014086.1	35466	36404	KAL4864650.1
PS014086.1	36981	38732	KAL4864651.1
PS014086.1	40149	42771	KAL4864652.1
PS014086.1	46676	47705	KAL4864653.1
PS014086.1	48557	49693	KAL4864654.1
PS014086.1	52856	54248	KAL4864655.1
PS014086.1	54516	56887	KAL4864656.1
PS014086.1	57232	58114	KAL4864657.1
PS014086.1	57701	58645	KAL4864658.1
PS014086.1	59445	60048	KAL4864659.1
PS014086.1	60727	62966	KAL4864660.1
PS014086.1	63698	65650	KAL4864661.1
PS014086.1	71825	72870	KAL4864662.1
PS014086.1	74370	75271	KAL4864663.1
PS014086.1	76227	76847	KAL4864664.1
PS014086.1	79366	80597	KAL4864665.1
PS014086.1	81190	83584	KAL4864666.1
PS014086.1	84872	85358	KAL4864667.1
PS014086.1	86421	87847	KAL4864668.1
PS014086.1	88335	88909	KAL4864669.1
PS014086.1	89463	90437	KAL4864670.1
PS014086.1	90853	93029	KAL4864671.1
PS014086.1	94323	95989	KAL4864672.1
PS014086.1	97265	99146	KAL4864673.1
PS014086.1	99174	102229	KAL4864674.1
PS014086.1	104610	109108	KAL4864675.1
PS014086.1	109191	110016	KAL4864676.1
PS014086.1	110119	112626	KAL4864677.1
PS014086.1	113013	114574	KAL4864678.1
PS014086.1	114707	116935	KAL4864679.1
PS014086.1	117415	118399	KAL4864680.1
PS014087.1	672	2990	KAL4864590.1
PS014087.1	3874	6222	KAL4864591.1
PS014087.1	6425	8151	KAL4864592.1
PS014087.1	8333	9772	KAL4864593.1
PS014087.1	9996	13062	KAL4864594.1
PS014087.1	13647	14671	KAL4864595.1
PS014087.1	14687	16478	KAL4864596.1
PS014087.1	16575	18438	KAL4864597.1
PS014087.1	18348	19501	KAL4864598.1
PS014087.1	19712	20470	KAL4864599.1
PS014087.1	21272	21800	KAL4864600.1
PS014087.1	22477	24007	KAL4864601.1
PS014087.1	24628	26834	KAL4864602.1
PS014087.1	27005	28562	KAL4864603.1
PS014087.1	29159	31260	KAL4864604.1
PS014087.1	31635	32505	KAL4864605.1
PS014087.1	32402	33629	KAL4864606.1
PS014087.1	33793	35539	KAL4864607.1
PS014087.1	36415	36943	KAL4864608.1
PS014087.1	37010	39101	KAL4864609.1
PS014087.1	39889	42103	KAL4864610.1
PS014087.1	42193	44090	KAL4864611.1
PS014087.1	44229	44956	KAL4864612.1
PS014087.1	45126	51347	KAL4864613.1
PS014087.1	51547	54673	KAL4864614.1
PS014087.1	54691	58957	KAL4864615.1
PS014087.1	59253	60843	KAL4864616.1
PS014087.1	62194	64099	KAL4864617.1
PS014087.1	64529	66774	KAL4864618.1
PS014087.1	66780	67941	KAL4864619.1
PS014087.1	68280	71191	KAL4864620.1
PS014087.1	72607	74710	KAL4864621.1
PS014087.1	76409	78482	KAL4864622.1
PS014087.1	81571	82375	KAL4864623.1
PS014087.1	82497	83334	KAL4864624.1
PS014087.1	84963	85624	KAL4864625.1
PS014087.1	85935	87354	KAL4864626.1
PS014087.1	87405	88809	KAL4864627.1
PS014087.1	89908	92901	KAL4864628.1
PS014087.1	93212	94463	KAL4864629.1
PS014087.1	94824	96518	KAL4864630.1
PS014087.1	97289	98736	KAL4864631.1
PS014087.1	100849	106955	KAL4864632.1
PS014087.1	107299	108352	KAL4864633.1
PS014087.1	109713	110882	KAL4864634.1
PS014087.1	111674	114350	KAL4864635.1
PS014087.1	114350	115968	KAL4864636.1
PS014088.1	903	3839	KAL4864542.1
PS014088.1	4647	5672	KAL4864543.1
PS014088.1	8365	10112	KAL4864544.1
PS014088.1	10730	13264	KAL4864545.1
PS014088.1	13959	15573	KAL4864546.1
PS014088.1	16818	18113	KAL4864547.1
PS014088.1	18113	19753	KAL4864548.1
PS014088.1	20116	22291	KAL4864549.1
PS014088.1	23475	27274	KAL4864550.1
PS014088.1	27453	30198	KAL4864551.1
PS014088.1	30858	32454	KAL4864552.1
PS014088.1	32960	34518	KAL4864553.1
PS014088.1	34839	36003	KAL4864554.1
PS014088.1	36067	36799	KAL4864555.1
PS014088.1	38235	39785	KAL4864556.1
PS014088.1	40759	41475	KAL4864557.1
PS014088.1	41525	44457	KAL4864558.1
PS014088.1	44501	46297	KAL4864559.1
PS014088.1	46290	48557	KAL4864560.1
PS014088.1	49431	49749	KAL4864561.1
PS014088.1	49838	54100	KAL4864562.1
PS014088.1	54131	56064	KAL4864563.1
PS014088.1	56065	58078	KAL4864564.1
PS014088.1	58771	60791	KAL4864565.1
PS014088.1	61056	62545	KAL4864566.1
PS014088.1	62682	64213	KAL4864567.1
PS014088.1	64659	66306	KAL4864568.1
PS014088.1	66433	67309	KAL4864569.1
PS014088.1	67728	69815	KAL4864570.1
PS014088.1	69831	70937	KAL4864571.1
PS014088.1	71032	73612	KAL4864572.1
PS014088.1	74759	77710	KAL4864573.1
PS014088.1	79315	80379	KAL4864574.1
PS014088.1	83823	84591	KAL4864575.1
PS014088.1	84823	85885	KAL4864576.1
PS014088.1	85863	87503	KAL4864577.1
PS014088.1	87760	89173	KAL4864578.1
PS014088.1	89407	91097	KAL4864579.1
PS014088.1	93580	95173	KAL4864580.1
PS014088.1	95894	97942	KAL4864581.1
PS014088.1	98014	99340	KAL4864582.1
PS014088.1	99547	102641	KAL4864583.1
PS014088.1	102700	103266	KAL4864584.1
PS014088.1	103817	105787	KAL4864585.1
PS014088.1	105879	107949	KAL4864586.1
PS014088.1	108090	109628	KAL4864587.1
PS014088.1	110448	112155	KAL4864588.1
PS014088.1	112331	114494	KAL4864589.1
PS014089.1	443	1531	KAL4864493.1
PS014089.1	2521	4428	KAL4864494.1
PS014089.1	7096	7585	KAL4864495.1
PS014089.1	8087	9590	KAL4864496.1
PS014089.1	9590	11016	KAL4864497.1
PS014089.1	11117	14973	KAL4864498.1
PS014089.1	15864	18497	KAL4864499.1
PS014089.1	18497	19282	KAL4864500.1
PS014089.1	19434	20771	KAL4864501.1
PS014089.1	20869	21559	KAL4864502.1
PS014089.1	21769	26418	KAL4864503.1
PS014089.1	26637	27722	KAL4864504.1
PS014089.1	28023	30054	KAL4864505.1
PS014089.1	30701	31591	KAL4864506.1
PS014089.1	31663	32622	KAL4864507.1
PS014089.1	32622	33575	KAL4864508.1
PS014089.1	33731	34596	KAL4864509.1
PS014089.1	34617	35317	KAL4864510.1
PS014089.1	35594	36691	KAL4864511.1
PS014089.1	36640	38576	KAL4864512.1
PS014089.1	38803	39851	KAL4864513.1
PS014089.1	41132	42827	KAL4864514.1
PS014089.1	43236	46623	KAL4864515.1
PS014089.1	47792	49179	KAL4864516.1
PS014089.1	48457	48908	KAL4864517.1
PS014089.1	49280	53094	KAL4864518.1
PS014089.1	53366	55129	KAL4864519.1
PS014089.1	56760	57511	KAL4864520.1
PS014089.1	57852	59642	KAL4864521.1
PS014089.1	61098	63233	KAL4864522.1
PS014089.1	65717	66205	KAL4864523.1
PS014089.1	67067	67443	KAL4864524.1
PS014089.1	69381	70561	KAL4864525.1
PS014089.1	71142	74262	KAL4864526.1
PS014089.1	74435	76475	KAL4864527.1
PS014089.1	76783	77963	KAL4864528.1
PS014089.1	77991	79681	KAL4864529.1
PS014089.1	80303	81911	KAL4864530.1
PS014089.1	81986	83201	KAL4864531.1
PS014089.1	83184	85249	KAL4864532.1
PS014089.1	85418	88611	KAL4864533.1
PS014089.1	89276	91381	KAL4864534.1
PS014089.1	91747	94634	KAL4864535.1
PS014089.1	96783	98034	KAL4864536.1
PS014089.1	98529	101763	KAL4864537.1
PS014089.1	101778	102882	KAL4864538.1
PS014089.1	102990	105481	KAL4864539.1
PS014089.1	105526	110356	KAL4864540.1
PS014089.1	111584	112762	KAL4864541.1
PS014090.1	423	1877	KAL4864450.1
PS014090.1	2781	4941	KAL4864451.1
PS014090.1	5127	6897	KAL4864452.1
PS014090.1	7573	8677	KAL4864453.1
PS014090.1	9435	18494	KAL4864454.1
PS014090.1	19731	21089	KAL4864455.1
PS014090.1	21091	23525	KAL4864456.1
PS014090.1	23774	24258	KAL4864457.1
PS014090.1	24339	26754	KAL4864458.1
PS014090.1	26807	29114	KAL4864459.1
PS014090.1	29196	30182	KAL4864460.1
PS014090.1	30080	31124	KAL4864461.1
PS014090.1	35787	40575	KAL4864462.1
PS014090.1	41081	43416	KAL4864463.1
PS014090.1	45910	48410	KAL4864464.1
PS014090.1	48558	49223	KAL4864465.1
PS014090.1	49223	50134	KAL4864466.1
PS014090.1	50309	51141	KAL4864467.1
PS014090.1	51944	52682	KAL4864468.1
PS014090.1	54427	57387	KAL4864469.1
PS014090.1	57430	58368	KAL4864470.1
PS014090.1	58149	59417	KAL4864471.1
PS014090.1	59517	60755	KAL4864472.1
PS014090.1	60741	62424	KAL4864473.1
PS014090.1	62205	62831	KAL4864474.1
PS014090.1	62587	63961	KAL4864475.1
PS014090.1	64199	65897	KAL4864476.1
PS014090.1	65909	67252	KAL4864477.1
PS014090.1	68624	70667	KAL4864478.1
PS014090.1	72974	74234	KAL4864479.1
PS014090.1	75411	77425	KAL4864480.1
PS014090.1	77590	78408	KAL4864481.1
PS014090.1	78413	83767	KAL4864482.1
PS014090.1	84708	87762	KAL4864483.1
PS014090.1	87761	88729	KAL4864484.1
PS014090.1	88896	92671	KAL4864485.1
PS014090.1	93627	94832	KAL4864486.1
PS014090.1	96938	98893	KAL4864487.1
PS014090.1	99380	100345	KAL4864488.1
PS014090.1	101171	102534	KAL4864489.1
PS014090.1	105385	107300	KAL4864490.1
PS014090.1	107888	108885	KAL4864491.1
PS014090.1	109498	110343	KAL4864492.1
PS014091.1	9	866	KAL4864409.1
PS014091.1	2683	4022	KAL4864410.1
PS014091.1	5701	6427	KAL4864411.1
PS014091.1	8046	9254	KAL4864412.1
PS014091.1	9263	14408	KAL4864413.1
PS014091.1	14924	15651	KAL4864414.1
PS014091.1	17389	18381	KAL4864415.1
PS014091.1	18986	20230	KAL4864416.1
PS014091.1	20265	21941	KAL4864417.1
PS014091.1	23577	25837	KAL4864418.1
PS014091.1	26036	28268	KAL4864419.1
PS014091.1	30095	32619	KAL4864420.1
PS014091.1	33517	34765	KAL4864421.1
PS014091.1	38731	41644	KAL4864422.1
PS014091.1	41703	43082	KAL4864423.1
PS014091.1	43153	43691	KAL4864424.1
PS014091.1	44181	47508	KAL4864425.1
PS014091.1	49935	52343	KAL4864426.1
PS014091.1	51991	53675	KAL4864427.1
PS014091.1	53673	54341	KAL4864428.1
PS014091.1	54730	57300	KAL4864429.1
PS014091.1	58748	60305	KAL4864430.1
PS014091.1	60544	62372	KAL4864431.1
PS014091.1	62486	62904	KAL4864432.1
PS014091.1	64424	65141	KAL4864433.1
PS014091.1	68246	71240	KAL4864434.1
PS014091.1	72119	72599	KAL4864435.1
PS014091.1	74339	75243	KAL4864436.1
PS014091.1	75636	78892	KAL4864437.1
PS014091.1	79357	82501	KAL4864438.1
PS014091.1	83949	85462	KAL4864439.1
PS014091.1	86624	88201	KAL4864440.1
PS014091.1	88901	91720	KAL4864441.1
PS014091.1	91611	93180	KAL4864442.1
PS014091.1	96343	97945	KAL4864443.1
PS014091.1	98070	99347	KAL4864444.1
PS014091.1	99562	101291	KAL4864445.1
PS014091.1	101709	103411	KAL4864446.1
PS014091.1	104017	105725	KAL4864447.1
PS014091.1	105862	107127	KAL4864448.1
PS014091.1	109812	110822	KAL4864449.1
PS014092.1	181	1687	KAL4864366.1
PS014092.1	1943	4259	KAL4864367.1
PS014092.1	8841	9628	KAL4864368.1
PS014092.1	11163	12492	KAL4864369.1
PS014092.1	16172	17114	KAL4864370.1
PS014092.1	18352	20389	KAL4864371.1
PS014092.1	22767	23256	KAL4864372.1
PS014092.1	24098	25191	KAL4864373.1
PS014092.1	26125	26760	KAL4864374.1
PS014092.1	27451	29000	KAL4864375.1
PS014092.1	29369	32523	KAL4864376.1
PS014092.1	35436	36457	KAL4864377.1
PS014092.1	36709	38784	KAL4864378.1
PS014092.1	39042	41625	KAL4864379.1
PS014092.1	41865	44348	KAL4864380.1
PS014092.1	44959	45441	KAL4864381.1
PS014092.1	46290	47086	KAL4864382.1
PS014092.1	47224	49179	KAL4864383.1
PS014092.1	49838	51131	KAL4864384.1
PS014092.1	51179	53049	KAL4864385.1
PS014092.1	53345	54416	KAL4864386.1
PS014092.1	55308	57171	KAL4864387.1
PS014092.1	57704	59676	KAL4864388.1
PS014092.1	61780	63480	KAL4864389.1
PS014092.1	63572	64929	KAL4864390.1
PS014092.1	65598	67728	KAL4864391.1
PS014092.1	69017	71083	KAL4864392.1
PS014092.1	74106	74695	KAL4864393.1
PS014092.1	76532	77744	KAL4864394.1
PS014092.1	77671	79321	KAL4864395.1
PS014092.1	79722	81394	KAL4864396.1
PS014092.1	81451	82585	KAL4864397.1
PS014092.1	82731	83894	KAL4864398.1
PS014092.1	83894	84887	KAL4864399.1
PS014092.1	85069	86046	KAL4864400.1
PS014092.1	87292	88966	KAL4864401.1
PS014092.1	90023	90846	KAL4864402.1
PS014092.1	92275	92659	KAL4864403.1
PS014092.1	94014	95401	KAL4864404.1
PS014092.1	98390	100995	KAL4864405.1
PS014092.1	101080	102098	KAL4864406.1
PS014092.1	102346	105728	KAL4864407.1
PS014092.1	105891	107991	KAL4864408.1
PS014093.1	678	1692	KAL4864315.1
PS014093.1	1438	2745	KAL4864316.1
PS014093.1	4707	5031	KAL4864317.1
PS014093.1	5162	6407	KAL4864318.1
PS014093.1	6568	7707	KAL4864319.1
PS014093.1	7916	9314	KAL4864320.1
PS014093.1	9429	10107	KAL4864321.1
PS014093.1	10137	13149	KAL4864322.1
PS014093.1	13154	13599	KAL4864323.1
PS014093.1	14252	15382	KAL4864324.1
PS014093.1	16399	17952	KAL4864325.1
PS014093.1	18298	19958	KAL4864326.1
PS014093.1	20602	22522	KAL4864327.1
PS014093.1	25125	26447	KAL4864328.1
PS014093.1	26706	27021	KAL4864329.1
PS014093.1	27386	29447	KAL4864330.1
PS014093.1	29220	30532	KAL4864331.1
PS014093.1	30997	33746	KAL4864332.1
PS014093.1	34247	35776	KAL4864333.1
PS014093.1	37364	39082	KAL4864334.1
PS014093.1	40681	41587	KAL4864335.1
PS014093.1	41783	42549	KAL4864336.1
PS014093.1	42548	43795	KAL4864337.1
PS014093.1	44258	44601	KAL4864338.1
PS014093.1	44494	46503	KAL4864339.1
PS014093.1	46772	47795	KAL4864340.1
PS014093.1	48597	49055	KAL4864341.1
PS014093.1	50875	53288	KAL4864342.1
PS014093.1	53316	54477	KAL4864343.1
PS014093.1	54637	55786	KAL4864344.1
PS014093.1	56670	57571	KAL4864345.1
PS014093.1	57930	59928	KAL4864346.1
PS014093.1	60447	62425	KAL4864347.1
PS014093.1	63316	64190	KAL4864348.1
PS014093.1	64663	65282	KAL4864349.1
PS014093.1	65908	66228	KAL4864350.1
PS014093.1	66606	67247	KAL4864351.1
PS014093.1	67474	68093	KAL4864352.1
PS014093.1	68445	70322	KAL4864353.1
PS014093.1	70447	72530	KAL4864354.1
PS014093.1	72725	74758	KAL4864355.1
PS014093.1	75906	76392	KAL4864356.1
PS014093.1	77840	78804	KAL4864357.1
PS014093.1	80027	81811	KAL4864358.1
PS014093.1	83498	84179	KAL4864359.1
PS014093.1	91051	92211	KAL4864360.1
PS014093.1	93463	95157	KAL4864361.1
PS014093.1	97361	99076	KAL4864362.1
PS014093.1	99454	100958	KAL4864363.1
PS014093.1	101172	102831	KAL4864364.1
PS014093.1	104520	106913	KAL4864365.1
PS014094.1	0	1512	KAL4864272.1
PS014094.1	1692	2882	KAL4864273.1
PS014094.1	2955	4428	KAL4864274.1
PS014094.1	5026	6005	KAL4864275.1
PS014094.1	6432	7591	KAL4864276.1
PS014094.1	7769	10074	KAL4864277.1
PS014094.1	10759	12617	KAL4864278.1
PS014094.1	12686	15139	KAL4864279.1
PS014094.1	15308	17249	KAL4864280.1
PS014094.1	16850	18627	KAL4864281.1
PS014094.1	20183	21444	KAL4864282.1
PS014094.1	22385	24125	KAL4864283.1
PS014094.1	25534	26311	KAL4864284.1
PS014094.1	26369	27244	KAL4864285.1
PS014094.1	27676	29161	KAL4864286.1
PS014094.1	29722	31373	KAL4864287.1
PS014094.1	31423	32624	KAL4864288.1
PS014094.1	32776	34538	KAL4864289.1
PS014094.1	34760	35334	KAL4864290.1
PS014094.1	36528	37959	KAL4864291.1
PS014094.1	38154	44386	KAL4864292.1
PS014094.1	44577	46009	KAL4864293.1
PS014094.1	45709	47302	KAL4864294.1
PS014094.1	47717	49928	KAL4864295.1
PS014094.1	49903	51462	KAL4864296.1
PS014094.1	51444	53191	KAL4864297.1
PS014094.1	53336	55254	KAL4864298.1
PS014094.1	55495	57731	KAL4864299.1
PS014094.1	57848	59434	KAL4864300.1
PS014094.1	59725	60424	KAL4864301.1
PS014094.1	60666	63635	KAL4864302.1
PS014094.1	63843	64529	KAL4864303.1
PS014094.1	64358	66371	KAL4864304.1
PS014094.1	66914	68780	KAL4864305.1
PS014094.1	69109	81468	KAL4864306.1
PS014094.1	81719	82846	KAL4864307.1
PS014094.1	82928	84993	KAL4864308.1
PS014094.1	84946	86269	KAL4864309.1
PS014094.1	86269	87373	KAL4864310.1
PS014094.1	90513	93029	KAL4864311.1
PS014094.1	94840	96327	KAL4864312.1
PS014094.1	96688	99115	KAL4864313.1
PS014094.1	103662	104121	KAL4864314.1
PS014095.1	528	1453	KAL4864234.1
PS014095.1	1984	2971	KAL4864235.1
PS014095.1	4423	6877	KAL4864236.1
PS014095.1	6377	8772	KAL4864237.1
PS014095.1	9806	11848	KAL4864238.1
PS014095.1	12582	13878	KAL4864239.1
PS014095.1	14354	16161	KAL4864240.1
PS014095.1	17400	25829	KAL4864241.1
PS014095.1	28635	30513	KAL4864242.1
PS014095.1	31640	33439	KAL4864243.1
PS014095.1	34071	34585	KAL4864244.1
PS014095.1	35417	36924	KAL4864245.1
PS014095.1	37031	41281	KAL4864246.1
PS014095.1	43099	45619	KAL4864247.1
PS014095.1	45651	47501	KAL4864248.1
PS014095.1	47932	48604	KAL4864249.1
PS014095.1	48837	49777	KAL4864250.1
PS014095.1	50194	52998	KAL4864251.1
PS014095.1	53710	55594	KAL4864252.1
PS014095.1	56936	59754	KAL4864253.1
PS014095.1	60559	60925	KAL4864254.1
PS014095.1	65662	66183	KAL4864255.1
PS014095.1	66321	66974	KAL4864256.1
PS014095.1	67574	67948	KAL4864257.1
PS014095.1	68548	69764	KAL4864258.1
PS014095.1	71977	73582	KAL4864259.1
PS014095.1	75046	76937	KAL4864260.1
PS014095.1	77320	77976	KAL4864261.1
PS014095.1	78482	80098	KAL4864262.1
PS014095.1	80161	81861	KAL4864263.1
PS014095.1	82251	83990	KAL4864264.1
PS014095.1	84039	84934	KAL4864265.1
PS014095.1	85456	87497	KAL4864266.1
PS014095.1	91195	93677	KAL4864267.1
PS014095.1	94724	96284	KAL4864268.1
PS014095.1	96634	98939	KAL4864269.1
PS014095.1	99228	100457	KAL4864270.1
PS014095.1	101146	102755	KAL4864271.1
PS014096.1	589	1066	KAL4864207.1
PS014096.1	3762	5034	KAL4864208.1
PS014096.1	5245	6439	KAL4864209.1
PS014096.1	7129	8240	KAL4864210.1
PS014096.1	11114	13062	KAL4864211.1
PS014096.1	13032	14953	KAL4864212.1
PS014096.1	16797	18199	KAL4864213.1
PS014096.1	18985	20472	KAL4864214.1
PS014096.1	21057	23414	KAL4864215.1
PS014096.1	23764	25383	KAL4864216.1
PS014096.1	25962	32372	KAL4864217.1
PS014096.1	34818	36640	KAL4864218.1
PS014096.1	37903	39553	KAL4864219.1
PS014096.1	39914	41366	KAL4864220.1
PS014096.1	44185	45010	KAL4864221.1
PS014096.1	45948	47426	KAL4864222.1
PS014096.1	49754	51516	KAL4864223.1
PS014096.1	52986	54536	KAL4864224.1
PS014096.1	55344	56668	KAL4864225.1
PS014096.1	63827	65198	KAL4864226.1
PS014096.1	67823	68790	KAL4864227.1
PS014096.1	76156	77881	KAL4864228.1
PS014096.1	80939	82028	KAL4864229.1
PS014096.1	84960	92371	KAL4864230.1
PS014096.1	93692	94361	KAL4864231.1
PS014096.1	95455	97659	KAL4864232.1
PS014096.1	99035	100153	KAL4864233.1
PS014097.1	6938	8207	KAL4864174.1
PS014097.1	9653	11219	KAL4864175.1
PS014097.1	18093	21252	KAL4864176.1
PS014097.1	21861	23327	KAL4864177.1
PS014097.1	23462	26421	KAL4864178.1
PS014097.1	26950	27527	KAL4864179.1
PS014097.1	27721	29827	KAL4864180.1
PS014097.1	32473	35012	KAL4864181.1
PS014097.1	36032	37270	KAL4864182.1
PS014097.1	37535	39682	KAL4864183.1
PS014097.1	39898	43133	KAL4864184.1
PS014097.1	43657	45478	KAL4864185.1
PS014097.1	45862	47209	KAL4864186.1
PS014097.1	49998	51565	KAL4864187.1
PS014097.1	52138	54339	KAL4864188.1
PS014097.1	54340	56283	KAL4864189.1
PS014097.1	58194	58899	KAL4864190.1
PS014097.1	59748	62611	KAL4864191.1
PS014097.1	62797	63880	KAL4864192.1
PS014097.1	64317	64597	KAL4864193.1
PS014097.1	66501	68244	KAL4864194.1
PS014097.1	68526	70219	KAL4864195.1
PS014097.1	70274	71400	KAL4864196.1
PS014097.1	71820	73220	KAL4864197.1
PS014097.1	76782	78217	KAL4864198.1
PS014097.1	78369	82923	KAL4864199.1
PS014097.1	83526	85419	KAL4864200.1
PS014097.1	85419	86171	KAL4864201.1
PS014097.1	86363	87498	KAL4864202.1
PS014097.1	87545	88769	KAL4864203.1
PS014097.1	88769	93350	KAL4864204.1
PS014097.1	93498	95350	KAL4864205.1
PS014097.1	96059	99776	KAL4864206.1
PS014098.1	1120	2815	KAL4864140.1
PS014098.1	3208	4957	KAL4864141.1
PS014098.1	5593	8039	KAL4864142.1
PS014098.1	8455	9631	KAL4864143.1
PS014098.1	10068	12129	KAL4864144.1
PS014098.1	12097	12490	KAL4864145.1
PS014098.1	12490	13586	KAL4864146.1
PS014098.1	14056	14478	KAL4864147.1
PS014098.1	16342	17753	KAL4864148.1
PS014098.1	19129	19591	KAL4864149.1
PS014098.1	19687	20679	KAL4864150.1
PS014098.1	21229	21607	KAL4864151.1
PS014098.1	24392	25986	KAL4864152.1
PS014098.1	30180	32013	KAL4864153.1
PS014098.1	33162	35129	KAL4864154.1
PS014098.1	35735	37124	KAL4864155.1
PS014098.1	38093	40131	KAL4864156.1
PS014098.1	43340	44594	KAL4864157.1
PS014098.1	45170	46205	KAL4864158.1
PS014098.1	51875	52556	KAL4864159.1
PS014098.1	57414	57900	KAL4864160.1
PS014098.1	58078	58698	KAL4864161.1
PS014098.1	59803	60877	KAL4864162.1
PS014098.1	63107	64427	KAL4864163.1
PS014098.1	65210	67101	KAL4864164.1
PS014098.1	69565	72139	KAL4864165.1
PS014098.1	74225	75485	KAL4864166.1
PS014098.1	78324	78972	KAL4864167.1
PS014098.1	79470	79965	KAL4864168.1
PS014098.1	84087	85405	KAL4864169.1
PS014098.1	86362	88704	KAL4864170.1
PS014098.1	89471	91166	KAL4864171.1
PS014098.1	91780	93949	KAL4864172.1
PS014098.1	96455	98167	KAL4864173.1
PS014099.1	1887	4976	KAL4864106.1
PS014099.1	5298	9249	KAL4864107.1
PS014099.1	11045	12597	KAL4864108.1
PS014099.1	12869	14529	KAL4864109.1
PS014099.1	14582	15616	KAL4864110.1
PS014099.1	16506	18042	KAL4864111.1
PS014099.1	19313	21319	KAL4864112.1
PS014099.1	21496	22536	KAL4864113.1
PS014099.1	23779	25507	KAL4864114.1
PS014099.1	25686	27931	KAL4864115.1
PS014099.1	27862	28925	KAL4864116.1
PS014099.1	29124	33127	KAL4864117.1
PS014099.1	35849	37221	KAL4864118.1
PS014099.1	37479	41285	KAL4864119.1
PS014099.1	44810	50705	KAL4864120.1
PS014099.1	52954	56079	KAL4864121.1
PS014099.1	57001	58023	KAL4864122.1
PS014099.1	58203	60462	KAL4864123.1
PS014099.1	61499	63396	KAL4864124.1
PS014099.1	63625	66352	KAL4864125.1
PS014099.1	66653	68408	KAL4864126.1
PS014099.1	68565	69744	KAL4864127.1
PS014099.1	70322	71756	KAL4864128.1
PS014099.1	71735	73001	KAL4864129.1
PS014099.1	73599	75883	KAL4864130.1
PS014099.1	77920	78339	KAL4864131.1
PS014099.1	80086	81879	KAL4864132.1
PS014099.1	82191	84001	KAL4864133.1
PS014099.1	84764	86117	KAL4864134.1
PS014099.1	85769	87730	KAL4864135.1
PS014099.1	87879	89788	KAL4864136.1
PS014099.1	92381	93335	KAL4864137.1
PS014099.1	93234	96388	KAL4864138.1
PS014099.1	96893	97817	KAL4864139.1
PS014100.1	230	1643	KAL4864069.1
PS014100.1	2656	4060	KAL4864070.1
PS014100.1	3559	5375	KAL4864071.1
PS014100.1	5619	6474	KAL4864072.1
PS014100.1	7309	9006	KAL4864073.1
PS014100.1	10136	10881	KAL4864074.1
PS014100.1	16090	18031	KAL4864075.1
PS014100.1	18325	19477	KAL4864076.1
PS014100.1	20380	22782	KAL4864077.1
PS014100.1	23461	23740	KAL4864078.1
PS014100.1	24177	25562	KAL4864079.1
PS014100.1	25472	26417	KAL4864080.1
PS014100.1	26625	28287	KAL4864081.1
PS014100.1	28709	30750	KAL4864082.1
PS014100.1	31155	31876	KAL4864083.1
PS014100.1	33178	34914	KAL4864084.1
PS014100.1	35350	37072	KAL4864085.1
PS014100.1	38343	40084	KAL4864086.1
PS014100.1	41482	42208	KAL4864087.1
PS014100.1	42495	45630	KAL4864088.1
PS014100.1	48247	49176	KAL4864089.1
PS014100.1	49594	51081	KAL4864090.1
PS014100.1	51233	54803	KAL4864091.1
PS014100.1	55263	56329	KAL4864092.1
PS014100.1	56329	58307	KAL4864093.1
PS014100.1	58633	59799	KAL4864094.1
PS014100.1	59993	61101	KAL4864095.1
PS014100.1	62939	64262	KAL4864096.1
PS014100.1	64216	66290	KAL4864097.1
PS014100.1	66471	69126	KAL4864098.1
PS014100.1	70280	72500	KAL4864099.1
PS014100.1	74944	75301	KAL4864100.1
PS014100.1	75808	77091	KAL4864101.1
PS014100.1	79264	80288	KAL4864102.1
PS014100.1	80366	80924	KAL4864103.1
PS014100.1	83683	85588	KAL4864104.1
PS014100.1	93895	96474	KAL4864105.1
PS014101.1	184	1587	KAL4864038.1
PS014101.1	4105	4868	KAL4864039.1
PS014101.1	10099	11145	KAL4864040.1
PS014101.1	11600	15059	KAL4864041.1
PS014101.1	16476	21567	KAL4864042.1
PS014101.1	23339	26286	KAL4864043.1
PS014101.1	27567	29503	KAL4864044.1
PS014101.1	30980	31837	KAL4864045.1
PS014101.1	30980	32949	KAL4864046.1
PS014101.1	33212	35349	KAL4864047.1
PS014101.1	35935	36782	KAL4864048.1
PS014101.1	37439	38655	KAL4864049.1
PS014101.1	39725	40614	KAL4864050.1
PS014101.1	41583	43203	KAL4864051.1
PS014101.1	43305	44760	KAL4864052.1
PS014101.1	46037	47470	KAL4864053.1
PS014101.1	50617	51904	KAL4864054.1
PS014101.1	53035	54150	KAL4864055.1
PS014101.1	56433	59688	KAL4864056.1
PS014101.1	61395	62270	KAL4864057.1
PS014101.1	64628	66921	KAL4864058.1
PS014101.1	67277	69108	KAL4864059.1
PS014101.1	70384	70620	KAL4864060.1
PS014101.1	70725	71311	KAL4864061.1
PS014101.1	72778	73489	KAL4864062.1
PS014101.1	74657	76006	KAL4864063.1
PS014101.1	78365	80419	KAL4864064.1
PS014101.1	83577	85005	KAL4864065.1
PS014101.1	86099	87587	KAL4864066.1
PS014101.1	89270	90680	KAL4864067.1
PS014101.1	91756	93361	KAL4864068.1
PS014102.1	296	1702	KAL4864007.1
PS014102.1	2333	4072	KAL4864008.1
PS014102.1	6945	8861	KAL4864009.1
PS014102.1	10168	11470	KAL4864010.1
PS014102.1	12654	13842	KAL4864011.1
PS014102.1	16399	17332	KAL4864012.1
PS014102.1	19616	20855	KAL4864013.1
PS014102.1	22830	24213	KAL4864014.1
PS014102.1	24214	25808	KAL4864015.1
PS014102.1	25847	26917	KAL4864016.1
PS014102.1	30301	31062	KAL4864017.1
PS014102.1	31339	33089	KAL4864018.1
PS014102.1	33701	35527	KAL4864019.1
PS014102.1	36233	37572	KAL4864020.1
PS014102.1	37936	40999	KAL4864021.1
PS014102.1	41555	44278	KAL4864022.1
PS014102.1	45087	45812	KAL4864023.1
PS014102.1	47846	48744	KAL4864024.1
PS014102.1	49972	51559	KAL4864025.1
PS014102.1	53801	56413	KAL4864026.1
PS014102.1	58199	59034	KAL4864027.1
PS014102.1	60029	60590	KAL4864028.1
PS014102.1	61900	64181	KAL4864029.1
PS014102.1	66238	69400	KAL4864030.1
PS014102.1	71375	73151	KAL4864031.1
PS014102.1	74755	76462	KAL4864032.1
PS014102.1	77695	78346	KAL4864033.1
PS014102.1	81343	81652	KAL4864034.1
PS014102.1	82414	84411	KAL4864035.1
PS014102.1	84647	85953	KAL4864036.1
PS014102.1	86675	88983	KAL4864037.1
PS014103.1	642	3986	KAL4863971.1
PS014103.1	4539	4941	KAL4863972.1
PS014103.1	5446	5782	KAL4863973.1
PS014103.1	8513	9617	KAL4863974.1
PS014103.1	10783	12117	KAL4863975.1
PS014103.1	12650	13473	KAL4863976.1
PS014103.1	13891	14191	KAL4863977.1
PS014103.1	14405	18412	KAL4863978.1
PS014103.1	18541	21602	KAL4863979.1
PS014103.1	22031	24022	KAL4863980.1
PS014103.1	24026	25677	KAL4863981.1
PS014103.1	25802	26991	KAL4863982.1
PS014103.1	26995	28894	KAL4863983.1
PS014103.1	29095	32718	KAL4863984.1
PS014103.1	32792	35502	KAL4863985.1
PS014103.1	35631	36365	KAL4863986.1
PS014103.1	36493	39741	KAL4863987.1
PS014103.1	39954	45937	KAL4863988.1
PS014103.1	46703	49000	KAL4863989.1
PS014103.1	49200	52686	KAL4863990.1
PS014103.1	52702	54874	KAL4863991.1
PS014103.1	55090	56994	KAL4863992.1
PS014103.1	56994	58442	KAL4863993.1
PS014103.1	59806	61255	KAL4863994.1
PS014103.1	63748	65576	KAL4863995.1
PS014103.1	65734	66213	KAL4863996.1
PS014103.1	68346	70765	KAL4863997.1
PS014103.1	72283	74126	KAL4863998.1
PS014103.1	74253	75524	KAL4863999.1
PS014103.1	76004	76414	KAL4864001.1
PS014103.1	76004	76881	KAL4864000.1
PS014103.1	76997	78260	KAL4864002.1
PS014103.1	77944	79558	KAL4864003.1
PS014103.1	82405	83541	KAL4864004.1
PS014103.1	84049	85595	KAL4864005.1
PS014103.1	86737	88834	KAL4864006.1
PS014104.1	228	3644	KAL4863932.1
PS014104.1	3944	4568	KAL4863933.1
PS014104.1	6777	7390	KAL4863934.1
PS014104.1	8256	9740	KAL4863935.1
PS014104.1	9993	11384	KAL4863936.1
PS014104.1	11570	13379	KAL4863937.1
PS014104.1	13221	16076	KAL4863938.1
PS014104.1	16674	17705	KAL4863939.1
PS014104.1	21020	22936	KAL4863940.1
PS014104.1	23331	24999	KAL4863941.1
PS014104.1	25615	26740	KAL4863942.1
PS014104.1	27783	28537	KAL4863943.1
PS014104.1	30062	31036	KAL4863944.1
PS014104.1	31662	32822	KAL4863945.1
PS014104.1	34244	35960	KAL4863946.1
PS014104.1	36454	37377	KAL4863947.1
PS014104.1	37768	38251	KAL4863948.1
PS014104.1	38350	40265	KAL4863949.1
PS014104.1	43596	43926	KAL4863950.1
PS014104.1	44040	44840	KAL4863951.1
PS014104.1	45995	47343	KAL4863952.1
PS014104.1	47450	48668	KAL4863953.1
PS014104.1	48697	49757	KAL4863954.1
PS014104.1	49786	51274	KAL4863955.1
PS014104.1	51450	53452	KAL4863956.1
PS014104.1	53782	54900	KAL4863957.1
PS014104.1	55728	56094	KAL4863958.1
PS014104.1	57706	58210	KAL4863959.1
PS014104.1	60728	62963	KAL4863960.1
PS014104.1	65080	67085	KAL4863961.1
PS014104.1	67863	69358	KAL4863962.1
PS014104.1	69460	70749	KAL4863963.1
PS014104.1	70749	72084	KAL4863964.1
PS014104.1	72725	74710	KAL4863965.1
PS014104.1	80021	80563	KAL4863966.1
PS014104.1	81112	82851	KAL4863967.1
PS014104.1	83229	85384	KAL4863968.1
PS014104.1	84939	86773	KAL4863969.1
PS014104.1	87064	88370	KAL4863970.1
PS014105.1	341	1726	KAL4863897.1
PS014105.1	1943	2369	KAL4863898.1
PS014105.1	8665	10585	KAL4863899.1
PS014105.1	10961	12605	KAL4863900.1
PS014105.1	15093	16895	KAL4863901.1
PS014105.1	18015	18432	KAL4863902.1
PS014105.1	18658	19386	KAL4863903.1
PS014105.1	19610	21294	KAL4863904.1
PS014105.1	21732	23474	KAL4863905.1
PS014105.1	25830	27199	KAL4863906.1
PS014105.1	27559	29564	KAL4863907.1
PS014105.1	29604	31370	KAL4863908.1
PS014105.1	32249	33408	KAL4863909.1
PS014105.1	33881	35432	KAL4863910.1
PS014105.1	35696	36879	KAL4863911.1
PS014105.1	37307	39477	KAL4863912.1
PS014105.1	40033	40454	KAL4863913.1
PS014105.1	40655	40964	KAL4863914.1
PS014105.1	42277	43948	KAL4863915.1
PS014105.1	45019	46496	KAL4863916.1
PS014105.1	47164	48499	KAL4863917.1
PS014105.1	49661	50749	KAL4863918.1
PS014105.1	52201	53919	KAL4863919.1
PS014105.1	54783	56909	KAL4863920.1
PS014105.1	59145	60762	KAL4863921.1
PS014105.1	62472	63482	KAL4863922.1
PS014105.1	64792	67178	KAL4863923.1
PS014105.1	67920	70212	KAL4863924.1
PS014105.1	74479	75024	KAL4863925.1
PS014105.1	76093	76703	KAL4863926.1
PS014105.1	77956	79844	KAL4863927.1
PS014105.1	81233	83037	KAL4863928.1
PS014105.1	83377	84792	KAL4863929.1
PS014105.1	84803	86010	KAL4863930.1
PS014105.1	87511	89291	KAL4863931.1
PS014106.1	219	939	KAL4863855.1
PS014106.1	1968	2922	KAL4863856.1
PS014106.1	4129	7188	KAL4863857.1
PS014106.1	7644	8044	KAL4863858.1
PS014106.1	9353	10978	KAL4863859.1
PS014106.1	11254	12883	KAL4863860.1
PS014106.1	12981	15189	KAL4863861.1
PS014106.1	15392	16266	KAL4863862.1
PS014106.1	17321	17920	KAL4863863.1
PS014106.1	18320	19748	KAL4863864.1
PS014106.1	19128	19755	KAL4863865.1
PS014106.1	24051	26419	KAL4863866.1
PS014106.1	27187	30077	KAL4863867.1
PS014106.1	30293	32087	KAL4863868.1
PS014106.1	32091	33318	KAL4863869.1
PS014106.1	33470	35704	KAL4863870.1
PS014106.1	35650	37732	KAL4863871.1
PS014106.1	37856	39460	KAL4863872.1
PS014106.1	40850	42191	KAL4863873.1
PS014106.1	42940	43155	KAL4863874.1
PS014106.1	44673	47105	KAL4863875.1
PS014106.1	47105	48110	KAL4863876.1
PS014106.1	48417	49644	KAL4863877.1
PS014106.1	50101	51691	KAL4863878.1
PS014106.1	51855	53105	KAL4863879.1
PS014106.1	53522	55019	KAL4863880.1
PS014106.1	55343	56146	KAL4863881.1
PS014106.1	56685	58317	KAL4863882.1
PS014106.1	59066	61094	KAL4863883.1
PS014106.1	61776	63318	KAL4863884.1
PS014106.1	64880	65741	KAL4863885.1
PS014106.1	65661	67498	KAL4863886.1
PS014106.1	67719	69453	KAL4863887.1
PS014106.1	70590	71689	KAL4863888.1
PS014106.1	71721	72838	KAL4863889.1
PS014106.1	73494	74559	KAL4863890.1
PS014106.1	75521	76034	KAL4863891.1
PS014106.1	76586	77017	KAL4863892.1
PS014106.1	78042	80177	KAL4863893.1
PS014106.1	80314	81601	KAL4863894.1
PS014106.1	81946	82768	KAL4863895.1
PS014106.1	83034	84936	KAL4863896.1
PS014107.1	5499	6590	KAL4863824.1
PS014107.1	8532	11816	KAL4863825.1
PS014107.1	14434	15243	KAL4863826.1
PS014107.1	17499	19263	KAL4863827.1
PS014107.1	19630	20512	KAL4863828.1
PS014107.1	20712	21548	KAL4863829.1
PS014107.1	22139	23494	KAL4863830.1
PS014107.1	23863	25807	KAL4863831.1
PS014107.1	26256	32770	KAL4863832.1
PS014107.1	33226	34737	KAL4863833.1
PS014107.1	35153	36606	KAL4863834.1
PS014107.1	36744	38274	KAL4863835.1
PS014107.1	38747	39533	KAL4863836.1
PS014107.1	40017	41267	KAL4863837.1
PS014107.1	41433	43108	KAL4863838.1
PS014107.1	43246	44963	KAL4863839.1
PS014107.1	46075	46948	KAL4863840.1
PS014107.1	49137	49799	KAL4863841.1
PS014107.1	51876	55293	KAL4863842.1
PS014107.1	55927	57780	KAL4863843.1
PS014107.1	58315	59482	KAL4863844.1
PS014107.1	60535	61354	KAL4863845.1
PS014107.1	65885	66676	KAL4863846.1
PS014107.1	66245	67472	KAL4863847.1
PS014107.1	67202	68204	KAL4863848.1
PS014107.1	69210	71502	KAL4863849.1
PS014107.1	71746	72676	KAL4863850.1
PS014107.1	73236	75148	KAL4863851.1
PS014107.1	77913	79355	KAL4863852.1
PS014107.1	80399	84494	KAL4863853.1
PS014107.1	85105	86139	KAL4863854.1
PS014108.1	83	584	KAL4863786.1
PS014108.1	1069	1597	KAL4863787.1
PS014108.1	2133	2667	KAL4863788.1
PS014108.1	3996	5334	KAL4863789.1
PS014108.1	5827	8497	KAL4863790.1
PS014108.1	9141	10071	KAL4863791.1
PS014108.1	10619	11608	KAL4863792.1
PS014108.1	12531	13361	KAL4863793.1
PS014108.1	14456	14870	KAL4863794.1
PS014108.1	16044	16820	KAL4863795.1
PS014108.1	18346	20566	KAL4863796.1
PS014108.1	21133	22422	KAL4863797.1
PS014108.1	23222	25026	KAL4863798.1
PS014108.1	25922	26910	KAL4863799.1
PS014108.1	27939	30093	KAL4863800.1
PS014108.1	31075	32908	KAL4863801.1
PS014108.1	33713	35474	KAL4863802.1
PS014108.1	37152	38781	KAL4863803.1
PS014108.1	39225	40907	KAL4863804.1
PS014108.1	41813	43061	KAL4863805.1
PS014108.1	43634	46433	KAL4863806.1
PS014108.1	48258	49001	KAL4863807.1
PS014108.1	49691	51461	KAL4863808.1
PS014108.1	52083	56757	KAL4863809.1
PS014108.1	57208	58430	KAL4863810.1
PS014108.1	58954	60631	KAL4863811.1
PS014108.1	61232	62368	KAL4863812.1
PS014108.1	63821	65146	KAL4863813.1
PS014108.1	65311	66305	KAL4863814.1
PS014108.1	66957	68349	KAL4863815.1
PS014108.1	68442	70651	KAL4863816.1
PS014108.1	71664	74462	KAL4863817.1
PS014108.1	75188	78218	KAL4863818.1
PS014108.1	78649	80275	KAL4863819.1
PS014108.1	81064	82179	KAL4863820.1
PS014108.1	82967	83792	KAL4863821.1
PS014108.1	85371	87140	KAL4863822.1
PS014108.1	87695	88240	KAL4863823.1
PS014109.1	1294	4892	KAL4863754.1
PS014109.1	4951	6973	KAL4863755.1
PS014109.1	7139	9851	KAL4863756.1
PS014109.1	12209	14194	KAL4863757.1
PS014109.1	14295	16143	KAL4863758.1
PS014109.1	16620	18036	KAL4863759.1
PS014109.1	18482	20546	KAL4863760.1
PS014109.1	21574	23626	KAL4863761.1
PS014109.1	23693	24985	KAL4863762.1
PS014109.1	25003	25901	KAL4863763.1
PS014109.1	26244	27975	KAL4863764.1
PS014109.1	28814	30706	KAL4863765.1
PS014109.1	30706	31818	KAL4863766.1
PS014109.1	32080	33498	KAL4863785.1
PS014109.1	33681	35976	KAL4863767.1
PS014109.1	36220	38521	KAL4863768.1
PS014109.1	38975	41073	KAL4863769.1
PS014109.1	41625	42604	KAL4863770.1
PS014109.1	43445	45472	KAL4863771.1
PS014109.1	48688	51420	KAL4863772.1
PS014109.1	51914	54229	KAL4863773.1
PS014109.1	55253	56756	KAL4863774.1
PS014109.1	57058	59655	KAL4863775.1
PS014109.1	59894	65214	KAL4863776.1
PS014109.1	65355	69547	KAL4863777.1
PS014109.1	70106	73886	KAL4863778.1
PS014109.1	74253	76099	KAL4863779.1
PS014109.1	76383	77951	KAL4863780.1
PS014109.1	78088	79537	KAL4863781.1
PS014109.1	83669	84568	KAL4863782.1
PS014109.1	84568	86590	KAL4863783.1
PS014109.1	86591	87245	KAL4863784.1
PS014110.1	3628	4247	KAL4863717.1
PS014110.1	6699	7198	KAL4863718.1
PS014110.1	9339	10145	KAL4863719.1
PS014110.1	11003	16548	KAL4863720.1
PS014110.1	16800	20478	KAL4863721.1
PS014110.1	21742	26363	KAL4863722.1
PS014110.1	26541	28045	KAL4863723.1
PS014110.1	28271	30012	KAL4863724.1
PS014110.1	30245	30852	KAL4863725.1
PS014110.1	30611	31949	KAL4863726.1
PS014110.1	32008	34182	KAL4863727.1
PS014110.1	34182	37207	KAL4863728.1
PS014110.1	37222	37961	KAL4863729.1
PS014110.1	37961	39255	KAL4863730.1
PS014110.1	40912	42386	KAL4863731.1
PS014110.1	42624	44168	KAL4863732.1
PS014110.1	44380	45852	KAL4863733.1
PS014110.1	46137	47714	KAL4863734.1
PS014110.1	47725	49145	KAL4863735.1
PS014110.1	48383	48942	KAL4863736.1
PS014110.1	49253	50463	KAL4863737.1
PS014110.1	50823	51315	KAL4863738.1
PS014110.1	51996	53230	KAL4863739.1
PS014110.1	53538	54556	KAL4863740.1
PS014110.1	54110	54797	KAL4863741.1
PS014110.1	54991	57106	KAL4863742.1
PS014110.1	57935	58410	KAL4863743.1
PS014110.1	58501	59840	KAL4863744.1
PS014110.1	62136	65138	KAL4863745.1
PS014110.1	66313	67408	KAL4863746.1
PS014110.1	67484	68428	KAL4863747.1
PS014110.1	68613	69948	KAL4863748.1
PS014110.1	70384	73308	KAL4863749.1
PS014110.1	75490	77791	KAL4863750.1
PS014110.1	78202	80859	KAL4863751.1
PS014110.1	80971	81907	KAL4863752.1
PS014110.1	82973	84181	KAL4863753.1
PS014111.1	8315	9135	KAL4863689.1
PS014111.1	9136	10047	KAL4863690.1
PS014111.1	12022	13550	KAL4863691.1
PS014111.1	14337	15996	KAL4863692.1
PS014111.1	16380	16749	KAL4863693.1
PS014111.1	17729	18158	KAL4863694.1
PS014111.1	18183	19660	KAL4863695.1
PS014111.1	20114	21767	KAL4863696.1
PS014111.1	21471	21792	KAL4863697.1
PS014111.1	22608	24350	KAL4863698.1
PS014111.1	25147	25975	KAL4863699.1
PS014111.1	26065	26440	KAL4863700.1
PS014111.1	28653	30527	KAL4863701.1
PS014111.1	31279	33598	KAL4863702.1
PS014111.1	34001	49238	KAL4863703.1
PS014111.1	49551	51622	KAL4863704.1
PS014111.1	52846	54421	KAL4863705.1
PS014111.1	54974	55421	KAL4863706.1
PS014111.1	58593	61210	KAL4863707.1
PS014111.1	62671	63316	KAL4863708.1
PS014111.1	64178	65905	KAL4863709.1
PS014111.1	66721	71769	KAL4863710.1
PS014111.1	72902	73990	KAL4863711.1
PS014111.1	74550	75346	KAL4863712.1
PS014111.1	77298	78280	KAL4863713.1
PS014111.1	79030	80254	KAL4863714.1
PS014111.1	81370	82347	KAL4863715.1
PS014111.1	83171	85267	KAL4863716.1
PS014112.1	1148	3055	KAL4863656.1
PS014112.1	4846	7935	KAL4863657.1
PS014112.1	8788	10226	KAL4863658.1
PS014112.1	11583	13476	KAL4863659.1
PS014112.1	13529	14938	KAL4863660.1
PS014112.1	15118	16208	KAL4863661.1
PS014112.1	16430	16875	KAL4863662.1
PS014112.1	17170	18819	KAL4863663.1
PS014112.1	19489	20958	KAL4863664.1
PS014112.1	21800	23655	KAL4863665.1
PS014112.1	24360	25581	KAL4863666.1
PS014112.1	28998	29603	KAL4863667.1
PS014112.1	30793	31612	KAL4863668.1
PS014112.1	32274	33016	KAL4863669.1
PS014112.1	33595	35005	KAL4863670.1
PS014112.1	36021	36362	KAL4863671.1
PS014112.1	37025	38768	KAL4863672.1
PS014112.1	39184	39732	KAL4863673.1
PS014112.1	42014	43713	KAL4863674.1
PS014112.1	44269	45948	KAL4863675.1
PS014112.1	46910	47740	KAL4863676.1
PS014112.1	50147	52841	KAL4863677.1
PS014112.1	55444	57153	KAL4863678.1
PS014112.1	57689	59122	KAL4863679.1
PS014112.1	61673	66604	KAL4863680.1
PS014112.1	68487	69355	KAL4863681.1
PS014112.1	70363	71138	KAL4863682.1
PS014112.1	71579	73450	KAL4863683.1
PS014112.1	73786	74236	KAL4863684.1
PS014112.1	74647	76084	KAL4863685.1
PS014112.1	76230	77540	KAL4863686.1
PS014112.1	78013	80458	KAL4863687.1
PS014112.1	82687	84502	KAL4863688.1
PS014113.1	0	1291	KAL4863623.1
PS014113.1	2167	2772	KAL4863624.1
PS014113.1	4719	6728	KAL4863625.1
PS014113.1	7598	8813	KAL4863626.1
PS014113.1	9252	10779	KAL4863627.1
PS014113.1	11494	13837	KAL4863628.1
PS014113.1	14637	16399	KAL4863629.1
PS014113.1	17022	19292	KAL4863630.1
PS014113.1	19609	21102	KAL4863631.1
PS014113.1	21350	21669	KAL4863632.1
PS014113.1	21433	23866	KAL4863633.1
PS014113.1	24181	24657	KAL4863634.1
PS014113.1	24646	26454	KAL4863635.1
PS014113.1	27109	29514	KAL4863636.1
PS014113.1	29572	30723	KAL4863637.1
PS014113.1	30836	32188	KAL4863638.1
PS014113.1	32224	36375	KAL4863639.1
PS014113.1	36564	37923	KAL4863640.1
PS014113.1	38438	40384	KAL4863641.1
PS014113.1	43242	45165	KAL4863642.1
PS014113.1	47181	52655	KAL4863643.1
PS014113.1	54000	57014	KAL4863644.1
PS014113.1	57646	58340	KAL4863645.1
PS014113.1	58563	60329	KAL4863646.1
PS014113.1	61557	62460	KAL4863647.1
PS014113.1	62715	64097	KAL4863648.1
PS014113.1	64791	65706	KAL4863649.1
PS014113.1	65723	66451	KAL4863650.1
PS014113.1	66589	68548	KAL4863651.1
PS014113.1	68734	70447	KAL4863652.1
PS014113.1	72153	74056	KAL4863653.1
PS014113.1	74362	75866	KAL4863654.1
PS014113.1	77356	81654	KAL4863655.1
PS014114.1	5043	6551	KAL4863597.1
PS014114.1	6748	8869	KAL4863598.1
PS014114.1	14416	22553	KAL4863599.1
PS014114.1	25823	28366	KAL4863600.1
PS014114.1	31101	32630	KAL4863601.1
PS014114.1	32809	33558	KAL4863602.1
PS014114.1	34034	38523	KAL4863603.1
PS014114.1	40593	42448	KAL4863604.1
PS014114.1	45027	45681	KAL4863605.1
PS014114.1	46066	47647	KAL4863606.1
PS014114.1	48061	49911	KAL4863607.1
PS014114.1	50103	51824	KAL4863608.1
PS014114.1	52478	54188	KAL4863609.1
PS014114.1	54357	55799	KAL4863610.1
PS014114.1	56714	58357	KAL4863611.1
PS014114.1	59559	61257	KAL4863612.1
PS014114.1	61744	63226	KAL4863613.1
PS014114.1	63576	64855	KAL4863614.1
PS014114.1	64962	67281	KAL4863615.1
PS014114.1	67373	68291	KAL4863616.1
PS014114.1	69228	70639	KAL4863617.1
PS014114.1	70963	72911	KAL4863618.1
PS014114.1	73023	75000	KAL4863619.1
PS014114.1	75482	76612	KAL4863620.1
PS014114.1	76676	78246	KAL4863621.1
PS014114.1	81228	82328	KAL4863622.1
PS014115.1	4964	5926	KAL4863567.1
PS014115.1	6047	8243	KAL4863568.1
PS014115.1	8335	11380	KAL4863569.1
PS014115.1	11889	13432	KAL4863570.1
PS014115.1	14206	17036	KAL4863571.1
PS014115.1	17841	20023	KAL4863572.1
PS014115.1	22818	23391	KAL4863573.1
PS014115.1	24413	25823	KAL4863574.1
PS014115.1	26573	27706	KAL4863575.1
PS014115.1	29167	30493	KAL4863576.1
PS014115.1	31336	32487	KAL4863577.1
PS014115.1	33443	34936	KAL4863578.1
PS014115.1	35139	36931	KAL4863579.1
PS014115.1	37092	38712	KAL4863580.1
PS014115.1	39531	40061	KAL4863581.1
PS014115.1	40323	43360	KAL4863582.1
PS014115.1	44199	44658	KAL4863583.1
PS014115.1	44660	46935	KAL4863584.1
PS014115.1	47196	49079	KAL4863585.1
PS014115.1	49304	50225	KAL4863586.1
PS014115.1	50483	51365	KAL4863587.1
PS014115.1	52689	56706	KAL4863588.1
PS014115.1	56908	58232	KAL4863589.1
PS014115.1	58448	60145	KAL4863590.1
PS014115.1	62238	62647	KAL4863591.1
PS014115.1	62884	64270	KAL4863592.1
PS014115.1	70160	71620	KAL4863593.1
PS014115.1	71990	78250	KAL4863594.1
PS014115.1	79123	80354	KAL4863595.1
PS014115.1	80505	82006	KAL4863596.1
PS014116.1	1456	2411	KAL4863549.1
PS014116.1	3651	5670	KAL4863550.1
PS014116.1	10173	11069	KAL4863551.1
PS014116.1	12293	12979	KAL4863552.1
PS014116.1	24284	32221	KAL4863553.1
PS014116.1	33615	36492	KAL4863554.1
PS014116.1	39910	41247	KAL4863555.1
PS014116.1	49472	51408	KAL4863556.1
PS014116.1	52952	54425	KAL4863557.1
PS014116.1	56494	57646	KAL4863558.1
PS014116.1	60261	61880	KAL4863559.1
PS014116.1	62330	63215	KAL4863560.1
PS014116.1	67735	68400	KAL4863561.1
PS014116.1	69539	71890	KAL4863562.1
PS014116.1	73695	74552	KAL4863563.1
PS014116.1	78066	79098	KAL4863564.1
PS014116.1	79075	79876	KAL4863565.1
PS014116.1	79855	81094	KAL4863566.1
PS014117.1	175	2209	KAL4863515.1
PS014117.1	2524	4036	KAL4863516.1
PS014117.1	6718	7710	KAL4863517.1
PS014117.1	10661	11906	KAL4863518.1
PS014117.1	12325	13070	KAL4863519.1
PS014117.1	13551	15606	KAL4863520.1
PS014117.1	15740	18287	KAL4863521.1
PS014117.1	20182	21653	KAL4863522.1
PS014117.1	21720	23739	KAL4863523.1
PS014117.1	25269	25776	KAL4863524.1
PS014117.1	26916	27640	KAL4863525.1
PS014117.1	27964	29729	KAL4863526.1
PS014117.1	30435	32191	KAL4863527.1
PS014117.1	33908	35273	KAL4863528.1
PS014117.1	35993	36965	KAL4863529.1
PS014117.1	37398	37889	KAL4863530.1
PS014117.1	38321	40214	KAL4863531.1
PS014117.1	40425	41670	KAL4863532.1
PS014117.1	43584	45310	KAL4863533.1
PS014117.1	46240	48487	KAL4863534.1
PS014117.1	48906	49617	KAL4863535.1
PS014117.1	53516	54765	KAL4863536.1
PS014117.1	54923	55839	KAL4863537.1
PS014117.1	55962	57752	KAL4863538.1
PS014117.1	57837	58410	KAL4863539.1
PS014117.1	59091	60850	KAL4863540.1
PS014117.1	60916	61921	KAL4863541.1
PS014117.1	63036	63771	KAL4863542.1
PS014117.1	64872	66697	KAL4863543.1
PS014117.1	68728	69433	KAL4863544.1
PS014117.1	69566	72873	KAL4863545.1
PS014117.1	72888	74079	KAL4863546.1
PS014117.1	76410	76703	KAL4863547.1
PS014117.1	78993	81731	KAL4863548.1
PS014118.1	4006	5077	KAL4863486.1
PS014118.1	7034	8892	KAL4863487.1
PS014118.1	8969	10437	KAL4863488.1
PS014118.1	10723	14003	KAL4863489.1
PS014118.1	14140	15478	KAL4863490.1
PS014118.1	15695	17002	KAL4863491.1
PS014118.1	18027	20659	KAL4863492.1
PS014118.1	20816	22589	KAL4863493.1
PS014118.1	24087	26638	KAL4863494.1
PS014118.1	30291	30919	KAL4863495.1
PS014118.1	31708	32284	KAL4863496.1
PS014118.1	33139	34377	KAL4863497.1
PS014118.1	35395	36474	KAL4863498.1
PS014118.1	36534	37587	KAL4863499.1
PS014118.1	38581	40305	KAL4863500.1
PS014118.1	41260	42573	KAL4863501.1
PS014118.1	42580	43945	KAL4863502.1
PS014118.1	44279	44774	KAL4863503.1
PS014118.1	47480	48428	KAL4863504.1
PS014118.1	53322	53895	KAL4863505.1
PS014118.1	54683	56183	KAL4863506.1
PS014118.1	57629	58520	KAL4863507.1
PS014118.1	60024	61704	KAL4863508.1
PS014118.1	64258	65460	KAL4863509.1
PS014118.1	66084	67694	KAL4863510.1
PS014118.1	67819	72135	KAL4863511.1
PS014118.1	72543	74526	KAL4863512.1
PS014118.1	74633	75729	KAL4863513.1
PS014118.1	77211	79619	KAL4863514.1
PS014119.1	3196	3933	KAL4863445.1
PS014119.1	5021	5621	KAL4863446.1
PS014119.1	6642	8221	KAL4863447.1
PS014119.1	12999	15137	KAL4863448.1
PS014119.1	15404	16194	KAL4863449.1
PS014119.1	16731	19441	KAL4863450.1
PS014119.1	21523	23214	KAL4863451.1
PS014119.1	23438	25491	KAL4863452.1
PS014119.1	26040	26803	KAL4863453.1
PS014119.1	27000	27904	KAL4863454.1
PS014119.1	29771	30935	KAL4863455.1
PS014119.1	31211	31601	KAL4863456.1
PS014119.1	32446	32800	KAL4863457.1
PS014119.1	33998	35007	KAL4863458.1
PS014119.1	35401	35938	KAL4863459.1
PS014119.1	37630	38038	KAL4863460.1
PS014119.1	38445	40700	KAL4863461.1
PS014119.1	41087	41562	KAL4863462.1
PS014119.1	41087	43105	KAL4863463.1
PS014119.1	43679	43992	KAL4863464.1
PS014119.1	44397	45325	KAL4863465.1
PS014119.1	44616	46635	KAL4863466.1
PS014119.1	47470	48802	KAL4863467.1
PS014119.1	48705	49769	KAL4863468.1
PS014119.1	49967	52244	KAL4863469.1
PS014119.1	52244	53674	KAL4863470.1
PS014119.1	54127	54437	KAL4863471.1
PS014119.1	56152	57224	KAL4863472.1
PS014119.1	57273	57850	KAL4863473.1
PS014119.1	58052	58604	KAL4863474.1
PS014119.1	58119	59801	KAL4863475.1
PS014119.1	60546	61416	KAL4863476.1
PS014119.1	61314	61648	KAL4863477.1
PS014119.1	62051	64064	KAL4863478.1
PS014119.1	64619	65471	KAL4863479.1
PS014119.1	65659	66910	KAL4863480.1
PS014119.1	66966	68848	KAL4863481.1
PS014119.1	68924	72401	KAL4863482.1
PS014119.1	72649	73505	KAL4863483.1
PS014119.1	75380	75785	KAL4863484.1
PS014119.1	78340	79981	KAL4863485.1
PS014120.1	1497	3046	KAL4863413.1
PS014120.1	4215	5386	KAL4863414.1
PS014120.1	5461	6979	KAL4863415.1
PS014120.1	6979	8127	KAL4863416.1
PS014120.1	8849	9957	KAL4863417.1
PS014120.1	10635	11660	KAL4863418.1
PS014120.1	13890	15456	KAL4863419.1
PS014120.1	15506	16652	KAL4863420.1
PS014120.1	16893	18024	KAL4863421.1
PS014120.1	18112	19276	KAL4863422.1
PS014120.1	19510	21721	KAL4863423.1
PS014120.1	22255	22834	KAL4863424.1
PS014120.1	23286	25259	KAL4863425.1
PS014120.1	28972	30038	KAL4863426.1
PS014120.1	30316	31892	KAL4863427.1
PS014120.1	31930	33262	KAL4863428.1
PS014120.1	33400	35649	KAL4863429.1
PS014120.1	36151	37916	KAL4863430.1
PS014120.1	38196	39220	KAL4863431.1
PS014120.1	39461	40478	KAL4863432.1
PS014120.1	42561	44058	KAL4863433.1
PS014120.1	46700	49039	KAL4863434.1
PS014120.1	50096	50606	KAL4863435.1
PS014120.1	51450	53067	KAL4863436.1
PS014120.1	54243	54672	KAL4863437.1
PS014120.1	56872	58193	KAL4863438.1
PS014120.1	60594	61605	KAL4863439.1
PS014120.1	64609	67100	KAL4863440.1
PS014120.1	68559	70281	KAL4863441.1
PS014120.1	70386	71802	KAL4863442.1
PS014120.1	75055	76089	KAL4863443.1
PS014120.1	78984	79766	KAL4863444.1
PS014121.1	4457	4666	KAL4863393.1
PS014121.1	14384	16277	KAL4863394.1
PS014121.1	19654	20077	KAL4863395.1
PS014121.1	20046	21725	KAL4863396.1
PS014121.1	22462	23682	KAL4863397.1
PS014121.1	23691	25584	KAL4863398.1
PS014121.1	25743	29031	KAL4863399.1
PS014121.1	28926	33390	KAL4863400.1
PS014121.1	34498	37927	KAL4863401.1
PS014121.1	42045	44239	KAL4863402.1
PS014121.1	44943	46803	KAL4863403.1
PS014121.1	47280	48313	KAL4863404.1
PS014121.1	52794	54051	KAL4863405.1
PS014121.1	56842	58215	KAL4863406.1
PS014121.1	58609	59194	KAL4863407.1
PS014121.1	59523	59889	KAL4863408.1
PS014121.1	60131	62858	KAL4863409.1
PS014121.1	64501	66387	KAL4863410.1
PS014121.1	68588	72200	KAL4863411.1
PS014121.1	76818	77291	KAL4863412.1
PS014122.1	1096	1970	KAL4863359.1
PS014122.1	2609	4328	KAL4863360.1
PS014122.1	5008	5723	KAL4863361.1
PS014122.1	7008	7677	KAL4863362.1
PS014122.1	8004	9577	KAL4863363.1
PS014122.1	9633	10161	KAL4863364.1
PS014122.1	10699	11778	KAL4863365.1
PS014122.1	12234	13098	KAL4863366.1
PS014122.1	13237	13606	KAL4863367.1
PS014122.1	13266	14588	KAL4863368.1
PS014122.1	16201	17658	KAL4863369.1
PS014122.1	18315	19271	KAL4863370.1
PS014122.1	19643	20447	KAL4863371.1
PS014122.1	20544	21875	KAL4863372.1
PS014122.1	22686	23375	KAL4863373.1
PS014122.1	25713	27532	KAL4863374.1
PS014122.1	28407	28693	KAL4863375.1
PS014122.1	31077	31861	KAL4863376.1
PS014122.1	32855	35629	KAL4863377.1
PS014122.1	38505	40845	KAL4863378.1
PS014122.1	41656	43620	KAL4863379.1
PS014122.1	44165	45657	KAL4863380.1
PS014122.1	46784	48802	KAL4863381.1
PS014122.1	49528	50480	KAL4863382.1
PS014122.1	50063	51036	KAL4863383.1
PS014122.1	54528	55924	KAL4863384.1
PS014122.1	56141	56772	KAL4863385.1
PS014122.1	59130	60811	KAL4863386.1
PS014122.1	61002	63948	KAL4863387.1
PS014122.1	64205	65151	KAL4863388.1
PS014122.1	68353	69418	KAL4863389.1
PS014122.1	69704	70665	KAL4863390.1
PS014122.1	71321	72677	KAL4863391.1
PS014122.1	73241	75382	KAL4863392.1
PS014123.1	3345	4292	KAL4863325.1
PS014123.1	4956	6170	KAL4863326.1
PS014123.1	6329	7193	KAL4863327.1
PS014123.1	8237	8986	KAL4863328.1
PS014123.1	8387	10845	KAL4863329.1
PS014123.1	11103	12326	KAL4863330.1
PS014123.1	12546	12951	KAL4863331.1
PS014123.1	13149	14555	KAL4863332.1
PS014123.1	14565	15769	KAL4863333.1
PS014123.1	15929	17696	KAL4863334.1
PS014123.1	18282	20243	KAL4863335.1
PS014123.1	20612	23021	KAL4863336.1
PS014123.1	23402	24227	KAL4863337.1
PS014123.1	24223	24759	KAL4863338.1
PS014123.1	25609	27148	KAL4863339.1
PS014123.1	27210	29925	KAL4863340.1
PS014123.1	30551	32393	KAL4863341.1
PS014123.1	33988	35197	KAL4863342.1
PS014123.1	36351	37400	KAL4863343.1
PS014123.1	37751	40212	KAL4863344.1
PS014123.1	40330	42893	KAL4863345.1
PS014123.1	43308	47951	KAL4863346.1
PS014123.1	48181	49301	KAL4863347.1
PS014123.1	48919	50682	KAL4863348.1
PS014123.1	51260	53520	KAL4863349.1
PS014123.1	53703	55705	KAL4863350.1
PS014123.1	56066	57214	KAL4863351.1
PS014123.1	57456	58887	KAL4863352.1
PS014123.1	59487	60775	KAL4863353.1
PS014123.1	61573	62723	KAL4863354.1
PS014123.1	62969	63870	KAL4863355.1
PS014123.1	64576	66748	KAL4863356.1
PS014123.1	66800	67124	KAL4863357.1
PS014123.1	68610	69388	KAL4863358.1
PS014124.1	1242	1753	KAL4863293.1
PS014124.1	2157	4343	KAL4863294.1
PS014124.1	9801	10846	KAL4863295.1
PS014124.1	11368	13701	KAL4863296.1
PS014124.1	14236	16097	KAL4863297.1
PS014124.1	17294	18144	KAL4863298.1
PS014124.1	18144	19067	KAL4863299.1
PS014124.1	19976	21944	KAL4863300.1
PS014124.1	22268	22439	KAL4863301.1
PS014124.1	22835	23926	KAL4863302.1
PS014124.1	23565	24084	KAL4863303.1
PS014124.1	25426	26961	KAL4863304.1
PS014124.1	27051	28774	KAL4863305.1
PS014124.1	29658	30700	KAL4863306.1
PS014124.1	30870	33111	KAL4863307.1
PS014124.1	34182	36241	KAL4863308.1
PS014124.1	36861	37668	KAL4863309.1
PS014124.1	37711	39204	KAL4863310.1
PS014124.1	39815	40987	KAL4863311.1
PS014124.1	41275	42526	KAL4863312.1
PS014124.1	42694	43706	KAL4863313.1
PS014124.1	43886	45785	KAL4863314.1
PS014124.1	46446	50506	KAL4863315.1
PS014124.1	52008	52336	KAL4863316.1
PS014124.1	53681	54512	KAL4863317.1
PS014124.1	54982	56120	KAL4863318.1
PS014124.1	56284	57284	KAL4863319.1
PS014124.1	61863	62985	KAL4863320.1
PS014124.1	64639	65588	KAL4863321.1
PS014124.1	67804	69614	KAL4863322.1
PS014124.1	70132	71967	KAL4863323.1
PS014124.1	74953	76972	KAL4863324.1
PS014125.1	2200	2593	KAL4863269.1
PS014125.1	5477	5815	KAL4863270.1
PS014125.1	6854	7448	KAL4863271.1
PS014125.1	8014	11641	KAL4863272.1
PS014125.1	13103	15332	KAL4863273.1
PS014125.1	16512	16829	KAL4863274.1
PS014125.1	16848	17280	KAL4863275.1
PS014125.1	18663	19455	KAL4863276.1
PS014125.1	22394	22871	KAL4863277.1
PS014125.1	23626	24463	KAL4863278.1
PS014125.1	25800	27435	KAL4863279.1
PS014125.1	28359	31827	KAL4863280.1
PS014125.1	34122	34590	KAL4863281.1
PS014125.1	35277	35802	KAL4863282.1
PS014125.1	35951	37762	KAL4863283.1
PS014125.1	39490	40643	KAL4863284.1
PS014125.1	41665	43959	KAL4863285.1
PS014125.1	44497	45741	KAL4863286.1
PS014125.1	45794	46839	KAL4863287.1
PS014125.1	49302	51289	KAL4863288.1
PS014125.1	52078	54637	KAL4863289.1
PS014125.1	55200	64206	KAL4863290.1
PS014125.1	69471	71914	KAL4863291.1
PS014125.1	72346	73945	KAL4863292.1
PS014126.1	443	6645	KAL4863240.1
PS014126.1	6796	10740	KAL4863241.1
PS014126.1	11269	12291	KAL4863242.1
PS014126.1	12457	16460	KAL4863243.1
PS014126.1	16534	18100	KAL4863244.1
PS014126.1	18472	19911	KAL4863245.1
PS014126.1	20138	21229	KAL4863246.1
PS014126.1	21493	23200	KAL4863247.1
PS014126.1	24863	27123	KAL4863248.1
PS014126.1	27008	29536	KAL4863249.1
PS014126.1	29550	30249	KAL4863250.1
PS014126.1	31063	32769	KAL4863251.1
PS014126.1	35027	35426	KAL4863252.1
PS014126.1	35463	36533	KAL4863253.1
PS014126.1	37803	40530	KAL4863254.1
PS014126.1	40898	42417	KAL4863255.1
PS014126.1	43297	44840	KAL4863256.1
PS014126.1	45159	45484	KAL4863257.1
PS014126.1	45231	47853	KAL4863258.1
PS014126.1	47591	49952	KAL4863259.1
PS014126.1	49888	51909	KAL4863260.1
PS014126.1	52144	54009	KAL4863261.1
PS014126.1	58952	59222	KAL4863262.1
PS014126.1	59759	61091	KAL4863263.1
PS014126.1	61373	64350	KAL4863264.1
PS014126.1	64351	66402	KAL4863265.1
PS014126.1	66645	68133	KAL4863266.1
PS014126.1	68337	69656	KAL4863267.1
PS014126.1	70314	75567	KAL4863268.1
PS014127.1	505	1993	KAL4863203.1
PS014127.1	2414	4396	KAL4863204.1
PS014127.1	6238	7636	KAL4863205.1
PS014127.1	8724	11018	KAL4863206.1
PS014127.1	11320	12323	KAL4863207.1
PS014127.1	12878	14692	KAL4863208.1
PS014127.1	14817	18562	KAL4863209.1
PS014127.1	18562	20213	KAL4863210.1
PS014127.1	20987	22189	KAL4863211.1
PS014127.1	22690	23158	KAL4863212.1
PS014127.1	24686	25894	KAL4863213.1
PS014127.1	26155	27959	KAL4863214.1
PS014127.1	28421	29828	KAL4863215.1
PS014127.1	29837	31850	KAL4863216.1
PS014127.1	31953	33453	KAL4863217.1
PS014127.1	34289	34993	KAL4863218.1
PS014127.1	34895	36384	KAL4863219.1
PS014127.1	36042	37083	KAL4863220.1
PS014127.1	37634	38012	KAL4863221.1
PS014127.1	39857	40563	KAL4863222.1
PS014127.1	41347	42919	KAL4863223.1
PS014127.1	43259	44902	KAL4863224.1
PS014127.1	44797	45952	KAL4863225.1
PS014127.1	45862	46926	KAL4863226.1
PS014127.1	47280	49376	KAL4863227.1
PS014127.1	49530	51076	KAL4863228.1
PS014127.1	52883	55277	KAL4863229.1
PS014127.1	55384	56722	KAL4863230.1
PS014127.1	56798	58612	KAL4863231.1
PS014127.1	59362	60636	KAL4863232.1
PS014127.1	61381	62953	KAL4863233.1
PS014127.1	63197	65774	KAL4863234.1
PS014127.1	67599	67806	KAL4863235.1
PS014127.1	68128	68674	KAL4863236.1
PS014127.1	69258	70116	KAL4863237.1
PS014127.1	71232	71553	KAL4863238.1
PS014127.1	72216	75215	KAL4863239.1
PS014128.1	1414	1938	KAL4863173.1
PS014128.1	2342	4498	KAL4863174.1
PS014128.1	4510	6416	KAL4863175.1
PS014128.1	7271	7838	KAL4863176.1
PS014128.1	11445	12030	KAL4863177.1
PS014128.1	15448	16389	KAL4863178.1
PS014128.1	17354	18556	KAL4863179.1
PS014128.1	18759	20211	KAL4863180.1
PS014128.1	20777	22021	KAL4863181.1
PS014128.1	24209	25003	KAL4863182.1
PS014128.1	25579	27606	KAL4863183.1
PS014128.1	29709	31660	KAL4863184.1
PS014128.1	31711	33875	KAL4863185.1
PS014128.1	35918	37365	KAL4863186.1
PS014128.1	37288	38905	KAL4863187.1
PS014128.1	39085	40699	KAL4863188.1
PS014128.1	41282	42982	KAL4863189.1
PS014128.1	43417	44029	KAL4863190.1
PS014128.1	44092	45341	KAL4863191.1
PS014128.1	45827	47801	KAL4863192.1
PS014128.1	47941	49638	KAL4863193.1
PS014128.1	49650	52877	KAL4863194.1
PS014128.1	52825	54416	KAL4863195.1
PS014128.1	57698	58286	KAL4863196.1
PS014128.1	58825	59149	KAL4863197.1
PS014128.1	63878	65628	KAL4863198.1
PS014128.1	65873	67536	KAL4863199.1
PS014128.1	68089	69401	KAL4863200.1
PS014128.1	70520	72058	KAL4863201.1
PS014128.1	74534	75490	KAL4863202.1
PS014129.1	251	839	KAL4863142.1
PS014129.1	3295	4640	KAL4863143.1
PS014129.1	6755	7250	KAL4863144.1
PS014129.1	7473	9086	KAL4863145.1
PS014129.1	9339	11944	KAL4863146.1
PS014129.1	12100	13169	KAL4863147.1
PS014129.1	13554	14987	KAL4863148.1
PS014129.1	15109	16217	KAL4863149.1
PS014129.1	17319	18504	KAL4863150.1
PS014129.1	23341	24744	KAL4863151.1
PS014129.1	26870	28312	KAL4863152.1
PS014129.1	29532	30153	KAL4863153.1
PS014129.1	32208	33885	KAL4863154.1
PS014129.1	34122	35610	KAL4863155.1
PS014129.1	35706	36359	KAL4863156.1
PS014129.1	38045	38613	KAL4863157.1
PS014129.1	42410	44643	KAL4863158.1
PS014129.1	44846	46381	KAL4863159.1
PS014129.1	46827	49112	KAL4863160.1
PS014129.1	49619	51142	KAL4863161.1
PS014129.1	51971	52467	KAL4863162.1
PS014129.1	55396	56090	KAL4863163.1
PS014129.1	56764	57169	KAL4863164.1
PS014129.1	57395	58089	KAL4863165.1
PS014129.1	58763	59168	KAL4863166.1
PS014129.1	60402	61818	KAL4863167.1
PS014129.1	63478	64108	KAL4863168.1
PS014129.1	65077	67861	KAL4863169.1
PS014129.1	67654	69119	KAL4863170.1
PS014129.1	69180	70343	KAL4863171.1
PS014129.1	70336	71679	KAL4863172.1
PS014130.1	1757	2747	KAL4863111.1
PS014130.1	3965	5442	KAL4863112.1
PS014130.1	5719	6112	KAL4863113.1
PS014130.1	7560	8352	KAL4863114.1
PS014130.1	9061	10404	KAL4863115.1
PS014130.1	11586	12658	KAL4863116.1
PS014130.1	12985	14787	KAL4863117.1
PS014130.1	15479	17261	KAL4863118.1
PS014130.1	17267	19012	KAL4863119.1
PS014130.1	19579	25023	KAL4863120.1
PS014130.1	25456	25777	KAL4863121.1
PS014130.1	27172	30391	KAL4863122.1
PS014130.1	31375	32300	KAL4863123.1
PS014130.1	32360	33342	KAL4863124.1
PS014130.1	33671	34227	KAL4863125.1
PS014130.1	34328	37630	KAL4863126.1
PS014130.1	40375	41504	KAL4863127.1
PS014130.1	41474	42325	KAL4863128.1
PS014130.1	42465	43409	KAL4863129.1
PS014130.1	43594	44224	KAL4863130.1
PS014130.1	44399	46420	KAL4863131.1
PS014130.1	47090	50246	KAL4863132.1
PS014130.1	51001	52702	KAL4863133.1
PS014130.1	52861	54410	KAL4863134.1
PS014130.1	54485	55361	KAL4863135.1
PS014130.1	55361	58170	KAL4863136.1
PS014130.1	58158	61013	KAL4863137.1
PS014130.1	61928	63269	KAL4863138.1
PS014130.1	65088	65724	KAL4863139.1
PS014130.1	66556	68300	KAL4863140.1
PS014130.1	69326	71404	KAL4863141.1
PS014131.1	1860	2562	KAL4863081.1
PS014131.1	3447	10726	KAL4863082.1
PS014131.1	11889	13887	KAL4863083.1
PS014131.1	14117	15189	KAL4863084.1
PS014131.1	15383	17218	KAL4863085.1
PS014131.1	17769	20261	KAL4863086.1
PS014131.1	20406	22603	KAL4863087.1
PS014131.1	22757	24004	KAL4863088.1
PS014131.1	24065	24932	KAL4863089.1
PS014131.1	24065	26574	KAL4863090.1
PS014131.1	26707	30641	KAL4863091.1
PS014131.1	30698	33364	KAL4863092.1
PS014131.1	33712	36817	KAL4863093.1
PS014131.1	38363	40360	KAL4863094.1
PS014131.1	40696	41514	KAL4863095.1
PS014131.1	40696	41736	KAL4863096.1
PS014131.1	42971	45476	KAL4863097.1
PS014131.1	47331	48474	KAL4863098.1
PS014131.1	48561	50334	KAL4863099.1
PS014131.1	50614	52422	KAL4863100.1
PS014131.1	52554	54592	KAL4863101.1
PS014131.1	55045	55714	KAL4863102.1
PS014131.1	55952	56217	KAL4863103.1
PS014131.1	56806	59403	KAL4863104.1
PS014131.1	59757	60850	KAL4863105.1
PS014131.1	61025	63200	KAL4863106.1
PS014131.1	63167	64882	KAL4863107.1
PS014131.1	66397	67355	KAL4863108.1
PS014131.1	67901	69329	KAL4863109.1
PS014131.1	70333	71947	KAL4863110.1
PS014132.1	49	740	KAL4863055.1
PS014132.1	1712	2614	KAL4863056.1
PS014132.1	4628	5976	KAL4863057.1
PS014132.1	6376	11337	KAL4863058.1
PS014132.1	11656	12628	KAL4863059.1
PS014132.1	14891	17128	KAL4863060.1
PS014132.1	20727	21702	KAL4863061.1
PS014132.1	22460	23884	KAL4863062.1
PS014132.1	25494	26616	KAL4863063.1
PS014132.1	32871	35345	KAL4863064.1
PS014132.1	36116	37623	KAL4863065.1
PS014132.1	37684	38988	KAL4863066.1
PS014132.1	39316	40703	KAL4863067.1
PS014132.1	41026	42182	KAL4863068.1
PS014132.1	43504	45389	KAL4863069.1
PS014132.1	45803	46868	KAL4863070.1
PS014132.1	49798	51681	KAL4863071.1
PS014132.1	51746	53439	KAL4863072.1
PS014132.1	55743	58129	KAL4863073.1
PS014132.1	58584	58954	KAL4863074.1
PS014132.1	59388	61206	KAL4863075.1
PS014132.1	61536	62839	KAL4863076.1
PS014132.1	63328	65206	KAL4863077.1
PS014132.1	65636	67427	KAL4863078.1
PS014132.1	68227	68794	KAL4863079.1
PS014132.1	68834	70229	KAL4863080.1
PS014133.1	751	2082	KAL4863035.1
PS014133.1	4826	6260	KAL4863036.1
PS014133.1	8630	9535	KAL4863037.1
PS014133.1	10033	10891	KAL4863038.1
PS014133.1	12277	13293	KAL4863039.1
PS014133.1	15688	16252	KAL4863040.1
PS014133.1	16906	18427	KAL4863041.1
PS014133.1	19584	21162	KAL4863042.1
PS014133.1	22515	23916	KAL4863043.1
PS014133.1	25398	25953	KAL4863044.1
PS014133.1	26627	30526	KAL4863045.1
PS014133.1	31127	32784	KAL4863046.1
PS014133.1	32949	35046	KAL4863047.1
PS014133.1	35507	41557	KAL4863048.1
PS014133.1	42495	43494	KAL4863049.1
PS014133.1	43987	51733	KAL4863050.1
PS014133.1	53796	55678	KAL4863051.1
PS014133.1	60325	61031	KAL4863052.1
PS014133.1	62750	64792	KAL4863053.1
PS014133.1	66445	67032	KAL4863054.1
PS014134.1	139	2388	KAL4863007.1
PS014134.1	2111	4091	KAL4863008.1
PS014134.1	4828	6337	KAL4863009.1
PS014134.1	7015	8824	KAL4863010.1
PS014134.1	9482	11283	KAL4863011.1
PS014134.1	12792	13293	KAL4863012.1
PS014134.1	15057	17143	KAL4863013.1
PS014134.1	17354	18689	KAL4863014.1
PS014134.1	19106	21731	KAL4863015.1
PS014134.1	22092	24872	KAL4863016.1
PS014134.1	24961	25366	KAL4863017.1
PS014134.1	26328	28710	KAL4863018.1
PS014134.1	29160	30269	KAL4863019.1
PS014134.1	30416	31248	KAL4863020.1
PS014134.1	31165	33192	KAL4863021.1
PS014134.1	34386	35059	KAL4863022.1
PS014134.1	34610	35508	KAL4863023.1
PS014134.1	35710	37561	KAL4863024.1
PS014134.1	37084	37561	KAL4863025.1
PS014134.1	39522	41786	KAL4863026.1
PS014134.1	42622	43658	KAL4863027.1
PS014134.1	44526	46101	KAL4863028.1
PS014134.1	55025	55782	KAL4863029.1
PS014134.1	56091	57239	KAL4863030.1
PS014134.1	57861	59680	KAL4863031.1
PS014134.1	60645	61539	KAL4863032.1
PS014134.1	64937	65813	KAL4863033.1
PS014134.1	66927	68722	KAL4863034.1
PS014135.1	142	1797	KAL4862978.1
PS014135.1	1799	3870	KAL4862979.1
PS014135.1	4276	5577	KAL4862980.1
PS014135.1	6419	7684	KAL4862981.1
PS014135.1	8805	9729	KAL4862982.1
PS014135.1	9936	12608	KAL4862983.1
PS014135.1	12451	13452	KAL4862984.1
PS014135.1	14313	15520	KAL4862985.1
PS014135.1	16069	17282	KAL4862986.1
PS014135.1	17376	18957	KAL4862987.1
PS014135.1	20623	22067	KAL4862988.1
PS014135.1	23540	25271	KAL4862989.1
PS014135.1	25492	26905	KAL4862990.1
PS014135.1	28150	29945	KAL4862991.1
PS014135.1	34668	35605	KAL4862992.1
PS014135.1	36461	38353	KAL4862993.1
PS014135.1	40863	42556	KAL4862994.1
PS014135.1	43057	45869	KAL4862995.1
PS014135.1	48095	49428	KAL4862996.1
PS014135.1	50115	52122	KAL4862997.1
PS014135.1	52804	53212	KAL4862998.1
PS014135.1	53672	55250	KAL4862999.1
PS014135.1	55903	57352	KAL4863000.1
PS014135.1	57570	58887	KAL4863001.1
PS014135.1	59614	60740	KAL4863002.1
PS014135.1	61970	63554	KAL4863003.1
PS014135.1	64350	66422	KAL4863004.1
PS014135.1	67061	67718	KAL4863005.1
PS014135.1	68562	69075	KAL4863006.1
PS014136.1	54	7023	KAL4862960.1
PS014136.1	7386	9147	KAL4862961.1
PS014136.1	9147	9979	KAL4862962.1
PS014136.1	10318	12003	KAL4862963.1
PS014136.1	11898	13609	KAL4862964.1
PS014136.1	13868	15396	KAL4862965.1
PS014136.1	15398	20974	KAL4862966.1
PS014136.1	21212	22224	KAL4862967.1
PS014136.1	22224	27004	KAL4862968.1
PS014136.1	27395	29592	KAL4862969.1
PS014136.1	29881	31359	KAL4862970.1
PS014136.1	32200	34644	KAL4862971.1
PS014136.1	34624	35835	KAL4862972.1
PS014136.1	36452	58654	KAL4862973.1
PS014136.1	58684	60931	KAL4862974.1
PS014136.1	62312	63526	KAL4862975.1
PS014136.1	63599	64942	KAL4862976.1
PS014136.1	65134	67109	KAL4862977.1
PS014137.1	2407	6184	KAL4862938.1
PS014137.1	7437	9175	KAL4862939.1
PS014137.1	9962	11660	KAL4862940.1
PS014137.1	12374	13011	KAL4862941.1
PS014137.1	13089	13670	KAL4862942.1
PS014137.1	13865	14939	KAL4862943.1
PS014137.1	16579	17465	KAL4862944.1
PS014137.1	17934	20515	KAL4862945.1
PS014137.1	20844	23204	KAL4862946.1
PS014137.1	23730	24920	KAL4862947.1
PS014137.1	26746	28417	KAL4862948.1
PS014137.1	28712	32682	KAL4862949.1
PS014137.1	33494	36238	KAL4862950.1
PS014137.1	36936	38317	KAL4862951.1
PS014137.1	38463	41819	KAL4862952.1
PS014137.1	43222	45099	KAL4862953.1
PS014137.1	46021	48362	KAL4862954.1
PS014137.1	48894	51239	KAL4862955.1
PS014137.1	51308	54083	KAL4862956.1
PS014137.1	54708	58238	KAL4862957.1
PS014137.1	59604	61414	KAL4862958.1
PS014137.1	64066	67849	KAL4862959.1
PS014138.1	0	1191	KAL4862910.1
PS014138.1	1242	2526	KAL4862911.1
PS014138.1	2656	5611	KAL4862912.1
PS014138.1	5553	8788	KAL4862913.1
PS014138.1	10761	13471	KAL4862914.1
PS014138.1	13407	14381	KAL4862915.1
PS014138.1	14399	17873	KAL4862916.1
PS014138.1	18469	20412	KAL4862917.1
PS014138.1	20855	23236	KAL4862918.1
PS014138.1	23860	24721	KAL4862919.1
PS014138.1	24862	25783	KAL4862920.1
PS014138.1	25975	27448	KAL4862921.1
PS014138.1	27463	28849	KAL4862922.1
PS014138.1	29064	30483	KAL4862923.1
PS014138.1	30826	31529	KAL4862924.1
PS014138.1	31989	33580	KAL4862925.1
PS014138.1	33813	34968	KAL4862926.1
PS014138.1	34623	36812	KAL4862927.1
PS014138.1	36953	38233	KAL4862928.1
PS014138.1	38971	41420	KAL4862929.1
PS014138.1	41699	44703	KAL4862930.1
PS014138.1	44942	46531	KAL4862931.1
PS014138.1	46497	47907	KAL4862932.1
PS014138.1	47907	49191	KAL4862933.1
PS014138.1	49590	55042	KAL4862934.1
PS014138.1	59403	61645	KAL4862935.1
PS014138.1	62278	64190	KAL4862936.1
PS014138.1	64677	67451	KAL4862937.1
PS014139.1	647	2400	KAL4862885.1
PS014139.1	3849	7963	KAL4862886.1
PS014139.1	8115	9249	KAL4862887.1
PS014139.1	11004	11718	KAL4862888.1
PS014139.1	12185	12699	KAL4862889.1
PS014139.1	15205	15946	KAL4862890.1
PS014139.1	16277	17546	KAL4862891.1
PS014139.1	17748	18908	KAL4862892.1
PS014139.1	19112	19965	KAL4862893.1
PS014139.1	22805	23472	KAL4862894.1
PS014139.1	23729	24895	KAL4862895.1
PS014139.1	26967	28212	KAL4862896.1
PS014139.1	28773	29547	KAL4862897.1
PS014139.1	30366	32460	KAL4862898.1
PS014139.1	32704	34111	KAL4862899.1
PS014139.1	34480	35699	KAL4862900.1
PS014139.1	36682	38270	KAL4862901.1
PS014139.1	39500	41341	KAL4862902.1
PS014139.1	44930	46926	KAL4862903.1
PS014139.1	46935	50226	KAL4862904.1
PS014139.1	50478	51821	KAL4862905.1
PS014139.1	53788	56689	KAL4862906.1
PS014139.1	58472	63746	KAL4862907.1
PS014139.1	63746	64185	KAL4862908.1
PS014139.1	65404	66443	KAL4862909.1
PS014140.1	1724	3118	KAL4862859.1
PS014140.1	3496	4957	KAL4862860.1
PS014140.1	5408	5756	KAL4862861.1
PS014140.1	6219	7534	KAL4862862.1
PS014140.1	7772	10759	KAL4862863.1
PS014140.1	11046	12126	KAL4862864.1
PS014140.1	14680	16613	KAL4862865.1
PS014140.1	17414	19427	KAL4862866.1
PS014140.1	19523	23610	KAL4862867.1
PS014140.1	24765	26091	KAL4862868.1
PS014140.1	26130	28073	KAL4862869.1
PS014140.1	28983	30217	KAL4862870.1
PS014140.1	30769	32068	KAL4862871.1
PS014140.1	34996	36565	KAL4862872.1
PS014140.1	36460	36746	KAL4862873.1
PS014140.1	38107	39347	KAL4862874.1
PS014140.1	39541	43044	KAL4862875.1
PS014140.1	43046	44129	KAL4862876.1
PS014140.1	44215	44854	KAL4862877.1
PS014140.1	44908	47160	KAL4862878.1
PS014140.1	47441	50181	KAL4862879.1
PS014140.1	52598	53699	KAL4862880.1
PS014140.1	54348	55985	KAL4862881.1
PS014140.1	56579	57621	KAL4862882.1
PS014140.1	58684	60049	KAL4862883.1
PS014140.1	61318	66198	KAL4862884.1
PS014141.1	583	2293	KAL4862832.1
PS014141.1	2482	3221	KAL4862833.1
PS014141.1	3658	4764	KAL4862834.1
PS014141.1	5295	7435	KAL4862835.1
PS014141.1	7690	9397	KAL4862836.1
PS014141.1	11619	12656	KAL4862837.1
PS014141.1	13108	14053	KAL4862838.1
PS014141.1	14666	16048	KAL4862839.1
PS014141.1	16897	18400	KAL4862840.1
PS014141.1	19353	20670	KAL4862841.1
PS014141.1	21501	22269	KAL4862842.1
PS014141.1	23554	24871	KAL4862843.1
PS014141.1	24991	26049	KAL4862844.1
PS014141.1	26167	27019	KAL4862845.1
PS014141.1	27529	29062	KAL4862846.1
PS014141.1	29316	31074	KAL4862847.1
PS014141.1	31404	31893	KAL4862848.1
PS014141.1	32123	33736	KAL4862849.1
PS014141.1	36917	38061	KAL4862850.1
PS014141.1	38482	40517	KAL4862851.1
PS014141.1	41037	42847	KAL4862852.1
PS014141.1	45449	53052	KAL4862853.1
PS014141.1	54092	54994	KAL4862854.1
PS014141.1	55230	57375	KAL4862855.1
PS014141.1	57445	58072	KAL4862856.1
PS014141.1	58920	60740	KAL4862857.1
PS014141.1	63166	64919	KAL4862858.1
PS014142.1	205	961	KAL4862811.1
PS014142.1	1375	1673	KAL4862812.1
PS014142.1	4047	4764	KAL4862813.1
PS014142.1	7286	11270	KAL4862814.1
PS014142.1	12105	14306	KAL4862815.1
PS014142.1	14652	16567	KAL4862816.1
PS014142.1	17493	19535	KAL4862817.1
PS014142.1	19881	21643	KAL4862818.1
PS014142.1	21660	23252	KAL4862819.1
PS014142.1	24104	26388	KAL4862820.1
PS014142.1	27062	28889	KAL4862821.1
PS014142.1	29431	31632	KAL4862822.1
PS014142.1	37402	37759	KAL4862823.1
PS014142.1	40717	42016	KAL4862824.1
PS014142.1	44446	46365	KAL4862825.1
PS014142.1	46752	48147	KAL4862826.1
PS014142.1	48871	51154	KAL4862827.1
PS014142.1	53234	54683	KAL4862828.1
PS014142.1	58709	60819	KAL4862829.1
PS014142.1	62587	63150	KAL4862830.1
PS014142.1	63723	65110	KAL4862831.1
PS014143.1	3866	4568	KAL4862793.1
PS014143.1	6849	8220	KAL4862794.1
PS014143.1	8805	9116	KAL4862795.1
PS014143.1	10618	12566	KAL4862796.1
PS014143.1	13527	15580	KAL4862797.1
PS014143.1	21293	23074	KAL4862798.1
PS014143.1	24071	25514	KAL4862799.1
PS014143.1	27440	28680	KAL4862800.1
PS014143.1	30833	32097	KAL4862801.1
PS014143.1	32247	35086	KAL4862802.1
PS014143.1	35782	37967	KAL4862803.1
PS014143.1	39400	40778	KAL4862804.1
PS014143.1	42877	43434	KAL4862805.1
PS014143.1	45012	45651	KAL4862806.1
PS014143.1	48304	49827	KAL4862807.1
PS014143.1	52891	55954	KAL4862808.1
PS014143.1	56519	58097	KAL4862809.1
PS014143.1	61458	65294	KAL4862810.1
PS014144.1	598	1495	KAL4862769.1
PS014144.1	2592	4768	KAL4862770.1
PS014144.1	7173	8309	KAL4862771.1
PS014144.1	9489	10525	KAL4862772.1
PS014144.1	10986	12417	KAL4862773.1
PS014144.1	12842	14679	KAL4862774.1
PS014144.1	16767	19200	KAL4862775.1
PS014144.1	20733	21979	KAL4862776.1
PS014144.1	23324	24779	KAL4862777.1
PS014144.1	25447	27729	KAL4862778.1
PS014144.1	28457	29877	KAL4862779.1
PS014144.1	31162	32765	KAL4862780.1
PS014144.1	36123	37391	KAL4862781.1
PS014144.1	37972	39634	KAL4862782.1
PS014144.1	39967	41510	KAL4862783.1
PS014144.1	42398	43271	KAL4862784.1
PS014144.1	46136	49094	KAL4862785.1
PS014144.1	50014	51493	KAL4862786.1
PS014144.1	52450	53391	KAL4862787.1
PS014144.1	54413	55813	KAL4862788.1
PS014144.1	57099	58674	KAL4862789.1
PS014144.1	59209	60486	KAL4862790.1
PS014144.1	60594	61896	KAL4862791.1
PS014144.1	62829	64086	KAL4862792.1
PS014145.1	649	1186	KAL4862742.1
PS014145.1	6185	7460	KAL4862743.1
PS014145.1	7707	10828	KAL4862744.1
PS014145.1	11058	11748	KAL4862745.1
PS014145.1	11864	13184	KAL4862746.1
PS014145.1	13748	16110	KAL4862747.1
PS014145.1	15594	16244	KAL4862748.1
PS014145.1	16584	17554	KAL4862749.1
PS014145.1	22677	26310	KAL4862750.1
PS014145.1	29067	30171	KAL4862751.1
PS014145.1	30601	31940	KAL4862752.1
PS014145.1	31864	33646	KAL4862753.1
PS014145.1	33735	35669	KAL4862754.1
PS014145.1	35813	36716	KAL4862755.1
PS014145.1	36863	38849	KAL4862756.1
PS014145.1	39309	40064	KAL4862757.1
PS014145.1	40207	40796	KAL4862758.1
PS014145.1	40207	42528	KAL4862759.1
PS014145.1	42567	44626	KAL4862760.1
PS014145.1	44784	47197	KAL4862761.1
PS014145.1	49641	50708	KAL4862762.1
PS014145.1	52402	54731	KAL4862763.1
PS014145.1	55646	56858	KAL4862764.1
PS014145.1	57063	58515	KAL4862765.1
PS014145.1	58917	60845	KAL4862766.1
PS014145.1	61785	62215	KAL4862767.1
PS014145.1	62628	64845	KAL4862768.1
PS014146.1	1079	1773	KAL4862724.1
PS014146.1	4161	5590	KAL4862725.1
PS014146.1	6467	8077	KAL4862726.1
PS014146.1	8267	9591	KAL4862727.1
PS014146.1	11296	14345	KAL4862728.1
PS014146.1	14514	18532	KAL4862729.1
PS014146.1	21534	23714	KAL4862730.1
PS014146.1	27456	29423	KAL4862731.1
PS014146.1	32405	34544	KAL4862732.1
PS014146.1	37111	38675	KAL4862733.1
PS014146.1	39239	40019	KAL4862734.1
PS014146.1	39847	40526	KAL4862735.1
PS014146.1	42140	43451	KAL4862736.1
PS014146.1	46700	48660	KAL4862737.1
PS014146.1	51399	52051	KAL4862738.1
PS014146.1	51978	55789	KAL4862739.1
PS014146.1	56010	58482	KAL4862740.1
PS014146.1	60333	62258	KAL4862741.1
PS014147.1	132	1537	KAL4862697.1
PS014147.1	1703	2809	KAL4862698.1
PS014147.1	3026	8467	KAL4862699.1
PS014147.1	8573	9394	KAL4862700.1
PS014147.1	9848	12005	KAL4862701.1
PS014147.1	12800	14366	KAL4862702.1
PS014147.1	14789	18164	KAL4862703.1
PS014147.1	18385	19607	KAL4862704.1
PS014147.1	19944	21738	KAL4862705.1
PS014147.1	27513	28184	KAL4862706.1
PS014147.1	28436	29674	KAL4862707.1
PS014147.1	29810	33113	KAL4862708.1
PS014147.1	33114	35398	KAL4862709.1
PS014147.1	35530	37872	KAL4862710.1
PS014147.1	38436	41353	KAL4862711.1
PS014147.1	42729	43138	KAL4862712.1
PS014147.1	43802	44435	KAL4862713.1
PS014147.1	45030	45776	KAL4862714.1
PS014147.1	47812	49347	KAL4862715.1
PS014147.1	49484	50176	KAL4862716.1
PS014147.1	50321	53035	KAL4862717.1
PS014147.1	53494	55271	KAL4862718.1
PS014147.1	55282	56718	KAL4862719.1
PS014147.1	57169	58501	KAL4862720.1
PS014147.1	58502	60578	KAL4862721.1
PS014147.1	62174	63180	KAL4862722.1
PS014147.1	63499	64597	KAL4862723.1
PS014148.1	3450	5004	KAL4862676.1
PS014148.1	5551	6890	KAL4862677.1
PS014148.1	7701	12406	KAL4862678.1
PS014148.1	14900	16462	KAL4862679.1
PS014148.1	17152	17741	KAL4862680.1
PS014148.1	24383	25480	KAL4862681.1
PS014148.1	26840	27355	KAL4862682.1
PS014148.1	32674	35305	KAL4862683.1
PS014148.1	35728	37429	KAL4862684.1
PS014148.1	39419	39779	KAL4862685.1
PS014148.1	40578	41815	KAL4862686.1
PS014148.1	42071	43851	KAL4862687.1
PS014148.1	44241	44910	KAL4862688.1
PS014148.1	45458	46753	KAL4862689.1
PS014148.1	47098	48508	KAL4862690.1
PS014148.1	50205	52016	KAL4862691.1
PS014148.1	52068	54342	KAL4862692.1
PS014148.1	54785	55366	KAL4862693.1
PS014148.1	55636	57461	KAL4862694.1
PS014148.1	57854	59168	KAL4862695.1
PS014148.1	59814	61750	KAL4862696.1
PS014149.1	2926	3700	KAL4862655.1
PS014149.1	4999	7101	KAL4862656.1
PS014149.1	13127	15364	KAL4862657.1
PS014149.1	15662	16736	KAL4862658.1
PS014149.1	19031	20242	KAL4862659.1
PS014149.1	20499	22052	KAL4862660.1
PS014149.1	21696	22721	KAL4862661.1
PS014149.1	22968	24560	KAL4862662.1
PS014149.1	25600	27551	KAL4862663.1
PS014149.1	28370	28715	KAL4862664.1
PS014149.1	29354	33509	KAL4862665.1
PS014149.1	34150	35652	KAL4862666.1
PS014149.1	40840	43134	KAL4862667.1
PS014149.1	44205	45483	KAL4862668.1
PS014149.1	45731	46510	KAL4862669.1
PS014149.1	46595	49034	KAL4862670.1
PS014149.1	50564	51705	KAL4862671.1
PS014149.1	53147	54646	KAL4862672.1
PS014149.1	55117	56884	KAL4862673.1
PS014149.1	57227	58564	KAL4862674.1
PS014149.1	59209	61136	KAL4862675.1
PS014150.1	6728	8470	KAL4862627.1
PS014150.1	10500	12706	KAL4862628.1
PS014150.1	12833	13529	KAL4862629.1
PS014150.1	17602	19106	KAL4862630.1
PS014150.1	19381	22428	KAL4862631.1
PS014150.1	23370	24358	KAL4862632.1
PS014150.1	24889	26367	KAL4862633.1
PS014150.1	29613	30607	KAL4862634.1
PS014150.1	32843	33864	KAL4862635.1
PS014150.1	33691	33984	KAL4862636.1
PS014150.1	34088	37306	KAL4862637.1
PS014150.1	37490	37946	KAL4862638.1
PS014150.1	38246	39031	KAL4862639.1
PS014150.1	39227	39607	KAL4862640.1
PS014150.1	39925	40554	KAL4862641.1
PS014150.1	41131	41810	KAL4862642.1
PS014150.1	42380	43272	KAL4862643.1
PS014150.1	45291	46619	KAL4862644.1
PS014150.1	47164	47803	KAL4862645.1
PS014150.1	48280	48691	KAL4862646.1
PS014150.1	49062	50939	KAL4862647.1
PS014150.1	51065	51588	KAL4862648.1
PS014150.1	51660	51951	KAL4862649.1
PS014150.1	52113	52338	KAL4862650.1
PS014150.1	53254	53858	KAL4862651.1
PS014150.1	54673	56621	KAL4862652.1
PS014150.1	56834	58046	KAL4862653.1
PS014150.1	61627	62130	KAL4862654.1
PS014151.1	0	755	KAL4862597.1
PS014151.1	902	2798	KAL4862598.1
PS014151.1	3060	3885	KAL4862599.1
PS014151.1	4025	4896	KAL4862600.1
PS014151.1	5313	7245	KAL4862601.1
PS014151.1	7468	7874	KAL4862602.1
PS014151.1	9532	10319	KAL4862603.1
PS014151.1	10877	11841	KAL4862604.1
PS014151.1	12022	13382	KAL4862605.1
PS014151.1	13740	14354	KAL4862606.1
PS014151.1	14907	16344	KAL4862607.1
PS014151.1	16589	18717	KAL4862608.1
PS014151.1	20061	20922	KAL4862609.1
PS014151.1	21296	22942	KAL4862610.1
PS014151.1	23080	23740	KAL4862611.1
PS014151.1	26103	27661	KAL4862612.1
PS014151.1	30666	31098	KAL4862613.1
PS014151.1	31300	32135	KAL4862614.1
PS014151.1	32450	33725	KAL4862615.1
PS014151.1	33925	34990	KAL4862616.1
PS014151.1	35625	43058	KAL4862617.1
PS014151.1	43547	44745	KAL4862618.1
PS014151.1	44745	48296	KAL4862619.1
PS014151.1	49271	51396	KAL4862620.1
PS014151.1	51328	52292	KAL4862621.1
PS014151.1	52366	54261	KAL4862622.1
PS014151.1	54261	55071	KAL4862623.1
PS014151.1	55841	57489	KAL4862624.1
PS014151.1	57530	58325	KAL4862625.1
PS014151.1	59055	61023	KAL4862626.1
PS014152.1	285	3447	KAL4862579.1
PS014152.1	3519	9436	KAL4862580.1
PS014152.1	12571	13702	KAL4862581.1
PS014152.1	21588	22983	KAL4862582.1
PS014152.1	23253	24360	KAL4862583.1
PS014152.1	24360	25680	KAL4862584.1
PS014152.1	26079	27877	KAL4862585.1
PS014152.1	28523	29627	KAL4862586.1
PS014152.1	29978	31058	KAL4862587.1
PS014152.1	31364	33502	KAL4862588.1
PS014152.1	34022	35489	KAL4862589.1
PS014152.1	35923	36737	KAL4862590.1
PS014152.1	38349	39359	KAL4862591.1
PS014152.1	39920	41894	KAL4862592.1
PS014152.1	43519	44134	KAL4862593.1
PS014152.1	47371	50052	KAL4862594.1
PS014152.1	50654	53519	KAL4862595.1
PS014152.1	57258	58605	KAL4862596.1
PS014153.1	241	2073	KAL4862556.1
PS014153.1	3794	4638	KAL4862557.1
PS014153.1	6444	8319	KAL4862558.1
PS014153.1	9844	12298	KAL4862559.1
PS014153.1	12546	15153	KAL4862560.1
PS014153.1	15804	18237	KAL4862561.1
PS014153.1	19014	20331	KAL4862562.1
PS014153.1	21217	22190	KAL4862563.1
PS014153.1	22698	23109	KAL4862564.1
PS014153.1	24310	26787	KAL4862565.1
PS014153.1	27171	28992	KAL4862566.1
PS014153.1	29485	31324	KAL4862567.1
PS014153.1	32370	33138	KAL4862568.1
PS014153.1	33956	35144	KAL4862569.1
PS014153.1	35965	37481	KAL4862570.1
PS014153.1	38983	39633	KAL4862571.1
PS014153.1	40807	42045	KAL4862572.1
PS014153.1	43876	44992	KAL4862573.1
PS014153.1	45237	48444	KAL4862574.1
PS014153.1	48620	49763	KAL4862575.1
PS014153.1	49847	51808	KAL4862576.1
PS014153.1	54047	55312	KAL4862577.1
PS014153.1	56965	58396	KAL4862578.1
PS014154.1	1565	1738	KAL4862532.1
PS014154.1	5119	7212	KAL4862533.1
PS014154.1	7222	8116	KAL4862534.1
PS014154.1	9694	11579	KAL4862535.1
PS014154.1	12063	13791	KAL4862536.1
PS014154.1	13951	16172	KAL4862537.1
PS014154.1	16536	17388	KAL4862538.1
PS014154.1	17506	19778	KAL4862539.1
PS014154.1	20126	21520	KAL4862540.1
PS014154.1	21707	23476	KAL4862541.1
PS014154.1	24974	26205	KAL4862542.1
PS014154.1	26205	28105	KAL4862543.1
PS014154.1	28307	29426	KAL4862544.1
PS014154.1	29499	32248	KAL4862545.1
PS014154.1	32841	33958	KAL4862546.1
PS014154.1	34303	36863	KAL4862547.1
PS014154.1	37537	38586	KAL4862548.1
PS014154.1	38903	41336	KAL4862549.1
PS014154.1	43073	45860	KAL4862550.1
PS014154.1	46067	47031	KAL4862551.1
PS014154.1	47266	50095	KAL4862552.1
PS014154.1	50116	50650	KAL4862553.1
PS014154.1	58379	58905	KAL4862554.1
PS014154.1	59093	59803	KAL4862555.1
PS014155.1	5203	6324	KAL4862509.1
PS014155.1	5993	6645	KAL4862510.1
PS014155.1	8310	8665	KAL4862511.1
PS014155.1	11802	12115	KAL4862512.1
PS014155.1	12784	15022	KAL4862513.1
PS014155.1	18252	18789	KAL4862514.1
PS014155.1	19183	20258	KAL4862515.1
PS014155.1	20564	21720	KAL4862516.1
PS014155.1	21985	23176	KAL4862517.1
PS014155.1	23252	23780	KAL4862518.1
PS014155.1	24399	26310	KAL4862519.1
PS014155.1	26651	28264	KAL4862520.1
PS014155.1	28843	31774	KAL4862521.1
PS014155.1	34402	35017	KAL4862522.1
PS014155.1	35314	37960	KAL4862523.1
PS014155.1	39466	40889	KAL4862524.1
PS014155.1	45154	45970	KAL4862525.1
PS014155.1	46288	47470	KAL4862526.1
PS014155.1	47874	48401	KAL4862527.1
PS014155.1	48693	49488	KAL4862528.1
PS014155.1	53115	55131	KAL4862529.1
PS014155.1	55671	57146	KAL4862530.1
PS014155.1	57933	60111	KAL4862531.1
PS014156.1	14	534	KAL4862487.1
PS014156.1	958	1672	KAL4862488.1
PS014156.1	2737	3866	KAL4862489.1
PS014156.1	3834	4828	KAL4862490.1
PS014156.1	5634	7324	KAL4862491.1
PS014156.1	8790	11136	KAL4862492.1
PS014156.1	11907	12893	KAL4862493.1
PS014156.1	13724	14791	KAL4862494.1
PS014156.1	15550	17576	KAL4862495.1
PS014156.1	17782	19953	KAL4862496.1
PS014156.1	19857	21499	KAL4862497.1
PS014156.1	21565	21874	KAL4862498.1
PS014156.1	22500	24112	KAL4862499.1
PS014156.1	24078	24792	KAL4862500.1
PS014156.1	25103	26293	KAL4862501.1
PS014156.1	29412	31890	KAL4862502.1
PS014156.1	31961	32634	KAL4862503.1
PS014156.1	33821	37042	KAL4862504.1
PS014156.1	44288	47668	KAL4862505.1
PS014156.1	49697	51579	KAL4862506.1
PS014156.1	55935	56904	KAL4862507.1
PS014156.1	57463	59789	KAL4862508.1
PS014157.1	450	2025	KAL4862464.1
PS014157.1	2120	4306	KAL4862465.1
PS014157.1	9266	9519	KAL4862466.1
PS014157.1	13295	15837	KAL4862467.1
PS014157.1	16471	16765	KAL4862468.1
PS014157.1	17204	18868	KAL4862469.1
PS014157.1	19020	21895	KAL4862470.1
PS014157.1	23056	25563	KAL4862471.1
PS014157.1	25563	26654	KAL4862472.1
PS014157.1	26766	28596	KAL4862473.1
PS014157.1	28854	31545	KAL4862474.1
PS014157.1	31018	32069	KAL4862475.1
PS014157.1	33404	35264	KAL4862476.1
PS014157.1	35525	36914	KAL4862477.1
PS014157.1	37984	39223	KAL4862478.1
PS014157.1	39280	40451	KAL4862479.1
PS014157.1	41036	41685	KAL4862480.1
PS014157.1	41833	44125	KAL4862481.1
PS014157.1	45534	46534	KAL4862482.1
PS014157.1	46797	47259	KAL4862483.1
PS014157.1	48357	50752	KAL4862484.1
PS014157.1	51876	54391	KAL4862485.1
PS014157.1	56959	59260	KAL4862486.1
PS014158.1	0	2574	KAL4862444.1
PS014158.1	4986	6264	KAL4862445.1
PS014158.1	7942	9435	KAL4862446.1
PS014158.1	9716	10753	KAL4862447.1
PS014158.1	11872	12254	KAL4862448.1
PS014158.1	13737	15204	KAL4862449.1
PS014158.1	16481	18469	KAL4862450.1
PS014158.1	19444	23755	KAL4862451.1
PS014158.1	25104	27098	KAL4862452.1
PS014158.1	32864	34159	KAL4862453.1
PS014158.1	36662	38141	KAL4862454.1
PS014158.1	38457	38759	KAL4862455.1
PS014158.1	39658	41287	KAL4862456.1
PS014158.1	46288	47133	KAL4862457.1
PS014158.1	48787	49927	KAL4862458.1
PS014158.1	50621	52188	KAL4862459.1
PS014158.1	52788	54144	KAL4862460.1
PS014158.1	54821	55445	KAL4862461.1
PS014158.1	55714	56948	KAL4862462.1
PS014158.1	57286	58959	KAL4862463.1
PS014159.1	1582	2205	KAL4862432.1
PS014159.1	2227	2637	KAL4862433.1
PS014159.1	6794	11445	KAL4862434.1
PS014159.1	12832	14459	KAL4862435.1
PS014159.1	16287	17001	KAL4862436.1
PS014159.1	17348	21173	KAL4862437.1
PS014159.1	23259	25720	KAL4862438.1
PS014159.1	33170	34711	KAL4862439.1
PS014159.1	39646	41445	KAL4862440.1
PS014159.1	46414	48543	KAL4862441.1
PS014159.1	48783	49716	KAL4862442.1
PS014159.1	55533	57594	KAL4862443.1
PS014160.1	1588	5579	KAL4862411.1
PS014160.1	6690	7235	KAL4862412.1
PS014160.1	8953	9694	KAL4862413.1
PS014160.1	12461	14654	KAL4862414.1
PS014160.1	15587	18698	KAL4862415.1
PS014160.1	19344	20650	KAL4862416.1
PS014160.1	20948	22418	KAL4862417.1
PS014160.1	22883	24000	KAL4862418.1
PS014160.1	25640	26537	KAL4862419.1
PS014160.1	26865	28467	KAL4862420.1
PS014160.1	30084	30358	KAL4862421.1
PS014160.1	31413	33742	KAL4862422.1
PS014160.1	35245	36655	KAL4862423.1
PS014160.1	38235	38643	KAL4862424.1
PS014160.1	39821	42063	KAL4862425.1
PS014160.1	42779	44361	KAL4862426.1
PS014160.1	44688	47230	KAL4862427.1
PS014160.1	47349	49041	KAL4862428.1
PS014160.1	49605	50628	KAL4862429.1
PS014160.1	51300	52713	KAL4862430.1
PS014160.1	56064	56439	KAL4862431.1
PS014161.1	0	691	KAL4862397.1
PS014161.1	2243	4566	KAL4862398.1
PS014161.1	8140	8557	KAL4862399.1
PS014161.1	10599	11399	KAL4862400.1
PS014161.1	15884	24160	KAL4862401.1
PS014161.1	26043	27281	KAL4862402.1
PS014161.1	33049	34973	KAL4862403.1
PS014161.1	37710	37969	KAL4862404.1
PS014161.1	40208	42535	KAL4862405.1
PS014161.1	44730	45556	KAL4862406.1
PS014161.1	46566	49760	KAL4862407.1
PS014161.1	50155	50809	KAL4862408.1
PS014161.1	51283	52680	KAL4862409.1
PS014161.1	55555	56171	KAL4862410.1
PS014162.1	57	962	KAL4862375.1
PS014162.1	1914	2553	KAL4862376.1
PS014162.1	3710	4541	KAL4862377.1
PS014162.1	4965	7119	KAL4862378.1
PS014162.1	8922	10192	KAL4862379.1
PS014162.1	11259	11584	KAL4862380.1
PS014162.1	11945	13239	KAL4862381.1
PS014162.1	13555	14293	KAL4862382.1
PS014162.1	14326	16498	KAL4862383.1
PS014162.1	19017	24350	KAL4862384.1
PS014162.1	25190	26270	KAL4862385.1
PS014162.1	28653	29682	KAL4862386.1
PS014162.1	30202	30838	KAL4862387.1
PS014162.1	32566	34358	KAL4862388.1
PS014162.1	34675	36346	KAL4862389.1
PS014162.1	41095	42098	KAL4862390.1
PS014162.1	44127	44653	KAL4862391.1
PS014162.1	45252	45603	KAL4862392.1
PS014162.1	46232	47496	KAL4862393.1
PS014162.1	49421	49874	KAL4862394.1
PS014162.1	50622	53034	KAL4862395.1
PS014162.1	53436	53730	KAL4862396.1
PS014163.1	288	790	KAL4862357.1
PS014163.1	799	2498	KAL4862358.1
PS014163.1	2628	4182	KAL4862359.1
PS014163.1	4494	5052	KAL4862360.1
PS014163.1	7417	7825	KAL4862361.1
PS014163.1	16897	19375	KAL4862362.1
PS014163.1	19662	21480	KAL4862363.1
PS014163.1	21672	24003	KAL4862364.1
PS014163.1	24500	26951	KAL4862365.1
PS014163.1	27010	28134	KAL4862366.1
PS014163.1	28510	29650	KAL4862367.1
PS014163.1	31541	32546	KAL4862368.1
PS014163.1	34632	35577	KAL4862369.1
PS014163.1	39626	41065	KAL4862370.1
PS014163.1	41569	42107	KAL4862371.1
PS014163.1	43153	44710	KAL4862372.1
PS014163.1	47654	48464	KAL4862373.1
PS014163.1	49297	50126	KAL4862374.1
PS014164.1	1653	3462	KAL4862336.1
PS014164.1	6089	6812	KAL4862337.1
PS014164.1	7213	9086	KAL4862338.1
PS014164.1	9246	10117	KAL4862339.1
PS014164.1	10139	12799	KAL4862340.1
PS014164.1	14608	15285	KAL4862341.1
PS014164.1	16114	20909	KAL4862342.1
PS014164.1	21197	22282	KAL4862343.1
PS014164.1	22915	24020	KAL4862344.1
PS014164.1	25988	27987	KAL4862345.1
PS014164.1	28776	29384	KAL4862346.1
PS014164.1	29943	31509	KAL4862347.1
PS014164.1	32788	33764	KAL4862348.1
PS014164.1	34809	36312	KAL4862349.1
PS014164.1	35887	36312	KAL4862350.1
PS014164.1	37414	41851	KAL4862351.1
PS014164.1	43293	43969	KAL4862352.1
PS014164.1	44094	44749	KAL4862353.1
PS014164.1	45803	47239	KAL4862354.1
PS014164.1	48330	49792	KAL4862355.1
PS014164.1	51744	52320	KAL4862356.1
PS014165.1	2927	5528	KAL4862317.1
PS014165.1	5850	6322	KAL4862318.1
PS014165.1	9728	11412	KAL4862319.1
PS014165.1	13658	14466	KAL4862320.1
PS014165.1	14710	17204	KAL4862321.1
PS014165.1	19345	20373	KAL4862322.1
PS014165.1	20789	21974	KAL4862323.1
PS014165.1	22131	23015	KAL4862324.1
PS014165.1	23618	24134	KAL4862325.1
PS014165.1	24981	28053	KAL4862326.1
PS014165.1	28337	28830	KAL4862327.1
PS014165.1	29896	30983	KAL4862328.1
PS014165.1	35171	35495	KAL4862329.1
PS014165.1	36378	40613	KAL4862330.1
PS014165.1	41081	43247	KAL4862331.1
PS014165.1	44676	48997	KAL4862332.1
PS014165.1	49296	50814	KAL4862333.1
PS014165.1	51322	52249	KAL4862334.1
PS014165.1	52571	53701	KAL4862335.1
PS014166.1	207	1722	KAL4862299.1
PS014166.1	2006	4325	KAL4862300.1
PS014166.1	4849	5998	KAL4862301.1
PS014166.1	9020	10284	KAL4862302.1
PS014166.1	12735	14957	KAL4862303.1
PS014166.1	15285	17537	KAL4862304.1
PS014166.1	18733	19533	KAL4862305.1
PS014166.1	22331	23628	KAL4862306.1
PS014166.1	23837	28144	KAL4862307.1
PS014166.1	28227	30112	KAL4862308.1
PS014166.1	31206	34057	KAL4862309.1
PS014166.1	34179	35404	KAL4862310.1
PS014166.1	35474	41688	KAL4862311.1
PS014166.1	41938	43538	KAL4862312.1
PS014166.1	44236	45298	KAL4862313.1
PS014166.1	45299	47095	KAL4862314.1
PS014166.1	47388	48570	KAL4862315.1
PS014166.1	48631	50650	KAL4862316.1
PS014167.1	879	2878	KAL4862277.1
PS014167.1	3573	5602	KAL4862278.1
PS014167.1	5602	6881	KAL4862279.1
PS014167.1	7063	9373	KAL4862280.1
PS014167.1	9475	11890	KAL4862281.1
PS014167.1	12185	13588	KAL4862282.1
PS014167.1	13389	17697	KAL4862283.1
PS014167.1	18894	20418	KAL4862284.1
PS014167.1	20551	22100	KAL4862285.1
PS014167.1	22602	23716	KAL4862286.1
PS014167.1	24492	25803	KAL4862287.1
PS014167.1	25860	26476	KAL4862288.1
PS014167.1	26656	31182	KAL4862289.1
PS014167.1	31182	32422	KAL4862290.1
PS014167.1	32619	33300	KAL4862291.1
PS014167.1	34483	36446	KAL4862292.1
PS014167.1	38269	41110	KAL4862293.1
PS014167.1	42829	44961	KAL4862294.1
PS014167.1	45235	46031	KAL4862295.1
PS014167.1	47274	48787	KAL4862296.1
PS014167.1	50441	51692	KAL4862297.1
PS014167.1	51936	53343	KAL4862298.1
PS014168.1	1381	2318	KAL4862253.1
PS014168.1	3648	4264	KAL4862254.1
PS014168.1	4757	5820	KAL4862255.1
PS014168.1	6984	8890	KAL4862256.1
PS014168.1	9191	9704	KAL4862257.1
PS014168.1	9881	12412	KAL4862258.1
PS014168.1	13020	15015	KAL4862259.1
PS014168.1	16642	18096	KAL4862260.1
PS014168.1	18659	20454	KAL4862261.1
PS014168.1	24112	25053	KAL4862262.1
PS014168.1	25531	28080	KAL4862263.1
PS014168.1	28079	28897	KAL4862264.1
PS014168.1	30100	31291	KAL4862265.1
PS014168.1	32649	34282	KAL4862266.1
PS014168.1	34633	36677	KAL4862267.1
PS014168.1	37343	38096	KAL4862268.1
PS014168.1	39006	39687	KAL4862269.1
PS014168.1	39893	41163	KAL4862270.1
PS014168.1	41984	43280	KAL4862271.1
PS014168.1	43615	45509	KAL4862272.1
PS014168.1	45767	46421	KAL4862273.1
PS014168.1	46568	47771	KAL4862274.1
PS014168.1	48573	50563	KAL4862275.1
PS014168.1	50672	53368	KAL4862276.1
PS014169.1	462	1752	KAL4862227.1
PS014169.1	2133	3949	KAL4862228.1
PS014169.1	5340	7498	KAL4862229.1
PS014169.1	7327	9921	KAL4862230.1
PS014169.1	10686	11454	KAL4862231.1
PS014169.1	12658	15346	KAL4862232.1
PS014169.1	15245	15696	KAL4862233.1
PS014169.1	15885	17347	KAL4862234.1
PS014169.1	17681	18725	KAL4862235.1
PS014169.1	18729	19248	KAL4862236.1
PS014169.1	20504	20926	KAL4862237.1
PS014169.1	21019	22636	KAL4862238.1
PS014169.1	23069	24308	KAL4862239.1
PS014169.1	24920	26780	KAL4862240.1
PS014169.1	28090	29059	KAL4862241.1
PS014169.1	29454	30277	KAL4862242.1
PS014169.1	31672	31988	KAL4862243.1
PS014169.1	32685	33096	KAL4862244.1
PS014169.1	35792	36989	KAL4862245.1
PS014169.1	37559	39815	KAL4862246.1
PS014169.1	39247	39815	KAL4862247.1
PS014169.1	40272	40755	KAL4862248.1
PS014169.1	42488	45962	KAL4862249.1
PS014169.1	48037	49824	KAL4862250.1
PS014169.1	49903	51099	KAL4862251.1
PS014169.1	51938	52498	KAL4862252.1
PS014170.1	491	1045	KAL4862209.1
PS014170.1	5935	6597	KAL4862210.1
PS014170.1	6597	10665	KAL4862211.1
PS014170.1	11834	14778	KAL4862212.1
PS014170.1	15151	21504	KAL4862213.1
PS014170.1	22539	22826	KAL4862214.1
PS014170.1	23852	25355	KAL4862215.1
PS014170.1	25504	26126	KAL4862216.1
PS014170.1	26489	30398	KAL4862217.1
PS014170.1	34704	35071	KAL4862218.1
PS014170.1	35606	37996	KAL4862219.1
PS014170.1	40005	40557	KAL4862220.1
PS014170.1	40815	44092	KAL4862221.1
PS014170.1	44098	45517	KAL4862222.1
PS014170.1	45621	46678	KAL4862223.1
PS014170.1	46869	48723	KAL4862224.1
PS014170.1	49213	50168	KAL4862225.1
PS014170.1	50825	52554	KAL4862226.1
PS014171.1	265	646	KAL4862187.1
PS014171.1	2772	3720	KAL4862188.1
PS014171.1	4264	6465	KAL4862189.1
PS014171.1	6465	8852	KAL4862190.1
PS014171.1	9114	9740	KAL4862191.1
PS014171.1	9300	10949	KAL4862192.1
PS014171.1	12295	13829	KAL4862193.1
PS014171.1	14318	15286	KAL4862194.1
PS014171.1	15524	17420	KAL4862195.1
PS014171.1	18011	19656	KAL4862196.1
PS014171.1	21460	23226	KAL4862197.1
PS014171.1	23700	26355	KAL4862198.1
PS014171.1	27111	28653	KAL4862199.1
PS014171.1	29140	30034	KAL4862200.1
PS014171.1	30683	31204	KAL4862201.1
PS014171.1	35761	36788	KAL4862202.1
PS014171.1	37354	38760	KAL4862203.1
PS014171.1	40572	41572	KAL4862204.1
PS014171.1	44426	45635	KAL4862205.1
PS014171.1	47089	47736	KAL4862206.1
PS014171.1	48025	48996	KAL4862207.1
PS014171.1	51212	52568	KAL4862208.1
PS014172.1	407	693	KAL4862168.1
PS014172.1	1432	2859	KAL4862169.1
PS014172.1	8259	10623	KAL4862170.1
PS014172.1	11473	11915	KAL4862171.1
PS014172.1	12220	13159	KAL4862172.1
PS014172.1	19082	20189	KAL4862173.1
PS014172.1	22161	22888	KAL4862174.1
PS014172.1	23588	24825	KAL4862175.1
PS014172.1	25835	27163	KAL4862176.1
PS014172.1	29558	30674	KAL4862177.1
PS014172.1	32205	33163	KAL4862178.1
PS014172.1	33237	33782	KAL4862179.1
PS014172.1	33237	34270	KAL4862180.1
PS014172.1	34561	34827	KAL4862181.1
PS014172.1	37001	37726	KAL4862182.1
PS014172.1	40112	41624	KAL4862183.1
PS014172.1	42702	48498	KAL4862184.1
PS014172.1	48734	51165	KAL4862185.1
PS014172.1	51445	51997	KAL4862186.1
PS014173.1	1452	7598	KAL4862152.1
PS014173.1	8763	10710	KAL4862153.1
PS014173.1	10949	12987	KAL4862154.1
PS014173.1	13235	15815	KAL4862155.1
PS014173.1	16634	17392	KAL4862156.1
PS014173.1	17443	18425	KAL4862157.1
PS014173.1	21758	22483	KAL4862158.1
PS014173.1	22749	24267	KAL4862159.1
PS014173.1	25351	27392	KAL4862160.1
PS014173.1	29795	31771	KAL4862161.1
PS014173.1	31771	33969	KAL4862162.1
PS014173.1	36015	37298	KAL4862163.1
PS014173.1	40280	41665	KAL4862164.1
PS014173.1	42644	44521	KAL4862165.1
PS014173.1	45061	46836	KAL4862166.1
PS014173.1	47503	51820	KAL4862167.1
PS014174.1	294	1350	KAL4862135.1
PS014174.1	3987	4701	KAL4862136.1
PS014174.1	5034	7524	KAL4862137.1
PS014174.1	8401	9545	KAL4862138.1
PS014174.1	10033	12869	KAL4862139.1
PS014174.1	13680	14753	KAL4862140.1
PS014174.1	14753	16151	KAL4862141.1
PS014174.1	19540	20661	KAL4862142.1
PS014174.1	23900	27862	KAL4862143.1
PS014174.1	28017	29469	KAL4862144.1
PS014174.1	31314	31758	KAL4862145.1
PS014174.1	36081	37349	KAL4862146.1
PS014174.1	38584	39914	KAL4862147.1
PS014174.1	40141	41388	KAL4862148.1
PS014174.1	41517	42987	KAL4862149.1
PS014174.1	43865	45537	KAL4862150.1
PS014174.1	46019	47580	KAL4862151.1
PS014175.1	2195	4578	KAL4862115.1
PS014175.1	5596	7634	KAL4862116.1
PS014175.1	8901	10428	KAL4862117.1
PS014175.1	10479	11848	KAL4862118.1
PS014175.1	12780	14477	KAL4862119.1
PS014175.1	15008	17239	KAL4862120.1
PS014175.1	17469	20345	KAL4862121.1
PS014175.1	19632	20345	KAL4862122.1
PS014175.1	22501	23518	KAL4862123.1
PS014175.1	24056	25415	KAL4862124.1
PS014175.1	26287	27667	KAL4862125.1
PS014175.1	28222	29020	KAL4862126.1
PS014175.1	29669	32022	KAL4862127.1
PS014175.1	33996	34584	KAL4862128.1
PS014175.1	36491	38174	KAL4862129.1
PS014175.1	38333	39670	KAL4862130.1
PS014175.1	39430	42560	KAL4862131.1
PS014175.1	44199	45256	KAL4862132.1
PS014175.1	47172	48273	KAL4862133.1
PS014175.1	48277	49959	KAL4862134.1
PS014176.1	17	1906	KAL4862105.1
PS014176.1	3648	4764	KAL4862106.1
PS014176.1	12134	16570	KAL4862107.1
PS014176.1	17437	17902	KAL4862108.1
PS014176.1	19460	24440	KAL4862109.1
PS014176.1	24974	25496	KAL4862110.1
PS014176.1	25836	28013	KAL4862111.1
PS014176.1	36946	42242	KAL4862112.1
PS014176.1	44215	44932	KAL4862113.1
PS014176.1	47596	50138	KAL4862114.1
PS014177.1	1793	2519	KAL4862086.1
PS014177.1	4756	10433	KAL4862087.1
PS014177.1	10129	10459	KAL4862088.1
PS014177.1	11085	11553	KAL4862089.1
PS014177.1	13676	15975	KAL4862090.1
PS014177.1	19011	19473	KAL4862091.1
PS014177.1	20736	21620	KAL4862092.1
PS014177.1	21619	22937	KAL4862093.1
PS014177.1	22937	24789	KAL4862094.1
PS014177.1	26169	28247	KAL4862095.1
PS014177.1	29692	31569	KAL4862096.1
PS014177.1	31892	33574	KAL4862097.1
PS014177.1	33910	35357	KAL4862098.1
PS014177.1	36393	39156	KAL4862099.1
PS014177.1	39861	41697	KAL4862100.1
PS014177.1	42626	44727	KAL4862101.1
PS014177.1	46031	47194	KAL4862102.1
PS014177.1	47906	48389	KAL4862103.1
PS014177.1	49768	50113	KAL4862104.1
PS014178.1	9399	10746	KAL4862074.1
PS014178.1	11155	13022	KAL4862075.1
PS014178.1	20048	20803	KAL4862076.1
PS014178.1	21649	22685	KAL4862077.1
PS014178.1	24241	25394	KAL4862078.1
PS014178.1	26277	27312	KAL4862079.1
PS014178.1	29445	30511	KAL4862080.1
PS014178.1	31268	32579	KAL4862081.1
PS014178.1	33717	34917	KAL4862082.1
PS014178.1	35240	36115	KAL4862083.1
PS014178.1	36841	41717	KAL4862084.1
PS014178.1	47234	48098	KAL4862085.1
PS014179.1	614	974	KAL4862054.1
PS014179.1	2021	3394	KAL4862055.1
PS014179.1	5091	7433	KAL4862056.1
PS014179.1	9079	9796	KAL4862057.1
PS014179.1	10524	12754	KAL4862058.1
PS014179.1	14223	16131	KAL4862059.1
PS014179.1	17496	18134	KAL4862060.1
PS014179.1	18595	19689	KAL4862061.1
PS014179.1	19984	21059	KAL4862062.1
PS014179.1	21416	21977	KAL4862063.1
PS014179.1	24825	26922	KAL4862064.1
PS014179.1	28604	30176	KAL4862065.1
PS014179.1	30925	31735	KAL4862066.1
PS014179.1	32134	33732	KAL4862067.1
PS014179.1	33755	35672	KAL4862068.1
PS014179.1	36515	37361	KAL4862069.1
PS014179.1	39038	41213	KAL4862070.1
PS014179.1	41796	43577	KAL4862071.1
PS014179.1	44106	46206	KAL4862072.1
PS014179.1	46806	48000	KAL4862073.1
PS014180.1	3864	7440	KAL4862035.1
PS014180.1	7567	9073	KAL4862036.1
PS014180.1	9218	10324	KAL4862037.1
PS014180.1	11112	12943	KAL4862038.1
PS014180.1	13130	14193	KAL4862039.1
PS014180.1	14470	15921	KAL4862040.1
PS014180.1	16175	17125	KAL4862041.1
PS014180.1	17329	20917	KAL4862042.1
PS014180.1	23351	26344	KAL4862043.1
PS014180.1	26359	28037	KAL4862044.1
PS014180.1	28577	30207	KAL4862045.1
PS014180.1	30405	32348	KAL4862046.1
PS014180.1	32410	35179	KAL4862047.1
PS014180.1	36265	39090	KAL4862048.1
PS014180.1	39378	41770	KAL4862049.1
PS014180.1	41974	43081	KAL4862050.1
PS014180.1	43069	44752	KAL4862051.1
PS014180.1	45946	46449	KAL4862052.1
PS014180.1	46584	48281	KAL4862053.1
PS014181.1	1984	3610	KAL4862011.1
PS014181.1	4320	5026	KAL4862012.1
PS014181.1	5213	5829	KAL4862013.1
PS014181.1	5829	7587	KAL4862014.1
PS014181.1	7587	8915	KAL4862015.1
PS014181.1	9847	10692	KAL4862016.1
PS014181.1	13128	14105	KAL4862017.1
PS014181.1	14162	14920	KAL4862018.1
PS014181.1	14772	15367	KAL4862019.1
PS014181.1	17299	20201	KAL4862020.1
PS014181.1	21068	24326	KAL4862021.1
PS014181.1	24304	25021	KAL4862022.1
PS014181.1	25021	26585	KAL4862023.1
PS014181.1	25054	25663	KAL4862024.1
PS014181.1	26781	29381	KAL4862025.1
PS014181.1	30514	31403	KAL4862026.1
PS014181.1	32316	34066	KAL4862027.1
PS014181.1	34136	34751	KAL4862028.1
PS014181.1	35322	37029	KAL4862029.1
PS014181.1	36503	37526	KAL4862030.1
PS014181.1	37827	39184	KAL4862031.1
PS014181.1	41322	42685	KAL4862032.1
PS014181.1	42694	43966	KAL4862033.1
PS014181.1	46175	46696	KAL4862034.1
PS014182.1	4757	5642	KAL4861994.1
PS014182.1	5637	6081	KAL4861995.1
PS014182.1	6297	10877	KAL4861996.1
PS014182.1	12825	13054	KAL4861997.1
PS014182.1	13309	13715	KAL4861998.1
PS014182.1	14087	16252	KAL4861999.1
PS014182.1	16429	17931	KAL4862000.1
PS014182.1	18298	19731	KAL4862001.1
PS014182.1	19815	27978	KAL4862002.1
PS014182.1	28961	31373	KAL4862003.1
PS014182.1	31552	32550	KAL4862004.1
PS014182.1	32928	34013	KAL4862005.1
PS014182.1	38554	40363	KAL4862006.1
PS014182.1	40985	42393	KAL4862007.1
PS014182.1	42511	44083	KAL4862008.1
PS014182.1	44147	44629	KAL4862009.1
PS014182.1	45383	46692	KAL4862010.1
PS014183.1	583	803	KAL4861980.1
PS014183.1	1052	2910	KAL4861981.1
PS014183.1	4248	4943	KAL4861982.1
PS014183.1	6090	7007	KAL4861983.1
PS014183.1	7220	8327	KAL4861984.1
PS014183.1	8563	14435	KAL4861985.1
PS014183.1	18793	19731	KAL4861986.1
PS014183.1	25160	25943	KAL4861987.1
PS014183.1	27081	30027	KAL4861988.1
PS014183.1	34558	37284	KAL4861989.1
PS014183.1	39203	41684	KAL4861990.1
PS014183.1	41648	43932	KAL4861991.1
PS014183.1	44232	45596	KAL4861992.1
PS014183.1	45660	46137	KAL4861993.1
PS014184.1	1740	3408	KAL4861964.1
PS014184.1	3607	4944	KAL4861965.1
PS014184.1	5831	6625	KAL4861966.1
PS014184.1	7945	10190	KAL4861967.1
PS014184.1	12067	12671	KAL4861968.1
PS014184.1	12805	14147	KAL4861969.1
PS014184.1	14373	14763	KAL4861970.1
PS014184.1	15532	16276	KAL4861971.1
PS014184.1	17654	19452	KAL4861972.1
PS014184.1	20346	21526	KAL4861973.1
PS014184.1	22670	23445	KAL4861974.1
PS014184.1	25007	25353	KAL4861975.1
PS014184.1	25455	28837	KAL4861976.1
PS014184.1	29295	31439	KAL4861977.1
PS014184.1	31695	33965	KAL4861978.1
PS014184.1	35344	44886	KAL4861979.1
PS014185.1	2837	3774	KAL4861951.1
PS014185.1	6686	9521	KAL4861952.1
PS014185.1	12215	13639	KAL4861953.1
PS014185.1	21474	21987	KAL4861954.1
PS014185.1	24121	25801	KAL4861955.1
PS014185.1	25809	26542	KAL4861956.1
PS014185.1	27018	27683	KAL4861957.1
PS014185.1	32300	32933	KAL4861958.1
PS014185.1	33816	34479	KAL4861959.1
PS014185.1	37032	37668	KAL4861960.1
PS014185.1	37894	39128	KAL4861961.1
PS014185.1	39172	41433	KAL4861962.1
PS014185.1	42648	45313	KAL4861963.1
PS014186.1	0	1862	KAL4861933.1
PS014186.1	3427	3902	KAL4861934.1
PS014186.1	3902	5303	KAL4861935.1
PS014186.1	10275	13353	KAL4861936.1
PS014186.1	14632	15089	KAL4861937.1
PS014186.1	15710	19753	KAL4861938.1
PS014186.1	20715	22291	KAL4861939.1
PS014186.1	23338	24655	KAL4861940.1
PS014186.1	25806	27662	KAL4861941.1
PS014186.1	28238	29899	KAL4861942.1
PS014186.1	30214	30667	KAL4861943.1
PS014186.1	30859	31852	KAL4861944.1
PS014186.1	32089	33163	KAL4861945.1
PS014186.1	33481	35370	KAL4861946.1
PS014186.1	35752	36998	KAL4861947.1
PS014186.1	37248	40448	KAL4861948.1
PS014186.1	41609	42457	KAL4861949.1
PS014186.1	43851	44969	KAL4861950.1
PS014187.1	561	1942	KAL4861910.1
PS014187.1	1971	2502	KAL4861911.1
PS014187.1	4468	6391	KAL4861912.1
PS014187.1	6421	9063	KAL4861913.1
PS014187.1	9135	11188	KAL4861914.1
PS014187.1	11484	13303	KAL4861915.1
PS014187.1	13328	14282	KAL4861916.1
PS014187.1	14396	15905	KAL4861917.1
PS014187.1	16037	17932	KAL4861918.1
PS014187.1	17938	20880	KAL4861919.1
PS014187.1	20842	22743	KAL4861920.1
PS014187.1	22969	25297	KAL4861921.1
PS014187.1	25268	26212	KAL4861922.1
PS014187.1	26606	27781	KAL4861923.1
PS014187.1	27909	29202	KAL4861924.1
PS014187.1	29431	31162	KAL4861925.1
PS014187.1	31347	33051	KAL4861926.1
PS014187.1	33080	34405	KAL4861927.1
PS014187.1	35802	37988	KAL4861928.1
PS014187.1	38548	39232	KAL4861929.1
PS014187.1	39479	40451	KAL4861930.1
PS014187.1	41481	42567	KAL4861931.1
PS014187.1	42849	43370	KAL4861932.1
PS014188.1	164	1341	KAL4861888.1
PS014188.1	1717	5089	KAL4861889.1
PS014188.1	6286	6636	KAL4861890.1
PS014188.1	6884	8215	KAL4861891.1
PS014188.1	8522	8860	KAL4861892.1
PS014188.1	11044	11950	KAL4861893.1
PS014188.1	12315	13388	KAL4861894.1
PS014188.1	14051	15004	KAL4861895.1
PS014188.1	15004	16534	KAL4861896.1
PS014188.1	16850	17938	KAL4861897.1
PS014188.1	18020	19356	KAL4861898.1
PS014188.1	19743	21265	KAL4861899.1
PS014188.1	21368	22414	KAL4861900.1
PS014188.1	23083	24705	KAL4861901.1
PS014188.1	25951	26854	KAL4861902.1
PS014188.1	29132	30923	KAL4861903.1
PS014188.1	31166	32272	KAL4861904.1
PS014188.1	32601	34546	KAL4861905.1
PS014188.1	35336	36122	KAL4861906.1
PS014188.1	36569	38340	KAL4861907.1
PS014188.1	39363	41617	KAL4861908.1
PS014188.1	42188	43701	KAL4861909.1
PS014189.1	478	2347	KAL4861871.1
PS014189.1	2383	4379	KAL4861872.1
PS014189.1	8895	11363	KAL4861873.1
PS014189.1	11966	13355	KAL4861874.1
PS014189.1	13742	16041	KAL4861875.1
PS014189.1	16750	17895	KAL4861876.1
PS014189.1	18063	19524	KAL4861877.1
PS014189.1	19747	20790	KAL4861878.1
PS014189.1	21232	21943	KAL4861879.1
PS014189.1	22288	23413	KAL4861880.1
PS014189.1	23690	28086	KAL4861881.1
PS014189.1	28419	29933	KAL4861882.1
PS014189.1	30132	31754	KAL4861883.1
PS014189.1	34340	35786	KAL4861884.1
PS014189.1	35967	36945	KAL4861885.1
PS014189.1	37661	38974	KAL4861886.1
PS014189.1	39272	41393	KAL4861887.1
PS014190.1	423	2045	KAL4861858.1
PS014190.1	4188	8719	KAL4861859.1
PS014190.1	9877	11211	KAL4861860.1
PS014190.1	12217	14986	KAL4861861.1
PS014190.1	16275	17532	KAL4861862.1
PS014190.1	17852	20699	KAL4861863.1
PS014190.1	21025	23287	KAL4861864.1
PS014190.1	24797	27195	KAL4861865.1
PS014190.1	27725	28858	KAL4861866.1
PS014190.1	30345	31651	KAL4861867.1
PS014190.1	33814	35502	KAL4861868.1
PS014190.1	37813	39060	KAL4861869.1
PS014190.1	40174	41515	KAL4861870.1
PS014191.1	6116	7527	KAL4861852.1
PS014191.1	10545	16310	KAL4861853.1
PS014191.1	16373	17431	KAL4861854.1
PS014191.1	19246	20924	KAL4861855.1
PS014191.1	25737	28389	KAL4861856.1
PS014191.1	31076	33249	KAL4861857.1
PS014192.1	207	2161	KAL4861833.1
PS014192.1	2380	3519	KAL4861834.1
PS014192.1	3833	5580	KAL4861835.1
PS014192.1	8273	9656	KAL4861836.1
PS014192.1	9776	10304	KAL4861837.1
PS014192.1	10201	10634	KAL4861838.1
PS014192.1	11180	11768	KAL4861839.1
PS014192.1	12669	13251	KAL4861840.1
PS014192.1	15524	16268	KAL4861841.1
PS014192.1	18070	18589	KAL4861842.1
PS014192.1	19078	19836	KAL4861843.1
PS014192.1	20866	22293	KAL4861844.1
PS014192.1	27069	27540	KAL4861845.1
PS014192.1	28160	28961	KAL4861846.1
PS014192.1	31272	31874	KAL4861847.1
PS014192.1	32535	33680	KAL4861848.1
PS014192.1	33972	35022	KAL4861849.1
PS014192.1	36148	37027	KAL4861850.1
PS014192.1	39079	40579	KAL4861851.1
PS014193.1	1120	1363	KAL4861818.1
PS014193.1	1485	3391	KAL4861819.1
PS014193.1	3655	4297	KAL4861820.1
PS014193.1	4373	7536	KAL4861821.1
PS014193.1	7624	9664	KAL4861822.1
PS014193.1	10783	13681	KAL4861823.1
PS014193.1	13799	16168	KAL4861824.1
PS014193.1	17204	18525	KAL4861825.1
PS014193.1	20857	22676	KAL4861826.1
PS014193.1	24052	25008	KAL4861827.1
PS014193.1	25400	29634	KAL4861828.1
PS014193.1	29951	30727	KAL4861829.1
PS014193.1	31725	33623	KAL4861830.1
PS014193.1	38084	38831	KAL4861831.1
PS014193.1	39020	39530	KAL4861832.1
PS014194.1	1550	2701	KAL4861806.1
PS014194.1	3024	4581	KAL4861807.1
PS014194.1	5308	6764	KAL4861808.1
PS014194.1	7189	14834	KAL4861809.1
PS014194.1	17956	19004	KAL4861810.1
PS014194.1	19026	21720	KAL4861811.1
PS014194.1	22428	24681	KAL4861812.1
PS014194.1	24986	25415	KAL4861813.1
PS014194.1	25392	26101	KAL4861814.1
PS014194.1	27836	32239	KAL4861815.1
PS014194.1	35350	35560	KAL4861816.1
PS014194.1	36963	38042	KAL4861817.1
PS014195.1	2751	4704	KAL4861793.1
PS014195.1	5861	6197	KAL4861794.1
PS014195.1	7793	8177	KAL4861795.1
PS014195.1	8552	9659	KAL4861796.1
PS014195.1	13228	15903	KAL4861797.1
PS014195.1	21474	23450	KAL4861798.1
PS014195.1	23799	25316	KAL4861799.1
PS014195.1	25753	27701	KAL4861800.1
PS014195.1	28967	31628	KAL4861801.1
PS014195.1	31577	32362	KAL4861802.1
PS014195.1	33139	34975	KAL4861803.1
PS014195.1	36465	37022	KAL4861804.1
PS014195.1	37655	38930	KAL4861805.1
PS014196.1	662	1992	KAL4861780.1
PS014196.1	2391	4100	KAL4861781.1
PS014196.1	4541	5587	KAL4861782.1
PS014196.1	5796	9987	KAL4861783.1
PS014196.1	11319	12684	KAL4861784.1
PS014196.1	15243	16803	KAL4861785.1
PS014196.1	18741	20166	KAL4861786.1
PS014196.1	20742	22577	KAL4861787.1
PS014196.1	24291	26195	KAL4861788.1
PS014196.1	26460	28952	KAL4861789.1
PS014196.1	29222	30380	KAL4861790.1
PS014196.1	31838	33656	KAL4861791.1
PS014196.1	34585	36720	KAL4861792.1
PS014197.1	424	2795	KAL4861767.1
PS014197.1	4979	5886	KAL4861768.1
PS014197.1	7067	7856	KAL4861769.1
PS014197.1	8160	10434	KAL4861770.1
PS014197.1	13208	14851	KAL4861771.1
PS014197.1	22825	24136	KAL4861772.1
PS014197.1	24620	25841	KAL4861773.1
PS014197.1	27379	28473	KAL4861774.1
PS014197.1	29158	30400	KAL4861775.1
PS014197.1	31310	31610	KAL4861776.1
PS014197.1	33109	34012	KAL4861777.1
PS014197.1	36570	37240	KAL4861778.1
PS014197.1	37678	38334	KAL4861779.1
PS014198.1	371	2625	KAL4861749.1
PS014198.1	3523	4308	KAL4861750.1
PS014198.1	4637	5561	KAL4861751.1
PS014198.1	6334	6797	KAL4861752.1
PS014198.1	8486	8992	KAL4861753.1
PS014198.1	10597	11072	KAL4861754.1
PS014198.1	11408	11708	KAL4861755.1
PS014198.1	12293	13979	KAL4861756.1
PS014198.1	14373	16409	KAL4861757.1
PS014198.1	17121	18724	KAL4861758.1
PS014198.1	18731	20297	KAL4861759.1
PS014198.1	19872	21368	KAL4861760.1
PS014198.1	22209	23468	KAL4861761.1
PS014198.1	25254	27018	KAL4861762.1
PS014198.1	27060	28939	KAL4861763.1
PS014198.1	29895	31624	KAL4861764.1
PS014198.1	31837	32538	KAL4861765.1
PS014198.1	33573	35751	KAL4861766.1
PS014199.1	5296	6356	KAL4861733.1
PS014199.1	6423	7004	KAL4861734.1
PS014199.1	7657	8803	KAL4861735.1
PS014199.1	9070	10382	KAL4861736.1
PS014199.1	12490	13615	KAL4861737.1
PS014199.1	13915	14778	KAL4861738.1
PS014199.1	14900	15989	KAL4861739.1
PS014199.1	17085	17436	KAL4861740.1
PS014199.1	17958	18771	KAL4861741.1
PS014199.1	19324	20773	KAL4861742.1
PS014199.1	20850	21312	KAL4861743.1
PS014199.1	21351	26357	KAL4861744.1
PS014199.1	30040	30383	KAL4861745.1
PS014199.1	30277	30613	KAL4861746.1
PS014199.1	30354	33195	KAL4861747.1
PS014199.1	34255	35517	KAL4861748.1
PS014200.1	720	2890	KAL4861716.1
PS014200.1	3119	4096	KAL4861717.1
PS014200.1	4797	5463	KAL4861718.1
PS014200.1	5475	6653	KAL4861719.1
PS014200.1	6865	7305	KAL4861720.1
PS014200.1	7697	9189	KAL4861721.1
PS014200.1	9308	10619	KAL4861722.1
PS014200.1	10620	12437	KAL4861723.1
PS014200.1	12777	14819	KAL4861724.1
PS014200.1	14867	15913	KAL4861725.1
PS014200.1	16425	18132	KAL4861726.1
PS014200.1	19062	19413	KAL4861727.1
PS014200.1	23363	25814	KAL4861728.1
PS014200.1	27643	28762	KAL4861729.1
PS014200.1	28942	30340	KAL4861730.1
PS014200.1	30715	36370	KAL4861731.1
PS014200.1	36573	37608	KAL4861732.1
PS014201.1	2344	3658	KAL4861708.1
PS014201.1	7104	7876	KAL4861709.1
PS014201.1	10223	12221	KAL4861710.1
PS014201.1	14226	15973	KAL4861711.1
PS014201.1	19762	21771	KAL4861712.1
PS014201.1	27162	28671	KAL4861713.1
PS014201.1	33524	34651	KAL4861714.1
PS014201.1	36419	37002	KAL4861715.1
PS014202.1	1750	3090	KAL4861691.1
PS014202.1	4461	6290	KAL4861692.1
PS014202.1	6990	8906	KAL4861693.1
PS014202.1	9686	10277	KAL4861694.1
PS014202.1	11456	11795	KAL4861695.1
PS014202.1	12337	13629	KAL4861696.1
PS014202.1	14021	15819	KAL4861697.1
PS014202.1	16307	18211	KAL4861698.1
PS014202.1	18814	19405	KAL4861699.1
PS014202.1	19612	21453	KAL4861700.1
PS014202.1	22075	23011	KAL4861701.1
PS014202.1	23802	26002	KAL4861702.1
PS014202.1	27160	29367	KAL4861703.1
PS014202.1	30209	32110	KAL4861704.1
PS014202.1	33103	34452	KAL4861705.1
PS014202.1	34726	37072	KAL4861706.1
PS014202.1	36657	37305	KAL4861707.1
PS014203.1	1038	1477	KAL4861680.1
PS014203.1	4669	5207	KAL4861681.1
PS014203.1	7168	8197	KAL4861682.1
PS014203.1	10548	13069	KAL4861683.1
PS014203.1	16491	17195	KAL4861684.1
PS014203.1	18290	23248	KAL4861685.1
PS014203.1	25440	26492	KAL4861686.1
PS014203.1	28595	29257	KAL4861687.1
PS014203.1	30490	31032	KAL4861688.1
PS014203.1	33493	34411	KAL4861689.1
PS014203.1	34936	35638	KAL4861690.1
PS014204.1	879	1405	KAL4861671.1
PS014204.1	3523	4150	KAL4861672.1
PS014204.1	5354	6866	KAL4861673.1
PS014204.1	8998	15430	KAL4861674.1
PS014204.1	18192	20658	KAL4861675.1
PS014204.1	20483	23264	KAL4861676.1
PS014204.1	24362	26483	KAL4861677.1
PS014204.1	26719	27782	KAL4861678.1
PS014204.1	28167	32978	KAL4861679.1
PS014205.1	284	976	KAL4861657.1
PS014205.1	4796	5424	KAL4861658.1
PS014205.1	9222	11175	KAL4861659.1
PS014205.1	11385	13850	KAL4861660.1
PS014205.1	13742	14598	KAL4861661.1
PS014205.1	16658	18022	KAL4861662.1
PS014205.1	18567	20513	KAL4861663.1
PS014205.1	20446	22192	KAL4861664.1
PS014205.1	22791	24094	KAL4861665.1
PS014205.1	24576	26580	KAL4861666.1
PS014205.1	26820	28640	KAL4861667.1
PS014205.1	29608	30502	KAL4861668.1
PS014205.1	30853	32165	KAL4861669.1
PS014205.1	32169	34183	KAL4861670.1
PS014206.1	727	5572	KAL4861649.1
PS014206.1	12871	14930	KAL4861650.1
PS014206.1	16703	18621	KAL4861651.1
PS014206.1	19105	20740	KAL4861652.1
PS014206.1	21593	22943	KAL4861653.1
PS014206.1	23691	24087	KAL4861654.1
PS014206.1	25190	27111	KAL4861655.1
PS014206.1	29511	30685	KAL4861656.1
PS014207.1	61	835	KAL4861635.1
PS014207.1	1518	1872	KAL4861636.1
PS014207.1	8076	9265	KAL4861637.1
PS014207.1	12732	15014	KAL4861638.1
PS014207.1	16401	18188	KAL4861639.1
PS014207.1	19150	21111	KAL4861640.1
PS014207.1	22735	23337	KAL4861641.1
PS014207.1	23735	23990	KAL4861642.1
PS014207.1	24241	24895	KAL4861643.1
PS014207.1	25184	25994	KAL4861644.1
PS014207.1	26018	26585	KAL4861645.1
PS014207.1	27583	28010	KAL4861646.1
PS014207.1	28359	30026	KAL4861647.1
PS014207.1	31140	33122	KAL4861648.1
PS014208.1	694	1636	KAL4861617.1
PS014208.1	2323	4318	KAL4861618.1
PS014208.1	4319	5711	KAL4861619.1
PS014208.1	6009	7799	KAL4861620.1
PS014208.1	8027	9109	KAL4861621.1
PS014208.1	9950	11751	KAL4861622.1
PS014208.1	11959	13030	KAL4861623.1
PS014208.1	13316	13877	KAL4861624.1
PS014208.1	14094	14589	KAL4861625.1
PS014208.1	14874	16219	KAL4861626.1
PS014208.1	17061	18324	KAL4861627.1
PS014208.1	18445	20185	KAL4861628.1
PS014208.1	20688	22690	KAL4861629.1
PS014208.1	22753	25438	KAL4861630.1
PS014208.1	25390	27279	KAL4861631.1
PS014208.1	27340	28520	KAL4861632.1
PS014208.1	28639	30900	KAL4861633.1
PS014208.1	31057	32952	KAL4861634.1
PS014209.1	2295	2598	KAL4861606.1
PS014209.1	3719	6789	KAL4861607.1
PS014209.1	8109	10282	KAL4861608.1
PS014209.1	10383	11981	KAL4861609.1
PS014209.1	14509	15763	KAL4861610.1
PS014209.1	16076	18738	KAL4861611.1
PS014209.1	18837	19436	KAL4861612.1
PS014209.1	19697	24182	KAL4861613.1
PS014209.1	25798	28581	KAL4861614.1
PS014209.1	28729	30206	KAL4861615.1
PS014209.1	30624	32168	KAL4861616.1
PS014210.1	1275	3543	KAL4861597.1
PS014210.1	5754	10625	KAL4861598.1
PS014210.1	11158	12723	KAL4861599.1
PS014210.1	12743	14208	KAL4861600.1
PS014210.1	15775	17554	KAL4861601.1
PS014210.1	18996	23589	KAL4861602.1
PS014210.1	24929	25929	KAL4861603.1
PS014210.1	27582	28708	KAL4861604.1
PS014210.1	30306	32024	KAL4861605.1
PS014211.1	19	446	KAL4861586.1
PS014211.1	632	5550	KAL4861587.1
PS014211.1	6490	7309	KAL4861588.1
PS014211.1	7711	9191	KAL4861589.1
PS014211.1	10378	14774	KAL4861590.1
PS014211.1	14905	16886	KAL4861591.1
PS014211.1	17003	18419	KAL4861592.1
PS014211.1	18860	20446	KAL4861593.1
PS014211.1	25277	27309	KAL4861594.1
PS014211.1	29444	29912	KAL4861595.1
PS014211.1	30928	31813	KAL4861596.1
PS014212.1	967	3328	KAL4861571.1
PS014212.1	4402	6078	KAL4861572.1
PS014212.1	6258	7851	KAL4861573.1
PS014212.1	8064	10113	KAL4861574.1
PS014212.1	11114	12857	KAL4861575.1
PS014212.1	13454	15409	KAL4861576.1
PS014212.1	15600	16860	KAL4861577.1
PS014212.1	17916	18879	KAL4861578.1
PS014212.1	20569	21611	KAL4861579.1
PS014212.1	21662	23102	KAL4861580.1
PS014212.1	23209	25335	KAL4861581.1
PS014212.1	25761	27729	KAL4861582.1
PS014212.1	27932	29765	KAL4861583.1
PS014212.1	29943	31147	KAL4861584.1
PS014212.1	31191	32244	KAL4861585.1
PS014213.1	577	3057	KAL4861559.1
PS014213.1	3062	4145	KAL4861560.1
PS014213.1	4389	5606	KAL4861561.1
PS014213.1	6046	7531	KAL4861562.1
PS014213.1	10588	13385	KAL4861563.1
PS014213.1	13488	15046	KAL4861564.1
PS014213.1	15005	18179	KAL4861565.1
PS014213.1	19947	20427	KAL4861566.1
PS014213.1	21551	23513	KAL4861567.1
PS014213.1	23488	26324	KAL4861568.1
PS014213.1	28854	30641	KAL4861569.1
PS014213.1	30882	32006	KAL4861570.1
PS014214.1	852	1356	KAL4861549.1
PS014214.1	1331	4020	KAL4861550.1
PS014214.1	7419	8971	KAL4861551.1
PS014214.1	10011	11187	KAL4861552.1
PS014214.1	16490	16870	KAL4861553.1
PS014214.1	17117	18131	KAL4861554.1
PS014214.1	22304	22822	KAL4861555.1
PS014214.1	23965	24920	KAL4861556.1
PS014214.1	27209	28859	KAL4861557.1
PS014214.1	30201	30751	KAL4861558.1
PS014215.1	5114	7096	KAL4861536.1
PS014215.1	7486	8965	KAL4861537.1
PS014215.1	9294	10327	KAL4861538.1
PS014215.1	10394	11086	KAL4861539.1
PS014215.1	11237	12043	KAL4861540.1
PS014215.1	12765	13779	KAL4861541.1
PS014215.1	15507	15828	KAL4861542.1
PS014215.1	17584	18121	KAL4861543.1
PS014215.1	18783	19179	KAL4861544.1
PS014215.1	19457	20004	KAL4861545.1
PS014215.1	23554	24292	KAL4861546.1
PS014215.1	26010	26591	KAL4861547.1
PS014215.1	29163	31005	KAL4861548.1
PS014216.1	511	1369	KAL4861526.1
PS014216.1	2837	5572	KAL4861527.1
PS014216.1	6780	8471	KAL4861528.1
PS014216.1	11236	12759	KAL4861529.1
PS014216.1	13511	15095	KAL4861530.1
PS014216.1	15161	16566	KAL4861531.1
PS014216.1	21673	23222	KAL4861532.1
PS014216.1	25115	26263	KAL4861533.1
PS014216.1	26809	27704	KAL4861534.1
PS014216.1	28341	29994	KAL4861535.1
PS014217.1	1692	3480	KAL4861514.1
PS014217.1	4245	6233	KAL4861515.1
PS014217.1	6234	8084	KAL4861516.1
PS014217.1	12084	14331	KAL4861517.1
PS014217.1	15284	17599	KAL4861518.1
PS014217.1	21131	21518	KAL4861519.1
PS014217.1	22571	24618	KAL4861520.1
PS014217.1	24890	26356	KAL4861521.1
PS014217.1	26269	27627	KAL4861522.1
PS014217.1	27744	28778	KAL4861523.1
PS014217.1	29357	29789	KAL4861524.1
PS014217.1	30894	31229	KAL4861525.1
PS014218.1	865	3790	KAL4861504.1
PS014218.1	4266	6180	KAL4861505.1
PS014218.1	7292	8741	KAL4861506.1
PS014218.1	9157	10897	KAL4861507.1
PS014218.1	17858	20501	KAL4861508.1
PS014218.1	20698	21315	KAL4861509.1
PS014218.1	22890	25425	KAL4861510.1
PS014218.1	25732	27138	KAL4861511.1
PS014218.1	28117	28441	KAL4861512.1
PS014218.1	29597	30733	KAL4861513.1
PS014219.1	2693	5344	KAL4861495.1
PS014219.1	6159	10984	KAL4861496.1
PS014219.1	11161	14447	KAL4861497.1
PS014219.1	14640	16737	KAL4861498.1
PS014219.1	17145	20022	KAL4861499.1
PS014219.1	20251	22084	KAL4861500.1
PS014219.1	22359	28264	KAL4861501.1
PS014219.1	28484	30046	KAL4861502.1
PS014219.1	29946	30895	KAL4861503.1
PS014220.1	905	2380	KAL4861485.1
PS014220.1	5069	5647	KAL4861486.1
PS014220.1	6243	8097	KAL4861487.1
PS014220.1	9419	11086	KAL4861488.1
PS014220.1	13729	16336	KAL4861489.1
PS014220.1	16954	18269	KAL4861490.1
PS014220.1	20316	22353	KAL4861491.1
PS014220.1	23201	25279	KAL4861492.1
PS014220.1	25278	26219	KAL4861493.1
PS014220.1	27874	30220	KAL4861494.1
PS014221.1	939	5610	KAL4861478.1
PS014221.1	6195	7780	KAL4861479.1
PS014221.1	9729	12405	KAL4861480.1
PS014221.1	12412	14788	KAL4861481.1
PS014221.1	20068	21155	KAL4861482.1
PS014221.1	21796	28990	KAL4861483.1
PS014221.1	29836	30342	KAL4861484.1
PS014222.1	674	1145	KAL4861464.1
PS014222.1	1573	3682	KAL4861465.1
PS014222.1	4413	5751	KAL4861466.1
PS014222.1	6679	8071	KAL4861467.1
PS014222.1	8843	10038	KAL4861468.1
PS014222.1	11435	13337	KAL4861469.1
PS014222.1	13592	15409	KAL4861470.1
PS014222.1	15830	17275	KAL4861471.1
PS014222.1	17920	20086	KAL4861472.1
PS014222.1	20427	22173	KAL4861473.1
PS014222.1	22236	24237	KAL4861474.1
PS014222.1	24653	25499	KAL4861475.1
PS014222.1	25688	27379	KAL4861476.1
PS014222.1	27721	30071	KAL4861477.1
PS014223.1	85	1433	KAL4861451.1
PS014223.1	3349	4497	KAL4861452.1
PS014223.1	5150	8061	KAL4861453.1
PS014223.1	8456	9188	KAL4861454.1
PS014223.1	9234	11742	KAL4861455.1
PS014223.1	12097	15048	KAL4861456.1
PS014223.1	15775	17611	KAL4861457.1
PS014223.1	17915	19108	KAL4861458.1
PS014223.1	19222	20770	KAL4861459.1
PS014223.1	22530	23273	KAL4861460.1
PS014223.1	24201	24672	KAL4861461.1
PS014223.1	25554	29223	KAL4861462.1
PS014223.1	29288	30481	KAL4861463.1
PS014224.1	2612	4368	KAL4861447.1
PS014224.1	9959	11531	KAL4861448.1
PS014224.1	14720	15812	KAL4861449.1
PS014224.1	20144	23725	KAL4861450.1
PS014225.1	621	1945	KAL4861433.1
PS014225.1	2191	3764	KAL4861434.1
PS014225.1	4435	5438	KAL4861435.1
PS014225.1	5834	8629	KAL4861436.1
PS014225.1	8611	10271	KAL4861437.1
PS014225.1	10452	10969	KAL4861438.1
PS014225.1	11097	12987	KAL4861439.1
PS014225.1	13369	14192	KAL4861440.1
PS014225.1	14274	15909	KAL4861441.1
PS014225.1	16173	16713	KAL4861442.1
PS014225.1	17183	18798	KAL4861443.1
PS014225.1	23908	24481	KAL4861444.1
PS014225.1	24983	26671	KAL4861445.1
PS014225.1	27051	28958	KAL4861446.1
PS014226.1	3823	6142	KAL4861423.1
PS014226.1	6228	8263	KAL4861424.1
PS014226.1	10119	10745	KAL4861425.1
PS014226.1	11826	12933	KAL4861426.1
PS014226.1	13188	14628	KAL4861427.1
PS014226.1	15649	17984	KAL4861428.1
PS014226.1	18754	20151	KAL4861429.1
PS014226.1	20599	22240	KAL4861430.1
PS014226.1	22795	24285	KAL4861431.1
PS014226.1	24753	25918	KAL4861432.1
PS014227.1	1532	2130	KAL4861409.1
PS014227.1	2129	4425	KAL4861410.1
PS014227.1	4459	5671	KAL4861411.1
PS014227.1	6538	7081	KAL4861412.1
PS014227.1	7234	8179	KAL4861413.1
PS014227.1	9653	10342	KAL4861414.1
PS014227.1	10545	11718	KAL4861415.1
PS014227.1	11760	12099	KAL4861416.1
PS014227.1	13236	14271	KAL4861417.1
PS014227.1	14500	16308	KAL4861418.1
PS014227.1	16539	18361	KAL4861419.1
PS014227.1	21348	22485	KAL4861420.1
PS014227.1	24650	25825	KAL4861421.1
PS014227.1	26306	27412	KAL4861422.1
PS014228.1	3864	5482	KAL4861398.1
PS014228.1	9334	10890	KAL4861399.1
PS014228.1	11281	13527	KAL4861400.1
PS014228.1	16781	17671	KAL4861401.1
PS014228.1	18130	20217	KAL4861402.1
PS014228.1	20251	21322	KAL4861403.1
PS014228.1	21665	22882	KAL4861404.1
PS014228.1	23590	24140	KAL4861405.1
PS014228.1	25048	25657	KAL4861406.1
PS014228.1	25725	26501	KAL4861407.1
PS014228.1	27038	27389	KAL4861408.1
PS014229.1	229	2503	KAL4861385.1
PS014229.1	3814	4079	KAL4861386.1
PS014229.1	4157	5414	KAL4861387.1
PS014229.1	6616	6850	KAL4861388.1
PS014229.1	7290	8595	KAL4861389.1
PS014229.1	9943	10607	KAL4861390.1
PS014229.1	11020	11595	KAL4861391.1
PS014229.1	12773	13553	KAL4861392.1
PS014229.1	14819	15826	KAL4861393.1
PS014229.1	16542	18147	KAL4861394.1
PS014229.1	18621	19896	KAL4861395.1
PS014229.1	22231	24479	KAL4861396.1
PS014229.1	25876	27333	KAL4861397.1
PS014230.1	2804	5087	KAL4861380.1
PS014230.1	6558	9571	KAL4861381.1
PS014230.1	10673	11047	KAL4861382.1
PS014230.1	15731	16861	KAL4861383.1
PS014230.1	18434	20589	KAL4861384.1
PS014231.1	45	2349	KAL4861372.1
PS014231.1	3071	4424	KAL4861373.1
PS014231.1	7243	12883	KAL4861374.1
PS014231.1	14341	16071	KAL4861375.1
PS014231.1	17331	19176	KAL4861376.1
PS014231.1	20185	21699	KAL4861377.1
PS014231.1	22768	23746	KAL4861378.1
PS014231.1	24363	27223	KAL4861379.1
PS014232.1	1879	3166	KAL4861364.1
PS014232.1	6151	7112	KAL4861365.1
PS014232.1	7933	9182	KAL4861366.1
PS014232.1	10434	11886	KAL4861367.1
PS014232.1	14332	15340	KAL4861368.1
PS014232.1	17090	17962	KAL4861369.1
PS014232.1	19905	21251	KAL4861370.1
PS014232.1	23588	24496	KAL4861371.1
PS014233.1	2476	3238	KAL4861354.1
PS014233.1	4025	5172	KAL4861355.1
PS014233.1	5255	6460	KAL4861356.1
PS014233.1	6529	7449	KAL4861357.1
PS014233.1	12109	13618	KAL4861358.1
PS014233.1	13854	14301	KAL4861359.1
PS014233.1	14283	15585	KAL4861360.1
PS014233.1	16682	18903	KAL4861361.1
PS014233.1	21202	22421	KAL4861362.1
PS014233.1	24483	25356	KAL4861363.1
PS014234.1	1783	2804	KAL4861339.1
PS014234.1	4197	4837	KAL4861340.1
PS014234.1	5242	6309	KAL4861341.1
PS014234.1	6431	7056	KAL4861342.1
PS014234.1	9904	11061	KAL4861343.1
PS014234.1	11534	12519	KAL4861344.1
PS014234.1	13281	13638	KAL4861345.1
PS014234.1	13870	14928	KAL4861346.1
PS014234.1	15362	16363	KAL4861347.1
PS014234.1	16806	17933	KAL4861348.1
PS014234.1	18446	19966	KAL4861349.1
PS014234.1	20177	20720	KAL4861350.1
PS014234.1	20840	21476	KAL4861351.1
PS014234.1	23072	24130	KAL4861352.1
PS014234.1	24607	25786	KAL4861353.1
PS014235.1	259	2173	KAL4861329.1
PS014235.1	2753	3369	KAL4861330.1
PS014235.1	4759	6349	KAL4861331.1
PS014235.1	7628	8333	KAL4861332.1
PS014235.1	8367	12457	KAL4861333.1
PS014235.1	12717	14153	KAL4861334.1
PS014235.1	14702	15139	KAL4861335.1
PS014235.1	15387	20347	KAL4861336.1
PS014235.1	20375	22074	KAL4861337.1
PS014235.1	24047	25794	KAL4861338.1
PS014236.1	378	767	KAL4861317.1
PS014236.1	879	3545	KAL4861318.1
PS014236.1	3866	4341	KAL4861319.1
PS014236.1	4774	5047	KAL4861320.1
PS014236.1	5287	6035	KAL4861321.1
PS014236.1	6718	7392	KAL4861322.1
PS014236.1	8265	9325	KAL4861323.1
PS014236.1	10357	11194	KAL4861324.1
PS014236.1	14740	15168	KAL4861325.1
PS014236.1	18166	20582	KAL4861326.1
PS014236.1	21043	21893	KAL4861327.1
PS014236.1	23946	24265	KAL4861328.1
PS014237.1	1042	1571	KAL4861309.1
PS014237.1	3618	7336	KAL4861310.1
PS014237.1	9247	11113	KAL4861311.1
PS014237.1	11441	12970	KAL4861312.1
PS014237.1	13503	14067	KAL4861313.1
PS014237.1	15763	16426	KAL4861314.1
PS014237.1	19384	20313	KAL4861315.1
PS014237.1	24563	25780	KAL4861316.1
PS014238.1	530	1645	KAL4861301.1
PS014238.1	1636	2610	KAL4861302.1
PS014238.1	2821	5341	KAL4861303.1
PS014238.1	6459	10588	KAL4861304.1
PS014238.1	13838	16946	KAL4861305.1
PS014238.1	17147	17956	KAL4861306.1
PS014238.1	18649	19287	KAL4861307.1
PS014238.1	23072	25417	KAL4861308.1
PS014239.1	1415	6991	KAL4861293.1
PS014239.1	7110	7998	KAL4861294.1
PS014239.1	8155	9991	KAL4861295.1
PS014239.1	10385	11239	KAL4861296.1
PS014239.1	13224	15608	KAL4861297.1
PS014239.1	16230	19326	KAL4861298.1
PS014239.1	21464	22487	KAL4861299.1
PS014239.1	22164	25121	KAL4861300.1
PS014240.1	179	3819	KAL4861287.1
PS014240.1	3895	5448	KAL4861288.1
PS014240.1	8976	9624	KAL4861289.1
PS014240.1	9911	14175	KAL4861290.1
PS014240.1	14671	17587	KAL4861291.1
PS014240.1	19163	22561	KAL4861292.1
PS014241.1	157	1421	KAL4861277.1
PS014241.1	2790	4354	KAL4861278.1
PS014241.1	5894	8342	KAL4861279.1
PS014241.1	9139	10829	KAL4861280.1
PS014241.1	11435	12456	KAL4861281.1
PS014241.1	13456	14061	KAL4861282.1
PS014241.1	14784	16306	KAL4861283.1
PS014241.1	18508	20075	KAL4861284.1
PS014241.1	20260	21209	KAL4861285.1
PS014241.1	22138	23950	KAL4861286.1
PS014242.1	749	1885	KAL4861273.1
PS014242.1	9845	11268	KAL4861274.1
PS014242.1	13526	18844	KAL4861275.1
PS014242.1	19022	23223	KAL4861276.1
PS014243.1	54	681	KAL4861262.1
PS014243.1	2049	3224	KAL4861263.1
PS014243.1	4034	7356	KAL4861264.1
PS014243.1	8598	9372	KAL4861265.1
PS014243.1	10161	10833	KAL4861266.1
PS014243.1	10968	11926	KAL4861267.1
PS014243.1	12769	14743	KAL4861268.1
PS014243.1	15682	16399	KAL4861269.1
PS014243.1	17070	17938	KAL4861270.1
PS014243.1	18357	22671	KAL4861271.1
PS014243.1	23012	24155	KAL4861272.1
PS014244.1	1058	2167	KAL4861250.1
PS014244.1	2758	4678	KAL4861251.1
PS014244.1	5066	6095	KAL4861252.1
PS014244.1	6535	7772	KAL4861253.1
PS014244.1	7963	9424	KAL4861254.1
PS014244.1	9572	11253	KAL4861255.1
PS014244.1	11804	13759	KAL4861256.1
PS014244.1	14077	15189	KAL4861257.1
PS014244.1	15919	17593	KAL4861258.1
PS014244.1	17834	20562	KAL4861259.1
PS014244.1	20634	22715	KAL4861260.1
PS014244.1	23218	23773	KAL4861261.1
PS014245.1	320	1738	KAL4861243.1
PS014245.1	2445	3761	KAL4861244.1
PS014245.1	3955	5263	KAL4861245.1
PS014245.1	5609	7915	KAL4861246.1
PS014245.1	9981	11261	KAL4861247.1
PS014245.1	16011	16272	KAL4861248.1
PS014245.1	18709	19465	KAL4861249.1
PS014246.1	1360	3527	KAL4861235.1
PS014246.1	4166	5671	KAL4861236.1
PS014246.1	6548	7883	KAL4861237.1
PS014246.1	8833	11108	KAL4861238.1
PS014246.1	12196	13488	KAL4861239.1
PS014246.1	16505	18099	KAL4861240.1
PS014246.1	19109	19469	KAL4861241.1
PS014246.1	20825	21934	KAL4861242.1
PS014247.1	1256	3120	KAL4861228.1
PS014247.1	4157	6605	KAL4861229.1
PS014247.1	8086	8536	KAL4861230.1
PS014247.1	10095	11940	KAL4861231.1
PS014247.1	14182	15036	KAL4861232.1
PS014247.1	16606	19268	KAL4861233.1
PS014247.1	21747	23154	KAL4861234.1
PS014248.1	506	2161	KAL4861218.1
PS014248.1	2166	3578	KAL4861219.1
PS014248.1	5999	7932	KAL4861220.1
PS014248.1	9036	10520	KAL4861221.1
PS014248.1	10777	12376	KAL4861222.1
PS014248.1	12593	13864	KAL4861223.1
PS014248.1	14956	15414	KAL4861224.1
PS014248.1	17330	18510	KAL4861225.1
PS014248.1	19118	19691	KAL4861226.1
PS014248.1	21475	22375	KAL4861227.1
PS014249.1	495	3452	KAL4861210.1
PS014249.1	3944	6261	KAL4861211.1
PS014249.1	8668	9260	KAL4861212.1
PS014249.1	10981	13017	KAL4861213.1
PS014249.1	14853	18327	KAL4861214.1
PS014249.1	18435	19161	KAL4861215.1
PS014249.1	18612	20451	KAL4861216.1
PS014249.1	21239	22002	KAL4861217.1
PS014250.1	156	1396	KAL4861204.1
PS014250.1	3727	4752	KAL4861205.1
PS014250.1	6302	8286	KAL4861206.1
PS014250.1	8493	9760	KAL4861207.1
PS014250.1	9806	12587	KAL4861208.1
PS014250.1	16131	17616	KAL4861209.1
PS014251.1	1771	2492	KAL4861199.1
PS014251.1	2963	3618	KAL4861200.1
PS014251.1	7002	11586	KAL4861201.1
PS014251.1	12481	17495	KAL4861202.1
PS014251.1	20471	22001	KAL4861203.1
PS014252.1	3846	4781	KAL4861190.1
PS014252.1	6040	6610	KAL4861191.1
PS014252.1	7462	8394	KAL4861192.1
PS014252.1	8938	11081	KAL4861193.1
PS014252.1	11479	13083	KAL4861194.1
PS014252.1	13408	14074	KAL4861195.1
PS014252.1	17071	18644	KAL4861196.1
PS014252.1	19661	20865	KAL4861197.1
PS014252.1	21284	22433	KAL4861198.1
PS014253.1	5859	6692	KAL4861184.1
PS014253.1	6869	8311	KAL4861185.1
PS014253.1	10892	11261	KAL4861186.1
PS014253.1	16596	17389	KAL4861187.1
PS014253.1	17506	18555	KAL4861188.1
PS014253.1	20976	21374	KAL4861189.1
PS014254.1	3012	3459	KAL4861180.1
PS014254.1	3911	5165	KAL4861181.1
PS014254.1	7172	11746	KAL4861182.1
PS014254.1	17163	19932	KAL4861183.1
PS014255.1	579	1312	KAL4861173.1
PS014255.1	2974	4015	KAL4861174.1
PS014255.1	8615	9507	KAL4861175.1
PS014255.1	11172	11670	KAL4861176.1
PS014255.1	12234	13650	KAL4861177.1
PS014255.1	14778	15701	KAL4861178.1
PS014255.1	17844	18739	KAL4861179.1
PS014256.1	337	1336	KAL4861162.1
PS014256.1	1713	4021	KAL4861163.1
PS014256.1	4371	5978	KAL4861164.1
PS014256.1	6200	7060	KAL4861165.1
PS014256.1	7083	8123	KAL4861166.1
PS014256.1	8650	10355	KAL4861167.1
PS014256.1	10639	16053	KAL4861168.1
PS014256.1	18294	18906	KAL4861169.1
PS014256.1	18951	19276	KAL4861170.1
PS014256.1	19405	20101	KAL4861171.1
PS014256.1	20367	21255	KAL4861172.1
PS014257.1	2019	2697	KAL4861153.1
PS014257.1	4534	5386	KAL4861154.1
PS014257.1	5611	7518	KAL4861155.1
PS014257.1	7925	10600	KAL4861156.1
PS014257.1	13215	14666	KAL4861157.1
PS014257.1	15098	15572	KAL4861158.1
PS014257.1	16808	18202	KAL4861159.1
PS014257.1	18928	20000	KAL4861160.1
PS014257.1	20370	22174	KAL4861161.1
PS014258.1	16689	16982	KAL4861152.1
PS014259.1	1662	3682	KAL4861145.1
PS014259.1	4417	4978	KAL4861146.1
PS014259.1	5136	6379	KAL4861147.1
PS014259.1	9734	10571	KAL4861148.1
PS014259.1	13571	14234	KAL4861149.1
PS014259.1	14364	15272	KAL4861150.1
PS014259.1	15385	17194	KAL4861151.1
PS014260.1	662	2562	KAL4861136.1
PS014260.1	3045	5302	KAL4861137.1
PS014260.1	5302	8396	KAL4861138.1
PS014260.1	8758	10436	KAL4861139.1
PS014260.1	10917	12043	KAL4861140.1
PS014260.1	12516	13983	KAL4861141.1
PS014260.1	14728	15100	KAL4861142.1
PS014260.1	16134	17205	KAL4861143.1
PS014260.1	19278	20039	KAL4861144.1
PS014261.1	1404	2851	KAL4861130.1
PS014261.1	5298	5724	KAL4861131.1
PS014261.1	6159	6510	KAL4861132.1
PS014261.1	7828	9117	KAL4861133.1
PS014261.1	15040	16922	KAL4861134.1
PS014261.1	19482	20844	KAL4861135.1
PS014262.1	930	1452	KAL4861122.1
PS014262.1	2312	3860	KAL4861123.1
PS014262.1	6122	7605	KAL4861124.1
PS014262.1	7995	10655	KAL4861125.1
PS014262.1	10656	12262	KAL4861126.1
PS014262.1	12462	14234	KAL4861127.1
PS014262.1	14475	15475	KAL4861128.1
PS014262.1	17292	20448	KAL4861129.1
PS014263.1	783	3550	KAL4861113.1
PS014263.1	4725	7852	KAL4861114.1
PS014263.1	7749	9205	KAL4861115.1
PS014263.1	9911	11119	KAL4861116.1
PS014263.1	11191	12517	KAL4861117.1
PS014263.1	12773	14070	KAL4861118.1
PS014263.1	14169	15778	KAL4861119.1
PS014263.1	16616	18370	KAL4861120.1
PS014263.1	18710	20112	KAL4861121.1
PS014264.1	665	2180	KAL4861108.1
PS014264.1	4896	5636	KAL4861109.1
PS014264.1	6500	6809	KAL4861110.1
PS014264.1	11832	13501	KAL4861111.1
PS014264.1	16359	16689	KAL4861112.1
PS014265.1	3771	5581	KAL4861103.1
PS014265.1	9645	10911	KAL4861104.1
PS014265.1	11806	12847	KAL4861105.1
PS014265.1	12827	13294	KAL4861106.1
PS014265.1	13439	15159	KAL4861107.1
PS014266.1	81	5827	KAL4861099.1
PS014266.1	12708	15146	KAL4861100.1
PS014266.1	15485	16628	KAL4861101.1
PS014266.1	17614	19847	KAL4861102.1
PS014267.1	1884	3143	KAL4861094.1
PS014267.1	5540	7497	KAL4861095.1
PS014267.1	10787	15893	KAL4861096.1
PS014267.1	16219	18794	KAL4861097.1
PS014267.1	19042	20701	KAL4861098.1
PS014268.1	3722	4642	KAL4861091.1
PS014268.1	6975	11545	KAL4861092.1
PS014268.1	14091	15765	KAL4861093.1
PS014269.1	10	705	KAL4861086.1
PS014269.1	1493	2203	KAL4861087.1
PS014269.1	3070	4719	KAL4861088.1
PS014269.1	8847	11007	KAL4861089.1
PS014269.1	12006	14329	KAL4861090.1
PS014270.1	18141	20085	KAL4861085.1
PS014271.1	1404	5086	KAL4861081.1
PS014271.1	5083	6111	KAL4861082.1
PS014271.1	8538	9940	KAL4861083.1
PS014271.1	10244	12557	KAL4861084.1
PS014272.1	994	8331	KAL4861076.1
PS014272.1	9014	10532	KAL4861077.1
PS014272.1	11184	12370	KAL4861078.1
PS014272.1	15321	15546	KAL4861079.1
PS014272.1	16523	17921	KAL4861080.1
PS014273.1	1541	2295	KAL4861070.1
PS014273.1	4194	4747	KAL4861071.1
PS014273.1	7617	8677	KAL4861072.1
PS014273.1	10199	12320	KAL4861073.1
PS014273.1	14259	14874	KAL4861074.1
PS014273.1	18708	19994	KAL4861075.1
PS014274.1	103	1458	KAL4861066.1
PS014274.1	3660	6855	KAL4861067.1
PS014274.1	6992	8644	KAL4861068.1
PS014274.1	17695	18258	KAL4861069.1
PS014275.1	54	705	KAL4861061.1
PS014275.1	3093	4493	KAL4861062.1
PS014275.1	5073	6692	KAL4861063.1
PS014275.1	10575	13034	KAL4861064.1
PS014275.1	13133	20426	KAL4861065.1
PS014276.1	449	2097	KAL4861055.1
PS014276.1	2951	5501	KAL4861056.1
PS014276.1	12280	13938	KAL4861057.1
PS014276.1	13699	15645	KAL4861058.1
PS014276.1	16102	16861	KAL4861059.1
PS014276.1	19589	19976	KAL4861060.1
PS014277.1	2510	3316	KAL4861046.1
PS014277.1	4366	5025	KAL4861047.1
PS014277.1	8451	9448	KAL4861048.1
PS014277.1	9682	10736	KAL4861049.1
PS014277.1	11288	12782	KAL4861050.1
PS014277.1	12737	14730	KAL4861051.1
PS014277.1	14735	15512	KAL4861052.1
PS014277.1	16408	17428	KAL4861053.1
PS014277.1	18614	20539	KAL4861054.1
PS014278.1	52	459	KAL4861038.1
PS014278.1	10267	11337	KAL4861039.1
PS014278.1	11977	12798	KAL4861040.1
PS014278.1	13021	15372	KAL4861041.1
PS014278.1	15438	16226	KAL4861042.1
PS014278.1	16653	16938	KAL4861043.1
PS014278.1	18384	18942	KAL4861044.1
PS014278.1	18910	19413	KAL4861045.1
PS014279.1	459	1294	KAL4861028.1
PS014279.1	2211	4436	KAL4861029.1
PS014279.1	5504	7268	KAL4861030.1
PS014279.1	7890	9601	KAL4861031.1
PS014279.1	11131	12799	KAL4861032.1
PS014279.1	13403	14217	KAL4861033.1
PS014279.1	14670	15224	KAL4861034.1
PS014279.1	15749	16874	KAL4861035.1
PS014279.1	17144	18095	KAL4861036.1
PS014279.1	18351	19778	KAL4861037.1
PS014280.1	609	2499	KAL4861022.1
PS014280.1	3586	4509	KAL4861023.1
PS014280.1	6237	7065	KAL4861024.1
PS014280.1	7893	8853	KAL4861025.1
PS014280.1	9624	10327	KAL4861026.1
PS014280.1	11804	14554	KAL4861027.1
PS014281.1	1610	3672	KAL4861015.1
PS014281.1	3863	7011	KAL4861016.1
PS014281.1	7416	9053	KAL4861017.1
PS014281.1	9251	11863	KAL4861018.1
PS014281.1	12419	14089	KAL4861019.1
PS014281.1	14465	16413	KAL4861020.1
PS014281.1	16983	18180	KAL4861021.1
PS014283.1	3045	4092	KAL4861011.1
PS014283.1	4298	7279	KAL4861012.1
PS014283.1	10233	13699	KAL4861013.1
PS014283.1	16667	19140	KAL4861014.1
PS014284.1	524	791	KAL4861004.1
PS014284.1	1162	2202	KAL4861005.1
PS014284.1	2352	4220	KAL4861006.1
PS014284.1	4704	6191	KAL4861007.1
PS014284.1	14141	15929	KAL4861008.1
PS014284.1	16128	17405	KAL4861009.1
PS014284.1	17948	19251	KAL4861010.1
PS014285.1	94	1708	KAL4860995.1
PS014285.1	1788	2943	KAL4860996.1
PS014285.1	3194	4916	KAL4860997.1
PS014285.1	5595	6398	KAL4860998.1
PS014285.1	7234	9379	KAL4860999.1
PS014285.1	9422	11562	KAL4861000.1
PS014285.1	12835	13321	KAL4861001.1
PS014285.1	14133	16437	KAL4861002.1
PS014285.1	16602	19327	KAL4861003.1
PS014286.1	2271	2706	KAL4860991.1
PS014286.1	8565	9473	KAL4860992.1
PS014286.1	10504	12647	KAL4860993.1
PS014286.1	13414	15726	KAL4860994.1
PS014287.1	598	2811	KAL4860985.1
PS014287.1	3442	4498	KAL4860986.1
PS014287.1	5499	5975	KAL4860987.1
PS014287.1	6069	8059	KAL4860988.1
PS014287.1	8652	11451	KAL4860989.1
PS014287.1	16424	17706	KAL4860990.1
PS014288.1	718	1758	KAL4860977.1
PS014288.1	2242	3050	KAL4860978.1
PS014288.1	3161	4859	KAL4860979.1
PS014288.1	5190	7645	KAL4860980.1
PS014288.1	7778	10143	KAL4860981.1
PS014288.1	12100	13935	KAL4860982.1
PS014288.1	14903	17118	KAL4860983.1
PS014288.1	17352	18851	KAL4860984.1
PS014289.1	615	1718	KAL4860971.1
PS014289.1	2910	4566	KAL4860972.1
PS014289.1	4930	6866	KAL4860973.1
PS014289.1	7179	9890	KAL4860974.1
PS014289.1	12191	14098	KAL4860975.1
PS014289.1	15951	16437	KAL4860976.1
PS014290.1	1644	3567	KAL4860966.1
PS014290.1	5706	6707	KAL4860967.1
PS014290.1	7130	9325	KAL4860968.1
PS014290.1	9784	10316	KAL4860969.1
PS014290.1	11844	15168	KAL4860970.1
PS014291.1	6235	6644	KAL4860962.1
PS014291.1	12102	12707	KAL4860963.1
PS014291.1	13163	14655	KAL4860964.1
PS014291.1	15381	15723	KAL4860965.1
PS014292.1	47	998	KAL4860953.1
PS014292.1	1291	2238	KAL4860954.1
PS014292.1	2859	4059	KAL4860955.1
PS014292.1	4681	6490	KAL4860956.1
PS014292.1	6491	9215	KAL4860957.1
PS014292.1	9438	11050	KAL4860958.1
PS014292.1	11264	14534	KAL4860959.1
PS014292.1	14620	15516	KAL4860960.1
PS014292.1	16092	18836	KAL4860961.1
PS014293.1	987	1443	KAL4860951.1
PS014293.1	2421	4274	KAL4860952.1
PS014294.1	898	1375	KAL4860942.1
PS014294.1	3342	3682	KAL4860943.1
PS014294.1	6047	7139	KAL4860944.1
PS014294.1	8652	10204	KAL4860945.1
PS014294.1	11057	12214	KAL4860946.1
PS014294.1	12982	14116	KAL4860947.1
PS014294.1	14892	15539	KAL4860948.1
PS014294.1	16049	17056	KAL4860949.1
PS014294.1	17213	18576	KAL4860950.1
PS014295.1	14	1625	KAL4860935.1
PS014295.1	1963	3134	KAL4860936.1
PS014295.1	3737	5956	KAL4860937.1
PS014295.1	9811	11080	KAL4860938.1
PS014295.1	11711	12916	KAL4860939.1
PS014295.1	13569	14400	KAL4860940.1
PS014295.1	17123	17497	KAL4860941.1
PS014297.1	1798	3113	KAL4860931.1
PS014297.1	4191	4507	KAL4860932.1
PS014297.1	5165	6280	KAL4860933.1
PS014297.1	11199	11842	KAL4860934.1
PS014298.1	1705	2693	KAL4860925.1
PS014298.1	5424	7297	KAL4860926.1
PS014298.1	8575	9412	KAL4860927.1
PS014298.1	10229	11706	KAL4860928.1
PS014298.1	13595	14117	KAL4860929.1
PS014298.1	16758	17200	KAL4860930.1
PS014300.1	68	1521	KAL4860917.1
PS014300.1	1678	3857	KAL4860918.1
PS014300.1	4041	5265	KAL4860919.1
PS014300.1	6274	8384	KAL4860920.1
PS014300.1	9259	10816	KAL4860921.1
PS014300.1	11150	13749	KAL4860922.1
PS014300.1	13964	15349	KAL4860923.1
PS014300.1	15391	17235	KAL4860924.1
PS014301.1	227	2246	KAL4860911.1
PS014301.1	2393	6133	KAL4860912.1
PS014301.1	6447	7462	KAL4860913.1
PS014301.1	7922	9401	KAL4860914.1
PS014301.1	10646	11774	KAL4860915.1
PS014301.1	14113	15818	KAL4860916.1
PS014302.1	1061	3004	KAL4860905.1
PS014302.1	5861	9118	KAL4860906.1
PS014302.1	9404	11717	KAL4860907.1
PS014302.1	13365	14292	KAL4860908.1
PS014302.1	14561	14889	KAL4860909.1
PS014302.1	16265	17154	KAL4860910.1
PS014303.1	512	5767	KAL4860900.1
PS014303.1	7400	8322	KAL4860901.1
PS014303.1	10442	12724	KAL4860902.1
PS014303.1	12984	14942	KAL4860903.1
PS014303.1	15252	16037	KAL4860904.1
PS014304.1	7719	8500	KAL4860897.1
PS014304.1	8854	10588	KAL4860898.1
PS014304.1	12438	16631	KAL4860899.1
PS014305.1	209	570	KAL4860894.1
PS014305.1	661	1197	KAL4860895.1
PS014305.1	5263	13352	KAL4860896.1
PS014306.1	683	1645	KAL4860889.1
PS014306.1	1697	3394	KAL4860890.1
PS014306.1	5263	7815	KAL4860891.1
PS014306.1	8712	14677	KAL4860892.1
PS014306.1	15342	16023	KAL4860893.1
PS014307.1	156	1262	KAL4860884.1
PS014307.1	2415	4247	KAL4860885.1
PS014307.1	10464	11526	KAL4860886.1
PS014307.1	11534	12007	KAL4860887.1
PS014307.1	14629	15269	KAL4860888.1
PS014308.1	2345	3651	KAL4860877.1
PS014308.1	3850	4912	KAL4860878.1
PS014308.1	5275	5671	KAL4860879.1
PS014308.1	6518	8493	KAL4860880.1
PS014308.1	9882	11353	KAL4860881.1
PS014308.1	12131	12767	KAL4860882.1
PS014308.1	14234	15360	KAL4860883.1
PS014309.1	2960	4814	KAL4860871.1
PS014309.1	6844	8511	KAL4860872.1
PS014309.1	10281	11090	KAL4860873.1
PS014309.1	11365	13759	KAL4860874.1
PS014309.1	14406	14881	KAL4860875.1
PS014309.1	16118	16658	KAL4860876.1
PS014310.1	7693	8692	KAL4860867.1
PS014310.1	11693	13191	KAL4860868.1
PS014310.1	14140	14515	KAL4860869.1
PS014310.1	14995	16116	KAL4860870.1
PS014311.1	768	2989	KAL4860860.1
PS014311.1	2999	5569	KAL4860861.1
PS014311.1	5865	8058	KAL4860862.1
PS014311.1	8704	11437	KAL4860863.1
PS014311.1	13028	14144	KAL4860864.1
PS014311.1	14315	15510	KAL4860865.1
PS014311.1	15835	16585	KAL4860866.1
PS014312.1	1525	2839	KAL4860854.1
PS014312.1	4744	6517	KAL4860855.1
PS014312.1	8685	9222	KAL4860856.1
PS014312.1	10034	11659	KAL4860857.1
PS014312.1	11616	13821	KAL4860858.1
PS014312.1	14204	15511	KAL4860859.1
PS014313.1	0	1540	KAL4860850.1
PS014313.1	1781	3152	KAL4860851.1
PS014313.1	5033	6033	KAL4860852.1
PS014313.1	6559	15284	KAL4860853.1
PS014314.1	519	2934	KAL4860843.1
PS014314.1	3657	4068	KAL4860844.1
PS014314.1	4756	6641	KAL4860845.1
PS014314.1	7032	8049	KAL4860846.1
PS014314.1	8894	10905	KAL4860847.1
PS014314.1	12393	14467	KAL4860848.1
PS014314.1	14705	15914	KAL4860849.1
PS014315.1	1132	3119	KAL4860838.1
PS014315.1	4747	7601	KAL4860839.1
PS014315.1	7953	9770	KAL4860840.1
PS014315.1	10007	11471	KAL4860841.1
PS014315.1	12282	13079	KAL4860842.1
PS014316.1	573	3522	KAL4860832.1
PS014316.1	6240	7204	KAL4860833.1
PS014316.1	8189	9899	KAL4860834.1
PS014316.1	10674	11317	KAL4860835.1
PS014316.1	12670	14056	KAL4860836.1
PS014316.1	14508	15435	KAL4860837.1
PS014317.1	793	2674	KAL4860826.1
PS014317.1	3937	4897	KAL4860827.1
PS014317.1	9546	10944	KAL4860828.1
PS014317.1	11137	11522	KAL4860829.1
PS014317.1	11964	12718	KAL4860830.1
PS014317.1	13835	15097	KAL4860831.1
PS014318.1	697	1532	KAL4860820.1
PS014318.1	1803	2244	KAL4860821.1
PS014318.1	2369	3444	KAL4860822.1
PS014318.1	3574	4290	KAL4860823.1
PS014318.1	8083	9221	KAL4860824.1
PS014318.1	9616	11544	KAL4860825.1
PS014319.1	983	4426	KAL4860815.1
PS014319.1	5065	6466	KAL4860816.1
PS014319.1	6466	8330	KAL4860817.1
PS014319.1	8511	10000	KAL4860818.1
PS014319.1	12536	14942	KAL4860819.1
PS014320.1	2981	3487	KAL4860809.1
PS014320.1	3932	4350	KAL4860810.1
PS014320.1	4838	5406	KAL4860811.1
PS014320.1	8200	9721	KAL4860812.1
PS014320.1	11042	13061	KAL4860813.1
PS014320.1	13480	15142	KAL4860814.1
PS014321.1	2128	2700	KAL4860803.1
PS014321.1	4724	6284	KAL4860804.1
PS014321.1	8670	9242	KAL4860805.1
PS014321.1	11154	11930	KAL4860806.1
PS014321.1	12332	13002	KAL4860807.1
PS014321.1	14105	14672	KAL4860808.1
PS014322.1	4534	6643	KAL4860800.1
PS014322.1	10032	11854	KAL4860801.1
PS014322.1	12222	14588	KAL4860802.1
PS014323.1	168	720	KAL4860795.1
PS014323.1	1859	9920	KAL4860796.1
PS014323.1	11173	13091	KAL4860797.1
PS014323.1	13195	14119	KAL4860798.1
PS014323.1	14581	15569	KAL4860799.1
PS014324.1	231	2401	KAL4860789.1
PS014324.1	2357	4489	KAL4860790.1
PS014324.1	5323	6441	KAL4860791.1
PS014324.1	6583	8639	KAL4860792.1
PS014324.1	10492	11807	KAL4860793.1
PS014324.1	12808	14992	KAL4860794.1
PS014325.1	1064	2981	KAL4860781.1
PS014325.1	3558	3912	KAL4860782.1
PS014325.1	3902	4880	KAL4860783.1
PS014325.1	5047	6875	KAL4860784.1
PS014325.1	7435	9575	KAL4860785.1
PS014325.1	9643	11031	KAL4860786.1
PS014325.1	11395	12769	KAL4860787.1
PS014325.1	12850	13880	KAL4860788.1
PS014326.1	672	2432	KAL4860777.1
PS014326.1	1411	3345	KAL4860778.1
PS014326.1	4930	8930	KAL4860779.1
PS014326.1	9302	10637	KAL4860780.1
PS014327.1	627	2222	KAL4860772.1
PS014327.1	3646	4866	KAL4860773.1
PS014327.1	5257	5848	KAL4860774.1
PS014327.1	6029	8643	KAL4860775.1
PS014327.1	11479	13021	KAL4860776.1
PS014328.1	1245	2461	KAL4860768.1
PS014328.1	3208	5735	KAL4860769.1
PS014328.1	6752	7824	KAL4860770.1
PS014328.1	11896	13104	KAL4860771.1
PS014329.1	1813	3522	KAL4860762.1
PS014329.1	3361	4202	KAL4860763.1
PS014329.1	4648	6595	KAL4860764.1
PS014329.1	7508	10260	KAL4860765.1
PS014329.1	9560	12183	KAL4860766.1
PS014329.1	12413	14674	KAL4860767.1
PS014330.1	1187	3404	KAL4860755.1
PS014330.1	3569	5017	KAL4860756.1
PS014330.1	5069	5900	KAL4860757.1
PS014330.1	6601	7444	KAL4860758.1
PS014330.1	7628	8911	KAL4860759.1
PS014330.1	9240	11261	KAL4860760.1
PS014330.1	12122	12899	KAL4860761.1
PS014331.1	82	890	KAL4860750.1
PS014331.1	1851	6205	KAL4860751.1
PS014331.1	7221	8127	KAL4860752.1
PS014331.1	9980	12959	KAL4860753.1
PS014331.1	13623	14616	KAL4860754.1
PS014332.1	266	1116	KAL4860746.1
PS014332.1	2383	3411	KAL4860747.1
PS014332.1	5384	6019	KAL4860748.1
PS014332.1	7090	13338	KAL4860749.1
PS014333.1	845	1960	KAL4860737.1
PS014333.1	2028	3438	KAL4860738.1
PS014333.1	3818	5119	KAL4860739.1
PS014333.1	4783	5766	KAL4860740.1
PS014333.1	5849	6221	KAL4860741.1
PS014333.1	7281	8767	KAL4860742.1
PS014333.1	8843	10152	KAL4860743.1
PS014333.1	10406	11949	KAL4860744.1
PS014333.1	12119	14217	KAL4860745.1
PS014334.1	927	1809	KAL4860732.1
PS014334.1	2169	3305	KAL4860733.1
PS014334.1	3526	5536	KAL4860734.1
PS014334.1	6035	7897	KAL4860735.1
PS014334.1	8592	12074	KAL4860736.1
PS014335.1	349	2294	KAL4860727.1
PS014335.1	3302	4248	KAL4860728.1
PS014335.1	4874	7526	KAL4860729.1
PS014335.1	7059	7526	KAL4860730.1
PS014335.1	8299	9284	KAL4860731.1
PS014336.1	208	1117	KAL4860723.1
PS014336.1	1751	2688	KAL4860724.1
PS014336.1	3281	10778	KAL4860725.1
PS014336.1	11088	11824	KAL4860726.1
PS014337.1	686	2055	KAL4860719.1
PS014337.1	3894	9055	KAL4860720.1
PS014337.1	9107	10043	KAL4860721.1
PS014337.1	10749	12013	KAL4860722.1
PS014338.1	471	2098	KAL4860715.1
PS014338.1	3420	5411	KAL4860716.1
PS014338.1	5916	6524	KAL4860717.1
PS014338.1	8584	12267	KAL4860718.1
PS014339.1	650	2240	KAL4860712.1
PS014339.1	2357	3617	KAL4860713.1
PS014339.1	11403	12257	KAL4860714.1
PS014340.1	1961	11785	KAL4860711.1
PS014341.1	853	3275	KAL4860707.1
PS014341.1	4251	5153	KAL4860708.1
PS014341.1	7368	9280	KAL4860709.1
PS014341.1	10643	12576	KAL4860710.1
PS014342.1	2012	4990	KAL4860703.1
PS014342.1	5109	6167	KAL4860704.1
PS014342.1	6179	8349	KAL4860705.1
PS014342.1	12102	13300	KAL4860706.1
PS014343.1	2796	3588	KAL4860699.1
PS014343.1	4141	6077	KAL4860700.1
PS014343.1	6566	7084	KAL4860701.1
PS014343.1	12083	13263	KAL4860702.1
PS014344.1	4164	5016	KAL4860697.1
PS014344.1	7358	8719	KAL4860698.1
PS014345.1	125	4381	KAL4860693.1
PS014345.1	4460	7575	KAL4860694.1
PS014345.1	8766	9440	KAL4860695.1
PS014345.1	11232	11963	KAL4860696.1
PS014346.1	2049	4072	KAL4860688.1
PS014346.1	3999	6038	KAL4860689.1
PS014346.1	6038	7869	KAL4860690.1
PS014346.1	8654	10009	KAL4860691.1
PS014346.1	10168	11257	KAL4860692.1
PS014347.1	214	1380	KAL4860682.1
PS014347.1	2314	4041	KAL4860683.1
PS014347.1	4399	6256	KAL4860684.1
PS014347.1	6496	7741	KAL4860685.1
PS014347.1	8213	9036	KAL4860686.1
PS014347.1	12501	13268	KAL4860687.1
PS014348.1	979	2835	KAL4860677.1
PS014348.1	4444	4920	KAL4860678.1
PS014348.1	5068	5874	KAL4860679.1
PS014348.1	7165	8901	KAL4860680.1
PS014348.1	11105	12315	KAL4860681.1
PS014350.1	1904	3409	KAL4860671.1
PS014350.1	4333	5662	KAL4860672.1
PS014350.1	5837	6556	KAL4860673.1
PS014350.1	6556	7408	KAL4860674.1
PS014350.1	7815	8359	KAL4860675.1
PS014350.1	8934	11894	KAL4860676.1
PS014351.1	2274	2876	KAL4860666.1
PS014351.1	6060	7340	KAL4860667.1
PS014351.1	7123	8437	KAL4860668.1
PS014351.1	9144	10781	KAL4860669.1
PS014351.1	10781	12648	KAL4860670.1
PS014352.1	8115	8542	KAL4860665.1
PS014353.1	262	1288	KAL4860660.1
PS014353.1	1661	2182	KAL4860661.1
PS014353.1	2420	4610	KAL4860662.1
PS014353.1	7134	8694	KAL4860663.1
PS014353.1	9079	10857	KAL4860664.1
PS014354.1	399	901	KAL4860656.1
PS014354.1	1942	3384	KAL4860657.1
PS014354.1	4495	5563	KAL4860658.1
PS014354.1	6368	6883	KAL4860659.1
PS014355.1	1952	3752	KAL4860653.1
PS014355.1	6909	7743	KAL4860654.1
PS014355.1	9248	10759	KAL4860655.1
PS014356.1	1697	6281	KAL4860649.1
PS014356.1	6849	8440	KAL4860650.1
PS014356.1	8532	9548	KAL4860651.1
PS014356.1	10099	11962	KAL4860652.1
PS014357.1	1939	2171	KAL4860647.1
PS014357.1	6608	8087	KAL4860648.1
PS014358.1	437	1582	KAL4860640.1
PS014358.1	2391	4238	KAL4860641.1
PS014358.1	4921	5692	KAL4860642.1
PS014358.1	5436	5692	KAL4860643.1
PS014358.1	6773	7081	KAL4860644.1
PS014358.1	7848	10421	KAL4860645.1
PS014358.1	10821	11681	KAL4860646.1
PS014359.1	668	1606	KAL4860635.1
PS014359.1	4168	5206	KAL4860636.1
PS014359.1	5443	6227	KAL4860637.1
PS014359.1	6658	10820	KAL4860638.1
PS014359.1	11582	12218	KAL4860639.1
PS014360.1	6431	9080	KAL4860634.1
PS014361.1	11	350	KAL4860631.1
PS014361.1	2062	6919	KAL4860632.1
PS014361.1	7924	9095	KAL4860633.1
PS014362.1	1124	4326	KAL4860627.1
PS014362.1	6404	8793	KAL4860628.1
PS014362.1	10372	10753	KAL4860629.1
PS014362.1	11017	11618	KAL4860630.1
PS014363.1	279	2247	KAL4860622.1
PS014363.1	2458	3877	KAL4860623.1
PS014363.1	4995	6203	KAL4860624.1
PS014363.1	6589	7680	KAL4860625.1
PS014363.1	7867	9985	KAL4860626.1
PS014364.1	1851	3084	KAL4860617.1
PS014364.1	5168	5641	KAL4860618.1
PS014364.1	5831	6327	KAL4860619.1
PS014364.1	10252	11007	KAL4860620.1
PS014364.1	11446	12049	KAL4860621.1
PS014365.1	464	2172	KAL4860613.1
PS014365.1	3272	5831	KAL4860614.1
PS014365.1	7362	7935	KAL4860615.1
PS014365.1	8962	9609	KAL4860616.1
PS014366.1	2559	3333	KAL4860611.1
PS014366.1	3837	6998	KAL4860612.1
PS014367.1	1675	3400	KAL4860608.1
PS014367.1	3609	4868	KAL4860609.1
PS014367.1	8064	9209	KAL4860610.1
PS014368.1	4023	5716	KAL4860606.1
PS014368.1	9619	11383	KAL4860607.1
PS014369.1	230	1904	KAL4860603.1
PS014369.1	1988	2764	KAL4860604.1
PS014369.1	7052	8818	KAL4860605.1
PS014370.1	1443	3194	KAL4860601.1
PS014370.1	4653	7403	KAL4860602.1
PS014371.1	4039	6456	KAL4860599.1
PS014371.1	8411	9280	KAL4860600.1
PS014372.1	49	1672	KAL4860597.1
PS014372.1	7808	9834	KAL4860598.1
PS014373.1	1645	2870	KAL4860593.1
PS014373.1	4852	6756	KAL4860594.1
PS014373.1	7163	8454	KAL4860595.1
PS014373.1	8602	9640	KAL4860596.1
PS014374.1	2054	2531	KAL4860592.1
PS014375.1	996	3892	KAL4860589.1
PS014375.1	4582	6120	KAL4860590.1
PS014375.1	7091	7516	KAL4860591.1
PS014376.1	1677	3463	KAL4860584.1
PS014376.1	3468	3906	KAL4860585.1
PS014376.1	3990	4643	KAL4860586.1
PS014376.1	5903	7995	KAL4860587.1
PS014376.1	8990	9656	KAL4860588.1
PS014377.1	2105	3563	KAL4860579.1
PS014377.1	4216	5707	KAL4860580.1
PS014377.1	5921	7580	KAL4860581.1
PS014377.1	8341	10294	KAL4860582.1
PS014377.1	11131	11470	KAL4860583.1
PS014378.1	257	1205	KAL4860577.1
PS014378.1	7459	8719	KAL4860578.1
PS014379.1	5118	6185	KAL4860574.1
PS014379.1	9053	10200	KAL4860575.1
PS014379.1	10579	11001	KAL4860576.1
PS014380.1	914	2465	KAL4860569.1
PS014380.1	2935	3944	KAL4860570.1
PS014380.1	4273	5245	KAL4860571.1
PS014380.1	5431	7011	KAL4860572.1
PS014380.1	8105	10816	KAL4860573.1
PS014381.1	497	2084	KAL4860566.1
PS014381.1	3032	7055	KAL4860567.1
PS014381.1	7800	10849	KAL4860568.1
PS014382.1	7357	8039	KAL4860565.1
PS014383.1	3546	5549	KAL4860563.1
PS014383.1	5954	8434	KAL4860564.1
PS014384.1	207	701	KAL4860558.1
PS014384.1	900	1287	KAL4860559.1
PS014384.1	1592	2282	KAL4860560.1
PS014384.1	6236	8315	KAL4860561.1
PS014384.1	9494	10316	KAL4860562.1
PS014385.1	452	1907	KAL4860555.1
PS014385.1	6019	7670	KAL4860556.1
PS014385.1	9558	10154	KAL4860557.1
PS014386.1	4515	6291	KAL4860553.1
PS014386.1	7925	8762	KAL4860554.1
PS014387.1	615	2814	KAL4860548.1
PS014387.1	3177	3768	KAL4860549.1
PS014387.1	3736	5836	KAL4860550.1
PS014387.1	6032	10153	KAL4860551.1
PS014387.1	10179	10510	KAL4860552.1
PS014389.1	6934	9433	KAL4860547.1
PS014390.1	406	3444	KAL4860543.1
PS014390.1	4270	5068	KAL4860544.1
PS014390.1	7948	8901	KAL4860545.1
PS014390.1	9419	10631	KAL4860546.1
PS014391.1	8774	9044	KAL4860542.1
PS014392.1	3577	7163	KAL4860539.1
PS014392.1	9237	10320	KAL4860540.1
PS014392.1	10101	10503	KAL4860541.1
PS014393.1	911	1941	KAL4860535.1
PS014393.1	2589	2985	KAL4860536.1
PS014393.1	3023	4205	KAL4860537.1
PS014393.1	7394	8688	KAL4860538.1
PS014394.1	479	1408	KAL4860530.1
PS014394.1	2255	3608	KAL4860531.1
PS014394.1	3886	5589	KAL4860532.1
PS014394.1	7282	8101	KAL4860533.1
PS014394.1	8435	10427	KAL4860534.1
PS014395.1	6637	7072	KAL4860529.1
PS014396.1	993	4450	KAL4860527.1
PS014396.1	6683	7572	KAL4860528.1
PS014397.1	526	2004	KAL4860522.1
PS014397.1	2074	3174	KAL4860523.1
PS014397.1	4176	5079	KAL4860524.1
PS014397.1	5342	5942	KAL4860525.1
PS014397.1	6021	9486	KAL4860526.1
PS014399.1	422	1475	KAL4860520.1
PS014399.1	3159	3891	KAL4860521.1
PS014400.1	75	980	KAL4860515.1
PS014400.1	1248	3149	KAL4860516.1
PS014400.1	3058	5247	KAL4860517.1
PS014400.1	5848	6125	KAL4860518.1
PS014400.1	6757	8317	KAL4860519.1
PS014401.1	1094	2378	KAL4860512.1
PS014401.1	4018	6050	KAL4860513.1
PS014401.1	6702	8898	KAL4860514.1
PS014402.1	2419	4198	KAL4860509.1
PS014402.1	4722	5609	KAL4860510.1
PS014402.1	8287	8778	KAL4860511.1
PS014403.1	2030	3101	KAL4860505.1
PS014403.1	4370	4897	KAL4860506.1
PS014403.1	5107	5339	KAL4860507.1
PS014403.1	7561	8057	KAL4860508.1
PS014404.1	159	1207	KAL4860503.1
PS014404.1	4017	8941	KAL4860504.1
PS014406.1	4043	7303	KAL4860502.1
PS014407.1	1810	4015	KAL4860500.1
PS014407.1	6252	7371	KAL4860501.1
PS014408.1	3653	4806	KAL4860498.1
PS014408.1	4994	7407	KAL4860499.1
PS014409.1	62	1618	KAL4860496.1
PS014409.1	7531	8231	KAL4860497.1
PS014410.1	3449	6479	KAL4860494.1
PS014410.1	6568	6966	KAL4860495.1
PS014411.1	0	2002	KAL4860491.1
PS014411.1	2407	3810	KAL4860492.1
PS014411.1	4165	7373	KAL4860493.1
PS014413.1	239	888	KAL4860489.1
PS014413.1	5699	8542	KAL4860490.1
PS014414.1	2036	6562	KAL4860487.1
PS014414.1	7219	8020	KAL4860488.1
PS014415.1	1322	1862	KAL4860482.1
PS014415.1	2514	3692	KAL4860483.1
PS014415.1	4012	5229	KAL4860484.1
PS014415.1	6017	6560	KAL4860485.1
PS014415.1	7764	8185	KAL4860486.1
PS014416.1	544	1178	KAL4860478.1
PS014416.1	2172	5788	KAL4860479.1
PS014416.1	6230	7064	KAL4860480.1
PS014416.1	7440	8260	KAL4860481.1
PS014417.1	426	1375	KAL4860476.1
PS014417.1	1966	3280	KAL4860477.1
PS014418.1	382	1186	KAL4860472.1
PS014418.1	1196	3839	KAL4860473.1
PS014418.1	4073	4916	KAL4860474.1
PS014418.1	5108	7488	KAL4860475.1
PS014419.1	1962	2844	KAL4860471.1
PS014420.1	1165	1758	KAL4860468.1
PS014420.1	2873	4693	KAL4860469.1
PS014420.1	5710	6873	KAL4860470.1
PS014421.1	1364	5499	KAL4860467.1
PS014422.1	384	2158	KAL4860462.1
PS014422.1	2158	2839	KAL4860463.1
PS014422.1	4003	4582	KAL4860464.1
PS014422.1	5005	6433	KAL4860465.1
PS014422.1	6843	8169	KAL4860466.1
PS014425.1	2525	3215	KAL4860460.1
PS014425.1	3629	4416	KAL4860461.1
PS014426.1	940	4452	KAL4860459.1
PS014427.1	1471	3610	KAL4860456.1
PS014427.1	4201	5253	KAL4860457.1
PS014427.1	6751	7844	KAL4860458.1
PS014428.1	5555	7377	KAL4860455.1
PS014429.1	1878	3605	KAL4860453.1
PS014429.1	5170	5972	KAL4860454.1
PS014430.1	3281	5228	KAL4860451.1
PS014430.1	6165	7458	KAL4860452.1
PS014431.1	1077	2011	KAL4860450.1
PS014432.1	971	1995	KAL4860448.1
PS014432.1	2529	3371	KAL4860449.1
PS014433.1	4148	7131	KAL4860447.1
PS014434.1	2085	3206	KAL4860445.1
PS014434.1	3442	4618	KAL4860446.1
PS014435.1	1204	2585	KAL4860444.1
PS014438.1	29	1274	KAL4860441.1
PS014438.1	1956	3519	KAL4860442.1
PS014438.1	3694	6374	KAL4860443.1
PS014439.1	656	1892	KAL4860438.1
PS014439.1	2893	4196	KAL4860439.1
PS014439.1	5165	5701	KAL4860440.1
PS014440.1	534	5757	KAL4860436.1
PS014440.1	5804	6888	KAL4860437.1
PS014442.1	2655	4826	KAL4860434.1
PS014442.1	5413	6337	KAL4860435.1
PS014443.1	559	1371	KAL4860432.1
PS014443.1	2187	5294	KAL4860433.1
PS014444.1	428	3125	KAL4860430.1
PS014444.1	4540	5820	KAL4860431.1
PS014446.1	1650	3405	KAL4860429.1
PS014447.1	1775	2144	KAL4860427.1
PS014447.1	3413	5707	KAL4860428.1
PS014448.1	2971	5470	KAL4860426.1
PS014450.1	4185	6474	KAL4860425.1
PS014451.1	933	1613	KAL4860424.1
PS014452.1	383	1133	KAL4860422.1
PS014452.1	3760	6052	KAL4860423.1
PS014453.1	5755	6427	KAL4860421.1
PS014454.1	71	529	KAL4860418.1
PS014454.1	958	2124	KAL4860419.1
PS014454.1	2537	3497	KAL4860420.1
PS014455.1	3294	4842	KAL4860416.1
PS014455.1	5902	6479	KAL4860417.1
PS014457.1	196	2493	KAL4860414.1
PS014457.1	3704	4811	KAL4860415.1
PS014458.1	1392	3088	KAL4860412.1
PS014458.1	3579	6353	KAL4860413.1
PS014459.1	358	1682	KAL4860409.1
PS014459.1	2580	3653	KAL4860410.1
PS014459.1	4211	5842	KAL4860411.1
PS014460.1	1071	1344	KAL4860407.1
PS014460.1	1598	5586	KAL4860408.1
PS014461.1	3311	4045	KAL4860406.1
PS014463.1	684	1351	KAL4860403.1
PS014463.1	1386	2027	KAL4860404.1
PS014463.1	2470	3434	KAL4860405.1
PS014464.1	1288	4828	KAL4860402.1
PS014465.1	3251	3450	KAL4860401.1
PS014467.1	49	521	KAL4860398.1
PS014467.1	899	2178	KAL4860399.1
PS014467.1	5149	5710	KAL4860400.1
PS014468.1	209	2099	KAL4860396.1
PS014468.1	2234	2653	KAL4860397.1
PS014470.1	1801	2390	KAL4860394.1
PS014470.1	3509	4527	KAL4860395.1
PS014471.1	456	1071	KAL4860391.1
PS014471.1	1860	3070	KAL4860392.1
PS014471.1	5082	6034	KAL4860393.1
PS014473.1	770	1340	KAL4860388.1
PS014473.1	1728	3328	KAL4860389.1
PS014473.1	3812	5333	KAL4860390.1
PS014476.1	3454	3790	KAL4860387.1
PS014477.1	1260	1754	KAL4860385.1
PS014477.1	2613	5587	KAL4860386.1
PS014479.1	4552	5307	KAL4860384.1
PS014480.1	655	1537	KAL4860382.1
PS014480.1	4136	5358	KAL4860383.1
PS014481.1	155	1844	KAL4860379.1
PS014481.1	2796	4304	KAL4860380.1
PS014481.1	4406	5424	KAL4860381.1
PS014485.1	15	773	KAL4860377.1
PS014485.1	1228	3002	KAL4860378.1
PS014486.1	286	919	KAL4860375.1
PS014486.1	1141	3163	KAL4860376.1
PS014487.1	1261	2935	KAL4860373.1
PS014487.1	3357	5301	KAL4860374.1
PS014488.1	1933	4611	KAL4860371.1
PS014488.1	4904	5285	KAL4860372.1
PS014489.1	1464	2789	KAL4860370.1
PS014491.1	18	1004	KAL4860368.1
PS014491.1	1935	3725	KAL4860369.1
PS014492.1	2353	4504	KAL4860367.1
PS014493.1	231	1083	KAL4860365.1
PS014493.1	2288	3422	KAL4860366.1
PS014494.1	405	1290	KAL4860364.1
PS014496.1	1582	4867	KAL4860363.1
PS014498.1	1415	3239	KAL4860361.1
PS014498.1	3335	4733	KAL4860362.1
PS014501.1	1011	3309	KAL4860360.1
PS014502.1	2413	2941	KAL4860358.1
PS014502.1	3315	3645	KAL4860359.1
PS014503.1	1841	3886	KAL4860357.1
PS014504.1	966	2014	KAL4860354.1
PS014504.1	2875	3659	KAL4860355.1
PS014504.1	3659	4638	KAL4860356.1
PS014505.1	29	2760	KAL4860352.1
PS014505.1	3567	4086	KAL4860353.1
PS014506.1	164	3341	KAL4860351.1
PS014507.1	2831	3179	KAL4860350.1
PS014508.1	1910	4044	KAL4860349.1
PS014510.1	869	2380	KAL4860348.1
PS014511.1	103	2896	KAL4860347.1
PS014512.1	1119	1587	KAL4860345.1
PS014512.1	2007	3721	KAL4860346.1
PS014513.1	444	890	KAL4860342.1
PS014513.1	1466	1811	KAL4860343.1
PS014513.1	2416	3631	KAL4860344.1
PS014514.1	1409	1931	KAL4860341.1
PS014515.1	305	1473	KAL4860339.1
PS014515.1	1831	3475	KAL4860340.1
PS014516.1	201	2052	KAL4860337.1
PS014516.1	2465	4000	KAL4860338.1
PS014517.1	199	3089	KAL4860336.1
PS014518.1	1981	3069	KAL4860335.1
PS014521.1	413	3088	KAL4860334.1
PS014522.1	2202	3766	KAL4860333.1
PS014524.1	1332	2526	KAL4860332.1
PS014525.1	59	1896	KAL4860331.1
PS014526.1	1299	2762	KAL4860330.1
PS014527.1	88	1466	KAL4860328.1
PS014527.1	2655	3837	KAL4860329.1
PS014530.1	206	3155	KAL4860327.1
PS014532.1	1653	2625	KAL4860326.1
PS014536.1	1414	1660	KAL4860323.1
PS014536.1	1764	2742	KAL4860324.1
PS014536.1	3164	3430	KAL4860325.1
PS014537.1	1160	2390	KAL4860322.1
PS014538.1	830	1150	KAL4860320.1
PS014538.1	1486	3105	KAL4860321.1
PS014539.1	633	1695	KAL4860318.1
PS014539.1	1699	3189	KAL4860319.1
PS014547.1	258	2640	KAL4860317.1
PS014548.1	161	1497	KAL4860316.1
PS014549.1	79	2584	KAL4860315.1
PS014553.1	127	1074	KAL4860313.1
PS014553.1	1070	2600	KAL4860314.1
PS014560.1	223	862	KAL4860311.1
PS014560.1	998	1964	KAL4860312.1
PS014568.1	244	583	KAL4860310.1
PS014573.1	406	1241	KAL4860309.1
PS014574.1	549	1603	KAL4860308.1
PS014575.1	153	1592	KAL4860307.1
PS014579.1	513	1880	KAL4860306.1
PS014583.1	235	676	KAL4860305.1
PS014590.1	739	1075	KAL4860304.1
PS014591.1	863	1735	KAL4860303.1
PS014595.1	669	1399	KAL4860302.1
PS014598.1	400	1365	KAL4860301.1
PS014604.1	330	1372	KAL4860300.1
PS014605.1	129	832	KAL4860299.1
PS014608.1	144	981	KAL4860298.1
PS014609.1	139	754	KAL4860297.1
PS014611.1	406	931	KAL4860296.1
PS014612.1	19	1277	KAL4860295.1
PS014616.1	450	1255	KAL4860294.1
PS014619.1	0	1144	KAL4860293.1
PS014628.1	379	609	KAL4860292.1
PS014634.1	330	623	KAL4860291.1
PS014635.1	437	727	KAL4860290.1
PS014647.1	18	246	KAL4860289.1
PS014651.1	215	427	KAL4860288.1
PS014652.1	462	939	KAL4860287.1
PS014654.1	206	1198	KAL4860286.1
PS014660.1	196	788	KAL4860285.1
PS014662.1	197	940	KAL4860284.1
PS014664.1	69	897	KAL4860283.1
PS014668.1	743	1104	KAL4860282.1
PS014670.1	659	1100	KAL4860281.1
PS014674.1	468	1017	KAL4860280.1
PS014681.1	11	869	KAL4860279.1
PS014687.1	15	252	KAL4860278.1
PS014693.1	79	535	KAL4860277.1
PS014695.1	9	477	KAL4860276.1
PS014696.1	564	988	KAL4860275.1
```
