## Supplementary File 2. BED files and Orthogroup tables for the Eurotiomycetes dataset generated using OrthoFinder and orthoSynAssign for "orthoSynAssign: refine orthogroups using synteny information": GCA_047715755.1.bed

```
PS013159.1	389	3966	KAL4946745.1
PS013159.1	4054	5466	KAL4946746.1
PS013159.1	5935	7507	KAL4946747.1
PS013159.1	10375	12521	KAL4946748.1
PS013159.1	12975	13533	KAL4946749.1
PS013159.1	15132	15960	KAL4946750.1
PS013159.1	16480	17771	KAL4946751.1
PS013159.1	17771	19991	KAL4946752.1
PS013159.1	20023	21064	KAL4946753.1
PS013159.1	24705	26924	KAL4946754.1
PS013159.1	27630	28491	KAL4946755.1
PS013159.1	29056	31400	KAL4946756.1
PS013159.1	31577	32422	KAL4946757.1
PS013159.1	33341	34439	KAL4946758.1
PS013159.1	35897	37334	KAL4946759.1
PS013159.1	40022	41768	KAL4946760.1
PS013159.1	41775	44489	KAL4946761.1
PS013159.1	44691	45582	KAL4946762.1
PS013159.1	46176	48263	KAL4946763.1
PS013159.1	48618	49045	KAL4946764.1
PS013159.1	50001	51543	KAL4946765.1
PS013159.1	51544	53731	KAL4946766.1
PS013159.1	57616	60205	KAL4946767.1
PS013159.1	60475	62639	KAL4946768.1
PS013159.1	63704	67046	KAL4946769.1
PS013159.1	67468	70172	KAL4946770.1
PS013159.1	70241	74284	KAL4946771.1
PS013159.1	74284	76471	KAL4946772.1
PS013159.1	77243	78167	KAL4946773.1
PS013159.1	78311	80743	KAL4946774.1
PS013159.1	80743	83412	KAL4946775.1
PS013159.1	83823	85770	KAL4946776.1
PS013159.1	85805	86927	KAL4946777.1
PS013159.1	87134	89221	KAL4946778.1
PS013159.1	90052	97694	KAL4946779.1
PS013159.1	98845	102685	KAL4946780.1
PS013159.1	102891	105428	KAL4946781.1
PS013159.1	105672	106505	KAL4946782.1
PS013159.1	107449	108175	KAL4946783.1
PS013159.1	108492	111557	KAL4946784.1
PS013159.1	111557	112314	KAL4946785.1
PS013159.1	112315	115019	KAL4946786.1
PS013159.1	116518	119250	KAL4946787.1
PS013159.1	119490	123566	KAL4946788.1
PS013159.1	124086	125255	KAL4946789.1
PS013159.1	125309	129088	KAL4946790.1
PS013159.1	132129	137333	KAL4946791.1
PS013159.1	137378	138323	KAL4946792.1
PS013159.1	138323	139806	KAL4946793.1
PS013159.1	140238	141776	KAL4946794.1
PS013159.1	142893	147003	KAL4946795.1
PS013159.1	147348	149430	KAL4946796.1
PS013159.1	150692	151432	KAL4946797.1
PS013159.1	151070	152010	KAL4946798.1
PS013159.1	151989	153142	KAL4946799.1
PS013159.1	153331	156444	KAL4946800.1
PS013159.1	163727	165432	KAL4946801.1
PS013159.1	166229	167645	KAL4946802.1
PS013159.1	172631	174727	KAL4946803.1
PS013159.1	175486	177548	KAL4946804.1
PS013159.1	178103	179691	KAL4946805.1
PS013159.1	179917	182431	KAL4946806.1
PS013159.1	182436	185068	KAL4946807.1
PS013159.1	185330	186085	KAL4946808.1
PS013159.1	186353	187635	KAL4946809.1
PS013159.1	187923	190563	KAL4946810.1
PS013159.1	191017	192999	KAL4946811.1
PS013159.1	193149	201799	KAL4946812.1
PS013159.1	204869	207306	KAL4946813.1
PS013159.1	207480	211451	KAL4946814.1
PS013159.1	212302	214209	KAL4946815.1
PS013159.1	214528	215501	KAL4946816.1
PS013159.1	219309	219984	KAL4946817.1
PS013159.1	222262	223424	KAL4946818.1
PS013159.1	223790	225972	KAL4946819.1
PS013159.1	226353	228082	KAL4946820.1
PS013159.1	231194	232596	KAL4946821.1
PS013159.1	232913	233873	KAL4946822.1
PS013159.1	235273	236346	KAL4946823.1
PS013159.1	238280	240962	KAL4946824.1
PS013159.1	242304	242897	KAL4946825.1
PS013159.1	243001	243310	KAL4946826.1
PS013159.1	244758	246576	KAL4946827.1
PS013159.1	247922	249272	KAL4946828.1
PS013159.1	249509	250418	KAL4946829.1
PS013159.1	251007	251942	KAL4946830.1
PS013159.1	252227	254386	KAL4946831.1
PS013159.1	254977	255358	KAL4946832.1
PS013159.1	255492	257359	KAL4946833.1
PS013159.1	257664	259135	KAL4946834.1
PS013159.1	259748	260539	KAL4946835.1
PS013159.1	260540	261965	KAL4946836.1
PS013159.1	262296	262928	KAL4946837.1
PS013159.1	263628	265593	KAL4946838.1
PS013159.1	267442	280369	KAL4946839.1
PS013159.1	283066	285396	KAL4946840.1
PS013159.1	285878	287507	KAL4946841.1
PS013159.1	287664	288399	KAL4946842.1
PS013159.1	289213	290644	KAL4946843.1
PS013159.1	292262	292776	KAL4946844.1
PS013159.1	295373	295673	KAL4946845.1
PS013159.1	297807	298212	KAL4946846.1
PS013159.1	299409	300876	KAL4946847.1
PS013159.1	301242	302275	KAL4946848.1
PS013159.1	302644	304051	KAL4946849.1
PS013159.1	304150	305815	KAL4946850.1
PS013159.1	305878	308293	KAL4946851.1
PS013159.1	308293	310005	KAL4946852.1
PS013159.1	310188	312477	KAL4946853.1
PS013159.1	313121	316499	KAL4946854.1
PS013159.1	317326	319927	KAL4946855.1
PS013159.1	322891	325713	KAL4946856.1
PS013159.1	328993	331078	KAL4946857.1
PS013159.1	331078	331866	KAL4946858.1
PS013159.1	331393	332715	KAL4946859.1
PS013159.1	333602	336154	KAL4946860.1
PS013159.1	337740	339301	KAL4946861.1
PS013159.1	339801	340499	KAL4946862.1
PS013159.1	341140	344016	KAL4946863.1
PS013159.1	344016	346674	KAL4946864.1
PS013159.1	347694	348575	KAL4946865.1
PS013159.1	348956	350825	KAL4946866.1
PS013159.1	351509	354865	KAL4946867.1
PS013159.1	354843	356192	KAL4946868.1
PS013159.1	356199	357207	KAL4946869.1
PS013159.1	357190	358369	KAL4946870.1
PS013159.1	358349	359978	KAL4946871.1
PS013159.1	359964	361119	KAL4946872.1
PS013159.1	361369	362179	KAL4946873.1
PS013159.1	362255	364625	KAL4946874.1
PS013159.1	365835	366973	KAL4946875.1
PS013159.1	370092	372428	KAL4946876.1
PS013159.1	372590	373679	KAL4946877.1
PS013159.1	373797	375626	KAL4946878.1
PS013159.1	375626	377174	KAL4946879.1
PS013159.1	377231	379024	KAL4946880.1
PS013159.1	378594	380565	KAL4946881.1
PS013159.1	380764	384212	KAL4946882.1
PS013159.1	384248	385113	KAL4946883.1
PS013159.1	385642	386804	KAL4946884.1
PS013159.1	388090	390981	KAL4946885.1
PS013159.1	392807	395260	KAL4946886.1
PS013159.1	395273	398454	KAL4946887.1
PS013159.1	398685	402285	KAL4946888.1
PS013159.1	402165	405935	KAL4946889.1
PS013159.1	405936	408522	KAL4946890.1
PS013159.1	412679	415647	KAL4946891.1
PS013159.1	415660	416815	KAL4946892.1
PS013159.1	417048	418930	KAL4946893.1
PS013159.1	419154	424387	KAL4946894.1
PS013159.1	424664	427518	KAL4946895.1
PS013159.1	429096	433260	KAL4946896.1
PS013159.1	435466	436239	KAL4946897.1
PS013159.1	438213	440782	KAL4946898.1
PS013159.1	441709	442528	KAL4946899.1
PS013159.1	443040	445944	KAL4946900.1
PS013159.1	446116	453071	KAL4946901.1
PS013159.1	453437	457792	KAL4946902.1
PS013159.1	458146	459180	KAL4946903.1
PS013159.1	459324	461150	KAL4946904.1
PS013159.1	462702	465868	KAL4946905.1
PS013159.1	466247	467792	KAL4946906.1
PS013159.1	467958	469508	KAL4946907.1
PS013159.1	469650	473939	KAL4946908.1
PS013159.1	474687	476871	KAL4946909.1
PS013159.1	479479	482939	KAL4946910.1
PS013159.1	483057	484688	KAL4946911.1
PS013159.1	485132	487067	KAL4946912.1
PS013159.1	487147	490477	KAL4946913.1
PS013160.1	168	2901	KAL4946597.1
PS013160.1	3032	3652	KAL4946598.1
PS013160.1	4194	4630	KAL4946599.1
PS013160.1	5716	6987	KAL4946600.1
PS013160.1	8338	9257	KAL4946601.1
PS013160.1	11623	15444	KAL4946602.1
PS013160.1	15712	16699	KAL4946603.1
PS013160.1	17477	19316	KAL4946604.1
PS013160.1	19535	20272	KAL4946605.1
PS013160.1	25763	27392	KAL4946606.1
PS013160.1	27704	33198	KAL4946607.1
PS013160.1	33774	35258	KAL4946608.1
PS013160.1	36335	37671	KAL4946609.1
PS013160.1	40085	40956	KAL4946610.1
PS013160.1	41352	43310	KAL4946611.1
PS013160.1	43754	46063	KAL4946612.1
PS013160.1	47464	49990	KAL4946613.1
PS013160.1	51061	51745	KAL4946614.1
PS013160.1	54955	57726	KAL4946615.1
PS013160.1	58728	60500	KAL4946616.1
PS013160.1	61223	61853	KAL4946617.1
PS013160.1	63206	66961	KAL4946618.1
PS013160.1	67432	69860	KAL4946619.1
PS013160.1	70295	71412	KAL4946620.1
PS013160.1	74113	74822	KAL4946622.1
PS013160.1	74113	76928	KAL4946621.1
PS013160.1	77274	79178	KAL4946623.1
PS013160.1	80064	83405	KAL4946624.1
PS013160.1	85079	91240	KAL4946625.1
PS013160.1	91589	94692	KAL4946626.1
PS013160.1	103221	106926	KAL4946627.1
PS013160.1	107789	110270	KAL4946628.1
PS013160.1	112791	114732	KAL4946629.1
PS013160.1	114979	115597	KAL4946630.1
PS013160.1	116189	117542	KAL4946631.1
PS013160.1	117965	121548	KAL4946632.1
PS013160.1	121813	122844	KAL4946633.1
PS013160.1	123135	128485	KAL4946634.1
PS013160.1	129158	130230	KAL4946635.1
PS013160.1	130464	132717	KAL4946636.1
PS013160.1	132749	133730	KAL4946637.1
PS013160.1	133819	141279	KAL4946638.1
PS013160.1	143868	145031	KAL4946639.1
PS013160.1	145435	146657	KAL4946640.1
PS013160.1	146918	149089	KAL4946641.1
PS013160.1	149416	151755	KAL4946642.1
PS013160.1	156548	157306	KAL4946643.1
PS013160.1	158078	160582	KAL4946644.1
PS013160.1	162463	168416	KAL4946645.1
PS013160.1	168717	170804	KAL4946646.1
PS013160.1	170955	172015	KAL4946647.1
PS013160.1	172174	172742	KAL4946648.1
PS013160.1	172938	173922	KAL4946649.1
PS013160.1	174264	175521	KAL4946650.1
PS013160.1	176247	177288	KAL4946651.1
PS013160.1	178148	180519	KAL4946652.1
PS013160.1	181003	183114	KAL4946653.1
PS013160.1	183216	184415	KAL4946654.1
PS013160.1	184414	185820	KAL4946655.1
PS013160.1	186006	187920	KAL4946656.1
PS013160.1	189464	192255	KAL4946657.1
PS013160.1	192248	194707	KAL4946658.1
PS013160.1	194794	196875	KAL4946659.1
PS013160.1	197011	198846	KAL4946660.1
PS013160.1	199038	203483	KAL4946661.1
PS013160.1	204081	206100	KAL4946662.1
PS013160.1	207105	208109	KAL4946663.1
PS013160.1	210306	211201	KAL4946664.1
PS013160.1	211470	212133	KAL4946665.1
PS013160.1	212895	213792	KAL4946666.1
PS013160.1	214879	215353	KAL4946667.1
PS013160.1	216203	217912	KAL4946668.1
PS013160.1	218083	218590	KAL4946669.1
PS013160.1	220358	223067	KAL4946670.1
PS013160.1	223221	224242	KAL4946671.1
PS013160.1	224836	228610	KAL4946672.1
PS013160.1	229437	231228	KAL4946673.1
PS013160.1	231564	232377	KAL4946674.1
PS013160.1	232554	233848	KAL4946675.1
PS013160.1	233854	238034	KAL4946676.1
PS013160.1	238383	238839	KAL4946677.1
PS013160.1	239122	240586	KAL4946678.1
PS013160.1	240993	242454	KAL4946679.1
PS013160.1	243442	245749	KAL4946680.1
PS013160.1	249440	250011	KAL4946681.1
PS013160.1	250535	251926	KAL4946682.1
PS013160.1	256862	258471	KAL4946683.1
PS013160.1	259171	260610	KAL4946684.1
PS013160.1	261698	263793	KAL4946685.1
PS013160.1	264591	265886	KAL4946686.1
PS013160.1	267064	270007	KAL4946687.1
PS013160.1	270422	272583	KAL4946688.1
PS013160.1	273780	275348	KAL4946689.1
PS013160.1	275346	278131	KAL4946690.1
PS013160.1	278132	280233	KAL4946691.1
PS013160.1	280700	284132	KAL4946692.1
PS013160.1	284116	288126	KAL4946693.1
PS013160.1	288176	290662	KAL4946694.1
PS013160.1	290862	295044	KAL4946695.1
PS013160.1	295200	296849	KAL4946696.1
PS013160.1	296879	298752	KAL4946697.1
PS013160.1	299182	300781	KAL4946698.1
PS013160.1	300750	302717	KAL4946699.1
PS013160.1	305293	306823	KAL4946700.1
PS013160.1	307395	308897	KAL4946701.1
PS013160.1	309199	310383	KAL4946702.1
PS013160.1	310604	311943	KAL4946703.1
PS013160.1	311547	313140	KAL4946704.1
PS013160.1	313370	314580	KAL4946705.1
PS013160.1	315016	316834	KAL4946706.1
PS013160.1	319465	321273	KAL4946707.1
PS013160.1	322405	324283	KAL4946708.1
PS013160.1	325594	326680	KAL4946709.1
PS013160.1	327891	330117	KAL4946710.1
PS013160.1	330383	331707	KAL4946711.1
PS013160.1	331583	332976	KAL4946712.1
PS013160.1	333163	337350	KAL4946713.1
PS013160.1	337503	339892	KAL4946714.1
PS013160.1	340706	343079	KAL4946715.1
PS013160.1	343207	344926	KAL4946716.1
PS013160.1	345052	346808	KAL4946717.1
PS013160.1	346806	350103	KAL4946718.1
PS013160.1	350214	351772	KAL4946719.1
PS013160.1	352441	353688	KAL4946720.1
PS013160.1	354086	355480	KAL4946721.1
PS013160.1	358682	360346	KAL4946722.1
PS013160.1	361224	362512	KAL4946723.1
PS013160.1	364201	365957	KAL4946724.1
PS013160.1	366855	368995	KAL4946725.1
PS013160.1	369094	370129	KAL4946726.1
PS013160.1	369887	371276	KAL4946727.1
PS013160.1	371374	373474	KAL4946728.1
PS013160.1	373840	374294	KAL4946729.1
PS013160.1	375015	377315	KAL4946730.1
PS013160.1	377928	379820	KAL4946731.1
PS013160.1	380074	381750	KAL4946732.1
PS013160.1	381898	388059	KAL4946733.1
PS013160.1	388277	391294	KAL4946734.1
PS013160.1	391494	394405	KAL4946735.1
PS013160.1	394967	395695	KAL4946736.1
PS013160.1	395691	396777	KAL4946737.1
PS013160.1	397188	399788	KAL4946738.1
PS013160.1	399702	402046	KAL4946739.1
PS013160.1	402521	404604	KAL4946740.1
PS013160.1	404604	405975	KAL4946741.1
PS013160.1	406248	409184	KAL4946742.1
PS013160.1	412328	413153	KAL4946743.1
PS013160.1	414717	416625	KAL4946744.1
PS013161.1	134	828	KAL4946487.1
PS013161.1	1335	2483	KAL4946488.1
PS013161.1	2978	4698	KAL4946489.1
PS013161.1	5332	6896	KAL4946490.1
PS013161.1	7745	9712	KAL4946491.1
PS013161.1	10460	12112	KAL4946492.1
PS013161.1	12706	14758	KAL4946493.1
PS013161.1	15097	15882	KAL4946494.1
PS013161.1	16086	18765	KAL4946495.1
PS013161.1	19093	21182	KAL4946496.1
PS013161.1	21830	24003	KAL4946497.1
PS013161.1	24164	25405	KAL4946498.1
PS013161.1	25730	27913	KAL4946499.1
PS013161.1	30365	30991	KAL4946500.1
PS013161.1	32903	34083	KAL4946501.1
PS013161.1	35309	36382	KAL4946502.1
PS013161.1	37538	38294	KAL4946503.1
PS013161.1	38746	40541	KAL4946504.1
PS013161.1	41369	41675	KAL4946505.1
PS013161.1	42512	43898	KAL4946506.1
PS013161.1	46909	48361	KAL4946507.1
PS013161.1	49970	51933	KAL4946508.1
PS013161.1	52598	54421	KAL4946509.1
PS013161.1	57933	59201	KAL4946510.1
PS013161.1	60011	61535	KAL4946511.1
PS013161.1	61897	62645	KAL4946512.1
PS013161.1	64309	67741	KAL4946513.1
PS013161.1	68578	69834	KAL4946514.1
PS013161.1	70175	71709	KAL4946515.1
PS013161.1	74752	75636	KAL4946516.1
PS013161.1	79457	81769	KAL4946517.1
PS013161.1	82386	83367	KAL4946518.1
PS013161.1	84063	85136	KAL4946519.1
PS013161.1	86262	89363	KAL4946520.1
PS013161.1	89601	91923	KAL4946521.1
PS013161.1	93083	94264	KAL4946522.1
PS013161.1	99285	100618	KAL4946523.1
PS013161.1	101335	103349	KAL4946524.1
PS013161.1	104568	106884	KAL4946525.1
PS013161.1	106878	109539	KAL4946526.1
PS013161.1	109950	112235	KAL4946527.1
PS013161.1	115904	118076	KAL4946528.1
PS013161.1	119138	120351	KAL4946529.1
PS013161.1	121607	122341	KAL4946530.1
PS013161.1	129093	130274	KAL4946531.1
PS013161.1	133548	137204	KAL4946532.1
PS013161.1	138327	140701	KAL4946533.1
PS013161.1	140798	141936	KAL4946534.1
PS013161.1	142707	144201	KAL4946535.1
PS013161.1	144413	147669	KAL4946536.1
PS013161.1	147362	147804	KAL4946537.1
PS013161.1	149740	151271	KAL4946538.1
PS013161.1	152668	153910	KAL4946539.1
PS013161.1	155404	157543	KAL4946540.1
PS013161.1	158314	166042	KAL4946541.1
PS013161.1	166345	168103	KAL4946542.1
PS013161.1	168109	168606	KAL4946543.1
PS013161.1	170064	171693	KAL4946544.1
PS013161.1	172929	174297	KAL4946545.1
PS013161.1	174643	175079	KAL4946546.1
PS013161.1	175643	177736	KAL4946547.1
PS013161.1	178788	180120	KAL4946548.1
PS013161.1	181289	181682	KAL4946549.1
PS013161.1	182394	184274	KAL4946550.1
PS013161.1	184713	187796	KAL4946551.1
PS013161.1	190423	191778	KAL4946552.1
PS013161.1	194033	195424	KAL4946553.1
PS013161.1	196311	196974	KAL4946554.1
PS013161.1	197434	198025	KAL4946555.1
PS013161.1	198956	200239	KAL4946556.1
PS013161.1	200549	201063	KAL4946557.1
PS013161.1	201238	203985	KAL4946558.1
PS013161.1	204172	205186	KAL4946559.1
PS013161.1	205494	207957	KAL4946560.1
PS013161.1	207829	209232	KAL4946561.1
PS013161.1	210497	212916	KAL4946562.1
PS013161.1	214430	215987	KAL4946563.1
PS013161.1	216402	217956	KAL4946564.1
PS013161.1	219118	219686	KAL4946565.1
PS013161.1	225978	226860	KAL4946566.1
PS013161.1	227086	227635	KAL4946567.1
PS013161.1	228340	229444	KAL4946568.1
PS013161.1	230152	231646	KAL4946569.1
PS013161.1	234582	235635	KAL4946570.1
PS013161.1	236426	237228	KAL4946571.1
PS013161.1	237729	239365	KAL4946572.1
PS013161.1	241254	246190	KAL4946573.1
PS013161.1	246154	247411	KAL4946574.1
PS013161.1	247525	248155	KAL4946575.1
PS013161.1	248234	249280	KAL4946576.1
PS013161.1	249995	251568	KAL4946577.1
PS013161.1	253081	253558	KAL4946578.1
PS013161.1	254156	257381	KAL4946579.1
PS013161.1	258916	259828	KAL4946580.1
PS013161.1	260786	262099	KAL4946581.1
PS013161.1	261788	262985	KAL4946582.1
PS013161.1	266891	267390	KAL4946583.1
PS013161.1	272679	274610	KAL4946584.1
PS013161.1	275344	277442	KAL4946585.1
PS013161.1	276858	278707	KAL4946586.1
PS013161.1	279027	280413	KAL4946587.1
PS013161.1	281021	282227	KAL4946588.1
PS013161.1	282077	284500	KAL4946589.1
PS013161.1	285384	287209	KAL4946590.1
PS013161.1	287595	288740	KAL4946591.1
PS013161.1	289310	291210	KAL4946592.1
PS013161.1	291727	293519	KAL4946593.1
PS013161.1	293684	294837	KAL4946594.1
PS013161.1	295136	296350	KAL4946595.1
PS013161.1	297703	299744	KAL4946596.1
PS013162.1	1864	2368	KAL4946383.1
PS013162.1	7196	7972	KAL4946384.1
PS013162.1	10212	15517	KAL4946385.1
PS013162.1	16895	17636	KAL4946386.1
PS013162.1	18215	18518	KAL4946387.1
PS013162.1	18677	19255	KAL4946388.1
PS013162.1	19830	21402	KAL4946389.1
PS013162.1	21966	26511	KAL4946390.1
PS013162.1	26730	27607	KAL4946391.1
PS013162.1	28389	30795	KAL4946392.1
PS013162.1	31814	33301	KAL4946393.1
PS013162.1	43156	47282	KAL4946394.1
PS013162.1	47894	48616	KAL4946395.1
PS013162.1	48642	50362	KAL4946396.1
PS013162.1	50619	52970	KAL4946397.1
PS013162.1	53402	56733	KAL4946398.1
PS013162.1	56954	58751	KAL4946399.1
PS013162.1	58751	60295	KAL4946400.1
PS013162.1	60508	62203	KAL4946401.1
PS013162.1	62712	63624	KAL4946402.1
PS013162.1	64110	66503	KAL4946403.1
PS013162.1	66774	67803	KAL4946404.1
PS013162.1	68089	68979	KAL4946405.1
PS013162.1	70834	71716	KAL4946406.1
PS013162.1	72979	74987	KAL4946407.1
PS013162.1	75418	75835	KAL4946408.1
PS013162.1	76762	79931	KAL4946409.1
PS013162.1	80472	81449	KAL4946410.1
PS013162.1	81629	82340	KAL4946411.1
PS013162.1	82833	83855	KAL4946412.1
PS013162.1	85600	88797	KAL4946413.1
PS013162.1	89189	90669	KAL4946414.1
PS013162.1	91009	92418	KAL4946415.1
PS013162.1	92727	95039	KAL4946416.1
PS013162.1	95797	97536	KAL4946417.1
PS013162.1	100819	101876	KAL4946418.1
PS013162.1	103162	104200	KAL4946419.1
PS013162.1	106719	107577	KAL4946420.1
PS013162.1	110592	111877	KAL4946421.1
PS013162.1	112407	113399	KAL4946422.1
PS013162.1	113522	114266	KAL4946423.1
PS013162.1	114379	115411	KAL4946424.1
PS013162.1	117478	119935	KAL4946425.1
PS013162.1	120095	120483	KAL4946426.1
PS013162.1	121836	123696	KAL4946427.1
PS013162.1	124298	125315	KAL4946428.1
PS013162.1	125795	127978	KAL4946429.1
PS013162.1	128165	131724	KAL4946430.1
PS013162.1	132308	134775	KAL4946431.1
PS013162.1	141547	143321	KAL4946432.1
PS013162.1	144147	145927	KAL4946433.1
PS013162.1	145891	147265	KAL4946434.1
PS013162.1	147273	149229	KAL4946435.1
PS013162.1	150047	152320	KAL4946436.1
PS013162.1	152624	154607	KAL4946437.1
PS013162.1	155180	155715	KAL4946438.1
PS013162.1	158489	160564	KAL4946439.1
PS013162.1	162974	164489	KAL4946440.1
PS013162.1	164507	168841	KAL4946441.1
PS013162.1	171810	172886	KAL4946442.1
PS013162.1	174584	175960	KAL4946443.1
PS013162.1	176305	177294	KAL4946444.1
PS013162.1	179674	181398	KAL4946445.1
PS013162.1	184988	187401	KAL4946446.1
PS013162.1	188451	189830	KAL4946447.1
PS013162.1	191940	192430	KAL4946448.1
PS013162.1	192638	194331	KAL4946449.1
PS013162.1	194670	202538	KAL4946450.1
PS013162.1	204176	205916	KAL4946451.1
PS013162.1	206095	207138	KAL4946452.1
PS013162.1	207381	208002	KAL4946453.1
PS013162.1	209527	211330	KAL4946454.1
PS013162.1	214135	215968	KAL4946455.1
PS013162.1	216869	218853	KAL4946456.1
PS013162.1	218558	220109	KAL4946457.1
PS013162.1	220287	222397	KAL4946458.1
PS013162.1	222578	223778	KAL4946459.1
PS013162.1	224313	224821	KAL4946460.1
PS013162.1	224821	225345	KAL4946461.1
PS013162.1	225344	226306	KAL4946462.1
PS013162.1	228121	228598	KAL4946463.1
PS013162.1	228908	230620	KAL4946464.1
PS013162.1	230908	232869	KAL4946465.1
PS013162.1	232752	233969	KAL4946466.1
PS013162.1	234489	235024	KAL4946467.1
PS013162.1	236384	237128	KAL4946468.1
PS013162.1	238137	238557	KAL4946469.1
PS013162.1	239482	240188	KAL4946470.1
PS013162.1	240363	241230	KAL4946471.1
PS013162.1	243484	245462	KAL4946472.1
PS013162.1	246473	248538	KAL4946473.1
PS013162.1	249824	251371	KAL4946474.1
PS013162.1	252951	254069	KAL4946475.1
PS013162.1	254077	256459	KAL4946476.1
PS013162.1	257222	258764	KAL4946477.1
PS013162.1	259366	260409	KAL4946478.1
PS013162.1	261327	262796	KAL4946479.1
PS013162.1	266873	267501	KAL4946480.1
PS013162.1	268174	268950	KAL4946481.1
PS013162.1	268513	269481	KAL4946482.1
PS013162.1	269890	271693	KAL4946483.1
PS013162.1	271980	272686	KAL4946484.1
PS013162.1	273539	277650	KAL4946485.1
PS013162.1	278118	279542	KAL4946486.1
PS013163.1	20	1612	KAL4946282.1
PS013163.1	2156	9569	KAL4946283.1
PS013163.1	10323	11673	KAL4946284.1
PS013163.1	12086	14346	KAL4946285.1
PS013163.1	14535	17436	KAL4946286.1
PS013163.1	17571	19573	KAL4946287.1
PS013163.1	19552	21777	KAL4946288.1
PS013163.1	22043	22957	KAL4946289.1
PS013163.1	23279	24628	KAL4946290.1
PS013163.1	24774	27447	KAL4946291.1
PS013163.1	27686	32362	KAL4946292.1
PS013163.1	32655	34610	KAL4946293.1
PS013163.1	34700	37625	KAL4946294.1
PS013163.1	38341	40300	KAL4946295.1
PS013163.1	41217	42519	KAL4946296.1
PS013163.1	42987	46025	KAL4946297.1
PS013163.1	46426	50294	KAL4946298.1
PS013163.1	50767	52297	KAL4946299.1
PS013163.1	52499	54088	KAL4946300.1
PS013163.1	55027	55867	KAL4946301.1
PS013163.1	58028	58529	KAL4946302.1
PS013163.1	59002	61654	KAL4946303.1
PS013163.1	61841	63492	KAL4946304.1
PS013163.1	63700	65393	KAL4946305.1
PS013163.1	65557	66723	KAL4946306.1
PS013163.1	67969	70183	KAL4946307.1
PS013163.1	70461	74501	KAL4946308.1
PS013163.1	75046	76367	KAL4946309.1
PS013163.1	76917	78558	KAL4946310.1
PS013163.1	78999	80012	KAL4946311.1
PS013163.1	80336	81379	KAL4946312.1
PS013163.1	82394	84920	KAL4946313.1
PS013163.1	85677	86748	KAL4946314.1
PS013163.1	90374	90998	KAL4946315.1
PS013163.1	91890	93692	KAL4946316.1
PS013163.1	94171	95605	KAL4946317.1
PS013163.1	96174	97765	KAL4946318.1
PS013163.1	99940	101457	KAL4946319.1
PS013163.1	101980	103615	KAL4946320.1
PS013163.1	105349	109778	KAL4946321.1
PS013163.1	111991	113739	KAL4946322.1
PS013163.1	113958	115833	KAL4946323.1
PS013163.1	115832	117541	KAL4946324.1
PS013163.1	117857	118666	KAL4946325.1
PS013163.1	125962	127414	KAL4946326.1
PS013163.1	127628	128837	KAL4946327.1
PS013163.1	128926	130504	KAL4946328.1
PS013163.1	131094	131661	KAL4946329.1
PS013163.1	131871	134144	KAL4946330.1
PS013163.1	134936	136218	KAL4946331.1
PS013163.1	136215	137413	KAL4946332.1
PS013163.1	137667	141325	KAL4946333.1
PS013163.1	142831	144817	KAL4946334.1
PS013163.1	147900	149560	KAL4946335.1
PS013163.1	151032	153667	KAL4946336.1
PS013163.1	154138	157350	KAL4946337.1
PS013163.1	158027	161112	KAL4946338.1
PS013163.1	162548	162969	KAL4946339.1
PS013163.1	163417	165818	KAL4946340.1
PS013163.1	165634	166372	KAL4946341.1
PS013163.1	166389	167206	KAL4946342.1
PS013163.1	167284	169087	KAL4946343.1
PS013163.1	168928	169559	KAL4946344.1
PS013163.1	171151	172939	KAL4946345.1
PS013163.1	172987	174583	KAL4946346.1
PS013163.1	174514	175494	KAL4946347.1
PS013163.1	176574	178230	KAL4946348.1
PS013163.1	178165	178953	KAL4946349.1
PS013163.1	178953	179380	KAL4946350.1
PS013163.1	180365	181479	KAL4946351.1
PS013163.1	183457	184874	KAL4946352.1
PS013163.1	185230	187391	KAL4946353.1
PS013163.1	188239	191208	KAL4946354.1
PS013163.1	191596	192553	KAL4946355.1
PS013163.1	192664	194416	KAL4946356.1
PS013163.1	194673	197970	KAL4946357.1
PS013163.1	200193	201006	KAL4946358.1
PS013163.1	202406	202923	KAL4946359.1
PS013163.1	202923	205485	KAL4946360.1
PS013163.1	206249	208227	KAL4946361.1
PS013163.1	207983	209715	KAL4946362.1
PS013163.1	209960	213308	KAL4946363.1
PS013163.1	215175	215913	KAL4946364.1
PS013163.1	215913	217696	KAL4946365.1
PS013163.1	217696	219630	KAL4946366.1
PS013163.1	221959	223144	KAL4946367.1
PS013163.1	224381	226086	KAL4946368.1
PS013163.1	226280	227367	KAL4946369.1
PS013163.1	228410	228839	KAL4946370.1
PS013163.1	228907	232432	KAL4946371.1
PS013163.1	233002	233992	KAL4946372.1
PS013163.1	233992	234854	KAL4946373.1
PS013163.1	234726	236015	KAL4946374.1
PS013163.1	237341	238494	KAL4946375.1
PS013163.1	239355	239872	KAL4946376.1
PS013163.1	242477	244967	KAL4946377.1
PS013163.1	245735	247780	KAL4946378.1
PS013163.1	247893	250130	KAL4946379.1
PS013163.1	250193	252756	KAL4946380.1
PS013163.1	253046	258818	KAL4946381.1
PS013163.1	258880	260018	KAL4946382.1
PS013164.1	3586	5507	KAL4946178.1
PS013164.1	5519	7086	KAL4946179.1
PS013164.1	7086	9523	KAL4946180.1
PS013164.1	10944	15885	KAL4946181.1
PS013164.1	15965	16903	KAL4946182.1
PS013164.1	17109	19174	KAL4946183.1
PS013164.1	19523	20358	KAL4946184.1
PS013164.1	23221	24093	KAL4946185.1
PS013164.1	24605	26531	KAL4946186.1
PS013164.1	27775	30764	KAL4946187.1
PS013164.1	31825	32339	KAL4946188.1
PS013164.1	34599	36636	KAL4946189.1
PS013164.1	36809	37945	KAL4946190.1
PS013164.1	37945	39776	KAL4946191.1
PS013164.1	39851	40689	KAL4946192.1
PS013164.1	40903	41744	KAL4946193.1
PS013164.1	42146	45468	KAL4946194.1
PS013164.1	45485	46330	KAL4946195.1
PS013164.1	46330	50129	KAL4946196.1
PS013164.1	50159	50633	KAL4946197.1
PS013164.1	51284	53918	KAL4946198.1
PS013164.1	53964	55706	KAL4946199.1
PS013164.1	55699	59475	KAL4946200.1
PS013164.1	59530	61034	KAL4946201.1
PS013164.1	61048	63444	KAL4946202.1
PS013164.1	63630	64965	KAL4946203.1
PS013164.1	65608	66258	KAL4946204.1
PS013164.1	67697	69403	KAL4946205.1
PS013164.1	70783	71512	KAL4946206.1
PS013164.1	71575	73756	KAL4946207.1
PS013164.1	73756	75293	KAL4946208.1
PS013164.1	77007	77726	KAL4946209.1
PS013164.1	78312	78867	KAL4946210.1
PS013164.1	79484	83495	KAL4946211.1
PS013164.1	83672	85045	KAL4946212.1
PS013164.1	85052	87416	KAL4946213.1
PS013164.1	87441	91807	KAL4946214.1
PS013164.1	93582	96388	KAL4946215.1
PS013164.1	96868	98548	KAL4946216.1
PS013164.1	98551	100031	KAL4946217.1
PS013164.1	100284	102289	KAL4946218.1
PS013164.1	102451	105218	KAL4946219.1
PS013164.1	105396	107758	KAL4946220.1
PS013164.1	108571	110970	KAL4946221.1
PS013164.1	111121	111607	KAL4946222.1
PS013164.1	112179	113738	KAL4946223.1
PS013164.1	113931	115652	KAL4946224.1
PS013164.1	115696	117357	KAL4946225.1
PS013164.1	117484	120332	KAL4946226.1
PS013164.1	120505	123510	KAL4946227.1
PS013164.1	124267	128100	KAL4946228.1
PS013164.1	128328	128628	KAL4946229.1
PS013164.1	128658	131294	KAL4946230.1
PS013164.1	131515	132656	KAL4946231.1
PS013164.1	132842	134237	KAL4946232.1
PS013164.1	134005	136342	KAL4946233.1
PS013164.1	136509	138348	KAL4946234.1
PS013164.1	138265	138801	KAL4946235.1
PS013164.1	139028	139745	KAL4946236.1
PS013164.1	139747	143336	KAL4946237.1
PS013164.1	143774	146076	KAL4946238.1
PS013164.1	147473	149363	KAL4946239.1
PS013164.1	149321	151121	KAL4946240.1
PS013164.1	151898	153791	KAL4946241.1
PS013164.1	153886	156511	KAL4946242.1
PS013164.1	156644	158269	KAL4946243.1
PS013164.1	158343	159420	KAL4946244.1
PS013164.1	159707	160152	KAL4946245.1
PS013164.1	160312	162908	KAL4946246.1
PS013164.1	162909	163878	KAL4946247.1
PS013164.1	163878	165050	KAL4946248.1
PS013164.1	165620	168467	KAL4946249.1
PS013164.1	168652	169695	KAL4946250.1
PS013164.1	170032	170457	KAL4946251.1
PS013164.1	170674	171747	KAL4946252.1
PS013164.1	171911	173059	KAL4946253.1
PS013164.1	173333	175168	KAL4946254.1
PS013164.1	175169	177675	KAL4946255.1
PS013164.1	177999	179900	KAL4946256.1
PS013164.1	180260	181279	KAL4946257.1
PS013164.1	181579	183081	KAL4946258.1
PS013164.1	183692	187830	KAL4946259.1
PS013164.1	188998	189704	KAL4946260.1
PS013164.1	191382	194428	KAL4946261.1
PS013164.1	194412	196015	KAL4946262.1
PS013164.1	195905	197878	KAL4946263.1
PS013164.1	197878	199517	KAL4946264.1
PS013164.1	199517	200627	KAL4946265.1
PS013164.1	200847	202125	KAL4946266.1
PS013164.1	202231	203443	KAL4946267.1
PS013164.1	203929	205284	KAL4946268.1
PS013164.1	205909	207783	KAL4946269.1
PS013164.1	207891	209707	KAL4946270.1
PS013164.1	216597	217722	KAL4946271.1
PS013164.1	217723	219862	KAL4946272.1
PS013164.1	223526	224576	KAL4946273.1
PS013164.1	224699	227060	KAL4946274.1
PS013164.1	227541	230633	KAL4946275.1
PS013164.1	230794	232134	KAL4946276.1
PS013164.1	232447	236301	KAL4946277.1
PS013164.1	237154	241944	KAL4946278.1
PS013164.1	244831	245995	KAL4946279.1
PS013164.1	246916	247600	KAL4946280.1
PS013164.1	251259	252020	KAL4946281.1
PS013165.1	179	620	KAL4946089.1
PS013165.1	935	2324	KAL4946090.1
PS013165.1	2104	4271	KAL4946091.1
PS013165.1	4270	5905	KAL4946092.1
PS013165.1	5925	7318	KAL4946093.1
PS013165.1	10405	11981	KAL4946094.1
PS013165.1	12087	15937	KAL4946095.1
PS013165.1	16186	19176	KAL4946096.1
PS013165.1	20118	21911	KAL4946097.1
PS013165.1	23420	25682	KAL4946098.1
PS013165.1	25971	26643	KAL4946099.1
PS013165.1	27187	29730	KAL4946100.1
PS013165.1	29789	35843	KAL4946101.1
PS013165.1	35723	36139	KAL4946102.1
PS013165.1	36566	39315	KAL4946103.1
PS013165.1	40203	40816	KAL4946104.1
PS013165.1	41958	44658	KAL4946105.1
PS013165.1	44658	45939	KAL4946106.1
PS013165.1	46236	47076	KAL4946107.1
PS013165.1	50544	51560	KAL4946108.1
PS013165.1	52264	54302	KAL4946109.1
PS013165.1	55198	59768	KAL4946110.1
PS013165.1	60163	62420	KAL4946111.1
PS013165.1	62461	63357	KAL4946112.1
PS013165.1	63488	66777	KAL4946113.1
PS013165.1	77470	81024	KAL4946114.1
PS013165.1	81944	82558	KAL4946115.1
PS013165.1	82588	84065	KAL4946116.1
PS013165.1	84099	84594	KAL4946117.1
PS013165.1	84666	86667	KAL4946118.1
PS013165.1	87157	88743	KAL4946119.1
PS013165.1	88931	89301	KAL4946120.1
PS013165.1	89381	91729	KAL4946121.1
PS013165.1	92201	94225	KAL4946122.1
PS013165.1	94990	96673	KAL4946123.1
PS013165.1	96851	97271	KAL4946124.1
PS013165.1	98520	102010	KAL4946125.1
PS013165.1	102186	103817	KAL4946126.1
PS013165.1	103928	105242	KAL4946127.1
PS013165.1	106357	107516	KAL4946128.1
PS013165.1	108585	109035	KAL4946129.1
PS013165.1	109580	111629	KAL4946130.1
PS013165.1	111548	112555	KAL4946131.1
PS013165.1	113820	116653	KAL4946132.1
PS013165.1	117088	119175	KAL4946133.1
PS013165.1	119208	121582	KAL4946134.1
PS013165.1	121801	127624	KAL4946135.1
PS013165.1	127554	130176	KAL4946136.1
PS013165.1	130341	136728	KAL4946137.1
PS013165.1	136726	139498	KAL4946138.1
PS013165.1	139622	142412	KAL4946139.1
PS013165.1	142861	145090	KAL4946140.1
PS013165.1	145251	146567	KAL4946141.1
PS013165.1	147979	149138	KAL4946142.1
PS013165.1	148264	148617	KAL4946143.1
PS013165.1	149875	152346	KAL4946144.1
PS013165.1	152776	155582	KAL4946145.1
PS013165.1	156852	157691	KAL4946146.1
PS013165.1	160203	163044	KAL4946147.1
PS013165.1	167303	168149	KAL4946148.1
PS013165.1	167501	172284	KAL4946149.1
PS013165.1	172421	174122	KAL4946150.1
PS013165.1	174133	176242	KAL4946151.1
PS013165.1	177074	178999	KAL4946152.1
PS013165.1	178999	182622	KAL4946153.1
PS013165.1	182894	184422	KAL4946154.1
PS013165.1	184587	188380	KAL4946155.1
PS013165.1	191565	194533	KAL4946156.1
PS013165.1	195373	199601	KAL4946157.1
PS013165.1	199915	200981	KAL4946158.1
PS013165.1	201819	203711	KAL4946159.1
PS013165.1	204430	204898	KAL4946160.1
PS013165.1	207127	207949	KAL4946161.1
PS013165.1	208721	210246	KAL4946162.1
PS013165.1	210448	211379	KAL4946163.1
PS013165.1	211741	213023	KAL4946164.1
PS013165.1	214759	215623	KAL4946165.1
PS013165.1	215206	217164	KAL4946166.1
PS013165.1	217774	219737	KAL4946167.1
PS013165.1	219804	223080	KAL4946168.1
PS013165.1	223698	225103	KAL4946169.1
PS013165.1	225320	226977	KAL4946170.1
PS013165.1	226986	230193	KAL4946171.1
PS013165.1	230480	232629	KAL4946172.1
PS013165.1	232962	234339	KAL4946173.1
PS013165.1	234144	236776	KAL4946174.1
PS013165.1	237647	241166	KAL4946175.1
PS013165.1	241426	246032	KAL4946176.1
PS013165.1	246107	247061	KAL4946177.1
PS013166.1	1020	1642	KAL4945989.1
PS013166.1	2252	3091	KAL4945990.1
PS013166.1	5814	7183	KAL4945991.1
PS013166.1	10346	13312	KAL4945992.1
PS013166.1	15132	16515	KAL4945993.1
PS013166.1	16809	20409	KAL4945994.1
PS013166.1	20692	25335	KAL4945995.1
PS013166.1	25420	26873	KAL4945996.1
PS013166.1	27237	32742	KAL4945997.1
PS013166.1	32894	35371	KAL4945998.1
PS013166.1	35377	36833	KAL4945999.1
PS013166.1	36970	38243	KAL4946000.1
PS013166.1	38224	39210	KAL4946001.1
PS013166.1	39197	42785	KAL4946002.1
PS013166.1	43394	44138	KAL4946003.1
PS013166.1	45929	48453	KAL4946004.1
PS013166.1	48608	49709	KAL4946005.1
PS013166.1	49709	50889	KAL4946006.1
PS013166.1	50946	53148	KAL4946007.1
PS013166.1	53796	55378	KAL4946008.1
PS013166.1	57849	60192	KAL4946009.1
PS013166.1	60824	62843	KAL4946010.1
PS013166.1	62988	66187	KAL4946011.1
PS013166.1	67563	68327	KAL4946012.1
PS013166.1	69901	71555	KAL4946013.1
PS013166.1	72615	74541	KAL4946014.1
PS013166.1	75159	76862	KAL4946015.1
PS013166.1	76685	79217	KAL4946016.1
PS013166.1	79406	79924	KAL4946017.1
PS013166.1	82838	85053	KAL4946018.1
PS013166.1	85084	86088	KAL4946019.1
PS013166.1	86236	87820	KAL4946020.1
PS013166.1	88079	90268	KAL4946021.1
PS013166.1	93106	93782	KAL4946022.1
PS013166.1	93650	94292	KAL4946023.1
PS013166.1	94555	96443	KAL4946024.1
PS013166.1	96458	98495	KAL4946025.1
PS013166.1	98986	100955	KAL4946026.1
PS013166.1	100957	103964	KAL4946027.1
PS013166.1	106853	107363	KAL4946028.1
PS013166.1	108824	109908	KAL4946029.1
PS013166.1	110941	112999	KAL4946030.1
PS013166.1	113576	114392	KAL4946031.1
PS013166.1	114392	115828	KAL4946032.1
PS013166.1	116155	117635	KAL4946033.1
PS013166.1	120988	121567	KAL4946034.1
PS013166.1	121558	122841	KAL4946035.1
PS013166.1	123495	125896	KAL4946036.1
PS013166.1	127094	128705	KAL4946037.1
PS013166.1	128903	129695	KAL4946038.1
PS013166.1	131634	133351	KAL4946039.1
PS013166.1	134394	136735	KAL4946040.1
PS013166.1	137785	138370	KAL4946041.1
PS013166.1	139228	141850	KAL4946042.1
PS013166.1	142545	143183	KAL4946043.1
PS013166.1	145356	148325	KAL4946044.1
PS013166.1	148638	149696	KAL4946045.1
PS013166.1	150207	152321	KAL4946046.1
PS013166.1	154611	157092	KAL4946047.1
PS013166.1	157678	159269	KAL4946048.1
PS013166.1	159858	161442	KAL4946049.1
PS013166.1	161607	162787	KAL4946050.1
PS013166.1	162716	164486	KAL4946051.1
PS013166.1	165337	166747	KAL4946052.1
PS013166.1	166612	168803	KAL4946053.1
PS013166.1	168804	170489	KAL4946054.1
PS013166.1	170541	172272	KAL4946055.1
PS013166.1	172410	175108	KAL4946056.1
PS013166.1	175151	177317	KAL4946057.1
PS013166.1	177564	180636	KAL4946058.1
PS013166.1	180732	181095	KAL4946059.1
PS013166.1	181261	183124	KAL4946060.1
PS013166.1	183422	184618	KAL4946061.1
PS013166.1	186112	187522	KAL4946062.1
PS013166.1	187671	189092	KAL4946063.1
PS013166.1	189400	189856	KAL4946064.1
PS013166.1	190101	192109	KAL4946065.1
PS013166.1	192225	193321	KAL4946066.1
PS013166.1	193485	194484	KAL4946067.1
PS013166.1	196041	197545	KAL4946068.1
PS013166.1	197075	197684	KAL4946069.1
PS013166.1	197649	199361	KAL4946070.1
PS013166.1	200708	201466	KAL4946071.1
PS013166.1	201503	201975	KAL4946072.1
PS013166.1	202495	203175	KAL4946073.1
PS013166.1	204861	205272	KAL4946074.1
PS013166.1	206253	207976	KAL4946075.1
PS013166.1	209337	212251	KAL4946076.1
PS013166.1	213062	216445	KAL4946077.1
PS013166.1	217342	219975	KAL4946078.1
PS013166.1	220002	221108	KAL4946079.1
PS013166.1	221638	222836	KAL4946080.1
PS013166.1	223075	226934	KAL4946081.1
PS013166.1	226935	228006	KAL4946082.1
PS013166.1	228472	229280	KAL4946083.1
PS013166.1	229981	232479	KAL4946084.1
PS013166.1	234448	239377	KAL4946085.1
PS013166.1	241137	242249	KAL4946086.1
PS013166.1	242449	244010	KAL4946087.1
PS013166.1	246748	247285	KAL4946088.1
PS013167.1	118	517	KAL4945895.1
PS013167.1	2248	4484	KAL4945896.1
PS013167.1	4800	7492	KAL4945897.1
PS013167.1	8288	10939	KAL4945898.1
PS013167.1	12379	15420	KAL4945899.1
PS013167.1	15716	17600	KAL4945900.1
PS013167.1	17982	19560	KAL4945901.1
PS013167.1	21141	21906	KAL4945902.1
PS013167.1	21941	24778	KAL4945903.1
PS013167.1	24779	26571	KAL4945904.1
PS013167.1	27167	28622	KAL4945905.1
PS013167.1	28646	30077	KAL4945906.1
PS013167.1	30349	31989	KAL4945907.1
PS013167.1	32471	33646	KAL4945908.1
PS013167.1	33908	36003	KAL4945909.1
PS013167.1	35964	40544	KAL4945910.1
PS013167.1	40599	41418	KAL4945911.1
PS013167.1	43535	45983	KAL4945912.1
PS013167.1	45983	48343	KAL4945913.1
PS013167.1	50037	50999	KAL4945914.1
PS013167.1	51613	52519	KAL4945915.1
PS013167.1	53004	54437	KAL4945916.1
PS013167.1	55017	58025	KAL4945917.1
PS013167.1	58217	59159	KAL4945918.1
PS013167.1	59379	65794	KAL4945919.1
PS013167.1	65951	66298	KAL4945920.1
PS013167.1	67134	68211	KAL4945921.1
PS013167.1	68954	70177	KAL4945922.1
PS013167.1	70276	71608	KAL4945923.1
PS013167.1	71765	73205	KAL4945924.1
PS013167.1	73931	77682	KAL4945925.1
PS013167.1	78009	79334	KAL4945926.1
PS013167.1	79452	80992	KAL4945927.1
PS013167.1	83748	84869	KAL4945928.1
PS013167.1	85144	87361	KAL4945929.1
PS013167.1	87405	89341	KAL4945930.1
PS013167.1	89375	90723	KAL4945931.1
PS013167.1	90617	92569	KAL4945932.1
PS013167.1	93734	94067	KAL4945933.1
PS013167.1	94135	95382	KAL4945934.1
PS013167.1	95364	97392	KAL4945935.1
PS013167.1	97421	100409	KAL4945936.1
PS013167.1	100468	104762	KAL4945937.1
PS013167.1	105340	107146	KAL4945938.1
PS013167.1	107187	107615	KAL4945939.1
PS013167.1	107614	110621	KAL4945940.1
PS013167.1	110828	114134	KAL4945941.1
PS013167.1	114651	115967	KAL4945942.1
PS013167.1	117199	118697	KAL4945943.1
PS013167.1	118854	120496	KAL4945944.1
PS013167.1	120481	121742	KAL4945945.1
PS013167.1	121960	123194	KAL4945946.1
PS013167.1	125615	127678	KAL4945947.1
PS013167.1	130527	132116	KAL4945948.1
PS013167.1	132523	134672	KAL4945949.1
PS013167.1	137239	137477	KAL4945950.1
PS013167.1	137651	138128	KAL4945951.1
PS013167.1	138819	140222	KAL4945952.1
PS013167.1	140622	141833	KAL4945953.1
PS013167.1	146406	147712	KAL4945954.1
PS013167.1	148979	151023	KAL4945955.1
PS013167.1	152195	153453	KAL4945956.1
PS013167.1	154437	157080	KAL4945957.1
PS013167.1	158949	160435	KAL4945958.1
PS013167.1	160564	162527	KAL4945959.1
PS013167.1	162567	163743	KAL4945960.1
PS013167.1	163856	167546	KAL4945961.1
PS013167.1	167587	168727	KAL4945962.1
PS013167.1	168655	169776	KAL4945963.1
PS013167.1	171954	173571	KAL4945964.1
PS013167.1	174458	176241	KAL4945965.1
PS013167.1	176402	177385	KAL4945966.1
PS013167.1	177385	181912	KAL4945967.1
PS013167.1	182054	183105	KAL4945968.1
PS013167.1	183209	188814	KAL4945969.1
PS013167.1	194890	196621	KAL4945970.1
PS013167.1	197030	198247	KAL4945971.1
PS013167.1	199701	200547	KAL4945972.1
PS013167.1	201680	202163	KAL4945973.1
PS013167.1	202520	204244	KAL4945974.1
PS013167.1	204475	207168	KAL4945975.1
PS013167.1	207544	209199	KAL4945976.1
PS013167.1	213046	214340	KAL4945977.1
PS013167.1	217429	219231	KAL4945978.1
PS013167.1	220117	221543	KAL4945979.1
PS013167.1	223485	225436	KAL4945980.1
PS013167.1	226310	228147	KAL4945981.1
PS013167.1	228167	229736	KAL4945982.1
PS013167.1	230225	232190	KAL4945983.1
PS013167.1	232722	235955	KAL4945984.1
PS013167.1	236486	238367	KAL4945985.1
PS013167.1	238652	240493	KAL4945986.1
PS013167.1	240836	241233	KAL4945987.1
PS013167.1	241695	244886	KAL4945988.1
PS013168.1	3460	4930	KAL4945803.1
PS013168.1	6087	9370	KAL4945804.1
PS013168.1	11079	16142	KAL4945805.1
PS013168.1	17390	19559	KAL4945806.1
PS013168.1	20054	21430	KAL4945807.1
PS013168.1	22121	22999	KAL4945808.1
PS013168.1	23166	25569	KAL4945809.1
PS013168.1	25602	27596	KAL4945810.1
PS013168.1	27597	28978	KAL4945811.1
PS013168.1	29108	29962	KAL4945812.1
PS013168.1	30491	32231	KAL4945813.1
PS013168.1	33137	34825	KAL4945814.1
PS013168.1	41885	43495	KAL4945815.1
PS013168.1	43592	44023	KAL4945816.1
PS013168.1	46314	47595	KAL4945817.1
PS013168.1	48000	49721	KAL4945818.1
PS013168.1	50235	51426	KAL4945819.1
PS013168.1	51773	53550	KAL4945820.1
PS013168.1	53813	54841	KAL4945821.1
PS013168.1	54968	56455	KAL4945822.1
PS013168.1	57160	58434	KAL4945823.1
PS013168.1	59373	60977	KAL4945824.1
PS013168.1	61324	63827	KAL4945825.1
PS013168.1	64184	65612	KAL4945826.1
PS013168.1	67497	69541	KAL4945827.1
PS013168.1	69634	71045	KAL4945828.1
PS013168.1	71061	72473	KAL4945829.1
PS013168.1	72254	73503	KAL4945830.1
PS013168.1	74491	77862	KAL4945831.1
PS013168.1	78453	79566	KAL4945832.1
PS013168.1	79785	81202	KAL4945833.1
PS013168.1	81950	84644	KAL4945834.1
PS013168.1	84789	86379	KAL4945835.1
PS013168.1	88714	89610	KAL4945836.1
PS013168.1	89958	92440	KAL4945837.1
PS013168.1	92604	93387	KAL4945838.1
PS013168.1	94116	95267	KAL4945839.1
PS013168.1	95509	97147	KAL4945840.1
PS013168.1	97506	98597	KAL4945841.1
PS013168.1	98781	100627	KAL4945842.1
PS013168.1	100819	104046	KAL4945843.1
PS013168.1	104254	106786	KAL4945844.1
PS013168.1	106981	108232	KAL4945845.1
PS013168.1	108912	109812	KAL4945846.1
PS013168.1	109851	111499	KAL4945847.1
PS013168.1	111788	112460	KAL4945848.1
PS013168.1	112604	115520	KAL4945849.1
PS013168.1	119236	119746	KAL4945850.1
PS013168.1	122262	123810	KAL4945851.1
PS013168.1	124682	126969	KAL4945852.1
PS013168.1	127470	128679	KAL4945853.1
PS013168.1	128763	130536	KAL4945854.1
PS013168.1	130659	133672	KAL4945855.1
PS013168.1	133751	135360	KAL4945856.1
PS013168.1	135936	138190	KAL4945857.1
PS013168.1	139581	140276	KAL4945858.1
PS013168.1	147042	150221	KAL4945859.1
PS013168.1	150239	153249	KAL4945860.1
PS013168.1	153302	156119	KAL4945861.1
PS013168.1	156134	156852	KAL4945862.1
PS013168.1	158032	160484	KAL4945863.1
PS013168.1	160643	162188	KAL4945864.1
PS013168.1	162745	165864	KAL4945865.1
PS013168.1	165880	169838	KAL4945866.1
PS013168.1	170849	172859	KAL4945867.1
PS013168.1	173857	176060	KAL4945868.1
PS013168.1	176061	176994	KAL4945869.1
PS013168.1	177180	178884	KAL4945870.1
PS013168.1	179235	179576	KAL4945871.1
PS013168.1	180095	182558	KAL4945872.1
PS013168.1	183282	184710	KAL4945873.1
PS013168.1	186515	189010	KAL4945874.1
PS013168.1	189122	191148	KAL4945875.1
PS013168.1	191320	192625	KAL4945876.1
PS013168.1	192216	192675	KAL4945877.1
PS013168.1	192618	194901	KAL4945878.1
PS013168.1	195207	198505	KAL4945879.1
PS013168.1	199294	201294	KAL4945880.1
PS013168.1	201602	203245	KAL4945881.1
PS013168.1	203490	206085	KAL4945882.1
PS013168.1	206408	208529	KAL4945883.1
PS013168.1	208619	209875	KAL4945884.1
PS013168.1	210869	213586	KAL4945885.1
PS013168.1	214495	215606	KAL4945886.1
PS013168.1	216334	218272	KAL4945887.1
PS013168.1	218234	221450	KAL4945888.1
PS013168.1	221645	223204	KAL4945889.1
PS013168.1	223807	225382	KAL4945890.1
PS013168.1	227464	227887	KAL4945891.1
PS013168.1	229244	231228	KAL4945892.1
PS013168.1	231840	233720	KAL4945893.1
PS013168.1	235223	235971	KAL4945894.1
PS013169.1	595	2119	KAL4945717.1
PS013169.1	2497	3045	KAL4945718.1
PS013169.1	3936	4365	KAL4945719.1
PS013169.1	5685	7844	KAL4945720.1
PS013169.1	8175	9088	KAL4945721.1
PS013169.1	9180	11681	KAL4945722.1
PS013169.1	11723	14984	KAL4945723.1
PS013169.1	14919	16955	KAL4945724.1
PS013169.1	17329	18451	KAL4945725.1
PS013169.1	18507	21312	KAL4945726.1
PS013169.1	21500	23828	KAL4945727.1
PS013169.1	27212	27839	KAL4945728.1
PS013169.1	29057	29655	KAL4945729.1
PS013169.1	30118	32358	KAL4945730.1
PS013169.1	32358	34947	KAL4945731.1
PS013169.1	35661	39114	KAL4945732.1
PS013169.1	39608	44693	KAL4945733.1
PS013169.1	45281	46132	KAL4945734.1
PS013169.1	46579	47988	KAL4945735.1
PS013169.1	48346	49363	KAL4945736.1
PS013169.1	50375	51099	KAL4945737.1
PS013169.1	51448	53707	KAL4945738.1
PS013169.1	56350	58679	KAL4945739.1
PS013169.1	60525	62126	KAL4945740.1
PS013169.1	62416	63680	KAL4945741.1
PS013169.1	64454	66408	KAL4945742.1
PS013169.1	68693	70087	KAL4945743.1
PS013169.1	71936	72494	KAL4945744.1
PS013169.1	74764	77405	KAL4945745.1
PS013169.1	79311	81814	KAL4945746.1
PS013169.1	82361	84171	KAL4945747.1
PS013169.1	84960	86773	KAL4945748.1
PS013169.1	86890	89045	KAL4945749.1
PS013169.1	89858	93114	KAL4945750.1
PS013169.1	93184	94493	KAL4945751.1
PS013169.1	95215	96413	KAL4945752.1
PS013169.1	96658	98502	KAL4945753.1
PS013169.1	99281	101045	KAL4945754.1
PS013169.1	104164	105031	KAL4945755.1
PS013169.1	105196	106311	KAL4945756.1
PS013169.1	106787	107120	KAL4945757.1
PS013169.1	107342	109466	KAL4945758.1
PS013169.1	110727	112568	KAL4945759.1
PS013169.1	112896	113910	KAL4945760.1
PS013169.1	114220	114851	KAL4945761.1
PS013169.1	119350	124603	KAL4945762.1
PS013169.1	125009	127452	KAL4945763.1
PS013169.1	127849	129079	KAL4945764.1
PS013169.1	130059	131038	KAL4945765.1
PS013169.1	131640	136402	KAL4945766.1
PS013169.1	136782	138694	KAL4945767.1
PS013169.1	138817	140211	KAL4945768.1
PS013169.1	140315	141350	KAL4945769.1
PS013169.1	141444	143301	KAL4945770.1
PS013169.1	143684	144913	KAL4945771.1
PS013169.1	145324	147095	KAL4945772.1
PS013169.1	147201	149284	KAL4945773.1
PS013169.1	149648	151576	KAL4945774.1
PS013169.1	151802	153188	KAL4945775.1
PS013169.1	153409	154501	KAL4945776.1
PS013169.1	154860	156307	KAL4945777.1
PS013169.1	156426	157538	KAL4945778.1
PS013169.1	159352	162717	KAL4945779.1
PS013169.1	162867	166370	KAL4945780.1
PS013169.1	168249	170467	KAL4945781.1
PS013169.1	170885	172070	KAL4945782.1
PS013169.1	172257	173999	KAL4945783.1
PS013169.1	174615	176782	KAL4945784.1
PS013169.1	176389	178398	KAL4945785.1
PS013169.1	180238	186614	KAL4945786.1
PS013169.1	186948	189452	KAL4945787.1
PS013169.1	189700	190595	KAL4945788.1
PS013169.1	190751	191875	KAL4945789.1
PS013169.1	191875	193320	KAL4945790.1
PS013169.1	193849	194820	KAL4945791.1
PS013169.1	194982	195467	KAL4945792.1
PS013169.1	195710	198442	KAL4945793.1
PS013169.1	199187	199574	KAL4945794.1
PS013169.1	199730	200549	KAL4945795.1
PS013169.1	204146	207435	KAL4945796.1
PS013169.1	208357	212160	KAL4945797.1
PS013169.1	213326	215648	KAL4945798.1
PS013169.1	216178	217596	KAL4945799.1
PS013169.1	218404	219861	KAL4945800.1
PS013169.1	221720	222196	KAL4945801.1
PS013169.1	222955	223945	KAL4945802.1
PS013170.1	1680	4262	KAL4945645.1
PS013170.1	4425	6930	KAL4945646.1
PS013170.1	7289	7966	KAL4945647.1
PS013170.1	7967	9793	KAL4945648.1
PS013170.1	9954	11632	KAL4945649.1
PS013170.1	11771	16209	KAL4945650.1
PS013170.1	16344	18984	KAL4945651.1
PS013170.1	19548	20651	KAL4945652.1
PS013170.1	22153	23062	KAL4945653.1
PS013170.1	24245	26355	KAL4945654.1
PS013170.1	26510	34447	KAL4945655.1
PS013170.1	34515	35501	KAL4945656.1
PS013170.1	35560	38776	KAL4945657.1
PS013170.1	38863	39494	KAL4945658.1
PS013170.1	39989	42764	KAL4945659.1
PS013170.1	43009	43418	KAL4945660.1
PS013170.1	46473	47146	KAL4945661.1
PS013170.1	47200	48689	KAL4945662.1
PS013170.1	49562	50158	KAL4945663.1
PS013170.1	51213	51956	KAL4945664.1
PS013170.1	53657	55070	KAL4945665.1
PS013170.1	55036	58341	KAL4945666.1
PS013170.1	63619	65776	KAL4945667.1
PS013170.1	66615	67499	KAL4945668.1
PS013170.1	70869	75005	KAL4945669.1
PS013170.1	75219	77601	KAL4945670.1
PS013170.1	77602	80367	KAL4945671.1
PS013170.1	80492	81517	KAL4945672.1
PS013170.1	82761	85383	KAL4945673.1
PS013170.1	86454	87644	KAL4945674.1
PS013170.1	88214	89294	KAL4945675.1
PS013170.1	90063	92143	KAL4945676.1
PS013170.1	93984	95008	KAL4945677.1
PS013170.1	95661	97276	KAL4945678.1
PS013170.1	97664	98761	KAL4945679.1
PS013170.1	99207	100566	KAL4945680.1
PS013170.1	102104	104313	KAL4945681.1
PS013170.1	106257	107706	KAL4945682.1
PS013170.1	108181	110167	KAL4945683.1
PS013170.1	110324	112527	KAL4945684.1
PS013170.1	112706	114687	KAL4945685.1
PS013170.1	114687	117219	KAL4945686.1
PS013170.1	118161	119495	KAL4945687.1
PS013170.1	121281	126865	KAL4945688.1
PS013170.1	126858	129502	KAL4945689.1
PS013170.1	131642	133433	KAL4945690.1
PS013170.1	133688	134706	KAL4945691.1
PS013170.1	136459	141758	KAL4945692.1
PS013170.1	141810	143023	KAL4945693.1
PS013170.1	145285	146952	KAL4945694.1
PS013170.1	147737	149502	KAL4945695.1
PS013170.1	149633	151011	KAL4945696.1
PS013170.1	151913	153327	KAL4945697.1
PS013170.1	154824	156592	KAL4945698.1
PS013170.1	156660	158651	KAL4945699.1
PS013170.1	159255	160011	KAL4945700.1
PS013170.1	161830	162136	KAL4945701.1
PS013170.1	165365	167160	KAL4945702.1
PS013170.1	167609	170938	KAL4945703.1
PS013170.1	172143	173349	KAL4945704.1
PS013170.1	173602	177662	KAL4945705.1
PS013170.1	177662	178751	KAL4945706.1
PS013170.1	180712	182247	KAL4945707.1
PS013170.1	182098	184204	KAL4945708.1
PS013170.1	187646	188058	KAL4945709.1
PS013170.1	189966	191303	KAL4945710.1
PS013170.1	192290	192988	KAL4945711.1
PS013170.1	193076	194546	KAL4945712.1
PS013170.1	195261	196947	KAL4945713.1
PS013170.1	197761	201825	KAL4945714.1
PS013170.1	201857	205167	KAL4945715.1
PS013170.1	205073	208590	KAL4945716.1
PS013171.1	0	1760	KAL4945574.1
PS013171.1	2025	3327	KAL4945575.1
PS013171.1	3481	3912	KAL4945576.1
PS013171.1	4049	5404	KAL4945577.1
PS013171.1	5438	8480	KAL4945578.1
PS013171.1	9081	10705	KAL4945579.1
PS013171.1	11656	14105	KAL4945580.1
PS013171.1	14489	16371	KAL4945581.1
PS013171.1	16733	19050	KAL4945582.1
PS013171.1	19684	22127	KAL4945583.1
PS013171.1	22127	24229	KAL4945584.1
PS013171.1	24803	27155	KAL4945585.1
PS013171.1	28551	29208	KAL4945586.1
PS013171.1	28551	30753	KAL4945587.1
PS013171.1	31028	33343	KAL4945588.1
PS013171.1	33729	34389	KAL4945589.1
PS013171.1	35449	36827	KAL4945590.1
PS013171.1	37856	38945	KAL4945591.1
PS013171.1	40630	42098	KAL4945592.1
PS013171.1	42233	47571	KAL4945593.1
PS013171.1	49978	54867	KAL4945594.1
PS013171.1	55076	56573	KAL4945595.1
PS013171.1	57154	59188	KAL4945596.1
PS013171.1	60406	61894	KAL4945597.1
PS013171.1	63670	65811	KAL4945598.1
PS013171.1	66590	74250	KAL4945599.1
PS013171.1	74777	76167	KAL4945600.1
PS013171.1	78253	80654	KAL4945601.1
PS013171.1	80803	82518	KAL4945602.1
PS013171.1	91517	93365	KAL4945603.1
PS013171.1	93654	94547	KAL4945604.1
PS013171.1	94896	95886	KAL4945605.1
PS013171.1	97412	99071	KAL4945606.1
PS013171.1	99163	100518	KAL4945607.1
PS013171.1	102856	105371	KAL4945608.1
PS013171.1	107027	109362	KAL4945609.1
PS013171.1	109311	110884	KAL4945610.1
PS013171.1	112021	113912	KAL4945611.1
PS013171.1	114286	115514	KAL4945612.1
PS013171.1	115853	117770	KAL4945613.1
PS013171.1	119284	120011	KAL4945614.1
PS013171.1	120993	123123	KAL4945615.1
PS013171.1	124483	126107	KAL4945616.1
PS013171.1	128440	129990	KAL4945617.1
PS013171.1	131250	133258	KAL4945618.1
PS013171.1	133449	134896	KAL4945619.1
PS013171.1	135219	137071	KAL4945620.1
PS013171.1	137895	138801	KAL4945621.1
PS013171.1	139808	141371	KAL4945622.1
PS013171.1	142737	144592	KAL4945623.1
PS013171.1	145237	147301	KAL4945624.1
PS013171.1	147585	149066	KAL4945625.1
PS013171.1	150344	151793	KAL4945626.1
PS013171.1	155569	158770	KAL4945627.1
PS013171.1	160963	162524	KAL4945628.1
PS013171.1	163275	164428	KAL4945629.1
PS013171.1	165350	166645	KAL4945630.1
PS013171.1	168500	169997	KAL4945631.1
PS013171.1	173755	174682	KAL4945632.1
PS013171.1	175010	176110	KAL4945633.1
PS013171.1	177003	177804	KAL4945634.1
PS013171.1	178310	179890	KAL4945635.1
PS013171.1	180114	182040	KAL4945636.1
PS013171.1	188709	189699	KAL4945637.1
PS013171.1	190601	191558	KAL4945638.1
PS013171.1	191822	192802	KAL4945639.1
PS013171.1	193440	193991	KAL4945640.1
PS013171.1	194253	195339	KAL4945641.1
PS013171.1	198478	199282	KAL4945642.1
PS013171.1	199973	201345	KAL4945643.1
PS013171.1	201378	203871	KAL4945644.1
PS013172.1	15	1728	KAL4945494.1
PS013172.1	2042	3340	KAL4945495.1
PS013172.1	4241	5732	KAL4945496.1
PS013172.1	5779	7858	KAL4945497.1
PS013172.1	8952	10214	KAL4945498.1
PS013172.1	10611	11090	KAL4945499.1
PS013172.1	14112	15246	KAL4945500.1
PS013172.1	16525	17211	KAL4945501.1
PS013172.1	18498	20414	KAL4945502.1
PS013172.1	20703	21216	KAL4945503.1
PS013172.1	23664	24658	KAL4945504.1
PS013172.1	24737	27786	KAL4945505.1
PS013172.1	27786	28972	KAL4945506.1
PS013172.1	29083	31535	KAL4945507.1
PS013172.1	32743	34648	KAL4945508.1
PS013172.1	35311	36151	KAL4945509.1
PS013172.1	36718	38705	KAL4945510.1
PS013172.1	39292	40868	KAL4945511.1
PS013172.1	41882	43479	KAL4945512.1
PS013172.1	43940	44593	KAL4945513.1
PS013172.1	47237	48218	KAL4945514.1
PS013172.1	48515	49387	KAL4945515.1
PS013172.1	49899	56677	KAL4945516.1
PS013172.1	57230	58546	KAL4945517.1
PS013172.1	58938	59188	KAL4945519.1
PS013172.1	58938	61031	KAL4945518.1
PS013172.1	66399	67143	KAL4945520.1
PS013172.1	67801	68881	KAL4945521.1
PS013172.1	71537	73435	KAL4945522.1
PS013172.1	74454	76255	KAL4945523.1
PS013172.1	76255	77449	KAL4945524.1
PS013172.1	77758	79452	KAL4945525.1
PS013172.1	81332	82230	KAL4945526.1
PS013172.1	82670	83961	KAL4945527.1
PS013172.1	84394	84818	KAL4945528.1
PS013172.1	85233	85569	KAL4945529.1
PS013172.1	86368	87023	KAL4945530.1
PS013172.1	87235	90294	KAL4945531.1
PS013172.1	91220	93839	KAL4945532.1
PS013172.1	94155	95478	KAL4945533.1
PS013172.1	96680	99209	KAL4945534.1
PS013172.1	100628	102446	KAL4945535.1
PS013172.1	102702	104128	KAL4945536.1
PS013172.1	104157	105350	KAL4945537.1
PS013172.1	105629	107895	KAL4945538.1
PS013172.1	108109	110138	KAL4945539.1
PS013172.1	110691	111324	KAL4945540.1
PS013172.1	112786	113771	KAL4945541.1
PS013172.1	114897	116097	KAL4945542.1
PS013172.1	116554	117223	KAL4945543.1
PS013172.1	118309	119192	KAL4945544.1
PS013172.1	119313	120382	KAL4945545.1
PS013172.1	120845	121693	KAL4945546.1
PS013172.1	122328	124878	KAL4945547.1
PS013172.1	125870	126395	KAL4945548.1
PS013172.1	127131	128446	KAL4945549.1
PS013172.1	129947	130791	KAL4945550.1
PS013172.1	131552	132569	KAL4945551.1
PS013172.1	132657	133443	KAL4945552.1
PS013172.1	134078	136389	KAL4945553.1
PS013172.1	139493	141369	KAL4945554.1
PS013172.1	142558	144082	KAL4945555.1
PS013172.1	144115	145506	KAL4945556.1
PS013172.1	145862	147729	KAL4945557.1
PS013172.1	150144	152249	KAL4945558.1
PS013172.1	152810	154617	KAL4945559.1
PS013172.1	155930	158037	KAL4945560.1
PS013172.1	158163	158793	KAL4945561.1
PS013172.1	159426	159836	KAL4945562.1
PS013172.1	162991	164957	KAL4945563.1
PS013172.1	165152	166414	KAL4945564.1
PS013172.1	166447	167287	KAL4945565.1
PS013172.1	167964	169513	KAL4945566.1
PS013172.1	171214	185070	KAL4945567.1
PS013172.1	185504	186705	KAL4945568.1
PS013172.1	187443	194735	KAL4945569.1
PS013172.1	195455	196381	KAL4945570.1
PS013172.1	196474	196969	KAL4945571.1
PS013172.1	200915	202579	KAL4945572.1
PS013172.1	202686	203761	KAL4945573.1
PS013173.1	743	1171	KAL4945428.1
PS013173.1	3226	3716	KAL4945429.1
PS013173.1	4548	4939	KAL4945430.1
PS013173.1	6344	11572	KAL4945431.1
PS013173.1	12975	15795	KAL4945432.1
PS013173.1	18392	20179	KAL4945433.1
PS013173.1	20894	27001	KAL4945434.1
PS013173.1	27364	29747	KAL4945435.1
PS013173.1	29983	32290	KAL4945436.1
PS013173.1	32583	33426	KAL4945437.1
PS013173.1	33240	35959	KAL4945438.1
PS013173.1	36887	38546	KAL4945439.1
PS013173.1	39000	41715	KAL4945440.1
PS013173.1	44054	46688	KAL4945441.1
PS013173.1	47301	49562	KAL4945442.1
PS013173.1	50012	52347	KAL4945443.1
PS013173.1	52648	55718	KAL4945444.1
PS013173.1	56378	60339	KAL4945445.1
PS013173.1	60339	62475	KAL4945446.1
PS013173.1	61987	64166	KAL4945447.1
PS013173.1	64188	66866	KAL4945448.1
PS013173.1	66747	68021	KAL4945449.1
PS013173.1	68088	68906	KAL4945450.1
PS013173.1	69137	72010	KAL4945451.1
PS013173.1	72164	78763	KAL4945452.1
PS013173.1	78622	81522	KAL4945453.1
PS013173.1	82020	83348	KAL4945454.1
PS013173.1	83722	85363	KAL4945455.1
PS013173.1	86321	87593	KAL4945456.1
PS013173.1	87834	92336	KAL4945457.1
PS013173.1	94498	96762	KAL4945458.1
PS013173.1	97347	100172	KAL4945459.1
PS013173.1	100524	102493	KAL4945460.1
PS013173.1	102879	104246	KAL4945461.1
PS013173.1	104479	105900	KAL4945462.1
PS013173.1	106083	108178	KAL4945463.1
PS013173.1	108202	108784	KAL4945464.1
PS013173.1	109228	112803	KAL4945465.1
PS013173.1	112911	114041	KAL4945466.1
PS013173.1	115395	116937	KAL4945467.1
PS013173.1	117294	119019	KAL4945468.1
PS013173.1	120099	121686	KAL4945469.1
PS013173.1	122199	124397	KAL4945470.1
PS013173.1	126285	126794	KAL4945471.1
PS013173.1	130369	132901	KAL4945472.1
PS013173.1	133134	136703	KAL4945473.1
PS013173.1	137013	140136	KAL4945474.1
PS013173.1	140313	142251	KAL4945475.1
PS013173.1	142306	143963	KAL4945476.1
PS013173.1	144295	148645	KAL4945477.1
PS013173.1	150017	150799	KAL4945478.1
PS013173.1	152761	155443	KAL4945479.1
PS013173.1	157837	159437	KAL4945480.1
PS013173.1	162367	165376	KAL4945481.1
PS013173.1	165593	167863	KAL4945482.1
PS013173.1	168491	169789	KAL4945483.1
PS013173.1	169630	170914	KAL4945484.1
PS013173.1	171655	173427	KAL4945485.1
PS013173.1	173607	175636	KAL4945486.1
PS013173.1	176119	177751	KAL4945487.1
PS013173.1	179413	179819	KAL4945488.1
PS013173.1	179540	184212	KAL4945489.1
PS013173.1	185503	186903	KAL4945490.1
PS013173.1	188463	190036	KAL4945491.1
PS013173.1	190037	191039	KAL4945492.1
PS013173.1	191375	193035	KAL4945493.1
PS013174.1	0	1779	KAL4945359.1
PS013174.1	2398	3717	KAL4945360.1
PS013174.1	3874	6820	KAL4945361.1
PS013174.1	6930	8688	KAL4945362.1
PS013174.1	9008	10627	KAL4945363.1
PS013174.1	11261	13836	KAL4945364.1
PS013174.1	14523	16642	KAL4945365.1
PS013174.1	17453	18212	KAL4945366.1
PS013174.1	18783	20449	KAL4945367.1
PS013174.1	24289	26193	KAL4945368.1
PS013174.1	27018	29629	KAL4945369.1
PS013174.1	30881	35079	KAL4945370.1
PS013174.1	35412	37357	KAL4945371.1
PS013174.1	38073	39668	KAL4945372.1
PS013174.1	39723	42590	KAL4945373.1
PS013174.1	43910	46501	KAL4945374.1
PS013174.1	46696	48532	KAL4945375.1
PS013174.1	49113	50761	KAL4945376.1
PS013174.1	51520	52949	KAL4945377.1
PS013174.1	53170	54520	KAL4945378.1
PS013174.1	58737	59116	KAL4945379.1
PS013174.1	61041	62682	KAL4945380.1
PS013174.1	62682	63399	KAL4945381.1
PS013174.1	68592	70121	KAL4945382.1
PS013174.1	70671	71799	KAL4945383.1
PS013174.1	72441	82441	KAL4945384.1
PS013174.1	83480	85971	KAL4945385.1
PS013174.1	86175	89011	KAL4945386.1
PS013174.1	89323	93101	KAL4945387.1
PS013174.1	94535	96083	KAL4945388.1
PS013174.1	97250	100635	KAL4945389.1
PS013174.1	100736	104452	KAL4945390.1
PS013174.1	104700	108798	KAL4945391.1
PS013174.1	109019	111546	KAL4945392.1
PS013174.1	111131	112539	KAL4945393.1
PS013174.1	112720	114724	KAL4945394.1
PS013174.1	115013	117605	KAL4945395.1
PS013174.1	117605	118351	KAL4945396.1
PS013174.1	120029	120683	KAL4945397.1
PS013174.1	121325	123422	KAL4945398.1
PS013174.1	124589	124982	KAL4945399.1
PS013174.1	125588	126616	KAL4945400.1
PS013174.1	127938	129800	KAL4945401.1
PS013174.1	130997	132736	KAL4945402.1
PS013174.1	133339	134977	KAL4945403.1
PS013174.1	137243	140156	KAL4945404.1
PS013174.1	140160	141248	KAL4945405.1
PS013174.1	141482	142415	KAL4945406.1
PS013174.1	142518	145311	KAL4945407.1
PS013174.1	145478	149737	KAL4945408.1
PS013174.1	151894	153093	KAL4945409.1
PS013174.1	153539	154722	KAL4945410.1
PS013174.1	154711	156808	KAL4945411.1
PS013174.1	156874	158827	KAL4945412.1
PS013174.1	159220	161111	KAL4945413.1
PS013174.1	161116	163597	KAL4945414.1
PS013174.1	166528	168485	KAL4945415.1
PS013174.1	170827	172782	KAL4945416.1
PS013174.1	173197	174406	KAL4945417.1
PS013174.1	174633	177192	KAL4945418.1
PS013174.1	177290	178496	KAL4945419.1
PS013174.1	179889	181324	KAL4945420.1
PS013174.1	181452	183384	KAL4945421.1
PS013174.1	183575	185096	KAL4945422.1
PS013174.1	185568	186369	KAL4945423.1
PS013174.1	186976	187452	KAL4945424.1
PS013174.1	187970	189320	KAL4945425.1
PS013174.1	189441	190508	KAL4945426.1
PS013174.1	190933	191776	KAL4945427.1
PS013175.1	0	1486	KAL4945282.1
PS013175.1	2597	4504	KAL4945283.1
PS013175.1	7327	8502	KAL4945284.1
PS013175.1	8670	10609	KAL4945285.1
PS013175.1	11347	13079	KAL4945286.1
PS013175.1	13165	14372	KAL4945287.1
PS013175.1	14662	16228	KAL4945288.1
PS013175.1	16328	17972	KAL4945289.1
PS013175.1	18175	19490	KAL4945290.1
PS013175.1	20036	24373	KAL4945291.1
PS013175.1	24240	26447	KAL4945292.1
PS013175.1	26430	27361	KAL4945293.1
PS013175.1	27337	29618	KAL4945294.1
PS013175.1	29744	31076	KAL4945295.1
PS013175.1	31604	32726	KAL4945296.1
PS013175.1	33326	33729	KAL4945297.1
PS013175.1	35669	37622	KAL4945298.1
PS013175.1	37853	38643	KAL4945299.1
PS013175.1	40342	41162	KAL4945300.1
PS013175.1	41988	43168	KAL4945301.1
PS013175.1	43282	44726	KAL4945302.1
PS013175.1	45403	47309	KAL4945303.1
PS013175.1	48144	52907	KAL4945304.1
PS013175.1	53370	56247	KAL4945305.1
PS013175.1	56464	58758	KAL4945306.1
PS013175.1	59140	62076	KAL4945307.1
PS013175.1	62319	63518	KAL4945308.1
PS013175.1	64445	70271	KAL4945309.1
PS013175.1	70506	72048	KAL4945310.1
PS013175.1	72063	72988	KAL4945311.1
PS013175.1	73281	74478	KAL4945312.1
PS013175.1	74466	75707	KAL4945313.1
PS013175.1	76298	76921	KAL4945314.1
PS013175.1	77854	79358	KAL4945315.1
PS013175.1	82300	83753	KAL4945316.1
PS013175.1	86178	87839	KAL4945317.1
PS013175.1	88653	91823	KAL4945318.1
PS013175.1	91756	96830	KAL4945319.1
PS013175.1	97300	102246	KAL4945320.1
PS013175.1	103710	105217	KAL4945321.1
PS013175.1	105232	106144	KAL4945322.1
PS013175.1	106534	108263	KAL4945323.1
PS013175.1	109213	112153	KAL4945324.1
PS013175.1	112690	115084	KAL4945325.1
PS013175.1	115569	121029	KAL4945326.1
PS013175.1	121545	122929	KAL4945327.1
PS013175.1	122940	124352	KAL4945328.1
PS013175.1	124488	127729	KAL4945329.1
PS013175.1	128148	131658	KAL4945330.1
PS013175.1	131765	132778	KAL4945331.1
PS013175.1	133487	135782	KAL4945332.1
PS013175.1	136358	139664	KAL4945333.1
PS013175.1	139642	141427	KAL4945334.1
PS013175.1	141566	143067	KAL4945335.1
PS013175.1	143598	147588	KAL4945336.1
PS013175.1	148175	150356	KAL4945337.1
PS013175.1	150246	152138	KAL4945338.1
PS013175.1	152491	156654	KAL4945339.1
PS013175.1	156728	159986	KAL4945340.1
PS013175.1	160546	162611	KAL4945341.1
PS013175.1	162927	163971	KAL4945342.1
PS013175.1	164710	165809	KAL4945343.1
PS013175.1	165788	168023	KAL4945344.1
PS013175.1	168040	172447	KAL4945345.1
PS013175.1	172859	174804	KAL4945346.1
PS013175.1	174804	175640	KAL4945347.1
PS013175.1	175889	177258	KAL4945348.1
PS013175.1	177200	178793	KAL4945349.1
PS013175.1	178980	180887	KAL4945350.1
PS013175.1	180886	182001	KAL4945351.1
PS013175.1	182439	183525	KAL4945352.1
PS013175.1	183427	185560	KAL4945353.1
PS013175.1	185699	186620	KAL4945354.1
PS013175.1	186620	187486	KAL4945355.1
PS013175.1	187886	188565	KAL4945356.1
PS013175.1	188485	190512	KAL4945357.1
PS013175.1	190478	190891	KAL4945358.1
PS013176.1	964	2481	KAL4945217.1
PS013176.1	2439	3739	KAL4945218.1
PS013176.1	5138	7530	KAL4945219.1
PS013176.1	8672	10473	KAL4945220.1
PS013176.1	12098	12856	KAL4945221.1
PS013176.1	12927	14330	KAL4945222.1
PS013176.1	14511	17779	KAL4945223.1
PS013176.1	22359	26256	KAL4945224.1
PS013176.1	26350	28077	KAL4945225.1
PS013176.1	26506	26904	KAL4945226.1
PS013176.1	28284	29179	KAL4945227.1
PS013176.1	29294	30092	KAL4945228.1
PS013176.1	30221	34948	KAL4945229.1
PS013176.1	35594	37380	KAL4945230.1
PS013176.1	41061	42012	KAL4945231.1
PS013176.1	47039	49575	KAL4945232.1
PS013176.1	49912	52608	KAL4945233.1
PS013176.1	52876	53328	KAL4945234.1
PS013176.1	53715	55334	KAL4945235.1
PS013176.1	55804	58362	KAL4945236.1
PS013176.1	58888	60225	KAL4945237.1
PS013176.1	60572	73145	KAL4945238.1
PS013176.1	74044	75263	KAL4945239.1
PS013176.1	75400	76420	KAL4945240.1
PS013176.1	77076	78537	KAL4945241.1
PS013176.1	79504	82533	KAL4945242.1
PS013176.1	82970	84106	KAL4945243.1
PS013176.1	84805	86675	KAL4945244.1
PS013176.1	86797	89397	KAL4945245.1
PS013176.1	89830	90917	KAL4945246.1
PS013176.1	92165	93967	KAL4945247.1
PS013176.1	94230	96095	KAL4945248.1
PS013176.1	96798	98357	KAL4945249.1
PS013176.1	98989	100507	KAL4945250.1
PS013176.1	102753	103903	KAL4945251.1
PS013176.1	104834	105902	KAL4945252.1
PS013176.1	106401	107639	KAL4945253.1
PS013176.1	109061	111210	KAL4945254.1
PS013176.1	111739	115166	KAL4945255.1
PS013176.1	116287	119008	KAL4945256.1
PS013176.1	120612	122717	KAL4945257.1
PS013176.1	122727	125307	KAL4945258.1
PS013176.1	125547	126891	KAL4945259.1
PS013176.1	130828	134275	KAL4945260.1
PS013176.1	135162	136907	KAL4945261.1
PS013176.1	137461	139098	KAL4945262.1
PS013176.1	138780	140524	KAL4945263.1
PS013176.1	141181	142819	KAL4945264.1
PS013176.1	144095	145839	KAL4945265.1
PS013176.1	146548	147477	KAL4945266.1
PS013176.1	148053	148464	KAL4945267.1
PS013176.1	148465	151030	KAL4945268.1
PS013176.1	151859	153084	KAL4945269.1
PS013176.1	153317	155577	KAL4945270.1
PS013176.1	155709	158077	KAL4945271.1
PS013176.1	158382	160134	KAL4945272.1
PS013176.1	160410	162595	KAL4945273.1
PS013176.1	165951	167306	KAL4945274.1
PS013176.1	168180	171273	KAL4945275.1
PS013176.1	171273	173153	KAL4945276.1
PS013176.1	173126	173932	KAL4945277.1
PS013176.1	174166	176936	KAL4945278.1
PS013176.1	176857	180102	KAL4945279.1
PS013176.1	181202	182781	KAL4945280.1
PS013176.1	185778	186999	KAL4945281.1
PS013177.1	90	1143	KAL4945145.1
PS013177.1	1721	3082	KAL4945146.1
PS013177.1	3238	6024	KAL4945147.1
PS013177.1	6139	6912	KAL4945148.1
PS013177.1	7130	11124	KAL4945149.1
PS013177.1	13986	16439	KAL4945150.1
PS013177.1	16808	18525	KAL4945151.1
PS013177.1	19062	20873	KAL4945152.1
PS013177.1	21687	24220	KAL4945153.1
PS013177.1	24784	26294	KAL4945154.1
PS013177.1	27249	29648	KAL4945155.1
PS013177.1	29648	31643	KAL4945156.1
PS013177.1	32451	34215	KAL4945157.1
PS013177.1	34957	37364	KAL4945158.1
PS013177.1	38228	39493	KAL4945159.1
PS013177.1	39538	42062	KAL4945160.1
PS013177.1	42175	44940	KAL4945161.1
PS013177.1	45057	46553	KAL4945162.1
PS013177.1	47148	49003	KAL4945163.1
PS013177.1	49143	50234	KAL4945164.1
PS013177.1	50919	52247	KAL4945165.1
PS013177.1	53574	54084	KAL4945166.1
PS013177.1	56524	57630	KAL4945167.1
PS013177.1	57697	60064	KAL4945168.1
PS013177.1	60229	62213	KAL4945169.1
PS013177.1	65660	66855	KAL4945170.1
PS013177.1	68083	71755	KAL4945171.1
PS013177.1	71807	73762	KAL4945172.1
PS013177.1	73542	74792	KAL4945173.1
PS013177.1	75296	78201	KAL4945174.1
PS013177.1	78570	79209	KAL4945175.1
PS013177.1	79356	80611	KAL4945176.1
PS013177.1	80857	82112	KAL4945177.1
PS013177.1	82661	82999	KAL4945178.1
PS013177.1	83466	86992	KAL4945179.1
PS013177.1	87554	89549	KAL4945180.1
PS013177.1	89511	91514	KAL4945181.1
PS013177.1	93914	100111	KAL4945182.1
PS013177.1	100402	102546	KAL4945183.1
PS013177.1	103036	103714	KAL4945184.1
PS013177.1	104689	106940	KAL4945185.1
PS013177.1	111963	113606	KAL4945186.1
PS013177.1	114261	117556	KAL4945187.1
PS013177.1	117657	118890	KAL4945188.1
PS013177.1	118790	119585	KAL4945189.1
PS013177.1	123612	126620	KAL4945190.1
PS013177.1	127171	129290	KAL4945191.1
PS013177.1	129305	130399	KAL4945192.1
PS013177.1	130679	132742	KAL4945193.1
PS013177.1	133027	136075	KAL4945194.1
PS013177.1	136225	136984	KAL4945195.1
PS013177.1	137171	139472	KAL4945196.1
PS013177.1	140774	142523	KAL4945197.1
PS013177.1	144702	146617	KAL4945198.1
PS013177.1	147081	148529	KAL4945199.1
PS013177.1	149986	151092	KAL4945200.1
PS013177.1	152490	154617	KAL4945201.1
PS013177.1	156671	157916	KAL4945202.1
PS013177.1	158193	159501	KAL4945203.1
PS013177.1	159750	163597	KAL4945204.1
PS013177.1	163682	164124	KAL4945205.1
PS013177.1	164124	164502	KAL4945206.1
PS013177.1	165795	166430	KAL4945207.1
PS013177.1	167107	169132	KAL4945208.1
PS013177.1	170102	172188	KAL4945209.1
PS013177.1	172291	174320	KAL4945210.1
PS013177.1	174395	176282	KAL4945211.1
PS013177.1	176432	178996	KAL4945212.1
PS013177.1	178997	181718	KAL4945213.1
PS013177.1	182266	183217	KAL4945214.1
PS013177.1	183678	185471	KAL4945215.1
PS013177.1	185860	187309	KAL4945216.1
PS013178.1	729	3031	KAL4945073.1
PS013178.1	5191	7335	KAL4945074.1
PS013178.1	7725	10508	KAL4945075.1
PS013178.1	10581	11571	KAL4945076.1
PS013178.1	12420	14432	KAL4945077.1
PS013178.1	14590	16315	KAL4945078.1
PS013178.1	16814	17806	KAL4945079.1
PS013178.1	17954	18602	KAL4945080.1
PS013178.1	18678	19923	KAL4945081.1
PS013178.1	20587	24090	KAL4945082.1
PS013178.1	24090	27154	KAL4945083.1
PS013178.1	28773	29566	KAL4945084.1
PS013178.1	33160	34928	KAL4945085.1
PS013178.1	35554	37156	KAL4945086.1
PS013178.1	36633	37156	KAL4945087.1
PS013178.1	37378	41354	KAL4945088.1
PS013178.1	41914	43934	KAL4945089.1
PS013178.1	46369	48122	KAL4945090.1
PS013178.1	49347	51696	KAL4945091.1
PS013178.1	52489	54217	KAL4945092.1
PS013178.1	55252	55762	KAL4945093.1
PS013178.1	56261	59055	KAL4945094.1
PS013178.1	61998	64308	KAL4945095.1
PS013178.1	64613	67320	KAL4945096.1
PS013178.1	68101	69216	KAL4945097.1
PS013178.1	69920	73111	KAL4945098.1
PS013178.1	73404	75275	KAL4945099.1
PS013178.1	76002	76364	KAL4945100.1
PS013178.1	76817	78214	KAL4945101.1
PS013178.1	79625	81253	KAL4945102.1
PS013178.1	81344	82557	KAL4945103.1
PS013178.1	82903	84559	KAL4945104.1
PS013178.1	85253	87408	KAL4945105.1
PS013178.1	87865	88814	KAL4945106.1
PS013178.1	89426	91505	KAL4945107.1
PS013178.1	91560	93403	KAL4945108.1
PS013178.1	94110	97986	KAL4945109.1
PS013178.1	98060	99546	KAL4945110.1
PS013178.1	102829	104441	KAL4945111.1
PS013178.1	105032	108441	KAL4945112.1
PS013178.1	108951	110971	KAL4945113.1
PS013178.1	111476	114699	KAL4945114.1
PS013178.1	114700	116275	KAL4945115.1
PS013178.1	115861	117425	KAL4945116.1
PS013178.1	117702	119115	KAL4945117.1
PS013178.1	119658	121772	KAL4945118.1
PS013178.1	122007	123918	KAL4945119.1
PS013178.1	125916	127181	KAL4945120.1
PS013178.1	127220	129287	KAL4945121.1
PS013178.1	129790	131578	KAL4945122.1
PS013178.1	132470	135043	KAL4945123.1
PS013178.1	135106	136833	KAL4945124.1
PS013178.1	137004	139138	KAL4945125.1
PS013178.1	139290	141685	KAL4945126.1
PS013178.1	141685	143377	KAL4945127.1
PS013178.1	144142	144419	KAL4945128.1
PS013178.1	145465	146009	KAL4945129.1
PS013178.1	146583	148887	KAL4945130.1
PS013178.1	149579	150228	KAL4945131.1
PS013178.1	151533	153065	KAL4945132.1
PS013178.1	153049	155479	KAL4945133.1
PS013178.1	155540	157884	KAL4945134.1
PS013178.1	159336	163535	KAL4945135.1
PS013178.1	165118	168430	KAL4945136.1
PS013178.1	169803	171538	KAL4945137.1
PS013178.1	172593	173821	KAL4945138.1
PS013178.1	174262	175900	KAL4945139.1
PS013178.1	176471	177812	KAL4945140.1
PS013178.1	178473	179324	KAL4945141.1
PS013178.1	180049	181621	KAL4945142.1
PS013178.1	181967	183124	KAL4945143.1
PS013178.1	183635	186973	KAL4945144.1
PS013179.1	770	4031	KAL4945007.1
PS013179.1	4129	5918	KAL4945008.1
PS013179.1	7198	9833	KAL4945009.1
PS013179.1	9482	12308	KAL4945010.1
PS013179.1	18976	19464	KAL4945011.1
PS013179.1	22495	24067	KAL4945012.1
PS013179.1	24346	25314	KAL4945013.1
PS013179.1	25738	27711	KAL4945014.1
PS013179.1	28010	29181	KAL4945015.1
PS013179.1	29288	29956	KAL4945016.1
PS013179.1	30439	34476	KAL4945017.1
PS013179.1	36884	39063	KAL4945018.1
PS013179.1	39609	41613	KAL4945019.1
PS013179.1	42887	44965	KAL4945020.1
PS013179.1	48368	51521	KAL4945021.1
PS013179.1	52500	56512	KAL4945022.1
PS013179.1	58538	59378	KAL4945023.1
PS013179.1	60199	61252	KAL4945024.1
PS013179.1	61732	65394	KAL4945025.1
PS013179.1	69651	70878	KAL4945026.1
PS013179.1	71010	72836	KAL4945027.1
PS013179.1	72604	74170	KAL4945028.1
PS013179.1	74171	75460	KAL4945029.1
PS013179.1	76271	77450	KAL4945030.1
PS013179.1	78395	80649	KAL4945031.1
PS013179.1	80925	81296	KAL4945032.1
PS013179.1	81815	84254	KAL4945033.1
PS013179.1	86903	89000	KAL4945034.1
PS013179.1	89576	90911	KAL4945035.1
PS013179.1	91219	92525	KAL4945036.1
PS013179.1	92562	94581	KAL4945037.1
PS013179.1	94990	96517	KAL4945038.1
PS013179.1	96436	97710	KAL4945039.1
PS013179.1	97712	100499	KAL4945040.1
PS013179.1	100582	101773	KAL4945041.1
PS013179.1	103385	106369	KAL4945042.1
PS013179.1	105917	106304	KAL4945043.1
PS013179.1	106481	107245	KAL4945044.1
PS013179.1	107354	108457	KAL4945045.1
PS013179.1	108414	109865	KAL4945046.1
PS013179.1	109866	112703	KAL4945047.1
PS013179.1	113312	115024	KAL4945048.1
PS013179.1	115132	118496	KAL4945049.1
PS013179.1	119261	124103	KAL4945050.1
PS013179.1	124252	124876	KAL4945051.1
PS013179.1	124980	126263	KAL4945052.1
PS013179.1	126643	127622	KAL4945053.1
PS013179.1	127464	129567	KAL4945054.1
PS013179.1	129557	132683	KAL4945055.1
PS013179.1	133697	135388	KAL4945056.1
PS013179.1	135101	137194	KAL4945057.1
PS013179.1	140728	142972	KAL4945058.1
PS013179.1	143163	143966	KAL4945059.1
PS013179.1	144134	145188	KAL4945060.1
PS013179.1	146710	150633	KAL4945061.1
PS013179.1	150845	152195	KAL4945062.1
PS013179.1	152793	160502	KAL4945063.1
PS013179.1	160683	162226	KAL4945064.1
PS013179.1	162248	164830	KAL4945065.1
PS013179.1	164869	166332	KAL4945066.1
PS013179.1	166448	168124	KAL4945067.1
PS013179.1	171444	172211	KAL4945068.1
PS013179.1	172418	173474	KAL4945069.1
PS013179.1	174320	178664	KAL4945070.1
PS013179.1	179215	182720	KAL4945071.1
PS013179.1	183194	185041	KAL4945072.1
PS013180.1	1124	3648	KAL4944938.1
PS013180.1	3923	5755	KAL4944939.1
PS013180.1	7542	8026	KAL4944940.1
PS013180.1	9927	10551	KAL4944941.1
PS013180.1	11670	15903	KAL4944942.1
PS013180.1	16386	18093	KAL4944943.1
PS013180.1	19568	21757	KAL4944944.1
PS013180.1	21785	22660	KAL4944945.1
PS013180.1	22930	25249	KAL4944946.1
PS013180.1	27102	29106	KAL4944947.1
PS013180.1	29627	31375	KAL4944948.1
PS013180.1	31945	33358	KAL4944949.1
PS013180.1	35099	35697	KAL4944950.1
PS013180.1	36041	37302	KAL4944951.1
PS013180.1	37789	43898	KAL4944952.1
PS013180.1	52610	53255	KAL4944953.1
PS013180.1	53675	54170	KAL4944954.1
PS013180.1	54814	56313	KAL4944955.1
PS013180.1	56313	57352	KAL4944956.1
PS013180.1	59498	60404	KAL4944957.1
PS013180.1	62118	63494	KAL4944958.1
PS013180.1	64070	65399	KAL4944959.1
PS013180.1	66167	67239	KAL4944960.1
PS013180.1	67347	68824	KAL4944961.1
PS013180.1	68824	71527	KAL4944962.1
PS013180.1	74347	75936	KAL4944963.1
PS013180.1	76056	77238	KAL4944964.1
PS013180.1	77513	79184	KAL4944965.1
PS013180.1	79326	82546	KAL4944966.1
PS013180.1	82539	83476	KAL4944967.1
PS013180.1	84917	86746	KAL4944968.1
PS013180.1	86799	87586	KAL4944969.1
PS013180.1	88212	89507	KAL4944970.1
PS013180.1	90943	92039	KAL4944971.1
PS013180.1	92229	93967	KAL4944972.1
PS013180.1	94857	96437	KAL4944973.1
PS013180.1	96603	98491	KAL4944974.1
PS013180.1	98902	103437	KAL4944975.1
PS013180.1	105770	107618	KAL4944976.1
PS013180.1	108156	109856	KAL4944977.1
PS013180.1	110198	111952	KAL4944978.1
PS013180.1	112196	114881	KAL4944979.1
PS013180.1	116430	117083	KAL4944980.1
PS013180.1	117308	118783	KAL4944981.1
PS013180.1	119217	121273	KAL4944982.1
PS013180.1	121499	122777	KAL4944983.1
PS013180.1	122910	123789	KAL4944984.1
PS013180.1	123906	124629	KAL4944985.1
PS013180.1	124713	125091	KAL4944986.1
PS013180.1	125332	127037	KAL4944987.1
PS013180.1	127330	134124	KAL4944988.1
PS013180.1	134482	136096	KAL4944989.1
PS013180.1	136553	137693	KAL4944990.1
PS013180.1	138122	138739	KAL4944991.1
PS013180.1	138865	139793	KAL4944992.1
PS013180.1	139998	141429	KAL4944993.1
PS013180.1	141941	143292	KAL4944994.1
PS013180.1	143703	145325	KAL4944995.1
PS013180.1	145534	148124	KAL4944996.1
PS013180.1	148493	153513	KAL4944997.1
PS013180.1	153750	159646	KAL4944998.1
PS013180.1	159839	161376	KAL4944999.1
PS013180.1	161569	162107	KAL4945000.1
PS013180.1	162329	164408	KAL4945001.1
PS013180.1	164360	165242	KAL4945002.1
PS013180.1	165334	166642	KAL4945003.1
PS013180.1	166722	167523	KAL4945004.1
PS013180.1	167718	169252	KAL4945005.1
PS013180.1	170902	173553	KAL4945006.1
PS013181.1	1662	6355	KAL4944881.1
PS013181.1	7849	12048	KAL4944882.1
PS013181.1	12221	15194	KAL4944883.1
PS013181.1	15194	16248	KAL4944884.1
PS013181.1	16357	17807	KAL4944885.1
PS013181.1	17914	19028	KAL4944886.1
PS013181.1	19599	20416	KAL4944887.1
PS013181.1	20415	20959	KAL4944888.1
PS013181.1	21108	23205	KAL4944889.1
PS013181.1	23354	27802	KAL4944890.1
PS013181.1	28082	34351	KAL4944891.1
PS013181.1	35454	37975	KAL4944892.1
PS013181.1	38460	39946	KAL4944893.1
PS013181.1	40988	47382	KAL4944894.1
PS013181.1	48470	50107	KAL4944895.1
PS013181.1	50249	51006	KAL4944896.1
PS013181.1	51016	52666	KAL4944897.1
PS013181.1	52742	55650	KAL4944898.1
PS013181.1	55766	59742	KAL4944899.1
PS013181.1	59789	60729	KAL4944900.1
PS013181.1	60970	61534	KAL4944901.1
PS013181.1	61610	63394	KAL4944902.1
PS013181.1	65431	66156	KAL4944903.1
PS013181.1	68494	70937	KAL4944904.1
PS013181.1	71212	72995	KAL4944905.1
PS013181.1	73385	78408	KAL4944906.1
PS013181.1	78894	81035	KAL4944907.1
PS013181.1	80985	84150	KAL4944908.1
PS013181.1	84310	87393	KAL4944909.1
PS013181.1	87460	90412	KAL4944910.1
PS013181.1	90819	92957	KAL4944911.1
PS013181.1	92999	94097	KAL4944912.1
PS013181.1	94182	96459	KAL4944913.1
PS013181.1	97419	98664	KAL4944914.1
PS013181.1	100344	101903	KAL4944915.1
PS013181.1	102044	105549	KAL4944916.1
PS013181.1	106353	110246	KAL4944917.1
PS013181.1	110614	112644	KAL4944918.1
PS013181.1	112624	113939	KAL4944919.1
PS013181.1	113805	115475	KAL4944920.1
PS013181.1	115966	119452	KAL4944921.1
PS013181.1	119678	120844	KAL4944922.1
PS013181.1	121653	122514	KAL4944923.1
PS013181.1	122669	124754	KAL4944924.1
PS013181.1	124762	127879	KAL4944925.1
PS013181.1	128246	131337	KAL4944926.1
PS013181.1	131440	136625	KAL4944927.1
PS013181.1	136881	138620	KAL4944928.1
PS013181.1	138828	139296	KAL4944929.1
PS013181.1	139396	140799	KAL4944930.1
PS013181.1	143969	145992	KAL4944931.1
PS013181.1	150690	153060	KAL4944932.1
PS013181.1	157259	157652	KAL4944933.1
PS013181.1	158771	162177	KAL4944934.1
PS013181.1	162765	163956	KAL4944935.1
PS013181.1	164091	166845	KAL4944936.1
PS013181.1	167036	168966	KAL4944937.1
PS013182.1	50	632	KAL4944810.1
PS013182.1	788	3302	KAL4944811.1
PS013182.1	4300	6387	KAL4944812.1
PS013182.1	8260	9279	KAL4944813.1
PS013182.1	10988	17435	KAL4944814.1
PS013182.1	11266	11598	KAL4944815.1
PS013182.1	17572	19477	KAL4944816.1
PS013182.1	20128	21603	KAL4944817.1
PS013182.1	22151	25025	KAL4944818.1
PS013182.1	25836	26434	KAL4944819.1
PS013182.1	26173	27618	KAL4944820.1
PS013182.1	27565	29874	KAL4944821.1
PS013182.1	29955	31587	KAL4944822.1
PS013182.1	31653	32881	KAL4944823.1
PS013182.1	34349	35982	KAL4944824.1
PS013182.1	35987	38127	KAL4944825.1
PS013182.1	38615	39656	KAL4944826.1
PS013182.1	42064	42454	KAL4944827.1
PS013182.1	42420	43886	KAL4944828.1
PS013182.1	45354	47632	KAL4944829.1
PS013182.1	47632	48061	KAL4944830.1
PS013182.1	48477	51081	KAL4944831.1
PS013182.1	51829	53258	KAL4944832.1
PS013182.1	54426	55556	KAL4944833.1
PS013182.1	54892	57078	KAL4944834.1
PS013182.1	57340	57869	KAL4944835.1
PS013182.1	57340	60176	KAL4944836.1
PS013182.1	60307	63425	KAL4944837.1
PS013182.1	64777	68927	KAL4944838.1
PS013182.1	69755	72062	KAL4944839.1
PS013182.1	72020	73618	KAL4944840.1
PS013182.1	73734	76196	KAL4944841.1
PS013182.1	77204	78916	KAL4944842.1
PS013182.1	79023	80749	KAL4944843.1
PS013182.1	81388	83961	KAL4944844.1
PS013182.1	84125	85753	KAL4944845.1
PS013182.1	86152	87823	KAL4944846.1
PS013182.1	88389	89749	KAL4944847.1
PS013182.1	90286	91365	KAL4944848.1
PS013182.1	91536	95287	KAL4944849.1
PS013182.1	96241	96582	KAL4944850.1
PS013182.1	98232	98563	KAL4944851.1
PS013182.1	98735	100530	KAL4944852.1
PS013182.1	101806	104042	KAL4944853.1
PS013182.1	104191	105368	KAL4944854.1
PS013182.1	105380	106284	KAL4944855.1
PS013182.1	106798	107114	KAL4944856.1
PS013182.1	108576	112684	KAL4944857.1
PS013182.1	113484	118073	KAL4944858.1
PS013182.1	118397	119301	KAL4944859.1
PS013182.1	120020	121186	KAL4944860.1
PS013182.1	122018	122837	KAL4944861.1
PS013182.1	125153	128148	KAL4944862.1
PS013182.1	128133	128435	KAL4944863.1
PS013182.1	128736	129685	KAL4944864.1
PS013182.1	130516	132310	KAL4944865.1
PS013182.1	133278	134474	KAL4944866.1
PS013182.1	134474	136908	KAL4944867.1
PS013182.1	136849	138150	KAL4944868.1
PS013182.1	138083	141011	KAL4944869.1
PS013182.1	141170	143092	KAL4944870.1
PS013182.1	143754	147351	KAL4944871.1
PS013182.1	147259	149168	KAL4944872.1
PS013182.1	149103	150118	KAL4944873.1
PS013182.1	150317	151146	KAL4944874.1
PS013182.1	151969	153710	KAL4944875.1
PS013182.1	153870	155187	KAL4944876.1
PS013182.1	155439	156840	KAL4944877.1
PS013182.1	158408	159395	KAL4944878.1
PS013182.1	159878	163231	KAL4944879.1
PS013182.1	163916	166699	KAL4944880.1
PS013183.1	0	1455	KAL4944752.1
PS013183.1	1798	5029	KAL4944753.1
PS013183.1	5756	6994	KAL4944754.1
PS013183.1	7026	9440	KAL4944755.1
PS013183.1	11236	11965	KAL4944756.1
PS013183.1	12416	14608	KAL4944757.1
PS013183.1	16152	19026	KAL4944758.1
PS013183.1	19471	27591	KAL4944759.1
PS013183.1	28606	29089	KAL4944760.1
PS013183.1	29384	30630	KAL4944761.1
PS013183.1	30770	31016	KAL4944762.1
PS013183.1	31063	32747	KAL4944763.1
PS013183.1	32898	34610	KAL4944764.1
PS013183.1	34994	36566	KAL4944765.1
PS013183.1	36597	37858	KAL4944766.1
PS013183.1	37802	43638	KAL4944767.1
PS013183.1	44461	49038	KAL4944768.1
PS013183.1	49160	51256	KAL4944769.1
PS013183.1	50914	52314	KAL4944770.1
PS013183.1	52361	53501	KAL4944771.1
PS013183.1	53513	55192	KAL4944772.1
PS013183.1	55358	56924	KAL4944773.1
PS013183.1	57970	58330	KAL4944774.1
PS013183.1	58534	61641	KAL4944775.1
PS013183.1	61935	65863	KAL4944776.1
PS013183.1	66345	68752	KAL4944777.1
PS013183.1	68661	69568	KAL4944778.1
PS013183.1	71805	76213	KAL4944779.1
PS013183.1	77555	78974	KAL4944780.1
PS013183.1	79150	80118	KAL4944781.1
PS013183.1	80287	81094	KAL4944782.1
PS013183.1	81428	85566	KAL4944783.1
PS013183.1	85661	88963	KAL4944784.1
PS013183.1	89065	90595	KAL4944785.1
PS013183.1	90785	93382	KAL4944786.1
PS013183.1	93381	94861	KAL4944787.1
PS013183.1	94861	96006	KAL4944788.1
PS013183.1	96270	98891	KAL4944789.1
PS013183.1	99117	102092	KAL4944790.1
PS013183.1	102337	105742	KAL4944791.1
PS013183.1	105965	107378	KAL4944792.1
PS013183.1	107448	111140	KAL4944793.1
PS013183.1	111719	114067	KAL4944794.1
PS013183.1	114277	114826	KAL4944795.1
PS013183.1	114946	115588	KAL4944796.1
PS013183.1	116643	120042	KAL4944797.1
PS013183.1	120042	120549	KAL4944798.1
PS013183.1	124831	127533	KAL4944799.1
PS013183.1	127776	129272	KAL4944800.1
PS013183.1	129348	130497	KAL4944801.1
PS013183.1	134960	136593	KAL4944802.1
PS013183.1	137537	138573	KAL4944803.1
PS013183.1	138596	140287	KAL4944804.1
PS013183.1	140380	141632	KAL4944805.1
PS013183.1	141803	143709	KAL4944806.1
PS013183.1	143603	146918	KAL4944807.1
PS013183.1	146918	151879	KAL4944808.1
PS013183.1	152906	153820	KAL4944809.1
PS013184.1	394	1517	KAL4944698.1
PS013184.1	1632	4653	KAL4944699.1
PS013184.1	4804	10471	KAL4944700.1
PS013184.1	10673	15768	KAL4944701.1
PS013184.1	15768	17238	KAL4944702.1
PS013184.1	17393	19588	KAL4944703.1
PS013184.1	19777	21677	KAL4944704.1
PS013184.1	22591	25035	KAL4944705.1
PS013184.1	26721	28580	KAL4944706.1
PS013184.1	28751	30083	KAL4944707.1
PS013184.1	30244	33572	KAL4944708.1
PS013184.1	35001	36771	KAL4944709.1
PS013184.1	36771	37709	KAL4944710.1
PS013184.1	38320	43700	KAL4944711.1
PS013184.1	44442	46470	KAL4944712.1
PS013184.1	46521	47573	KAL4944713.1
PS013184.1	51349	54018	KAL4944714.1
PS013184.1	54199	55532	KAL4944715.1
PS013184.1	55889	60286	KAL4944716.1
PS013184.1	60697	62105	KAL4944717.1
PS013184.1	62105	63646	KAL4944718.1
PS013184.1	63921	64558	KAL4944719.1
PS013184.1	64489	66053	KAL4944720.1
PS013184.1	66229	68119	KAL4944721.1
PS013184.1	68201	69701	KAL4944722.1
PS013184.1	69842	71142	KAL4944723.1
PS013184.1	71320	76856	KAL4944724.1
PS013184.1	77577	78917	KAL4944725.1
PS013184.1	85844	88243	KAL4944726.1
PS013184.1	88280	88845	KAL4944727.1
PS013184.1	89138	92345	KAL4944728.1
PS013184.1	92446	94056	KAL4944729.1
PS013184.1	94570	96912	KAL4944730.1
PS013184.1	103847	105429	KAL4944731.1
PS013184.1	105368	107251	KAL4944732.1
PS013184.1	107316	108107	KAL4944733.1
PS013184.1	108263	110081	KAL4944734.1
PS013184.1	109856	111096	KAL4944735.1
PS013184.1	111091	111876	KAL4944736.1
PS013184.1	113080	114482	KAL4944737.1
PS013184.1	114769	115977	KAL4944738.1
PS013184.1	115978	118475	KAL4944739.1
PS013184.1	118486	119602	KAL4944740.1
PS013184.1	119631	122763	KAL4944741.1
PS013184.1	122603	123631	KAL4944742.1
PS013184.1	123988	126974	KAL4944743.1
PS013184.1	127863	131062	KAL4944744.1
PS013184.1	130987	132531	KAL4944745.1
PS013184.1	132951	134565	KAL4944746.1
PS013184.1	134352	135659	KAL4944747.1
PS013184.1	136003	137470	KAL4944748.1
PS013184.1	137623	139328	KAL4944749.1
PS013184.1	140194	141782	KAL4944750.1
PS013184.1	141939	143370	KAL4944751.1
PS013185.1	2080	3616	KAL4944638.1
PS013185.1	3799	5700	KAL4944639.1
PS013185.1	6250	7770	KAL4944640.1
PS013185.1	9005	10256	KAL4944641.1
PS013185.1	13716	14991	KAL4944642.1
PS013185.1	17752	19455	KAL4944643.1
PS013185.1	19981	23019	KAL4944644.1
PS013185.1	23556	26042	KAL4944645.1
PS013185.1	26404	27800	KAL4944646.1
PS013185.1	27926	30378	KAL4944647.1
PS013185.1	30725	33860	KAL4944648.1
PS013185.1	34008	35919	KAL4944649.1
PS013185.1	36107	37468	KAL4944650.1
PS013185.1	38367	39490	KAL4944651.1
PS013185.1	39737	40903	KAL4944652.1
PS013185.1	43127	44830	KAL4944653.1
PS013185.1	45177	46704	KAL4944654.1
PS013185.1	47560	52886	KAL4944655.1
PS013185.1	55480	56582	KAL4944656.1
PS013185.1	58254	59433	KAL4944657.1
PS013185.1	59846	60933	KAL4944658.1
PS013185.1	61351	62563	KAL4944659.1
PS013185.1	63513	67180	KAL4944660.1
PS013185.1	67405	68568	KAL4944661.1
PS013185.1	70090	70751	KAL4944662.1
PS013185.1	70314	72630	KAL4944663.1
PS013185.1	73419	77729	KAL4944664.1
PS013185.1	78117	80490	KAL4944665.1
PS013185.1	80469	83896	KAL4944666.1
PS013185.1	84063	84961	KAL4944667.1
PS013185.1	85616	86779	KAL4944668.1
PS013185.1	87088	88408	KAL4944669.1
PS013185.1	88409	89888	KAL4944670.1
PS013185.1	89891	93800	KAL4944671.1
PS013185.1	93961	95183	KAL4944672.1
PS013185.1	96386	98971	KAL4944673.1
PS013185.1	100051	101386	KAL4944674.1
PS013185.1	101506	102109	KAL4944675.1
PS013185.1	102330	107044	KAL4944676.1
PS013185.1	107145	108315	KAL4944677.1
PS013185.1	108344	108556	KAL4944678.1
PS013185.1	108563	110555	KAL4944679.1
PS013185.1	110581	111944	KAL4944680.1
PS013185.1	112073	112960	KAL4944681.1
PS013185.1	113146	113934	KAL4944682.1
PS013185.1	114148	115010	KAL4944683.1
PS013185.1	115456	115767	KAL4944684.1
PS013185.1	115835	117287	KAL4944685.1
PS013185.1	117306	119045	KAL4944686.1
PS013185.1	120014	120533	KAL4944687.1
PS013185.1	121183	122342	KAL4944688.1
PS013185.1	125414	126328	KAL4944689.1
PS013185.1	126818	128435	KAL4944690.1
PS013185.1	128569	129761	KAL4944691.1
PS013185.1	131501	132554	KAL4944692.1
PS013185.1	134887	135900	KAL4944693.1
PS013185.1	138647	139399	KAL4944694.1
PS013185.1	142815	144488	KAL4944695.1
PS013185.1	147211	148461	KAL4944696.1
PS013185.1	150870	151141	KAL4944697.1
PS013186.1	905	7937	KAL4944580.1
PS013186.1	8272	10397	KAL4944581.1
PS013186.1	10680	12327	KAL4944582.1
PS013186.1	12386	13685	KAL4944583.1
PS013186.1	14116	16725	KAL4944584.1
PS013186.1	20236	23075	KAL4944585.1
PS013186.1	23231	24110	KAL4944586.1
PS013186.1	25425	25897	KAL4944587.1
PS013186.1	26527	28075	KAL4944588.1
PS013186.1	28561	28894	KAL4944589.1
PS013186.1	29182	30872	KAL4944590.1
PS013186.1	31674	32925	KAL4944591.1
PS013186.1	36606	38127	KAL4944592.1
PS013186.1	40350	40845	KAL4944593.1
PS013186.1	41319	42476	KAL4944594.1
PS013186.1	43847	44165	KAL4944595.1
PS013186.1	45505	46159	KAL4944596.1
PS013186.1	46172	46395	KAL4944597.1
PS013186.1	46438	47168	KAL4944598.1
PS013186.1	47237	48430	KAL4944599.1
PS013186.1	51881	53552	KAL4944600.1
PS013186.1	54288	56279	KAL4944601.1
PS013186.1	58355	59522	KAL4944602.1
PS013186.1	60546	61902	KAL4944603.1
PS013186.1	61999	63949	KAL4944604.1
PS013186.1	65236	66631	KAL4944605.1
PS013186.1	67213	69081	KAL4944606.1
PS013186.1	69598	71164	KAL4944607.1
PS013186.1	74181	75917	KAL4944608.1
PS013186.1	77058	80999	KAL4944609.1
PS013186.1	82602	83262	KAL4944610.1
PS013186.1	85221	85714	KAL4944611.1
PS013186.1	88837	89445	KAL4944612.1
PS013186.1	89401	89968	KAL4944613.1
PS013186.1	91615	92949	KAL4944614.1
PS013186.1	93085	95792	KAL4944615.1
PS013186.1	96395	97104	KAL4944616.1
PS013186.1	97190	99051	KAL4944617.1
PS013186.1	99313	99990	KAL4944618.1
PS013186.1	99991	100474	KAL4944619.1
PS013186.1	100561	102887	KAL4944620.1
PS013186.1	104139	106757	KAL4944621.1
PS013186.1	107167	107893	KAL4944622.1
PS013186.1	109281	110607	KAL4944623.1
PS013186.1	110744	112202	KAL4944624.1
PS013186.1	112600	113690	KAL4944625.1
PS013186.1	113824	116054	KAL4944626.1
PS013186.1	116177	120692	KAL4944627.1
PS013186.1	121255	123811	KAL4944628.1
PS013186.1	125198	126484	KAL4944629.1
PS013186.1	126806	130212	KAL4944630.1
PS013186.1	130442	131665	KAL4944631.1
PS013186.1	131723	134457	KAL4944632.1
PS013186.1	134577	135686	KAL4944633.1
PS013186.1	135827	138250	KAL4944634.1
PS013186.1	138391	140253	KAL4944635.1
PS013186.1	148071	150063	KAL4944636.1
PS013186.1	150900	152069	KAL4944637.1
PS013187.1	560	1836	KAL4944527.1
PS013187.1	3540	8396	KAL4944528.1
PS013187.1	10389	11859	KAL4944529.1
PS013187.1	12635	14748	KAL4944530.1
PS013187.1	16702	18407	KAL4944531.1
PS013187.1	18357	20239	KAL4944532.1
PS013187.1	20852	22967	KAL4944533.1
PS013187.1	22972	23795	KAL4944534.1
PS013187.1	24532	26427	KAL4944535.1
PS013187.1	26428	30204	KAL4944536.1
PS013187.1	30423	33668	KAL4944537.1
PS013187.1	33924	41642	KAL4944538.1
PS013187.1	46671	47362	KAL4944539.1
PS013187.1	48951	52583	KAL4944540.1
PS013187.1	52913	54563	KAL4944541.1
PS013187.1	54720	56103	KAL4944542.1
PS013187.1	56176	57732	KAL4944543.1
PS013187.1	59011	61053	KAL4944544.1
PS013187.1	61816	63318	KAL4944545.1
PS013187.1	63553	65341	KAL4944546.1
PS013187.1	65646	71112	KAL4944547.1
PS013187.1	71167	72331	KAL4944548.1
PS013187.1	72613	75134	KAL4944549.1
PS013187.1	75831	76873	KAL4944550.1
PS013187.1	76995	77927	KAL4944551.1
PS013187.1	79424	81601	KAL4944552.1
PS013187.1	82142	85119	KAL4944553.1
PS013187.1	85173	87344	KAL4944554.1
PS013187.1	87470	88934	KAL4944555.1
PS013187.1	89651	94341	KAL4944556.1
PS013187.1	94532	96488	KAL4944557.1
PS013187.1	97006	98689	KAL4944558.1
PS013187.1	99167	99835	KAL4944559.1
PS013187.1	100045	102744	KAL4944560.1
PS013187.1	103732	106171	KAL4944561.1
PS013187.1	107105	109604	KAL4944562.1
PS013187.1	111472	112499	KAL4944563.1
PS013187.1	112804	113857	KAL4944564.1
PS013187.1	114047	115726	KAL4944565.1
PS013187.1	117267	119570	KAL4944566.1
PS013187.1	120049	121506	KAL4944567.1
PS013187.1	125423	126821	KAL4944568.1
PS013187.1	128619	129527	KAL4944569.1
PS013187.1	130159	132269	KAL4944570.1
PS013187.1	132328	132793	KAL4944571.1
PS013187.1	134197	135400	KAL4944572.1
PS013187.1	135938	139492	KAL4944573.1
PS013187.1	138993	140597	KAL4944574.1
PS013187.1	140930	141413	KAL4944575.1
PS013187.1	141772	142973	KAL4944576.1
PS013187.1	142974	144416	KAL4944577.1
PS013187.1	144471	149146	KAL4944578.1
PS013187.1	149378	151162	KAL4944579.1
PS013188.1	410	2692	KAL4944472.1
PS013188.1	3069	3875	KAL4944473.1
PS013188.1	3879	5564	KAL4944474.1
PS013188.1	5584	7242	KAL4944475.1
PS013188.1	7680	8041	KAL4944476.1
PS013188.1	9233	11119	KAL4944477.1
PS013188.1	11451	13470	KAL4944478.1
PS013188.1	14353	14590	KAL4944479.1
PS013188.1	14866	15599	KAL4944480.1
PS013188.1	17398	19195	KAL4944481.1
PS013188.1	20069	21548	KAL4944482.1
PS013188.1	21832	23730	KAL4944483.1
PS013188.1	24071	25664	KAL4944484.1
PS013188.1	25972	28475	KAL4944485.1
PS013188.1	28900	30259	KAL4944486.1
PS013188.1	30427	31995	KAL4944487.1
PS013188.1	32991	34015	KAL4944488.1
PS013188.1	37631	38369	KAL4944489.1
PS013188.1	40361	44115	KAL4944490.1
PS013188.1	45224	46099	KAL4944491.1
PS013188.1	49107	50785	KAL4944492.1
PS013188.1	51630	52260	KAL4944493.1
PS013188.1	52579	53239	KAL4944494.1
PS013188.1	54887	55721	KAL4944495.1
PS013188.1	57506	58385	KAL4944496.1
PS013188.1	58911	60489	KAL4944497.1
PS013188.1	60735	61988	KAL4944498.1
PS013188.1	62241	63907	KAL4944499.1
PS013188.1	64152	65367	KAL4944500.1
PS013188.1	65617	68465	KAL4944501.1
PS013188.1	68603	70357	KAL4944502.1
PS013188.1	70418	72558	KAL4944503.1
PS013188.1	72990	78916	KAL4944504.1
PS013188.1	81610	82681	KAL4944505.1
PS013188.1	82857	86293	KAL4944506.1
PS013188.1	86471	87349	KAL4944507.1
PS013188.1	87727	89024	KAL4944508.1
PS013188.1	91625	92426	KAL4944509.1
PS013188.1	95483	97539	KAL4944510.1
PS013188.1	109159	110090	KAL4944511.1
PS013188.1	110135	112995	KAL4944512.1
PS013188.1	114280	114729	KAL4944513.1
PS013188.1	114941	117740	KAL4944514.1
PS013188.1	119389	121757	KAL4944515.1
PS013188.1	122335	125047	KAL4944516.1
PS013188.1	125623	127642	KAL4944517.1
PS013188.1	128557	131184	KAL4944518.1
PS013188.1	131190	131576	KAL4944519.1
PS013188.1	131697	132673	KAL4944520.1
PS013188.1	135748	136321	KAL4944521.1
PS013188.1	137108	139839	KAL4944522.1
PS013188.1	140045	144376	KAL4944523.1
PS013188.1	145037	147220	KAL4944524.1
PS013188.1	147228	150082	KAL4944525.1
PS013188.1	150327	150690	KAL4944526.1
PS013189.1	503	1255	KAL4944412.1
PS013189.1	6371	8910	KAL4944413.1
PS013189.1	9080	13106	KAL4944414.1
PS013189.1	13379	15622	KAL4944415.1
PS013189.1	16315	17926	KAL4944416.1
PS013189.1	18099	18690	KAL4944417.1
PS013189.1	18684	20119	KAL4944418.1
PS013189.1	20097	20911	KAL4944419.1
PS013189.1	21141	22852	KAL4944420.1
PS013189.1	23016	25196	KAL4944421.1
PS013189.1	25004	25871	KAL4944422.1
PS013189.1	26205	27224	KAL4944423.1
PS013189.1	27819	28938	KAL4944424.1
PS013189.1	29037	30061	KAL4944425.1
PS013189.1	30100	31496	KAL4944426.1
PS013189.1	31253	32841	KAL4944427.1
PS013189.1	33321	35040	KAL4944428.1
PS013189.1	35858	36666	KAL4944429.1
PS013189.1	36691	38068	KAL4944430.1
PS013189.1	38902	40070	KAL4944431.1
PS013189.1	40345	41839	KAL4944432.1
PS013189.1	42286	43447	KAL4944433.1
PS013189.1	45208	48169	KAL4944434.1
PS013189.1	48168	48958	KAL4944435.1
PS013189.1	55290	59288	KAL4944436.1
PS013189.1	59429	61099	KAL4944437.1
PS013189.1	61307	63578	KAL4944438.1
PS013189.1	68950	71613	KAL4944439.1
PS013189.1	72519	73106	KAL4944440.1
PS013189.1	73190	77103	KAL4944441.1
PS013189.1	77156	79786	KAL4944442.1
PS013189.1	80276	81726	KAL4944443.1
PS013189.1	83349	84279	KAL4944444.1
PS013189.1	84399	86883	KAL4944445.1
PS013189.1	87515	88046	KAL4944446.1
PS013189.1	88323	89701	KAL4944447.1
PS013189.1	92152	94462	KAL4944448.1
PS013189.1	95284	95995	KAL4944449.1
PS013189.1	96081	99300	KAL4944450.1
PS013189.1	99810	100558	KAL4944451.1
PS013189.1	100668	103030	KAL4944452.1
PS013189.1	103177	106646	KAL4944453.1
PS013189.1	106627	108453	KAL4944454.1
PS013189.1	109801	110942	KAL4944455.1
PS013189.1	111441	113721	KAL4944456.1
PS013189.1	113710	114975	KAL4944457.1
PS013189.1	115314	117480	KAL4944458.1
PS013189.1	117606	122713	KAL4944459.1
PS013189.1	123336	124390	KAL4944460.1
PS013189.1	124401	125995	KAL4944461.1
PS013189.1	126176	128034	KAL4944462.1
PS013189.1	126210	126607	KAL4944463.1
PS013189.1	128150	130259	KAL4944464.1
PS013189.1	130267	133591	KAL4944465.1
PS013189.1	134365	135264	KAL4944466.1
PS013189.1	135249	138669	KAL4944467.1
PS013189.1	138742	140536	KAL4944468.1
PS013189.1	140527	141759	KAL4944469.1
PS013189.1	141888	144835	KAL4944470.1
PS013189.1	144936	147098	KAL4944471.1
PS013190.1	121	484	KAL4944363.1
PS013190.1	899	3279	KAL4944364.1
PS013190.1	5315	5834	KAL4944365.1
PS013190.1	7117	7595	KAL4944366.1
PS013190.1	7595	14212	KAL4944367.1
PS013190.1	15269	16759	KAL4944368.1
PS013190.1	17909	19049	KAL4944369.1
PS013190.1	22065	24589	KAL4944370.1
PS013190.1	24742	26764	KAL4944371.1
PS013190.1	26999	30007	KAL4944372.1
PS013190.1	30165	31180	KAL4944373.1
PS013190.1	32341	35441	KAL4944374.1
PS013190.1	36039	36491	KAL4944375.1
PS013190.1	36560	43072	KAL4944376.1
PS013190.1	44516	46087	KAL4944377.1
PS013190.1	46573	48993	KAL4944378.1
PS013190.1	52419	52893	KAL4944379.1
PS013190.1	53692	55534	KAL4944380.1
PS013190.1	56061	57214	KAL4944381.1
PS013190.1	57681	58993	KAL4944382.1
PS013190.1	60622	61123	KAL4944383.1
PS013190.1	63480	65090	KAL4944384.1
PS013190.1	65696	66576	KAL4944385.1
PS013190.1	66978	68043	KAL4944386.1
PS013190.1	69009	70484	KAL4944387.1
PS013190.1	71301	72998	KAL4944388.1
PS013190.1	73088	74576	KAL4944389.1
PS013190.1	74683	82412	KAL4944390.1
PS013190.1	84773	86713	KAL4944391.1
PS013190.1	91359	95380	KAL4944392.1
PS013190.1	96139	99341	KAL4944393.1
PS013190.1	99668	105921	KAL4944394.1
PS013190.1	106758	110700	KAL4944395.1
PS013190.1	110677	111050	KAL4944396.1
PS013190.1	111207	112844	KAL4944397.1
PS013190.1	115442	115650	KAL4944398.1
PS013190.1	115699	116734	KAL4944399.1
PS013190.1	117232	119357	KAL4944400.1
PS013190.1	121137	122492	KAL4944401.1
PS013190.1	122555	125813	KAL4944402.1
PS013190.1	126321	127268	KAL4944403.1
PS013190.1	127268	128665	KAL4944404.1
PS013190.1	128645	130431	KAL4944405.1
PS013190.1	130653	132637	KAL4944406.1
PS013190.1	132390	134355	KAL4944407.1
PS013190.1	134694	136878	KAL4944408.1
PS013190.1	137974	140929	KAL4944409.1
PS013190.1	141528	142373	KAL4944410.1
PS013190.1	143393	146812	KAL4944411.1
PS013191.1	19	4171	KAL4944311.1
PS013191.1	4424	7132	KAL4944312.1
PS013191.1	7365	8571	KAL4944313.1
PS013191.1	9679	10789	KAL4944314.1
PS013191.1	10766	12742	KAL4944315.1
PS013191.1	13418	17506	KAL4944316.1
PS013191.1	18115	23472	KAL4944317.1
PS013191.1	26271	28042	KAL4944318.1
PS013191.1	32071	33960	KAL4944319.1
PS013191.1	35118	35958	KAL4944320.1
PS013191.1	36154	37479	KAL4944321.1
PS013191.1	37527	39717	KAL4944322.1
PS013191.1	39718	41821	KAL4944323.1
PS013191.1	43909	45998	KAL4944324.1
PS013191.1	47472	49185	KAL4944325.1
PS013191.1	49004	50026	KAL4944326.1
PS013191.1	50693	54678	KAL4944327.1
PS013191.1	54773	56514	KAL4944328.1
PS013191.1	56652	58402	KAL4944329.1
PS013191.1	59047	60065	KAL4944330.1
PS013191.1	60612	63632	KAL4944331.1
PS013191.1	63913	65589	KAL4944332.1
PS013191.1	66174	70172	KAL4944333.1
PS013191.1	70644	72611	KAL4944334.1
PS013191.1	72777	74458	KAL4944335.1
PS013191.1	74458	77444	KAL4944336.1
PS013191.1	77382	79124	KAL4944337.1
PS013191.1	81474	83196	KAL4944338.1
PS013191.1	83412	86821	KAL4944339.1
PS013191.1	87385	87822	KAL4944340.1
PS013191.1	88232	91078	KAL4944341.1
PS013191.1	91267	92043	KAL4944342.1
PS013191.1	92526	92984	KAL4944343.1
PS013191.1	93251	95690	KAL4944344.1
PS013191.1	96016	98544	KAL4944345.1
PS013191.1	99521	101487	KAL4944346.1
PS013191.1	101660	102959	KAL4944347.1
PS013191.1	103669	105421	KAL4944348.1
PS013191.1	106962	107980	KAL4944349.1
PS013191.1	109206	111687	KAL4944350.1
PS013191.1	111706	113398	KAL4944351.1
PS013191.1	113413	115211	KAL4944352.1
PS013191.1	115347	117121	KAL4944353.1
PS013191.1	117208	117877	KAL4944354.1
PS013191.1	124013	128394	KAL4944355.1
PS013191.1	128730	129166	KAL4944356.1
PS013191.1	129166	131945	KAL4944357.1
PS013191.1	131586	132588	KAL4944358.1
PS013191.1	132611	133285	KAL4944359.1
PS013191.1	133992	139671	KAL4944360.1
PS013191.1	140165	141139	KAL4944361.1
PS013191.1	141506	143360	KAL4944362.1
PS013192.1	2513	3433	KAL4944256.1
PS013192.1	4682	6215	KAL4944257.1
PS013192.1	7854	10755	KAL4944258.1
PS013192.1	11048	11494	KAL4944259.1
PS013192.1	12529	13058	KAL4944260.1
PS013192.1	13228	13702	KAL4944261.1
PS013192.1	14355	16130	KAL4944262.1
PS013192.1	17124	18295	KAL4944263.1
PS013192.1	18848	21677	KAL4944264.1
PS013192.1	21882	24857	KAL4944265.1
PS013192.1	24853	27446	KAL4944266.1
PS013192.1	27724	28112	KAL4944267.1
PS013192.1	28803	30199	KAL4944268.1
PS013192.1	30180	31837	KAL4944269.1
PS013192.1	33165	33993	KAL4944270.1
PS013192.1	34100	37146	KAL4944271.1
PS013192.1	36999	38781	KAL4944272.1
PS013192.1	38769	40212	KAL4944273.1
PS013192.1	40212	41698	KAL4944274.1
PS013192.1	41805	43998	KAL4944275.1
PS013192.1	41917	42309	KAL4944276.1
PS013192.1	44083	44669	KAL4944277.1
PS013192.1	45669	46519	KAL4944278.1
PS013192.1	46957	50816	KAL4944279.1
PS013192.1	55445	58135	KAL4944280.1
PS013192.1	57841	60055	KAL4944281.1
PS013192.1	60391	61083	KAL4944282.1
PS013192.1	61084	62537	KAL4944283.1
PS013192.1	63048	65753	KAL4944284.1
PS013192.1	66833	70969	KAL4944285.1
PS013192.1	71780	72837	KAL4944286.1
PS013192.1	72865	74032	KAL4944287.1
PS013192.1	74220	81109	KAL4944288.1
PS013192.1	81326	82844	KAL4944289.1
PS013192.1	82948	84693	KAL4944290.1
PS013192.1	86660	87982	KAL4944291.1
PS013192.1	87740	88993	KAL4944292.1
PS013192.1	89091	90242	KAL4944293.1
PS013192.1	90728	92065	KAL4944294.1
PS013192.1	93182	95195	KAL4944295.1
PS013192.1	95536	95979	KAL4944296.1
PS013192.1	96070	97991	KAL4944297.1
PS013192.1	102868	104593	KAL4944298.1
PS013192.1	107325	108962	KAL4944299.1
PS013192.1	109331	110735	KAL4944300.1
PS013192.1	111007	112650	KAL4944301.1
PS013192.1	114408	115500	KAL4944302.1
PS013192.1	115874	116633	KAL4944303.1
PS013192.1	116677	118474	KAL4944304.1
PS013192.1	122725	125276	KAL4944305.1
PS013192.1	128493	130255	KAL4944306.1
PS013192.1	131042	132346	KAL4944307.1
PS013192.1	133765	135731	KAL4944308.1
PS013192.1	136547	138526	KAL4944309.1
PS013192.1	138708	140674	KAL4944310.1
PS013193.1	0	1506	KAL4944197.1
PS013193.1	1470	3491	KAL4944198.1
PS013193.1	4312	6329	KAL4944199.1
PS013193.1	6774	7863	KAL4944200.1
PS013193.1	8181	11130	KAL4944201.1
PS013193.1	11115	12468	KAL4944202.1
PS013193.1	12574	15400	KAL4944203.1
PS013193.1	15822	19730	KAL4944204.1
PS013193.1	20221	21943	KAL4944205.1
PS013193.1	22397	22979	KAL4944206.1
PS013193.1	23713	24880	KAL4944207.1
PS013193.1	25803	26910	KAL4944208.1
PS013193.1	26946	29148	KAL4944209.1
PS013193.1	29580	31280	KAL4944210.1
PS013193.1	32461	33367	KAL4944211.1
PS013193.1	35399	35896	KAL4944212.1
PS013193.1	36074	37392	KAL4944213.1
PS013193.1	37529	39276	KAL4944214.1
PS013193.1	39486	40881	KAL4944215.1
PS013193.1	41068	42765	KAL4944216.1
PS013193.1	43142	45717	KAL4944217.1
PS013193.1	45730	47958	KAL4944218.1
PS013193.1	49130	49742	KAL4944219.1
PS013193.1	49726	50914	KAL4944220.1
PS013193.1	51149	53402	KAL4944221.1
PS013193.1	53658	56457	KAL4944222.1
PS013193.1	57095	58960	KAL4944223.1
PS013193.1	59437	63685	KAL4944224.1
PS013193.1	67393	68405	KAL4944225.1
PS013193.1	69800	73067	KAL4944226.1
PS013193.1	73077	74754	KAL4944227.1
PS013193.1	74967	76696	KAL4944228.1
PS013193.1	77255	78937	KAL4944229.1
PS013193.1	79484	81588	KAL4944230.1
PS013193.1	84848	86717	KAL4944231.1
PS013193.1	86891	90293	KAL4944232.1
PS013193.1	90438	91879	KAL4944233.1
PS013193.1	91782	93381	KAL4944234.1
PS013193.1	93274	94826	KAL4944235.1
PS013193.1	94827	97784	KAL4944236.1
PS013193.1	100149	101004	KAL4944237.1
PS013193.1	101754	103278	KAL4944238.1
PS013193.1	103476	105274	KAL4944239.1
PS013193.1	106013	109742	KAL4944240.1
PS013193.1	109721	110503	KAL4944241.1
PS013193.1	110759	112930	KAL4944242.1
PS013193.1	113121	114058	KAL4944243.1
PS013193.1	114537	116037	KAL4944244.1
PS013193.1	116184	116691	KAL4944245.1
PS013193.1	117134	118708	KAL4944246.1
PS013193.1	119106	121658	KAL4944247.1
PS013193.1	121659	123191	KAL4944248.1
PS013193.1	123191	124244	KAL4944249.1
PS013193.1	125215	127191	KAL4944250.1
PS013193.1	127795	130692	KAL4944251.1
PS013193.1	130851	132049	KAL4944252.1
PS013193.1	132806	133224	KAL4944253.1
PS013193.1	133895	135776	KAL4944254.1
PS013193.1	136889	137978	KAL4944255.1
PS013194.1	1692	4045	KAL4944152.1
PS013194.1	4065	5969	KAL4944153.1
PS013194.1	6232	7133	KAL4944154.1
PS013194.1	7531	8437	KAL4944155.1
PS013194.1	8742	13398	KAL4944156.1
PS013194.1	13440	16145	KAL4944157.1
PS013194.1	17403	18047	KAL4944158.1
PS013194.1	18972	19914	KAL4944159.1
PS013194.1	19458	22896	KAL4944160.1
PS013194.1	22367	22898	KAL4944161.1
PS013194.1	23212	25324	KAL4944162.1
PS013194.1	25729	26632	KAL4944163.1
PS013194.1	28899	29933	KAL4944164.1
PS013194.1	30244	31576	KAL4944165.1
PS013194.1	32820	35427	KAL4944166.1
PS013194.1	46067	50352	KAL4944167.1
PS013194.1	51509	51847	KAL4944168.1
PS013194.1	51844	52911	KAL4944169.1
PS013194.1	53282	56629	KAL4944170.1
PS013194.1	56943	57475	KAL4944171.1
PS013194.1	57905	62448	KAL4944172.1
PS013194.1	62505	64940	KAL4944173.1
PS013194.1	67177	69216	KAL4944174.1
PS013194.1	69086	71674	KAL4944175.1
PS013194.1	71802	73602	KAL4944176.1
PS013194.1	75369	77923	KAL4944177.1
PS013194.1	79231	80269	KAL4944178.1
PS013194.1	80269	81284	KAL4944179.1
PS013194.1	81435	82122	KAL4944180.1
PS013194.1	82239	86018	KAL4944181.1
PS013194.1	86778	89257	KAL4944182.1
PS013194.1	91833	92422	KAL4944183.1
PS013194.1	93111	94698	KAL4944184.1
PS013194.1	95111	97018	KAL4944185.1
PS013194.1	100800	102794	KAL4944186.1
PS013194.1	103320	104064	KAL4944187.1
PS013194.1	105061	107715	KAL4944188.1
PS013194.1	110699	112215	KAL4944189.1
PS013194.1	113540	115159	KAL4944190.1
PS013194.1	115466	117334	KAL4944191.1
PS013194.1	118651	120522	KAL4944192.1
PS013194.1	121946	123622	KAL4944193.1
PS013194.1	123686	124513	KAL4944194.1
PS013194.1	125088	134827	KAL4944195.1
PS013194.1	135535	141671	KAL4944196.1
PS013195.1	79	1190	KAL4944090.1
PS013195.1	1891	2542	KAL4944091.1
PS013195.1	2677	6151	KAL4944092.1
PS013195.1	6607	7279	KAL4944093.1
PS013195.1	7369	8422	KAL4944094.1
PS013195.1	8596	10546	KAL4944095.1
PS013195.1	10568	12719	KAL4944096.1
PS013195.1	12719	14508	KAL4944097.1
PS013195.1	16723	19112	KAL4944098.1
PS013195.1	19463	20342	KAL4944099.1
PS013195.1	20994	21530	KAL4944100.1
PS013195.1	22036	23545	KAL4944101.1
PS013195.1	23778	24644	KAL4944102.1
PS013195.1	26011	26582	KAL4944103.1
PS013195.1	26926	31673	KAL4944104.1
PS013195.1	31771	33049	KAL4944105.1
PS013195.1	33042	35422	KAL4944106.1
PS013195.1	35372	36225	KAL4944107.1
PS013195.1	37358	38002	KAL4944108.1
PS013195.1	39339	40676	KAL4944109.1
PS013195.1	43757	45227	KAL4944110.1
PS013195.1	45238	47042	KAL4944111.1
PS013195.1	47322	49530	KAL4944112.1
PS013195.1	51664	52602	KAL4944113.1
PS013195.1	55009	55662	KAL4944114.1
PS013195.1	55663	56693	KAL4944115.1
PS013195.1	58282	59616	KAL4944116.1
PS013195.1	61566	63367	KAL4944117.1
PS013195.1	64123	66598	KAL4944118.1
PS013195.1	68698	70889	KAL4944119.1
PS013195.1	71485	73350	KAL4944120.1
PS013195.1	74257	74677	KAL4944121.1
PS013195.1	75674	76730	KAL4944122.1
PS013195.1	76874	78113	KAL4944123.1
PS013195.1	80620	81115	KAL4944124.1
PS013195.1	81347	82556	KAL4944125.1
PS013195.1	82912	84849	KAL4944126.1
PS013195.1	84907	87000	KAL4944127.1
PS013195.1	87454	88537	KAL4944128.1
PS013195.1	90480	91092	KAL4944129.1
PS013195.1	91534	93883	KAL4944130.1
PS013195.1	95670	96419	KAL4944131.1
PS013195.1	97754	99107	KAL4944132.1
PS013195.1	99518	100205	KAL4944133.1
PS013195.1	100791	101451	KAL4944134.1
PS013195.1	101561	102582	KAL4944135.1
PS013195.1	102719	106220	KAL4944136.1
PS013195.1	106322	109394	KAL4944137.1
PS013195.1	109755	110449	KAL4944138.1
PS013195.1	110872	112104	KAL4944139.1
PS013195.1	112306	112996	KAL4944140.1
PS013195.1	113232	114093	KAL4944141.1
PS013195.1	114222	115255	KAL4944142.1
PS013195.1	115551	116123	KAL4944143.1
PS013195.1	117478	119380	KAL4944144.1
PS013195.1	120085	121362	KAL4944145.1
PS013195.1	121664	125788	KAL4944146.1
PS013195.1	127031	128110	KAL4944147.1
PS013195.1	128179	129595	KAL4944148.1
PS013195.1	130263	133850	KAL4944149.1
PS013195.1	135443	137202	KAL4944150.1
PS013195.1	137524	138208	KAL4944151.1
PS013196.1	9	1075	KAL4944043.1
PS013196.1	1923	6193	KAL4944044.1
PS013196.1	7442	7875	KAL4944045.1
PS013196.1	12609	12960	KAL4944046.1
PS013196.1	13604	14376	KAL4944047.1
PS013196.1	18120	27660	KAL4944048.1
PS013196.1	29178	29747	KAL4944049.1
PS013196.1	31212	32271	KAL4944050.1
PS013196.1	32379	33215	KAL4944051.1
PS013196.1	34123	35995	KAL4944052.1
PS013196.1	37085	38374	KAL4944053.1
PS013196.1	43323	44492	KAL4944054.1
PS013196.1	46695	47995	KAL4944055.1
PS013196.1	51288	54850	KAL4944056.1
PS013196.1	62720	65587	KAL4944057.1
PS013196.1	66306	67963	KAL4944058.1
PS013196.1	68926	70222	KAL4944059.1
PS013196.1	70714	74789	KAL4944060.1
PS013196.1	76198	79243	KAL4944061.1
PS013196.1	79835	84313	KAL4944062.1
PS013196.1	84668	85957	KAL4944063.1
PS013196.1	85962	88350	KAL4944064.1
PS013196.1	88350	89891	KAL4944065.1
PS013196.1	91475	93962	KAL4944066.1
PS013196.1	93980	95107	KAL4944067.1
PS013196.1	95198	97085	KAL4944068.1
PS013196.1	97086	97585	KAL4944069.1
PS013196.1	99237	100962	KAL4944070.1
PS013196.1	101192	102828	KAL4944071.1
PS013196.1	103183	104548	KAL4944072.1
PS013196.1	104667	105492	KAL4944073.1
PS013196.1	105560	108866	KAL4944074.1
PS013196.1	108914	111535	KAL4944075.1
PS013196.1	111838	113819	KAL4944076.1
PS013196.1	114428	115911	KAL4944077.1
PS013196.1	116249	117139	KAL4944078.1
PS013196.1	117245	118803	KAL4944079.1
PS013196.1	118957	121905	KAL4944080.1
PS013196.1	121912	123256	KAL4944081.1
PS013196.1	123325	124321	KAL4944082.1
PS013196.1	124321	127513	KAL4944083.1
PS013196.1	128332	128857	KAL4944084.1
PS013196.1	129153	131388	KAL4944085.1
PS013196.1	131501	134362	KAL4944086.1
PS013196.1	134552	136409	KAL4944087.1
PS013196.1	136172	137604	KAL4944088.1
PS013196.1	137763	138114	KAL4944089.1
PS013197.1	52	2241	KAL4943993.1
PS013197.1	2792	4421	KAL4943994.1
PS013197.1	4536	6765	KAL4943995.1
PS013197.1	6326	6983	KAL4943996.1
PS013197.1	7504	9390	KAL4943997.1
PS013197.1	14516	14735	KAL4943998.1
PS013197.1	17669	19165	KAL4943999.1
PS013197.1	19515	21773	KAL4944000.1
PS013197.1	22859	26443	KAL4944001.1
PS013197.1	26770	29107	KAL4944002.1
PS013197.1	31003	33788	KAL4944003.1
PS013197.1	33798	34793	KAL4944004.1
PS013197.1	35244	39590	KAL4944005.1
PS013197.1	39531	40254	KAL4944006.1
PS013197.1	41064	41782	KAL4944007.1
PS013197.1	42408	46084	KAL4944008.1
PS013197.1	46273	47627	KAL4944009.1
PS013197.1	47815	48447	KAL4944010.1
PS013197.1	48681	51620	KAL4944011.1
PS013197.1	51902	53738	KAL4944012.1
PS013197.1	53607	55637	KAL4944013.1
PS013197.1	55935	58676	KAL4944014.1
PS013197.1	59086	60321	KAL4944015.1
PS013197.1	60308	61256	KAL4944016.1
PS013197.1	62134	62978	KAL4944017.1
PS013197.1	63942	65388	KAL4944018.1
PS013197.1	66489	68322	KAL4944019.1
PS013197.1	68945	70817	KAL4944020.1
PS013197.1	70817	72483	KAL4944021.1
PS013197.1	74595	77206	KAL4944022.1
PS013197.1	78981	80550	KAL4944023.1
PS013197.1	81350	83186	KAL4944024.1
PS013197.1	84027	87424	KAL4944025.1
PS013197.1	87449	88906	KAL4944026.1
PS013197.1	89695	90065	KAL4944027.1
PS013197.1	90819	92065	KAL4944028.1
PS013197.1	92655	97859	KAL4944029.1
PS013197.1	97965	98566	KAL4944030.1
PS013197.1	98733	100866	KAL4944031.1
PS013197.1	102495	104130	KAL4944032.1
PS013197.1	104434	107113	KAL4944033.1
PS013197.1	107200	109527	KAL4944034.1
PS013197.1	109528	111018	KAL4944035.1
PS013197.1	111393	114844	KAL4944036.1
PS013197.1	114781	115944	KAL4944037.1
PS013197.1	116128	118577	KAL4944038.1
PS013197.1	118878	123449	KAL4944039.1
PS013197.1	123716	126951	KAL4944040.1
PS013197.1	127817	129800	KAL4944041.1
PS013197.1	130062	136315	KAL4944042.1
PS013198.1	2048	4100	KAL4943940.1
PS013198.1	4239	6177	KAL4943941.1
PS013198.1	6277	8514	KAL4943942.1
PS013198.1	8929	11576	KAL4943943.1
PS013198.1	11948	15391	KAL4943944.1
PS013198.1	15534	18409	KAL4943945.1
PS013198.1	18409	19978	KAL4943946.1
PS013198.1	20126	22794	KAL4943947.1
PS013198.1	22954	25414	KAL4943948.1
PS013198.1	25618	26844	KAL4943949.1
PS013198.1	26844	28242	KAL4943950.1
PS013198.1	28243	31526	KAL4943951.1
PS013198.1	31983	33909	KAL4943952.1
PS013198.1	33988	38746	KAL4943953.1
PS013198.1	38933	39972	KAL4943954.1
PS013198.1	39977	41572	KAL4943955.1
PS013198.1	41712	42567	KAL4943956.1
PS013198.1	43012	44470	KAL4943957.1
PS013198.1	44484	45538	KAL4943958.1
PS013198.1	49365	51014	KAL4943959.1
PS013198.1	51100	53110	KAL4943960.1
PS013198.1	53111	56265	KAL4943961.1
PS013198.1	56265	57237	KAL4943962.1
PS013198.1	57478	59945	KAL4943963.1
PS013198.1	60120	61498	KAL4943964.1
PS013198.1	61961	63256	KAL4943965.1
PS013198.1	63339	63938	KAL4943966.1
PS013198.1	64171	65912	KAL4943967.1
PS013198.1	67864	69482	KAL4943968.1
PS013198.1	70827	72261	KAL4943969.1
PS013198.1	72560	74564	KAL4943970.1
PS013198.1	74564	79401	KAL4943971.1
PS013198.1	80501	82287	KAL4943972.1
PS013198.1	82261	83213	KAL4943973.1
PS013198.1	83410	85071	KAL4943974.1
PS013198.1	85158	86678	KAL4943975.1
PS013198.1	86769	88383	KAL4943976.1
PS013198.1	88579	89870	KAL4943977.1
PS013198.1	89969	92044	KAL4943978.1
PS013198.1	91928	93605	KAL4943979.1
PS013198.1	93788	95539	KAL4943980.1
PS013198.1	95911	97492	KAL4943981.1
PS013198.1	99428	102075	KAL4943982.1
PS013198.1	102099	104801	KAL4943983.1
PS013198.1	106882	108939	KAL4943984.1
PS013198.1	109385	111287	KAL4943985.1
PS013198.1	112674	114741	KAL4943986.1
PS013198.1	115074	115881	KAL4943987.1
PS013198.1	116260	117850	KAL4943988.1
PS013198.1	118285	118922	KAL4943989.1
PS013198.1	120911	122289	KAL4943990.1
PS013198.1	124232	127986	KAL4943991.1
PS013198.1	128641	135269	KAL4943992.1
PS013199.1	62	2255	KAL4943895.1
PS013199.1	2808	7351	KAL4943896.1
PS013199.1	8082	9030	KAL4943897.1
PS013199.1	9098	10039	KAL4943898.1
PS013199.1	10753	12192	KAL4943899.1
PS013199.1	12095	12577	KAL4943900.1
PS013199.1	12789	18665	KAL4943901.1
PS013199.1	19421	21710	KAL4943902.1
PS013199.1	22508	23755	KAL4943903.1
PS013199.1	24394	28989	KAL4943904.1
PS013199.1	29573	33925	KAL4943905.1
PS013199.1	33793	37006	KAL4943906.1
PS013199.1	37029	42895	KAL4943907.1
PS013199.1	44334	47123	KAL4943908.1
PS013199.1	51175	55221	KAL4943909.1
PS013199.1	56391	57077	KAL4943910.1
PS013199.1	58507	61225	KAL4943911.1
PS013199.1	62727	64977	KAL4943912.1
PS013199.1	65060	66775	KAL4943913.1
PS013199.1	67162	70088	KAL4943914.1
PS013199.1	70039	71772	KAL4943915.1
PS013199.1	71017	72065	KAL4943916.1
PS013199.1	72753	75010	KAL4943917.1
PS013199.1	75651	77020	KAL4943918.1
PS013199.1	78710	81586	KAL4943919.1
PS013199.1	81586	84174	KAL4943920.1
PS013199.1	84570	87538	KAL4943921.1
PS013199.1	87538	88730	KAL4943922.1
PS013199.1	89078	89885	KAL4943923.1
PS013199.1	91241	91694	KAL4943924.1
PS013199.1	93508	94710	KAL4943925.1
PS013199.1	94499	96496	KAL4943926.1
PS013199.1	97056	98700	KAL4943927.1
PS013199.1	100945	103072	KAL4943928.1
PS013199.1	103359	104494	KAL4943929.1
PS013199.1	104495	107883	KAL4943930.1
PS013199.1	108087	109527	KAL4943931.1
PS013199.1	109641	111553	KAL4943932.1
PS013199.1	111795	112750	KAL4943933.1
PS013199.1	121516	123071	KAL4943934.1
PS013199.1	121700	122088	KAL4943935.1
PS013199.1	123378	123784	KAL4943936.1
PS013199.1	127596	131367	KAL4943937.1
PS013199.1	131330	132645	KAL4943938.1
PS013199.1	132783	134483	KAL4943939.1
PS013200.1	1767	3397	KAL4943838.1
PS013200.1	3398	5285	KAL4943839.1
PS013200.1	5794	9125	KAL4943840.1
PS013200.1	9535	10523	KAL4943841.1
PS013200.1	10486	13569	KAL4943842.1
PS013200.1	13564	15733	KAL4943843.1
PS013200.1	15815	18484	KAL4943844.1
PS013200.1	18610	21646	KAL4943845.1
PS013200.1	21859	23473	KAL4943846.1
PS013200.1	23589	24333	KAL4943847.1
PS013200.1	24688	26243	KAL4943848.1
PS013200.1	28747	29237	KAL4943849.1
PS013200.1	30760	33348	KAL4943850.1
PS013200.1	34015	34545	KAL4943851.1
PS013200.1	35813	37593	KAL4943852.1
PS013200.1	37909	39845	KAL4943853.1
PS013200.1	40141	44812	KAL4943854.1
PS013200.1	44673	45472	KAL4943855.1
PS013200.1	45647	47019	KAL4943856.1
PS013200.1	47262	48350	KAL4943857.1
PS013200.1	48925	51194	KAL4943858.1
PS013200.1	51367	55090	KAL4943859.1
PS013200.1	55087	56937	KAL4943860.1
PS013200.1	57250	58714	KAL4943861.1
PS013200.1	60406	61129	KAL4943862.1
PS013200.1	61988	63483	KAL4943863.1
PS013200.1	63816	66313	KAL4943864.1
PS013200.1	66433	68182	KAL4943865.1
PS013200.1	68182	69860	KAL4943866.1
PS013200.1	69839	71247	KAL4943867.1
PS013200.1	71353	72693	KAL4943868.1
PS013200.1	73229	73743	KAL4943869.1
PS013200.1	74643	76935	KAL4943870.1
PS013200.1	77496	80086	KAL4943871.1
PS013200.1	80273	82009	KAL4943872.1
PS013200.1	82023	82871	KAL4943873.1
PS013200.1	82954	84803	KAL4943874.1
PS013200.1	85640	89419	KAL4943875.1
PS013200.1	89395	90330	KAL4943876.1
PS013200.1	90694	93247	KAL4943877.1
PS013200.1	94905	95786	KAL4943878.1
PS013200.1	96021	97379	KAL4943879.1
PS013200.1	98016	98911	KAL4943880.1
PS013200.1	99672	100538	KAL4943881.1
PS013200.1	101076	101806	KAL4943882.1
PS013200.1	102163	104449	KAL4943883.1
PS013200.1	105782	108509	KAL4943884.1
PS013200.1	108855	111885	KAL4943885.1
PS013200.1	112016	112819	KAL4943886.1
PS013200.1	113778	114391	KAL4943887.1
PS013200.1	115032	115896	KAL4943888.1
PS013200.1	118795	120488	KAL4943889.1
PS013200.1	120658	123557	KAL4943890.1
PS013200.1	123620	124773	KAL4943891.1
PS013200.1	125024	126113	KAL4943892.1
PS013200.1	126330	130475	KAL4943893.1
PS013200.1	130503	131913	KAL4943894.1
PS013201.1	473	2570	KAL4943790.1
PS013201.1	7039	9442	KAL4943791.1
PS013201.1	12468	13781	KAL4943792.1
PS013201.1	14620	15713	KAL4943793.1
PS013201.1	15892	17737	KAL4943794.1
PS013201.1	17869	18529	KAL4943795.1
PS013201.1	19773	20431	KAL4943796.1
PS013201.1	21089	23245	KAL4943797.1
PS013201.1	23712	27422	KAL4943798.1
PS013201.1	27882	31452	KAL4943799.1
PS013201.1	31705	32461	KAL4943800.1
PS013201.1	32577	33777	KAL4943801.1
PS013201.1	33973	34824	KAL4943802.1
PS013201.1	34991	36653	KAL4943803.1
PS013201.1	36919	39705	KAL4943804.1
PS013201.1	39815	41543	KAL4943805.1
PS013201.1	41681	42773	KAL4943806.1
PS013201.1	43429	45727	KAL4943807.1
PS013201.1	46485	49930	KAL4943808.1
PS013201.1	52087	55474	KAL4943809.1
PS013201.1	55621	57321	KAL4943810.1
PS013201.1	57460	59751	KAL4943811.1
PS013201.1	61222	62956	KAL4943812.1
PS013201.1	63148	64184	KAL4943813.1
PS013201.1	64853	65605	KAL4943814.1
PS013201.1	69239	70366	KAL4943815.1
PS013201.1	71833	74053	KAL4943816.1
PS013201.1	74134	76129	KAL4943817.1
PS013201.1	76293	78012	KAL4943818.1
PS013201.1	78082	79753	KAL4943819.1
PS013201.1	79767	82115	KAL4943820.1
PS013201.1	82377	84089	KAL4943821.1
PS013201.1	89447	91724	KAL4943822.1
PS013201.1	92222	92998	KAL4943823.1
PS013201.1	93801	95672	KAL4943824.1
PS013201.1	95861	96809	KAL4943825.1
PS013201.1	97689	101550	KAL4943826.1
PS013201.1	103179	103951	KAL4943827.1
PS013201.1	104797	106726	KAL4943828.1
PS013201.1	106891	107968	KAL4943829.1
PS013201.1	108228	108928	KAL4943830.1
PS013201.1	109084	111208	KAL4943831.1
PS013201.1	112054	113840	KAL4943832.1
PS013201.1	114208	117334	KAL4943833.1
PS013201.1	117561	117896	KAL4943834.1
PS013201.1	118613	120003	KAL4943835.1
PS013201.1	121286	123527	KAL4943836.1
PS013201.1	129079	129800	KAL4943837.1
PS013202.1	0	3249	KAL4943732.1
PS013202.1	3323	4075	KAL4943733.1
PS013202.1	3882	6389	KAL4943734.1
PS013202.1	8181	9353	KAL4943735.1
PS013202.1	9357	10096	KAL4943736.1
PS013202.1	10095	10889	KAL4943737.1
PS013202.1	10792	11759	KAL4943738.1
PS013202.1	12142	13602	KAL4943739.1
PS013202.1	14436	19129	KAL4943740.1
PS013202.1	20057	22240	KAL4943741.1
PS013202.1	23330	24868	KAL4943742.1
PS013202.1	25565	27583	KAL4943743.1
PS013202.1	27707	30458	KAL4943744.1
PS013202.1	30396	31676	KAL4943745.1
PS013202.1	31772	33182	KAL4943746.1
PS013202.1	33466	34875	KAL4943747.1
PS013202.1	35102	36793	KAL4943748.1
PS013202.1	37406	38751	KAL4943749.1
PS013202.1	38804	40909	KAL4943750.1
PS013202.1	41979	44645	KAL4943751.1
PS013202.1	44652	45473	KAL4943752.1
PS013202.1	46794	47148	KAL4943753.1
PS013202.1	47766	48465	KAL4943754.1
PS013202.1	48543	49784	KAL4943755.1
PS013202.1	49931	51238	KAL4943756.1
PS013202.1	51238	52596	KAL4943757.1
PS013202.1	52837	54578	KAL4943758.1
PS013202.1	55040	58476	KAL4943759.1
PS013202.1	58476	59462	KAL4943760.1
PS013202.1	59421	60163	KAL4943761.1
PS013202.1	60632	61501	KAL4943762.1
PS013202.1	61501	62372	KAL4943763.1
PS013202.1	62291	63268	KAL4943764.1
PS013202.1	64193	65814	KAL4943765.1
PS013202.1	66291	67425	KAL4943766.1
PS013202.1	67607	67900	KAL4943767.1
PS013202.1	68110	71958	KAL4943768.1
PS013202.1	72267	74668	KAL4943769.1
PS013202.1	75902	77319	KAL4943770.1
PS013202.1	77526	79441	KAL4943771.1
PS013202.1	79283	80085	KAL4943772.1
PS013202.1	80387	82331	KAL4943773.1
PS013202.1	82496	86104	KAL4943774.1
PS013202.1	86258	88922	KAL4943775.1
PS013202.1	88773	89815	KAL4943776.1
PS013202.1	89815	93229	KAL4943777.1
PS013202.1	93140	99155	KAL4943778.1
PS013202.1	99155	99855	KAL4943779.1
PS013202.1	100504	102779	KAL4943780.1
PS013202.1	103018	106523	KAL4943781.1
PS013202.1	106524	108651	KAL4943782.1
PS013202.1	109125	110585	KAL4943783.1
PS013202.1	110943	112352	KAL4943784.1
PS013202.1	112804	116539	KAL4943785.1
PS013202.1	116551	118677	KAL4943786.1
PS013202.1	120656	122322	KAL4943787.1
PS013202.1	126262	128259	KAL4943788.1
PS013202.1	129487	130903	KAL4943789.1
PS013203.1	0	1944	KAL4943688.1
PS013203.1	4931	6880	KAL4943689.1
PS013203.1	8191	9965	KAL4943690.1
PS013203.1	9965	12060	KAL4943691.1
PS013203.1	12896	14454	KAL4943692.1
PS013203.1	14389	15841	KAL4943693.1
PS013203.1	16792	18415	KAL4943694.1
PS013203.1	18416	20339	KAL4943695.1
PS013203.1	20379	21672	KAL4943696.1
PS013203.1	21841	23363	KAL4943697.1
PS013203.1	23681	26603	KAL4943698.1
PS013203.1	26659	28340	KAL4943699.1
PS013203.1	28341	30656	KAL4943700.1
PS013203.1	30760	31636	KAL4943701.1
PS013203.1	32015	34188	KAL4943702.1
PS013203.1	34718	36154	KAL4943703.1
PS013203.1	36520	37534	KAL4943704.1
PS013203.1	37700	39879	KAL4943705.1
PS013203.1	39962	41549	KAL4943706.1
PS013203.1	44813	46916	KAL4943707.1
PS013203.1	47333	48572	KAL4943708.1
PS013203.1	48799	49429	KAL4943709.1
PS013203.1	49506	52200	KAL4943710.1
PS013203.1	52603	55351	KAL4943711.1
PS013203.1	56053	60183	KAL4943712.1
PS013203.1	60339	63224	KAL4943713.1
PS013203.1	64440	67126	KAL4943714.1
PS013203.1	70744	75295	KAL4943715.1
PS013203.1	76328	76915	KAL4943716.1
PS013203.1	77827	81056	KAL4943717.1
PS013203.1	81066	83670	KAL4943718.1
PS013203.1	83907	87901	KAL4943719.1
PS013203.1	87901	93252	KAL4943720.1
PS013203.1	93589	94527	KAL4943721.1
PS013203.1	95873	99754	KAL4943722.1
PS013203.1	99755	102143	KAL4943723.1
PS013203.1	102569	107229	KAL4943724.1
PS013203.1	107517	108433	KAL4943725.1
PS013203.1	108336	111041	KAL4943726.1
PS013203.1	111469	113686	KAL4943727.1
PS013203.1	113739	115416	KAL4943728.1
PS013203.1	115615	117740	KAL4943729.1
PS013203.1	118175	119635	KAL4943730.1
PS013203.1	124727	130335	KAL4943731.1
PS013204.1	5437	8086	KAL4943642.1
PS013204.1	8156	9582	KAL4943643.1
PS013204.1	9318	11665	KAL4943644.1
PS013204.1	11933	16268	KAL4943645.1
PS013204.1	16455	19359	KAL4943646.1
PS013204.1	19846	21250	KAL4943647.1
PS013204.1	21427	23351	KAL4943648.1
PS013204.1	24108	26600	KAL4943649.1
PS013204.1	26988	29222	KAL4943650.1
PS013204.1	29222	31040	KAL4943651.1
PS013204.1	31171	33519	KAL4943652.1
PS013204.1	33973	36097	KAL4943653.1
PS013204.1	36470	38703	KAL4943654.1
PS013204.1	38517	40510	KAL4943655.1
PS013204.1	41598	42396	KAL4943656.1
PS013204.1	42540	45427	KAL4943657.1
PS013204.1	49377	51704	KAL4943658.1
PS013204.1	52793	54285	KAL4943659.1
PS013204.1	54576	56526	KAL4943660.1
PS013204.1	56863	60020	KAL4943661.1
PS013204.1	60274	60902	KAL4943662.1
PS013204.1	60901	63131	KAL4943663.1
PS013204.1	66637	70102	KAL4943664.1
PS013204.1	70189	71874	KAL4943665.1
PS013204.1	72677	75431	KAL4943666.1
PS013204.1	78272	80313	KAL4943667.1
PS013204.1	80689	83018	KAL4943668.1
PS013204.1	83544	84754	KAL4943669.1
PS013204.1	86784	87050	KAL4943670.1
PS013204.1	87557	88711	KAL4943671.1
PS013204.1	88640	90070	KAL4943672.1
PS013204.1	90542	91597	KAL4943673.1
PS013204.1	92265	93966	KAL4943674.1
PS013204.1	94307	96733	KAL4943675.1
PS013204.1	96858	97662	KAL4943676.1
PS013204.1	98054	99984	KAL4943677.1
PS013204.1	102735	104134	KAL4943678.1
PS013204.1	108127	108346	KAL4943679.1
PS013204.1	108526	113569	KAL4943680.1
PS013204.1	113641	114900	KAL4943681.1
PS013204.1	117162	119288	KAL4943682.1
PS013204.1	119291	121766	KAL4943683.1
PS013204.1	121816	122795	KAL4943684.1
PS013204.1	123004	125064	KAL4943685.1
PS013204.1	124404	125555	KAL4943686.1
PS013204.1	126092	129276	KAL4943687.1
PS013205.1	4123	5739	KAL4943584.1
PS013205.1	5951	7512	KAL4943585.1
PS013205.1	7538	8130	KAL4943586.1
PS013205.1	8572	9343	KAL4943587.1
PS013205.1	9927	11698	KAL4943588.1
PS013205.1	11955	12574	KAL4943589.1
PS013205.1	12310	14075	KAL4943590.1
PS013205.1	14198	15307	KAL4943591.1
PS013205.1	15421	17298	KAL4943592.1
PS013205.1	17778	19646	KAL4943593.1
PS013205.1	19511	21931	KAL4943594.1
PS013205.1	21882	24039	KAL4943595.1
PS013205.1	24143	26383	KAL4943596.1
PS013205.1	26052	27916	KAL4943597.1
PS013205.1	28551	30723	KAL4943598.1
PS013205.1	31082	33263	KAL4943599.1
PS013205.1	33955	35385	KAL4943600.1
PS013205.1	35560	36687	KAL4943601.1
PS013205.1	36741	38975	KAL4943602.1
PS013205.1	39160	41485	KAL4943603.1
PS013205.1	43486	44916	KAL4943604.1
PS013205.1	46272	47935	KAL4943605.1
PS013205.1	48487	49108	KAL4943606.1
PS013205.1	51467	52301	KAL4943607.1
PS013205.1	52560	53117	KAL4943608.1
PS013205.1	53107	56022	KAL4943609.1
PS013205.1	56023	58258	KAL4943610.1
PS013205.1	58274	58891	KAL4943611.1
PS013205.1	59419	60692	KAL4943612.1
PS013205.1	61231	63544	KAL4943613.1
PS013205.1	63591	64017	KAL4943614.1
PS013205.1	64304	65880	KAL4943615.1
PS013205.1	66232	67190	KAL4943616.1
PS013205.1	67327	68276	KAL4943617.1
PS013205.1	70559	73057	KAL4943618.1
PS013205.1	73276	75822	KAL4943619.1
PS013205.1	78768	80788	KAL4943620.1
PS013205.1	81917	83608	KAL4943621.1
PS013205.1	84231	85814	KAL4943622.1
PS013205.1	86279	86940	KAL4943623.1
PS013205.1	87143	88325	KAL4943624.1
PS013205.1	88869	91348	KAL4943625.1
PS013205.1	91770	93715	KAL4943626.1
PS013205.1	93966	95568	KAL4943627.1
PS013205.1	97307	98135	KAL4943628.1
PS013205.1	98077	98838	KAL4943629.1
PS013205.1	99506	100460	KAL4943630.1
PS013205.1	101350	107028	KAL4943631.1
PS013205.1	107848	108094	KAL4943632.1
PS013205.1	110975	112605	KAL4943633.1
PS013205.1	112796	114448	KAL4943634.1
PS013205.1	114529	115698	KAL4943635.1
PS013205.1	115926	117313	KAL4943636.1
PS013205.1	117391	119325	KAL4943637.1
PS013205.1	119781	121673	KAL4943638.1
PS013205.1	122468	123986	KAL4943639.1
PS013205.1	124362	127174	KAL4943640.1
PS013205.1	127465	128881	KAL4943641.1
PS013206.1	437	1712	KAL4943531.1
PS013206.1	2339	3998	KAL4943532.1
PS013206.1	5770	6828	KAL4943533.1
PS013206.1	6960	7941	KAL4943534.1
PS013206.1	8873	9882	KAL4943535.1
PS013206.1	10211	13500	KAL4943536.1
PS013206.1	12679	13500	KAL4943537.1
PS013206.1	13632	15647	KAL4943538.1
PS013206.1	15571	17682	KAL4943539.1
PS013206.1	17393	18410	KAL4943540.1
PS013206.1	18414	20584	KAL4943541.1
PS013206.1	23494	25023	KAL4943542.1
PS013206.1	25027	26395	KAL4943543.1
PS013206.1	26509	27452	KAL4943544.1
PS013206.1	27579	28413	KAL4943545.1
PS013206.1	28646	29932	KAL4943546.1
PS013206.1	29933	31881	KAL4943547.1
PS013206.1	32360	33812	KAL4943548.1
PS013206.1	34200	34806	KAL4943549.1
PS013206.1	34862	36770	KAL4943550.1
PS013206.1	36933	39654	KAL4943551.1
PS013206.1	39660	40977	KAL4943552.1
PS013206.1	41047	42641	KAL4943553.1
PS013206.1	42858	43930	KAL4943554.1
PS013206.1	44010	45023	KAL4943555.1
PS013206.1	45033	47342	KAL4943556.1
PS013206.1	47624	48956	KAL4943557.1
PS013206.1	48939	52892	KAL4943558.1
PS013206.1	52942	54215	KAL4943559.1
PS013206.1	55792	57616	KAL4943560.1
PS013206.1	63735	64856	KAL4943561.1
PS013206.1	65147	66169	KAL4943562.1
PS013206.1	66729	69399	KAL4943563.1
PS013206.1	69635	75735	KAL4943564.1
PS013206.1	76244	78690	KAL4943565.1
PS013206.1	78520	79545	KAL4943566.1
PS013206.1	79475	80176	KAL4943567.1
PS013206.1	81601	82806	KAL4943568.1
PS013206.1	82821	84540	KAL4943569.1
PS013206.1	84935	86802	KAL4943570.1
PS013206.1	89464	90707	KAL4943571.1
PS013206.1	90706	92255	KAL4943572.1
PS013206.1	93269	94833	KAL4943573.1
PS013206.1	95223	96118	KAL4943574.1
PS013206.1	96144	97387	KAL4943575.1
PS013206.1	97589	99715	KAL4943576.1
PS013206.1	100427	100918	KAL4943577.1
PS013206.1	101210	105916	KAL4943578.1
PS013206.1	107000	108945	KAL4943579.1
PS013206.1	113289	114573	KAL4943580.1
PS013206.1	115371	116032	KAL4943581.1
PS013206.1	123122	123851	KAL4943582.1
PS013206.1	124596	127717	KAL4943583.1
PS013207.1	0	3799	KAL4943483.1
PS013207.1	4018	5656	KAL4943484.1
PS013207.1	6211	6801	KAL4943485.1
PS013207.1	7990	10154	KAL4943486.1
PS013207.1	10353	12564	KAL4943487.1
PS013207.1	13279	15802	KAL4943488.1
PS013207.1	16394	18635	KAL4943489.1
PS013207.1	19304	20504	KAL4943490.1
PS013207.1	20807	22822	KAL4943491.1
PS013207.1	24903	26958	KAL4943492.1
PS013207.1	27673	29886	KAL4943493.1
PS013207.1	29771	32289	KAL4943494.1
PS013207.1	32401	35259	KAL4943495.1
PS013207.1	35363	38802	KAL4943496.1
PS013207.1	39459	41655	KAL4943497.1
PS013207.1	41762	42686	KAL4943498.1
PS013207.1	42786	44233	KAL4943499.1
PS013207.1	44517	45874	KAL4943500.1
PS013207.1	45874	47173	KAL4943501.1
PS013207.1	48230	50681	KAL4943502.1
PS013207.1	50552	52974	KAL4943503.1
PS013207.1	55979	58452	KAL4943504.1
PS013207.1	58999	60861	KAL4943505.1
PS013207.1	61228	63816	KAL4943506.1
PS013207.1	65318	65554	KAL4943507.1
PS013207.1	66762	68158	KAL4943508.1
PS013207.1	68557	69933	KAL4943509.1
PS013207.1	70393	72219	KAL4943510.1
PS013207.1	72420	74142	KAL4943511.1
PS013207.1	74142	75379	KAL4943512.1
PS013207.1	77684	79695	KAL4943513.1
PS013207.1	79865	81174	KAL4943514.1
PS013207.1	81373	82390	KAL4943515.1
PS013207.1	82390	85720	KAL4943516.1
PS013207.1	85918	100739	KAL4943517.1
PS013207.1	100878	102335	KAL4943518.1
PS013207.1	102655	103920	KAL4943519.1
PS013207.1	103913	105735	KAL4943520.1
PS013207.1	105957	106836	KAL4943521.1
PS013207.1	106841	109143	KAL4943522.1
PS013207.1	109754	112965	KAL4943523.1
PS013207.1	113143	116850	KAL4943524.1
PS013207.1	116979	118528	KAL4943525.1
PS013207.1	117592	118528	KAL4943526.1
PS013207.1	119278	121392	KAL4943527.1
PS013207.1	121459	122930	KAL4943528.1
PS013207.1	123723	126689	KAL4943529.1
PS013207.1	126584	127282	KAL4943530.1
PS013208.1	249	1578	KAL4943442.1
PS013208.1	2497	3808	KAL4943443.1
PS013208.1	3768	4639	KAL4943444.1
PS013208.1	4818	6834	KAL4943445.1
PS013208.1	8051	9680	KAL4943446.1
PS013208.1	10447	13200	KAL4943447.1
PS013208.1	16866	19001	KAL4943448.1
PS013208.1	19129	21444	KAL4943449.1
PS013208.1	22358	23260	KAL4943450.1
PS013208.1	23463	24448	KAL4943451.1
PS013208.1	24216	26294	KAL4943452.1
PS013208.1	26447	27370	KAL4943453.1
PS013208.1	28455	29619	KAL4943454.1
PS013208.1	30393	31008	KAL4943455.1
PS013208.1	31696	32122	KAL4943456.1
PS013208.1	32582	34507	KAL4943457.1
PS013208.1	36877	37351	KAL4943458.1
PS013208.1	37837	39023	KAL4943459.1
PS013208.1	39352	42685	KAL4943460.1
PS013208.1	43790	45851	KAL4943461.1
PS013208.1	46863	47447	KAL4943462.1
PS013208.1	49208	52477	KAL4943463.1
PS013208.1	54308	59858	KAL4943464.1
PS013208.1	63655	68439	KAL4943465.1
PS013208.1	70306	72310	KAL4943466.1
PS013208.1	72673	76405	KAL4943467.1
PS013208.1	76600	79020	KAL4943468.1
PS013208.1	79408	83258	KAL4943469.1
PS013208.1	84315	84729	KAL4943470.1
PS013208.1	87616	93104	KAL4943471.1
PS013208.1	94190	95861	KAL4943472.1
PS013208.1	96541	97063	KAL4943473.1
PS013208.1	98848	101852	KAL4943474.1
PS013208.1	103097	103812	KAL4943475.1
PS013208.1	103995	105178	KAL4943476.1
PS013208.1	105839	108737	KAL4943477.1
PS013208.1	109568	111047	KAL4943478.1
PS013208.1	111177	115944	KAL4943479.1
PS013208.1	116922	118732	KAL4943480.1
PS013208.1	120040	121728	KAL4943481.1
PS013208.1	121985	126012	KAL4943482.1
PS013209.1	2564	4110	KAL4943393.1
PS013209.1	5893	6767	KAL4943394.1
PS013209.1	6809	7700	KAL4943395.1
PS013209.1	9500	11009	KAL4943396.1
PS013209.1	11740	13841	KAL4943397.1
PS013209.1	13521	14749	KAL4943398.1
PS013209.1	14749	15295	KAL4943399.1
PS013209.1	15598	18450	KAL4943400.1
PS013209.1	18607	20495	KAL4943401.1
PS013209.1	20495	22448	KAL4943402.1
PS013209.1	22667	25326	KAL4943403.1
PS013209.1	25390	26302	KAL4943404.1
PS013209.1	26772	28593	KAL4943405.1
PS013209.1	29826	32836	KAL4943406.1
PS013209.1	32989	34117	KAL4943407.1
PS013209.1	34444	35670	KAL4943408.1
PS013209.1	35839	36913	KAL4943409.1
PS013209.1	37340	38219	KAL4943410.1
PS013209.1	38492	39920	KAL4943411.1
PS013209.1	40346	42975	KAL4943412.1
PS013209.1	43722	46131	KAL4943413.1
PS013209.1	46804	47594	KAL4943414.1
PS013209.1	48075	50854	KAL4943415.1
PS013209.1	51639	53506	KAL4943416.1
PS013209.1	55076	56855	KAL4943417.1
PS013209.1	57735	60418	KAL4943418.1
PS013209.1	62770	63294	KAL4943419.1
PS013209.1	67094	70498	KAL4943420.1
PS013209.1	71016	72860	KAL4943421.1
PS013209.1	74197	75369	KAL4943422.1
PS013209.1	76118	78240	KAL4943423.1
PS013209.1	78735	80992	KAL4943424.1
PS013209.1	81365	83891	KAL4943425.1
PS013209.1	84583	86971	KAL4943426.1
PS013209.1	88722	89839	KAL4943427.1
PS013209.1	89720	90109	KAL4943428.1
PS013209.1	90977	95365	KAL4943429.1
PS013209.1	95486	97265	KAL4943430.1
PS013209.1	98528	99266	KAL4943431.1
PS013209.1	100107	101903	KAL4943432.1
PS013209.1	102181	104076	KAL4943433.1
PS013209.1	103945	105388	KAL4943434.1
PS013209.1	105783	108043	KAL4943435.1
PS013209.1	108256	109788	KAL4943436.1
PS013209.1	110353	115504	KAL4943437.1
PS013209.1	116021	123175	KAL4943438.1
PS013209.1	123422	124708	KAL4943439.1
PS013209.1	124816	125967	KAL4943440.1
PS013209.1	126191	126959	KAL4943441.1
PS013210.1	0	1832	KAL4943336.1
PS013210.1	1832	3447	KAL4943337.1
PS013210.1	3693	7379	KAL4943338.1
PS013210.1	7307	8380	KAL4943339.1
PS013210.1	8726	9377	KAL4943340.1
PS013210.1	9611	11527	KAL4943341.1
PS013210.1	15183	17277	KAL4943342.1
PS013210.1	17427	18857	KAL4943343.1
PS013210.1	19082	22577	KAL4943344.1
PS013210.1	22682	24399	KAL4943345.1
PS013210.1	25246	27525	KAL4943346.1
PS013210.1	27706	28561	KAL4943347.1
PS013210.1	28697	34165	KAL4943348.1
PS013210.1	34600	35360	KAL4943349.1
PS013210.1	35589	36929	KAL4943350.1
PS013210.1	36971	37991	KAL4943351.1
PS013210.1	38271	44195	KAL4943352.1
PS013210.1	44196	44994	KAL4943353.1
PS013210.1	47217	49293	KAL4943354.1
PS013210.1	49584	52409	KAL4943355.1
PS013210.1	52550	54153	KAL4943356.1
PS013210.1	54411	56004	KAL4943357.1
PS013210.1	55864	57905	KAL4943358.1
PS013210.1	58085	60171	KAL4943359.1
PS013210.1	60171	61434	KAL4943360.1
PS013210.1	61629	63184	KAL4943361.1
PS013210.1	63406	63711	KAL4943362.1
PS013210.1	64306	65167	KAL4943363.1
PS013210.1	65215	66036	KAL4943364.1
PS013210.1	66293	67264	KAL4943365.1
PS013210.1	67264	69665	KAL4943366.1
PS013210.1	70081	70945	KAL4943367.1
PS013210.1	70986	72289	KAL4943368.1
PS013210.1	72336	73332	KAL4943369.1
PS013210.1	73820	77520	KAL4943370.1
PS013210.1	78500	81288	KAL4943371.1
PS013210.1	81424	83705	KAL4943372.1
PS013210.1	84087	85655	KAL4943373.1
PS013210.1	85405	89565	KAL4943374.1
PS013210.1	90694	92029	KAL4943375.1
PS013210.1	92029	93603	KAL4943376.1
PS013210.1	94493	96000	KAL4943377.1
PS013210.1	96369	98115	KAL4943378.1
PS013210.1	101876	102770	KAL4943379.1
PS013210.1	103867	105589	KAL4943380.1
PS013210.1	105573	107196	KAL4943381.1
PS013210.1	107143	108072	KAL4943382.1
PS013210.1	108099	109299	KAL4943383.1
PS013210.1	109752	112939	KAL4943384.1
PS013210.1	113067	114979	KAL4943385.1
PS013210.1	115064	118460	KAL4943386.1
PS013210.1	118044	118670	KAL4943387.1
PS013210.1	118460	119414	KAL4943388.1
PS013210.1	119394	121388	KAL4943389.1
PS013210.1	122098	124170	KAL4943390.1
PS013210.1	124151	124496	KAL4943391.1
PS013210.1	124759	126260	KAL4943392.1
PS013211.1	770	2421	KAL4943287.1
PS013211.1	2758	3295	KAL4943288.1
PS013211.1	3752	5310	KAL4943289.1
PS013211.1	5948	8140	KAL4943290.1
PS013211.1	8793	9798	KAL4943291.1
PS013211.1	10000	11217	KAL4943292.1
PS013211.1	11217	13732	KAL4943293.1
PS013211.1	17273	17600	KAL4943295.1
PS013211.1	17273	19196	KAL4943294.1
PS013211.1	19196	21385	KAL4943296.1
PS013211.1	21405	24340	KAL4943297.1
PS013211.1	24362	27971	KAL4943298.1
PS013211.1	29482	33562	KAL4943299.1
PS013211.1	37066	39801	KAL4943300.1
PS013211.1	39749	43761	KAL4943301.1
PS013211.1	44099	47743	KAL4943302.1
PS013211.1	48326	49341	KAL4943303.1
PS013211.1	49355	51237	KAL4943304.1
PS013211.1	51283	52082	KAL4943305.1
PS013211.1	52298	54217	KAL4943306.1
PS013211.1	54413	54664	KAL4943307.1
PS013211.1	55231	56157	KAL4943308.1
PS013211.1	56268	56769	KAL4943309.1
PS013211.1	57188	59598	KAL4943310.1
PS013211.1	59591	60398	KAL4943311.1
PS013211.1	61267	65662	KAL4943312.1
PS013211.1	66347	68282	KAL4943313.1
PS013211.1	68559	69636	KAL4943314.1
PS013211.1	70868	72534	KAL4943315.1
PS013211.1	73041	74095	KAL4943316.1
PS013211.1	76891	78313	KAL4943317.1
PS013211.1	79477	80006	KAL4943318.1
PS013211.1	80856	81761	KAL4943319.1
PS013211.1	81876	85944	KAL4943320.1
PS013211.1	86212	87170	KAL4943321.1
PS013211.1	87060	88788	KAL4943322.1
PS013211.1	88954	92992	KAL4943323.1
PS013211.1	93986	95491	KAL4943324.1
PS013211.1	97242	98270	KAL4943325.1
PS013211.1	98625	99902	KAL4943326.1
PS013211.1	100065	102976	KAL4943327.1
PS013211.1	103166	104432	KAL4943328.1
PS013211.1	106019	107319	KAL4943329.1
PS013211.1	107420	109508	KAL4943330.1
PS013211.1	109521	110136	KAL4943331.1
PS013211.1	110607	111522	KAL4943332.1
PS013211.1	111619	112084	KAL4943333.1
PS013211.1	112288	113808	KAL4943334.1
PS013211.1	114394	117249	KAL4943335.1
PS013212.1	4	917	KAL4943236.1
PS013212.1	1227	2213	KAL4943237.1
PS013212.1	3549	6302	KAL4943238.1
PS013212.1	6468	7464	KAL4943239.1
PS013212.1	7435	7796	KAL4943240.1
PS013212.1	8029	8568	KAL4943241.1
PS013212.1	9795	10851	KAL4943242.1
PS013212.1	11705	12602	KAL4943243.1
PS013212.1	18957	20728	KAL4943244.1
PS013212.1	20756	22924	KAL4943245.1
PS013212.1	23490	25285	KAL4943246.1
PS013212.1	25195	26252	KAL4943247.1
PS013212.1	26977	28606	KAL4943248.1
PS013212.1	27951	31992	KAL4943249.1
PS013212.1	32195	33801	KAL4943250.1
PS013212.1	33842	35918	KAL4943251.1
PS013212.1	36544	38510	KAL4943252.1
PS013212.1	40953	42324	KAL4943253.1
PS013212.1	42324	43914	KAL4943254.1
PS013212.1	44048	46740	KAL4943255.1
PS013212.1	46829	47708	KAL4943256.1
PS013212.1	47649	49526	KAL4943257.1
PS013212.1	49486	50847	KAL4943258.1
PS013212.1	53739	54710	KAL4943259.1
PS013212.1	56636	58958	KAL4943260.1
PS013212.1	60271	60678	KAL4943261.1
PS013212.1	62239	63358	KAL4943262.1
PS013212.1	63358	65049	KAL4943263.1
PS013212.1	69329	72486	KAL4943264.1
PS013212.1	73509	75283	KAL4943265.1
PS013212.1	75758	77707	KAL4943266.1
PS013212.1	77839	79142	KAL4943267.1
PS013212.1	79680	80272	KAL4943268.1
PS013212.1	83303	85328	KAL4943269.1
PS013212.1	86107	86728	KAL4943270.1
PS013212.1	88902	89337	KAL4943271.1
PS013212.1	90697	92284	KAL4943272.1
PS013212.1	93794	94667	KAL4943273.1
PS013212.1	96695	98423	KAL4943274.1
PS013212.1	98433	100112	KAL4943275.1
PS013212.1	100113	101268	KAL4943276.1
PS013212.1	103482	104125	KAL4943277.1
PS013212.1	105370	107424	KAL4943278.1
PS013212.1	114243	115765	KAL4943279.1
PS013212.1	115889	117541	KAL4943280.1
PS013212.1	117261	117850	KAL4943281.1
PS013212.1	117338	119205	KAL4943282.1
PS013212.1	119246	119896	KAL4943283.1
PS013212.1	119698	121034	KAL4943284.1
PS013212.1	121839	122190	KAL4943285.1
PS013212.1	122548	123116	KAL4943286.1
PS013213.1	121	1039	KAL4943184.1
PS013213.1	1476	3479	KAL4943185.1
PS013213.1	6491	6749	KAL4943186.1
PS013213.1	7846	10089	KAL4943187.1
PS013213.1	10030	10726	KAL4943188.1
PS013213.1	10809	12091	KAL4943189.1
PS013213.1	12097	15593	KAL4943190.1
PS013213.1	16279	17567	KAL4943191.1
PS013213.1	17708	18728	KAL4943192.1
PS013213.1	19776	21009	KAL4943193.1
PS013213.1	21435	24472	KAL4943194.1
PS013213.1	28221	30569	KAL4943195.1
PS013213.1	32249	34052	KAL4943196.1
PS013213.1	34370	37857	KAL4943197.1
PS013213.1	39421	40605	KAL4943198.1
PS013213.1	40721	42518	KAL4943199.1
PS013213.1	42665	44554	KAL4943200.1
PS013213.1	44495	44893	KAL4943201.1
PS013213.1	45066	46494	KAL4943202.1
PS013213.1	46798	49275	KAL4943203.1
PS013213.1	48747	49268	KAL4943204.1
PS013213.1	49414	50447	KAL4943205.1
PS013213.1	50447	52049	KAL4943206.1
PS013213.1	52205	54647	KAL4943207.1
PS013213.1	54637	55193	KAL4943208.1
PS013213.1	55349	58155	KAL4943209.1
PS013213.1	58680	60232	KAL4943210.1
PS013213.1	60270	61475	KAL4943211.1
PS013213.1	61681	63930	KAL4943212.1
PS013213.1	63595	65700	KAL4943213.1
PS013213.1	66234	67757	KAL4943214.1
PS013213.1	68097	68545	KAL4943215.1
PS013213.1	69364	70366	KAL4943216.1
PS013213.1	72971	76054	KAL4943217.1
PS013213.1	76490	77883	KAL4943218.1
PS013213.1	78321	79701	KAL4943219.1
PS013213.1	80125	81960	KAL4943220.1
PS013213.1	82215	83096	KAL4943221.1
PS013213.1	83923	85409	KAL4943222.1
PS013213.1	85409	87555	KAL4943223.1
PS013213.1	88210	90023	KAL4943224.1
PS013213.1	90721	91531	KAL4943225.1
PS013213.1	92280	93304	KAL4943226.1
PS013213.1	93406	94359	KAL4943227.1
PS013213.1	94742	96273	KAL4943228.1
PS013213.1	96720	97920	KAL4943229.1
PS013213.1	98137	99883	KAL4943230.1
PS013213.1	100503	101770	KAL4943231.1
PS013213.1	102037	103006	KAL4943232.1
PS013213.1	103029	105730	KAL4943233.1
PS013213.1	108752	110945	KAL4943234.1
PS013213.1	120293	122001	KAL4943235.1
PS013214.1	61	394	KAL4943139.1
PS013214.1	1117	2138	KAL4943140.1
PS013214.1	2149	6704	KAL4943141.1
PS013214.1	6900	9566	KAL4943142.1
PS013214.1	9527	13426	KAL4943143.1
PS013214.1	14385	16054	KAL4943144.1
PS013214.1	19758	22133	KAL4943145.1
PS013214.1	22193	25356	KAL4943146.1
PS013214.1	25812	26389	KAL4943147.1
PS013214.1	25972	29197	KAL4943148.1
PS013214.1	29584	30442	KAL4943149.1
PS013214.1	30442	31918	KAL4943150.1
PS013214.1	32234	33530	KAL4943151.1
PS013214.1	33708	35288	KAL4943152.1
PS013214.1	35779	39101	KAL4943153.1
PS013214.1	41333	44774	KAL4943154.1
PS013214.1	45141	47017	KAL4943155.1
PS013214.1	47184	49053	KAL4943156.1
PS013214.1	50795	52161	KAL4943157.1
PS013214.1	52480	53233	KAL4943158.1
PS013214.1	53401	53772	KAL4943159.1
PS013214.1	54701	55886	KAL4943160.1
PS013214.1	57181	58485	KAL4943161.1
PS013214.1	59080	60445	KAL4943162.1
PS013214.1	61345	62319	KAL4943163.1
PS013214.1	63010	63495	KAL4943164.1
PS013214.1	64078	64657	KAL4943165.1
PS013214.1	66519	68348	KAL4943166.1
PS013214.1	70020	72779	KAL4943167.1
PS013214.1	72812	74627	KAL4943168.1
PS013214.1	75016	75970	KAL4943169.1
PS013214.1	77070	79243	KAL4943170.1
PS013214.1	79480	81283	KAL4943171.1
PS013214.1	81471	83432	KAL4943172.1
PS013214.1	86439	88230	KAL4943173.1
PS013214.1	90003	94674	KAL4943174.1
PS013214.1	95164	99559	KAL4943175.1
PS013214.1	101726	105925	KAL4943176.1
PS013214.1	108160	110474	KAL4943177.1
PS013214.1	111591	113337	KAL4943178.1
PS013214.1	113627	114113	KAL4943179.1
PS013214.1	114471	116926	KAL4943180.1
PS013214.1	119393	119925	KAL4943181.1
PS013214.1	120018	121405	KAL4943182.1
PS013214.1	121714	123373	KAL4943183.1
PS013215.1	370	816	KAL4943093.1
PS013215.1	1991	3531	KAL4943094.1
PS013215.1	4090	6807	KAL4943095.1
PS013215.1	7720	11329	KAL4943096.1
PS013215.1	12808	13486	KAL4943097.1
PS013215.1	15030	15585	KAL4943098.1
PS013215.1	19982	21185	KAL4943099.1
PS013215.1	21652	24578	KAL4943100.1
PS013215.1	25744	26306	KAL4943101.1
PS013215.1	26655	26952	KAL4943102.1
PS013215.1	28582	29736	KAL4943103.1
PS013215.1	34382	35320	KAL4943104.1
PS013215.1	35976	38251	KAL4943105.1
PS013215.1	39224	39857	KAL4943106.1
PS013215.1	40577	42825	KAL4943107.1
PS013215.1	43130	45379	KAL4943108.1
PS013215.1	45379	46976	KAL4943109.1
PS013215.1	49527	51168	KAL4943110.1
PS013215.1	53313	55014	KAL4943111.1
PS013215.1	55997	57252	KAL4943112.1
PS013215.1	57658	59708	KAL4943113.1
PS013215.1	60086	60991	KAL4943114.1
PS013215.1	61639	62562	KAL4943115.1
PS013215.1	63968	65183	KAL4943116.1
PS013215.1	68747	69516	KAL4943117.1
PS013215.1	69518	72765	KAL4943118.1
PS013215.1	73110	74484	KAL4943119.1
PS013215.1	74401	76708	KAL4943120.1
PS013215.1	76708	77201	KAL4943121.1
PS013215.1	77615	79623	KAL4943122.1
PS013215.1	80227	80947	KAL4943123.1
PS013215.1	81696	82980	KAL4943124.1
PS013215.1	83510	85624	KAL4943125.1
PS013215.1	85880	88579	KAL4943126.1
PS013215.1	89403	90353	KAL4943127.1
PS013215.1	95312	97554	KAL4943128.1
PS013215.1	97829	99368	KAL4943129.1
PS013215.1	99675	101409	KAL4943130.1
PS013215.1	101891	103590	KAL4943131.1
PS013215.1	103805	104715	KAL4943132.1
PS013215.1	104928	105312	KAL4943133.1
PS013215.1	105101	108024	KAL4943134.1
PS013215.1	109407	112761	KAL4943135.1
PS013215.1	114022	118055	KAL4943136.1
PS013215.1	118985	120580	KAL4943137.1
PS013215.1	120713	122728	KAL4943138.1
PS013216.1	4254	5783	KAL4943050.1
PS013216.1	6317	7717	KAL4943051.1
PS013216.1	7716	10788	KAL4943052.1
PS013216.1	10549	11597	KAL4943053.1
PS013216.1	13238	16686	KAL4943054.1
PS013216.1	18814	21345	KAL4943055.1
PS013216.1	23515	24416	KAL4943056.1
PS013216.1	25072	26995	KAL4943057.1
PS013216.1	27432	28620	KAL4943058.1
PS013216.1	29697	31572	KAL4943059.1
PS013216.1	35192	35936	KAL4943060.1
PS013216.1	37862	38864	KAL4943061.1
PS013216.1	40189	42894	KAL4943062.1
PS013216.1	42935	44134	KAL4943063.1
PS013216.1	44673	45324	KAL4943064.1
PS013216.1	47442	49137	KAL4943065.1
PS013216.1	49634	50987	KAL4943066.1
PS013216.1	52246	53815	KAL4943067.1
PS013216.1	54629	56322	KAL4943068.1
PS013216.1	56388	58486	KAL4943069.1
PS013216.1	59074	61561	KAL4943070.1
PS013216.1	61534	65316	KAL4943071.1
PS013216.1	66469	68053	KAL4943072.1
PS013216.1	68183	70503	KAL4943073.1
PS013216.1	73408	74985	KAL4943074.1
PS013216.1	76966	77446	KAL4943075.1
PS013216.1	79271	80605	KAL4943076.1
PS013216.1	80836	82804	KAL4943077.1
PS013216.1	83501	85321	KAL4943078.1
PS013216.1	86311	87912	KAL4943079.1
PS013216.1	88439	90057	KAL4943080.1
PS013216.1	90899	92924	KAL4943081.1
PS013216.1	93401	95164	KAL4943082.1
PS013216.1	96867	98492	KAL4943083.1
PS013216.1	101603	102814	KAL4943084.1
PS013216.1	102855	103635	KAL4943085.1
PS013216.1	103635	105745	KAL4943086.1
PS013216.1	105553	107030	KAL4943087.1
PS013216.1	106954	108327	KAL4943088.1
PS013216.1	108775	111105	KAL4943089.1
PS013216.1	111237	113369	KAL4943090.1
PS013216.1	115826	117706	KAL4943091.1
PS013216.1	118587	120925	KAL4943092.1
PS013217.1	920	1667	KAL4943002.1
PS013217.1	2934	4121	KAL4943003.1
PS013217.1	4602	6682	KAL4943004.1
PS013217.1	11321	13990	KAL4943005.1
PS013217.1	14053	14836	KAL4943006.1
PS013217.1	14834	16909	KAL4943007.1
PS013217.1	16982	18804	KAL4943008.1
PS013217.1	19317	20468	KAL4943009.1
PS013217.1	20476	23939	KAL4943010.1
PS013217.1	24254	25510	KAL4943011.1
PS013217.1	25510	29366	KAL4943012.1
PS013217.1	31253	33158	KAL4943013.1
PS013217.1	34431	35402	KAL4943014.1
PS013217.1	36013	37185	KAL4943015.1
PS013217.1	40620	44055	KAL4943016.1
PS013217.1	44475	46835	KAL4943017.1
PS013217.1	48895	50537	KAL4943018.1
PS013217.1	51147	53777	KAL4943019.1
PS013217.1	53817	55381	KAL4943020.1
PS013217.1	55664	56773	KAL4943021.1
PS013217.1	57498	59004	KAL4943022.1
PS013217.1	59053	61760	KAL4943023.1
PS013217.1	61951	63394	KAL4943024.1
PS013217.1	64714	67400	KAL4943025.1
PS013217.1	67814	69547	KAL4943026.1
PS013217.1	69504	70768	KAL4943027.1
PS013217.1	75713	77414	KAL4943028.1
PS013217.1	77446	78516	KAL4943029.1
PS013217.1	78754	79735	KAL4943030.1
PS013217.1	80824	81215	KAL4943031.1
PS013217.1	82808	83599	KAL4943032.1
PS013217.1	83552	86401	KAL4943033.1
PS013217.1	87702	89416	KAL4943034.1
PS013217.1	92277	92935	KAL4943035.1
PS013217.1	93669	95409	KAL4943036.1
PS013217.1	96047	98976	KAL4943037.1
PS013217.1	100095	100434	KAL4943038.1
PS013217.1	101554	102334	KAL4943039.1
PS013217.1	103210	104637	KAL4943040.1
PS013217.1	105018	106589	KAL4943041.1
PS013217.1	107261	108191	KAL4943042.1
PS013217.1	109077	110609	KAL4943043.1
PS013217.1	110524	111457	KAL4943044.1
PS013217.1	111548	113336	KAL4943045.1
PS013217.1	114474	115876	KAL4943046.1
PS013217.1	116327	118656	KAL4943047.1
PS013217.1	119425	120430	KAL4943048.1
PS013217.1	121663	121863	KAL4943049.1
PS013218.1	5464	13020	KAL4942963.1
PS013218.1	14660	16927	KAL4942964.1
PS013218.1	17252	20925	KAL4942965.1
PS013218.1	21162	21655	KAL4942966.1
PS013218.1	23380	24496	KAL4942967.1
PS013218.1	27249	30398	KAL4942968.1
PS013218.1	31249	32377	KAL4942969.1
PS013218.1	33448	34485	KAL4942970.1
PS013218.1	35058	36227	KAL4942971.1
PS013218.1	36380	37113	KAL4942972.1
PS013218.1	37451	39670	KAL4942973.1
PS013218.1	41199	41580	KAL4942974.1
PS013218.1	41601	42596	KAL4942975.1
PS013218.1	44768	44971	KAL4942976.1
PS013218.1	46012	48179	KAL4942977.1
PS013218.1	48289	50111	KAL4942978.1
PS013218.1	50459	52551	KAL4942979.1
PS013218.1	53126	54853	KAL4942980.1
PS013218.1	57471	59291	KAL4942981.1
PS013218.1	60429	62444	KAL4942982.1
PS013218.1	63404	65359	KAL4942983.1
PS013218.1	68961	71599	KAL4942984.1
PS013218.1	71790	72654	KAL4942985.1
PS013218.1	72794	74067	KAL4942986.1
PS013218.1	74291	76005	KAL4942987.1
PS013218.1	76489	80798	KAL4942988.1
PS013218.1	81140	83887	KAL4942989.1
PS013218.1	84168	86631	KAL4942990.1
PS013218.1	86940	89112	KAL4942991.1
PS013218.1	89935	93885	KAL4942992.1
PS013218.1	98287	98688	KAL4942993.1
PS013218.1	98721	101947	KAL4942994.1
PS013218.1	102514	104866	KAL4942995.1
PS013218.1	104865	107000	KAL4942996.1
PS013218.1	108276	109722	KAL4942997.1
PS013218.1	109452	111827	KAL4942998.1
PS013218.1	111952	115606	KAL4942999.1
PS013218.1	115924	116607	KAL4943000.1
PS013218.1	116792	118079	KAL4943001.1
PS013219.1	56	1974	KAL4942925.1
PS013219.1	2709	3338	KAL4942926.1
PS013219.1	5935	7249	KAL4942927.1
PS013219.1	7250	7804	KAL4942928.1
PS013219.1	10351	12223	KAL4942929.1
PS013219.1	13813	15137	KAL4942930.1
PS013219.1	15920	17100	KAL4942931.1
PS013219.1	20555	22511	KAL4942932.1
PS013219.1	23067	24627	KAL4942933.1
PS013219.1	25267	25823	KAL4942934.1
PS013219.1	26220	27294	KAL4942935.1
PS013219.1	27851	29330	KAL4942936.1
PS013219.1	30335	31180	KAL4942937.1
PS013219.1	31402	33574	KAL4942938.1
PS013219.1	36555	38434	KAL4942939.1
PS013219.1	38737	40213	KAL4942940.1
PS013219.1	40696	42035	KAL4942941.1
PS013219.1	42430	43862	KAL4942942.1
PS013219.1	46076	48120	KAL4942943.1
PS013219.1	50105	55168	KAL4942944.1
PS013219.1	57177	59042	KAL4942945.1
PS013219.1	62042	63621	KAL4942946.1
PS013219.1	65472	66761	KAL4942947.1
PS013219.1	68126	69093	KAL4942948.1
PS013219.1	70476	73327	KAL4942949.1
PS013219.1	77334	77621	KAL4942950.1
PS013219.1	78807	80120	KAL4942951.1
PS013219.1	81232	82425	KAL4942952.1
PS013219.1	88938	89234	KAL4942953.1
PS013219.1	90067	91035	KAL4942954.1
PS013219.1	92299	94118	KAL4942955.1
PS013219.1	96102	101214	KAL4942956.1
PS013219.1	102391	104635	KAL4942957.1
PS013219.1	106303	107752	KAL4942958.1
PS013219.1	108641	110047	KAL4942959.1
PS013219.1	110179	111445	KAL4942960.1
PS013219.1	111558	113229	KAL4942961.1
PS013219.1	114382	118243	KAL4942962.1
PS013220.1	3220	3820	KAL4942877.1
PS013220.1	4833	5922	KAL4942878.1
PS013220.1	5945	7614	KAL4942879.1
PS013220.1	9695	12796	KAL4942880.1
PS013220.1	13262	14350	KAL4942881.1
PS013220.1	14343	14739	KAL4942882.1
PS013220.1	14525	16775	KAL4942883.1
PS013220.1	17593	18238	KAL4942884.1
PS013220.1	19442	20439	KAL4942885.1
PS013220.1	20972	22128	KAL4942886.1
PS013220.1	22690	24439	KAL4942887.1
PS013220.1	25725	27479	KAL4942888.1
PS013220.1	27633	29991	KAL4942889.1
PS013220.1	30955	36871	KAL4942890.1
PS013220.1	37028	38919	KAL4942891.1
PS013220.1	38925	40710	KAL4942892.1
PS013220.1	40873	43001	KAL4942893.1
PS013220.1	43525	44684	KAL4942894.1
PS013220.1	45436	47912	KAL4942895.1
PS013220.1	47912	49549	KAL4942896.1
PS013220.1	50660	53056	KAL4942897.1
PS013220.1	55867	56439	KAL4942898.1
PS013220.1	57261	59037	KAL4942899.1
PS013220.1	59146	60117	KAL4942900.1
PS013220.1	60410	63133	KAL4942901.1
PS013220.1	63284	65081	KAL4942902.1
PS013220.1	65053	66481	KAL4942903.1
PS013220.1	66437	67603	KAL4942904.1
PS013220.1	67730	70138	KAL4942905.1
PS013220.1	70057	71575	KAL4942906.1
PS013220.1	71930	73866	KAL4942907.1
PS013220.1	74349	78632	KAL4942908.1
PS013220.1	80712	81981	KAL4942909.1
PS013220.1	82642	83804	KAL4942910.1
PS013220.1	83535	86095	KAL4942911.1
PS013220.1	86519	87526	KAL4942912.1
PS013220.1	87381	88235	KAL4942913.1
PS013220.1	88518	91697	KAL4942914.1
PS013220.1	91877	93240	KAL4942915.1
PS013220.1	93337	94402	KAL4942916.1
PS013220.1	94803	96303	KAL4942917.1
PS013220.1	96459	97739	KAL4942918.1
PS013220.1	98011	99448	KAL4942919.1
PS013220.1	99548	100885	KAL4942920.1
PS013220.1	102265	107658	KAL4942921.1
PS013220.1	108222	109536	KAL4942922.1
PS013220.1	109927	114789	KAL4942923.1
PS013220.1	117071	120626	KAL4942924.1
PS013221.1	1769	3410	KAL4942827.1
PS013221.1	4284	5137	KAL4942828.1
PS013221.1	5034	6339	KAL4942829.1
PS013221.1	7147	10210	KAL4942830.1
PS013221.1	10510	11230	KAL4942831.1
PS013221.1	11879	14093	KAL4942832.1
PS013221.1	14744	16537	KAL4942833.1
PS013221.1	16921	19302	KAL4942834.1
PS013221.1	19429	19919	KAL4942835.1
PS013221.1	19911	24923	KAL4942836.1
PS013221.1	26374	28411	KAL4942837.1
PS013221.1	28670	34149	KAL4942838.1
PS013221.1	34404	35272	KAL4942839.1
PS013221.1	35132	36325	KAL4942840.1
PS013221.1	36205	37997	KAL4942841.1
PS013221.1	38519	40652	KAL4942842.1
PS013221.1	40379	40810	KAL4942843.1
PS013221.1	41754	44818	KAL4942844.1
PS013221.1	45199	46058	KAL4942845.1
PS013221.1	46157	46907	KAL4942846.1
PS013221.1	46975	48016	KAL4942847.1
PS013221.1	48232	49441	KAL4942848.1
PS013221.1	49191	51092	KAL4942849.1
PS013221.1	52416	54643	KAL4942850.1
PS013221.1	54643	55988	KAL4942851.1
PS013221.1	55787	57329	KAL4942852.1
PS013221.1	57573	59167	KAL4942853.1
PS013221.1	59320	61438	KAL4942854.1
PS013221.1	61659	63049	KAL4942855.1
PS013221.1	62881	64567	KAL4942856.1
PS013221.1	64652	66763	KAL4942857.1
PS013221.1	66967	68216	KAL4942858.1
PS013221.1	68810	71309	KAL4942859.1
PS013221.1	72146	73809	KAL4942860.1
PS013221.1	74186	75251	KAL4942861.1
PS013221.1	74866	75940	KAL4942862.1
PS013221.1	75968	77536	KAL4942863.1
PS013221.1	78686	81144	KAL4942864.1
PS013221.1	81353	83696	KAL4942865.1
PS013221.1	83904	85392	KAL4942866.1
PS013221.1	85682	89302	KAL4942867.1
PS013221.1	89481	90611	KAL4942868.1
PS013221.1	93101	97043	KAL4942869.1
PS013221.1	99257	101297	KAL4942870.1
PS013221.1	103040	106298	KAL4942871.1
PS013221.1	106265	110828	KAL4942872.1
PS013221.1	111217	112871	KAL4942873.1
PS013221.1	113012	114681	KAL4942874.1
PS013221.1	115784	116924	KAL4942875.1
PS013221.1	116898	117898	KAL4942876.1
PS013222.1	0	1146	KAL4942785.1
PS013222.1	1146	3039	KAL4942786.1
PS013222.1	3286	5059	KAL4942787.1
PS013222.1	5901	9451	KAL4942788.1
PS013222.1	9456	9846	KAL4942789.1
PS013222.1	9963	14909	KAL4942790.1
PS013222.1	15282	16873	KAL4942791.1
PS013222.1	16964	17384	KAL4942792.1
PS013222.1	16964	18208	KAL4942793.1
PS013222.1	18218	19960	KAL4942794.1
PS013222.1	19960	20756	KAL4942795.1
PS013222.1	21102	22206	KAL4942796.1
PS013222.1	23717	26002	KAL4942797.1
PS013222.1	26406	26847	KAL4942798.1
PS013222.1	27546	29040	KAL4942799.1
PS013222.1	28875	30064	KAL4942800.1
PS013222.1	30408	32592	KAL4942801.1
PS013222.1	33027	34908	KAL4942802.1
PS013222.1	35472	37738	KAL4942803.1
PS013222.1	38546	39793	KAL4942804.1
PS013222.1	48243	50056	KAL4942805.1
PS013222.1	51023	51435	KAL4942806.1
PS013222.1	51587	55916	KAL4942807.1
PS013222.1	56643	58071	KAL4942808.1
PS013222.1	58604	64401	KAL4942809.1
PS013222.1	73326	75162	KAL4942810.1
PS013222.1	75943	80047	KAL4942811.1
PS013222.1	80035	81445	KAL4942812.1
PS013222.1	83274	85900	KAL4942813.1
PS013222.1	85434	86676	KAL4942814.1
PS013222.1	86876	87814	KAL4942815.1
PS013222.1	89583	91753	KAL4942816.1
PS013222.1	93532	93977	KAL4942817.1
PS013222.1	94841	98336	KAL4942818.1
PS013222.1	99614	101960	KAL4942819.1
PS013222.1	103754	104649	KAL4942820.1
PS013222.1	104998	105900	KAL4942821.1
PS013222.1	106891	108875	KAL4942822.1
PS013222.1	108876	110623	KAL4942823.1
PS013222.1	111090	114418	KAL4942824.1
PS013222.1	114541	115323	KAL4942825.1
PS013222.1	118042	119807	KAL4942826.1
PS013223.1	34	1066	KAL4942744.1
PS013223.1	1689	2203	KAL4942745.1
PS013223.1	2202	4174	KAL4942746.1
PS013223.1	6436	7181	KAL4942747.1
PS013223.1	7241	9152	KAL4942748.1
PS013223.1	9392	12297	KAL4942749.1
PS013223.1	12493	13737	KAL4942750.1
PS013223.1	14212	17965	KAL4942751.1
PS013223.1	24468	26221	KAL4942752.1
PS013223.1	27126	27771	KAL4942753.1
PS013223.1	30194	31654	KAL4942754.1
PS013223.1	32750	34890	KAL4942755.1
PS013223.1	35284	35587	KAL4942756.1
PS013223.1	35794	36543	KAL4942757.1
PS013223.1	37247	40048	KAL4942758.1
PS013223.1	41177	44548	KAL4942759.1
PS013223.1	44979	47676	KAL4942760.1
PS013223.1	47650	48850	KAL4942761.1
PS013223.1	48870	50078	KAL4942762.1
PS013223.1	51688	53835	KAL4942763.1
PS013223.1	55535	57133	KAL4942764.1
PS013223.1	62791	65583	KAL4942765.1
PS013223.1	65589	67807	KAL4942766.1
PS013223.1	68399	70821	KAL4942767.1
PS013223.1	70821	73755	KAL4942768.1
PS013223.1	73598	74722	KAL4942769.1
PS013223.1	74830	76944	KAL4942770.1
PS013223.1	77015	79306	KAL4942771.1
PS013223.1	80281	80837	KAL4942772.1
PS013223.1	82029	85449	KAL4942773.1
PS013223.1	87804	88428	KAL4942774.1
PS013223.1	89290	91107	KAL4942775.1
PS013223.1	92120	94365	KAL4942776.1
PS013223.1	95535	96138	KAL4942777.1
PS013223.1	97066	99017	KAL4942778.1
PS013223.1	98734	100846	KAL4942779.1
PS013223.1	102912	103368	KAL4942780.1
PS013223.1	104505	106084	KAL4942781.1
PS013223.1	106883	107463	KAL4942782.1
PS013223.1	110963	112408	KAL4942783.1
PS013223.1	112803	115252	KAL4942784.1
PS013224.1	5175	6664	KAL4942699.1
PS013224.1	8243	10622	KAL4942700.1
PS013224.1	11117	12569	KAL4942701.1
PS013224.1	13022	13971	KAL4942702.1
PS013224.1	14174	21629	KAL4942703.1
PS013224.1	22261	22981	KAL4942704.1
PS013224.1	23286	25070	KAL4942705.1
PS013224.1	26529	27910	KAL4942706.1
PS013224.1	28803	29895	KAL4942707.1
PS013224.1	30256	32082	KAL4942708.1
PS013224.1	32544	34470	KAL4942709.1
PS013224.1	34667	35857	KAL4942710.1
PS013224.1	35778	38382	KAL4942711.1
PS013224.1	40008	40716	KAL4942712.1
PS013224.1	43653	44220	KAL4942713.1
PS013224.1	44319	44733	KAL4942714.1
PS013224.1	46439	46899	KAL4942715.1
PS013224.1	47513	49623	KAL4942716.1
PS013224.1	50506	52163	KAL4942717.1
PS013224.1	52787	53141	KAL4942718.1
PS013224.1	53530	55435	KAL4942719.1
PS013224.1	57268	60102	KAL4942720.1
PS013224.1	59302	60369	KAL4942721.1
PS013224.1	61814	63922	KAL4942722.1
PS013224.1	63922	64917	KAL4942723.1
PS013224.1	64917	65569	KAL4942724.1
PS013224.1	65655	66175	KAL4942725.1
PS013224.1	67784	68324	KAL4942726.1
PS013224.1	71269	72999	KAL4942727.1
PS013224.1	75962	77128	KAL4942728.1
PS013224.1	77299	78691	KAL4942729.1
PS013224.1	79850	88030	KAL4942730.1
PS013224.1	88423	89071	KAL4942731.1
PS013224.1	89059	90790	KAL4942732.1
PS013224.1	90898	91840	KAL4942733.1
PS013224.1	93128	94687	KAL4942734.1
PS013224.1	95050	100124	KAL4942735.1
PS013224.1	100315	101077	KAL4942736.1
PS013224.1	101012	102647	KAL4942737.1
PS013224.1	103799	105308	KAL4942738.1
PS013224.1	105536	106807	KAL4942739.1
PS013224.1	109054	109777	KAL4942740.1
PS013224.1	110656	112544	KAL4942741.1
PS013224.1	113869	115442	KAL4942742.1
PS013224.1	114961	116611	KAL4942743.1
PS013225.1	2643	4015	KAL4942657.1
PS013225.1	4801	7459	KAL4942658.1
PS013225.1	7683	9359	KAL4942659.1
PS013225.1	10106	11222	KAL4942660.1
PS013225.1	11603	12771	KAL4942661.1
PS013225.1	13450	14248	KAL4942662.1
PS013225.1	14903	16079	KAL4942663.1
PS013225.1	17599	18430	KAL4942664.1
PS013225.1	18871	21095	KAL4942665.1
PS013225.1	22170	27241	KAL4942666.1
PS013225.1	27813	29365	KAL4942667.1
PS013225.1	29937	32598	KAL4942668.1
PS013225.1	36213	39249	KAL4942669.1
PS013225.1	41299	45217	KAL4942670.1
PS013225.1	45218	46638	KAL4942671.1
PS013225.1	46800	49177	KAL4942672.1
PS013225.1	49601	53271	KAL4942673.1
PS013225.1	53617	54831	KAL4942674.1
PS013225.1	54977	57734	KAL4942675.1
PS013225.1	57742	59683	KAL4942676.1
PS013225.1	61863	63319	KAL4942677.1
PS013225.1	63311	66104	KAL4942678.1
PS013225.1	66929	68260	KAL4942679.1
PS013225.1	68376	69724	KAL4942680.1
PS013225.1	69725	76426	KAL4942681.1
PS013225.1	77269	77580	KAL4942682.1
PS013225.1	78440	81509	KAL4942683.1
PS013225.1	83262	85664	KAL4942684.1
PS013225.1	85569	86779	KAL4942685.1
PS013225.1	86817	88940	KAL4942686.1
PS013225.1	89323	90646	KAL4942687.1
PS013225.1	91415	93917	KAL4942688.1
PS013225.1	94252	95959	KAL4942689.1
PS013225.1	96503	98047	KAL4942690.1
PS013225.1	98312	100574	KAL4942691.1
PS013225.1	100595	102307	KAL4942692.1
PS013225.1	102398	102998	KAL4942693.1
PS013225.1	103169	104754	KAL4942694.1
PS013225.1	104754	106141	KAL4942695.1
PS013225.1	106423	111640	KAL4942696.1
PS013225.1	111790	113158	KAL4942697.1
PS013225.1	115268	117200	KAL4942698.1
PS013226.1	1119	1539	KAL4942617.1
PS013226.1	1755	3817	KAL4942618.1
PS013226.1	4890	6560	KAL4942619.1
PS013226.1	8526	9502	KAL4942620.1
PS013226.1	12000	13770	KAL4942621.1
PS013226.1	14512	15557	KAL4942622.1
PS013226.1	15543	16014	KAL4942623.1
PS013226.1	23303	24747	KAL4942624.1
PS013226.1	25431	27168	KAL4942625.1
PS013226.1	27341	33392	KAL4942626.1
PS013226.1	33281	36790	KAL4942627.1
PS013226.1	36901	38893	KAL4942628.1
PS013226.1	40532	42385	KAL4942629.1
PS013226.1	42526	45061	KAL4942630.1
PS013226.1	45268	49882	KAL4942631.1
PS013226.1	49278	50176	KAL4942632.1
PS013226.1	50417	52305	KAL4942633.1
PS013226.1	52305	54308	KAL4942634.1
PS013226.1	54375	56644	KAL4942635.1
PS013226.1	56801	62307	KAL4942636.1
PS013226.1	62805	65920	KAL4942637.1
PS013226.1	66740	70512	KAL4942638.1
PS013226.1	70710	74354	KAL4942639.1
PS013226.1	74450	77795	KAL4942640.1
PS013226.1	77998	79332	KAL4942641.1
PS013226.1	79785	82602	KAL4942642.1
PS013226.1	84988	87771	KAL4942643.1
PS013226.1	88386	89560	KAL4942644.1
PS013226.1	90267	93525	KAL4942645.1
PS013226.1	94062	95677	KAL4942646.1
PS013226.1	95818	96852	KAL4942647.1
PS013226.1	96580	99201	KAL4942648.1
PS013226.1	100321	101868	KAL4942649.1
PS013226.1	102311	103237	KAL4942650.1
PS013226.1	103300	103717	KAL4942651.1
PS013226.1	104427	106607	KAL4942652.1
PS013226.1	107490	112216	KAL4942653.1
PS013226.1	112235	113334	KAL4942654.1
PS013226.1	113530	115105	KAL4942655.1
PS013226.1	115569	116669	KAL4942656.1
PS013227.1	1641	2092	KAL4942570.1
PS013227.1	2982	4229	KAL4942571.1
PS013227.1	6033	7262	KAL4942572.1
PS013227.1	11573	12260	KAL4942573.1
PS013227.1	19707	20889	KAL4942574.1
PS013227.1	22697	24239	KAL4942575.1
PS013227.1	26675	27646	KAL4942576.1
PS013227.1	28692	29665	KAL4942577.1
PS013227.1	30368	31126	KAL4942578.1
PS013227.1	31343	32055	KAL4942579.1
PS013227.1	31745	33569	KAL4942580.1
PS013227.1	33712	34237	KAL4942581.1
PS013227.1	35460	36545	KAL4942582.1
PS013227.1	37597	39308	KAL4942583.1
PS013227.1	40947	41604	KAL4942584.1
PS013227.1	41965	42664	KAL4942585.1
PS013227.1	43372	44197	KAL4942586.1
PS013227.1	44411	49044	KAL4942587.1
PS013227.1	49487	50834	KAL4942588.1
PS013227.1	50968	51604	KAL4942589.1
PS013227.1	51889	53349	KAL4942590.1
PS013227.1	53698	54965	KAL4942591.1
PS013227.1	55189	56692	KAL4942592.1
PS013227.1	56751	59162	KAL4942593.1
PS013227.1	59444	61711	KAL4942594.1
PS013227.1	62710	64932	KAL4942595.1
PS013227.1	65330	66727	KAL4942596.1
PS013227.1	68989	69553	KAL4942597.1
PS013227.1	71019	72746	KAL4942598.1
PS013227.1	72953	76503	KAL4942599.1
PS013227.1	76745	77731	KAL4942600.1
PS013227.1	77907	80017	KAL4942601.1
PS013227.1	80219	80583	KAL4942602.1
PS013227.1	81014	82914	KAL4942603.1
PS013227.1	83693	86577	KAL4942604.1
PS013227.1	87018	92003	KAL4942605.1
PS013227.1	92225	93881	KAL4942606.1
PS013227.1	94101	95779	KAL4942607.1
PS013227.1	96971	98850	KAL4942608.1
PS013227.1	99267	100151	KAL4942609.1
PS013227.1	100251	101704	KAL4942610.1
PS013227.1	101865	104150	KAL4942611.1
PS013227.1	103932	105057	KAL4942612.1
PS013227.1	104947	110362	KAL4942613.1
PS013227.1	111657	112920	KAL4942614.1
PS013227.1	112794	114242	KAL4942615.1
PS013227.1	114272	115884	KAL4942616.1
PS013228.1	291	1608	KAL4942531.1
PS013228.1	2708	5464	KAL4942532.1
PS013228.1	5894	8762	KAL4942533.1
PS013228.1	10535	12217	KAL4942534.1
PS013228.1	13431	14807	KAL4942535.1
PS013228.1	15052	17245	KAL4942536.1
PS013228.1	19353	19929	KAL4942537.1
PS013228.1	20133	24244	KAL4942538.1
PS013228.1	24313	26896	KAL4942539.1
PS013228.1	26713	31728	KAL4942540.1
PS013228.1	32950	37994	KAL4942541.1
PS013228.1	38774	41759	KAL4942542.1
PS013228.1	41921	43351	KAL4942543.1
PS013228.1	43331	48589	KAL4942544.1
PS013228.1	48907	50395	KAL4942545.1
PS013228.1	51273	55407	KAL4942546.1
PS013228.1	54452	56174	KAL4942547.1
PS013228.1	57373	58914	KAL4942548.1
PS013228.1	60973	63104	KAL4942549.1
PS013228.1	61104	61577	KAL4942550.1
PS013228.1	63254	70832	KAL4942551.1
PS013228.1	71288	72489	KAL4942552.1
PS013228.1	73332	75440	KAL4942553.1
PS013228.1	76989	78347	KAL4942554.1
PS013228.1	79659	82196	KAL4942555.1
PS013228.1	82237	84741	KAL4942556.1
PS013228.1	84902	86717	KAL4942557.1
PS013228.1	87007	88978	KAL4942558.1
PS013228.1	89441	91501	KAL4942559.1
PS013228.1	91683	92584	KAL4942560.1
PS013228.1	93252	93812	KAL4942561.1
PS013228.1	94022	94517	KAL4942562.1
PS013228.1	96645	97658	KAL4942563.1
PS013228.1	99898	100946	KAL4942564.1
PS013228.1	101451	102539	KAL4942565.1
PS013228.1	102817	104523	KAL4942566.1
PS013228.1	104621	106603	KAL4942567.1
PS013228.1	109719	110978	KAL4942568.1
PS013228.1	111431	113290	KAL4942569.1
PS013229.1	937	3467	KAL4942495.1
PS013229.1	3473	10251	KAL4942496.1
PS013229.1	11112	13056	KAL4942497.1
PS013229.1	13728	15250	KAL4942498.1
PS013229.1	15614	17710	KAL4942499.1
PS013229.1	18259	20653	KAL4942500.1
PS013229.1	20654	24099	KAL4942501.1
PS013229.1	27417	29581	KAL4942502.1
PS013229.1	29474	30116	KAL4942503.1
PS013229.1	32985	36057	KAL4942504.1
PS013229.1	36415	44526	KAL4942505.1
PS013229.1	36604	37043	KAL4942506.1
PS013229.1	45555	47895	KAL4942507.1
PS013229.1	47916	49810	KAL4942508.1
PS013229.1	49989	52414	KAL4942509.1
PS013229.1	52591	54409	KAL4942510.1
PS013229.1	55735	58785	KAL4942511.1
PS013229.1	60204	61119	KAL4942512.1
PS013229.1	61423	64714	KAL4942513.1
PS013229.1	64982	66358	KAL4942514.1
PS013229.1	66745	67783	KAL4942515.1
PS013229.1	67755	69989	KAL4942516.1
PS013229.1	70055	71535	KAL4942517.1
PS013229.1	71664	72773	KAL4942518.1
PS013229.1	73842	77503	KAL4942519.1
PS013229.1	81154	83678	KAL4942520.1
PS013229.1	84681	88791	KAL4942521.1
PS013229.1	89032	89603	KAL4942522.1
PS013229.1	90368	92917	KAL4942523.1
PS013229.1	93053	93473	KAL4942524.1
PS013229.1	93473	94821	KAL4942525.1
PS013229.1	95048	99343	KAL4942526.1
PS013229.1	100066	102277	KAL4942527.1
PS013229.1	105482	106554	KAL4942528.1
PS013229.1	109467	109970	KAL4942529.1
PS013229.1	111940	112399	KAL4942530.1
PS013230.1	29	501	KAL4942447.1
PS013230.1	705	1676	KAL4942448.1
PS013230.1	2261	4412	KAL4942449.1
PS013230.1	4436	5423	KAL4942450.1
PS013230.1	5916	7861	KAL4942451.1
PS013230.1	9010	11180	KAL4942452.1
PS013230.1	11515	12923	KAL4942453.1
PS013230.1	13687	14739	KAL4942454.1
PS013230.1	15198	19447	KAL4942455.1
PS013230.1	20670	22788	KAL4942456.1
PS013230.1	24733	26013	KAL4942457.1
PS013230.1	26160	26843	KAL4942458.1
PS013230.1	26160	28956	KAL4942459.1
PS013230.1	32161	34912	KAL4942460.1
PS013230.1	35476	40234	KAL4942461.1
PS013230.1	40427	41690	KAL4942462.1
PS013230.1	41972	44059	KAL4942463.1
PS013230.1	44104	45009	KAL4942464.1
PS013230.1	45215	47615	KAL4942465.1
PS013230.1	47616	49852	KAL4942466.1
PS013230.1	49834	52131	KAL4942467.1
PS013230.1	53749	55907	KAL4942468.1
PS013230.1	58286	60481	KAL4942469.1
PS013230.1	60836	61913	KAL4942470.1
PS013230.1	62582	63865	KAL4942471.1
PS013230.1	64206	65607	KAL4942472.1
PS013230.1	67504	69721	KAL4942473.1
PS013230.1	69759	70146	KAL4942475.1
PS013230.1	69759	71075	KAL4942474.1
PS013230.1	71135	71664	KAL4942476.1
PS013230.1	71451	73013	KAL4942477.1
PS013230.1	73179	74911	KAL4942478.1
PS013230.1	75053	77591	KAL4942479.1
PS013230.1	77765	78358	KAL4942480.1
PS013230.1	78608	80796	KAL4942481.1
PS013230.1	81012	83235	KAL4942482.1
PS013230.1	82619	84339	KAL4942483.1
PS013230.1	84338	86052	KAL4942484.1
PS013230.1	86295	88469	KAL4942485.1
PS013230.1	88475	90807	KAL4942486.1
PS013230.1	91103	92051	KAL4942487.1
PS013230.1	92161	96345	KAL4942488.1
PS013230.1	96759	99071	KAL4942489.1
PS013230.1	99265	100235	KAL4942490.1
PS013230.1	100168	100990	KAL4942491.1
PS013230.1	101949	105800	KAL4942492.1
PS013230.1	106428	107977	KAL4942493.1
PS013230.1	108846	113904	KAL4942494.1
PS013231.1	7	1350	KAL4942404.1
PS013231.1	1817	4434	KAL4942405.1
PS013231.1	4435	5763	KAL4942406.1
PS013231.1	5796	6930	KAL4942407.1
PS013231.1	7091	9947	KAL4942408.1
PS013231.1	10892	13397	KAL4942409.1
PS013231.1	15254	16579	KAL4942410.1
PS013231.1	16813	18517	KAL4942411.1
PS013231.1	19033	22043	KAL4942412.1
PS013231.1	22895	25871	KAL4942413.1
PS013231.1	25891	28889	KAL4942414.1
PS013231.1	28883	30359	KAL4942415.1
PS013231.1	30381	31904	KAL4942416.1
PS013231.1	32105	34295	KAL4942417.1
PS013231.1	34283	35150	KAL4942418.1
PS013231.1	35177	38315	KAL4942419.1
PS013231.1	39942	40956	KAL4942420.1
PS013231.1	42971	45042	KAL4942421.1
PS013231.1	45376	46987	KAL4942422.1
PS013231.1	47076	49128	KAL4942423.1
PS013231.1	49690	50576	KAL4942424.1
PS013231.1	51287	52733	KAL4942425.1
PS013231.1	53323	55492	KAL4942426.1
PS013231.1	55695	58894	KAL4942427.1
PS013231.1	58894	62180	KAL4942428.1
PS013231.1	63679	67113	KAL4942429.1
PS013231.1	67244	69911	KAL4942430.1
PS013231.1	70004	72563	KAL4942431.1
PS013231.1	72520	73401	KAL4942432.1
PS013231.1	74037	75810	KAL4942433.1
PS013231.1	77622	81565	KAL4942434.1
PS013231.1	82605	87208	KAL4942435.1
PS013231.1	92195	93311	KAL4942436.1
PS013231.1	93488	95542	KAL4942437.1
PS013231.1	95704	97085	KAL4942438.1
PS013231.1	97785	101509	KAL4942439.1
PS013231.1	101859	102533	KAL4942440.1
PS013231.1	102734	105042	KAL4942441.1
PS013231.1	106054	107118	KAL4942442.1
PS013231.1	107568	108552	KAL4942443.1
PS013231.1	108552	110565	KAL4942444.1
PS013231.1	110555	112914	KAL4942445.1
PS013231.1	113283	113835	KAL4942446.1
PS013232.1	387	1359	KAL4942359.1
PS013232.1	3374	4100	KAL4942360.1
PS013232.1	4392	6720	KAL4942361.1
PS013232.1	8310	10482	KAL4942362.1
PS013232.1	10691	12873	KAL4942363.1
PS013232.1	13847	15242	KAL4942364.1
PS013232.1	15376	17185	KAL4942365.1
PS013232.1	18492	20566	KAL4942366.1
PS013232.1	20632	21224	KAL4942367.1
PS013232.1	24341	25547	KAL4942368.1
PS013232.1	25924	26940	KAL4942369.1
PS013232.1	27403	29687	KAL4942370.1
PS013232.1	30184	31507	KAL4942371.1
PS013232.1	33713	35199	KAL4942372.1
PS013232.1	35253	36970	KAL4942373.1
PS013232.1	37549	39260	KAL4942374.1
PS013232.1	39333	40949	KAL4942375.1
PS013232.1	41034	44072	KAL4942376.1
PS013232.1	44306	46827	KAL4942377.1
PS013232.1	47118	48369	KAL4942378.1
PS013232.1	49804	51619	KAL4942379.1
PS013232.1	52811	54142	KAL4942380.1
PS013232.1	57240	59104	KAL4942381.1
PS013232.1	62008	66077	KAL4942382.1
PS013232.1	67529	70242	KAL4942383.1
PS013232.1	70396	71107	KAL4942384.1
PS013232.1	71681	72005	KAL4942385.1
PS013232.1	73256	73832	KAL4942386.1
PS013232.1	74381	75257	KAL4942387.1
PS013232.1	77067	78999	KAL4942388.1
PS013232.1	79074	81224	KAL4942389.1
PS013232.1	81733	82277	KAL4942390.1
PS013232.1	84371	86261	KAL4942391.1
PS013232.1	87451	89179	KAL4942392.1
PS013232.1	90529	92229	KAL4942393.1
PS013232.1	93999	95247	KAL4942394.1
PS013232.1	95551	97986	KAL4942395.1
PS013232.1	98274	99313	KAL4942396.1
PS013232.1	99424	101764	KAL4942397.1
PS013232.1	103270	104314	KAL4942398.1
PS013232.1	104404	106740	KAL4942399.1
PS013232.1	108375	109371	KAL4942400.1
PS013232.1	109537	110849	KAL4942401.1
PS013232.1	110991	113171	KAL4942402.1
PS013232.1	113318	113740	KAL4942403.1
PS013233.1	3604	5511	KAL4942319.1
PS013233.1	5729	6699	KAL4942320.1
PS013233.1	7491	8409	KAL4942321.1
PS013233.1	8705	10365	KAL4942322.1
PS013233.1	10542	12816	KAL4942323.1
PS013233.1	12780	16559	KAL4942324.1
PS013233.1	16739	19631	KAL4942325.1
PS013233.1	19611	21269	KAL4942326.1
PS013233.1	21087	22083	KAL4942327.1
PS013233.1	24063	25093	KAL4942328.1
PS013233.1	25529	27803	KAL4942329.1
PS013233.1	27757	33117	KAL4942330.1
PS013233.1	35024	37853	KAL4942331.1
PS013233.1	40416	47453	KAL4942332.1
PS013233.1	48616	50140	KAL4942333.1
PS013233.1	50511	51093	KAL4942334.1
PS013233.1	51816	52976	KAL4942335.1
PS013233.1	55122	56167	KAL4942336.1
PS013233.1	60478	61589	KAL4942337.1
PS013233.1	62801	65334	KAL4942338.1
PS013233.1	66114	68673	KAL4942339.1
PS013233.1	68944	70914	KAL4942340.1
PS013233.1	71317	73349	KAL4942341.1
PS013233.1	73409	75578	KAL4942342.1
PS013233.1	76005	77754	KAL4942343.1
PS013233.1	78299	79091	KAL4942344.1
PS013233.1	81809	83285	KAL4942345.1
PS013233.1	83331	84080	KAL4942346.1
PS013233.1	84145	86031	KAL4942347.1
PS013233.1	93222	95241	KAL4942348.1
PS013233.1	95416	95722	KAL4942349.1
PS013233.1	95802	97180	KAL4942350.1
PS013233.1	97847	100339	KAL4942351.1
PS013233.1	100239	101397	KAL4942352.1
PS013233.1	101862	103402	KAL4942353.1
PS013233.1	103460	104688	KAL4942354.1
PS013233.1	105053	106811	KAL4942355.1
PS013233.1	107334	108459	KAL4942356.1
PS013233.1	108937	109544	KAL4942357.1
PS013233.1	109425	111883	KAL4942358.1
PS013234.1	53	2919	KAL4942275.1
PS013234.1	3687	4500	KAL4942276.1
PS013234.1	4863	6728	KAL4942277.1
PS013234.1	7441	9477	KAL4942278.1
PS013234.1	9658	9980	KAL4942279.1
PS013234.1	10198	11764	KAL4942280.1
PS013234.1	11779	16320	KAL4942281.1
PS013234.1	16362	17692	KAL4942282.1
PS013234.1	17595	19518	KAL4942283.1
PS013234.1	20044	21400	KAL4942284.1
PS013234.1	21573	25212	KAL4942285.1
PS013234.1	25255	27805	KAL4942286.1
PS013234.1	28306	30159	KAL4942287.1
PS013234.1	31103	35326	KAL4942288.1
PS013234.1	35489	37206	KAL4942289.1
PS013234.1	38918	41700	KAL4942290.1
PS013234.1	43892	46834	KAL4942291.1
PS013234.1	46847	47294	KAL4942292.1
PS013234.1	47405	48929	KAL4942293.1
PS013234.1	49041	49527	KAL4942294.1
PS013234.1	54270	54804	KAL4942295.1
PS013234.1	54959	57142	KAL4942296.1
PS013234.1	57837	60303	KAL4942297.1
PS013234.1	60631	61731	KAL4942298.1
PS013234.1	61978	62772	KAL4942299.1
PS013234.1	62357	64346	KAL4942300.1
PS013234.1	66403	67513	KAL4942301.1
PS013234.1	67560	68501	KAL4942302.1
PS013234.1	68553	71866	KAL4942303.1
PS013234.1	72682	74172	KAL4942304.1
PS013234.1	74379	75628	KAL4942305.1
PS013234.1	76523	76796	KAL4942306.1
PS013234.1	77714	79555	KAL4942307.1
PS013234.1	81885	83052	KAL4942308.1
PS013234.1	83339	84271	KAL4942309.1
PS013234.1	85234	87605	KAL4942310.1
PS013234.1	93422	94745	KAL4942311.1
PS013234.1	95887	98432	KAL4942312.1
PS013234.1	99316	100992	KAL4942313.1
PS013234.1	101357	102470	KAL4942314.1
PS013234.1	102559	105026	KAL4942315.1
PS013234.1	105867	106594	KAL4942316.1
PS013234.1	109130	109637	KAL4942317.1
PS013234.1	110060	110631	KAL4942318.1
PS013235.1	0	5708	KAL4942237.1
PS013235.1	7858	8188	KAL4942238.1
PS013235.1	8868	10264	KAL4942239.1
PS013235.1	10628	13963	KAL4942240.1
PS013235.1	14970	16889	KAL4942241.1
PS013235.1	16966	18791	KAL4942242.1
PS013235.1	19982	20417	KAL4942243.1
PS013235.1	20490	22418	KAL4942244.1
PS013235.1	24816	26661	KAL4942245.1
PS013235.1	28117	28480	KAL4942246.1
PS013235.1	30035	32631	KAL4942247.1
PS013235.1	33079	34700	KAL4942248.1
PS013235.1	35166	36682	KAL4942249.1
PS013235.1	37972	38274	KAL4942250.1
PS013235.1	40541	42948	KAL4942251.1
PS013235.1	43093	46890	KAL4942252.1
PS013235.1	47626	48643	KAL4942253.1
PS013235.1	52145	55221	KAL4942254.1
PS013235.1	55316	55733	KAL4942255.1
PS013235.1	55831	56555	KAL4942256.1
PS013235.1	61630	62046	KAL4942257.1
PS013235.1	62254	63685	KAL4942258.1
PS013235.1	63868	64945	KAL4942259.1
PS013235.1	65503	67965	KAL4942260.1
PS013235.1	70431	72401	KAL4942261.1
PS013235.1	72681	74695	KAL4942262.1
PS013235.1	75491	76884	KAL4942263.1
PS013235.1	76965	80279	KAL4942264.1
PS013235.1	80606	82025	KAL4942265.1
PS013235.1	82003	84248	KAL4942266.1
PS013235.1	84500	86138	KAL4942267.1
PS013235.1	86360	87569	KAL4942268.1
PS013235.1	87587	88400	KAL4942269.1
PS013235.1	88749	95567	KAL4942270.1
PS013235.1	96521	98408	KAL4942271.1
PS013235.1	98717	101110	KAL4942272.1
PS013235.1	101103	102585	KAL4942273.1
PS013235.1	102582	104860	KAL4942274.1
PS013236.1	446	2221	KAL4942191.1
PS013236.1	2221	3402	KAL4942192.1
PS013236.1	3418	4561	KAL4942193.1
PS013236.1	4724	5488	KAL4942194.1
PS013236.1	9318	11499	KAL4942195.1
PS013236.1	11888	14374	KAL4942196.1
PS013236.1	15096	16792	KAL4942197.1
PS013236.1	16745	16955	KAL4942198.1
PS013236.1	18463	19905	KAL4942199.1
PS013236.1	20162	20801	KAL4942200.1
PS013236.1	20820	23123	KAL4942201.1
PS013236.1	23137	25322	KAL4942202.1
PS013236.1	25559	26322	KAL4942203.1
PS013236.1	26450	28535	KAL4942204.1
PS013236.1	31188	32078	KAL4942205.1
PS013236.1	34049	35245	KAL4942206.1
PS013236.1	35482	37011	KAL4942207.1
PS013236.1	37213	39315	KAL4942208.1
PS013236.1	39315	39714	KAL4942209.1
PS013236.1	39987	43781	KAL4942210.1
PS013236.1	44317	48749	KAL4942211.1
PS013236.1	48772	54391	KAL4942212.1
PS013236.1	54536	56105	KAL4942213.1
PS013236.1	56473	57224	KAL4942214.1
PS013236.1	57441	58997	KAL4942215.1
PS013236.1	59975	62264	KAL4942216.1
PS013236.1	63251	65761	KAL4942217.1
PS013236.1	68537	70758	KAL4942218.1
PS013236.1	71534	73382	KAL4942219.1
PS013236.1	73264	74146	KAL4942220.1
PS013236.1	74249	75427	KAL4942221.1
PS013236.1	76358	78021	KAL4942222.1
PS013236.1	78444	80852	KAL4942223.1
PS013236.1	82508	83592	KAL4942224.1
PS013236.1	83591	85476	KAL4942225.1
PS013236.1	85667	88272	KAL4942226.1
PS013236.1	88338	88874	KAL4942227.1
PS013236.1	89360	90416	KAL4942228.1
PS013236.1	90544	92310	KAL4942229.1
PS013236.1	92669	95783	KAL4942230.1
PS013236.1	95920	97372	KAL4942231.1
PS013236.1	97657	99206	KAL4942232.1
PS013236.1	99771	101295	KAL4942233.1
PS013236.1	102630	103861	KAL4942234.1
PS013236.1	103850	106561	KAL4942235.1
PS013236.1	108112	108876	KAL4942236.1
PS013237.1	698	5282	KAL4942151.1
PS013237.1	5780	6059	KAL4942152.1
PS013237.1	6236	6807	KAL4942153.1
PS013237.1	7661	11280	KAL4942154.1
PS013237.1	16038	17581	KAL4942155.1
PS013237.1	18281	20294	KAL4942156.1
PS013237.1	20451	21470	KAL4942157.1
PS013237.1	22655	24293	KAL4942158.1
PS013237.1	24295	25159	KAL4942159.1
PS013237.1	25321	27555	KAL4942160.1
PS013237.1	27017	29159	KAL4942161.1
PS013237.1	29190	32924	KAL4942162.1
PS013237.1	34250	34828	KAL4942163.1
PS013237.1	35653	36575	KAL4942164.1
PS013237.1	36582	39690	KAL4942165.1
PS013237.1	40208	40782	KAL4942166.1
PS013237.1	40740	41469	KAL4942167.1
PS013237.1	43509	49521	KAL4942168.1
PS013237.1	51354	54825	KAL4942169.1
PS013237.1	54825	55564	KAL4942170.1
PS013237.1	55930	57372	KAL4942171.1
PS013237.1	58216	63687	KAL4942172.1
PS013237.1	63718	65748	KAL4942173.1
PS013237.1	65832	67527	KAL4942174.1
PS013237.1	67720	69026	KAL4942175.1
PS013237.1	69027	70318	KAL4942176.1
PS013237.1	71086	72634	KAL4942177.1
PS013237.1	76486	79395	KAL4942178.1
PS013237.1	80676	81006	KAL4942179.1
PS013237.1	82439	82911	KAL4942180.1
PS013237.1	83959	85135	KAL4942181.1
PS013237.1	85513	89335	KAL4942182.1
PS013237.1	90416	91249	KAL4942183.1
PS013237.1	92603	93694	KAL4942184.1
PS013237.1	94282	95405	KAL4942185.1
PS013237.1	96549	97142	KAL4942186.1
PS013237.1	97268	98838	KAL4942187.1
PS013237.1	99975	101587	KAL4942188.1
PS013237.1	102445	104288	KAL4942189.1
PS013237.1	105899	107681	KAL4942190.1
PS013238.1	23	1080	KAL4942112.1
PS013238.1	1477	4320	KAL4942113.1
PS013238.1	4578	5315	KAL4942114.1
PS013238.1	5445	7282	KAL4942115.1
PS013238.1	9242	11127	KAL4942116.1
PS013238.1	11363	13211	KAL4942117.1
PS013238.1	14133	14899	KAL4942118.1
PS013238.1	15607	17851	KAL4942119.1
PS013238.1	18632	24221	KAL4942120.1
PS013238.1	27359	28885	KAL4942121.1
PS013238.1	28911	31271	KAL4942122.1
PS013238.1	31702	36800	KAL4942123.1
PS013238.1	37902	40308	KAL4942124.1
PS013238.1	46414	47363	KAL4942125.1
PS013238.1	47534	48775	KAL4942126.1
PS013238.1	49104	49671	KAL4942127.1
PS013238.1	50014	52275	KAL4942128.1
PS013238.1	52273	54339	KAL4942129.1
PS013238.1	54624	57996	KAL4942130.1
PS013238.1	58745	60999	KAL4942131.1
PS013238.1	61139	63182	KAL4942132.1
PS013238.1	63183	65393	KAL4942133.1
PS013238.1	65466	66219	KAL4942134.1
PS013238.1	66219	70984	KAL4942135.1
PS013238.1	73784	74323	KAL4942136.1
PS013238.1	75317	76597	KAL4942137.1
PS013238.1	76935	79401	KAL4942138.1
PS013238.1	79614	81583	KAL4942139.1
PS013238.1	83489	84677	KAL4942140.1
PS013238.1	86214	87095	KAL4942141.1
PS013238.1	87083	88599	KAL4942142.1
PS013238.1	88794	90041	KAL4942143.1
PS013238.1	90029	93145	KAL4942144.1
PS013238.1	93233	93860	KAL4942145.1
PS013238.1	94278	95428	KAL4942146.1
PS013238.1	95785	100011	KAL4942147.1
PS013238.1	101539	103352	KAL4942148.1
PS013238.1	103762	105570	KAL4942149.1
PS013238.1	105588	106467	KAL4942150.1
PS013239.1	2293	6435	KAL4942066.1
PS013239.1	6626	8252	KAL4942067.1
PS013239.1	8635	9671	KAL4942068.1
PS013239.1	11567	12531	KAL4942069.1
PS013239.1	13794	16046	KAL4942070.1
PS013239.1	16794	18462	KAL4942071.1
PS013239.1	19087	21326	KAL4942072.1
PS013239.1	22169	23598	KAL4942073.1
PS013239.1	23598	25734	KAL4942074.1
PS013239.1	26225	28540	KAL4942075.1
PS013239.1	29273	31286	KAL4942076.1
PS013239.1	31884	35578	KAL4942077.1
PS013239.1	35873	37959	KAL4942078.1
PS013239.1	38148	39465	KAL4942079.1
PS013239.1	40692	42451	KAL4942080.1
PS013239.1	43518	43923	KAL4942081.1
PS013239.1	43537	44576	KAL4942082.1
PS013239.1	45645	47881	KAL4942083.1
PS013239.1	48130	50431	KAL4942084.1
PS013239.1	50431	50839	KAL4942085.1
PS013239.1	52262	53415	KAL4942086.1
PS013239.1	54608	57771	KAL4942087.1
PS013239.1	57772	60005	KAL4942088.1
PS013239.1	60902	61812	KAL4942089.1
PS013239.1	61959	64090	KAL4942090.1
PS013239.1	64303	66020	KAL4942091.1
PS013239.1	66389	69050	KAL4942092.1
PS013239.1	71154	73091	KAL4942093.1
PS013239.1	73230	74796	KAL4942094.1
PS013239.1	74777	76035	KAL4942095.1
PS013239.1	76108	77747	KAL4942096.1
PS013239.1	78228	79791	KAL4942097.1
PS013239.1	79792	81408	KAL4942098.1
PS013239.1	82035	82380	KAL4942099.1
PS013239.1	83415	86239	KAL4942100.1
PS013239.1	86720	87127	KAL4942101.1
PS013239.1	87781	89596	KAL4942102.1
PS013239.1	89933	91953	KAL4942103.1
PS013239.1	92167	94415	KAL4942104.1
PS013239.1	95187	97042	KAL4942105.1
PS013239.1	97718	99680	KAL4942106.1
PS013239.1	99862	101052	KAL4942107.1
PS013239.1	101264	102330	KAL4942108.1
PS013239.1	102252	103757	KAL4942109.1
PS013239.1	103467	104543	KAL4942110.1
PS013239.1	104781	105511	KAL4942111.1
PS013240.1	0	1861	KAL4942027.1
PS013240.1	1892	3574	KAL4942028.1
PS013240.1	5071	5941	KAL4942029.1
PS013240.1	6947	8607	KAL4942030.1
PS013240.1	8725	9843	KAL4942031.1
PS013240.1	9993	11542	KAL4942032.1
PS013240.1	14784	16944	KAL4942033.1
PS013240.1	18283	18855	KAL4942034.1
PS013240.1	21336	24110	KAL4942035.1
PS013240.1	24139	26379	KAL4942036.1
PS013240.1	26704	27566	KAL4942037.1
PS013240.1	27817	29216	KAL4942038.1
PS013240.1	31265	32606	KAL4942039.1
PS013240.1	34214	35985	KAL4942040.1
PS013240.1	36853	37698	KAL4942041.1
PS013240.1	38958	39324	KAL4942042.1
PS013240.1	43230	43556	KAL4942043.1
PS013240.1	44821	46413	KAL4942044.1
PS013240.1	46595	48730	KAL4942045.1
PS013240.1	48840	52549	KAL4942046.1
PS013240.1	52722	54574	KAL4942047.1
PS013240.1	54976	56183	KAL4942048.1
PS013240.1	56301	60059	KAL4942049.1
PS013240.1	60474	64463	KAL4942050.1
PS013240.1	64738	66133	KAL4942051.1
PS013240.1	67131	68107	KAL4942052.1
PS013240.1	68211	69298	KAL4942053.1
PS013240.1	69750	70995	KAL4942054.1
PS013240.1	72895	74375	KAL4942055.1
PS013240.1	75180	77804	KAL4942056.1
PS013240.1	77855	81458	KAL4942057.1
PS013240.1	83226	84292	KAL4942058.1
PS013240.1	85165	85478	KAL4942059.1
PS013240.1	85471	86131	KAL4942060.1
PS013240.1	87799	89441	KAL4942061.1
PS013240.1	90433	91907	KAL4942062.1
PS013240.1	92179	96001	KAL4942063.1
PS013240.1	96304	96821	KAL4942064.1
PS013240.1	96970	104944	KAL4942065.1
PS013241.1	627	1404	KAL4942003.1
PS013241.1	4040	6566	KAL4942004.1
PS013241.1	6968	9054	KAL4942005.1
PS013241.1	9893	12035	KAL4942006.1
PS013241.1	14037	14695	KAL4942007.1
PS013241.1	14572	19608	KAL4942008.1
PS013241.1	19565	28479	KAL4942009.1
PS013241.1	28684	30016	KAL4942010.1
PS013241.1	36305	37777	KAL4942011.1
PS013241.1	38300	41231	KAL4942012.1
PS013241.1	48057	51393	KAL4942013.1
PS013241.1	51882	53725	KAL4942014.1
PS013241.1	57401	61858	KAL4942015.1
PS013241.1	73914	74997	KAL4942016.1
PS013241.1	75307	77480	KAL4942017.1
PS013241.1	77695	79607	KAL4942018.1
PS013241.1	79136	79965	KAL4942019.1
PS013241.1	79763	81158	KAL4942020.1
PS013241.1	81587	83965	KAL4942021.1
PS013241.1	84143	87692	KAL4942022.1
PS013241.1	89125	91855	KAL4942023.1
PS013241.1	93088	95734	KAL4942024.1
PS013241.1	96003	97653	KAL4942025.1
PS013241.1	99115	101559	KAL4942026.1
PS013242.1	41	1657	KAL4941956.1
PS013242.1	1775	3405	KAL4941957.1
PS013242.1	4237	5091	KAL4941958.1
PS013242.1	5158	6341	KAL4941959.1
PS013242.1	6386	7468	KAL4941960.1
PS013242.1	7905	9434	KAL4941961.1
PS013242.1	10017	11910	KAL4941962.1
PS013242.1	15779	16069	KAL4941963.1
PS013242.1	17309	17766	KAL4941964.1
PS013242.1	19663	21417	KAL4941965.1
PS013242.1	21751	22551	KAL4941966.1
PS013242.1	23383	26137	KAL4941967.1
PS013242.1	27030	27988	KAL4941968.1
PS013242.1	28207	28776	KAL4941969.1
PS013242.1	28904	30939	KAL4941970.1
PS013242.1	32781	34160	KAL4941971.1
PS013242.1	36106	37561	KAL4941972.1
PS013242.1	38454	39454	KAL4941973.1
PS013242.1	40701	41703	KAL4941974.1
PS013242.1	42244	43400	KAL4941975.1
PS013242.1	43673	45555	KAL4941976.1
PS013242.1	45699	47363	KAL4941977.1
PS013242.1	47912	49616	KAL4941978.1
PS013242.1	50777	52744	KAL4941979.1
PS013242.1	53105	54393	KAL4941980.1
PS013242.1	55883	57962	KAL4941981.1
PS013242.1	58852	59178	KAL4941982.1
PS013242.1	59312	60471	KAL4941983.1
PS013242.1	61635	62732	KAL4941984.1
PS013242.1	62912	64660	KAL4941985.1
PS013242.1	64852	67052	KAL4941986.1
PS013242.1	67810	69153	KAL4941987.1
PS013242.1	69751	71521	KAL4941988.1
PS013242.1	71877	74168	KAL4941989.1
PS013242.1	74335	75423	KAL4941990.1
PS013242.1	76518	76980	KAL4941991.1
PS013242.1	77230	81643	KAL4941992.1
PS013242.1	81874	83230	KAL4941993.1
PS013242.1	83555	85113	KAL4941994.1
PS013242.1	87503	88973	KAL4941995.1
PS013242.1	89545	91536	KAL4941996.1
PS013242.1	92881	94212	KAL4941997.1
PS013242.1	94420	96555	KAL4941998.1
PS013242.1	97307	98757	KAL4941999.1
PS013242.1	98979	101299	KAL4942000.1
PS013242.1	102462	103782	KAL4942001.1
PS013242.1	104378	105477	KAL4942002.1
PS013243.1	297	1914	KAL4941932.1
PS013243.1	3479	5205	KAL4941933.1
PS013243.1	6480	10977	KAL4941934.1
PS013243.1	12731	13646	KAL4941935.1
PS013243.1	13890	17688	KAL4941936.1
PS013243.1	19097	19667	KAL4941937.1
PS013243.1	20391	22115	KAL4941938.1
PS013243.1	22733	24104	KAL4941939.1
PS013243.1	25518	26712	KAL4941940.1
PS013243.1	27672	28953	KAL4941941.1
PS013243.1	31566	33831	KAL4941942.1
PS013243.1	37240	38710	KAL4941943.1
PS013243.1	40721	41728	KAL4941944.1
PS013243.1	41774	43147	KAL4941945.1
PS013243.1	44542	47910	KAL4941946.1
PS013243.1	50825	51473	KAL4941947.1
PS013243.1	58466	66538	KAL4941948.1
PS013243.1	67844	69779	KAL4941949.1
PS013243.1	70828	72890	KAL4941950.1
PS013243.1	73750	93530	KAL4941951.1
PS013243.1	94963	95893	KAL4941952.1
PS013243.1	97428	99447	KAL4941953.1
PS013243.1	100574	101581	KAL4941954.1
PS013243.1	103201	104897	KAL4941955.1
PS013244.1	1626	2736	KAL4941898.1
PS013244.1	3519	5928	KAL4941899.1
PS013244.1	6061	7840	KAL4941900.1
PS013244.1	9381	11946	KAL4941901.1
PS013244.1	13784	15123	KAL4941902.1
PS013244.1	15305	19345	KAL4941903.1
PS013244.1	19877	21007	KAL4941904.1
PS013244.1	22363	23212	KAL4941905.1
PS013244.1	23613	26566	KAL4941906.1
PS013244.1	26610	27785	KAL4941907.1
PS013244.1	32951	35351	KAL4941908.1
PS013244.1	37639	39922	KAL4941909.1
PS013244.1	40116	41959	KAL4941910.1
PS013244.1	42400	46397	KAL4941911.1
PS013244.1	46888	47447	KAL4941912.1
PS013244.1	49070	50169	KAL4941913.1
PS013244.1	51590	56104	KAL4941914.1
PS013244.1	56891	58720	KAL4941915.1
PS013244.1	59018	62427	KAL4941916.1
PS013244.1	62957	63642	KAL4941917.1
PS013244.1	64064	65565	KAL4941918.1
PS013244.1	65604	70146	KAL4941919.1
PS013244.1	70294	71783	KAL4941920.1
PS013244.1	71998	72419	KAL4941921.1
PS013244.1	71998	74397	KAL4941922.1
PS013244.1	75716	77067	KAL4941923.1
PS013244.1	80851	83614	KAL4941924.1
PS013244.1	83770	87416	KAL4941925.1
PS013244.1	89705	91294	KAL4941926.1
PS013244.1	91751	93355	KAL4941927.1
PS013244.1	93570	95388	KAL4941928.1
PS013244.1	95559	97509	KAL4941929.1
PS013244.1	98202	100201	KAL4941930.1
PS013244.1	102278	104688	KAL4941931.1
PS013245.1	41	1185	KAL4941854.1
PS013245.1	1435	3142	KAL4941855.1
PS013245.1	3160	4684	KAL4941856.1
PS013245.1	5109	7164	KAL4941857.1
PS013245.1	7439	8480	KAL4941858.1
PS013245.1	9230	11212	KAL4941859.1
PS013245.1	11335	14143	KAL4941860.1
PS013245.1	14914	17225	KAL4941861.1
PS013245.1	17225	24202	KAL4941862.1
PS013245.1	24822	27386	KAL4941863.1
PS013245.1	27039	27339	KAL4941864.1
PS013245.1	27878	29788	KAL4941865.1
PS013245.1	30158	32205	KAL4941866.1
PS013245.1	34748	37669	KAL4941867.1
PS013245.1	39133	41565	KAL4941868.1
PS013245.1	43898	44975	KAL4941869.1
PS013245.1	46138	47822	KAL4941870.1
PS013245.1	48199	49329	KAL4941871.1
PS013245.1	49750	51258	KAL4941872.1
PS013245.1	51259	52848	KAL4941873.1
PS013245.1	52624	54699	KAL4941874.1
PS013245.1	54639	55798	KAL4941875.1
PS013245.1	56254	57484	KAL4941876.1
PS013245.1	58034	62984	KAL4941877.1
PS013245.1	63963	64857	KAL4941878.1
PS013245.1	66398	68247	KAL4941879.1
PS013245.1	68589	69678	KAL4941880.1
PS013245.1	69704	71357	KAL4941881.1
PS013245.1	71635	73442	KAL4941882.1
PS013245.1	73677	75839	KAL4941883.1
PS013245.1	76145	77427	KAL4941884.1
PS013245.1	77929	78780	KAL4941885.1
PS013245.1	78824	80341	KAL4941886.1
PS013245.1	80819	83022	KAL4941887.1
PS013245.1	83141	84598	KAL4941888.1
PS013245.1	85234	89420	KAL4941889.1
PS013245.1	90674	91705	KAL4941890.1
PS013245.1	92129	93289	KAL4941891.1
PS013245.1	93549	94119	KAL4941892.1
PS013245.1	94524	97294	KAL4941893.1
PS013245.1	98032	98582	KAL4941894.1
PS013245.1	98603	100129	KAL4941895.1
PS013245.1	101306	103381	KAL4941896.1
PS013245.1	103482	104422	KAL4941897.1
PS013246.1	0	2522	KAL4941811.1
PS013246.1	2523	3784	KAL4941812.1
PS013246.1	4939	6530	KAL4941813.1
PS013246.1	8274	10042	KAL4941814.1
PS013246.1	10136	11226	KAL4941815.1
PS013246.1	12066	13664	KAL4941816.1
PS013246.1	13843	15689	KAL4941817.1
PS013246.1	16155	17841	KAL4941818.1
PS013246.1	17949	19512	KAL4941819.1
PS013246.1	19819	21436	KAL4941820.1
PS013246.1	21842	22750	KAL4941821.1
PS013246.1	22542	24790	KAL4941822.1
PS013246.1	25532	26382	KAL4941823.1
PS013246.1	26855	28439	KAL4941824.1
PS013246.1	29076	29986	KAL4941825.1
PS013246.1	30192	31261	KAL4941826.1
PS013246.1	31530	32939	KAL4941827.1
PS013246.1	32949	34367	KAL4941828.1
PS013246.1	34964	36822	KAL4941829.1
PS013246.1	36794	37847	KAL4941830.1
PS013246.1	37988	40619	KAL4941831.1
PS013246.1	40919	42846	KAL4941832.1
PS013246.1	42834	44852	KAL4941833.1
PS013246.1	45872	47784	KAL4941834.1
PS013246.1	48875	50233	KAL4941835.1
PS013246.1	50024	52438	KAL4941836.1
PS013246.1	52657	54479	KAL4941837.1
PS013246.1	54536	55474	KAL4941838.1
PS013246.1	56055	59318	KAL4941839.1
PS013246.1	62843	65521	KAL4941840.1
PS013246.1	70594	72022	KAL4941841.1
PS013246.1	76427	77561	KAL4941842.1
PS013246.1	77864	78631	KAL4941843.1
PS013246.1	78907	81535	KAL4941844.1
PS013246.1	82511	83596	KAL4941845.1
PS013246.1	83716	84551	KAL4941846.1
PS013246.1	85353	87255	KAL4941847.1
PS013246.1	87557	88321	KAL4941848.1
PS013246.1	90862	92679	KAL4941849.1
PS013246.1	95504	97017	KAL4941850.1
PS013246.1	97478	100170	KAL4941851.1
PS013246.1	101209	102269	KAL4941852.1
PS013246.1	103012	104140	KAL4941853.1
PS013247.1	435	1617	KAL4941772.1
PS013247.1	1967	4064	KAL4941773.1
PS013247.1	4224	5669	KAL4941774.1
PS013247.1	6060	7524	KAL4941775.1
PS013247.1	7951	8551	KAL4941776.1
PS013247.1	10721	12083	KAL4941777.1
PS013247.1	12548	13919	KAL4941778.1
PS013247.1	14512	16194	KAL4941779.1
PS013247.1	16445	18089	KAL4941780.1
PS013247.1	18154	20813	KAL4941781.1
PS013247.1	22386	24015	KAL4941782.1
PS013247.1	23990	25400	KAL4941783.1
PS013247.1	26174	27284	KAL4941784.1
PS013247.1	27670	29497	KAL4941785.1
PS013247.1	30802	38905	KAL4941786.1
PS013247.1	41338	43205	KAL4941787.1
PS013247.1	43526	44554	KAL4941788.1
PS013247.1	45091	46687	KAL4941789.1
PS013247.1	46903	50572	KAL4941790.1
PS013247.1	51845	53240	KAL4941791.1
PS013247.1	54189	54731	KAL4941792.1
PS013247.1	54933	63218	KAL4941793.1
PS013247.1	63721	65686	KAL4941794.1
PS013247.1	66013	67305	KAL4941795.1
PS013247.1	68136	69089	KAL4941796.1
PS013247.1	73625	75875	KAL4941797.1
PS013247.1	76324	77781	KAL4941798.1
PS013247.1	77912	78831	KAL4941799.1
PS013247.1	79021	81354	KAL4941800.1
PS013247.1	81760	83284	KAL4941801.1
PS013247.1	85031	86760	KAL4941802.1
PS013247.1	89146	90880	KAL4941803.1
PS013247.1	91767	92712	KAL4941804.1
PS013247.1	93703	94339	KAL4941805.1
PS013247.1	95272	95752	KAL4941806.1
PS013247.1	96068	96564	KAL4941807.1
PS013247.1	97439	99604	KAL4941808.1
PS013247.1	101753	102478	KAL4941809.1
PS013247.1	102776	104046	KAL4941810.1
PS013248.1	2449	4899	KAL4941734.1
PS013248.1	5136	7750	KAL4941735.1
PS013248.1	8449	10092	KAL4941736.1
PS013248.1	13087	15049	KAL4941737.1
PS013248.1	15049	17833	KAL4941738.1
PS013248.1	17567	19157	KAL4941739.1
PS013248.1	20378	21708	KAL4941740.1
PS013248.1	22032	24060	KAL4941741.1
PS013248.1	24061	25951	KAL4941742.1
PS013248.1	27323	27618	KAL4941743.1
PS013248.1	28753	29621	KAL4941744.1
PS013248.1	30088	33213	KAL4941745.1
PS013248.1	33300	34951	KAL4941746.1
PS013248.1	37725	39732	KAL4941747.1
PS013248.1	40643	44065	KAL4941748.1
PS013248.1	44324	49472	KAL4941749.1
PS013248.1	50619	51740	KAL4941750.1
PS013248.1	53253	54663	KAL4941751.1
PS013248.1	55179	57802	KAL4941752.1
PS013248.1	58036	59896	KAL4941753.1
PS013248.1	60090	61478	KAL4941754.1
PS013248.1	61411	63414	KAL4941755.1
PS013248.1	63264	64555	KAL4941756.1
PS013248.1	68045	70685	KAL4941757.1
PS013248.1	70713	71082	KAL4941758.1
PS013248.1	72760	74572	KAL4941759.1
PS013248.1	74575	80714	KAL4941760.1
PS013248.1	81655	82959	KAL4941761.1
PS013248.1	83074	85848	KAL4941762.1
PS013248.1	85837	86410	KAL4941763.1
PS013248.1	86444	87701	KAL4941764.1
PS013248.1	87734	91247	KAL4941765.1
PS013248.1	91604	93416	KAL4941766.1
PS013248.1	93677	95999	KAL4941767.1
PS013248.1	96387	99022	KAL4941768.1
PS013248.1	99047	100220	KAL4941769.1
PS013248.1	100007	100989	KAL4941770.1
PS013248.1	101206	103327	KAL4941771.1
PS013249.1	15	745	KAL4941701.1
PS013249.1	2042	6760	KAL4941702.1
PS013249.1	8609	10811	KAL4941703.1
PS013249.1	13863	15238	KAL4941704.1
PS013249.1	16518	18079	KAL4941705.1
PS013249.1	18299	19595	KAL4941706.1
PS013249.1	20130	20625	KAL4941707.1
PS013249.1	20877	23190	KAL4941708.1
PS013249.1	25148	26496	KAL4941709.1
PS013249.1	27943	30611	KAL4941710.1
PS013249.1	30546	32549	KAL4941711.1
PS013249.1	32549	35333	KAL4941712.1
PS013249.1	36962	42100	KAL4941713.1
PS013249.1	45236	46279	KAL4941714.1
PS013249.1	46972	48842	KAL4941715.1
PS013249.1	49052	51136	KAL4941716.1
PS013249.1	51570	54805	KAL4941717.1
PS013249.1	55479	57848	KAL4941718.1
PS013249.1	62929	64329	KAL4941719.1
PS013249.1	64614	66661	KAL4941720.1
PS013249.1	66901	68597	KAL4941721.1
PS013249.1	68683	70662	KAL4941722.1
PS013249.1	70892	72605	KAL4941723.1
PS013249.1	73276	75321	KAL4941724.1
PS013249.1	75890	78514	KAL4941725.1
PS013249.1	79022	82100	KAL4941726.1
PS013249.1	82985	84486	KAL4941727.1
PS013249.1	85182	85834	KAL4941728.1
PS013249.1	89497	91827	KAL4941729.1
PS013249.1	92159	94453	KAL4941730.1
PS013249.1	95278	97489	KAL4941731.1
PS013249.1	97217	99593	KAL4941732.1
PS013249.1	101765	102412	KAL4941733.1
PS013250.1	495	3397	KAL4941663.1
PS013250.1	6672	7081	KAL4941664.1
PS013250.1	10472	13193	KAL4941665.1
PS013250.1	13984	17766	KAL4941666.1
PS013250.1	18379	20773	KAL4941667.1
PS013250.1	20729	21099	KAL4941668.1
PS013250.1	21140	21825	KAL4941669.1
PS013250.1	21823	26319	KAL4941670.1
PS013250.1	26862	28736	KAL4941671.1
PS013250.1	28736	29559	KAL4941672.1
PS013250.1	30612	32460	KAL4941673.1
PS013250.1	34214	36462	KAL4941674.1
PS013250.1	36511	39227	KAL4941675.1
PS013250.1	39571	40330	KAL4941676.1
PS013250.1	40717	41814	KAL4941677.1
PS013250.1	42500	43717	KAL4941678.1
PS013250.1	45004	46056	KAL4941679.1
PS013250.1	47527	49279	KAL4941680.1
PS013250.1	49259	51607	KAL4941681.1
PS013250.1	52824	54104	KAL4941682.1
PS013250.1	55518	56017	KAL4941683.1
PS013250.1	57361	58814	KAL4941684.1
PS013250.1	59774	61681	KAL4941685.1
PS013250.1	62028	68141	KAL4941686.1
PS013250.1	68717	69972	KAL4941687.1
PS013250.1	70620	72213	KAL4941688.1
PS013250.1	72213	75414	KAL4941689.1
PS013250.1	75663	76921	KAL4941690.1
PS013250.1	77236	79988	KAL4941691.1
PS013250.1	80458	81483	KAL4941692.1
PS013250.1	81961	83421	KAL4941693.1
PS013250.1	83572	89037	KAL4941694.1
PS013250.1	90384	92211	KAL4941695.1
PS013250.1	92410	93970	KAL4941696.1
PS013250.1	94388	96393	KAL4941697.1
PS013250.1	96604	98066	KAL4941698.1
PS013250.1	99375	101003	KAL4941699.1
PS013250.1	100817	102058	KAL4941700.1
PS013251.1	2049	6405	KAL4941621.1
PS013251.1	6447	8049	KAL4941622.1
PS013251.1	8036	10082	KAL4941623.1
PS013251.1	10990	14043	KAL4941624.1
PS013251.1	14760	15556	KAL4941625.1
PS013251.1	15360	19079	KAL4941626.1
PS013251.1	19408	22788	KAL4941627.1
PS013251.1	22869	24483	KAL4941628.1
PS013251.1	24652	25608	KAL4941629.1
PS013251.1	25731	27988	KAL4941630.1
PS013251.1	27988	29421	KAL4941631.1
PS013251.1	29246	30119	KAL4941632.1
PS013251.1	30417	31889	KAL4941633.1
PS013251.1	32513	34219	KAL4941634.1
PS013251.1	34373	35868	KAL4941635.1
PS013251.1	36451	38312	KAL4941636.1
PS013251.1	39506	41735	KAL4941637.1
PS013251.1	42188	44183	KAL4941638.1
PS013251.1	43842	45647	KAL4941639.1
PS013251.1	50188	50489	KAL4941640.1
PS013251.1	50507	52921	KAL4941641.1
PS013251.1	52943	53798	KAL4941642.1
PS013251.1	54234	57522	KAL4941643.1
PS013251.1	58443	60021	KAL4941644.1
PS013251.1	60954	64334	KAL4941645.1
PS013251.1	64130	65356	KAL4941646.1
PS013251.1	65139	69223	KAL4941647.1
PS013251.1	68971	71195	KAL4941648.1
PS013251.1	71030	72790	KAL4941649.1
PS013251.1	73061	74414	KAL4941650.1
PS013251.1	74691	76634	KAL4941651.1
PS013251.1	76857	78545	KAL4941652.1
PS013251.1	78545	81099	KAL4941653.1
PS013251.1	81137	82308	KAL4941654.1
PS013251.1	82817	84644	KAL4941655.1
PS013251.1	85130	86743	KAL4941656.1
PS013251.1	87346	89958	KAL4941657.1
PS013251.1	90106	91213	KAL4941658.1
PS013251.1	91592	93341	KAL4941659.1
PS013251.1	93348	94826	KAL4941660.1
PS013251.1	94929	96506	KAL4941661.1
PS013251.1	97169	99007	KAL4941662.1
PS013252.1	293	2305	KAL4941575.1
PS013252.1	3815	5333	KAL4941576.1
PS013252.1	5793	7899	KAL4941577.1
PS013252.1	8617	11881	KAL4941578.1
PS013252.1	12228	13261	KAL4941579.1
PS013252.1	13318	14973	KAL4941580.1
PS013252.1	15156	17471	KAL4941581.1
PS013252.1	18475	19553	KAL4941582.1
PS013252.1	20225	21786	KAL4941583.1
PS013252.1	23342	25094	KAL4941584.1
PS013252.1	25295	26192	KAL4941585.1
PS013252.1	26212	27957	KAL4941586.1
PS013252.1	28067	28972	KAL4941587.1
PS013252.1	28662	29106	KAL4941588.1
PS013252.1	28967	31204	KAL4941589.1
PS013252.1	32072	33447	KAL4941590.1
PS013252.1	32816	33836	KAL4941591.1
PS013252.1	36095	36832	KAL4941592.1
PS013252.1	36993	39279	KAL4941593.1
PS013252.1	39940	42455	KAL4941594.1
PS013252.1	46029	46480	KAL4941596.1
PS013252.1	46029	48298	KAL4941595.1
PS013252.1	48398	50305	KAL4941597.1
PS013252.1	50638	51482	KAL4941598.1
PS013252.1	51602	53097	KAL4941599.1
PS013252.1	53197	56755	KAL4941600.1
PS013252.1	57319	59841	KAL4941601.1
PS013252.1	60373	63568	KAL4941602.1
PS013252.1	65233	67219	KAL4941603.1
PS013252.1	68498	69019	KAL4941604.1
PS013252.1	69013	71349	KAL4941605.1
PS013252.1	72655	73888	KAL4941606.1
PS013252.1	74211	75687	KAL4941607.1
PS013252.1	75687	76723	KAL4941608.1
PS013252.1	76861	79205	KAL4941609.1
PS013252.1	79294	80748	KAL4941610.1
PS013252.1	80737	82898	KAL4941611.1
PS013252.1	82979	85337	KAL4941612.1
PS013252.1	85337	86857	KAL4941613.1
PS013252.1	87441	88224	KAL4941614.1
PS013252.1	89910	91919	KAL4941615.1
PS013252.1	92326	93016	KAL4941616.1
PS013252.1	93965	96236	KAL4941617.1
PS013252.1	96559	97826	KAL4941618.1
PS013252.1	97828	99116	KAL4941619.1
PS013252.1	100748	101580	KAL4941620.1
PS013253.1	444	977	KAL4941534.1
PS013253.1	2507	3973	KAL4941535.1
PS013253.1	4172	6341	KAL4941536.1
PS013253.1	6919	8588	KAL4941537.1
PS013253.1	12336	13687	KAL4941538.1
PS013253.1	14690	15398	KAL4941539.1
PS013253.1	15490	17262	KAL4941540.1
PS013253.1	18974	19703	KAL4941541.1
PS013253.1	20507	21182	KAL4941542.1
PS013253.1	23091	23726	KAL4941543.1
PS013253.1	25795	27408	KAL4941544.1
PS013253.1	27738	29314	KAL4941545.1
PS013253.1	30202	31422	KAL4941546.1
PS013253.1	32177	34430	KAL4941547.1
PS013253.1	35638	36545	KAL4941548.1
PS013253.1	38159	39375	KAL4941549.1
PS013253.1	39550	40992	KAL4941550.1
PS013253.1	41596	44138	KAL4941551.1
PS013253.1	45341	47093	KAL4941552.1
PS013253.1	47088	51409	KAL4941553.1
PS013253.1	51411	53286	KAL4941554.1
PS013253.1	53376	54093	KAL4941555.1
PS013253.1	54737	59221	KAL4941556.1
PS013253.1	60259	63017	KAL4941557.1
PS013253.1	63213	65020	KAL4941558.1
PS013253.1	65145	66200	KAL4941559.1
PS013253.1	67191	69553	KAL4941560.1
PS013253.1	72383	75446	KAL4941561.1
PS013253.1	75879	76402	KAL4941562.1
PS013253.1	76567	78422	KAL4941563.1
PS013253.1	78475	80050	KAL4941564.1
PS013253.1	80256	81881	KAL4941565.1
PS013253.1	81884	84042	KAL4941566.1
PS013253.1	84309	87010	KAL4941567.1
PS013253.1	87655	88829	KAL4941568.1
PS013253.1	88984	91317	KAL4941569.1
PS013253.1	91307	92171	KAL4941570.1
PS013253.1	92172	93558	KAL4941571.1
PS013253.1	93639	97314	KAL4941572.1
PS013253.1	98615	99085	KAL4941573.1
PS013253.1	100437	101316	KAL4941574.1
PS013254.1	468	2989	KAL4941493.1
PS013254.1	3212	4232	KAL4941494.1
PS013254.1	6115	7471	KAL4941495.1
PS013254.1	8287	9714	KAL4941496.1
PS013254.1	10267	12157	KAL4941497.1
PS013254.1	13221	14734	KAL4941498.1
PS013254.1	14849	15588	KAL4941499.1
PS013254.1	16498	20339	KAL4941500.1
PS013254.1	20473	21454	KAL4941501.1
PS013254.1	21907	23418	KAL4941502.1
PS013254.1	23925	24865	KAL4941503.1
PS013254.1	25035	28659	KAL4941504.1
PS013254.1	28669	31001	KAL4941505.1
PS013254.1	33362	36417	KAL4941506.1
PS013254.1	38865	41467	KAL4941507.1
PS013254.1	41573	43323	KAL4941508.1
PS013254.1	43252	44189	KAL4941509.1
PS013254.1	44231	45933	KAL4941510.1
PS013254.1	46486	50093	KAL4941511.1
PS013254.1	50093	51321	KAL4941512.1
PS013254.1	52195	53230	KAL4941513.1
PS013254.1	53371	54805	KAL4941514.1
PS013254.1	55320	55774	KAL4941515.1
PS013254.1	57192	58526	KAL4941516.1
PS013254.1	58481	58845	KAL4941518.1
PS013254.1	58481	59917	KAL4941517.1
PS013254.1	61294	67976	KAL4941519.1
PS013254.1	69011	73758	KAL4941520.1
PS013254.1	74461	75806	KAL4941521.1
PS013254.1	76033	78508	KAL4941522.1
PS013254.1	78509	80735	KAL4941523.1
PS013254.1	80670	81751	KAL4941524.1
PS013254.1	81615	83509	KAL4941525.1
PS013254.1	83730	85025	KAL4941526.1
PS013254.1	85597	86108	KAL4941527.1
PS013254.1	86866	88440	KAL4941528.1
PS013254.1	88899	90739	KAL4941529.1
PS013254.1	91342	93628	KAL4941530.1
PS013254.1	93689	96369	KAL4941531.1
PS013254.1	98654	98893	KAL4941532.1
PS013254.1	99424	100738	KAL4941533.1
PS013255.1	0	1163	KAL4941459.1
PS013255.1	1485	2330	KAL4941460.1
PS013255.1	2271	3648	KAL4941461.1
PS013255.1	5713	7533	KAL4941462.1
PS013255.1	8068	9660	KAL4941463.1
PS013255.1	9759	11057	KAL4941464.1
PS013255.1	11784	14304	KAL4941465.1
PS013255.1	14481	19048	KAL4941466.1
PS013255.1	18785	19912	KAL4941467.1
PS013255.1	19950	21552	KAL4941468.1
PS013255.1	21462	22592	KAL4941469.1
PS013255.1	23151	24458	KAL4941470.1
PS013255.1	24477	25657	KAL4941471.1
PS013255.1	31353	32381	KAL4941472.1
PS013255.1	32382	34662	KAL4941473.1
PS013255.1	35698	37261	KAL4941474.1
PS013255.1	37412	41407	KAL4941475.1
PS013255.1	41472	41975	KAL4941476.1
PS013255.1	51081	52759	KAL4941477.1
PS013255.1	53284	54421	KAL4941478.1
PS013255.1	55014	62394	KAL4941479.1
PS013255.1	62767	63678	KAL4941480.1
PS013255.1	63844	66801	KAL4941481.1
PS013255.1	66983	69625	KAL4941482.1
PS013255.1	69601	71226	KAL4941483.1
PS013255.1	71079	74132	KAL4941484.1
PS013255.1	74348	76837	KAL4941485.1
PS013255.1	77111	78575	KAL4941486.1
PS013255.1	78715	79681	KAL4941487.1
PS013255.1	79688	82349	KAL4941488.1
PS013255.1	92536	94168	KAL4941489.1
PS013255.1	95093	97460	KAL4941490.1
PS013255.1	97501	98397	KAL4941491.1
PS013255.1	98474	99986	KAL4941492.1
PS013256.1	2525	3698	KAL4941421.1
PS013256.1	3920	5827	KAL4941422.1
PS013256.1	7024	8503	KAL4941423.1
PS013256.1	9776	14290	KAL4941424.1
PS013256.1	15707	17368	KAL4941425.1
PS013256.1	17157	18405	KAL4941426.1
PS013256.1	18639	19480	KAL4941427.1
PS013256.1	19935	20865	KAL4941428.1
PS013256.1	23970	25586	KAL4941429.1
PS013256.1	26186	27515	KAL4941430.1
PS013256.1	27657	30379	KAL4941431.1
PS013256.1	30220	32229	KAL4941432.1
PS013256.1	32433	33946	KAL4941433.1
PS013256.1	34741	35263	KAL4941434.1
PS013256.1	37480	40044	KAL4941435.1
PS013256.1	40201	41583	KAL4941436.1
PS013256.1	41588	44094	KAL4941437.1
PS013256.1	44024	46161	KAL4941438.1
PS013256.1	46304	47741	KAL4941439.1
PS013256.1	48147	49669	KAL4941440.1
PS013256.1	50331	51021	KAL4941441.1
PS013256.1	51294	53251	KAL4941442.1
PS013256.1	53253	55924	KAL4941443.1
PS013256.1	56096	57482	KAL4941444.1
PS013256.1	57391	60228	KAL4941445.1
PS013256.1	60386	62149	KAL4941446.1
PS013256.1	62299	63386	KAL4941447.1
PS013256.1	63569	65657	KAL4941448.1
PS013256.1	65385	66372	KAL4941449.1
PS013256.1	66688	68954	KAL4941450.1
PS013256.1	77070	78953	KAL4941451.1
PS013256.1	80568	82577	KAL4941452.1
PS013256.1	83188	84949	KAL4941453.1
PS013256.1	86547	92089	KAL4941454.1
PS013256.1	92285	95170	KAL4941455.1
PS013256.1	95718	96298	KAL4941456.1
PS013256.1	96721	97296	KAL4941457.1
PS013256.1	97538	99907	KAL4941458.1
PS013257.1	745	2777	KAL4941384.1
PS013257.1	4308	6154	KAL4941385.1
PS013257.1	6513	8525	KAL4941386.1
PS013257.1	8939	10334	KAL4941387.1
PS013257.1	12681	13544	KAL4941388.1
PS013257.1	14542	16031	KAL4941389.1
PS013257.1	19023	19646	KAL4941390.1
PS013257.1	21471	23737	KAL4941391.1
PS013257.1	23838	25938	KAL4941392.1
PS013257.1	26527	27177	KAL4941393.1
PS013257.1	28727	30244	KAL4941394.1
PS013257.1	30715	34536	KAL4941395.1
PS013257.1	34630	38666	KAL4941396.1
PS013257.1	38694	40859	KAL4941397.1
PS013257.1	43029	45096	KAL4941398.1
PS013257.1	47689	50531	KAL4941399.1
PS013257.1	50009	51515	KAL4941400.1
PS013257.1	51621	56427	KAL4941401.1
PS013257.1	56727	58124	KAL4941402.1
PS013257.1	58109	60568	KAL4941403.1
PS013257.1	60997	63682	KAL4941404.1
PS013257.1	64244	66985	KAL4941405.1
PS013257.1	68428	69435	KAL4941406.1
PS013257.1	71001	71616	KAL4941407.1
PS013257.1	74285	76236	KAL4941408.1
PS013257.1	76273	79405	KAL4941409.1
PS013257.1	79564	80758	KAL4941410.1
PS013257.1	80947	82455	KAL4941411.1
PS013257.1	82505	83117	KAL4941412.1
PS013257.1	83345	85168	KAL4941413.1
PS013257.1	85281	86958	KAL4941414.1
PS013257.1	87524	88131	KAL4941415.1
PS013257.1	89433	90192	KAL4941416.1
PS013257.1	90343	91693	KAL4941417.1
PS013257.1	92064	93884	KAL4941418.1
PS013257.1	93884	95962	KAL4941419.1
PS013257.1	96713	97374	KAL4941420.1
PS013258.1	511	2675	KAL4941345.1
PS013258.1	2893	3910	KAL4941346.1
PS013258.1	4095	5242	KAL4941347.1
PS013258.1	5432	7600	KAL4941348.1
PS013258.1	7939	9460	KAL4941349.1
PS013258.1	9546	10405	KAL4941350.1
PS013258.1	10521	10892	KAL4941351.1
PS013258.1	11246	12243	KAL4941352.1
PS013258.1	12316	14177	KAL4941353.1
PS013258.1	13844	16972	KAL4941354.1
PS013258.1	17811	19053	KAL4941355.1
PS013258.1	19042	23518	KAL4941356.1
PS013258.1	23603	27343	KAL4941357.1
PS013258.1	31767	32085	KAL4941358.1
PS013258.1	38269	40619	KAL4941359.1
PS013258.1	42145	45413	KAL4941360.1
PS013258.1	45541	46025	KAL4941361.1
PS013258.1	46352	49844	KAL4941362.1
PS013258.1	50705	51712	KAL4941363.1
PS013258.1	52249	53648	KAL4941364.1
PS013258.1	54415	56954	KAL4941365.1
PS013258.1	57427	58368	KAL4941366.1
PS013258.1	59562	61306	KAL4941367.1
PS013258.1	61668	62580	KAL4941368.1
PS013258.1	62845	65135	KAL4941369.1
PS013258.1	65386	66914	KAL4941370.1
PS013258.1	67241	67907	KAL4941371.1
PS013258.1	67887	69938	KAL4941372.1
PS013258.1	71133	71506	KAL4941373.1
PS013258.1	72795	74880	KAL4941374.1
PS013258.1	75230	77955	KAL4941375.1
PS013258.1	77943	79863	KAL4941376.1
PS013258.1	80935	83242	KAL4941377.1
PS013258.1	83571	86284	KAL4941378.1
PS013258.1	87256	91247	KAL4941379.1
PS013258.1	91248	92840	KAL4941380.1
PS013258.1	93029	94300	KAL4941381.1
PS013258.1	94336	96536	KAL4941382.1
PS013258.1	96688	98530	KAL4941383.1
PS013259.1	21	2939	KAL4941314.1
PS013259.1	3250	4861	KAL4941315.1
PS013259.1	4814	6457	KAL4941316.1
PS013259.1	6974	8603	KAL4941317.1
PS013259.1	8693	9694	KAL4941318.1
PS013259.1	10649	12423	KAL4941319.1
PS013259.1	12404	15123	KAL4941320.1
PS013259.1	15187	15869	KAL4941321.1
PS013259.1	16083	18696	KAL4941322.1
PS013259.1	19362	22671	KAL4941323.1
PS013259.1	23489	24737	KAL4941324.1
PS013259.1	24737	25805	KAL4941325.1
PS013259.1	26007	27289	KAL4941326.1
PS013259.1	27357	30840	KAL4941327.1
PS013259.1	31309	34531	KAL4941328.1
PS013259.1	33989	35859	KAL4941329.1
PS013259.1	36150	37986	KAL4941330.1
PS013259.1	38153	39262	KAL4941331.1
PS013259.1	39859	40551	KAL4941332.1
PS013259.1	44876	47554	KAL4941333.1
PS013259.1	47866	49262	KAL4941334.1
PS013259.1	49358	52723	KAL4941335.1
PS013259.1	59146	60338	KAL4941336.1
PS013259.1	62633	65826	KAL4941337.1
PS013259.1	66132	68049	KAL4941338.1
PS013259.1	68184	69678	KAL4941339.1
PS013259.1	69677	70736	KAL4941340.1
PS013259.1	73043	74614	KAL4941341.1
PS013259.1	76549	80894	KAL4941342.1
PS013259.1	81840	87158	KAL4941343.1
PS013259.1	91356	98837	KAL4941344.1
PS013260.1	2495	3889	KAL4941283.1
PS013260.1	4140	6352	KAL4941284.1
PS013260.1	6810	9787	KAL4941285.1
PS013260.1	9973	11479	KAL4941286.1
PS013260.1	11409	12359	KAL4941287.1
PS013260.1	12220	16021	KAL4941288.1
PS013260.1	15867	18918	KAL4941289.1
PS013260.1	19019	22533	KAL4941290.1
PS013260.1	22986	25930	KAL4941291.1
PS013260.1	26812	29234	KAL4941292.1
PS013260.1	29609	33463	KAL4941293.1
PS013260.1	33621	35167	KAL4941294.1
PS013260.1	35264	36669	KAL4941295.1
PS013260.1	36850	40958	KAL4941296.1
PS013260.1	41646	43422	KAL4941297.1
PS013260.1	43831	44554	KAL4941298.1
PS013260.1	44515	47548	KAL4941299.1
PS013260.1	47656	50847	KAL4941300.1
PS013260.1	52115	62064	KAL4941301.1
PS013260.1	62103	64692	KAL4941302.1
PS013260.1	65308	67087	KAL4941303.1
PS013260.1	68134	72591	KAL4941304.1
PS013260.1	74096	77323	KAL4941305.1
PS013260.1	76863	78173	KAL4941306.1
PS013260.1	78282	80159	KAL4941307.1
PS013260.1	80905	85300	KAL4941308.1
PS013260.1	85357	86870	KAL4941309.1
PS013260.1	86890	88817	KAL4941310.1
PS013260.1	88955	92342	KAL4941311.1
PS013260.1	92311	92973	KAL4941312.1
PS013260.1	97123	98114	KAL4941313.1
PS013261.1	3216	5741	KAL4941248.1
PS013261.1	6095	7135	KAL4941249.1
PS013261.1	7755	9145	KAL4941250.1
PS013261.1	10937	12069	KAL4941251.1
PS013261.1	14003	15974	KAL4941252.1
PS013261.1	16245	18310	KAL4941253.1
PS013261.1	18419	19349	KAL4941254.1
PS013261.1	19496	20504	KAL4941255.1
PS013261.1	20367	21327	KAL4941256.1
PS013261.1	21394	22276	KAL4941257.1
PS013261.1	22621	29365	KAL4941258.1
PS013261.1	30137	32088	KAL4941259.1
PS013261.1	33741	36467	KAL4941260.1
PS013261.1	38097	39913	KAL4941261.1
PS013261.1	39945	45289	KAL4941262.1
PS013261.1	47430	48895	KAL4941263.1
PS013261.1	49297	49880	KAL4941264.1
PS013261.1	53471	54374	KAL4941265.1
PS013261.1	55546	56799	KAL4941266.1
PS013261.1	57668	58667	KAL4941267.1
PS013261.1	59231	61341	KAL4941268.1
PS013261.1	62398	64759	KAL4941269.1
PS013261.1	65359	67501	KAL4941270.1
PS013261.1	67824	70476	KAL4941271.1
PS013261.1	70806	72992	KAL4941272.1
PS013261.1	74041	75358	KAL4941273.1
PS013261.1	78132	79665	KAL4941274.1
PS013261.1	80038	81754	KAL4941275.1
PS013261.1	82081	84324	KAL4941276.1
PS013261.1	84574	86059	KAL4941277.1
PS013261.1	86528	88288	KAL4941278.1
PS013261.1	88349	90993	KAL4941279.1
PS013261.1	91327	92381	KAL4941280.1
PS013261.1	93520	95165	KAL4941281.1
PS013261.1	96079	98058	KAL4941282.1
PS013262.1	1221	2887	KAL4941218.1
PS013262.1	4163	8916	KAL4941219.1
PS013262.1	9105	10889	KAL4941220.1
PS013262.1	16139	18857	KAL4941221.1
PS013262.1	19274	22368	KAL4941222.1
PS013262.1	22466	27601	KAL4941223.1
PS013262.1	28370	30455	KAL4941224.1
PS013262.1	31897	33848	KAL4941225.1
PS013262.1	34244	36255	KAL4941226.1
PS013262.1	36255	37977	KAL4941227.1
PS013262.1	38329	50997	KAL4941228.1
PS013262.1	51852	56084	KAL4941229.1
PS013262.1	56891	58367	KAL4941230.1
PS013262.1	58449	59527	KAL4941231.1
PS013262.1	59725	60770	KAL4941232.1
PS013262.1	60776	62646	KAL4941233.1
PS013262.1	62655	64916	KAL4941234.1
PS013262.1	65013	66380	KAL4941235.1
PS013262.1	66526	68994	KAL4941236.1
PS013262.1	69669	72073	KAL4941237.1
PS013262.1	72315	74584	KAL4941238.1
PS013262.1	74814	76928	KAL4941239.1
PS013262.1	77011	77687	KAL4941240.1
PS013262.1	77810	78463	KAL4941241.1
PS013262.1	78754	81765	KAL4941242.1
PS013262.1	82349	83835	KAL4941243.1
PS013262.1	83997	87283	KAL4941244.1
PS013262.1	87283	90098	KAL4941245.1
PS013262.1	91770	95111	KAL4941246.1
PS013262.1	95307	97103	KAL4941247.1
PS013263.1	692	1896	KAL4941179.1
PS013263.1	2382	3944	KAL4941180.1
PS013263.1	6377	7834	KAL4941181.1
PS013263.1	7995	8913	KAL4941182.1
PS013263.1	9322	11122	KAL4941183.1
PS013263.1	11639	13356	KAL4941184.1
PS013263.1	16701	17133	KAL4941185.1
PS013263.1	16701	18746	KAL4941186.1
PS013263.1	19710	24059	KAL4941187.1
PS013263.1	24494	28394	KAL4941188.1
PS013263.1	28588	30643	KAL4941189.1
PS013263.1	31550	32532	KAL4941190.1
PS013263.1	34293	35767	KAL4941191.1
PS013263.1	36470	36821	KAL4941192.1
PS013263.1	37963	39274	KAL4941193.1
PS013263.1	39521	45755	KAL4941194.1
PS013263.1	46046	47365	KAL4941195.1
PS013263.1	48112	49865	KAL4941196.1
PS013263.1	49888	52488	KAL4941197.1
PS013263.1	53381	57254	KAL4941198.1
PS013263.1	57384	58959	KAL4941199.1
PS013263.1	59366	59670	KAL4941200.1
PS013263.1	62450	64917	KAL4941201.1
PS013263.1	64977	66353	KAL4941202.1
PS013263.1	67842	68051	KAL4941203.1
PS013263.1	68541	69041	KAL4941204.1
PS013263.1	69900	70940	KAL4941205.1
PS013263.1	74117	75603	KAL4941206.1
PS013263.1	75977	78181	KAL4941207.1
PS013263.1	78471	80201	KAL4941208.1
PS013263.1	80218	82616	KAL4941209.1
PS013263.1	82616	83578	KAL4941210.1
PS013263.1	84448	85685	KAL4941211.1
PS013263.1	85681	86185	KAL4941212.1
PS013263.1	87925	89132	KAL4941213.1
PS013263.1	90064	91537	KAL4941214.1
PS013263.1	92088	93718	KAL4941215.1
PS013263.1	93778	96650	KAL4941216.1
PS013263.1	96975	97205	KAL4941217.1
PS013264.1	902	3164	KAL4941142.1
PS013264.1	3350	5088	KAL4941143.1
PS013264.1	5293	8004	KAL4941144.1
PS013264.1	8277	9958	KAL4941145.1
PS013264.1	10465	12130	KAL4941146.1
PS013264.1	12680	14690	KAL4941147.1
PS013264.1	14679	17649	KAL4941148.1
PS013264.1	17760	19454	KAL4941149.1
PS013264.1	19434	22380	KAL4941150.1
PS013264.1	22638	23378	KAL4941151.1
PS013264.1	23380	24318	KAL4941152.1
PS013264.1	25124	27318	KAL4941153.1
PS013264.1	27472	28248	KAL4941154.1
PS013264.1	28248	30403	KAL4941155.1
PS013264.1	30632	32605	KAL4941156.1
PS013264.1	34546	36883	KAL4941157.1
PS013264.1	37040	38697	KAL4941158.1
PS013264.1	38625	39775	KAL4941159.1
PS013264.1	40001	41942	KAL4941160.1
PS013264.1	42114	44508	KAL4941161.1
PS013264.1	44486	45313	KAL4941162.1
PS013264.1	45550	46865	KAL4941163.1
PS013264.1	50876	51458	KAL4941164.1
PS013264.1	51433	53727	KAL4941165.1
PS013264.1	54191	55087	KAL4941166.1
PS013264.1	55521	61519	KAL4941167.1
PS013264.1	61746	63963	KAL4941168.1
PS013264.1	64665	65127	KAL4941169.1
PS013264.1	66132	67346	KAL4941170.1
PS013264.1	67832	69095	KAL4941171.1
PS013264.1	70854	71925	KAL4941172.1
PS013264.1	73546	73921	KAL4941173.1
PS013264.1	76736	81265	KAL4941174.1
PS013264.1	82479	85816	KAL4941175.1
PS013264.1	86782	88064	KAL4941176.1
PS013264.1	88260	92446	KAL4941177.1
PS013264.1	93397	94671	KAL4941178.1
PS013265.1	1449	2479	KAL4941112.1
PS013265.1	2753	5362	KAL4941113.1
PS013265.1	5708	6714	KAL4941114.1
PS013265.1	6845	8198	KAL4941115.1
PS013265.1	11464	13500	KAL4941116.1
PS013265.1	14066	17759	KAL4941117.1
PS013265.1	18701	23176	KAL4941118.1
PS013265.1	24592	27044	KAL4941119.1
PS013265.1	29007	30768	KAL4941120.1
PS013265.1	30931	33131	KAL4941121.1
PS013265.1	33330	35741	KAL4941122.1
PS013265.1	35932	38005	KAL4941123.1
PS013265.1	42228	43591	KAL4941124.1
PS013265.1	46474	47566	KAL4941125.1
PS013265.1	47952	48447	KAL4941126.1
PS013265.1	51023	52572	KAL4941127.1
PS013265.1	54425	56327	KAL4941128.1
PS013265.1	58468	59886	KAL4941129.1
PS013265.1	60538	61687	KAL4941130.1
PS013265.1	62893	64579	KAL4941131.1
PS013265.1	68228	68901	KAL4941132.1
PS013265.1	70514	73933	KAL4941133.1
PS013265.1	74206	75106	KAL4941134.1
PS013265.1	75135	76787	KAL4941135.1
PS013265.1	76897	77389	KAL4941136.1
PS013265.1	79738	80188	KAL4941137.1
PS013265.1	82099	83122	KAL4941138.1
PS013265.1	86569	89799	KAL4941139.1
PS013265.1	91471	94025	KAL4941140.1
PS013265.1	94339	95288	KAL4941141.1
PS013266.1	4174	5977	KAL4941080.1
PS013266.1	6000	6797	KAL4941081.1
PS013266.1	8099	9088	KAL4941082.1
PS013266.1	11919	12894	KAL4941083.1
PS013266.1	12964	13691	KAL4941085.1
PS013266.1	12964	14173	KAL4941084.1
PS013266.1	16202	18407	KAL4941086.1
PS013266.1	18498	20638	KAL4941087.1
PS013266.1	22011	22484	KAL4941088.1
PS013266.1	22881	27408	KAL4941089.1
PS013266.1	30010	30953	KAL4941090.1
PS013266.1	31553	31833	KAL4941091.1
PS013266.1	31853	33724	KAL4941092.1
PS013266.1	33720	35218	KAL4941093.1
PS013266.1	35383	36238	KAL4941094.1
PS013266.1	36238	37744	KAL4941095.1
PS013266.1	38714	41350	KAL4941096.1
PS013266.1	41377	42505	KAL4941097.1
PS013266.1	42602	45431	KAL4941098.1
PS013266.1	46613	54474	KAL4941099.1
PS013266.1	55015	59321	KAL4941100.1
PS013266.1	59511	60194	KAL4941101.1
PS013266.1	60272	61984	KAL4941102.1
PS013266.1	62911	64233	KAL4941103.1
PS013266.1	64436	65376	KAL4941104.1
PS013266.1	66699	69332	KAL4941105.1
PS013266.1	71372	72357	KAL4941106.1
PS013266.1	78718	80112	KAL4941107.1
PS013266.1	79773	81587	KAL4941108.1
PS013266.1	81790	86992	KAL4941109.1
PS013266.1	88764	89559	KAL4941110.1
PS013266.1	89938	93180	KAL4941111.1
PS013267.1	59	1994	KAL4941049.1
PS013267.1	3990	5956	KAL4941050.1
PS013267.1	6298	8708	KAL4941051.1
PS013267.1	9779	10460	KAL4941052.1
PS013267.1	12729	14006	KAL4941053.1
PS013267.1	14341	16785	KAL4941054.1
PS013267.1	17338	18868	KAL4941055.1
PS013267.1	18958	23066	KAL4941056.1
PS013267.1	23495	25648	KAL4941057.1
PS013267.1	25763	27226	KAL4941058.1
PS013267.1	27266	30912	KAL4941059.1
PS013267.1	31063	33030	KAL4941060.1
PS013267.1	32551	35132	KAL4941061.1
PS013267.1	35141	36341	KAL4941062.1
PS013267.1	36512	40354	KAL4941063.1
PS013267.1	40365	42451	KAL4941064.1
PS013267.1	42509	51982	KAL4941065.1
PS013267.1	52139	60734	KAL4941066.1
PS013267.1	60779	61278	KAL4941067.1
PS013267.1	61574	62787	KAL4941068.1
PS013267.1	62911	65386	KAL4941069.1
PS013267.1	65556	66750	KAL4941070.1
PS013267.1	67249	68794	KAL4941071.1
PS013267.1	69717	72230	KAL4941072.1
PS013267.1	74793	76839	KAL4941073.1
PS013267.1	77856	78312	KAL4941074.1
PS013267.1	78549	83269	KAL4941075.1
PS013267.1	83337	84255	KAL4941076.1
PS013267.1	84374	86236	KAL4941077.1
PS013267.1	86235	87470	KAL4941078.1
PS013267.1	89101	90838	KAL4941079.1
PS013268.1	0	2911	KAL4941021.1
PS013268.1	3774	5345	KAL4941022.1
PS013268.1	5346	6887	KAL4941023.1
PS013268.1	6986	7962	KAL4941024.1
PS013268.1	7962	10619	KAL4941025.1
PS013268.1	10867	13761	KAL4941026.1
PS013268.1	13950	14991	KAL4941027.1
PS013268.1	14991	16322	KAL4941028.1
PS013268.1	16154	19397	KAL4941029.1
PS013268.1	19619	22512	KAL4941030.1
PS013268.1	23663	27346	KAL4941031.1
PS013268.1	26818	29021	KAL4941032.1
PS013268.1	29078	30976	KAL4941033.1
PS013268.1	32897	34821	KAL4941034.1
PS013268.1	35428	36889	KAL4941035.1
PS013268.1	37605	39381	KAL4941036.1
PS013268.1	39665	40820	KAL4941037.1
PS013268.1	41007	46073	KAL4941038.1
PS013268.1	47351	48702	KAL4941039.1
PS013268.1	49932	54276	KAL4941040.1
PS013268.1	54338	54951	KAL4941041.1
PS013268.1	65390	66440	KAL4941042.1
PS013268.1	66748	71643	KAL4941043.1
PS013268.1	72095	74275	KAL4941044.1
PS013268.1	76191	76429	KAL4941045.1
PS013268.1	81380	82462	KAL4941046.1
PS013268.1	84219	87029	KAL4941047.1
PS013268.1	90786	92129	KAL4941048.1
PS013269.1	2178	3880	KAL4940987.1
PS013269.1	5950	7737	KAL4940988.1
PS013269.1	8525	10506	KAL4940989.1
PS013269.1	10506	11951	KAL4940990.1
PS013269.1	12101	15887	KAL4940991.1
PS013269.1	15966	18359	KAL4940992.1
PS013269.1	18629	19323	KAL4940993.1
PS013269.1	19785	21814	KAL4940994.1
PS013269.1	22728	25178	KAL4940995.1
PS013269.1	25471	26368	KAL4940996.1
PS013269.1	26742	29482	KAL4940997.1
PS013269.1	33087	34578	KAL4940998.1
PS013269.1	35214	37380	KAL4940999.1
PS013269.1	39959	41966	KAL4941000.1
PS013269.1	42157	46038	KAL4941001.1
PS013269.1	46201	47677	KAL4941002.1
PS013269.1	48728	51271	KAL4941003.1
PS013269.1	51354	52342	KAL4941004.1
PS013269.1	52864	55105	KAL4941005.1
PS013269.1	63892	64892	KAL4941006.1
PS013269.1	65077	66368	KAL4941007.1
PS013269.1	66554	67920	KAL4941008.1
PS013269.1	68487	70069	KAL4941009.1
PS013269.1	70441	71386	KAL4941010.1
PS013269.1	71425	73072	KAL4941011.1
PS013269.1	73241	76326	KAL4941012.1
PS013269.1	76445	77326	KAL4941013.1
PS013269.1	80510	81738	KAL4941014.1
PS013269.1	82103	82573	KAL4941015.1
PS013269.1	83645	86245	KAL4941016.1
PS013269.1	86559	86893	KAL4941017.1
PS013269.1	87151	88703	KAL4941018.1
PS013269.1	89252	90103	KAL4941019.1
PS013269.1	90800	92177	KAL4941020.1
PS013270.1	1579	3585	KAL4940954.1
PS013270.1	4740	6228	KAL4940955.1
PS013270.1	6707	8168	KAL4940956.1
PS013270.1	10253	11450	KAL4940957.1
PS013270.1	12513	13820	KAL4940958.1
PS013270.1	14575	15723	KAL4940959.1
PS013270.1	20705	24389	KAL4940960.1
PS013270.1	24792	25472	KAL4940961.1
PS013270.1	26784	28004	KAL4940962.1
PS013270.1	30964	31877	KAL4940963.1
PS013270.1	33092	33492	KAL4940964.1
PS013270.1	36062	37758	KAL4940965.1
PS013270.1	38123	41669	KAL4940966.1
PS013270.1	42034	43531	KAL4940967.1
PS013270.1	43998	46395	KAL4940968.1
PS013270.1	49007	50968	KAL4940969.1
PS013270.1	52024	53753	KAL4940970.1
PS013270.1	57630	58908	KAL4940971.1
PS013270.1	60071	61002	KAL4940972.1
PS013270.1	61491	62236	KAL4940973.1
PS013270.1	62545	64227	KAL4940974.1
PS013270.1	64468	66639	KAL4940975.1
PS013270.1	66922	67995	KAL4940976.1
PS013270.1	68414	68948	KAL4940977.1
PS013270.1	70587	71716	KAL4940978.1
PS013270.1	72993	74879	KAL4940979.1
PS013270.1	76434	77558	KAL4940980.1
PS013270.1	78059	79059	KAL4940981.1
PS013270.1	79524	80562	KAL4940982.1
PS013270.1	80853	81985	KAL4940983.1
PS013270.1	82637	84621	KAL4940984.1
PS013270.1	85726	87466	KAL4940985.1
PS013270.1	88311	90940	KAL4940986.1
PS013271.1	1921	2842	KAL4940920.1
PS013271.1	2955	4726	KAL4940921.1
PS013271.1	7058	7543	KAL4940922.1
PS013271.1	8763	10229	KAL4940923.1
PS013271.1	10384	11885	KAL4940924.1
PS013271.1	11886	15796	KAL4940925.1
PS013271.1	17904	19982	KAL4940926.1
PS013271.1	20238	21724	KAL4940927.1
PS013271.1	21883	23681	KAL4940928.1
PS013271.1	23906	27507	KAL4940929.1
PS013271.1	27429	28756	KAL4940930.1
PS013271.1	29284	30812	KAL4940931.1
PS013271.1	31081	33228	KAL4940932.1
PS013271.1	34412	36389	KAL4940933.1
PS013271.1	37016	37342	KAL4940934.1
PS013271.1	37426	40071	KAL4940935.1
PS013271.1	40664	44160	KAL4940936.1
PS013271.1	44296	45487	KAL4940937.1
PS013271.1	49301	54255	KAL4940938.1
PS013271.1	54989	55622	KAL4940939.1
PS013271.1	55681	56685	KAL4940940.1
PS013271.1	56862	58048	KAL4940941.1
PS013271.1	58048	60422	KAL4940942.1
PS013271.1	61328	62554	KAL4940943.1
PS013271.1	62677	64509	KAL4940944.1
PS013271.1	65646	70387	KAL4940945.1
PS013271.1	70702	73661	KAL4940946.1
PS013271.1	73759	75796	KAL4940947.1
PS013271.1	75405	75764	KAL4940948.1
PS013271.1	76924	81801	KAL4940949.1
PS013271.1	81925	83438	KAL4940950.1
PS013271.1	85712	86721	KAL4940951.1
PS013271.1	87338	88250	KAL4940952.1
PS013271.1	89034	90175	KAL4940953.1
PS013272.1	0	874	KAL4940883.1
PS013272.1	2898	4231	KAL4940884.1
PS013272.1	4231	5433	KAL4940885.1
PS013272.1	5414	6782	KAL4940886.1
PS013272.1	7127	8670	KAL4940887.1
PS013272.1	8571	10229	KAL4940888.1
PS013272.1	12728	13948	KAL4940889.1
PS013272.1	13940	16602	KAL4940890.1
PS013272.1	16873	20082	KAL4940891.1
PS013272.1	21094	21960	KAL4940892.1
PS013272.1	22006	23259	KAL4940893.1
PS013272.1	23432	25916	KAL4940894.1
PS013272.1	25965	27678	KAL4940895.1
PS013272.1	27732	29128	KAL4940896.1
PS013272.1	29283	31051	KAL4940897.1
PS013272.1	31877	33606	KAL4940898.1
PS013272.1	34787	38628	KAL4940899.1
PS013272.1	38952	40741	KAL4940900.1
PS013272.1	40742	45064	KAL4940901.1
PS013272.1	45277	46513	KAL4940902.1
PS013272.1	46835	49131	KAL4940903.1
PS013272.1	49131	50763	KAL4940904.1
PS013272.1	51028	51754	KAL4940905.1
PS013272.1	51754	53242	KAL4940906.1
PS013272.1	55390	56325	KAL4940907.1
PS013272.1	56444	58143	KAL4940908.1
PS013272.1	58144	61145	KAL4940909.1
PS013272.1	61189	61943	KAL4940910.1
PS013272.1	62177	66009	KAL4940911.1
PS013272.1	66265	66666	KAL4940912.1
PS013272.1	66896	69801	KAL4940913.1
PS013272.1	71394	73124	KAL4940914.1
PS013272.1	74199	76974	KAL4940915.1
PS013272.1	77488	80802	KAL4940916.1
PS013272.1	82528	84054	KAL4940917.1
PS013272.1	84888	86686	KAL4940918.1
PS013272.1	88272	89528	KAL4940919.1
PS013273.1	2186	2705	KAL4940853.1
PS013273.1	3002	4778	KAL4940854.1
PS013273.1	7477	9555	KAL4940855.1
PS013273.1	9696	11249	KAL4940856.1
PS013273.1	14119	17813	KAL4940857.1
PS013273.1	18052	21455	KAL4940858.1
PS013273.1	22346	22659	KAL4940859.1
PS013273.1	24742	25225	KAL4940860.1
PS013273.1	25188	29231	KAL4940861.1
PS013273.1	29441	30644	KAL4940862.1
PS013273.1	30845	32987	KAL4940863.1
PS013273.1	33668	34714	KAL4940864.1
PS013273.1	36640	37323	KAL4940865.1
PS013273.1	37970	38867	KAL4940866.1
PS013273.1	39091	39548	KAL4940867.1
PS013273.1	40208	40794	KAL4940868.1
PS013273.1	40934	42966	KAL4940869.1
PS013273.1	42427	44737	KAL4940870.1
PS013273.1	45163	47444	KAL4940871.1
PS013273.1	48866	49468	KAL4940872.1
PS013273.1	50672	51970	KAL4940873.1
PS013273.1	54624	57491	KAL4940874.1
PS013273.1	58636	59954	KAL4940875.1
PS013273.1	60071	60582	KAL4940876.1
PS013273.1	62896	64615	KAL4940877.1
PS013273.1	69880	70582	KAL4940878.1
PS013273.1	71728	72851	KAL4940879.1
PS013273.1	75855	77635	KAL4940880.1
PS013273.1	81491	83611	KAL4940881.1
PS013273.1	83892	84218	KAL4940882.1
PS013274.1	20	282	KAL4940815.1
PS013274.1	2300	3069	KAL4940816.1
PS013274.1	3459	3755	KAL4940817.1
PS013274.1	3853	5290	KAL4940818.1
PS013274.1	6081	11632	KAL4940819.1
PS013274.1	11950	12806	KAL4940820.1
PS013274.1	13207	13999	KAL4940821.1
PS013274.1	14109	14940	KAL4940822.1
PS013274.1	15450	16015	KAL4940823.1
PS013274.1	16238	19643	KAL4940824.1
PS013274.1	19779	23046	KAL4940825.1
PS013274.1	23541	25033	KAL4940826.1
PS013274.1	33047	34302	KAL4940827.1
PS013274.1	35274	35818	KAL4940828.1
PS013274.1	35802	36501	KAL4940829.1
PS013274.1	37075	38251	KAL4940830.1
PS013274.1	38516	41315	KAL4940831.1
PS013274.1	41422	43136	KAL4940832.1
PS013274.1	44326	46963	KAL4940833.1
PS013274.1	46837	48926	KAL4940834.1
PS013274.1	49531	50620	KAL4940835.1
PS013274.1	51084	52416	KAL4940836.1
PS013274.1	52975	54818	KAL4940837.1
PS013274.1	58425	59963	KAL4940838.1
PS013274.1	60753	62457	KAL4940839.1
PS013274.1	64924	65402	KAL4940840.1
PS013274.1	66467	67564	KAL4940841.1
PS013274.1	70389	71369	KAL4940842.1
PS013274.1	71532	72714	KAL4940843.1
PS013274.1	72918	73256	KAL4940844.1
PS013274.1	74395	75122	KAL4940845.1
PS013274.1	75619	76006	KAL4940846.1
PS013274.1	76803	77055	KAL4940847.1
PS013274.1	78119	79386	KAL4940848.1
PS013274.1	80484	82082	KAL4940849.1
PS013274.1	82403	83828	KAL4940850.1
PS013274.1	84295	88636	KAL4940851.1
PS013274.1	89034	89395	KAL4940852.1
PS013275.1	875	1124	KAL4940782.1
PS013275.1	2408	7185	KAL4940783.1
PS013275.1	7543	8503	KAL4940784.1
PS013275.1	8717	10468	KAL4940785.1
PS013275.1	10513	11145	KAL4940786.1
PS013275.1	11580	15275	KAL4940787.1
PS013275.1	18689	21795	KAL4940788.1
PS013275.1	21795	22802	KAL4940789.1
PS013275.1	22762	24249	KAL4940790.1
PS013275.1	24738	25548	KAL4940791.1
PS013275.1	26056	26399	KAL4940792.1
PS013275.1	27415	29276	KAL4940793.1
PS013275.1	29254	30623	KAL4940794.1
PS013275.1	30927	31746	KAL4940795.1
PS013275.1	32094	37125	KAL4940796.1
PS013275.1	37125	39871	KAL4940797.1
PS013275.1	39959	41040	KAL4940798.1
PS013275.1	41032	42147	KAL4940799.1
PS013275.1	42413	44560	KAL4940800.1
PS013275.1	44735	45769	KAL4940801.1
PS013275.1	46062	48786	KAL4940802.1
PS013275.1	49555	51333	KAL4940803.1
PS013275.1	53003	54163	KAL4940804.1
PS013275.1	54038	54980	KAL4940805.1
PS013275.1	55080	56644	KAL4940806.1
PS013275.1	56741	58019	KAL4940807.1
PS013275.1	58138	62311	KAL4940808.1
PS013275.1	62637	65444	KAL4940809.1
PS013275.1	67070	73186	KAL4940810.1
PS013275.1	73368	81728	KAL4940811.1
PS013275.1	82108	85426	KAL4940812.1
PS013275.1	86419	87277	KAL4940813.1
PS013275.1	87277	88883	KAL4940814.1
PS013276.1	485	2074	KAL4940743.1
PS013276.1	1942	3646	KAL4940744.1
PS013276.1	6333	9115	KAL4940745.1
PS013276.1	10003	11306	KAL4940746.1
PS013276.1	11357	13920	KAL4940747.1
PS013276.1	14008	15630	KAL4940748.1
PS013276.1	15422	17563	KAL4940749.1
PS013276.1	17554	19552	KAL4940750.1
PS013276.1	19570	21079	KAL4940751.1
PS013276.1	21275	22366	KAL4940752.1
PS013276.1	22924	25515	KAL4940753.1
PS013276.1	25577	28340	KAL4940754.1
PS013276.1	28747	30773	KAL4940755.1
PS013276.1	31022	32918	KAL4940756.1
PS013276.1	34267	35466	KAL4940757.1
PS013276.1	35512	38512	KAL4940758.1
PS013276.1	38909	40042	KAL4940759.1
PS013276.1	40242	40599	KAL4940760.1
PS013276.1	40781	41781	KAL4940761.1
PS013276.1	43003	44410	KAL4940762.1
PS013276.1	44992	46396	KAL4940763.1
PS013276.1	46827	49282	KAL4940764.1
PS013276.1	49477	50420	KAL4940765.1
PS013276.1	51802	53064	KAL4940766.1
PS013276.1	53320	55438	KAL4940767.1
PS013276.1	55814	58359	KAL4940768.1
PS013276.1	59579	61504	KAL4940769.1
PS013276.1	62904	63727	KAL4940770.1
PS013276.1	64209	67702	KAL4940771.1
PS013276.1	67862	68839	KAL4940772.1
PS013276.1	69108	71045	KAL4940773.1
PS013276.1	72050	73376	KAL4940774.1
PS013276.1	74265	76262	KAL4940775.1
PS013276.1	76738	77674	KAL4940776.1
PS013276.1	78039	79327	KAL4940777.1
PS013276.1	79482	81382	KAL4940778.1
PS013276.1	81594	82518	KAL4940779.1
PS013276.1	83111	84598	KAL4940780.1
PS013276.1	87106	88915	KAL4940781.1
PS013277.1	256	2030	KAL4940716.1
PS013277.1	3201	4734	KAL4940717.1
PS013277.1	5372	7328	KAL4940718.1
PS013277.1	7813	9281	KAL4940719.1
PS013277.1	10136	13973	KAL4940720.1
PS013277.1	16157	16939	KAL4940721.1
PS013277.1	19280	20272	KAL4940722.1
PS013277.1	20361	22259	KAL4940723.1
PS013277.1	24560	26107	KAL4940724.1
PS013277.1	29349	32036	KAL4940725.1
PS013277.1	32084	33191	KAL4940726.1
PS013277.1	33852	34214	KAL4940727.1
PS013277.1	34364	34876	KAL4940728.1
PS013277.1	35673	37409	KAL4940729.1
PS013277.1	41031	42225	KAL4940730.1
PS013277.1	42464	44089	KAL4940731.1
PS013277.1	45100	47353	KAL4940732.1
PS013277.1	47944	49664	KAL4940733.1
PS013277.1	49909	51493	KAL4940734.1
PS013277.1	52670	54690	KAL4940735.1
PS013277.1	57314	62974	KAL4940736.1
PS013277.1	68008	69023	KAL4940737.1
PS013277.1	70176	70594	KAL4940738.1
PS013277.1	71067	71638	KAL4940739.1
PS013277.1	77256	79002	KAL4940740.1
PS013277.1	79752	84778	KAL4940741.1
PS013277.1	84782	88233	KAL4940742.1
PS013278.1	1322	2436	KAL4940679.1
PS013278.1	2498	4278	KAL4940680.1
PS013278.1	4279	5856	KAL4940681.1
PS013278.1	6378	8159	KAL4940682.1
PS013278.1	8223	10135	KAL4940683.1
PS013278.1	9769	10409	KAL4940684.1
PS013278.1	10409	12535	KAL4940685.1
PS013278.1	12536	13852	KAL4940686.1
PS013278.1	14054	16299	KAL4940687.1
PS013278.1	18682	20099	KAL4940688.1
PS013278.1	19946	21968	KAL4940689.1
PS013278.1	23341	24464	KAL4940690.1
PS013278.1	24939	28035	KAL4940691.1
PS013278.1	28740	29906	KAL4940692.1
PS013278.1	29907	30838	KAL4940693.1
PS013278.1	30538	30757	KAL4940694.1
PS013278.1	34699	36168	KAL4940695.1
PS013278.1	38422	41877	KAL4940696.1
PS013278.1	43151	46075	KAL4940697.1
PS013278.1	45777	47629	KAL4940698.1
PS013278.1	47825	49066	KAL4940699.1
PS013278.1	49181	50524	KAL4940700.1
PS013278.1	50587	51913	KAL4940701.1
PS013278.1	52595	56427	KAL4940702.1
PS013278.1	58384	59777	KAL4940703.1
PS013278.1	59684	61335	KAL4940704.1
PS013278.1	61423	63210	KAL4940705.1
PS013278.1	63381	65793	KAL4940706.1
PS013278.1	66095	68383	KAL4940707.1
PS013278.1	68536	69745	KAL4940708.1
PS013278.1	72095	73948	KAL4940709.1
PS013278.1	74118	74569	KAL4940710.1
PS013278.1	74620	76711	KAL4940711.1
PS013278.1	76716	77889	KAL4940712.1
PS013278.1	78481	79745	KAL4940713.1
PS013278.1	79745	80987	KAL4940714.1
PS013278.1	84116	86853	KAL4940715.1
PS013279.1	294	1906	KAL4940638.1
PS013279.1	2138	3762	KAL4940639.1
PS013279.1	4918	6319	KAL4940640.1
PS013279.1	7803	9823	KAL4940641.1
PS013279.1	11654	12841	KAL4940642.1
PS013279.1	13453	13979	KAL4940643.1
PS013279.1	14295	16221	KAL4940644.1
PS013279.1	17422	19066	KAL4940645.1
PS013279.1	20201	22366	KAL4940646.1
PS013279.1	23791	25342	KAL4940647.1
PS013279.1	25758	26969	KAL4940648.1
PS013279.1	27500	29647	KAL4940649.1
PS013279.1	30587	32439	KAL4940650.1
PS013279.1	32612	36983	KAL4940651.1
PS013279.1	37398	38556	KAL4940652.1
PS013279.1	38928	39869	KAL4940653.1
PS013279.1	41412	42281	KAL4940654.1
PS013279.1	42463	43197	KAL4940655.1
PS013279.1	43197	44061	KAL4940656.1
PS013279.1	43778	46369	KAL4940657.1
PS013279.1	46703	48641	KAL4940658.1
PS013279.1	48448	49780	KAL4940659.1
PS013279.1	50050	52480	KAL4940660.1
PS013279.1	52581	55117	KAL4940661.1
PS013279.1	56100	57092	KAL4940662.1
PS013279.1	57153	58999	KAL4940663.1
PS013279.1	59443	60885	KAL4940664.1
PS013279.1	61561	63064	KAL4940665.1
PS013279.1	63448	67015	KAL4940666.1
PS013279.1	67441	69332	KAL4940667.1
PS013279.1	69385	70874	KAL4940668.1
PS013279.1	72444	73836	KAL4940669.1
PS013279.1	74151	75348	KAL4940670.1
PS013279.1	75641	76677	KAL4940671.1
PS013279.1	77512	79649	KAL4940672.1
PS013279.1	79798	81667	KAL4940673.1
PS013279.1	81833	82967	KAL4940674.1
PS013279.1	83086	84346	KAL4940675.1
PS013279.1	84947	86008	KAL4940676.1
PS013279.1	85988	86655	KAL4940677.1
PS013279.1	86840	88071	KAL4940678.1
PS013280.1	959	3722	KAL4940597.1
PS013280.1	4023	5560	KAL4940598.1
PS013280.1	6264	6955	KAL4940599.1
PS013280.1	7343	8046	KAL4940600.1
PS013280.1	8585	9120	KAL4940601.1
PS013280.1	11968	13580	KAL4940602.1
PS013280.1	14195	15528	KAL4940603.1
PS013280.1	15771	17035	KAL4940604.1
PS013280.1	17789	19674	KAL4940605.1
PS013280.1	23530	24403	KAL4940606.1
PS013280.1	26711	28830	KAL4940607.1
PS013280.1	29287	30752	KAL4940608.1
PS013280.1	31609	31906	KAL4940609.1
PS013280.1	32371	33642	KAL4940610.1
PS013280.1	33890	38545	KAL4940611.1
PS013280.1	39835	41396	KAL4940612.1
PS013280.1	41341	41877	KAL4940613.1
PS013280.1	42389	42873	KAL4940614.1
PS013280.1	43208	44908	KAL4940615.1
PS013280.1	45013	45346	KAL4940616.1
PS013280.1	46335	46935	KAL4940617.1
PS013280.1	47980	49699	KAL4940618.1
PS013280.1	51119	52109	KAL4940619.1
PS013280.1	52531	54184	KAL4940620.1
PS013280.1	55025	55572	KAL4940621.1
PS013280.1	55775	57017	KAL4940622.1
PS013280.1	57793	59270	KAL4940623.1
PS013280.1	59340	61800	KAL4940624.1
PS013280.1	62415	64123	KAL4940625.1
PS013280.1	64657	65816	KAL4940626.1
PS013280.1	67500	68537	KAL4940627.1
PS013280.1	68980	70438	KAL4940628.1
PS013280.1	70724	72302	KAL4940629.1
PS013280.1	72555	73705	KAL4940630.1
PS013280.1	73874	74809	KAL4940631.1
PS013280.1	75180	75952	KAL4940632.1
PS013280.1	76791	77676	KAL4940633.1
PS013280.1	79670	81642	KAL4940634.1
PS013280.1	81787	82727	KAL4940635.1
PS013280.1	83052	84984	KAL4940636.1
PS013280.1	86140	87143	KAL4940637.1
PS013281.1	915	2827	KAL4940562.1
PS013281.1	4474	6374	KAL4940563.1
PS013281.1	6411	8162	KAL4940564.1
PS013281.1	10455	11394	KAL4940565.1
PS013281.1	11260	13660	KAL4940566.1
PS013281.1	17153	18521	KAL4940567.1
PS013281.1	18879	20160	KAL4940568.1
PS013281.1	20622	22170	KAL4940569.1
PS013281.1	22438	22996	KAL4940570.1
PS013281.1	23783	24921	KAL4940571.1
PS013281.1	25505	26998	KAL4940572.1
PS013281.1	28192	28990	KAL4940573.1
PS013281.1	29044	31741	KAL4940574.1
PS013281.1	31809	33461	KAL4940575.1
PS013281.1	34005	35008	KAL4940576.1
PS013281.1	35013	37027	KAL4940577.1
PS013281.1	37399	38462	KAL4940578.1
PS013281.1	38751	39942	KAL4940579.1
PS013281.1	40285	43502	KAL4940580.1
PS013281.1	43502	45237	KAL4940581.1
PS013281.1	45439	47179	KAL4940582.1
PS013281.1	47427	49488	KAL4940583.1
PS013281.1	49488	50844	KAL4940584.1
PS013281.1	51087	52104	KAL4940585.1
PS013281.1	52302	58800	KAL4940586.1
PS013281.1	59621	60642	KAL4940587.1
PS013281.1	60635	64589	KAL4940588.1
PS013281.1	65641	66834	KAL4940589.1
PS013281.1	67203	68028	KAL4940590.1
PS013281.1	69378	70334	KAL4940591.1
PS013281.1	71044	78344	KAL4940592.1
PS013281.1	78589	80340	KAL4940593.1
PS013281.1	80920	83045	KAL4940594.1
PS013281.1	82206	83448	KAL4940595.1
PS013281.1	83842	85134	KAL4940596.1
PS013282.1	198	1098	KAL4940528.1
PS013282.1	4264	5355	KAL4940529.1
PS013282.1	6296	8328	KAL4940530.1
PS013282.1	8789	10107	KAL4940531.1
PS013282.1	11029	12973	KAL4940532.1
PS013282.1	14055	14442	KAL4940533.1
PS013282.1	14472	14933	KAL4940534.1
PS013282.1	14980	16582	KAL4940535.1
PS013282.1	16959	18369	KAL4940536.1
PS013282.1	21137	22618	KAL4940537.1
PS013282.1	23220	25264	KAL4940538.1
PS013282.1	30158	31311	KAL4940539.1
PS013282.1	31846	33615	KAL4940540.1
PS013282.1	34281	37444	KAL4940541.1
PS013282.1	37951	39760	KAL4940542.1
PS013282.1	40133	41564	KAL4940543.1
PS013282.1	41919	43791	KAL4940544.1
PS013282.1	44376	46231	KAL4940545.1
PS013282.1	46726	47551	KAL4940546.1
PS013282.1	47945	49088	KAL4940547.1
PS013282.1	50165	51710	KAL4940548.1
PS013282.1	52299	52693	KAL4940549.1
PS013282.1	53198	57698	KAL4940550.1
PS013282.1	58586	65839	KAL4940551.1
PS013282.1	65718	67676	KAL4940552.1
PS013282.1	67901	70956	KAL4940553.1
PS013282.1	70206	70956	KAL4940554.1
PS013282.1	70961	72651	KAL4940555.1
PS013282.1	72699	74807	KAL4940556.1
PS013282.1	75003	76577	KAL4940557.1
PS013282.1	77126	79423	KAL4940558.1
PS013282.1	79573	81994	KAL4940559.1
PS013282.1	82221	84407	KAL4940560.1
PS013282.1	85042	87623	KAL4940561.1
PS013283.1	1238	2245	KAL4940495.1
PS013283.1	2192	5339	KAL4940496.1
PS013283.1	5490	7406	KAL4940497.1
PS013283.1	7611	9496	KAL4940498.1
PS013283.1	9688	11243	KAL4940499.1
PS013283.1	11460	12777	KAL4940500.1
PS013283.1	13447	18687	KAL4940501.1
PS013283.1	18760	20751	KAL4940502.1
PS013283.1	22053	24029	KAL4940503.1
PS013283.1	25268	25722	KAL4940504.1
PS013283.1	27504	30923	KAL4940505.1
PS013283.1	31560	32096	KAL4940506.1
PS013283.1	32096	33838	KAL4940507.1
PS013283.1	33965	35281	KAL4940508.1
PS013283.1	35116	37248	KAL4940509.1
PS013283.1	37420	39914	KAL4940510.1
PS013283.1	39915	41855	KAL4940511.1
PS013283.1	42711	44948	KAL4940512.1
PS013283.1	44985	47753	KAL4940513.1
PS013283.1	47779	51487	KAL4940514.1
PS013283.1	54914	57688	KAL4940515.1
PS013283.1	60070	61873	KAL4940516.1
PS013283.1	62598	63674	KAL4940517.1
PS013283.1	63706	65550	KAL4940518.1
PS013283.1	66375	69193	KAL4940519.1
PS013283.1	70438	71962	KAL4940520.1
PS013283.1	72016	73138	KAL4940521.1
PS013283.1	73922	75921	KAL4940522.1
PS013283.1	75921	78895	KAL4940523.1
PS013283.1	78875	80241	KAL4940524.1
PS013283.1	80241	82806	KAL4940525.1
PS013283.1	82900	85729	KAL4940526.1
PS013283.1	85887	86917	KAL4940527.1
PS013284.1	1084	3961	KAL4940458.1
PS013284.1	4077	5561	KAL4940459.1
PS013284.1	6817	10834	KAL4940460.1
PS013284.1	11518	12335	KAL4940461.1
PS013284.1	13805	14683	KAL4940462.1
PS013284.1	18923	20454	KAL4940463.1
PS013284.1	23238	24403	KAL4940464.1
PS013284.1	25188	26073	KAL4940465.1
PS013284.1	26598	27613	KAL4940466.1
PS013284.1	27799	28766	KAL4940467.1
PS013284.1	29179	29987	KAL4940468.1
PS013284.1	31138	32450	KAL4940469.1
PS013284.1	32414	33169	KAL4940470.1
PS013284.1	33298	34651	KAL4940471.1
PS013284.1	35075	36673	KAL4940472.1
PS013284.1	37692	40089	KAL4940473.1
PS013284.1	41060	42787	KAL4940474.1
PS013284.1	42826	43276	KAL4940475.1
PS013284.1	43577	45616	KAL4940476.1
PS013284.1	46042	47944	KAL4940477.1
PS013284.1	48306	50301	KAL4940478.1
PS013284.1	50798	52878	KAL4940479.1
PS013284.1	53882	55217	KAL4940480.1
PS013284.1	56539	57968	KAL4940481.1
PS013284.1	58335	59197	KAL4940482.1
PS013284.1	59551	60794	KAL4940483.1
PS013284.1	60794	62159	KAL4940484.1
PS013284.1	63066	64337	KAL4940485.1
PS013284.1	66410	66908	KAL4940486.1
PS013284.1	67628	68021	KAL4940487.1
PS013284.1	68077	68848	KAL4940488.1
PS013284.1	71165	72749	KAL4940489.1
PS013284.1	72885	74563	KAL4940490.1
PS013284.1	76996	81252	KAL4940491.1
PS013284.1	82791	84231	KAL4940492.1
PS013284.1	84313	85510	KAL4940493.1
PS013284.1	86775	87177	KAL4940494.1
PS013285.1	2014	3784	KAL4940420.1
PS013285.1	5875	6942	KAL4940421.1
PS013285.1	9353	10238	KAL4940422.1
PS013285.1	10596	12210	KAL4940423.1
PS013285.1	12882	13152	KAL4940424.1
PS013285.1	15026	16425	KAL4940425.1
PS013285.1	20099	22043	KAL4940426.1
PS013285.1	22505	22873	KAL4940427.1
PS013285.1	22943	23342	KAL4940428.1
PS013285.1	23470	25107	KAL4940429.1
PS013285.1	25019	26466	KAL4940430.1
PS013285.1	27565	28409	KAL4940431.1
PS013285.1	29898	31918	KAL4940432.1
PS013285.1	32307	34833	KAL4940433.1
PS013285.1	35430	36904	KAL4940434.1
PS013285.1	37543	38824	KAL4940435.1
PS013285.1	39064	40291	KAL4940436.1
PS013285.1	41247	44430	KAL4940437.1
PS013285.1	44617	46099	KAL4940438.1
PS013285.1	46197	48673	KAL4940439.1
PS013285.1	48898	50116	KAL4940440.1
PS013285.1	50373	53830	KAL4940441.1
PS013285.1	54425	56912	KAL4940442.1
PS013285.1	56906	58807	KAL4940443.1
PS013285.1	59251	61606	KAL4940444.1
PS013285.1	61760	63130	KAL4940445.1
PS013285.1	63278	64183	KAL4940446.1
PS013285.1	64160	66100	KAL4940447.1
PS013285.1	66100	66468	KAL4940448.1
PS013285.1	66632	68839	KAL4940449.1
PS013285.1	68911	73740	KAL4940450.1
PS013285.1	75262	77143	KAL4940451.1
PS013285.1	77046	78518	KAL4940452.1
PS013285.1	81009	81551	KAL4940453.1
PS013285.1	81686	83142	KAL4940454.1
PS013285.1	84128	84748	KAL4940455.1
PS013285.1	84792	86147	KAL4940456.1
PS013285.1	86435	86875	KAL4940457.1
PS013286.1	283	868	KAL4940388.1
PS013286.1	1404	3229	KAL4940389.1
PS013286.1	3794	4628	KAL4940390.1
PS013286.1	4955	6466	KAL4940391.1
PS013286.1	7846	11093	KAL4940392.1
PS013286.1	11124	14747	KAL4940393.1
PS013286.1	14989	18562	KAL4940394.1
PS013286.1	18798	20576	KAL4940395.1
PS013286.1	21845	23633	KAL4940396.1
PS013286.1	24064	25584	KAL4940397.1
PS013286.1	28223	29030	KAL4940398.1
PS013286.1	30550	32242	KAL4940399.1
PS013286.1	34110	35931	KAL4940400.1
PS013286.1	36026	40464	KAL4940401.1
PS013286.1	41020	42143	KAL4940402.1
PS013286.1	48073	51088	KAL4940403.1
PS013286.1	51855	53470	KAL4940404.1
PS013286.1	53691	55141	KAL4940405.1
PS013286.1	55142	56909	KAL4940406.1
PS013286.1	58566	60614	KAL4940407.1
PS013286.1	60812	62555	KAL4940408.1
PS013286.1	62635	64366	KAL4940409.1
PS013286.1	64393	67010	KAL4940410.1
PS013286.1	67081	68176	KAL4940411.1
PS013286.1	68246	69310	KAL4940412.1
PS013286.1	69580	70309	KAL4940413.1
PS013286.1	70520	71881	KAL4940414.1
PS013286.1	72617	74442	KAL4940415.1
PS013286.1	75889	80182	KAL4940416.1
PS013286.1	81713	82660	KAL4940417.1
PS013286.1	83468	84438	KAL4940418.1
PS013286.1	85071	86477	KAL4940419.1
PS013287.1	4210	8723	KAL4940362.1
PS013287.1	9714	11279	KAL4940363.1
PS013287.1	11468	13229	KAL4940364.1
PS013287.1	14566	16297	KAL4940365.1
PS013287.1	16407	18450	KAL4940366.1
PS013287.1	19178	21042	KAL4940367.1
PS013287.1	21375	24243	KAL4940368.1
PS013287.1	24677	26114	KAL4940369.1
PS013287.1	27248	28893	KAL4940370.1
PS013287.1	29099	30824	KAL4940371.1
PS013287.1	30923	32622	KAL4940372.1
PS013287.1	32917	34429	KAL4940373.1
PS013287.1	35976	36724	KAL4940374.1
PS013287.1	37966	41773	KAL4940375.1
PS013287.1	42279	44032	KAL4940376.1
PS013287.1	44536	45544	KAL4940377.1
PS013287.1	50986	53533	KAL4940378.1
PS013287.1	53779	54494	KAL4940379.1
PS013287.1	54721	56394	KAL4940380.1
PS013287.1	57141	59448	KAL4940381.1
PS013287.1	62240	65451	KAL4940382.1
PS013287.1	65971	69672	KAL4940383.1
PS013287.1	69431	71633	KAL4940384.1
PS013287.1	74599	75268	KAL4940386.1
PS013287.1	74599	77233	KAL4940385.1
PS013287.1	79505	85644	KAL4940387.1
PS013288.1	1937	5027	KAL4940334.1
PS013288.1	5199	7772	KAL4940335.1
PS013288.1	8068	11607	KAL4940336.1
PS013288.1	13751	15344	KAL4940337.1
PS013288.1	15543	16482	KAL4940338.1
PS013288.1	16764	20045	KAL4940339.1
PS013288.1	20490	23662	KAL4940340.1
PS013288.1	24077	25776	KAL4940341.1
PS013288.1	26173	27637	KAL4940342.1
PS013288.1	29619	31338	KAL4940343.1
PS013288.1	31211	31494	KAL4940344.1
PS013288.1	33363	34356	KAL4940345.1
PS013288.1	34365	35001	KAL4940346.1
PS013288.1	36236	37907	KAL4940347.1
PS013288.1	42103	44755	KAL4940348.1
PS013288.1	46046	46565	KAL4940349.1
PS013288.1	46565	49411	KAL4940350.1
PS013288.1	53353	56168	KAL4940351.1
PS013288.1	56168	56820	KAL4940352.1
PS013288.1	58249	62668	KAL4940353.1
PS013288.1	63238	63642	KAL4940354.1
PS013288.1	67087	67726	KAL4940355.1
PS013288.1	68404	70607	KAL4940356.1
PS013288.1	70770	73155	KAL4940357.1
PS013288.1	73723	76532	KAL4940358.1
PS013288.1	76165	80500	KAL4940359.1
PS013288.1	81220	83027	KAL4940360.1
PS013288.1	83377	85601	KAL4940361.1
PS013289.1	153	7851	KAL4940305.1
PS013289.1	9982	11659	KAL4940306.1
PS013289.1	11671	12821	KAL4940307.1
PS013289.1	13005	14346	KAL4940308.1
PS013289.1	14859	17222	KAL4940309.1
PS013289.1	18457	19599	KAL4940310.1
PS013289.1	21580	23584	KAL4940311.1
PS013289.1	23777	25981	KAL4940312.1
PS013289.1	26077	27597	KAL4940313.1
PS013289.1	27661	29838	KAL4940314.1
PS013289.1	30911	32884	KAL4940315.1
PS013289.1	33126	35452	KAL4940316.1
PS013289.1	35370	36464	KAL4940317.1
PS013289.1	36715	37636	KAL4940318.1
PS013289.1	37622	44867	KAL4940319.1
PS013289.1	47999	49479	KAL4940320.1
PS013289.1	49681	51369	KAL4940321.1
PS013289.1	53592	54634	KAL4940322.1
PS013289.1	54672	56860	KAL4940323.1
PS013289.1	62217	63630	KAL4940324.1
PS013289.1	63630	65035	KAL4940325.1
PS013289.1	65258	67030	KAL4940326.1
PS013289.1	67948	69050	KAL4940327.1
PS013289.1	70741	72913	KAL4940328.1
PS013289.1	74186	76029	KAL4940329.1
PS013289.1	76120	77774	KAL4940330.1
PS013289.1	77796	79954	KAL4940331.1
PS013289.1	80329	80580	KAL4940332.1
PS013289.1	81175	84837	KAL4940333.1
PS013290.1	0	834	KAL4940272.1
PS013290.1	1169	2375	KAL4940273.1
PS013290.1	3012	11139	KAL4940274.1
PS013290.1	11852	12699	KAL4940275.1
PS013290.1	13315	15720	KAL4940276.1
PS013290.1	15805	18700	KAL4940277.1
PS013290.1	18847	20404	KAL4940278.1
PS013290.1	20404	21985	KAL4940279.1
PS013290.1	22126	22871	KAL4940280.1
PS013290.1	22881	23991	KAL4940281.1
PS013290.1	25738	26955	KAL4940282.1
PS013290.1	27139	29196	KAL4940283.1
PS013290.1	29226	33706	KAL4940284.1
PS013290.1	34921	36903	KAL4940285.1
PS013290.1	36902	37215	KAL4940286.1
PS013290.1	37904	39579	KAL4940287.1
PS013290.1	39214	41555	KAL4940288.1
PS013290.1	41591	43362	KAL4940289.1
PS013290.1	43774	44592	KAL4940290.1
PS013290.1	44835	46613	KAL4940291.1
PS013290.1	46814	54619	KAL4940292.1
PS013290.1	55033	56744	KAL4940293.1
PS013290.1	57938	59205	KAL4940294.1
PS013290.1	59768	61782	KAL4940295.1
PS013290.1	62386	65580	KAL4940296.1
PS013290.1	65797	66196	KAL4940297.1
PS013290.1	68548	69696	KAL4940298.1
PS013290.1	70501	71525	KAL4940299.1
PS013290.1	73268	74210	KAL4940300.1
PS013290.1	75465	76825	KAL4940301.1
PS013290.1	77170	79153	KAL4940302.1
PS013290.1	79447	81096	KAL4940303.1
PS013290.1	81529	85166	KAL4940304.1
PS013291.1	759	2870	KAL4940246.1
PS013291.1	6729	11131	KAL4940247.1
PS013291.1	21946	26981	KAL4940248.1
PS013291.1	29811	32632	KAL4940249.1
PS013291.1	32633	33854	KAL4940250.1
PS013291.1	33868	36204	KAL4940251.1
PS013291.1	37273	38169	KAL4940252.1
PS013291.1	38907	39321	KAL4940253.1
PS013291.1	40156	42752	KAL4940254.1
PS013291.1	45530	48010	KAL4940255.1
PS013291.1	48344	49640	KAL4940256.1
PS013291.1	49638	51797	KAL4940257.1
PS013291.1	51807	53178	KAL4940258.1
PS013291.1	53643	55003	KAL4940259.1
PS013291.1	55431	58650	KAL4940260.1
PS013291.1	58674	59988	KAL4940261.1
PS013291.1	60580	62264	KAL4940262.1
PS013291.1	62642	64372	KAL4940263.1
PS013291.1	64576	65916	KAL4940264.1
PS013291.1	65937	68189	KAL4940265.1
PS013291.1	69225	70130	KAL4940266.1
PS013291.1	69871	73310	KAL4940267.1
PS013291.1	73683	74302	KAL4940268.1
PS013291.1	75899	77117	KAL4940269.1
PS013291.1	77880	82598	KAL4940270.1
PS013291.1	82368	83595	KAL4940271.1
PS013292.1	993	1902	KAL4940218.1
PS013292.1	5235	5784	KAL4940219.1
PS013292.1	9252	12895	KAL4940220.1
PS013292.1	13501	14033	KAL4940221.1
PS013292.1	15330	15807	KAL4940222.1
PS013292.1	17128	19151	KAL4940223.1
PS013292.1	19196	21150	KAL4940224.1
PS013292.1	21699	23205	KAL4940225.1
PS013292.1	24619	29253	KAL4940226.1
PS013292.1	31510	33366	KAL4940227.1
PS013292.1	33586	35822	KAL4940228.1
PS013292.1	36233	37464	KAL4940229.1
PS013292.1	37752	39529	KAL4940230.1
PS013292.1	40843	42345	KAL4940231.1
PS013292.1	42936	45738	KAL4940232.1
PS013292.1	46684	48009	KAL4940233.1
PS013292.1	49409	50429	KAL4940234.1
PS013292.1	50682	52497	KAL4940235.1
PS013292.1	53816	54139	KAL4940236.1
PS013292.1	54720	56060	KAL4940237.1
PS013292.1	56885	57452	KAL4940238.1
PS013292.1	58360	59917	KAL4940239.1
PS013292.1	59991	61582	KAL4940240.1
PS013292.1	61900	69797	KAL4940241.1
PS013292.1	70768	72752	KAL4940242.1
PS013292.1	73509	74479	KAL4940243.1
PS013292.1	78198	79967	KAL4940244.1
PS013292.1	80363	83192	KAL4940245.1
PS013293.1	891	7533	KAL4940188.1
PS013293.1	8504	11349	KAL4940189.1
PS013293.1	11793	13235	KAL4940190.1
PS013293.1	14108	15810	KAL4940191.1
PS013293.1	17924	19946	KAL4940192.1
PS013293.1	19951	22495	KAL4940193.1
PS013293.1	24073	26211	KAL4940194.1
PS013293.1	26629	28268	KAL4940195.1
PS013293.1	30905	33407	KAL4940196.1
PS013293.1	34478	35129	KAL4940197.1
PS013293.1	35553	36556	KAL4940198.1
PS013293.1	36971	38739	KAL4940199.1
PS013293.1	38959	40893	KAL4940200.1
PS013293.1	40893	41970	KAL4940201.1
PS013293.1	43783	45124	KAL4940202.1
PS013293.1	45285	46535	KAL4940203.1
PS013293.1	47586	48024	KAL4940204.1
PS013293.1	48246	50435	KAL4940205.1
PS013293.1	50998	51490	KAL4940206.1
PS013293.1	51767	55278	KAL4940207.1
PS013293.1	61850	63135	KAL4940208.1
PS013293.1	63135	64320	KAL4940209.1
PS013293.1	65191	66853	KAL4940210.1
PS013293.1	66944	68333	KAL4940211.1
PS013293.1	68724	69989	KAL4940212.1
PS013293.1	69659	71879	KAL4940213.1
PS013293.1	72215	77451	KAL4940214.1
PS013293.1	77598	78699	KAL4940215.1
PS013293.1	79811	81580	KAL4940216.1
PS013293.1	82802	83600	KAL4940217.1
PS013294.1	30	1983	KAL4940151.1
PS013294.1	2292	4343	KAL4940152.1
PS013294.1	5565	6425	KAL4940153.1
PS013294.1	6872	8125	KAL4940154.1
PS013294.1	8183	8495	KAL4940155.1
PS013294.1	8679	9409	KAL4940156.1
PS013294.1	10066	11155	KAL4940157.1
PS013294.1	11455	12306	KAL4940158.1
PS013294.1	15059	16700	KAL4940159.1
PS013294.1	18668	20383	KAL4940160.1
PS013294.1	20383	21077	KAL4940161.1
PS013294.1	22192	24368	KAL4940162.1
PS013294.1	24489	26602	KAL4940163.1
PS013294.1	26465	27500	KAL4940164.1
PS013294.1	28140	29001	KAL4940165.1
PS013294.1	29425	31505	KAL4940166.1
PS013294.1	35539	36231	KAL4940167.1
PS013294.1	38042	38699	KAL4940168.1
PS013294.1	39192	40107	KAL4940169.1
PS013294.1	41040	42666	KAL4940170.1
PS013294.1	43632	45216	KAL4940171.1
PS013294.1	45727	46777	KAL4940172.1
PS013294.1	47426	48812	KAL4940173.1
PS013294.1	49177	49746	KAL4940174.1
PS013294.1	50065	52740	KAL4940175.1
PS013294.1	54578	55444	KAL4940176.1
PS013294.1	55778	57588	KAL4940177.1
PS013294.1	57745	58075	KAL4940178.1
PS013294.1	58497	59839	KAL4940179.1
PS013294.1	60321	61232	KAL4940180.1
PS013294.1	66150	67923	KAL4940181.1
PS013294.1	70152	71713	KAL4940182.1
PS013294.1	72477	73556	KAL4940183.1
PS013294.1	73939	74783	KAL4940184.1
PS013294.1	75356	77960	KAL4940185.1
PS013294.1	78191	79633	KAL4940186.1
PS013294.1	82389	82843	KAL4940187.1
PS013295.1	2	2472	KAL4940121.1
PS013295.1	2597	5029	KAL4940122.1
PS013295.1	5191	7302	KAL4940123.1
PS013295.1	7302	8438	KAL4940124.1
PS013295.1	8615	12273	KAL4940125.1
PS013295.1	13441	17991	KAL4940126.1
PS013295.1	18191	19920	KAL4940127.1
PS013295.1	20407	23328	KAL4940128.1
PS013295.1	25296	26094	KAL4940129.1
PS013295.1	29051	29842	KAL4940130.1
PS013295.1	30478	32243	KAL4940131.1
PS013295.1	32511	34112	KAL4940132.1
PS013295.1	33469	39977	KAL4940133.1
PS013295.1	40239	42199	KAL4940134.1
PS013295.1	42797	43985	KAL4940135.1
PS013295.1	44085	45414	KAL4940136.1
PS013295.1	45575	47208	KAL4940137.1
PS013295.1	47627	50583	KAL4940138.1
PS013295.1	53325	54259	KAL4940139.1
PS013295.1	54839	57437	KAL4940140.1
PS013295.1	57793	58105	KAL4940141.1
PS013295.1	58365	62060	KAL4940142.1
PS013295.1	62102	64533	KAL4940143.1
PS013295.1	64537	67421	KAL4940144.1
PS013295.1	67480	69255	KAL4940145.1
PS013295.1	69278	70374	KAL4940146.1
PS013295.1	71231	73786	KAL4940147.1
PS013295.1	75085	78448	KAL4940148.1
PS013295.1	79535	80994	KAL4940149.1
PS013295.1	81153	82634	KAL4940150.1
PS013296.1	442	2848	KAL4940094.1
PS013296.1	2651	4231	KAL4940095.1
PS013296.1	4241	7201	KAL4940096.1
PS013296.1	7415	9376	KAL4940097.1
PS013296.1	10107	14672	KAL4940098.1
PS013296.1	14615	15001	KAL4940099.1
PS013296.1	14656	18206	KAL4940100.1
PS013296.1	18579	21269	KAL4940101.1
PS013296.1	21556	23117	KAL4940102.1
PS013296.1	23459	27606	KAL4940103.1
PS013296.1	28780	31877	KAL4940104.1
PS013296.1	33328	35063	KAL4940105.1
PS013296.1	36709	38644	KAL4940106.1
PS013296.1	38791	42198	KAL4940107.1
PS013296.1	42187	44092	KAL4940108.1
PS013296.1	44825	46613	KAL4940109.1
PS013296.1	46817	48727	KAL4940110.1
PS013296.1	50988	51864	KAL4940111.1
PS013296.1	55014	56666	KAL4940112.1
PS013296.1	56750	58700	KAL4940113.1
PS013296.1	59245	60232	KAL4940114.1
PS013296.1	60342	63515	KAL4940115.1
PS013296.1	63996	65703	KAL4940116.1
PS013296.1	65682	71934	KAL4940117.1
PS013296.1	72420	74753	KAL4940118.1
PS013296.1	77851	79253	KAL4940119.1
PS013296.1	79223	82343	KAL4940120.1
PS013297.1	1507	4019	KAL4940060.1
PS013297.1	4972	6628	KAL4940061.1
PS013297.1	7020	11261	KAL4940062.1
PS013297.1	11373	12252	KAL4940063.1
PS013297.1	12329	12995	KAL4940064.1
PS013297.1	13775	15489	KAL4940065.1
PS013297.1	15752	16344	KAL4940066.1
PS013297.1	16725	17702	KAL4940067.1
PS013297.1	18215	19534	KAL4940068.1
PS013297.1	20774	21835	KAL4940069.1
PS013297.1	24406	24774	KAL4940070.1
PS013297.1	26277	28605	KAL4940071.1
PS013297.1	28057	29714	KAL4940072.1
PS013297.1	31349	32538	KAL4940073.1
PS013297.1	33035	35135	KAL4940074.1
PS013297.1	35763	38312	KAL4940075.1
PS013297.1	38619	39419	KAL4940076.1
PS013297.1	40015	41019	KAL4940077.1
PS013297.1	41900	43319	KAL4940078.1
PS013297.1	43585	44440	KAL4940079.1
PS013297.1	45927	46625	KAL4940080.1
PS013297.1	47452	48598	KAL4940081.1
PS013297.1	50585	52628	KAL4940082.1
PS013297.1	52772	54500	KAL4940083.1
PS013297.1	54833	55975	KAL4940084.1
PS013297.1	56621	58277	KAL4940085.1
PS013297.1	58370	60796	KAL4940086.1
PS013297.1	61265	63286	KAL4940087.1
PS013297.1	64222	65602	KAL4940088.1
PS013297.1	67377	69132	KAL4940089.1
PS013297.1	69753	70935	KAL4940090.1
PS013297.1	70772	73597	KAL4940091.1
PS013297.1	75395	76084	KAL4940092.1
PS013297.1	76326	78390	KAL4940093.1
PS013298.1	1121	3831	KAL4940022.1
PS013298.1	4338	5490	KAL4940023.1
PS013298.1	6265	7039	KAL4940024.1
PS013298.1	7595	10650	KAL4940025.1
PS013298.1	11382	14188	KAL4940026.1
PS013298.1	14934	15831	KAL4940027.1
PS013298.1	18276	19894	KAL4940028.1
PS013298.1	20281	22144	KAL4940029.1
PS013298.1	22654	24917	KAL4940030.1
PS013298.1	25591	28400	KAL4940031.1
PS013298.1	29596	32166	KAL4940032.1
PS013298.1	32229	35379	KAL4940033.1
PS013298.1	36067	37834	KAL4940034.1
PS013298.1	38363	39777	KAL4940035.1
PS013298.1	40158	41438	KAL4940036.1
PS013298.1	42004	43197	KAL4940037.1
PS013298.1	44120	44762	KAL4940038.1
PS013298.1	45980	46950	KAL4940039.1
PS013298.1	47315	49136	KAL4940040.1
PS013298.1	49082	49986	KAL4940041.1
PS013298.1	50269	51303	KAL4940042.1
PS013298.1	51960	55144	KAL4940043.1
PS013298.1	55601	56010	KAL4940044.1
PS013298.1	56487	58421	KAL4940045.1
PS013298.1	58747	59865	KAL4940046.1
PS013298.1	60089	61387	KAL4940047.1
PS013298.1	63283	64737	KAL4940048.1
PS013298.1	65447	66800	KAL4940049.1
PS013298.1	67216	68254	KAL4940050.1
PS013298.1	68941	70351	KAL4940051.1
PS013298.1	71455	71915	KAL4940052.1
PS013298.1	72117	72826	KAL4940053.1
PS013298.1	73120	73692	KAL4940054.1
PS013298.1	73438	74337	KAL4940055.1
PS013298.1	73692	75233	KAL4940056.1
PS013298.1	75379	76280	KAL4940057.1
PS013298.1	76696	77907	KAL4940058.1
PS013298.1	78387	79086	KAL4940059.1
PS013299.1	1159	3103	KAL4939992.1
PS013299.1	3089	5343	KAL4939993.1
PS013299.1	5344	7405	KAL4939994.1
PS013299.1	8971	10503	KAL4939995.1
PS013299.1	10503	12546	KAL4939996.1
PS013299.1	12364	14061	KAL4939997.1
PS013299.1	15719	17977	KAL4939998.1
PS013299.1	18486	20960	KAL4939999.1
PS013299.1	22371	24123	KAL4940000.1
PS013299.1	25701	26872	KAL4940001.1
PS013299.1	26896	28606	KAL4940002.1
PS013299.1	28607	30577	KAL4940003.1
PS013299.1	30863	35648	KAL4940004.1
PS013299.1	36180	38342	KAL4940005.1
PS013299.1	39259	40632	KAL4940006.1
PS013299.1	41649	43385	KAL4940007.1
PS013299.1	42861	44345	KAL4940008.1
PS013299.1	45483	47816	KAL4940009.1
PS013299.1	50454	51829	KAL4940010.1
PS013299.1	52198	54077	KAL4940011.1
PS013299.1	55134	56161	KAL4940012.1
PS013299.1	60200	61832	KAL4940013.1
PS013299.1	62261	65497	KAL4940014.1
PS013299.1	65797	68316	KAL4940015.1
PS013299.1	68536	69959	KAL4940016.1
PS013299.1	71411	73141	KAL4940017.1
PS013299.1	74527	76063	KAL4940018.1
PS013299.1	76063	76674	KAL4940019.1
PS013299.1	76629	78160	KAL4940020.1
PS013299.1	78226	79650	KAL4940021.1
PS013300.1	904	2675	KAL4939960.1
PS013300.1	2878	4831	KAL4939961.1
PS013300.1	4839	5315	KAL4939962.1
PS013300.1	5099	10044	KAL4939963.1
PS013300.1	12271	16074	KAL4939964.1
PS013300.1	16259	17070	KAL4939965.1
PS013300.1	17086	18226	KAL4939966.1
PS013300.1	18546	19212	KAL4939967.1
PS013300.1	20041	22978	KAL4939968.1
PS013300.1	23109	24738	KAL4939969.1
PS013300.1	24987	25993	KAL4939970.1
PS013300.1	25956	27353	KAL4939971.1
PS013300.1	28299	30951	KAL4939972.1
PS013300.1	31325	33154	KAL4939973.1
PS013300.1	33782	35803	KAL4939974.1
PS013300.1	36902	40662	KAL4939975.1
PS013300.1	40722	43116	KAL4939976.1
PS013300.1	43235	44338	KAL4939977.1
PS013300.1	45203	45929	KAL4939978.1
PS013300.1	46067	46585	KAL4939979.1
PS013300.1	47216	47842	KAL4939980.1
PS013300.1	49310	53275	KAL4939981.1
PS013300.1	55084	59354	KAL4939982.1
PS013300.1	60034	61836	KAL4939983.1
PS013300.1	62498	64608	KAL4939984.1
PS013300.1	64609	67661	KAL4939985.1
PS013300.1	67609	68765	KAL4939986.1
PS013300.1	68891	70597	KAL4939987.1
PS013300.1	70598	73364	KAL4939988.1
PS013300.1	74061	76819	KAL4939989.1
PS013300.1	76904	77871	KAL4939990.1
PS013300.1	78017	79664	KAL4939991.1
PS013301.1	1860	3673	KAL4939931.1
PS013301.1	3842	6399	KAL4939932.1
PS013301.1	7694	9492	KAL4939933.1
PS013301.1	9491	11133	KAL4939934.1
PS013301.1	11045	12662	KAL4939935.1
PS013301.1	12649	14740	KAL4939936.1
PS013301.1	14918	17327	KAL4939937.1
PS013301.1	18129	18579	KAL4939938.1
PS013301.1	20644	22727	KAL4939939.1
PS013301.1	24648	28922	KAL4939940.1
PS013301.1	30327	36071	KAL4939941.1
PS013301.1	36355	37138	KAL4939942.1
PS013301.1	37138	38954	KAL4939943.1
PS013301.1	39377	39794	KAL4939944.1
PS013301.1	42692	43775	KAL4939945.1
PS013301.1	48118	48775	KAL4939946.1
PS013301.1	50355	50810	KAL4939947.1
PS013301.1	51478	52903	KAL4939948.1
PS013301.1	53765	54328	KAL4939949.1
PS013301.1	56515	57224	KAL4939950.1
PS013301.1	57965	59218	KAL4939951.1
PS013301.1	59501	62908	KAL4939952.1
PS013301.1	63557	65663	KAL4939953.1
PS013301.1	65887	67366	KAL4939954.1
PS013301.1	67443	68971	KAL4939955.1
PS013301.1	70922	72199	KAL4939956.1
PS013301.1	72736	73592	KAL4939957.1
PS013301.1	74105	75311	KAL4939958.1
PS013301.1	75653	78809	KAL4939959.1
PS013302.1	325	1461	KAL4939901.1
PS013302.1	2441	3474	KAL4939902.1
PS013302.1	5793	9395	KAL4939903.1
PS013302.1	10778	12118	KAL4939904.1
PS013302.1	12980	15000	KAL4939905.1
PS013302.1	16364	25236	KAL4939906.1
PS013302.1	25887	27423	KAL4939907.1
PS013302.1	28015	29801	KAL4939908.1
PS013302.1	30168	31996	KAL4939909.1
PS013302.1	32400	35813	KAL4939910.1
PS013302.1	36253	37506	KAL4939911.1
PS013302.1	37558	38611	KAL4939912.1
PS013302.1	38880	40184	KAL4939913.1
PS013302.1	40172	41310	KAL4939914.1
PS013302.1	41514	43325	KAL4939915.1
PS013302.1	43687	45067	KAL4939916.1
PS013302.1	44960	46571	KAL4939917.1
PS013302.1	46989	48113	KAL4939918.1
PS013302.1	48610	49161	KAL4939919.1
PS013302.1	50661	51035	KAL4939920.1
PS013302.1	52386	54316	KAL4939921.1
PS013302.1	54607	56778	KAL4939922.1
PS013302.1	58544	59076	KAL4939923.1
PS013302.1	59522	61806	KAL4939924.1
PS013302.1	62859	63584	KAL4939925.1
PS013302.1	68531	69433	KAL4939926.1
PS013302.1	71581	72139	KAL4939927.1
PS013302.1	73435	74501	KAL4939928.1
PS013302.1	74703	76426	KAL4939929.1
PS013302.1	76783	78207	KAL4939930.1
PS013303.1	1	5654	KAL4939870.1
PS013303.1	5838	7799	KAL4939871.1
PS013303.1	8377	9785	KAL4939872.1
PS013303.1	9402	10391	KAL4939873.1
PS013303.1	10368	13235	KAL4939874.1
PS013303.1	14229	15163	KAL4939875.1
PS013303.1	15354	17319	KAL4939876.1
PS013303.1	17303	18627	KAL4939877.1
PS013303.1	18793	20395	KAL4939878.1
PS013303.1	21514	23361	KAL4939879.1
PS013303.1	23696	27968	KAL4939880.1
PS013303.1	28120	28946	KAL4939881.1
PS013303.1	30055	34625	KAL4939882.1
PS013303.1	37029	39076	KAL4939883.1
PS013303.1	39149	41175	KAL4939884.1
PS013303.1	41574	41971	KAL4939885.1
PS013303.1	42151	43277	KAL4939886.1
PS013303.1	47961	49757	KAL4939887.1
PS013303.1	49849	51279	KAL4939888.1
PS013303.1	53114	54290	KAL4939889.1
PS013303.1	56431	56977	KAL4939890.1
PS013303.1	58989	59437	KAL4939891.1
PS013303.1	60136	62015	KAL4939892.1
PS013303.1	62850	64194	KAL4939893.1
PS013303.1	64573	65472	KAL4939894.1
PS013303.1	67669	68462	KAL4939895.1
PS013303.1	68504	69555	KAL4939896.1
PS013303.1	70428	71799	KAL4939897.1
PS013303.1	72360	73950	KAL4939898.1
PS013303.1	73974	75863	KAL4939899.1
PS013303.1	76549	77693	KAL4939900.1
PS013304.1	2214	3784	KAL4939842.1
PS013304.1	6036	8020	KAL4939843.1
PS013304.1	8866	9883	KAL4939844.1
PS013304.1	12315	13914	KAL4939845.1
PS013304.1	13888	17787	KAL4939846.1
PS013304.1	18525	20247	KAL4939847.1
PS013304.1	20261	22261	KAL4939848.1
PS013304.1	22346	23889	KAL4939849.1
PS013304.1	25343	27714	KAL4939850.1
PS013304.1	27714	30371	KAL4939851.1
PS013304.1	30402	30980	KAL4939852.1
PS013304.1	30931	32402	KAL4939853.1
PS013304.1	34368	35250	KAL4939854.1
PS013304.1	38366	39461	KAL4939855.1
PS013304.1	39947	44734	KAL4939856.1
PS013304.1	45827	46139	KAL4939857.1
PS013304.1	46735	51008	KAL4939858.1
PS013304.1	51205	53364	KAL4939859.1
PS013304.1	53348	54521	KAL4939860.1
PS013304.1	54800	55206	KAL4939861.1
PS013304.1	55298	58477	KAL4939862.1
PS013304.1	59640	61737	KAL4939863.1
PS013304.1	62074	63901	KAL4939864.1
PS013304.1	64793	65789	KAL4939865.1
PS013304.1	66869	69867	KAL4939866.1
PS013304.1	70113	71503	KAL4939867.1
PS013304.1	73127	74961	KAL4939868.1
PS013304.1	75118	78351	KAL4939869.1
PS013305.1	419	2327	KAL4939811.1
PS013305.1	2795	4065	KAL4939812.1
PS013305.1	4591	5388	KAL4939813.1
PS013305.1	6832	7519	KAL4939814.1
PS013305.1	7590	8697	KAL4939815.1
PS013305.1	9594	12108	KAL4939816.1
PS013305.1	12422	14187	KAL4939817.1
PS013305.1	14866	16897	KAL4939818.1
PS013305.1	17904	24404	KAL4939819.1
PS013305.1	25159	27375	KAL4939820.1
PS013305.1	27655	32705	KAL4939821.1
PS013305.1	32481	35088	KAL4939822.1
PS013305.1	35443	36276	KAL4939823.1
PS013305.1	36392	37054	KAL4939824.1
PS013305.1	36605	39859	KAL4939825.1
PS013305.1	40037	41498	KAL4939826.1
PS013305.1	43039	46295	KAL4939827.1
PS013305.1	46497	49225	KAL4939828.1
PS013305.1	49438	52760	KAL4939829.1
PS013305.1	53112	54913	KAL4939830.1
PS013305.1	55029	56187	KAL4939831.1
PS013305.1	56340	58357	KAL4939832.1
PS013305.1	57931	58357	KAL4939833.1
PS013305.1	58367	60265	KAL4939834.1
PS013305.1	60313	61406	KAL4939835.1
PS013305.1	62103	63653	KAL4939836.1
PS013305.1	63530	67583	KAL4939837.1
PS013305.1	68026	70887	KAL4939838.1
PS013305.1	71741	72974	KAL4939839.1
PS013305.1	73611	74640	KAL4939840.1
PS013305.1	76438	76873	KAL4939841.1
PS013306.1	51	585	KAL4939782.1
PS013306.1	1073	2609	KAL4939783.1
PS013306.1	3637	4279	KAL4939784.1
PS013306.1	4712	9824	KAL4939785.1
PS013306.1	10268	11320	KAL4939786.1
PS013306.1	13139	15487	KAL4939787.1
PS013306.1	15575	16385	KAL4939788.1
PS013306.1	16746	19556	KAL4939789.1
PS013306.1	19869	21818	KAL4939790.1
PS013306.1	22110	23531	KAL4939791.1
PS013306.1	24038	24983	KAL4939792.1
PS013306.1	25121	27691	KAL4939793.1
PS013306.1	27529	28292	KAL4939794.1
PS013306.1	29346	30168	KAL4939795.1
PS013306.1	32550	34141	KAL4939796.1
PS013306.1	35158	37935	KAL4939797.1
PS013306.1	39620	42717	KAL4939798.1
PS013306.1	43985	44474	KAL4939799.1
PS013306.1	44922	46063	KAL4939800.1
PS013306.1	46463	48091	KAL4939801.1
PS013306.1	48441	50678	KAL4939802.1
PS013306.1	53057	54940	KAL4939803.1
PS013306.1	54966	55408	KAL4939804.1
PS013306.1	56996	58225	KAL4939805.1
PS013306.1	59698	60049	KAL4939806.1
PS013306.1	60517	60806	KAL4939807.1
PS013306.1	61295	61824	KAL4939808.1
PS013306.1	63525	64815	KAL4939809.1
PS013306.1	71544	73312	KAL4939810.1
PS013307.1	16	1609	KAL4939751.1
PS013307.1	1609	2680	KAL4939752.1
PS013307.1	4294	6743	KAL4939753.1
PS013307.1	6829	8622	KAL4939754.1
PS013307.1	10787	11927	KAL4939755.1
PS013307.1	11389	12667	KAL4939756.1
PS013307.1	12837	14292	KAL4939757.1
PS013307.1	14432	17100	KAL4939758.1
PS013307.1	17238	19281	KAL4939759.1
PS013307.1	21262	21848	KAL4939760.1
PS013307.1	22356	23500	KAL4939761.1
PS013307.1	25424	26298	KAL4939762.1
PS013307.1	26895	27763	KAL4939763.1
PS013307.1	27945	28837	KAL4939764.1
PS013307.1	31225	32747	KAL4939765.1
PS013307.1	33033	34923	KAL4939766.1
PS013307.1	34932	38265	KAL4939767.1
PS013307.1	38615	41093	KAL4939768.1
PS013307.1	41390	43730	KAL4939769.1
PS013307.1	43862	46655	KAL4939770.1
PS013307.1	46871	47694	KAL4939771.1
PS013307.1	48386	49827	KAL4939772.1
PS013307.1	50139	52025	KAL4939773.1
PS013307.1	51550	52233	KAL4939774.1
PS013307.1	53427	55591	KAL4939775.1
PS013307.1	55743	58503	KAL4939776.1
PS013307.1	58746	59713	KAL4939777.1
PS013307.1	61912	65103	KAL4939778.1
PS013307.1	66095	68059	KAL4939779.1
PS013307.1	70796	73189	KAL4939780.1
PS013307.1	74562	77110	KAL4939781.1
PS013308.1	827	3006	KAL4939726.1
PS013308.1	3027	6063	KAL4939727.1
PS013308.1	8186	10292	KAL4939728.1
PS013308.1	12019	14738	KAL4939729.1
PS013308.1	21272	24081	KAL4939730.1
PS013308.1	25112	26442	KAL4939731.1
PS013308.1	26442	30546	KAL4939732.1
PS013308.1	30945	34367	KAL4939733.1
PS013308.1	34708	36619	KAL4939734.1
PS013308.1	37924	38498	KAL4939735.1
PS013308.1	38421	41398	KAL4939736.1
PS013308.1	41408	43454	KAL4939737.1
PS013308.1	44186	46326	KAL4939738.1
PS013308.1	46716	48536	KAL4939739.1
PS013308.1	48891	50645	KAL4939740.1
PS013308.1	51439	53338	KAL4939741.1
PS013308.1	53813	55692	KAL4939742.1
PS013308.1	56197	58476	KAL4939743.1
PS013308.1	63326	63927	KAL4939744.1
PS013308.1	66175	67894	KAL4939745.1
PS013308.1	69439	70065	KAL4939746.1
PS013308.1	70654	72748	KAL4939747.1
PS013308.1	73401	75348	KAL4939748.1
PS013308.1	74972	76868	KAL4939749.1
PS013308.1	77021	78037	KAL4939750.1
PS013309.1	347	2082	KAL4939692.1
PS013309.1	2252	4280	KAL4939693.1
PS013309.1	5303	6657	KAL4939694.1
PS013309.1	6645	7609	KAL4939695.1
PS013309.1	7820	8704	KAL4939696.1
PS013309.1	8689	9601	KAL4939697.1
PS013309.1	9691	11628	KAL4939698.1
PS013309.1	12007	13469	KAL4939699.1
PS013309.1	13640	14866	KAL4939700.1
PS013309.1	15539	16946	KAL4939701.1
PS013309.1	18650	21058	KAL4939702.1
PS013309.1	22440	23163	KAL4939703.1
PS013309.1	23275	26215	KAL4939704.1
PS013309.1	28237	30103	KAL4939705.1
PS013309.1	30975	32589	KAL4939706.1
PS013309.1	32545	34331	KAL4939707.1
PS013309.1	34501	37524	KAL4939708.1
PS013309.1	36933	37986	KAL4939709.1
PS013309.1	38057	40350	KAL4939710.1
PS013309.1	40387	41435	KAL4939711.1
PS013309.1	41586	43613	KAL4939712.1
PS013309.1	46043	46673	KAL4939713.1
PS013309.1	56065	57265	KAL4939714.1
PS013309.1	58201	60481	KAL4939715.1
PS013309.1	60496	63593	KAL4939716.1
PS013309.1	63766	65573	KAL4939717.1
PS013309.1	66049	68674	KAL4939718.1
PS013309.1	68806	70223	KAL4939719.1
PS013309.1	70325	71772	KAL4939720.1
PS013309.1	72020	73154	KAL4939721.1
PS013309.1	73553	74308	KAL4939722.1
PS013309.1	74308	75354	KAL4939723.1
PS013309.1	75388	75928	KAL4939724.1
PS013309.1	76106	77534	KAL4939725.1
PS013310.1	0	1347	KAL4939664.1
PS013310.1	1331	3809	KAL4939665.1
PS013310.1	4397	5199	KAL4939666.1
PS013310.1	7336	8916	KAL4939667.1
PS013310.1	10071	11376	KAL4939668.1
PS013310.1	12782	14877	KAL4939669.1
PS013310.1	15647	17000	KAL4939670.1
PS013310.1	18143	20836	KAL4939671.1
PS013310.1	22368	24223	KAL4939672.1
PS013310.1	24513	27370	KAL4939673.1
PS013310.1	28474	28970	KAL4939674.1
PS013310.1	30165	31284	KAL4939675.1
PS013310.1	31493	34085	KAL4939676.1
PS013310.1	34596	36483	KAL4939677.1
PS013310.1	36986	37405	KAL4939678.1
PS013310.1	37529	38657	KAL4939679.1
PS013310.1	39116	40223	KAL4939680.1
PS013310.1	42086	42738	KAL4939681.1
PS013310.1	44301	45983	KAL4939682.1
PS013310.1	48915	50298	KAL4939683.1
PS013310.1	56476	57158	KAL4939684.1
PS013310.1	57806	60265	KAL4939685.1
PS013310.1	60795	61580	KAL4939686.1
PS013310.1	61900	63454	KAL4939687.1
PS013310.1	64164	65584	KAL4939688.1
PS013310.1	72241	72922	KAL4939689.1
PS013310.1	74559	75342	KAL4939690.1
PS013310.1	76038	76521	KAL4939691.1
PS013311.1	0	1436	KAL4939639.1
PS013311.1	1557	3268	KAL4939640.1
PS013311.1	3485	5766	KAL4939641.1
PS013311.1	6213	6456	KAL4939642.1
PS013311.1	6457	9488	KAL4939643.1
PS013311.1	9459	11564	KAL4939644.1
PS013311.1	11211	12831	KAL4939645.1
PS013311.1	14641	17475	KAL4939646.1
PS013311.1	17331	20362	KAL4939647.1
PS013311.1	20580	24222	KAL4939648.1
PS013311.1	24393	27648	KAL4939649.1
PS013311.1	28378	36210	KAL4939650.1
PS013311.1	37365	39421	KAL4939651.1
PS013311.1	41098	42220	KAL4939652.1
PS013311.1	42353	45090	KAL4939653.1
PS013311.1	45157	49551	KAL4939654.1
PS013311.1	52992	54978	KAL4939655.1
PS013311.1	56249	56931	KAL4939656.1
PS013311.1	57773	59190	KAL4939657.1
PS013311.1	59086	61791	KAL4939658.1
PS013311.1	62909	67400	KAL4939659.1
PS013311.1	68031	69270	KAL4939660.1
PS013311.1	69988	71580	KAL4939661.1
PS013311.1	71768	73798	KAL4939662.1
PS013311.1	73843	75999	KAL4939663.1
PS013312.1	759	2101	KAL4939607.1
PS013312.1	3788	4117	KAL4939608.1
PS013312.1	4181	5416	KAL4939609.1
PS013312.1	5869	8403	KAL4939610.1
PS013312.1	8489	11159	KAL4939611.1
PS013312.1	11795	13008	KAL4939612.1
PS013312.1	13185	18719	KAL4939613.1
PS013312.1	18719	20032	KAL4939614.1
PS013312.1	20100	22775	KAL4939615.1
PS013312.1	22762	25235	KAL4939616.1
PS013312.1	25446	26674	KAL4939617.1
PS013312.1	26899	27646	KAL4939618.1
PS013312.1	27937	33397	KAL4939619.1
PS013312.1	33863	34738	KAL4939620.1
PS013312.1	34737	36130	KAL4939621.1
PS013312.1	36827	37802	KAL4939622.1
PS013312.1	38180	38587	KAL4939623.1
PS013312.1	41584	41974	KAL4939624.1
PS013312.1	43147	43801	KAL4939625.1
PS013312.1	44951	45761	KAL4939626.1
PS013312.1	46064	48733	KAL4939627.1
PS013312.1	49668	52004	KAL4939628.1
PS013312.1	52066	53211	KAL4939629.1
PS013312.1	53628	54294	KAL4939630.1
PS013312.1	54342	56340	KAL4939631.1
PS013312.1	56519	60608	KAL4939632.1
PS013312.1	60109	61965	KAL4939633.1
PS013312.1	62116	63402	KAL4939634.1
PS013312.1	63539	64675	KAL4939635.1
PS013312.1	65628	68027	KAL4939636.1
PS013312.1	68441	71478	KAL4939637.1
PS013312.1	73091	75598	KAL4939638.1
PS013313.1	1176	2580	KAL4939587.1
PS013313.1	2588	3215	KAL4939588.1
PS013313.1	3566	6032	KAL4939589.1
PS013313.1	7421	8933	KAL4939590.1
PS013313.1	9260	10888	KAL4939591.1
PS013313.1	11040	13423	KAL4939592.1
PS013313.1	14292	14528	KAL4939593.1
PS013313.1	15752	16647	KAL4939594.1
PS013313.1	16877	32979	KAL4939595.1
PS013313.1	33146	37744	KAL4939596.1
PS013313.1	39303	40484	KAL4939597.1
PS013313.1	41382	49127	KAL4939598.1
PS013313.1	50142	51770	KAL4939599.1
PS013313.1	52375	54483	KAL4939600.1
PS013313.1	58651	61043	KAL4939601.1
PS013313.1	61187	63175	KAL4939602.1
PS013313.1	64006	65424	KAL4939603.1
PS013313.1	65870	67579	KAL4939604.1
PS013313.1	67675	69046	KAL4939605.1
PS013313.1	70701	74988	KAL4939606.1
PS013314.1	0	998	KAL4939559.1
PS013314.1	1069	3493	KAL4939560.1
PS013314.1	3832	10316	KAL4939561.1
PS013314.1	10469	11478	KAL4939562.1
PS013314.1	11515	13858	KAL4939563.1
PS013314.1	14284	16528	KAL4939564.1
PS013314.1	16824	18272	KAL4939565.1
PS013314.1	18327	20042	KAL4939566.1
PS013314.1	20187	21429	KAL4939567.1
PS013314.1	21372	22608	KAL4939568.1
PS013314.1	24318	25532	KAL4939569.1
PS013314.1	25504	27079	KAL4939570.1
PS013314.1	27253	30137	KAL4939571.1
PS013314.1	30215	31024	KAL4939572.1
PS013314.1	31183	34342	KAL4939573.1
PS013314.1	34721	37589	KAL4939574.1
PS013314.1	38465	39391	KAL4939575.1
PS013314.1	39532	41655	KAL4939576.1
PS013314.1	41985	43666	KAL4939577.1
PS013314.1	43793	45385	KAL4939578.1
PS013314.1	46614	47504	KAL4939579.1
PS013314.1	47743	51402	KAL4939580.1
PS013314.1	51424	52862	KAL4939581.1
PS013314.1	52934	53942	KAL4939582.1
PS013314.1	54855	59226	KAL4939583.1
PS013314.1	59396	65498	KAL4939584.1
PS013314.1	66084	67432	KAL4939585.1
PS013314.1	68771	74081	KAL4939586.1
PS013315.1	571	1067	KAL4939531.1
PS013315.1	1067	2959	KAL4939532.1
PS013315.1	3075	4280	KAL4939533.1
PS013315.1	4686	5304	KAL4939534.1
PS013315.1	5459	8190	KAL4939535.1
PS013315.1	8218	9957	KAL4939536.1
PS013315.1	9978	12394	KAL4939537.1
PS013315.1	12750	15332	KAL4939538.1
PS013315.1	15618	17610	KAL4939539.1
PS013315.1	17602	19003	KAL4939540.1
PS013315.1	21851	24182	KAL4939541.1
PS013315.1	25412	27261	KAL4939542.1
PS013315.1	27784	32069	KAL4939543.1
PS013315.1	32183	34520	KAL4939544.1
PS013315.1	34521	35899	KAL4939545.1
PS013315.1	36084	40535	KAL4939546.1
PS013315.1	41894	42698	KAL4939547.1
PS013315.1	42920	46550	KAL4939548.1
PS013315.1	46690	49081	KAL4939549.1
PS013315.1	49239	51241	KAL4939550.1
PS013315.1	51241	52606	KAL4939551.1
PS013315.1	53162	54301	KAL4939552.1
PS013315.1	54227	55080	KAL4939553.1
PS013315.1	55699	64451	KAL4939554.1
PS013315.1	65165	65848	KAL4939555.1
PS013315.1	65933	68857	KAL4939556.1
PS013315.1	69259	70738	KAL4939557.1
PS013315.1	70989	73407	KAL4939558.1
PS013316.1	5754	6681	KAL4939505.1
PS013316.1	7349	9762	KAL4939506.1
PS013316.1	9891	11564	KAL4939507.1
PS013316.1	11687	12760	KAL4939508.1
PS013316.1	13166	15864	KAL4939509.1
PS013316.1	15865	17354	KAL4939510.1
PS013316.1	17415	18455	KAL4939511.1
PS013316.1	18516	19913	KAL4939512.1
PS013316.1	19914	21538	KAL4939513.1
PS013316.1	21603	23240	KAL4939514.1
PS013316.1	24226	27382	KAL4939515.1
PS013316.1	27731	30189	KAL4939516.1
PS013316.1	29778	30835	KAL4939517.1
PS013316.1	31121	34511	KAL4939518.1
PS013316.1	36903	39100	KAL4939519.1
PS013316.1	40153	41370	KAL4939520.1
PS013316.1	41940	43825	KAL4939521.1
PS013316.1	43883	46831	KAL4939522.1
PS013316.1	46829	49245	KAL4939523.1
PS013316.1	49268	50445	KAL4939524.1
PS013316.1	50710	51378	KAL4939525.1
PS013316.1	51670	53808	KAL4939526.1
PS013316.1	53809	56753	KAL4939527.1
PS013316.1	57349	59628	KAL4939528.1
PS013316.1	60120	61121	KAL4939529.1
PS013316.1	64899	72328	KAL4939530.1
PS013317.1	798	1851	KAL4939477.1
PS013317.1	2107	2655	KAL4939478.1
PS013317.1	2614	3375	KAL4939479.1
PS013317.1	4702	5770	KAL4939480.1
PS013317.1	9509	11723	KAL4939481.1
PS013317.1	16349	17253	KAL4939482.1
PS013317.1	17373	18567	KAL4939483.1
PS013317.1	20177	22169	KAL4939484.1
PS013317.1	22460	24253	KAL4939485.1
PS013317.1	25644	26988	KAL4939486.1
PS013317.1	27330	28435	KAL4939487.1
PS013317.1	28850	31035	KAL4939488.1
PS013317.1	31130	34684	KAL4939489.1
PS013317.1	35106	36408	KAL4939490.1
PS013317.1	37634	39038	KAL4939491.1
PS013317.1	39098	39919	KAL4939492.1
PS013317.1	39781	41034	KAL4939493.1
PS013317.1	41002	43932	KAL4939494.1
PS013317.1	44257	45889	KAL4939495.1
PS013317.1	46101	47964	KAL4939496.1
PS013317.1	48422	49722	KAL4939497.1
PS013317.1	50371	52791	KAL4939498.1
PS013317.1	57139	59160	KAL4939499.1
PS013317.1	58363	59851	KAL4939500.1
PS013317.1	60196	61677	KAL4939501.1
PS013317.1	64599	67259	KAL4939502.1
PS013317.1	67496	69297	KAL4939503.1
PS013317.1	69910	73468	KAL4939504.1
PS013318.1	0	1662	KAL4939443.1
PS013318.1	1674	3693	KAL4939444.1
PS013318.1	3767	4778	KAL4939445.1
PS013318.1	4779	5590	KAL4939446.1
PS013318.1	6020	7722	KAL4939447.1
PS013318.1	8059	8585	KAL4939448.1
PS013318.1	9149	12753	KAL4939449.1
PS013318.1	12838	13988	KAL4939450.1
PS013318.1	13782	15616	KAL4939451.1
PS013318.1	15618	17080	KAL4939452.1
PS013318.1	17481	20330	KAL4939453.1
PS013318.1	20613	21478	KAL4939454.1
PS013318.1	21479	23347	KAL4939455.1
PS013318.1	23760	25434	KAL4939456.1
PS013318.1	25265	26705	KAL4939457.1
PS013318.1	26877	28929	KAL4939458.1
PS013318.1	30194	32952	KAL4939459.1
PS013318.1	32875	34330	KAL4939460.1
PS013318.1	34440	35604	KAL4939461.1
PS013318.1	35604	36778	KAL4939462.1
PS013318.1	38354	42514	KAL4939463.1
PS013318.1	42718	44669	KAL4939464.1
PS013318.1	46625	48187	KAL4939465.1
PS013318.1	49571	50136	KAL4939466.1
PS013318.1	50854	52578	KAL4939467.1
PS013318.1	52818	54715	KAL4939468.1
PS013318.1	55980	57424	KAL4939469.1
PS013318.1	58663	60835	KAL4939470.1
PS013318.1	60977	61422	KAL4939471.1
PS013318.1	61510	62932	KAL4939472.1
PS013318.1	63152	63655	KAL4939473.1
PS013318.1	65766	67750	KAL4939474.1
PS013318.1	68471	70930	KAL4939475.1
PS013318.1	70562	72953	KAL4939476.1
PS013319.1	1316	2555	KAL4939414.1
PS013319.1	3078	4598	KAL4939415.1
PS013319.1	7512	8856	KAL4939416.1
PS013319.1	9764	11435	KAL4939417.1
PS013319.1	11590	13306	KAL4939418.1
PS013319.1	13289	15235	KAL4939419.1
PS013319.1	15956	17678	KAL4939420.1
PS013319.1	20159	22382	KAL4939421.1
PS013319.1	22706	24348	KAL4939422.1
PS013319.1	24514	25565	KAL4939423.1
PS013319.1	25577	26417	KAL4939424.1
PS013319.1	27777	29118	KAL4939425.1
PS013319.1	30240	31850	KAL4939426.1
PS013319.1	32110	34006	KAL4939427.1
PS013319.1	34688	36130	KAL4939428.1
PS013319.1	35879	38018	KAL4939429.1
PS013319.1	38175	39374	KAL4939430.1
PS013319.1	39213	40578	KAL4939431.1
PS013319.1	40627	42842	KAL4939432.1
PS013319.1	44138	46528	KAL4939433.1
PS013319.1	46581	48327	KAL4939434.1
PS013319.1	49940	51227	KAL4939435.1
PS013319.1	55130	56707	KAL4939436.1
PS013319.1	59332	60641	KAL4939437.1
PS013319.1	61218	63065	KAL4939438.1
PS013319.1	63521	64422	KAL4939439.1
PS013319.1	65060	66942	KAL4939440.1
PS013319.1	68867	69827	KAL4939441.1
PS013319.1	70802	71705	KAL4939442.1
PS013320.1	1500	3104	KAL4939393.1
PS013320.1	4045	5345	KAL4939394.1
PS013320.1	6024	7108	KAL4939395.1
PS013320.1	7886	9588	KAL4939396.1
PS013320.1	10103	11400	KAL4939397.1
PS013320.1	11423	12815	KAL4939398.1
PS013320.1	13859	16942	KAL4939399.1
PS013320.1	17764	18454	KAL4939400.1
PS013320.1	24259	26444	KAL4939401.1
PS013320.1	26445	29267	KAL4939402.1
PS013320.1	34068	36742	KAL4939403.1
PS013320.1	38783	41440	KAL4939404.1
PS013320.1	41863	43780	KAL4939405.1
PS013320.1	44216	48326	KAL4939406.1
PS013320.1	50245	51999	KAL4939407.1
PS013320.1	54103	56335	KAL4939408.1
PS013320.1	57346	58782	KAL4939409.1
PS013320.1	58882	64813	KAL4939410.1
PS013320.1	64951	68515	KAL4939411.1
PS013320.1	68685	70960	KAL4939412.1
PS013320.1	72647	73160	KAL4939413.1
PS013321.1	3701	5375	KAL4939373.1
PS013321.1	10292	12353	KAL4939374.1
PS013321.1	14497	20093	KAL4939375.1
PS013321.1	27970	31444	KAL4939376.1
PS013321.1	31456	31864	KAL4939377.1
PS013321.1	31866	35963	KAL4939378.1
PS013321.1	36111	40816	KAL4939379.1
PS013321.1	40817	43369	KAL4939380.1
PS013321.1	43511	45212	KAL4939381.1
PS013321.1	45205	45944	KAL4939382.1
PS013321.1	46528	47448	KAL4939383.1
PS013321.1	47706	48847	KAL4939384.1
PS013321.1	49061	56820	KAL4939385.1
PS013321.1	57377	59150	KAL4939386.1
PS013321.1	59147	60938	KAL4939387.1
PS013321.1	60873	62477	KAL4939388.1
PS013321.1	63298	65304	KAL4939389.1
PS013321.1	65399	67321	KAL4939390.1
PS013321.1	68212	69851	KAL4939391.1
PS013321.1	70447	72781	KAL4939392.1
PS013322.1	162	812	KAL4939341.1
PS013322.1	1738	2615	KAL4939342.1
PS013322.1	2822	3684	KAL4939343.1
PS013322.1	3613	5232	KAL4939344.1
PS013322.1	5874	8424	KAL4939345.1
PS013322.1	8437	10878	KAL4939346.1
PS013322.1	12249	14440	KAL4939347.1
PS013322.1	14844	17701	KAL4939348.1
PS013322.1	18277	19895	KAL4939349.1
PS013322.1	20030	21794	KAL4939350.1
PS013322.1	24669	27753	KAL4939351.1
PS013322.1	28263	29058	KAL4939352.1
PS013322.1	29122	30965	KAL4939353.1
PS013322.1	30965	31379	KAL4939354.1
PS013322.1	31370	31761	KAL4939355.1
PS013322.1	32345	33324	KAL4939356.1
PS013322.1	35083	36364	KAL4939357.1
PS013322.1	36858	38431	KAL4939358.1
PS013322.1	39622	41026	KAL4939359.1
PS013322.1	42185	43457	KAL4939360.1
PS013322.1	44853	46314	KAL4939361.1
PS013322.1	46326	48063	KAL4939362.1
PS013322.1	48589	50715	KAL4939363.1
PS013322.1	51699	53936	KAL4939364.1
PS013322.1	54145	55184	KAL4939365.1
PS013322.1	57609	58110	KAL4939366.1
PS013322.1	58397	58983	KAL4939367.1
PS013322.1	60367	61713	KAL4939368.1
PS013322.1	62157	63546	KAL4939369.1
PS013322.1	63803	65532	KAL4939370.1
PS013322.1	66284	67421	KAL4939371.1
PS013322.1	69511	71931	KAL4939372.1
PS013323.1	9	435	KAL4939310.1
PS013323.1	826	2333	KAL4939311.1
PS013323.1	2843	5031	KAL4939312.1
PS013323.1	5533	6438	KAL4939313.1
PS013323.1	6606	7787	KAL4939314.1
PS013323.1	7687	9126	KAL4939315.1
PS013323.1	10901	11750	KAL4939316.1
PS013323.1	11726	13100	KAL4939317.1
PS013323.1	14766	16189	KAL4939318.1
PS013323.1	17079	19773	KAL4939319.1
PS013323.1	19853	20433	KAL4939320.1
PS013323.1	21429	22807	KAL4939321.1
PS013323.1	24614	25918	KAL4939322.1
PS013323.1	26681	29136	KAL4939323.1
PS013323.1	31024	32893	KAL4939324.1
PS013323.1	37301	39302	KAL4939325.1
PS013323.1	40229	40649	KAL4939326.1
PS013323.1	40891	42052	KAL4939327.1
PS013323.1	42725	44739	KAL4939328.1
PS013323.1	45474	46722	KAL4939329.1
PS013323.1	46759	49229	KAL4939330.1
PS013323.1	49718	50855	KAL4939331.1
PS013323.1	52074	53000	KAL4939332.1
PS013323.1	53395	54450	KAL4939333.1
PS013323.1	54615	55290	KAL4939334.1
PS013323.1	55798	58460	KAL4939335.1
PS013323.1	60328	60869	KAL4939336.1
PS013323.1	61906	63866	KAL4939337.1
PS013323.1	65297	66254	KAL4939338.1
PS013323.1	67092	67905	KAL4939339.1
PS013323.1	71149	72045	KAL4939340.1
PS013324.1	222	3330	KAL4939281.1
PS013324.1	5019	7114	KAL4939282.1
PS013324.1	7268	12335	KAL4939283.1
PS013324.1	12335	13075	KAL4939284.1
PS013324.1	13044	13670	KAL4939285.1
PS013324.1	13076	16113	KAL4939286.1
PS013324.1	16113	17084	KAL4939287.1
PS013324.1	17104	18857	KAL4939288.1
PS013324.1	19326	21019	KAL4939289.1
PS013324.1	23123	26433	KAL4939290.1
PS013324.1	26757	28727	KAL4939291.1
PS013324.1	28886	31092	KAL4939292.1
PS013324.1	33681	36954	KAL4939293.1
PS013324.1	37428	39211	KAL4939294.1
PS013324.1	39281	40696	KAL4939295.1
PS013324.1	40878	43212	KAL4939296.1
PS013324.1	44694	46444	KAL4939297.1
PS013324.1	46452	48841	KAL4939298.1
PS013324.1	48625	50408	KAL4939299.1
PS013324.1	50600	52162	KAL4939300.1
PS013324.1	52162	53959	KAL4939301.1
PS013324.1	54180	56864	KAL4939302.1
PS013324.1	57296	61148	KAL4939303.1
PS013324.1	61742	62606	KAL4939304.1
PS013324.1	62736	63465	KAL4939305.1
PS013324.1	64555	65060	KAL4939306.1
PS013324.1	66268	67689	KAL4939307.1
PS013324.1	70179	70782	KAL4939308.1
PS013324.1	71104	71911	KAL4939309.1
PS013325.1	109	3047	KAL4939254.1
PS013325.1	3242	7722	KAL4939255.1
PS013325.1	7944	9596	KAL4939256.1
PS013325.1	9790	14379	KAL4939257.1
PS013325.1	14399	15968	KAL4939258.1
PS013325.1	16138	19192	KAL4939259.1
PS013325.1	19010	21072	KAL4939260.1
PS013325.1	21073	23999	KAL4939261.1
PS013325.1	24113	25126	KAL4939262.1
PS013325.1	25487	25790	KAL4939263.1
PS013325.1	27315	29654	KAL4939264.1
PS013325.1	30138	30678	KAL4939265.1
PS013325.1	31113	32259	KAL4939266.1
PS013325.1	32754	34914	KAL4939267.1
PS013325.1	36897	39045	KAL4939268.1
PS013325.1	42837	46115	KAL4939269.1
PS013325.1	47203	48855	KAL4939270.1
PS013325.1	48856	49735	KAL4939271.1
PS013325.1	49428	53339	KAL4939272.1
PS013325.1	53396	54390	KAL4939273.1
PS013325.1	54610	55577	KAL4939274.1
PS013325.1	55816	56223	KAL4939275.1
PS013325.1	56703	58179	KAL4939276.1
PS013325.1	58736	63294	KAL4939277.1
PS013325.1	63463	64959	KAL4939278.1
PS013325.1	66895	67826	KAL4939279.1
PS013325.1	70088	70433	KAL4939280.1
PS013326.1	54	401	KAL4939223.1
PS013326.1	1067	3828	KAL4939224.1
PS013326.1	4152	6246	KAL4939225.1
PS013326.1	6476	8379	KAL4939226.1
PS013326.1	8837	13666	KAL4939227.1
PS013326.1	14416	16168	KAL4939228.1
PS013326.1	17911	20324	KAL4939229.1
PS013326.1	20532	21259	KAL4939230.1
PS013326.1	21864	23877	KAL4939231.1
PS013326.1	24478	25321	KAL4939232.1
PS013326.1	25727	26102	KAL4939233.1
PS013326.1	27493	28765	KAL4939234.1
PS013326.1	29024	29893	KAL4939235.1
PS013326.1	29984	30826	KAL4939236.1
PS013326.1	31325	32189	KAL4939237.1
PS013326.1	32550	34503	KAL4939238.1
PS013326.1	34989	36152	KAL4939239.1
PS013326.1	36542	38118	KAL4939240.1
PS013326.1	38979	39966	KAL4939241.1
PS013326.1	40592	42088	KAL4939242.1
PS013326.1	42231	43111	KAL4939243.1
PS013326.1	43457	45559	KAL4939244.1
PS013326.1	48023	48896	KAL4939245.1
PS013326.1	49067	50225	KAL4939246.1
PS013326.1	50996	52569	KAL4939247.1
PS013326.1	53196	55168	KAL4939248.1
PS013326.1	58884	61264	KAL4939249.1
PS013326.1	62306	63755	KAL4939250.1
PS013326.1	64045	66882	KAL4939251.1
PS013326.1	67736	68715	KAL4939252.1
PS013326.1	68575	70193	KAL4939253.1
PS013327.1	0	3054	KAL4939198.1
PS013327.1	3289	4968	KAL4939199.1
PS013327.1	5018	7091	KAL4939200.1
PS013327.1	7519	9097	KAL4939201.1
PS013327.1	9336	10572	KAL4939202.1
PS013327.1	10725	11556	KAL4939203.1
PS013327.1	12612	14181	KAL4939204.1
PS013327.1	14295	15630	KAL4939205.1
PS013327.1	18005	19540	KAL4939206.1
PS013327.1	20432	22173	KAL4939207.1
PS013327.1	25253	26153	KAL4939208.1
PS013327.1	27962	30009	KAL4939209.1
PS013327.1	30020	31103	KAL4939210.1
PS013327.1	33518	38048	KAL4939211.1
PS013327.1	40012	42534	KAL4939212.1
PS013327.1	42824	44650	KAL4939213.1
PS013327.1	44738	46504	KAL4939214.1
PS013327.1	48924	49639	KAL4939215.1
PS013327.1	50643	53078	KAL4939216.1
PS013327.1	53078	53487	KAL4939217.1
PS013327.1	54887	56563	KAL4939218.1
PS013327.1	58558	61025	KAL4939219.1
PS013327.1	62419	64059	KAL4939220.1
PS013327.1	65281	66707	KAL4939221.1
PS013327.1	67267	69973	KAL4939222.1
PS013328.1	395	1356	KAL4939167.1
PS013328.1	1317	2082	KAL4939168.1
PS013328.1	2448	3339	KAL4939169.1
PS013328.1	4274	5616	KAL4939170.1
PS013328.1	5995	11717	KAL4939171.1
PS013328.1	13358	14811	KAL4939172.1
PS013328.1	14615	16773	KAL4939173.1
PS013328.1	17038	18321	KAL4939174.1
PS013328.1	20807	21745	KAL4939175.1
PS013328.1	21915	22860	KAL4939176.1
PS013328.1	23059	24391	KAL4939177.1
PS013328.1	24234	25551	KAL4939178.1
PS013328.1	26110	26635	KAL4939179.1
PS013328.1	27291	28869	KAL4939180.1
PS013328.1	29253	30117	KAL4939181.1
PS013328.1	30924	32733	KAL4939182.1
PS013328.1	33510	35011	KAL4939183.1
PS013328.1	41205	43056	KAL4939184.1
PS013328.1	43602	44285	KAL4939186.1
PS013328.1	43602	45206	KAL4939185.1
PS013328.1	45409	47648	KAL4939187.1
PS013328.1	47646	49539	KAL4939188.1
PS013328.1	50324	51630	KAL4939189.1
PS013328.1	51783	53435	KAL4939190.1
PS013328.1	54734	55047	KAL4939191.1
PS013328.1	55033	56841	KAL4939192.1
PS013328.1	59198	60931	KAL4939193.1
PS013328.1	61190	63446	KAL4939194.1
PS013328.1	64391	66023	KAL4939195.1
PS013328.1	67574	69274	KAL4939196.1
PS013328.1	69445	69928	KAL4939197.1
PS013329.1	11	1268	KAL4939141.1
PS013329.1	1225	4675	KAL4939142.1
PS013329.1	6768	9476	KAL4939143.1
PS013329.1	9627	11147	KAL4939144.1
PS013329.1	11400	12705	KAL4939145.1
PS013329.1	13074	16450	KAL4939146.1
PS013329.1	16450	17685	KAL4939147.1
PS013329.1	17866	19907	KAL4939148.1
PS013329.1	19945	21270	KAL4939149.1
PS013329.1	21392	22350	KAL4939150.1
PS013329.1	22981	28195	KAL4939151.1
PS013329.1	29577	34143	KAL4939152.1
PS013329.1	34647	37221	KAL4939153.1
PS013329.1	37997	39817	KAL4939154.1
PS013329.1	40280	41434	KAL4939155.1
PS013329.1	42560	43809	KAL4939156.1
PS013329.1	44200	46589	KAL4939157.1
PS013329.1	46399	51021	KAL4939158.1
PS013329.1	51673	53953	KAL4939159.1
PS013329.1	56864	58103	KAL4939160.1
PS013329.1	59170	61991	KAL4939161.1
PS013329.1	62239	63675	KAL4939162.1
PS013329.1	63509	64368	KAL4939163.1
PS013329.1	65065	66854	KAL4939164.1
PS013329.1	66929	67362	KAL4939165.1
PS013329.1	67603	69513	KAL4939166.1
PS013330.1	1157	2954	KAL4939118.1
PS013330.1	3447	5736	KAL4939119.1
PS013330.1	7069	9026	KAL4939120.1
PS013330.1	9963	11605	KAL4939121.1
PS013330.1	12734	13117	KAL4939122.1
PS013330.1	14569	15079	KAL4939123.1
PS013330.1	16657	18566	KAL4939124.1
PS013330.1	19984	21692	KAL4939125.1
PS013330.1	23242	24416	KAL4939126.1
PS013330.1	26599	28890	KAL4939127.1
PS013330.1	29452	31177	KAL4939128.1
PS013330.1	31231	34429	KAL4939129.1
PS013330.1	36905	39845	KAL4939130.1
PS013330.1	41974	46025	KAL4939131.1
PS013330.1	47232	48194	KAL4939132.1
PS013330.1	48403	49394	KAL4939133.1
PS013330.1	50632	52063	KAL4939134.1
PS013330.1	52216	53723	KAL4939135.1
PS013330.1	54010	54517	KAL4939136.1
PS013330.1	58428	60740	KAL4939137.1
PS013330.1	61493	64094	KAL4939138.1
PS013330.1	64132	65445	KAL4939139.1
PS013330.1	67712	69161	KAL4939140.1
PS013331.1	10	1328	KAL4939096.1
PS013331.1	3405	4697	KAL4939097.1
PS013331.1	5986	7062	KAL4939098.1
PS013331.1	7194	8430	KAL4939099.1
PS013331.1	9174	10052	KAL4939100.1
PS013331.1	10834	13256	KAL4939101.1
PS013331.1	13473	15704	KAL4939102.1
PS013331.1	15914	19989	KAL4939103.1
PS013331.1	21349	22444	KAL4939104.1
PS013331.1	22631	23632	KAL4939105.1
PS013331.1	26010	28459	KAL4939106.1
PS013331.1	30573	31137	KAL4939107.1
PS013331.1	31471	33165	KAL4939108.1
PS013331.1	33728	35850	KAL4939109.1
PS013331.1	36447	37615	KAL4939110.1
PS013331.1	43941	49222	KAL4939111.1
PS013331.1	52532	54626	KAL4939112.1
PS013331.1	54975	58292	KAL4939113.1
PS013331.1	58716	59841	KAL4939114.1
PS013331.1	61004	62641	KAL4939115.1
PS013331.1	62958	65505	KAL4939116.1
PS013331.1	66822	68516	KAL4939117.1
PS013332.1	3332	5235	KAL4939072.1
PS013332.1	5708	7311	KAL4939073.1
PS013332.1	10774	12216	KAL4939074.1
PS013332.1	12737	13974	KAL4939075.1
PS013332.1	14334	16076	KAL4939076.1
PS013332.1	18212	20809	KAL4939077.1
PS013332.1	22638	24199	KAL4939078.1
PS013332.1	25143	27535	KAL4939079.1
PS013332.1	28420	30400	KAL4939080.1
PS013332.1	31198	32688	KAL4939081.1
PS013332.1	32891	37213	KAL4939082.1
PS013332.1	37546	38558	KAL4939083.1
PS013332.1	38728	40895	KAL4939084.1
PS013332.1	41270	43360	KAL4939085.1
PS013332.1	44714	45777	KAL4939086.1
PS013332.1	48075	49045	KAL4939087.1
PS013332.1	50050	53782	KAL4939088.1
PS013332.1	53796	54956	KAL4939089.1
PS013332.1	55724	57071	KAL4939090.1
PS013332.1	57169	58391	KAL4939091.1
PS013332.1	59184	61475	KAL4939092.1
PS013332.1	61475	63336	KAL4939093.1
PS013332.1	63798	66675	KAL4939094.1
PS013332.1	67932	68380	KAL4939095.1
PS013333.1	0	3615	KAL4939043.1
PS013333.1	3894	5968	KAL4939044.1
PS013333.1	6498	8777	KAL4939045.1
PS013333.1	10286	10896	KAL4939046.1
PS013333.1	11119	12049	KAL4939047.1
PS013333.1	12221	13872	KAL4939048.1
PS013333.1	13886	15245	KAL4939049.1
PS013333.1	15549	16948	KAL4939050.1
PS013333.1	17149	18392	KAL4939051.1
PS013333.1	18740	20325	KAL4939052.1
PS013333.1	20579	21777	KAL4939053.1
PS013333.1	21845	23439	KAL4939054.1
PS013333.1	23679	25034	KAL4939055.1
PS013333.1	24971	27403	KAL4939056.1
PS013333.1	28701	33442	KAL4939057.1
PS013333.1	33710	35280	KAL4939058.1
PS013333.1	35188	36396	KAL4939059.1
PS013333.1	37027	38542	KAL4939060.1
PS013333.1	38990	41327	KAL4939061.1
PS013333.1	41518	44522	KAL4939062.1
PS013333.1	45220	46985	KAL4939063.1
PS013333.1	46985	48496	KAL4939064.1
PS013333.1	48783	49659	KAL4939065.1
PS013333.1	51400	57420	KAL4939066.1
PS013333.1	57704	58488	KAL4939067.1
PS013333.1	59842	61140	KAL4939068.1
PS013333.1	61144	62137	KAL4939069.1
PS013333.1	62474	64207	KAL4939070.1
PS013333.1	64341	67461	KAL4939071.1
PS013334.1	970	3846	KAL4939016.1
PS013334.1	6078	8018	KAL4939017.1
PS013334.1	8570	8945	KAL4939018.1
PS013334.1	9367	10211	KAL4939019.1
PS013334.1	10773	12130	KAL4939020.1
PS013334.1	12541	13004	KAL4939021.1
PS013334.1	12689	14036	KAL4939022.1
PS013334.1	14853	16951	KAL4939023.1
PS013334.1	16641	17741	KAL4939024.1
PS013334.1	18525	19442	KAL4939025.1
PS013334.1	19377	22880	KAL4939026.1
PS013334.1	24471	29234	KAL4939027.1
PS013334.1	30123	30699	KAL4939028.1
PS013334.1	31978	33586	KAL4939029.1
PS013334.1	34387	37016	KAL4939030.1
PS013334.1	37814	38647	KAL4939031.1
PS013334.1	39155	41494	KAL4939032.1
PS013334.1	41499	43496	KAL4939033.1
PS013334.1	43991	46318	KAL4939034.1
PS013334.1	47040	49095	KAL4939035.1
PS013334.1	48825	50564	KAL4939036.1
PS013334.1	52957	54418	KAL4939037.1
PS013334.1	56265	56748	KAL4939038.1
PS013334.1	57840	58708	KAL4939039.1
PS013334.1	60052	60663	KAL4939040.1
PS013334.1	61205	64052	KAL4939041.1
PS013334.1	65933	68079	KAL4939042.1
PS013335.1	608	2022	KAL4938989.1
PS013335.1	1787	4143	KAL4938990.1
PS013335.1	5760	7157	KAL4938991.1
PS013335.1	8431	10670	KAL4938992.1
PS013335.1	11198	12772	KAL4938993.1
PS013335.1	13363	14710	KAL4938994.1
PS013335.1	14790	16456	KAL4938995.1
PS013335.1	17024	19245	KAL4938996.1
PS013335.1	20159	22973	KAL4938997.1
PS013335.1	23208	25571	KAL4938998.1
PS013335.1	26037	27274	KAL4938999.1
PS013335.1	28121	30156	KAL4939000.1
PS013335.1	29477	30144	KAL4939001.1
PS013335.1	30415	33839	KAL4939002.1
PS013335.1	34212	35708	KAL4939003.1
PS013335.1	35741	37387	KAL4939004.1
PS013335.1	38043	40318	KAL4939005.1
PS013335.1	41254	42766	KAL4939006.1
PS013335.1	43682	44018	KAL4939007.1
PS013335.1	44105	46116	KAL4939008.1
PS013335.1	46303	48017	KAL4939009.1
PS013335.1	48206	48803	KAL4939010.1
PS013335.1	49098	50081	KAL4939011.1
PS013335.1	49098	51858	KAL4939012.1
PS013335.1	52601	54284	KAL4939013.1
PS013335.1	61500	62805	KAL4939014.1
PS013335.1	67174	67950	KAL4939015.1
PS013336.1	13	3613	KAL4938969.1
PS013336.1	3828	6314	KAL4938970.1
PS013336.1	6341	7997	KAL4938971.1
PS013336.1	8991	10987	KAL4938972.1
PS013336.1	11070	13178	KAL4938973.1
PS013336.1	14098	16226	KAL4938974.1
PS013336.1	16479	17625	KAL4938975.1
PS013336.1	18323	20006	KAL4938976.1
PS013336.1	23783	26541	KAL4938977.1
PS013336.1	27447	39594	KAL4938978.1
PS013336.1	39667	40707	KAL4938979.1
PS013336.1	41148	43647	KAL4938980.1
PS013336.1	45087	46997	KAL4938981.1
PS013336.1	46796	48938	KAL4938982.1
PS013336.1	50734	52349	KAL4938983.1
PS013336.1	56552	58158	KAL4938984.1
PS013336.1	58416	60136	KAL4938985.1
PS013336.1	60325	62940	KAL4938986.1
PS013336.1	64545	65844	KAL4938987.1
PS013336.1	66201	66879	KAL4938988.1
PS013337.1	917	6408	KAL4938949.1
PS013337.1	6593	7691	KAL4938950.1
PS013337.1	9361	10669	KAL4938951.1
PS013337.1	10998	13248	KAL4938952.1
PS013337.1	12873	13097	KAL4938953.1
PS013337.1	14101	16151	KAL4938954.1
PS013337.1	16632	17259	KAL4938955.1
PS013337.1	18376	22832	KAL4938956.1
PS013337.1	23339	26008	KAL4938957.1
PS013337.1	26568	27784	KAL4938958.1
PS013337.1	28877	37067	KAL4938959.1
PS013337.1	39122	41469	KAL4938960.1
PS013337.1	42217	44853	KAL4938961.1
PS013337.1	45597	47142	KAL4938962.1
PS013337.1	50233	51706	KAL4938963.1
PS013337.1	52522	55067	KAL4938964.1
PS013337.1	55828	57647	KAL4938965.1
PS013337.1	57962	59481	KAL4938966.1
PS013337.1	60395	62285	KAL4938967.1
PS013337.1	62365	64919	KAL4938968.1
PS013338.1	363	1534	KAL4938924.1
PS013338.1	1669	2861	KAL4938925.1
PS013338.1	4129	7778	KAL4938926.1
PS013338.1	8303	10823	KAL4938927.1
PS013338.1	12040	13695	KAL4938928.1
PS013338.1	15348	17856	KAL4938929.1
PS013338.1	17856	19070	KAL4938930.1
PS013338.1	20275	23137	KAL4938931.1
PS013338.1	23466	24360	KAL4938932.1
PS013338.1	25181	26057	KAL4938933.1
PS013338.1	27251	28905	KAL4938934.1
PS013338.1	29327	31798	KAL4938935.1
PS013338.1	31797	33902	KAL4938936.1
PS013338.1	34005	35655	KAL4938937.1
PS013338.1	35754	38709	KAL4938938.1
PS013338.1	38905	40403	KAL4938939.1
PS013338.1	40407	43383	KAL4938940.1
PS013338.1	43429	45491	KAL4938941.1
PS013338.1	45736	49017	KAL4938942.1
PS013338.1	51043	54203	KAL4938943.1
PS013338.1	54534	56325	KAL4938944.1
PS013338.1	56326	58368	KAL4938945.1
PS013338.1	59043	61440	KAL4938946.1
PS013338.1	63681	64587	KAL4938947.1
PS013338.1	64723	65979	KAL4938948.1
PS013339.1	0	558	KAL4938900.1
PS013339.1	1285	1984	KAL4938901.1
PS013339.1	2255	4065	KAL4938902.1
PS013339.1	5595	5971	KAL4938903.1
PS013339.1	7528	9187	KAL4938904.1
PS013339.1	10713	12201	KAL4938905.1
PS013339.1	13981	15493	KAL4938906.1
PS013339.1	16075	17791	KAL4938907.1
PS013339.1	19383	21130	KAL4938908.1
PS013339.1	21331	22966	KAL4938909.1
PS013339.1	24611	25101	KAL4938910.1
PS013339.1	25447	26014	KAL4938911.1
PS013339.1	28807	31826	KAL4938912.1
PS013339.1	32160	34171	KAL4938913.1
PS013339.1	34323	39361	KAL4938914.1
PS013339.1	40314	41888	KAL4938915.1
PS013339.1	44327	44630	KAL4938916.1
PS013339.1	45265	47192	KAL4938917.1
PS013339.1	48076	49688	KAL4938918.1
PS013339.1	50341	52109	KAL4938919.1
PS013339.1	55374	59677	KAL4938920.1
PS013339.1	60014	61620	KAL4938921.1
PS013339.1	62260	64068	KAL4938922.1
PS013339.1	64288	66121	KAL4938923.1
PS013340.1	2462	3770	KAL4938870.1
PS013340.1	4766	6616	KAL4938871.1
PS013340.1	7504	9488	KAL4938872.1
PS013340.1	10372	11285	KAL4938873.1
PS013340.1	11377	12006	KAL4938874.1
PS013340.1	14284	15970	KAL4938875.1
PS013340.1	16044	16638	KAL4938876.1
PS013340.1	17392	18492	KAL4938877.1
PS013340.1	19106	20068	KAL4938878.1
PS013340.1	20371	24394	KAL4938879.1
PS013340.1	25064	28845	KAL4938880.1
PS013340.1	28941	29373	KAL4938881.1
PS013340.1	29477	30659	KAL4938882.1
PS013340.1	30726	32121	KAL4938883.1
PS013340.1	32488	33416	KAL4938884.1
PS013340.1	34684	35610	KAL4938885.1
PS013340.1	35740	36674	KAL4938886.1
PS013340.1	36794	37971	KAL4938887.1
PS013340.1	40958	42321	KAL4938888.1
PS013340.1	42516	43178	KAL4938889.1
PS013340.1	46902	47719	KAL4938890.1
PS013340.1	48714	50249	KAL4938891.1
PS013340.1	50493	51449	KAL4938892.1
PS013340.1	51819	53660	KAL4938893.1
PS013340.1	53871	55514	KAL4938894.1
PS013340.1	55231	56411	KAL4938895.1
PS013340.1	56977	58733	KAL4938896.1
PS013340.1	59110	60169	KAL4938897.1
PS013340.1	60933	62199	KAL4938898.1
PS013340.1	63572	65221	KAL4938899.1
PS013341.1	5615	6530	KAL4938847.1
PS013341.1	7551	8616	KAL4938848.1
PS013341.1	8347	9474	KAL4938849.1
PS013341.1	10229	11654	KAL4938850.1
PS013341.1	12522	13601	KAL4938851.1
PS013341.1	14481	14877	KAL4938852.1
PS013341.1	14835	16640	KAL4938853.1
PS013341.1	17006	18434	KAL4938854.1
PS013341.1	20521	23165	KAL4938855.1
PS013341.1	23688	25482	KAL4938856.1
PS013341.1	25725	27280	KAL4938857.1
PS013341.1	27271	28560	KAL4938858.1
PS013341.1	28904	29752	KAL4938859.1
PS013341.1	29770	31399	KAL4938860.1
PS013341.1	31685	32585	KAL4938861.1
PS013341.1	32585	36044	KAL4938862.1
PS013341.1	36242	41931	KAL4938863.1
PS013341.1	45672	46728	KAL4938864.1
PS013341.1	47666	51595	KAL4938865.1
PS013341.1	51656	53464	KAL4938866.1
PS013341.1	59085	62506	KAL4938867.1
PS013341.1	63005	64030	KAL4938868.1
PS013341.1	64157	65339	KAL4938869.1
PS013342.1	2494	3784	KAL4938823.1
PS013342.1	4219	4523	KAL4938824.1
PS013342.1	4976	6767	KAL4938825.1
PS013342.1	7635	8798	KAL4938826.1
PS013342.1	8924	10406	KAL4938827.1
PS013342.1	12189	13479	KAL4938828.1
PS013342.1	13807	15616	KAL4938829.1
PS013342.1	16077	17359	KAL4938830.1
PS013342.1	17053	17758	KAL4938831.1
PS013342.1	17336	18989	KAL4938832.1
PS013342.1	19555	20663	KAL4938833.1
PS013342.1	21156	22320	KAL4938834.1
PS013342.1	22363	24157	KAL4938835.1
PS013342.1	29381	30721	KAL4938836.1
PS013342.1	31493	33373	KAL4938837.1
PS013342.1	33601	35549	KAL4938838.1
PS013342.1	39222	40194	KAL4938839.1
PS013342.1	41660	43083	KAL4938840.1
PS013342.1	48187	48834	KAL4938841.1
PS013342.1	49604	50934	KAL4938842.1
PS013342.1	51428	52461	KAL4938843.1
PS013342.1	53161	57964	KAL4938844.1
PS013342.1	61705	62966	KAL4938845.1
PS013342.1	63239	64450	KAL4938846.1
PS013343.1	358	2096	KAL4938797.1
PS013343.1	3175	3776	KAL4938798.1
PS013343.1	5358	6491	KAL4938799.1
PS013343.1	6621	8454	KAL4938800.1
PS013343.1	8575	9925	KAL4938801.1
PS013343.1	9925	11562	KAL4938802.1
PS013343.1	13990	15080	KAL4938803.1
PS013343.1	15080	16239	KAL4938804.1
PS013343.1	16751	18159	KAL4938805.1
PS013343.1	18752	20230	KAL4938806.1
PS013343.1	20596	22131	KAL4938807.1
PS013343.1	23144	24445	KAL4938808.1
PS013343.1	24902	27894	KAL4938809.1
PS013343.1	28394	29537	KAL4938810.1
PS013343.1	29105	29810	KAL4938811.1
PS013343.1	29936	32913	KAL4938812.1
PS013343.1	34678	36330	KAL4938813.1
PS013343.1	36913	38355	KAL4938814.1
PS013343.1	40313	41919	KAL4938815.1
PS013343.1	42506	43959	KAL4938816.1
PS013343.1	48278	49995	KAL4938817.1
PS013343.1	51285	52435	KAL4938818.1
PS013343.1	55076	57595	KAL4938819.1
PS013343.1	59936	60248	KAL4938820.1
PS013343.1	60395	61688	KAL4938821.1
PS013343.1	61964	64469	KAL4938822.1
PS013344.1	1293	1860	KAL4938771.1
PS013344.1	2114	3897	KAL4938772.1
PS013344.1	4384	5745	KAL4938773.1
PS013344.1	5948	7697	KAL4938774.1
PS013344.1	8110	10325	KAL4938775.1
PS013344.1	13798	16208	KAL4938776.1
PS013344.1	18521	19122	KAL4938777.1
PS013344.1	20902	21188	KAL4938778.1
PS013344.1	21908	22623	KAL4938779.1
PS013344.1	24502	25435	KAL4938780.1
PS013344.1	25435	26865	KAL4938781.1
PS013344.1	27876	28822	KAL4938782.1
PS013344.1	29660	31353	KAL4938783.1
PS013344.1	31678	33546	KAL4938784.1
PS013344.1	38551	39709	KAL4938785.1
PS013344.1	40044	40377	KAL4938786.1
PS013344.1	40604	43181	KAL4938787.1
PS013344.1	43195	44612	KAL4938788.1
PS013344.1	44835	47000	KAL4938789.1
PS013344.1	47518	48602	KAL4938790.1
PS013344.1	50225	51922	KAL4938791.1
PS013344.1	52273	53990	KAL4938792.1
PS013344.1	54297	55717	KAL4938793.1
PS013344.1	57039	58880	KAL4938794.1
PS013344.1	59811	61394	KAL4938795.1
PS013344.1	61693	63812	KAL4938796.1
PS013345.1	52	1300	KAL4938747.1
PS013345.1	1770	4929	KAL4938748.1
PS013345.1	5812	8033	KAL4938749.1
PS013345.1	9211	11607	KAL4938750.1
PS013345.1	13058	15151	KAL4938751.1
PS013345.1	15174	16665	KAL4938752.1
PS013345.1	16748	21036	KAL4938753.1
PS013345.1	21325	22312	KAL4938754.1
PS013345.1	23042	24524	KAL4938755.1
PS013345.1	27362	29149	KAL4938756.1
PS013345.1	30108	31582	KAL4938757.1
PS013345.1	31825	33068	KAL4938758.1
PS013345.1	34349	34691	KAL4938759.1
PS013345.1	35960	37685	KAL4938760.1
PS013345.1	38064	39783	KAL4938761.1
PS013345.1	40423	42333	KAL4938762.1
PS013345.1	44070	47121	KAL4938763.1
PS013345.1	47717	51117	KAL4938764.1
PS013345.1	53335	53710	KAL4938765.1
PS013345.1	54306	56586	KAL4938766.1
PS013345.1	57097	58082	KAL4938767.1
PS013345.1	58808	60164	KAL4938768.1
PS013345.1	60775	62289	KAL4938769.1
PS013345.1	62643	64503	KAL4938770.1
PS013346.1	302	1591	KAL4938726.1
PS013346.1	1663	3427	KAL4938727.1
PS013346.1	5175	5663	KAL4938728.1
PS013346.1	6675	8201	KAL4938729.1
PS013346.1	8762	10565	KAL4938730.1
PS013346.1	10388	12381	KAL4938731.1
PS013346.1	12381	13699	KAL4938732.1
PS013346.1	13775	18860	KAL4938733.1
PS013346.1	19651	20890	KAL4938734.1
PS013346.1	20891	22409	KAL4938735.1
PS013346.1	22663	23515	KAL4938736.1
PS013346.1	24218	26694	KAL4938737.1
PS013346.1	28905	30367	KAL4938738.1
PS013346.1	37362	38200	KAL4938739.1
PS013346.1	40345	44581	KAL4938740.1
PS013346.1	44731	48724	KAL4938741.1
PS013346.1	53278	54674	KAL4938742.1
PS013346.1	55500	55830	KAL4938743.1
PS013346.1	56498	57221	KAL4938744.1
PS013346.1	58924	60470	KAL4938745.1
PS013346.1	61973	63445	KAL4938746.1
PS013347.1	54	1963	KAL4938708.1
PS013347.1	5276	6854	KAL4938709.1
PS013347.1	9636	11594	KAL4938710.1
PS013347.1	11594	12438	KAL4938711.1
PS013347.1	16385	18184	KAL4938712.1
PS013347.1	18601	19753	KAL4938713.1
PS013347.1	19968	22803	KAL4938714.1
PS013347.1	25372	27225	KAL4938715.1
PS013347.1	28215	28779	KAL4938716.1
PS013347.1	31595	33248	KAL4938717.1
PS013347.1	38140	44634	KAL4938718.1
PS013347.1	44973	49023	KAL4938719.1
PS013347.1	50923	51621	KAL4938720.1
PS013347.1	52194	53943	KAL4938721.1
PS013347.1	53671	55610	KAL4938722.1
PS013347.1	57039	58823	KAL4938723.1
PS013347.1	59006	60512	KAL4938724.1
PS013347.1	61281	62832	KAL4938725.1
PS013348.1	858	2678	KAL4938682.1
PS013348.1	3181	4409	KAL4938683.1
PS013348.1	4544	6625	KAL4938684.1
PS013348.1	7285	9603	KAL4938685.1
PS013348.1	10657	11442	KAL4938686.1
PS013348.1	12863	14668	KAL4938687.1
PS013348.1	15215	16783	KAL4938688.1
PS013348.1	17184	24270	KAL4938689.1
PS013348.1	24643	25036	KAL4938690.1
PS013348.1	25493	27048	KAL4938691.1
PS013348.1	28065	30012	KAL4938692.1
PS013348.1	30541	31421	KAL4938693.1
PS013348.1	33365	35085	KAL4938694.1
PS013348.1	35911	37941	KAL4938695.1
PS013348.1	39109	40930	KAL4938696.1
PS013348.1	42488	44621	KAL4938697.1
PS013348.1	45727	46376	KAL4938698.1
PS013348.1	46990	48640	KAL4938699.1
PS013348.1	51221	52136	KAL4938700.1
PS013348.1	52539	55062	KAL4938701.1
PS013348.1	56083	56924	KAL4938702.1
PS013348.1	57310	59096	KAL4938703.1
PS013348.1	59366	60964	KAL4938704.1
PS013348.1	61109	62776	KAL4938705.1
PS013348.1	63277	63536	KAL4938706.1
PS013348.1	63607	64009	KAL4938707.1
PS013349.1	2358	3263	KAL4938658.1
PS013349.1	3288	4662	KAL4938659.1
PS013349.1	4776	7049	KAL4938660.1
PS013349.1	7059	8418	KAL4938661.1
PS013349.1	8985	10496	KAL4938662.1
PS013349.1	12725	16738	KAL4938663.1
PS013349.1	17338	18955	KAL4938664.1
PS013349.1	19092	22037	KAL4938665.1
PS013349.1	22208	24760	KAL4938666.1
PS013349.1	25050	28673	KAL4938667.1
PS013349.1	29060	32020	KAL4938668.1
PS013349.1	33808	35591	KAL4938669.1
PS013349.1	36009	39289	KAL4938670.1
PS013349.1	39815	41643	KAL4938671.1
PS013349.1	41798	43863	KAL4938672.1
PS013349.1	44480	47571	KAL4938673.1
PS013349.1	47974	49024	KAL4938674.1
PS013349.1	49263	50247	KAL4938675.1
PS013349.1	50361	53566	KAL4938676.1
PS013349.1	53558	56524	KAL4938677.1
PS013349.1	56898	58500	KAL4938678.1
PS013349.1	59034	60893	KAL4938679.1
PS013349.1	60894	61449	KAL4938680.1
PS013349.1	61420	63796	KAL4938681.1
PS013350.1	0	617	KAL4938632.1
PS013350.1	2452	4691	KAL4938633.1
PS013350.1	4872	6709	KAL4938634.1
PS013350.1	7226	8838	KAL4938635.1
PS013350.1	8912	10840	KAL4938636.1
PS013350.1	11417	12705	KAL4938637.1
PS013350.1	13043	17499	KAL4938638.1
PS013350.1	17766	21072	KAL4938639.1
PS013350.1	21409	23028	KAL4938640.1
PS013350.1	24130	26246	KAL4938641.1
PS013350.1	25979	27553	KAL4938642.1
PS013350.1	34726	36421	KAL4938643.1
PS013350.1	36511	37828	KAL4938644.1
PS013350.1	39267	40353	KAL4938645.1
PS013350.1	40415	42572	KAL4938646.1
PS013350.1	42572	43877	KAL4938647.1
PS013350.1	44298	47941	KAL4938648.1
PS013350.1	47651	49290	KAL4938649.1
PS013350.1	50214	52130	KAL4938650.1
PS013350.1	52663	54707	KAL4938651.1
PS013350.1	55615	56201	KAL4938652.1
PS013350.1	56257	58379	KAL4938653.1
PS013350.1	58545	59295	KAL4938654.1
PS013350.1	59272	59513	KAL4938655.1
PS013350.1	59632	61627	KAL4938656.1
PS013350.1	61710	62753	KAL4938657.1
PS013351.1	4242	6382	KAL4938615.1
PS013351.1	6426	10001	KAL4938616.1
PS013351.1	11603	12155	KAL4938617.1
PS013351.1	12475	14833	KAL4938618.1
PS013351.1	15933	16707	KAL4938619.1
PS013351.1	22448	23591	KAL4938620.1
PS013351.1	23591	24933	KAL4938621.1
PS013351.1	26812	31467	KAL4938622.1
PS013351.1	31466	32316	KAL4938623.1
PS013351.1	32333	35714	KAL4938624.1
PS013351.1	35997	38172	KAL4938625.1
PS013351.1	39559	41026	KAL4938626.1
PS013351.1	41236	42752	KAL4938627.1
PS013351.1	42808	45943	KAL4938628.1
PS013351.1	48265	50653	KAL4938629.1
PS013351.1	55352	58918	KAL4938630.1
PS013351.1	59696	61531	KAL4938631.1
PS013352.1	12	1063	KAL4938594.1
PS013352.1	3485	5395	KAL4938595.1
PS013352.1	5616	7136	KAL4938596.1
PS013352.1	7705	9889	KAL4938597.1
PS013352.1	12558	13702	KAL4938598.1
PS013352.1	16260	17798	KAL4938599.1
PS013352.1	17320	19689	KAL4938600.1
PS013352.1	20585	22025	KAL4938601.1
PS013352.1	22580	24349	KAL4938602.1
PS013352.1	24692	27000	KAL4938603.1
PS013352.1	27696	28838	KAL4938604.1
PS013352.1	29142	30809	KAL4938605.1
PS013352.1	32097	32676	KAL4938606.1
PS013352.1	33634	34492	KAL4938607.1
PS013352.1	36988	38016	KAL4938608.1
PS013352.1	37878	39211	KAL4938609.1
PS013352.1	44304	45603	KAL4938610.1
PS013352.1	45899	47712	KAL4938611.1
PS013352.1	51345	53781	KAL4938612.1
PS013352.1	57369	59137	KAL4938613.1
PS013352.1	59606	61163	KAL4938614.1
PS013353.1	5	877	KAL4938570.1
PS013353.1	1580	4116	KAL4938571.1
PS013353.1	4462	6300	KAL4938572.1
PS013353.1	6295	8625	KAL4938573.1
PS013353.1	9100	11292	KAL4938574.1
PS013353.1	11291	14318	KAL4938575.1
PS013353.1	15434	18266	KAL4938576.1
PS013353.1	19214	21364	KAL4938577.1
PS013353.1	22683	24737	KAL4938578.1
PS013353.1	25538	26691	KAL4938579.1
PS013353.1	29860	31470	KAL4938580.1
PS013353.1	31147	32090	KAL4938581.1
PS013353.1	32684	38945	KAL4938582.1
PS013353.1	38984	39945	KAL4938583.1
PS013353.1	40193	42645	KAL4938584.1
PS013353.1	42870	43845	KAL4938585.1
PS013353.1	43717	45674	KAL4938586.1
PS013353.1	46057	48638	KAL4938587.1
PS013353.1	48777	50681	KAL4938588.1
PS013353.1	50681	52127	KAL4938589.1
PS013353.1	52128	53602	KAL4938590.1
PS013353.1	53972	55090	KAL4938591.1
PS013353.1	56179	58566	KAL4938592.1
PS013353.1	57864	60362	KAL4938593.1
PS013354.1	5739	7598	KAL4938548.1
PS013354.1	10153	11132	KAL4938549.1
PS013354.1	12124	13048	KAL4938550.1
PS013354.1	13513	15191	KAL4938551.1
PS013354.1	18739	26690	KAL4938552.1
PS013354.1	27062	28129	KAL4938553.1
PS013354.1	28847	30345	KAL4938554.1
PS013354.1	30847	32610	KAL4938555.1
PS013354.1	33087	34414	KAL4938556.1
PS013354.1	35220	36988	KAL4938557.1
PS013354.1	37520	38861	KAL4938558.1
PS013354.1	39940	40627	KAL4938559.1
PS013354.1	40806	41954	KAL4938560.1
PS013354.1	43357	44904	KAL4938561.1
PS013354.1	45048	46269	KAL4938562.1
PS013354.1	48333	49284	KAL4938563.1
PS013354.1	50767	51812	KAL4938564.1
PS013354.1	51812	52713	KAL4938565.1
PS013354.1	53009	54453	KAL4938566.1
PS013354.1	55467	57417	KAL4938567.1
PS013354.1	57519	58190	KAL4938568.1
PS013354.1	58461	60646	KAL4938569.1
PS013355.1	0	751	KAL4938526.1
PS013355.1	766	1870	KAL4938527.1
PS013355.1	2120	3148	KAL4938528.1
PS013355.1	9085	10036	KAL4938529.1
PS013355.1	11472	12839	KAL4938530.1
PS013355.1	12986	13625	KAL4938531.1
PS013355.1	15982	18112	KAL4938532.1
PS013355.1	18405	19790	KAL4938533.1
PS013355.1	20992	21325	KAL4938534.1
PS013355.1	22799	24456	KAL4938535.1
PS013355.1	24921	26572	KAL4938536.1
PS013355.1	28230	28885	KAL4938537.1
PS013355.1	29251	30540	KAL4938538.1
PS013355.1	31311	35403	KAL4938539.1
PS013355.1	36624	38058	KAL4938540.1
PS013355.1	40579	41223	KAL4938541.1
PS013355.1	41685	44035	KAL4938542.1
PS013355.1	45136	48593	KAL4938543.1
PS013355.1	51239	51875	KAL4938544.1
PS013355.1	52697	53208	KAL4938545.1
PS013355.1	54420	55367	KAL4938546.1
PS013355.1	55633	57290	KAL4938547.1
PS013356.1	44	2249	KAL4938507.1
PS013356.1	3519	4172	KAL4938508.1
PS013356.1	7863	9644	KAL4938509.1
PS013356.1	9831	12479	KAL4938510.1
PS013356.1	12494	13499	KAL4938511.1
PS013356.1	14637	15865	KAL4938512.1
PS013356.1	15997	18078	KAL4938513.1
PS013356.1	18257	22590	KAL4938514.1
PS013356.1	24786	27557	KAL4938515.1
PS013356.1	28391	29043	KAL4938516.1
PS013356.1	29183	35860	KAL4938517.1
PS013356.1	36123	36983	KAL4938518.1
PS013356.1	37169	38709	KAL4938519.1
PS013356.1	43082	44036	KAL4938520.1
PS013356.1	45591	46521	KAL4938521.1
PS013356.1	53146	53683	KAL4938522.1
PS013356.1	54417	55888	KAL4938523.1
PS013356.1	56648	58998	KAL4938524.1
PS013356.1	59277	59612	KAL4938525.1
PS013357.1	0	3070	KAL4938488.1
PS013357.1	4507	6974	KAL4938489.1
PS013357.1	7664	9993	KAL4938490.1
PS013357.1	11019	11736	KAL4938491.1
PS013357.1	16320	18093	KAL4938492.1
PS013357.1	21198	23254	KAL4938493.1
PS013357.1	23869	26967	KAL4938494.1
PS013357.1	27053	28138	KAL4938495.1
PS013357.1	28394	35382	KAL4938496.1
PS013357.1	35119	36124	KAL4938497.1
PS013357.1	37280	37503	KAL4938498.1
PS013357.1	37956	39360	KAL4938499.1
PS013357.1	39688	47385	KAL4938500.1
PS013357.1	48003	49554	KAL4938501.1
PS013357.1	49739	53128	KAL4938502.1
PS013357.1	53396	54919	KAL4938503.1
PS013357.1	54938	56523	KAL4938504.1
PS013357.1	57073	58160	KAL4938505.1
PS013357.1	58299	58801	KAL4938506.1
PS013358.1	14	3106	KAL4938464.1
PS013358.1	3625	5410	KAL4938465.1
PS013358.1	7586	9487	KAL4938466.1
PS013358.1	10947	12790	KAL4938467.1
PS013358.1	13552	15470	KAL4938468.1
PS013358.1	15427	16366	KAL4938469.1
PS013358.1	16822	17394	KAL4938470.1
PS013358.1	17394	18921	KAL4938471.1
PS013358.1	19358	20995	KAL4938472.1
PS013358.1	21277	26418	KAL4938473.1
PS013358.1	29141	30213	KAL4938474.1
PS013358.1	31277	33565	KAL4938475.1
PS013358.1	37004	38135	KAL4938476.1
PS013358.1	38831	41467	KAL4938477.1
PS013358.1	41981	42920	KAL4938478.1
PS013358.1	43514	44404	KAL4938479.1
PS013358.1	45279	46959	KAL4938480.1
PS013358.1	47485	48385	KAL4938481.1
PS013358.1	49664	50051	KAL4938482.1
PS013358.1	50399	51134	KAL4938483.1
PS013358.1	51865	53020	KAL4938484.1
PS013358.1	54571	55327	KAL4938485.1
PS013358.1	55886	56880	KAL4938486.1
PS013358.1	58406	59697	KAL4938487.1
PS013359.1	348	1481	KAL4938436.1
PS013359.1	2201	2582	KAL4938437.1
PS013359.1	3092	5182	KAL4938438.1
PS013359.1	5028	6208	KAL4938439.1
PS013359.1	8821	10152	KAL4938440.1
PS013359.1	10152	12272	KAL4938441.1
PS013359.1	12690	13709	KAL4938442.1
PS013359.1	14224	15273	KAL4938443.1
PS013359.1	15957	16650	KAL4938444.1
PS013359.1	16921	18658	KAL4938445.1
PS013359.1	18992	20854	KAL4938446.1
PS013359.1	21144	23527	KAL4938447.1
PS013359.1	23943	25030	KAL4938448.1
PS013359.1	24841	25373	KAL4938449.1
PS013359.1	25919	27518	KAL4938450.1
PS013359.1	27681	28168	KAL4938451.1
PS013359.1	30989	33660	KAL4938452.1
PS013359.1	34223	36099	KAL4938453.1
PS013359.1	37141	38305	KAL4938454.1
PS013359.1	38493	40355	KAL4938455.1
PS013359.1	41030	42732	KAL4938456.1
PS013359.1	43140	44326	KAL4938457.1
PS013359.1	44427	46763	KAL4938458.1
PS013359.1	47091	49641	KAL4938459.1
PS013359.1	49821	54540	KAL4938460.1
PS013359.1	54810	55581	KAL4938461.1
PS013359.1	55575	57259	KAL4938462.1
PS013359.1	57734	59479	KAL4938463.1
PS013360.1	11	494	KAL4938414.1
PS013360.1	721	2266	KAL4938415.1
PS013360.1	2380	3684	KAL4938416.1
PS013360.1	3851	4126	KAL4938417.1
PS013360.1	4623	5449	KAL4938418.1
PS013360.1	5940	7171	KAL4938419.1
PS013360.1	8707	10130	KAL4938420.1
PS013360.1	10399	11974	KAL4938421.1
PS013360.1	12072	14224	KAL4938422.1
PS013360.1	15431	17777	KAL4938423.1
PS013360.1	20929	21532	KAL4938424.1
PS013360.1	21871	23254	KAL4938425.1
PS013360.1	23563	24268	KAL4938426.1
PS013360.1	24935	27443	KAL4938427.1
PS013360.1	31226	34834	KAL4938428.1
PS013360.1	36442	40128	KAL4938429.1
PS013360.1	40905	42095	KAL4938430.1
PS013360.1	43159	44432	KAL4938431.1
PS013360.1	44932	47495	KAL4938432.1
PS013360.1	47948	53652	KAL4938433.1
PS013360.1	54173	57232	KAL4938434.1
PS013360.1	57295	59366	KAL4938435.1
PS013361.1	2280	3062	KAL4938386.1
PS013361.1	2759	3536	KAL4938387.1
PS013361.1	3590	4875	KAL4938388.1
PS013361.1	5164	6652	KAL4938389.1
PS013361.1	7211	8191	KAL4938390.1
PS013361.1	8961	12050	KAL4938391.1
PS013361.1	12783	14810	KAL4938392.1
PS013361.1	17784	18234	KAL4938393.1
PS013361.1	18982	19520	KAL4938394.1
PS013361.1	19966	20684	KAL4938395.1
PS013361.1	21242	22922	KAL4938396.1
PS013361.1	24164	25947	KAL4938397.1
PS013361.1	26234	28838	KAL4938398.1
PS013361.1	30375	32243	KAL4938399.1
PS013361.1	32381	35486	KAL4938400.1
PS013361.1	35519	37102	KAL4938401.1
PS013361.1	37340	39857	KAL4938402.1
PS013361.1	39856	41491	KAL4938403.1
PS013361.1	42462	44627	KAL4938404.1
PS013361.1	44853	47213	KAL4938405.1
PS013361.1	47214	48097	KAL4938406.1
PS013361.1	47860	49407	KAL4938407.1
PS013361.1	49386	49694	KAL4938408.1
PS013361.1	49722	51198	KAL4938409.1
PS013361.1	52361	53156	KAL4938410.1
PS013361.1	53603	54635	KAL4938411.1
PS013361.1	54825	56788	KAL4938412.1
PS013361.1	57369	58595	KAL4938413.1
PS013362.1	315	819	KAL4938361.1
PS013362.1	2734	6799	KAL4938362.1
PS013362.1	8033	8701	KAL4938363.1
PS013362.1	9775	10761	KAL4938364.1
PS013362.1	10955	12071	KAL4938365.1
PS013362.1	12598	13513	KAL4938366.1
PS013362.1	15116	15749	KAL4938367.1
PS013362.1	17562	19293	KAL4938368.1
PS013362.1	19912	21488	KAL4938369.1
PS013362.1	23026	24468	KAL4938370.1
PS013362.1	24921	26575	KAL4938371.1
PS013362.1	26972	27788	KAL4938372.1
PS013362.1	27851	29991	KAL4938373.1
PS013362.1	30347	30809	KAL4938374.1
PS013362.1	31170	32177	KAL4938375.1
PS013362.1	35801	37113	KAL4938376.1
PS013362.1	37382	38351	KAL4938377.1
PS013362.1	39184	40388	KAL4938378.1
PS013362.1	40655	42077	KAL4938379.1
PS013362.1	42470	44524	KAL4938380.1
PS013362.1	45334	46877	KAL4938381.1
PS013362.1	47874	49755	KAL4938382.1
PS013362.1	52417	53406	KAL4938383.1
PS013362.1	53613	54376	KAL4938384.1
PS013362.1	54895	55964	KAL4938385.1
PS013363.1	781	1454	KAL4938341.1
PS013363.1	1452	2726	KAL4938342.1
PS013363.1	2862	4347	KAL4938343.1
PS013363.1	4872	7425	KAL4938344.1
PS013363.1	7592	9466	KAL4938345.1
PS013363.1	9753	11623	KAL4938346.1
PS013363.1	11651	13098	KAL4938347.1
PS013363.1	13737	19009	KAL4938348.1
PS013363.1	19833	21266	KAL4938349.1
PS013363.1	21415	23517	KAL4938350.1
PS013363.1	23701	26303	KAL4938351.1
PS013363.1	26338	28136	KAL4938352.1
PS013363.1	28284	33130	KAL4938353.1
PS013363.1	34007	37326	KAL4938354.1
PS013363.1	39156	41648	KAL4938355.1
PS013363.1	40443	41897	KAL4938356.1
PS013363.1	46162	50153	KAL4938357.1
PS013363.1	51318	53010	KAL4938358.1
PS013363.1	53263	54211	KAL4938359.1
PS013363.1	54447	58072	KAL4938360.1
PS013364.1	0	2462	KAL4938319.1
PS013364.1	3200	5644	KAL4938320.1
PS013364.1	6178	7577	KAL4938321.1
PS013364.1	8013	8862	KAL4938322.1
PS013364.1	9097	10492	KAL4938323.1
PS013364.1	10787	12681	KAL4938324.1
PS013364.1	12902	15222	KAL4938325.1
PS013364.1	15367	16872	KAL4938326.1
PS013364.1	16899	20403	KAL4938327.1
PS013364.1	19887	21168	KAL4938328.1
PS013364.1	21594	23863	KAL4938329.1
PS013364.1	29835	31917	KAL4938330.1
PS013364.1	33616	33916	KAL4938331.1
PS013364.1	36551	37989	KAL4938332.1
PS013364.1	38726	40137	KAL4938333.1
PS013364.1	41451	43887	KAL4938334.1
PS013364.1	45700	46155	KAL4938335.1
PS013364.1	48667	49202	KAL4938336.1
PS013364.1	49599	50532	KAL4938337.1
PS013364.1	51343	53235	KAL4938338.1
PS013364.1	53609	53948	KAL4938339.1
PS013364.1	56387	57652	KAL4938340.1
PS013365.1	376	1261	KAL4938299.1
PS013365.1	1583	4734	KAL4938300.1
PS013365.1	5934	7536	KAL4938301.1
PS013365.1	9070	9588	KAL4938302.1
PS013365.1	9780	11417	KAL4938303.1
PS013365.1	11553	13416	KAL4938304.1
PS013365.1	13416	15231	KAL4938305.1
PS013365.1	15422	18020	KAL4938306.1
PS013365.1	18092	19930	KAL4938307.1
PS013365.1	20227	23975	KAL4938308.1
PS013365.1	26160	26463	KAL4938309.1
PS013365.1	26611	30091	KAL4938310.1
PS013365.1	33982	34514	KAL4938311.1
PS013365.1	36064	39728	KAL4938312.1
PS013365.1	39482	42938	KAL4938313.1
PS013365.1	43414	46774	KAL4938314.1
PS013365.1	49444	51790	KAL4938315.1
PS013365.1	51926	52827	KAL4938316.1
PS013365.1	52827	54411	KAL4938317.1
PS013365.1	55012	56253	KAL4938318.1
PS013366.1	1265	2468	KAL4938279.1
PS013366.1	2503	2980	KAL4938280.1
PS013366.1	3986	9251	KAL4938281.1
PS013366.1	11387	14393	KAL4938282.1
PS013366.1	15909	19421	KAL4938283.1
PS013366.1	19459	21083	KAL4938284.1
PS013366.1	21209	23496	KAL4938285.1
PS013366.1	23659	26084	KAL4938286.1
PS013366.1	26156	28594	KAL4938287.1
PS013366.1	28822	30032	KAL4938288.1
PS013366.1	30287	33924	KAL4938289.1
PS013366.1	34706	36474	KAL4938290.1
PS013366.1	39089	40490	KAL4938291.1
PS013366.1	40721	43821	KAL4938292.1
PS013366.1	43831	45749	KAL4938293.1
PS013366.1	45815	47048	KAL4938294.1
PS013366.1	47082	48403	KAL4938295.1
PS013366.1	48642	50651	KAL4938296.1
PS013366.1	50792	54002	KAL4938297.1
PS013366.1	54002	55219	KAL4938298.1
PS013367.1	3202	5682	KAL4938257.1
PS013367.1	6630	8642	KAL4938258.1
PS013367.1	10770	12546	KAL4938259.1
PS013367.1	12555	13938	KAL4938260.1
PS013367.1	14565	15345	KAL4938261.1
PS013367.1	15660	18030	KAL4938262.1
PS013367.1	18191	19647	KAL4938263.1
PS013367.1	22247	25038	KAL4938264.1
PS013367.1	28433	30219	KAL4938265.1
PS013367.1	30931	32376	KAL4938266.1
PS013367.1	33006	33863	KAL4938267.1
PS013367.1	35060	36399	KAL4938268.1
PS013367.1	36365	36998	KAL4938269.1
PS013367.1	37064	37468	KAL4938270.1
PS013367.1	38763	39640	KAL4938271.1
PS013367.1	40057	42111	KAL4938272.1
PS013367.1	42100	43866	KAL4938273.1
PS013367.1	45375	47473	KAL4938274.1
PS013367.1	47410	48519	KAL4938275.1
PS013367.1	51094	52896	KAL4938276.1
PS013367.1	53290	55184	KAL4938277.1
PS013367.1	55822	57155	KAL4938278.1
PS013368.1	292	4546	KAL4938238.1
PS013368.1	5138	7965	KAL4938239.1
PS013368.1	10605	13658	KAL4938240.1
PS013368.1	13833	15611	KAL4938241.1
PS013368.1	15917	16739	KAL4938242.1
PS013368.1	17742	19830	KAL4938243.1
PS013368.1	23172	24696	KAL4938244.1
PS013368.1	27198	32031	KAL4938245.1
PS013368.1	32842	34526	KAL4938246.1
PS013368.1	34808	36672	KAL4938247.1
PS013368.1	37273	39414	KAL4938248.1
PS013368.1	39370	42504	KAL4938249.1
PS013368.1	42557	45280	KAL4938250.1
PS013368.1	45846	47001	KAL4938251.1
PS013368.1	47077	49719	KAL4938252.1
PS013368.1	50170	51933	KAL4938253.1
PS013368.1	52830	53704	KAL4938254.1
PS013368.1	53762	55803	KAL4938255.1
PS013368.1	55653	56977	KAL4938256.1
PS013369.1	835	1167	KAL4938214.1
PS013369.1	2220	2940	KAL4938215.1
PS013369.1	5387	8201	KAL4938216.1
PS013369.1	8925	9483	KAL4938217.1
PS013369.1	9757	10231	KAL4938218.1
PS013369.1	11020	12009	KAL4938219.1
PS013369.1	14291	15883	KAL4938220.1
PS013369.1	15831	17293	KAL4938221.1
PS013369.1	17503	21320	KAL4938222.1
PS013369.1	21356	23571	KAL4938223.1
PS013369.1	23654	26309	KAL4938224.1
PS013369.1	26934	29556	KAL4938225.1
PS013369.1	29862	32072	KAL4938226.1
PS013369.1	32102	34092	KAL4938227.1
PS013369.1	34442	36223	KAL4938228.1
PS013369.1	36660	38620	KAL4938229.1
PS013369.1	39894	41738	KAL4938230.1
PS013369.1	42225	43256	KAL4938231.1
PS013369.1	43289	46532	KAL4938232.1
PS013369.1	46733	47081	KAL4938233.1
PS013369.1	48438	49244	KAL4938234.1
PS013369.1	49308	51620	KAL4938235.1
PS013369.1	53138	54001	KAL4938236.1
PS013369.1	55202	56610	KAL4938237.1
PS013370.1	0	943	KAL4938194.1
PS013370.1	911	2332	KAL4938195.1
PS013370.1	2530	3877	KAL4938196.1
PS013370.1	3944	5501	KAL4938197.1
PS013370.1	5518	6774	KAL4938198.1
PS013370.1	6919	10333	KAL4938199.1
PS013370.1	11613	13853	KAL4938200.1
PS013370.1	14191	15601	KAL4938201.1
PS013370.1	16661	18763	KAL4938202.1
PS013370.1	19468	21376	KAL4938203.1
PS013370.1	21539	23377	KAL4938204.1
PS013370.1	23477	26289	KAL4938205.1
PS013370.1	26648	27891	KAL4938206.1
PS013370.1	31386	37005	KAL4938207.1
PS013370.1	37924	42874	KAL4938208.1
PS013370.1	43363	43931	KAL4938209.1
PS013370.1	44242	45905	KAL4938210.1
PS013370.1	46379	50111	KAL4938211.1
PS013370.1	52974	55164	KAL4938212.1
PS013370.1	55425	56596	KAL4938213.1
PS013371.1	414	2400	KAL4938170.1
PS013371.1	2420	2973	KAL4938171.1
PS013371.1	3714	4905	KAL4938172.1
PS013371.1	5287	5938	KAL4938173.1
PS013371.1	6470	7647	KAL4938174.1
PS013371.1	7944	10288	KAL4938175.1
PS013371.1	10974	11915	KAL4938176.1
PS013371.1	11913	13082	KAL4938177.1
PS013371.1	15801	17155	KAL4938178.1
PS013371.1	17745	20679	KAL4938179.1
PS013371.1	21527	22659	KAL4938180.1
PS013371.1	22714	23721	KAL4938181.1
PS013371.1	23884	25362	KAL4938182.1
PS013371.1	25598	28264	KAL4938183.1
PS013371.1	30012	33102	KAL4938184.1
PS013371.1	33794	35781	KAL4938185.1
PS013371.1	35926	37236	KAL4938186.1
PS013371.1	37680	38110	KAL4938187.1
PS013371.1	37680	40256	KAL4938188.1
PS013371.1	40432	42322	KAL4938189.1
PS013371.1	42620	43535	KAL4938190.1
PS013371.1	44651	45549	KAL4938192.1
PS013371.1	44651	53503	KAL4938191.1
PS013371.1	55327	56507	KAL4938193.1
PS013372.1	1079	1840	KAL4938146.1
PS013372.1	2407	4306	KAL4938147.1
PS013372.1	6618	7344	KAL4938148.1
PS013372.1	7849	9708	KAL4938149.1
PS013372.1	10778	11856	KAL4938150.1
PS013372.1	11455	13063	KAL4938151.1
PS013372.1	13520	15426	KAL4938152.1
PS013372.1	15528	16895	KAL4938153.1
PS013372.1	17510	18996	KAL4938154.1
PS013372.1	19368	23427	KAL4938155.1
PS013372.1	24555	27011	KAL4938156.1
PS013372.1	28893	31902	KAL4938157.1
PS013372.1	33026	33386	KAL4938158.1
PS013372.1	33916	35026	KAL4938159.1
PS013372.1	35166	36899	KAL4938160.1
PS013372.1	38004	39012	KAL4938161.1
PS013372.1	39437	40972	KAL4938162.1
PS013372.1	41067	44552	KAL4938163.1
PS013372.1	45098	46229	KAL4938164.1
PS013372.1	46995	48214	KAL4938165.1
PS013372.1	49013	49818	KAL4938166.1
PS013372.1	50013	51748	KAL4938167.1
PS013372.1	52200	53574	KAL4938168.1
PS013372.1	54234	55959	KAL4938169.1
PS013373.1	170	865	KAL4938127.1
PS013373.1	1905	3632	KAL4938128.1
PS013373.1	3815	5420	KAL4938129.1
PS013373.1	6030	8261	KAL4938130.1
PS013373.1	9285	10783	KAL4938131.1
PS013373.1	21101	22024	KAL4938132.1
PS013373.1	24687	26839	KAL4938133.1
PS013373.1	28230	29840	KAL4938134.1
PS013373.1	29983	31177	KAL4938135.1
PS013373.1	31323	33971	KAL4938136.1
PS013373.1	33971	35958	KAL4938137.1
PS013373.1	37339	38742	KAL4938138.1
PS013373.1	39517	41519	KAL4938139.1
PS013373.1	41491	43958	KAL4938140.1
PS013373.1	45190	47815	KAL4938141.1
PS013373.1	47970	49610	KAL4938142.1
PS013373.1	49610	50439	KAL4938143.1
PS013373.1	50524	52764	KAL4938144.1
PS013373.1	53207	55749	KAL4938145.1
PS013374.1	2384	4305	KAL4938112.1
PS013374.1	7321	9185	KAL4938113.1
PS013374.1	9275	10249	KAL4938114.1
PS013374.1	11182	13582	KAL4938115.1
PS013374.1	16227	18767	KAL4938116.1
PS013374.1	21149	21777	KAL4938117.1
PS013374.1	23352	29385	KAL4938118.1
PS013374.1	29974	31550	KAL4938119.1
PS013374.1	31971	32940	KAL4938120.1
PS013374.1	32789	34033	KAL4938121.1
PS013374.1	34214	36538	KAL4938122.1
PS013374.1	37015	38144	KAL4938123.1
PS013374.1	38660	49015	KAL4938124.1
PS013374.1	49901	51117	KAL4938125.1
PS013374.1	50993	52419	KAL4938126.1
PS013375.1	646	6505	KAL4938095.1
PS013375.1	6546	8257	KAL4938096.1
PS013375.1	8868	10941	KAL4938097.1
PS013375.1	12899	13830	KAL4938098.1
PS013375.1	16309	17400	KAL4938099.1
PS013375.1	18673	20477	KAL4938100.1
PS013375.1	21858	22258	KAL4938101.1
PS013375.1	27025	28080	KAL4938102.1
PS013375.1	28846	31471	KAL4938103.1
PS013375.1	31722	34467	KAL4938104.1
PS013375.1	34933	36354	KAL4938105.1
PS013375.1	38154	40021	KAL4938106.1
PS013375.1	40592	42834	KAL4938107.1
PS013375.1	47262	49120	KAL4938108.1
PS013375.1	49442	50196	KAL4938109.1
PS013375.1	50431	51823	KAL4938110.1
PS013375.1	52369	53993	KAL4938111.1
PS013376.1	0	2652	KAL4938075.1
PS013376.1	2888	5663	KAL4938076.1
PS013376.1	7186	8393	KAL4938077.1
PS013376.1	8417	9597	KAL4938078.1
PS013376.1	9736	10867	KAL4938079.1
PS013376.1	10749	12623	KAL4938080.1
PS013376.1	12775	14885	KAL4938081.1
PS013376.1	15089	16602	KAL4938082.1
PS013376.1	17501	18821	KAL4938083.1
PS013376.1	20385	22792	KAL4938084.1
PS013376.1	25016	26449	KAL4938085.1
PS013376.1	26718	30492	KAL4938086.1
PS013376.1	34343	34980	KAL4938087.1
PS013376.1	35802	36778	KAL4938088.1
PS013376.1	39916	41856	KAL4938089.1
PS013376.1	42197	42958	KAL4938090.1
PS013376.1	43459	45445	KAL4938091.1
PS013376.1	45742	46205	KAL4938092.1
PS013376.1	46222	49096	KAL4938093.1
PS013376.1	50917	53104	KAL4938094.1
PS013377.1	274	820	KAL4938048.1
PS013377.1	1703	2161	KAL4938049.1
PS013377.1	2360	4610	KAL4938050.1
PS013377.1	4693	6316	KAL4938051.1
PS013377.1	6495	9326	KAL4938052.1
PS013377.1	9877	10324	KAL4938053.1
PS013377.1	10408	10714	KAL4938054.1
PS013377.1	11181	14545	KAL4938055.1
PS013377.1	14864	15207	KAL4938056.1
PS013377.1	15019	16171	KAL4938057.1
PS013377.1	16188	17449	KAL4938058.1
PS013377.1	17349	18921	KAL4938059.1
PS013377.1	18921	20279	KAL4938060.1
PS013377.1	21829	22132	KAL4938061.1
PS013377.1	22266	23022	KAL4938062.1
PS013377.1	22635	24728	KAL4938063.1
PS013377.1	25314	26695	KAL4938064.1
PS013377.1	26766	28423	KAL4938065.1
PS013377.1	29083	31279	KAL4938066.1
PS013377.1	32430	35468	KAL4938067.1
PS013377.1	35736	37683	KAL4938068.1
PS013377.1	38689	40240	KAL4938069.1
PS013377.1	41561	43337	KAL4938070.1
PS013377.1	44922	45444	KAL4938071.1
PS013377.1	45963	47289	KAL4938072.1
PS013377.1	49366	50504	KAL4938073.1
PS013377.1	51931	53880	KAL4938074.1
PS013378.1	713	1585	KAL4938030.1
PS013378.1	2723	3164	KAL4938031.1
PS013378.1	3151	5427	KAL4938032.1
PS013378.1	5742	6645	KAL4938033.1
PS013378.1	9314	11025	KAL4938034.1
PS013378.1	12480	15081	KAL4938035.1
PS013378.1	15207	16439	KAL4938036.1
PS013378.1	16797	17935	KAL4938037.1
PS013378.1	19009	19513	KAL4938038.1
PS013378.1	19628	20833	KAL4938039.1
PS013378.1	20838	23020	KAL4938040.1
PS013378.1	23220	30901	KAL4938041.1
PS013378.1	33174	37505	KAL4938042.1
PS013378.1	38034	39583	KAL4938043.1
PS013378.1	39715	42187	KAL4938044.1
PS013378.1	42380	43856	KAL4938045.1
PS013378.1	44312	46842	KAL4938046.1
PS013378.1	50278	50632	KAL4938047.1
PS013379.1	1959	9094	KAL4938015.1
PS013379.1	10409	11914	KAL4938016.1
PS013379.1	12114	15173	KAL4938017.1
PS013379.1	16138	16970	KAL4938018.1
PS013379.1	17382	21351	KAL4938019.1
PS013379.1	22691	24159	KAL4938020.1
PS013379.1	24167	27189	KAL4938021.1
PS013379.1	28050	29902	KAL4938022.1
PS013379.1	32936	34207	KAL4938023.1
PS013379.1	34481	36292	KAL4938024.1
PS013379.1	37091	38647	KAL4938025.1
PS013379.1	38972	40876	KAL4938026.1
PS013379.1	41466	42396	KAL4938027.1
PS013379.1	43099	45204	KAL4938028.1
PS013379.1	46057	52651	KAL4938029.1
PS013380.1	23	2859	KAL4937992.1
PS013380.1	2965	7513	KAL4937993.1
PS013380.1	7558	9008	KAL4937994.1
PS013380.1	9022	10193	KAL4937995.1
PS013380.1	10274	11401	KAL4937996.1
PS013380.1	11400	12896	KAL4937997.1
PS013380.1	13803	15361	KAL4937998.1
PS013380.1	15399	17247	KAL4937999.1
PS013380.1	17043	18194	KAL4938000.1
PS013380.1	18539	23252	KAL4938001.1
PS013380.1	24197	27474	KAL4938002.1
PS013380.1	27727	29847	KAL4938003.1
PS013380.1	29847	31927	KAL4938004.1
PS013380.1	31891	33750	KAL4938005.1
PS013380.1	33885	34554	KAL4938006.1
PS013380.1	34905	39329	KAL4938007.1
PS013380.1	39329	40340	KAL4938008.1
PS013380.1	40436	42349	KAL4938009.1
PS013380.1	42349	45680	KAL4938010.1
PS013380.1	45877	47242	KAL4938011.1
PS013380.1	47373	49567	KAL4938012.1
PS013380.1	50150	51426	KAL4938013.1
PS013380.1	52876	53204	KAL4938014.1
PS013381.1	0	982	KAL4937971.1
PS013381.1	1160	5716	KAL4937972.1
PS013381.1	5782	7092	KAL4937973.1
PS013381.1	7243	9083	KAL4937974.1
PS013381.1	9193	12851	KAL4937975.1
PS013381.1	12788	13942	KAL4937976.1
PS013381.1	15521	15941	KAL4937977.1
PS013381.1	16381	20279	KAL4937978.1
PS013381.1	20279	20898	KAL4937979.1
PS013381.1	20926	22633	KAL4937980.1
PS013381.1	23576	25477	KAL4937981.1
PS013381.1	26517	28031	KAL4937982.1
PS013381.1	30266	31843	KAL4937983.1
PS013381.1	32507	33531	KAL4937984.1
PS013381.1	34867	36378	KAL4937985.1
PS013381.1	36528	38336	KAL4937986.1
PS013381.1	38336	40071	KAL4937987.1
PS013381.1	40657	44410	KAL4937988.1
PS013381.1	45149	46502	KAL4937989.1
PS013381.1	47343	50926	KAL4937990.1
PS013381.1	51273	52933	KAL4937991.1
PS013382.1	4264	8128	KAL4937955.1
PS013382.1	8700	10497	KAL4937956.1
PS013382.1	15911	16547	KAL4937957.1
PS013382.1	19416	21083	KAL4937958.1
PS013382.1	22204	23716	KAL4937959.1
PS013382.1	24394	24812	KAL4937960.1
PS013382.1	25327	28716	KAL4937961.1
PS013382.1	29535	30375	KAL4937962.1
PS013382.1	32229	35586	KAL4937963.1
PS013382.1	35680	36871	KAL4937964.1
PS013382.1	37069	38670	KAL4937965.1
PS013382.1	38719	40699	KAL4937966.1
PS013382.1	40828	42466	KAL4937967.1
PS013382.1	42722	48025	KAL4937968.1
PS013382.1	48095	50540	KAL4937969.1
PS013382.1	50807	52234	KAL4937970.1
PS013383.1	714	1765	KAL4937935.1
PS013383.1	5757	6768	KAL4937936.1
PS013383.1	7396	9045	KAL4937937.1
PS013383.1	9075	9948	KAL4937938.1
PS013383.1	10492	11646	KAL4937939.1
PS013383.1	12107	15791	KAL4937940.1
PS013383.1	16610	21451	KAL4937941.1
PS013383.1	24182	24565	KAL4937942.1
PS013383.1	26828	28840	KAL4937943.1
PS013383.1	29913	31876	KAL4937944.1
PS013383.1	32660	33682	KAL4937945.1
PS013383.1	34457	35553	KAL4937946.1
PS013383.1	36587	37553	KAL4937947.1
PS013383.1	38373	38961	KAL4937948.1
PS013383.1	39192	43416	KAL4937949.1
PS013383.1	43595	46233	KAL4937950.1
PS013383.1	46291	48153	KAL4937951.1
PS013383.1	48612	49260	KAL4937952.1
PS013383.1	49333	50661	KAL4937953.1
PS013383.1	51402	52430	KAL4937954.1
PS013384.1	27	1554	KAL4937908.1
PS013384.1	1867	2933	KAL4937909.1
PS013384.1	3086	4560	KAL4937910.1
PS013384.1	5066	6490	KAL4937911.1
PS013384.1	6751	7066	KAL4937912.1
PS013384.1	7492	9275	KAL4937913.1
PS013384.1	9557	11036	KAL4937914.1
PS013384.1	12754	13060	KAL4937915.1
PS013384.1	13433	14192	KAL4937916.1
PS013384.1	15043	16103	KAL4937917.1
PS013384.1	16237	17421	KAL4937918.1
PS013384.1	17802	18489	KAL4937919.1
PS013384.1	18434	19773	KAL4937920.1
PS013384.1	20554	21600	KAL4937921.1
PS013384.1	23112	23564	KAL4937922.1
PS013384.1	23609	25058	KAL4937923.1
PS013384.1	25327	26374	KAL4937924.1
PS013384.1	27688	28787	KAL4937925.1
PS013384.1	29339	30440	KAL4937926.1
PS013384.1	31328	32381	KAL4937927.1
PS013384.1	32730	33716	KAL4937928.1
PS013384.1	39006	39946	KAL4937929.1
PS013384.1	39946	41623	KAL4937930.1
PS013384.1	41623	42080	KAL4937931.1
PS013384.1	43106	47203	KAL4937932.1
PS013384.1	47735	50633	KAL4937933.1
PS013384.1	50230	52266	KAL4937934.1
PS013385.1	457	2758	KAL4937882.1
PS013385.1	3711	5600	KAL4937883.1
PS013385.1	6085	7735	KAL4937884.1
PS013385.1	8196	8886	KAL4937885.1
PS013385.1	11062	12379	KAL4937886.1
PS013385.1	12506	13772	KAL4937887.1
PS013385.1	13890	16004	KAL4937888.1
PS013385.1	16331	18330	KAL4937889.1
PS013385.1	18611	19826	KAL4937890.1
PS013385.1	19873	21274	KAL4937891.1
PS013385.1	21515	23375	KAL4937892.1
PS013385.1	23597	25414	KAL4937893.1
PS013385.1	25677	26645	KAL4937894.1
PS013385.1	26702	29671	KAL4937895.1
PS013385.1	29671	31391	KAL4937896.1
PS013385.1	31650	33497	KAL4937897.1
PS013385.1	33936	35532	KAL4937898.1
PS013385.1	35872	36292	KAL4937899.1
PS013385.1	36616	37485	KAL4937900.1
PS013385.1	37770	39720	KAL4937901.1
PS013385.1	40167	41240	KAL4937902.1
PS013385.1	41611	43986	KAL4937903.1
PS013385.1	44637	45750	KAL4937904.1
PS013385.1	46422	47586	KAL4937905.1
PS013385.1	48149	48955	KAL4937906.1
PS013385.1	49816	51501	KAL4937907.1
PS013386.1	1550	1869	KAL4937866.1
PS013386.1	4867	8338	KAL4937867.1
PS013386.1	8347	9409	KAL4937868.1
PS013386.1	15005	17057	KAL4937869.1
PS013386.1	17818	19168	KAL4937870.1
PS013386.1	19648	21479	KAL4937871.1
PS013386.1	27687	28800	KAL4937872.1
PS013386.1	29199	31353	KAL4937873.1
PS013386.1	31530	32306	KAL4937874.1
PS013386.1	32813	34807	KAL4937875.1
PS013386.1	35561	37348	KAL4937876.1
PS013386.1	37593	41142	KAL4937877.1
PS013386.1	42729	44369	KAL4937878.1
PS013386.1	45169	45729	KAL4937879.1
PS013386.1	47065	48247	KAL4937880.1
PS013386.1	50218	51610	KAL4937881.1
PS013387.1	101	1149	KAL4937845.1
PS013387.1	2072	2604	KAL4937846.1
PS013387.1	2962	4536	KAL4937847.1
PS013387.1	4985	6992	KAL4937848.1
PS013387.1	7337	9062	KAL4937849.1
PS013387.1	9553	10198	KAL4937850.1
PS013387.1	10752	11700	KAL4937851.1
PS013387.1	12351	14192	KAL4937852.1
PS013387.1	14387	16273	KAL4937853.1
PS013387.1	17429	19591	KAL4937854.1
PS013387.1	21175	23332	KAL4937855.1
PS013387.1	25651	27607	KAL4937856.1
PS013387.1	28413	29927	KAL4937857.1
PS013387.1	31020	34068	KAL4937858.1
PS013387.1	35263	36917	KAL4937859.1
PS013387.1	37913	39942	KAL4937860.1
PS013387.1	40235	41553	KAL4937861.1
PS013387.1	41594	43564	KAL4937862.1
PS013387.1	44138	46447	KAL4937863.1
PS013387.1	47432	48373	KAL4937864.1
PS013387.1	49239	50312	KAL4937865.1
PS013388.1	1652	10805	KAL4937830.1
PS013388.1	11324	14130	KAL4937831.1
PS013388.1	15004	16842	KAL4937832.1
PS013388.1	18307	20437	KAL4937833.1
PS013388.1	21466	21901	KAL4937834.1
PS013388.1	22797	24789	KAL4937835.1
PS013388.1	25461	27178	KAL4937836.1
PS013388.1	29833	30358	KAL4937837.1
PS013388.1	30772	31360	KAL4937838.1
PS013388.1	31899	34978	KAL4937839.1
PS013388.1	38445	39473	KAL4937840.1
PS013388.1	41237	42826	KAL4937841.1
PS013388.1	42866	44052	KAL4937842.1
PS013388.1	47647	50509	KAL4937843.1
PS013388.1	50542	51509	KAL4937844.1
PS013389.1	2147	3786	KAL4937803.1
PS013389.1	4210	6479	KAL4937804.1
PS013389.1	6461	8001	KAL4937805.1
PS013389.1	9281	9667	KAL4937806.1
PS013389.1	9673	10138	KAL4937807.1
PS013389.1	10259	10589	KAL4937808.1
PS013389.1	11426	12468	KAL4937809.1
PS013389.1	13508	14681	KAL4937810.1
PS013389.1	15853	16970	KAL4937811.1
PS013389.1	17930	18691	KAL4937812.1
PS013389.1	21680	22112	KAL4937813.1
PS013389.1	22720	25260	KAL4937814.1
PS013389.1	25750	26779	KAL4937815.1
PS013389.1	27142	28116	KAL4937816.1
PS013389.1	28369	30322	KAL4937817.1
PS013389.1	30336	30663	KAL4937818.1
PS013389.1	30728	32468	KAL4937819.1
PS013389.1	34232	36188	KAL4937820.1
PS013389.1	38294	40193	KAL4937821.1
PS013389.1	40307	42204	KAL4937822.1
PS013389.1	42492	44188	KAL4937823.1
PS013389.1	44473	45202	KAL4937824.1
PS013389.1	45525	47069	KAL4937825.1
PS013389.1	47069	47700	KAL4937826.1
PS013389.1	48640	49003	KAL4937827.1
PS013389.1	49073	49352	KAL4937828.1
PS013389.1	49865	50230	KAL4937829.1
PS013390.1	469	1656	KAL4937779.1
PS013390.1	2179	4002	KAL4937780.1
PS013390.1	4455	6270	KAL4937781.1
PS013390.1	6739	8968	KAL4937782.1
PS013390.1	8967	10974	KAL4937783.1
PS013390.1	10974	13352	KAL4937784.1
PS013390.1	13932	14501	KAL4937785.1
PS013390.1	14792	15454	KAL4937786.1
PS013390.1	16819	17976	KAL4937787.1
PS013390.1	19207	20549	KAL4937788.1
PS013390.1	20753	23586	KAL4937789.1
PS013390.1	24122	25810	KAL4937790.1
PS013390.1	26496	27075	KAL4937791.1
PS013390.1	27844	28807	KAL4937792.1
PS013390.1	29261	29901	KAL4937793.1
PS013390.1	30344	32102	KAL4937794.1
PS013390.1	32798	33991	KAL4937795.1
PS013390.1	34355	35426	KAL4937796.1
PS013390.1	35796	37611	KAL4937797.1
PS013390.1	38194	39250	KAL4937798.1
PS013390.1	39560	40810	KAL4937799.1
PS013390.1	41281	42447	KAL4937800.1
PS013390.1	42822	43683	KAL4937801.1
PS013390.1	48447	49874	KAL4937802.1
PS013391.1	2082	4740	KAL4937766.1
PS013391.1	5409	6429	KAL4937767.1
PS013391.1	6631	9957	KAL4937768.1
PS013391.1	12577	13311	KAL4937769.1
PS013391.1	13742	15525	KAL4937770.1
PS013391.1	16610	24960	KAL4937771.1
PS013391.1	25857	26670	KAL4937772.1
PS013391.1	30666	31291	KAL4937773.1
PS013391.1	33972	35071	KAL4937774.1
PS013391.1	35631	37632	KAL4937775.1
PS013391.1	40980	42365	KAL4937776.1
PS013391.1	42703	43730	KAL4937777.1
PS013391.1	45585	46798	KAL4937778.1
PS013392.1	42	1946	KAL4937747.1
PS013392.1	3787	6537	KAL4937748.1
PS013392.1	9504	13076	KAL4937749.1
PS013392.1	13206	14591	KAL4937750.1
PS013392.1	17052	18086	KAL4937751.1
PS013392.1	19212	20356	KAL4937752.1
PS013392.1	20488	21733	KAL4937753.1
PS013392.1	22200	24004	KAL4937754.1
PS013392.1	24793	28710	KAL4937755.1
PS013392.1	30922	32421	KAL4937756.1
PS013392.1	32510	34190	KAL4937757.1
PS013392.1	34342	35898	KAL4937758.1
PS013392.1	36223	36627	KAL4937759.1
PS013392.1	36656	37457	KAL4937760.1
PS013392.1	37682	39713	KAL4937761.1
PS013392.1	40011	40819	KAL4937762.1
PS013392.1	41127	41784	KAL4937763.1
PS013392.1	43101	44226	KAL4937764.1
PS013392.1	46000	47008	KAL4937765.1
PS013393.1	627	2568	KAL4937730.1
PS013393.1	2693	3665	KAL4937731.1
PS013393.1	4002	5053	KAL4937732.1
PS013393.1	10636	11374	KAL4937733.1
PS013393.1	12374	13867	KAL4937734.1
PS013393.1	16065	16765	KAL4937735.1
PS013393.1	17348	18434	KAL4937736.1
PS013393.1	19099	20245	KAL4937737.1
PS013393.1	20489	21025	KAL4937738.1
PS013393.1	22106	22969	KAL4937739.1
PS013393.1	22971	24419	KAL4937740.1
PS013393.1	27524	28260	KAL4937741.1
PS013393.1	28772	30309	KAL4937742.1
PS013393.1	31617	32569	KAL4937743.1
PS013393.1	38631	41182	KAL4937744.1
PS013393.1	40739	41921	KAL4937745.1
PS013393.1	44155	49167	KAL4937746.1
PS013394.1	1600	3166	KAL4937711.1
PS013394.1	3765	6988	KAL4937712.1
PS013394.1	7040	8351	KAL4937713.1
PS013394.1	9157	9638	KAL4937714.1
PS013394.1	10752	12541	KAL4937715.1
PS013394.1	13357	14598	KAL4937716.1
PS013394.1	16127	18093	KAL4937717.1
PS013394.1	18747	20069	KAL4937718.1
PS013394.1	20738	22522	KAL4937719.1
PS013394.1	23129	27459	KAL4937720.1
PS013394.1	27791	28604	KAL4937721.1
PS013394.1	28786	29221	KAL4937722.1
PS013394.1	30342	32860	KAL4937723.1
PS013394.1	34237	36714	KAL4937724.1
PS013394.1	37639	38902	KAL4937725.1
PS013394.1	40048	41458	KAL4937726.1
PS013394.1	42832	44534	KAL4937727.1
PS013394.1	44698	47323	KAL4937728.1
PS013394.1	48207	49295	KAL4937729.1
PS013395.1	11	1526	KAL4937692.1
PS013395.1	1988	4081	KAL4937693.1
PS013395.1	4854	6882	KAL4937694.1
PS013395.1	7097	8171	KAL4937695.1
PS013395.1	8244	11168	KAL4937696.1
PS013395.1	11300	13358	KAL4937697.1
PS013395.1	13096	15302	KAL4937698.1
PS013395.1	15827	17849	KAL4937699.1
PS013395.1	19931	21456	KAL4937700.1
PS013395.1	22426	23694	KAL4937701.1
PS013395.1	24584	25629	KAL4937702.1
PS013395.1	27160	27553	KAL4937703.1
PS013395.1	31651	31914	KAL4937704.1
PS013395.1	36004	37512	KAL4937705.1
PS013395.1	38646	41567	KAL4937706.1
PS013395.1	42121	43045	KAL4937707.1
PS013395.1	43086	45268	KAL4937708.1
PS013395.1	45594	46898	KAL4937709.1
PS013395.1	47473	49183	KAL4937710.1
PS013396.1	117	1536	KAL4937677.1
PS013396.1	1785	3417	KAL4937678.1
PS013396.1	3943	8287	KAL4937679.1
PS013396.1	9767	13629	KAL4937680.1
PS013396.1	13416	15783	KAL4937681.1
PS013396.1	15845	19561	KAL4937682.1
PS013396.1	19524	20947	KAL4937683.1
PS013396.1	30128	30694	KAL4937684.1
PS013396.1	30751	33087	KAL4937685.1
PS013396.1	33537	35538	KAL4937686.1
PS013396.1	35640	37569	KAL4937687.1
PS013396.1	37974	39361	KAL4937688.1
PS013396.1	39481	43839	KAL4937689.1
PS013396.1	44372	46594	KAL4937690.1
PS013396.1	44403	44799	KAL4937691.1
PS013397.1	1732	2004	KAL4937661.1
PS013397.1	7058	10571	KAL4937662.1
PS013397.1	10587	12520	KAL4937663.1
PS013397.1	14199	16795	KAL4937664.1
PS013397.1	19840	21143	KAL4937665.1
PS013397.1	21203	22581	KAL4937666.1
PS013397.1	22710	23845	KAL4937667.1
PS013397.1	23845	24965	KAL4937668.1
PS013397.1	26352	27841	KAL4937669.1
PS013397.1	28088	30970	KAL4937670.1
PS013397.1	32744	36008	KAL4937671.1
PS013397.1	36689	38327	KAL4937672.1
PS013397.1	38271	39020	KAL4937673.1
PS013397.1	39782	42846	KAL4937674.1
PS013397.1	43470	44039	KAL4937675.1
PS013397.1	45651	47227	KAL4937676.1
PS013398.1	200	3875	KAL4937643.1
PS013398.1	3984	5926	KAL4937644.1
PS013398.1	5993	7936	KAL4937645.1
PS013398.1	8142	10824	KAL4937646.1
PS013398.1	11196	13518	KAL4937647.1
PS013398.1	13878	16080	KAL4937648.1
PS013398.1	18337	20705	KAL4937649.1
PS013398.1	22367	23435	KAL4937650.1
PS013398.1	26340	29283	KAL4937651.1
PS013398.1	30135	31592	KAL4937652.1
PS013398.1	32011	32984	KAL4937653.1
PS013398.1	33127	34193	KAL4937654.1
PS013398.1	34179	35724	KAL4937655.1
PS013398.1	36604	37206	KAL4937656.1
PS013398.1	37788	39376	KAL4937657.1
PS013398.1	40379	42229	KAL4937658.1
PS013398.1	43198	45795	KAL4937659.1
PS013398.1	46591	47230	KAL4937660.1
PS013399.1	0	2086	KAL4937622.1
PS013399.1	2679	5642	KAL4937623.1
PS013399.1	5638	6808	KAL4937624.1
PS013399.1	7169	8118	KAL4937625.1
PS013399.1	8456	10505	KAL4937626.1
PS013399.1	10790	13110	KAL4937627.1
PS013399.1	13193	16040	KAL4937628.1
PS013399.1	16294	18536	KAL4937629.1
PS013399.1	18494	19668	KAL4937630.1
PS013399.1	20186	22555	KAL4937631.1
PS013399.1	22556	23403	KAL4937632.1
PS013399.1	23403	25582	KAL4937633.1
PS013399.1	27702	30227	KAL4937634.1
PS013399.1	30275	32132	KAL4937635.1
PS013399.1	31599	32132	KAL4937636.1
PS013399.1	34702	35082	KAL4937637.1
PS013399.1	38374	38527	KAL4937639.1
PS013399.1	38374	39234	KAL4937638.1
PS013399.1	39300	40364	KAL4937640.1
PS013399.1	41401	43229	KAL4937641.1
PS013399.1	43935	47273	KAL4937642.1
PS013400.1	1713	3147	KAL4937611.1
PS013400.1	5912	7361	KAL4937612.1
PS013400.1	8410	9497	KAL4937613.1
PS013400.1	11296	14070	KAL4937614.1
PS013400.1	16407	18048	KAL4937615.1
PS013400.1	20523	21276	KAL4937616.1
PS013400.1	27736	28957	KAL4937617.1
PS013400.1	29502	32378	KAL4937618.1
PS013400.1	33313	37501	KAL4937619.1
PS013400.1	40085	40424	KAL4937620.1
PS013400.1	41945	45263	KAL4937621.1
PS013401.1	2651	2960	KAL4937590.1
PS013401.1	3768	5464	KAL4937591.1
PS013401.1	9203	9927	KAL4937592.1
PS013401.1	10102	11831	KAL4937593.1
PS013401.1	11864	13895	KAL4937594.1
PS013401.1	13927	15286	KAL4937595.1
PS013401.1	17599	19460	KAL4937596.1
PS013401.1	19664	20982	KAL4937597.1
PS013401.1	21449	22499	KAL4937598.1
PS013401.1	22718	23471	KAL4937599.1
PS013401.1	23457	24517	KAL4937600.1
PS013401.1	24611	25600	KAL4937601.1
PS013401.1	26184	26680	KAL4937602.1
PS013401.1	27138	30811	KAL4937603.1
PS013401.1	31629	32866	KAL4937604.1
PS013401.1	33145	35152	KAL4937605.1
PS013401.1	36070	37598	KAL4937606.1
PS013401.1	37895	38672	KAL4937607.1
PS013401.1	39430	42056	KAL4937608.1
PS013401.1	42199	44605	KAL4937609.1
PS013401.1	44762	46303	KAL4937610.1
PS013402.1	385	3144	KAL4937574.1
PS013402.1	3137	4144	KAL4937575.1
PS013402.1	6181	8028	KAL4937576.1
PS013402.1	8281	8975	KAL4937577.1
PS013402.1	9362	9925	KAL4937578.1
PS013402.1	11084	17292	KAL4937579.1
PS013402.1	17506	21235	KAL4937580.1
PS013402.1	21661	26664	KAL4937581.1
PS013402.1	27004	31198	KAL4937582.1
PS013402.1	31364	32421	KAL4937583.1
PS013402.1	32529	33849	KAL4937584.1
PS013402.1	33776	34838	KAL4937585.1
PS013402.1	34903	37490	KAL4937586.1
PS013402.1	38491	40193	KAL4937587.1
PS013402.1	40194	44655	KAL4937588.1
PS013402.1	44873	46951	KAL4937589.1
PS013403.1	517	1887	KAL4937553.1
PS013403.1	2283	3996	KAL4937554.1
PS013403.1	3970	4413	KAL4937555.1
PS013403.1	8528	10207	KAL4937556.1
PS013403.1	9719	10596	KAL4937557.1
PS013403.1	10679	11233	KAL4937558.1
PS013403.1	11525	13527	KAL4937559.1
PS013403.1	13490	17518	KAL4937560.1
PS013403.1	17518	20480	KAL4937561.1
PS013403.1	22413	23824	KAL4937562.1
PS013403.1	24033	25253	KAL4937563.1
PS013403.1	25845	26377	KAL4937565.1
PS013403.1	25845	28378	KAL4937564.1
PS013403.1	27915	28378	KAL4937566.1
PS013403.1	28909	30826	KAL4937567.1
PS013403.1	31136	33158	KAL4937568.1
PS013403.1	33177	34869	KAL4937569.1
PS013403.1	34573	35544	KAL4937570.1
PS013403.1	35989	40359	KAL4937571.1
PS013403.1	40750	41724	KAL4937572.1
PS013403.1	41788	46571	KAL4937573.1
PS013404.1	529	2346	KAL4937533.1
PS013404.1	2347	3432	KAL4937534.1
PS013404.1	7545	9371	KAL4937535.1
PS013404.1	11403	12415	KAL4937536.1
PS013404.1	14045	16636	KAL4937537.1
PS013404.1	17408	19506	KAL4937538.1
PS013404.1	19857	20985	KAL4937539.1
PS013404.1	21319	21904	KAL4937540.1
PS013404.1	22134	23236	KAL4937541.1
PS013404.1	23397	24893	KAL4937542.1
PS013404.1	24945	29744	KAL4937543.1
PS013404.1	29597	30329	KAL4937544.1
PS013404.1	30491	34238	KAL4937545.1
PS013404.1	34630	35649	KAL4937546.1
PS013404.1	35798	36430	KAL4937547.1
PS013404.1	36566	38563	KAL4937548.1
PS013404.1	38673	39879	KAL4937549.1
PS013404.1	40233	43796	KAL4937550.1
PS013404.1	43607	44679	KAL4937551.1
PS013404.1	44899	46653	KAL4937552.1
PS013405.1	1146	4430	KAL4937518.1
PS013405.1	4467	5824	KAL4937519.1
PS013405.1	5813	6925	KAL4937520.1
PS013405.1	6923	8728	KAL4937521.1
PS013405.1	8711	11381	KAL4937522.1
PS013405.1	11384	13293	KAL4937523.1
PS013405.1	13166	14539	KAL4937524.1
PS013405.1	16282	18125	KAL4937525.1
PS013405.1	19230	19622	KAL4937526.1
PS013405.1	20244	22444	KAL4937527.1
PS013405.1	30558	31320	KAL4937528.1
PS013405.1	32085	33816	KAL4937529.1
PS013405.1	33817	35296	KAL4937530.1
PS013405.1	41117	41380	KAL4937531.1
PS013405.1	43972	45879	KAL4937532.1
PS013406.1	4448	5621	KAL4937503.1
PS013406.1	8250	10159	KAL4937504.1
PS013406.1	11024	11648	KAL4937505.1
PS013406.1	11731	14239	KAL4937506.1
PS013406.1	14564	16674	KAL4937507.1
PS013406.1	17118	21251	KAL4937508.1
PS013406.1	22788	27003	KAL4937509.1
PS013406.1	27138	29633	KAL4937510.1
PS013406.1	29612	30877	KAL4937511.1
PS013406.1	31084	33848	KAL4937512.1
PS013406.1	33917	35507	KAL4937513.1
PS013406.1	35514	36908	KAL4937514.1
PS013406.1	36908	39046	KAL4937515.1
PS013406.1	39480	41855	KAL4937516.1
PS013406.1	42461	46232	KAL4937517.1
PS013407.1	1226	3171	KAL4937478.1
PS013407.1	3895	4360	KAL4937479.1
PS013407.1	5172	6098	KAL4937480.1
PS013407.1	6978	8133	KAL4937481.1
PS013407.1	9638	10599	KAL4937482.1
PS013407.1	10746	13075	KAL4937483.1
PS013407.1	13145	14203	KAL4937484.1
PS013407.1	14662	15868	KAL4937485.1
PS013407.1	15942	16863	KAL4937486.1
PS013407.1	17348	19076	KAL4937487.1
PS013407.1	19399	20215	KAL4937488.1
PS013407.1	20746	22005	KAL4937489.1
PS013407.1	22371	24220	KAL4937490.1
PS013407.1	24878	25444	KAL4937491.1
PS013407.1	26705	28532	KAL4937492.1
PS013407.1	28698	30038	KAL4937493.1
PS013407.1	30249	30645	KAL4937494.1
PS013407.1	31107	32233	KAL4937495.1
PS013407.1	32745	33993	KAL4937496.1
PS013407.1	34196	35120	KAL4937497.1
PS013407.1	35637	37308	KAL4937498.1
PS013407.1	37826	38228	KAL4937499.1
PS013407.1	38629	39666	KAL4937500.1
PS013407.1	39979	41376	KAL4937501.1
PS013407.1	43195	45105	KAL4937502.1
PS013408.1	4546	6974	KAL4937463.1
PS013408.1	8076	9154	KAL4937464.1
PS013408.1	9737	10610	KAL4937465.1
PS013408.1	10744	13456	KAL4937466.1
PS013408.1	14462	15670	KAL4937467.1
PS013408.1	20663	21584	KAL4937468.1
PS013408.1	22214	22691	KAL4937469.1
PS013408.1	23730	24368	KAL4937470.1
PS013408.1	25688	27316	KAL4937471.1
PS013408.1	27862	33132	KAL4937472.1
PS013408.1	33908	36374	KAL4937473.1
PS013408.1	37650	38912	KAL4937474.1
PS013408.1	39725	41000	KAL4937475.1
PS013408.1	40999	42164	KAL4937476.1
PS013408.1	42922	44402	KAL4937477.1
PS013409.1	1251	3872	KAL4937447.1
PS013409.1	3814	5303	KAL4937448.1
PS013409.1	5529	8352	KAL4937449.1
PS013409.1	9280	10914	KAL4937450.1
PS013409.1	10850	14061	KAL4937451.1
PS013409.1	14716	18080	KAL4937452.1
PS013409.1	18079	21266	KAL4937453.1
PS013409.1	22577	23542	KAL4937454.1
PS013409.1	25011	28953	KAL4937455.1
PS013409.1	28954	31563	KAL4937456.1
PS013409.1	32668	34371	KAL4937457.1
PS013409.1	34405	36290	KAL4937458.1
PS013409.1	36290	37636	KAL4937459.1
PS013409.1	38219	40791	KAL4937460.1
PS013409.1	40913	42105	KAL4937461.1
PS013409.1	42788	44808	KAL4937462.1
PS013410.1	630	2410	KAL4937423.1
PS013410.1	2837	3722	KAL4937424.1
PS013410.1	4685	6243	KAL4937425.1
PS013410.1	6638	7799	KAL4937426.1
PS013410.1	7948	9944	KAL4937427.1
PS013410.1	9908	11694	KAL4937428.1
PS013410.1	14041	14508	KAL4937429.1
PS013410.1	14587	15274	KAL4937430.1
PS013410.1	17496	18922	KAL4937431.1
PS013410.1	20386	22819	KAL4937432.1
PS013410.1	23734	24889	KAL4937433.1
PS013410.1	24872	26049	KAL4937434.1
PS013410.1	26240	27379	KAL4937435.1
PS013410.1	28102	29735	KAL4937436.1
PS013410.1	30010	31769	KAL4937437.1
PS013410.1	31896	33793	KAL4937438.1
PS013410.1	33812	35149	KAL4937439.1
PS013410.1	35358	35808	KAL4937440.1
PS013410.1	36157	38007	KAL4937441.1
PS013410.1	38617	40069	KAL4937442.1
PS013410.1	40381	41353	KAL4937443.1
PS013410.1	41500	42455	KAL4937444.1
PS013410.1	42450	43359	KAL4937445.1
PS013410.1	43700	44260	KAL4937446.1
PS013411.1	249	3622	KAL4937409.1
PS013411.1	3668	5429	KAL4937410.1
PS013411.1	5507	6312	KAL4937411.1
PS013411.1	6658	9887	KAL4937412.1
PS013411.1	9888	11732	KAL4937413.1
PS013411.1	11640	12983	KAL4937414.1
PS013411.1	13515	18799	KAL4937415.1
PS013411.1	19136	32733	KAL4937416.1
PS013411.1	33305	33759	KAL4937417.1
PS013411.1	33992	35733	KAL4937418.1
PS013411.1	36050	36569	KAL4937419.1
PS013411.1	37600	41023	KAL4937420.1
PS013411.1	41806	42847	KAL4937421.1
PS013411.1	43116	43893	KAL4937422.1
PS013412.1	22	958	KAL4937391.1
PS013412.1	1353	3734	KAL4937392.1
PS013412.1	3730	5641	KAL4937393.1
PS013412.1	6645	8694	KAL4937394.1
PS013412.1	9231	11599	KAL4937395.1
PS013412.1	12174	14629	KAL4937396.1
PS013412.1	14639	16079	KAL4937397.1
PS013412.1	16387	18681	KAL4937398.1
PS013412.1	19324	22608	KAL4937399.1
PS013412.1	22615	23881	KAL4937400.1
PS013412.1	24593	26433	KAL4937401.1
PS013412.1	26433	27745	KAL4937402.1
PS013412.1	27555	28742	KAL4937403.1
PS013412.1	29020	32712	KAL4937404.1
PS013412.1	34403	35346	KAL4937405.1
PS013412.1	36144	37990	KAL4937406.1
PS013412.1	40343	41199	KAL4937407.1
PS013412.1	43384	44686	KAL4937408.1
PS013413.1	4445	5066	KAL4937381.1
PS013413.1	5949	8454	KAL4937382.1
PS013413.1	10311	11936	KAL4937383.1
PS013413.1	14709	15973	KAL4937384.1
PS013413.1	17549	18728	KAL4937385.1
PS013413.1	18926	22029	KAL4937386.1
PS013413.1	26298	27151	KAL4937387.1
PS013413.1	30400	33919	KAL4937388.1
PS013413.1	35197	39403	KAL4937389.1
PS013413.1	41895	43810	KAL4937390.1
PS013414.1	438	2338	KAL4937361.1
PS013414.1	3254	4320	KAL4937362.1
PS013414.1	4406	5475	KAL4937363.1
PS013414.1	6594	7044	KAL4937364.1
PS013414.1	7759	8881	KAL4937365.1
PS013414.1	9534	11804	KAL4937366.1
PS013414.1	11950	14139	KAL4937367.1
PS013414.1	14778	15442	KAL4937368.1
PS013414.1	16285	19465	KAL4937369.1
PS013414.1	20089	22291	KAL4937370.1
PS013414.1	22343	24278	KAL4937371.1
PS013414.1	24542	25711	KAL4937372.1
PS013414.1	26315	26645	KAL4937373.1
PS013414.1	26865	30224	KAL4937374.1
PS013414.1	31031	33177	KAL4937375.1
PS013414.1	34102	35091	KAL4937376.1
PS013414.1	35135	36822	KAL4937377.1
PS013414.1	36997	38812	KAL4937378.1
PS013414.1	39072	41313	KAL4937379.1
PS013414.1	43475	44014	KAL4937380.1
PS013415.1	205	1585	KAL4937341.1
PS013415.1	2857	3640	KAL4937342.1
PS013415.1	3976	4303	KAL4937343.1
PS013415.1	5695	6270	KAL4937344.1
PS013415.1	8229	9408	KAL4937345.1
PS013415.1	9940	10553	KAL4937346.1
PS013415.1	11446	12758	KAL4937347.1
PS013415.1	14600	15143	KAL4937348.1
PS013415.1	16522	17621	KAL4937349.1
PS013415.1	17902	19780	KAL4937350.1
PS013415.1	19880	20247	KAL4937351.1
PS013415.1	20481	21715	KAL4937352.1
PS013415.1	22655	23328	KAL4937353.1
PS013415.1	24748	25516	KAL4937354.1
PS013415.1	26383	28548	KAL4937355.1
PS013415.1	28668	29568	KAL4937356.1
PS013415.1	29789	31659	KAL4937357.1
PS013415.1	32613	33509	KAL4937358.1
PS013415.1	38474	39845	KAL4937359.1
PS013415.1	41839	43723	KAL4937360.1
PS013416.1	268	712	KAL4937320.1
PS013416.1	1392	2655	KAL4937321.1
PS013416.1	3149	3930	KAL4937322.1
PS013416.1	3980	6497	KAL4937323.1
PS013416.1	6500	8267	KAL4937324.1
PS013416.1	8533	9565	KAL4937325.1
PS013416.1	9946	11558	KAL4937326.1
PS013416.1	12677	13282	KAL4937327.1
PS013416.1	14694	15122	KAL4937328.1
PS013416.1	16115	18005	KAL4937329.1
PS013416.1	18395	20018	KAL4937330.1
PS013416.1	20162	24027	KAL4937331.1
PS013416.1	24540	25771	KAL4937332.1
PS013416.1	26905	27923	KAL4937333.1
PS013416.1	28107	34221	KAL4937334.1
PS013416.1	34959	36345	KAL4937335.1
PS013416.1	35970	36345	KAL4937336.1
PS013416.1	36718	37894	KAL4937337.1
PS013416.1	38027	38633	KAL4937338.1
PS013416.1	40111	42879	KAL4937339.1
PS013416.1	43197	43533	KAL4937340.1
PS013417.1	29	785	KAL4937304.1
PS013417.1	1305	4582	KAL4937305.1
PS013417.1	5749	6855	KAL4937306.1
PS013417.1	6900	8244	KAL4937307.1
PS013417.1	8460	12439	KAL4937308.1
PS013417.1	13106	15558	KAL4937309.1
PS013417.1	17764	18897	KAL4937310.1
PS013417.1	19215	20802	KAL4937311.1
PS013417.1	21303	24152	KAL4937312.1
PS013417.1	24625	26672	KAL4937313.1
PS013417.1	26819	28411	KAL4937314.1
PS013417.1	28644	29522	KAL4937315.1
PS013417.1	31394	33575	KAL4937316.1
PS013417.1	33614	35822	KAL4937317.1
PS013417.1	36374	37457	KAL4937318.1
PS013417.1	37795	43483	KAL4937319.1
PS013418.1	2506	3562	KAL4937294.1
PS013418.1	5497	6529	KAL4937295.1
PS013418.1	16070	17755	KAL4937296.1
PS013418.1	18670	19262	KAL4937297.1
PS013418.1	20317	22276	KAL4937298.1
PS013418.1	23310	27119	KAL4937299.1
PS013418.1	32092	34291	KAL4937300.1
PS013418.1	35229	35832	KAL4937301.1
PS013418.1	37231	38355	KAL4937302.1
PS013418.1	40942	41561	KAL4937303.1
PS013419.1	1220	3887	KAL4937279.1
PS013419.1	4131	5861	KAL4937280.1
PS013419.1	6124	8104	KAL4937281.1
PS013419.1	8498	10429	KAL4937282.1
PS013419.1	10479	14118	KAL4937283.1
PS013419.1	14171	15696	KAL4937284.1
PS013419.1	21061	22954	KAL4937285.1
PS013419.1	24513	25466	KAL4937286.1
PS013419.1	25334	27178	KAL4937287.1
PS013419.1	27439	29260	KAL4937288.1
PS013419.1	30001	32184	KAL4937289.1
PS013419.1	33268	33975	KAL4937290.1
PS013419.1	36315	40022	KAL4937291.1
PS013419.1	40218	40747	KAL4937292.1
PS013419.1	40911	41327	KAL4937293.1
PS013420.1	0	2839	KAL4937264.1
PS013420.1	4157	6170	KAL4937265.1
PS013420.1	7358	8060	KAL4937266.1
PS013420.1	8187	9603	KAL4937267.1
PS013420.1	9801	11488	KAL4937268.1
PS013420.1	11525	12480	KAL4937269.1
PS013420.1	12753	14643	KAL4937270.1
PS013420.1	15098	16271	KAL4937271.1
PS013420.1	17027	17663	KAL4937272.1
PS013420.1	17895	20742	KAL4937273.1
PS013420.1	21276	23074	KAL4937274.1
PS013420.1	24469	30470	KAL4937275.1
PS013420.1	30272	32205	KAL4937276.1
PS013420.1	36259	39439	KAL4937277.1
PS013420.1	41720	42408	KAL4937278.1
PS013421.1	25	1873	KAL4937246.1
PS013421.1	2471	4167	KAL4937247.1
PS013421.1	4639	7337	KAL4937248.1
PS013421.1	8084	10007	KAL4937249.1
PS013421.1	10073	11812	KAL4937250.1
PS013421.1	11950	12817	KAL4937251.1
PS013421.1	12817	15642	KAL4937252.1
PS013421.1	15823	17777	KAL4937253.1
PS013421.1	17926	19807	KAL4937254.1
PS013421.1	19589	21560	KAL4937255.1
PS013421.1	21008	23978	KAL4937256.1
PS013421.1	24147	25943	KAL4937257.1
PS013421.1	25930	27261	KAL4937258.1
PS013421.1	27109	28495	KAL4937259.1
PS013421.1	28496	29626	KAL4937260.1
PS013421.1	32011	33466	KAL4937261.1
PS013421.1	36004	41347	KAL4937262.1
PS013421.1	41774	42500	KAL4937263.1
PS013422.1	6627	7322	KAL4937231.1
PS013422.1	9230	9819	KAL4937232.1
PS013422.1	10691	12017	KAL4937233.1
PS013422.1	13217	15736	KAL4937234.1
PS013422.1	15989	18844	KAL4937235.1
PS013422.1	19043	19998	KAL4937236.1
PS013422.1	21084	22065	KAL4937237.1
PS013422.1	22838	28178	KAL4937238.1
PS013422.1	30754	32111	KAL4937239.1
PS013422.1	32239	33757	KAL4937240.1
PS013422.1	34145	34994	KAL4937241.1
PS013422.1	35596	36446	KAL4937242.1
PS013422.1	37617	38668	KAL4937243.1
PS013422.1	39657	41350	KAL4937244.1
PS013422.1	41493	41993	KAL4937245.1
PS013423.1	55	508	KAL4937211.1
PS013423.1	1199	3511	KAL4937212.1
PS013423.1	3697	4409	KAL4937213.1
PS013423.1	5041	5728	KAL4937214.1
PS013423.1	5938	6167	KAL4937215.1
PS013423.1	6592	10866	KAL4937216.1
PS013423.1	11015	12298	KAL4937217.1
PS013423.1	13042	15189	KAL4937218.1
PS013423.1	16163	18311	KAL4937219.1
PS013423.1	18378	19741	KAL4937220.1
PS013423.1	20133	21423	KAL4937221.1
PS013423.1	21507	22510	KAL4937222.1
PS013423.1	22777	24950	KAL4937223.1
PS013423.1	25429	28115	KAL4937224.1
PS013423.1	29730	31011	KAL4937225.1
PS013423.1	31061	31844	KAL4937226.1
PS013423.1	32030	33405	KAL4937227.1
PS013423.1	33405	35436	KAL4937228.1
PS013423.1	35750	39866	KAL4937229.1
PS013423.1	40176	41973	KAL4937230.1
PS013424.1	2869	8148	KAL4937198.1
PS013424.1	8794	9287	KAL4937199.1
PS013424.1	9287	12376	KAL4937200.1
PS013424.1	12883	14068	KAL4937201.1
PS013424.1	14060	16533	KAL4937202.1
PS013424.1	17722	19791	KAL4937203.1
PS013424.1	20212	20657	KAL4937204.1
PS013424.1	20657	22995	KAL4937205.1
PS013424.1	24061	27676	KAL4937206.1
PS013424.1	27676	29941	KAL4937207.1
PS013424.1	33098	34162	KAL4937208.1
PS013424.1	35489	36078	KAL4937209.1
PS013424.1	41186	41919	KAL4937210.1
PS013425.1	1036	3921	KAL4937183.1
PS013425.1	4098	5875	KAL4937184.1
PS013425.1	6100	10848	KAL4937185.1
PS013425.1	11032	14992	KAL4937186.1
PS013425.1	15335	16252	KAL4937187.1
PS013425.1	16212	17861	KAL4937188.1
PS013425.1	18493	18891	KAL4937189.1
PS013425.1	18901	19667	KAL4937190.1
PS013425.1	21394	24077	KAL4937191.1
PS013425.1	24053	26206	KAL4937192.1
PS013425.1	26263	33990	KAL4937193.1
PS013425.1	33647	36145	KAL4937194.1
PS013425.1	36325	38361	KAL4937195.1
PS013425.1	38352	39991	KAL4937196.1
PS013425.1	39992	41496	KAL4937197.1
PS013426.1	686	2209	KAL4937168.1
PS013426.1	2210	3950	KAL4937169.1
PS013426.1	4112	5931	KAL4937170.1
PS013426.1	6449	8495	KAL4937171.1
PS013426.1	8909	12787	KAL4937172.1
PS013426.1	13066	14984	KAL4937173.1
PS013426.1	15214	16684	KAL4937174.1
PS013426.1	16867	17906	KAL4937175.1
PS013426.1	22049	23667	KAL4937176.1
PS013426.1	24858	26353	KAL4937177.1
PS013426.1	26738	33232	KAL4937178.1
PS013426.1	33984	35312	KAL4937179.1
PS013426.1	35436	36463	KAL4937180.1
PS013426.1	37403	39647	KAL4937181.1
PS013426.1	39920	41587	KAL4937182.1
PS013427.1	834	1091	KAL4937150.1
PS013427.1	1042	4016	KAL4937151.1
PS013427.1	4119	6834	KAL4937152.1
PS013427.1	7203	9012	KAL4937153.1
PS013427.1	9012	10718	KAL4937154.1
PS013427.1	11038	12712	KAL4937155.1
PS013427.1	13004	15971	KAL4937156.1
PS013427.1	16171	18573	KAL4937157.1
PS013427.1	19495	20871	KAL4937158.1
PS013427.1	20513	23527	KAL4937159.1
PS013427.1	23586	26568	KAL4937160.1
PS013427.1	27037	27856	KAL4937161.1
PS013427.1	27950	29275	KAL4937162.1
PS013427.1	29374	30914	KAL4937163.1
PS013427.1	31090	33462	KAL4937164.1
PS013427.1	33635	37338	KAL4937165.1
PS013427.1	37916	40440	KAL4937166.1
PS013427.1	41062	41434	KAL4937167.1
PS013428.1	979	3043	KAL4937140.1
PS013428.1	3822	6034	KAL4937141.1
PS013428.1	6035	7282	KAL4937142.1
PS013428.1	7189	10839	KAL4937143.1
PS013428.1	12649	17516	KAL4937144.1
PS013428.1	18628	19697	KAL4937145.1
PS013428.1	19988	21464	KAL4937146.1
PS013428.1	24544	34456	KAL4937147.1
PS013428.1	34740	35469	KAL4937148.1
PS013428.1	40135	41233	KAL4937149.1
PS013429.1	4097	5376	KAL4937126.1
PS013429.1	5579	7953	KAL4937127.1
PS013429.1	7954	9921	KAL4937128.1
PS013429.1	10339	12465	KAL4937129.1
PS013429.1	12465	15152	KAL4937130.1
PS013429.1	16212	20461	KAL4937131.1
PS013429.1	20795	23116	KAL4937132.1
PS013429.1	23072	24441	KAL4937133.1
PS013429.1	24768	29604	KAL4937134.1
PS013429.1	29745	31633	KAL4937135.1
PS013429.1	31826	34302	KAL4937136.1
PS013429.1	34447	36245	KAL4937137.1
PS013429.1	36291	37591	KAL4937138.1
PS013429.1	38102	40675	KAL4937139.1
PS013430.1	16	1356	KAL4937109.1
PS013430.1	1891	3104	KAL4937110.1
PS013430.1	4282	7799	KAL4937111.1
PS013430.1	8410	8928	KAL4937112.1
PS013430.1	9305	10778	KAL4937113.1
PS013430.1	10859	12030	KAL4937114.1
PS013430.1	12201	13741	KAL4937115.1
PS013430.1	14139	17683	KAL4937116.1
PS013430.1	21440	23093	KAL4937117.1
PS013430.1	25128	26481	KAL4937118.1
PS013430.1	26604	27905	KAL4937119.1
PS013430.1	28129	28597	KAL4937120.1
PS013430.1	29804	30961	KAL4937121.1
PS013430.1	31560	33305	KAL4937122.1
PS013430.1	33530	36273	KAL4937123.1
PS013430.1	36951	37726	KAL4937124.1
PS013430.1	38634	39186	KAL4937125.1
PS013431.1	0	1351	KAL4937094.1
PS013431.1	1418	3536	KAL4937095.1
PS013431.1	3968	5298	KAL4937096.1
PS013431.1	5701	6977	KAL4937097.1
PS013431.1	7378	8500	KAL4937098.1
PS013431.1	11153	13097	KAL4937099.1
PS013431.1	13504	16739	KAL4937100.1
PS013431.1	16915	17818	KAL4937101.1
PS013431.1	18853	19583	KAL4937102.1
PS013431.1	21082	26090	KAL4937103.1
PS013431.1	27089	28455	KAL4937104.1
PS013431.1	28776	32367	KAL4937105.1
PS013431.1	32526	34036	KAL4937106.1
PS013431.1	34587	36158	KAL4937107.1
PS013431.1	38493	40234	KAL4937108.1
PS013432.1	177	690	KAL4937079.1
PS013432.1	597	4107	KAL4937080.1
PS013432.1	5380	6253	KAL4937081.1
PS013432.1	7076	10822	KAL4937082.1
PS013432.1	10992	12487	KAL4937083.1
PS013432.1	12642	14354	KAL4937084.1
PS013432.1	14470	17046	KAL4937085.1
PS013432.1	17526	18517	KAL4937086.1
PS013432.1	20010	24098	KAL4937087.1
PS013432.1	25125	28830	KAL4937088.1
PS013432.1	28894	31813	KAL4937089.1
PS013432.1	31854	33648	KAL4937090.1
PS013432.1	33736	35892	KAL4937091.1
PS013432.1	36839	38701	KAL4937092.1
PS013432.1	38965	40207	KAL4937093.1
PS013433.1	177	1921	KAL4937064.1
PS013433.1	4298	5346	KAL4937065.1
PS013433.1	5600	7509	KAL4937066.1
PS013433.1	7721	9860	KAL4937067.1
PS013433.1	10323	14569	KAL4937068.1
PS013433.1	16679	17304	KAL4937069.1
PS013433.1	19767	20742	KAL4937070.1
PS013433.1	20742	21469	KAL4937071.1
PS013433.1	22585	23074	KAL4937072.1
PS013433.1	24408	25618	KAL4937073.1
PS013433.1	25951	27199	KAL4937074.1
PS013433.1	28796	31088	KAL4937075.1
PS013433.1	35277	36379	KAL4937076.1
PS013433.1	36768	39486	KAL4937077.1
PS013433.1	40105	40465	KAL4937078.1
PS013434.1	386	10336	KAL4937053.1
PS013434.1	11565	14292	KAL4937054.1
PS013434.1	16355	17012	KAL4937055.1
PS013434.1	17861	18803	KAL4937056.1
PS013434.1	22008	24403	KAL4937057.1
PS013434.1	24793	26086	KAL4937058.1
PS013434.1	26976	28184	KAL4937059.1
PS013434.1	28157	29541	KAL4937060.1
PS013434.1	29934	31986	KAL4937061.1
PS013434.1	32429	35469	KAL4937062.1
PS013434.1	36683	40434	KAL4937063.1
PS013435.1	1119	2034	KAL4937036.1
PS013435.1	3464	3957	KAL4937037.1
PS013435.1	6492	8256	KAL4937038.1
PS013435.1	10358	11571	KAL4937039.1
PS013435.1	12873	14191	KAL4937040.1
PS013435.1	14582	16183	KAL4937041.1
PS013435.1	16305	17463	KAL4937042.1
PS013435.1	18473	19878	KAL4937043.1
PS013435.1	20868	21974	KAL4937044.1
PS013435.1	22457	24528	KAL4937045.1
PS013435.1	24982	26397	KAL4937046.1
PS013435.1	26419	26767	KAL4937047.1
PS013435.1	27589	28099	KAL4937048.1
PS013435.1	28902	30711	KAL4937049.1
PS013435.1	34362	35204	KAL4937050.1
PS013435.1	35480	37308	KAL4937051.1
PS013435.1	37395	38244	KAL4937052.1
PS013436.1	163	1325	KAL4937023.1
PS013436.1	1358	4890	KAL4937024.1
PS013436.1	5078	7357	KAL4937025.1
PS013436.1	6994	7388	KAL4937026.1
PS013436.1	7463	8577	KAL4937027.1
PS013436.1	10252	15318	KAL4937028.1
PS013436.1	15449	17332	KAL4937029.1
PS013436.1	17363	19969	KAL4937030.1
PS013436.1	20572	21288	KAL4937032.1
PS013436.1	20572	24798	KAL4937031.1
PS013436.1	27212	29126	KAL4937033.1
PS013436.1	29891	31201	KAL4937034.1
PS013436.1	31680	38946	KAL4937035.1
PS013437.1	187	1537	KAL4937008.1
PS013437.1	1537	3225	KAL4937009.1
PS013437.1	3335	4058	KAL4937010.1
PS013437.1	4546	6751	KAL4937011.1
PS013437.1	7374	10672	KAL4937012.1
PS013437.1	10858	13105	KAL4937013.1
PS013437.1	13291	15300	KAL4937014.1
PS013437.1	15993	18241	KAL4937015.1
PS013437.1	18876	22027	KAL4937016.1
PS013437.1	22459	24188	KAL4937017.1
PS013437.1	25371	28042	KAL4937018.1
PS013437.1	31838	32182	KAL4937019.1
PS013437.1	34393	36297	KAL4937020.1
PS013437.1	36275	37259	KAL4937021.1
PS013437.1	37322	38810	KAL4937022.1
PS013438.1	544	1779	KAL4936994.1
PS013438.1	3371	4248	KAL4936995.1
PS013438.1	4641	5888	KAL4936996.1
PS013438.1	6111	7193	KAL4936997.1
PS013438.1	7046	9379	KAL4936998.1
PS013438.1	9990	11073	KAL4936999.1
PS013438.1	11112	13435	KAL4937000.1
PS013438.1	13596	16224	KAL4937001.1
PS013438.1	16239	17112	KAL4937002.1
PS013438.1	17291	18950	KAL4937003.1
PS013438.1	19483	21380	KAL4937004.1
PS013438.1	21708	23853	KAL4937005.1
PS013438.1	27563	29052	KAL4937006.1
PS013438.1	29901	30806	KAL4937007.1
PS013439.1	13	295	KAL4936980.1
PS013439.1	498	2430	KAL4936981.1
PS013439.1	2729	4261	KAL4936982.1
PS013439.1	4261	6406	KAL4936983.1
PS013439.1	7100	8382	KAL4936984.1
PS013439.1	8615	9375	KAL4936985.1
PS013439.1	9906	10955	KAL4936986.1
PS013439.1	11247	13988	KAL4936987.1
PS013439.1	13988	20365	KAL4936988.1
PS013439.1	21525	27867	KAL4936989.1
PS013439.1	27906	30872	KAL4936990.1
PS013439.1	31110	33059	KAL4936991.1
PS013439.1	33280	34308	KAL4936992.1
PS013439.1	34455	37757	KAL4936993.1
PS013440.1	3822	6002	KAL4936966.1
PS013440.1	6331	7950	KAL4936967.1
PS013440.1	8009	10798	KAL4936968.1
PS013440.1	16316	16868	KAL4936969.1
PS013440.1	18923	20585	KAL4936970.1
PS013440.1	22204	23317	KAL4936971.1
PS013440.1	23624	24556	KAL4936972.1
PS013440.1	25414	25986	KAL4936973.1
PS013440.1	26331	28473	KAL4936974.1
PS013440.1	29130	30692	KAL4936975.1
PS013440.1	33252	33720	KAL4936976.1
PS013440.1	33891	34385	KAL4936977.1
PS013440.1	35492	36459	KAL4936978.1
PS013440.1	37627	38275	KAL4936979.1
PS013441.1	2528	4068	KAL4936952.1
PS013441.1	4681	5644	KAL4936953.1
PS013441.1	5738	7508	KAL4936954.1
PS013441.1	8775	9512	KAL4936955.1
PS013441.1	9964	11338	KAL4936956.1
PS013441.1	12244	13731	KAL4936957.1
PS013441.1	14611	16193	KAL4936958.1
PS013441.1	19985	20802	KAL4936959.1
PS013441.1	21329	23532	KAL4936960.1
PS013441.1	24909	25709	KAL4936961.1
PS013441.1	26244	27793	KAL4936962.1
PS013441.1	27946	32507	KAL4936963.1
PS013441.1	33027	36630	KAL4936964.1
PS013441.1	36882	38279	KAL4936965.1
PS013442.1	317	1112	KAL4936935.1
PS013442.1	1061	3427	KAL4936936.1
PS013442.1	4316	4783	KAL4936937.1
PS013442.1	5854	7142	KAL4936938.1
PS013442.1	6840	8704	KAL4936939.1
PS013442.1	11983	14334	KAL4936940.1
PS013442.1	16693	17771	KAL4936941.1
PS013442.1	17956	20360	KAL4936942.1
PS013442.1	21056	21824	KAL4936943.1
PS013442.1	22222	23041	KAL4936944.1
PS013442.1	24106	24989	KAL4936945.1
PS013442.1	25496	27160	KAL4936946.1
PS013442.1	27176	31051	KAL4936947.1
PS013442.1	31611	32116	KAL4936948.1
PS013442.1	32263	35352	KAL4936949.1
PS013442.1	36895	37359	KAL4936950.1
PS013442.1	37418	38256	KAL4936951.1
PS013443.1	208	2256	KAL4936923.1
PS013443.1	2366	3308	KAL4936924.1
PS013443.1	3244	5362	KAL4936925.1
PS013443.1	5319	6714	KAL4936926.1
PS013443.1	6902	9055	KAL4936927.1
PS013443.1	9127	11055	KAL4936928.1
PS013443.1	11213	12684	KAL4936929.1
PS013443.1	12725	14182	KAL4936930.1
PS013443.1	14450	17398	KAL4936931.1
PS013443.1	19272	21314	KAL4936932.1
PS013443.1	25141	25659	KAL4936933.1
PS013443.1	35502	37564	KAL4936934.1
PS013444.1	30	763	KAL4936908.1
PS013444.1	1836	3875	KAL4936909.1
PS013444.1	4052	5364	KAL4936910.1
PS013444.1	5609	10358	KAL4936911.1
PS013444.1	10509	12098	KAL4936912.1
PS013444.1	13366	14488	KAL4936913.1
PS013444.1	15056	17750	KAL4936914.1
PS013444.1	18436	20006	KAL4936915.1
PS013444.1	22775	24671	KAL4936916.1
PS013444.1	24819	26751	KAL4936917.1
PS013444.1	26808	31678	KAL4936918.1
PS013444.1	31849	32577	KAL4936919.1
PS013444.1	32654	34214	KAL4936920.1
PS013444.1	34416	34960	KAL4936921.1
PS013444.1	35723	37379	KAL4936922.1
PS013445.1	2771	4597	KAL4936895.1
PS013445.1	5774	7007	KAL4936896.1
PS013445.1	9205	10363	KAL4936897.1
PS013445.1	11780	13410	KAL4936898.1
PS013445.1	13807	16322	KAL4936899.1
PS013445.1	17607	18149	KAL4936900.1
PS013445.1	20209	21316	KAL4936901.1
PS013445.1	22100	22642	KAL4936902.1
PS013445.1	23030	24062	KAL4936903.1
PS013445.1	25919	26687	KAL4936904.1
PS013445.1	27953	29016	KAL4936905.1
PS013445.1	32121	34092	KAL4936906.1
PS013445.1	36170	37895	KAL4936907.1
PS013446.1	587	2806	KAL4936877.1
PS013446.1	5091	5767	KAL4936878.1
PS013446.1	5349	5865	KAL4936879.1
PS013446.1	5968	7387	KAL4936880.1
PS013446.1	8011	9731	KAL4936881.1
PS013446.1	10345	10832	KAL4936882.1
PS013446.1	13039	14917	KAL4936883.1
PS013446.1	15008	15735	KAL4936884.1
PS013446.1	17173	18540	KAL4936885.1
PS013446.1	18586	20003	KAL4936886.1
PS013446.1	20190	21281	KAL4936887.1
PS013446.1	22112	26155	KAL4936888.1
PS013446.1	26383	27523	KAL4936889.1
PS013446.1	29556	29861	KAL4936890.1
PS013446.1	30592	31679	KAL4936891.1
PS013446.1	32560	33603	KAL4936892.1
PS013446.1	33846	35163	KAL4936893.1
PS013446.1	35188	36053	KAL4936894.1
PS013447.1	167	2606	KAL4936864.1
PS013447.1	3271	5179	KAL4936865.1
PS013447.1	5751	9243	KAL4936866.1
PS013447.1	10776	14572	KAL4936867.1
PS013447.1	15152	17612	KAL4936868.1
PS013447.1	18233	21664	KAL4936869.1
PS013447.1	23960	25014	KAL4936870.1
PS013447.1	25266	27163	KAL4936871.1
PS013447.1	27248	30373	KAL4936872.1
PS013447.1	30549	32648	KAL4936873.1
PS013447.1	33295	35482	KAL4936874.1
PS013447.1	35582	36629	KAL4936875.1
PS013447.1	36732	37626	KAL4936876.1
PS013448.1	19	898	KAL4936847.1
PS013448.1	1108	2500	KAL4936848.1
PS013448.1	5804	7487	KAL4936849.1
PS013448.1	8146	9347	KAL4936850.1
PS013448.1	9490	10300	KAL4936851.1
PS013448.1	10633	11313	KAL4936852.1
PS013448.1	14614	18490	KAL4936853.1
PS013448.1	18587	19456	KAL4936854.1
PS013448.1	19456	22482	KAL4936855.1
PS013448.1	22496	25576	KAL4936856.1
PS013448.1	26458	28830	KAL4936857.1
PS013448.1	30034	30756	KAL4936858.1
PS013448.1	30901	32404	KAL4936859.1
PS013448.1	32405	34146	KAL4936860.1
PS013448.1	34186	35196	KAL4936861.1
PS013448.1	35269	36478	KAL4936862.1
PS013448.1	36478	37267	KAL4936863.1
PS013449.1	537	1554	KAL4936833.1
PS013449.1	1649	2108	KAL4936834.1
PS013449.1	2628	5552	KAL4936835.1
PS013449.1	6451	8245	KAL4936836.1
PS013449.1	9912	11245	KAL4936837.1
PS013449.1	13639	17620	KAL4936838.1
PS013449.1	17791	20375	KAL4936839.1
PS013449.1	20449	20936	KAL4936840.1
PS013449.1	22879	25881	KAL4936841.1
PS013449.1	26357	28636	KAL4936842.1
PS013449.1	28969	30716	KAL4936843.1
PS013449.1	31628	34196	KAL4936844.1
PS013449.1	34568	35384	KAL4936845.1
PS013449.1	35384	36570	KAL4936846.1
PS013450.1	42	2496	KAL4936819.1
PS013450.1	2935	6040	KAL4936820.1
PS013450.1	5971	6865	KAL4936821.1
PS013450.1	7067	8809	KAL4936822.1
PS013450.1	9071	11181	KAL4936823.1
PS013450.1	11205	13171	KAL4936824.1
PS013450.1	14096	16324	KAL4936825.1
PS013450.1	16478	17983	KAL4936826.1
PS013450.1	18194	23063	KAL4936827.1
PS013450.1	23490	25775	KAL4936828.1
PS013450.1	25530	27042	KAL4936829.1
PS013450.1	27094	29366	KAL4936830.1
PS013450.1	30220	32350	KAL4936831.1
PS013450.1	35281	36821	KAL4936832.1
PS013451.1	2771	3099	KAL4936805.1
PS013451.1	6180	7255	KAL4936806.1
PS013451.1	7371	8010	KAL4936807.1
PS013451.1	8262	8914	KAL4936808.1
PS013451.1	9424	10678	KAL4936809.1
PS013451.1	11247	12571	KAL4936810.1
PS013451.1	13172	16220	KAL4936811.1
PS013451.1	18165	20241	KAL4936812.1
PS013451.1	20739	23853	KAL4936813.1
PS013451.1	25646	27572	KAL4936814.1
PS013451.1	28148	29278	KAL4936815.1
PS013451.1	30468	31964	KAL4936816.1
PS013451.1	32714	33948	KAL4936817.1
PS013451.1	34938	36971	KAL4936818.1
PS013452.1	426	1580	KAL4936789.1
PS013452.1	2113	3644	KAL4936790.1
PS013452.1	3465	5829	KAL4936791.1
PS013452.1	3594	3906	KAL4936792.1
PS013452.1	5974	8601	KAL4936793.1
PS013452.1	8483	10048	KAL4936794.1
PS013452.1	10145	12489	KAL4936795.1
PS013452.1	12433	14296	KAL4936796.1
PS013452.1	15062	17783	KAL4936797.1
PS013452.1	17826	20073	KAL4936798.1
PS013452.1	20329	21335	KAL4936799.1
PS013452.1	21420	23853	KAL4936800.1
PS013452.1	24194	25828	KAL4936801.1
PS013452.1	27479	30517	KAL4936802.1
PS013452.1	30938	31331	KAL4936803.1
PS013452.1	33229	34190	KAL4936804.1
PS013453.1	1	537	KAL4936774.1
PS013453.1	642	2265	KAL4936775.1
PS013453.1	2266	4920	KAL4936776.1
PS013453.1	4930	5666	KAL4936777.1
PS013453.1	5666	8016	KAL4936778.1
PS013453.1	8448	10450	KAL4936779.1
PS013453.1	11603	13074	KAL4936780.1
PS013453.1	13837	14735	KAL4936781.1
PS013453.1	15743	16827	KAL4936782.1
PS013453.1	17451	19781	KAL4936783.1
PS013453.1	20296	22226	KAL4936784.1
PS013453.1	26767	27528	KAL4936785.1
PS013453.1	27004	30094	KAL4936786.1
PS013453.1	30770	33517	KAL4936787.1
PS013453.1	34347	36110	KAL4936788.1
PS013454.1	1106	2404	KAL4936757.1
PS013454.1	2864	3896	KAL4936758.1
PS013454.1	4616	5229	KAL4936759.1
PS013454.1	5229	5668	KAL4936760.1
PS013454.1	5669	6573	KAL4936761.1
PS013454.1	6587	8831	KAL4936762.1
PS013454.1	10837	11103	KAL4936763.1
PS013454.1	11307	13496	KAL4936764.1
PS013454.1	13573	15596	KAL4936765.1
PS013454.1	17282	18116	KAL4936766.1
PS013454.1	20498	21730	KAL4936767.1
PS013454.1	22799	23438	KAL4936768.1
PS013454.1	23526	25185	KAL4936769.1
PS013454.1	25519	28206	KAL4936770.1
PS013454.1	29992	30670	KAL4936771.1
PS013454.1	31042	32900	KAL4936772.1
PS013454.1	33740	35410	KAL4936773.1
PS013455.1	1007	4422	KAL4936748.1
PS013455.1	5725	6435	KAL4936749.1
PS013455.1	10259	12347	KAL4936750.1
PS013455.1	13145	15027	KAL4936751.1
PS013455.1	17632	18719	KAL4936752.1
PS013455.1	18969	20939	KAL4936753.1
PS013455.1	21183	22520	KAL4936754.1
PS013455.1	22671	23541	KAL4936755.1
PS013455.1	23929	32644	KAL4936756.1
PS013456.1	0	3860	KAL4936733.1
PS013456.1	4055	5117	KAL4936734.1
PS013456.1	4055	5660	KAL4936735.1
PS013456.1	6245	8455	KAL4936736.1
PS013456.1	8655	10751	KAL4936737.1
PS013456.1	10952	12722	KAL4936738.1
PS013456.1	12878	14981	KAL4936739.1
PS013456.1	15138	16324	KAL4936740.1
PS013456.1	16798	18933	KAL4936741.1
PS013456.1	18607	19982	KAL4936742.1
PS013456.1	20719	24305	KAL4936743.1
PS013456.1	25193	25514	KAL4936744.1
PS013456.1	27242	29085	KAL4936745.1
PS013456.1	32876	34278	KAL4936746.1
PS013456.1	33871	35625	KAL4936747.1
PS013457.1	5342	6912	KAL4936720.1
PS013457.1	9212	10645	KAL4936721.1
PS013457.1	10649	11100	KAL4936722.1
PS013457.1	11542	13936	KAL4936723.1
PS013457.1	14576	15783	KAL4936724.1
PS013457.1	15891	17625	KAL4936725.1
PS013457.1	18190	19233	KAL4936726.1
PS013457.1	19780	21407	KAL4936727.1
PS013457.1	21852	23914	KAL4936728.1
PS013457.1	24644	26410	KAL4936729.1
PS013457.1	27804	30646	KAL4936730.1
PS013457.1	30464	32309	KAL4936731.1
PS013457.1	33217	34798	KAL4936732.1
PS013458.1	281	1435	KAL4936705.1
PS013458.1	1434	2500	KAL4936706.1
PS013458.1	3793	4156	KAL4936707.1
PS013458.1	4732	6437	KAL4936708.1
PS013458.1	8052	9383	KAL4936709.1
PS013458.1	9383	10375	KAL4936710.1
PS013458.1	10375	10831	KAL4936711.1
PS013458.1	12248	13128	KAL4936712.1
PS013458.1	16347	18583	KAL4936713.1
PS013458.1	18745	19740	KAL4936714.1
PS013458.1	20003	23299	KAL4936715.1
PS013458.1	23531	25561	KAL4936716.1
PS013458.1	25743	27805	KAL4936717.1
PS013458.1	28436	30609	KAL4936718.1
PS013458.1	31014	32650	KAL4936719.1
PS013459.1	1515	3100	KAL4936689.1
PS013459.1	3317	3844	KAL4936690.1
PS013459.1	4631	6926	KAL4936691.1
PS013459.1	7996	9700	KAL4936692.1
PS013459.1	10267	11298	KAL4936693.1
PS013459.1	13413	13941	KAL4936694.1
PS013459.1	14756	15641	KAL4936695.1
PS013459.1	15802	17252	KAL4936696.1
PS013459.1	18089	19878	KAL4936697.1
PS013459.1	21501	23560	KAL4936698.1
PS013459.1	23560	24871	KAL4936699.1
PS013459.1	24812	25478	KAL4936700.1
PS013459.1	25788	27718	KAL4936701.1
PS013459.1	27978	29865	KAL4936702.1
PS013459.1	29972	31419	KAL4936703.1
PS013459.1	31408	34126	KAL4936704.1
PS013460.1	341	3014	KAL4936677.1
PS013460.1	3350	4837	KAL4936678.1
PS013460.1	4887	7486	KAL4936679.1
PS013460.1	7767	9253	KAL4936680.1
PS013460.1	9711	15078	KAL4936681.1
PS013460.1	19032	19312	KAL4936682.1
PS013460.1	21391	22336	KAL4936683.1
PS013460.1	22513	23526	KAL4936684.1
PS013460.1	24541	25567	KAL4936685.1
PS013460.1	25663	27403	KAL4936686.1
PS013460.1	28018	30898	KAL4936687.1
PS013460.1	31132	33772	KAL4936688.1
PS013461.1	1266	3522	KAL4936667.1
PS013461.1	5200	7785	KAL4936668.1
PS013461.1	7944	9642	KAL4936669.1
PS013461.1	13269	19473	KAL4936670.1
PS013461.1	20232	24329	KAL4936671.1
PS013461.1	25550	27766	KAL4936672.1
PS013461.1	27743	29207	KAL4936673.1
PS013461.1	29434	31330	KAL4936674.1
PS013461.1	31857	32773	KAL4936675.1
PS013461.1	33501	34596	KAL4936676.1
PS013462.1	1681	2236	KAL4936655.1
PS013462.1	2685	3444	KAL4936656.1
PS013462.1	3713	6053	KAL4936657.1
PS013462.1	6318	7489	KAL4936658.1
PS013462.1	7997	10156	KAL4936659.1
PS013462.1	11692	16283	KAL4936660.1
PS013462.1	18545	19077	KAL4936661.1
PS013462.1	21225	24246	KAL4936662.1
PS013462.1	25663	27169	KAL4936663.1
PS013462.1	27643	31186	KAL4936664.1
PS013462.1	31560	32117	KAL4936665.1
PS013462.1	32529	34406	KAL4936666.1
PS013463.1	544	804	KAL4936642.1
PS013463.1	8496	11685	KAL4936643.1
PS013463.1	12210	13971	KAL4936644.1
PS013463.1	14462	15895	KAL4936645.1
PS013463.1	16951	18004	KAL4936646.1
PS013463.1	18585	20988	KAL4936647.1
PS013463.1	21133	22198	KAL4936648.1
PS013463.1	23187	25405	KAL4936649.1
PS013463.1	25405	26755	KAL4936650.1
PS013463.1	27008	28680	KAL4936651.1
PS013463.1	28727	30237	KAL4936652.1
PS013463.1	30557	33594	KAL4936653.1
PS013463.1	33680	34422	KAL4936654.1
PS013464.1	419	1862	KAL4936629.1
PS013464.1	2693	7510	KAL4936630.1
PS013464.1	8184	10117	KAL4936631.1
PS013464.1	11024	13412	KAL4936632.1
PS013464.1	14511	15885	KAL4936633.1
PS013464.1	17107	18564	KAL4936634.1
PS013464.1	19409	20513	KAL4936635.1
PS013464.1	20913	21199	KAL4936636.1
PS013464.1	22096	24330	KAL4936637.1
PS013464.1	24828	26463	KAL4936638.1
PS013464.1	28234	28855	KAL4936639.1
PS013464.1	28904	30513	KAL4936640.1
PS013464.1	31201	32909	KAL4936641.1
PS013465.1	19	2222	KAL4936617.1
PS013465.1	3126	3395	KAL4936618.1
PS013465.1	3689	4994	KAL4936619.1
PS013465.1	5782	7720	KAL4936620.1
PS013465.1	8376	9367	KAL4936621.1
PS013465.1	9579	10486	KAL4936622.1
PS013465.1	11055	13457	KAL4936623.1
PS013465.1	14138	19920	KAL4936624.1
PS013465.1	21176	24371	KAL4936625.1
PS013465.1	24372	25000	KAL4936626.1
PS013465.1	25128	25688	KAL4936627.1
PS013465.1	29752	31380	KAL4936628.1
PS013466.1	14	592	KAL4936605.1
PS013466.1	957	1675	KAL4936606.1
PS013466.1	1765	2296	KAL4936607.1
PS013466.1	4416	5768	KAL4936608.1
PS013466.1	6466	7923	KAL4936609.1
PS013466.1	9251	10139	KAL4936610.1
PS013466.1	10453	11443	KAL4936611.1
PS013466.1	13655	15301	KAL4936612.1
PS013466.1	20993	22566	KAL4936613.1
PS013466.1	22661	24623	KAL4936614.1
PS013466.1	24720	27888	KAL4936615.1
PS013466.1	28276	32581	KAL4936616.1
PS013467.1	126	719	KAL4936592.1
PS013467.1	416	3064	KAL4936593.1
PS013467.1	3413	4299	KAL4936594.1
PS013467.1	4728	5750	KAL4936595.1
PS013467.1	5659	7660	KAL4936596.1
PS013467.1	7984	9849	KAL4936597.1
PS013467.1	10009	11938	KAL4936598.1
PS013467.1	11920	13807	KAL4936599.1
PS013467.1	16379	18146	KAL4936600.1
PS013467.1	20200	23598	KAL4936601.1
PS013467.1	23740	27229	KAL4936602.1
PS013467.1	27365	29870	KAL4936603.1
PS013467.1	30703	32713	KAL4936604.1
PS013468.1	0	1477	KAL4936573.1
PS013468.1	1622	3959	KAL4936574.1
PS013468.1	4516	5727	KAL4936575.1
PS013468.1	5932	7336	KAL4936576.1
PS013468.1	9345	10173	KAL4936577.1
PS013468.1	10247	12099	KAL4936578.1
PS013468.1	12804	13562	KAL4936579.1
PS013468.1	14264	14516	KAL4936580.1
PS013468.1	15131	16304	KAL4936581.1
PS013468.1	17456	18243	KAL4936582.1
PS013468.1	18243	18767	KAL4936583.1
PS013468.1	18950	20053	KAL4936584.1
PS013468.1	20250	20837	KAL4936585.1
PS013468.1	22467	23028	KAL4936586.1
PS013468.1	23711	25408	KAL4936587.1
PS013468.1	25631	26294	KAL4936588.1
PS013468.1	26948	27627	KAL4936589.1
PS013468.1	27372	29134	KAL4936590.1
PS013468.1	32358	33354	KAL4936591.1
PS013469.1	2463	5785	KAL4936564.1
PS013469.1	6110	6964	KAL4936565.1
PS013469.1	7958	15269	KAL4936566.1
PS013469.1	17613	17967	KAL4936567.1
PS013469.1	19454	21086	KAL4936568.1
PS013469.1	21617	25072	KAL4936569.1
PS013469.1	27578	28822	KAL4936570.1
PS013469.1	29089	30989	KAL4936571.1
PS013469.1	30960	33129	KAL4936572.1
PS013470.1	2470	3033	KAL4936552.1
PS013470.1	2784	4670	KAL4936553.1
PS013470.1	6846	9009	KAL4936554.1
PS013470.1	8845	15227	KAL4936555.1
PS013470.1	15474	16470	KAL4936556.1
PS013470.1	19002	21358	KAL4936557.1
PS013470.1	21495	24470	KAL4936558.1
PS013470.1	24557	25359	KAL4936559.1
PS013470.1	25464	27244	KAL4936560.1
PS013470.1	27471	28685	KAL4936561.1
PS013470.1	28723	30587	KAL4936562.1
PS013470.1	30756	32840	KAL4936563.1
PS013471.1	2917	4378	KAL4936542.1
PS013471.1	5192	7299	KAL4936543.1
PS013471.1	7298	10970	KAL4936544.1
PS013471.1	11782	14590	KAL4936545.1
PS013471.1	22847	23466	KAL4936546.1
PS013471.1	24536	26299	KAL4936547.1
PS013471.1	27438	28759	KAL4936548.1
PS013471.1	28909	30641	KAL4936549.1
PS013471.1	29929	31164	KAL4936550.1
PS013471.1	31290	33277	KAL4936551.1
PS013472.1	1632	3412	KAL4936530.1
PS013472.1	3769	5281	KAL4936531.1
PS013472.1	6141	7236	KAL4936532.1
PS013472.1	8561	9501	KAL4936533.1
PS013472.1	11300	12374	KAL4936534.1
PS013472.1	13061	14782	KAL4936535.1
PS013472.1	16180	17891	KAL4936536.1
PS013472.1	19596	23106	KAL4936537.1
PS013472.1	24638	26008	KAL4936538.1
PS013472.1	26819	27504	KAL4936539.1
PS013472.1	28868	31021	KAL4936540.1
PS013472.1	31239	33576	KAL4936541.1
PS013473.1	566	2746	KAL4936517.1
PS013473.1	4596	6970	KAL4936518.1
PS013473.1	7180	8693	KAL4936519.1
PS013473.1	9818	12450	KAL4936520.1
PS013473.1	12750	15100	KAL4936521.1
PS013473.1	15027	16112	KAL4936522.1
PS013473.1	16319	17178	KAL4936523.1
PS013473.1	17876	19680	KAL4936524.1
PS013473.1	20321	22197	KAL4936525.1
PS013473.1	22469	23560	KAL4936526.1
PS013473.1	23727	25780	KAL4936527.1
PS013473.1	28661	30059	KAL4936528.1
PS013473.1	30125	32788	KAL4936529.1
PS013474.1	1435	3292	KAL4936502.1
PS013474.1	4443	5459	KAL4936503.1
PS013474.1	6094	7607	KAL4936504.1
PS013474.1	8205	10792	KAL4936505.1
PS013474.1	11026	12096	KAL4936506.1
PS013474.1	12881	15291	KAL4936507.1
PS013474.1	15702	16904	KAL4936508.1
PS013474.1	17929	19768	KAL4936509.1
PS013474.1	20032	21164	KAL4936510.1
PS013474.1	22972	24059	KAL4936511.1
PS013474.1	24661	25980	KAL4936512.1
PS013474.1	26337	27228	KAL4936513.1
PS013474.1	27578	28603	KAL4936514.1
PS013474.1	28921	29931	KAL4936515.1
PS013474.1	30808	32094	KAL4936516.1
PS013475.1	794	2702	KAL4936488.1
PS013475.1	3669	7769	KAL4936489.1
PS013475.1	8703	10134	KAL4936490.1
PS013475.1	10479	13317	KAL4936491.1
PS013475.1	13413	15822	KAL4936492.1
PS013475.1	15822	17042	KAL4936493.1
PS013475.1	17042	19231	KAL4936494.1
PS013475.1	19377	20349	KAL4936495.1
PS013475.1	21069	22491	KAL4936496.1
PS013475.1	23113	23904	KAL4936497.1
PS013475.1	26138	26853	KAL4936498.1
PS013475.1	27267	28263	KAL4936499.1
PS013475.1	28363	29867	KAL4936500.1
PS013475.1	30034	32083	KAL4936501.1
PS013476.1	1319	1684	KAL4936474.1
PS013476.1	6012	8182	KAL4936475.1
PS013476.1	8577	9928	KAL4936476.1
PS013476.1	10815	13042	KAL4936477.1
PS013476.1	13275	14117	KAL4936478.1
PS013476.1	14362	15532	KAL4936479.1
PS013476.1	15619	17678	KAL4936480.1
PS013476.1	17816	20657	KAL4936481.1
PS013476.1	20909	22875	KAL4936482.1
PS013476.1	23312	24199	KAL4936483.1
PS013476.1	24294	25353	KAL4936484.1
PS013476.1	25824	27441	KAL4936485.1
PS013476.1	27906	28609	KAL4936486.1
PS013476.1	28756	30415	KAL4936487.1
PS013477.1	357	855	KAL4936466.1
PS013477.1	2466	4483	KAL4936467.1
PS013477.1	5383	6422	KAL4936468.1
PS013477.1	8878	9739	KAL4936469.1
PS013477.1	12005	15250	KAL4936470.1
PS013477.1	17127	21650	KAL4936471.1
PS013477.1	24159	25290	KAL4936472.1
PS013477.1	29530	30493	KAL4936473.1
PS013478.1	2905	4486	KAL4936457.1
PS013478.1	4794	16751	KAL4936458.1
PS013478.1	17070	19449	KAL4936459.1
PS013478.1	19661	21258	KAL4936460.1
PS013478.1	21595	23430	KAL4936461.1
PS013478.1	23635	25297	KAL4936462.1
PS013478.1	25473	27254	KAL4936463.1
PS013478.1	27290	28233	KAL4936464.1
PS013478.1	28124	29306	KAL4936465.1
PS013479.1	2731	4289	KAL4936444.1
PS013479.1	5990	6821	KAL4936445.1
PS013479.1	10852	11707	KAL4936446.1
PS013479.1	11855	15226	KAL4936447.1
PS013479.1	15616	17346	KAL4936448.1
PS013479.1	17399	18717	KAL4936449.1
PS013479.1	20178	21764	KAL4936450.1
PS013479.1	22248	23165	KAL4936451.1
PS013479.1	24585	26145	KAL4936452.1
PS013479.1	26145	26775	KAL4936453.1
PS013479.1	26963	28490	KAL4936454.1
PS013479.1	28633	30032	KAL4936455.1
PS013479.1	29459	31940	KAL4936456.1
PS013480.1	554	2216	KAL4936430.1
PS013480.1	2653	5711	KAL4936431.1
PS013480.1	6401	7339	KAL4936432.1
PS013480.1	7435	8278	KAL4936433.1
PS013480.1	9042	9551	KAL4936434.1
PS013480.1	9738	12195	KAL4936435.1
PS013480.1	12301	14881	KAL4936436.1
PS013480.1	15326	17286	KAL4936437.1
PS013480.1	18561	20311	KAL4936438.1
PS013480.1	21140	22479	KAL4936439.1
PS013480.1	22652	24607	KAL4936440.1
PS013480.1	24786	26680	KAL4936441.1
PS013480.1	27183	28999	KAL4936442.1
PS013480.1	29403	31514	KAL4936443.1
PS013481.1	811	2443	KAL4936420.1
PS013481.1	2912	3821	KAL4936421.1
PS013481.1	3328	5443	KAL4936422.1
PS013481.1	5839	10868	KAL4936423.1
PS013481.1	12986	14637	KAL4936424.1
PS013481.1	16274	18595	KAL4936425.1
PS013481.1	18595	19642	KAL4936426.1
PS013481.1	19881	22925	KAL4936427.1
PS013481.1	26070	26748	KAL4936428.1
PS013481.1	31333	31957	KAL4936429.1
PS013482.1	8134	11676	KAL4936412.1
PS013482.1	12526	14839	KAL4936413.1
PS013482.1	16531	17374	KAL4936414.1
PS013482.1	17785	19246	KAL4936415.1
PS013482.1	19569	21093	KAL4936416.1
PS013482.1	23067	24769	KAL4936417.1
PS013482.1	28196	30358	KAL4936418.1
PS013482.1	31070	31376	KAL4936419.1
PS013483.1	1322	1991	KAL4936405.1
PS013483.1	2883	3838	KAL4936406.1
PS013483.1	5283	8187	KAL4936407.1
PS013483.1	10239	11285	KAL4936408.1
PS013483.1	23374	24893	KAL4936409.1
PS013483.1	27098	28326	KAL4936410.1
PS013483.1	30007	30784	KAL4936411.1
PS013484.1	621	2866	KAL4936390.1
PS013484.1	3070	4525	KAL4936391.1
PS013484.1	5358	7095	KAL4936392.1
PS013484.1	7551	8343	KAL4936393.1
PS013484.1	8703	10125	KAL4936394.1
PS013484.1	10533	11498	KAL4936395.1
PS013484.1	11807	13973	KAL4936396.1
PS013484.1	14350	15014	KAL4936397.1
PS013484.1	15420	16587	KAL4936398.1
PS013484.1	16801	18668	KAL4936399.1
PS013484.1	19003	21263	KAL4936400.1
PS013484.1	21418	25236	KAL4936401.1
PS013484.1	25495	27383	KAL4936402.1
PS013484.1	28214	29027	KAL4936403.1
PS013484.1	29708	31619	KAL4936404.1
PS013485.1	0	1389	KAL4936375.1
PS013485.1	1487	3007	KAL4936376.1
PS013485.1	3292	4093	KAL4936377.1
PS013485.1	4258	6984	KAL4936378.1
PS013485.1	7155	9302	KAL4936379.1
PS013485.1	9948	11856	KAL4936380.1
PS013485.1	12005	13301	KAL4936381.1
PS013485.1	13391	15386	KAL4936382.1
PS013485.1	15671	18003	KAL4936383.1
PS013485.1	18282	19375	KAL4936384.1
PS013485.1	20033	22881	KAL4936385.1
PS013485.1	24042	24600	KAL4936386.1
PS013485.1	24933	25757	KAL4936387.1
PS013485.1	26206	28011	KAL4936388.1
PS013485.1	31104	31393	KAL4936389.1
PS013486.1	42	1010	KAL4936363.1
PS013486.1	1296	3791	KAL4936364.1
PS013486.1	3986	5580	KAL4936365.1
PS013486.1	5830	8339	KAL4936366.1
PS013486.1	8439	9935	KAL4936367.1
PS013486.1	9989	12323	KAL4936368.1
PS013486.1	12468	14719	KAL4936369.1
PS013486.1	14697	16696	KAL4936370.1
PS013486.1	16840	22374	KAL4936371.1
PS013486.1	22380	25028	KAL4936372.1
PS013486.1	25206	30701	KAL4936373.1
PS013486.1	30823	31384	KAL4936374.1
PS013487.1	559	1826	KAL4936351.1
PS013487.1	2732	3293	KAL4936352.1
PS013487.1	4727	5142	KAL4936353.1
PS013487.1	5239	8923	KAL4936354.1
PS013487.1	9648	11551	KAL4936355.1
PS013487.1	11980	14590	KAL4936356.1
PS013487.1	14708	16247	KAL4936357.1
PS013487.1	16641	18511	KAL4936358.1
PS013487.1	18594	21173	KAL4936359.1
PS013487.1	21633	26444	KAL4936360.1
PS013487.1	27558	28133	KAL4936361.1
PS013487.1	28329	29002	KAL4936362.1
PS013488.1	36	1432	KAL4936338.1
PS013488.1	2387	4325	KAL4936339.1
PS013488.1	5021	6515	KAL4936340.1
PS013488.1	9162	11129	KAL4936341.1
PS013488.1	11283	12799	KAL4936342.1
PS013488.1	13907	15123	KAL4936343.1
PS013488.1	15419	17597	KAL4936344.1
PS013488.1	18692	20547	KAL4936345.1
PS013488.1	20528	22126	KAL4936346.1
PS013488.1	22602	23358	KAL4936347.1
PS013488.1	23398	24669	KAL4936348.1
PS013488.1	25350	27098	KAL4936349.1
PS013488.1	27328	28677	KAL4936350.1
PS013489.1	0	2692	KAL4936323.1
PS013489.1	2699	4061	KAL4936324.1
PS013489.1	4133	6349	KAL4936325.1
PS013489.1	6464	7177	KAL4936326.1
PS013489.1	6704	7670	KAL4936327.1
PS013489.1	7671	8784	KAL4936328.1
PS013489.1	8744	12345	KAL4936329.1
PS013489.1	12756	15995	KAL4936330.1
PS013489.1	16385	17133	KAL4936331.1
PS013489.1	16966	18563	KAL4936332.1
PS013489.1	19481	20361	KAL4936333.1
PS013489.1	20810	23104	KAL4936334.1
PS013489.1	24436	25134	KAL4936335.1
PS013489.1	25506	27494	KAL4936336.1
PS013489.1	27544	30312	KAL4936337.1
PS013490.1	494	2130	KAL4936310.1
PS013490.1	2161	4007	KAL4936311.1
PS013490.1	5635	6028	KAL4936312.1
PS013490.1	6314	6925	KAL4936313.1
PS013490.1	7047	9595	KAL4936314.1
PS013490.1	9793	11283	KAL4936315.1
PS013490.1	11173	12631	KAL4936316.1
PS013490.1	17711	19334	KAL4936317.1
PS013490.1	21613	23742	KAL4936318.1
PS013490.1	24584	25092	KAL4936319.1
PS013490.1	25430	26969	KAL4936320.1
PS013490.1	27527	28325	KAL4936321.1
PS013490.1	28584	30142	KAL4936322.1
PS013491.1	1985	3848	KAL4936301.1
PS013491.1	7260	10156	KAL4936302.1
PS013491.1	17494	19949	KAL4936303.1
PS013491.1	20316	20775	KAL4936304.1
PS013491.1	20764	22490	KAL4936305.1
PS013491.1	23755	24785	KAL4936306.1
PS013491.1	25014	26682	KAL4936307.1
PS013491.1	27011	27789	KAL4936308.1
PS013491.1	27742	29184	KAL4936309.1
PS013492.1	765	2794	KAL4936288.1
PS013492.1	2877	3365	KAL4936289.1
PS013492.1	3997	4726	KAL4936290.1
PS013492.1	4840	9110	KAL4936291.1
PS013492.1	10706	12978	KAL4936292.1
PS013492.1	13687	14814	KAL4936293.1
PS013492.1	15135	18145	KAL4936294.1
PS013492.1	19062	20893	KAL4936295.1
PS013492.1	20892	21925	KAL4936296.1
PS013492.1	22166	23930	KAL4936297.1
PS013492.1	24256	25413	KAL4936298.1
PS013492.1	25704	27506	KAL4936299.1
PS013492.1	28083	30219	KAL4936300.1
PS013493.1	706	1209	KAL4936275.1
PS013493.1	1879	2315	KAL4936276.1
PS013493.1	2998	3996	KAL4936277.1
PS013493.1	4240	4587	KAL4936278.1
PS013493.1	5312	7109	KAL4936279.1
PS013493.1	7817	8211	KAL4936280.1
PS013493.1	8865	10154	KAL4936281.1
PS013493.1	11214	11535	KAL4936282.1
PS013493.1	15762	23589	KAL4936283.1
PS013493.1	24613	25633	KAL4936284.1
PS013493.1	25889	26783	KAL4936285.1
PS013493.1	27342	28452	KAL4936286.1
PS013493.1	29203	29638	KAL4936287.1
PS013494.1	749	1863	KAL4936264.1
PS013494.1	2001	3860	KAL4936265.1
PS013494.1	5085	8127	KAL4936266.1
PS013494.1	8589	11117	KAL4936267.1
PS013494.1	14132	17680	KAL4936268.1
PS013494.1	17969	18598	KAL4936269.1
PS013494.1	19140	20901	KAL4936270.1
PS013494.1	21303	22747	KAL4936271.1
PS013494.1	23730	25242	KAL4936272.1
PS013494.1	25490	27009	KAL4936273.1
PS013494.1	27440	28863	KAL4936274.1
PS013495.1	8	849	KAL4936254.1
PS013495.1	525	2534	KAL4936255.1
PS013495.1	3557	5673	KAL4936256.1
PS013495.1	6105	9036	KAL4936257.1
PS013495.1	9168	11480	KAL4936258.1
PS013495.1	12487	14328	KAL4936259.1
PS013495.1	16152	18751	KAL4936260.1
PS013495.1	21106	25053	KAL4936261.1
PS013495.1	25521	26352	KAL4936262.1
PS013495.1	26701	29596	KAL4936263.1
PS013496.1	792	3048	KAL4936241.1
PS013496.1	4552	6344	KAL4936242.1
PS013496.1	6626	7991	KAL4936243.1
PS013496.1	8209	11915	KAL4936244.1
PS013496.1	11939	12210	KAL4936245.1
PS013496.1	13692	14667	KAL4936246.1
PS013496.1	15816	16185	KAL4936247.1
PS013496.1	16758	17939	KAL4936248.1
PS013496.1	19101	19553	KAL4936249.1
PS013496.1	19553	21105	KAL4936250.1
PS013496.1	21656	23891	KAL4936251.1
PS013496.1	24739	26495	KAL4936252.1
PS013496.1	27967	29573	KAL4936253.1
PS013497.1	0	1651	KAL4936229.1
PS013497.1	5418	6916	KAL4936230.1
PS013497.1	7185	8975	KAL4936231.1
PS013497.1	9039	10223	KAL4936232.1
PS013497.1	11946	17001	KAL4936233.1
PS013497.1	17109	18175	KAL4936234.1
PS013497.1	18175	19421	KAL4936235.1
PS013497.1	19422	19831	KAL4936236.1
PS013497.1	19942	23530	KAL4936237.1
PS013497.1	23720	24679	KAL4936238.1
PS013497.1	25163	26302	KAL4936239.1
PS013497.1	26656	27962	KAL4936240.1
PS013498.1	200	1778	KAL4936220.1
PS013498.1	2832	4482	KAL4936221.1
PS013498.1	4827	8788	KAL4936222.1
PS013498.1	8934	10127	KAL4936223.1
PS013498.1	10873	12807	KAL4936224.1
PS013498.1	12635	14230	KAL4936225.1
PS013498.1	17763	18933	KAL4936226.1
PS013498.1	18524	19603	KAL4936227.1
PS013498.1	25061	26330	KAL4936228.1
PS013499.1	0	1307	KAL4936210.1
PS013499.1	1555	3166	KAL4936211.1
PS013499.1	3648	7653	KAL4936212.1
PS013499.1	7943	8999	KAL4936213.1
PS013499.1	9575	10927	KAL4936214.1
PS013499.1	14320	17439	KAL4936215.1
PS013499.1	18592	19823	KAL4936216.1
PS013499.1	20301	20815	KAL4936217.1
PS013499.1	23776	25828	KAL4936218.1
PS013499.1	27133	28376	KAL4936219.1
PS013500.1	0	1575	KAL4936201.1
PS013500.1	2508	4128	KAL4936202.1
PS013500.1	4419	5175	KAL4936203.1
PS013500.1	5360	6314	KAL4936204.1
PS013500.1	8997	11439	KAL4936205.1
PS013500.1	11819	15182	KAL4936206.1
PS013500.1	18153	19530	KAL4936207.1
PS013500.1	20957	23692	KAL4936208.1
PS013500.1	23651	26711	KAL4936209.1
PS013501.1	674	1096	KAL4936186.1
PS013501.1	2079	3923	KAL4936187.1
PS013501.1	3923	4585	KAL4936188.1
PS013501.1	5070	5905	KAL4936189.1
PS013501.1	6375	6663	KAL4936190.1
PS013501.1	7429	9234	KAL4936191.1
PS013501.1	10188	12822	KAL4936192.1
PS013501.1	13208	16137	KAL4936193.1
PS013501.1	16386	18039	KAL4936194.1
PS013501.1	18195	19238	KAL4936195.1
PS013501.1	19238	20100	KAL4936196.1
PS013501.1	20179	22150	KAL4936197.1
PS013501.1	22791	24471	KAL4936198.1
PS013501.1	25539	27710	KAL4936199.1
PS013501.1	27887	28321	KAL4936200.1
PS013502.1	170	2458	KAL4936176.1
PS013502.1	4431	5622	KAL4936177.1
PS013502.1	7046	8248	KAL4936178.1
PS013502.1	10087	11114	KAL4936179.1
PS013502.1	11139	13286	KAL4936180.1
PS013502.1	14559	15357	KAL4936181.1
PS013502.1	16797	17870	KAL4936182.1
PS013502.1	20692	23377	KAL4936183.1
PS013502.1	23980	25202	KAL4936184.1
PS013502.1	25585	27328	KAL4936185.1
PS013503.1	1645	2893	KAL4936167.1
PS013503.1	7562	9723	KAL4936168.1
PS013503.1	11655	13105	KAL4936169.1
PS013503.1	15000	16373	KAL4936170.1
PS013503.1	18514	19246	KAL4936171.1
PS013503.1	20979	21291	KAL4936172.1
PS013503.1	22669	23126	KAL4936173.1
PS013503.1	23990	25876	KAL4936174.1
PS013503.1	27887	28342	KAL4936175.1
PS013504.1	23	870	KAL4936152.1
PS013504.1	2838	3357	KAL4936153.1
PS013504.1	3496	4384	KAL4936154.1
PS013504.1	4340	5504	KAL4936155.1
PS013504.1	7182	7998	KAL4936156.1
PS013504.1	8522	10073	KAL4936157.1
PS013504.1	10729	11739	KAL4936158.1
PS013504.1	13762	15108	KAL4936159.1
PS013504.1	15108	16034	KAL4936160.1
PS013504.1	15942	16795	KAL4936161.1
PS013504.1	17269	18203	KAL4936162.1
PS013504.1	18762	20185	KAL4936163.1
PS013504.1	20214	21462	KAL4936164.1
PS013504.1	25263	25705	KAL4936165.1
PS013504.1	26774	27733	KAL4936166.1
PS013505.1	147	1453	KAL4936144.1
PS013505.1	3117	5800	KAL4936145.1
PS013505.1	6722	7785	KAL4936146.1
PS013505.1	10189	11764	KAL4936147.1
PS013505.1	14738	15784	KAL4936148.1
PS013505.1	16013	17699	KAL4936149.1
PS013505.1	23411	23738	KAL4936150.1
PS013505.1	24541	26554	KAL4936151.1
PS013506.1	1004	5839	KAL4936132.1
PS013506.1	6736	7679	KAL4936133.1
PS013506.1	8215	10360	KAL4936134.1
PS013506.1	10780	12376	KAL4936135.1
PS013506.1	13857	15172	KAL4936136.1
PS013506.1	15681	16029	KAL4936137.1
PS013506.1	16337	16913	KAL4936138.1
PS013506.1	17289	17814	KAL4936139.1
PS013506.1	18081	19648	KAL4936140.1
PS013506.1	19837	21050	KAL4936141.1
PS013506.1	21663	23039	KAL4936142.1
PS013506.1	23693	25427	KAL4936143.1
PS013507.1	2171	4816	KAL4936125.1
PS013507.1	6438	7556	KAL4936126.1
PS013507.1	10983	15576	KAL4936127.1
PS013507.1	16151	17431	KAL4936128.1
PS013507.1	19115	19790	KAL4936129.1
PS013507.1	22287	23369	KAL4936130.1
PS013507.1	24860	26197	KAL4936131.1
PS013508.1	3143	5528	KAL4936114.1
PS013508.1	6096	7033	KAL4936115.1
PS013508.1	7074	9103	KAL4936116.1
PS013508.1	9190	13544	KAL4936117.1
PS013508.1	14276	15848	KAL4936118.1
PS013508.1	16386	17874	KAL4936119.1
PS013508.1	18082	18401	KAL4936120.1
PS013508.1	18588	20108	KAL4936121.1
PS013508.1	20107	22291	KAL4936122.1
PS013508.1	24104	25338	KAL4936123.1
PS013508.1	25334	27335	KAL4936124.1
PS013509.1	1	1612	KAL4936103.1
PS013509.1	1703	2740	KAL4936104.1
PS013509.1	2891	3725	KAL4936105.1
PS013509.1	3902	9925	KAL4936106.1
PS013509.1	9965	12271	KAL4936107.1
PS013509.1	12258	14257	KAL4936108.1
PS013509.1	14342	16036	KAL4936109.1
PS013509.1	16087	18189	KAL4936110.1
PS013509.1	18992	23804	KAL4936111.1
PS013509.1	24049	25263	KAL4936112.1
PS013509.1	26128	27045	KAL4936113.1
PS013510.1	791	2329	KAL4936090.1
PS013510.1	2748	4740	KAL4936091.1
PS013510.1	4839	6693	KAL4936092.1
PS013510.1	6829	8254	KAL4936093.1
PS013510.1	8448	9354	KAL4936094.1
PS013510.1	10683	11427	KAL4936095.1
PS013510.1	11734	13909	KAL4936096.1
PS013510.1	14009	15904	KAL4936097.1
PS013510.1	16456	17129	KAL4936098.1
PS013510.1	18129	19286	KAL4936099.1
PS013510.1	20897	22518	KAL4936100.1
PS013510.1	24142	24601	KAL4936101.1
PS013510.1	25817	26339	KAL4936102.1
PS013511.1	0	2465	KAL4936079.1
PS013511.1	2939	4363	KAL4936080.1
PS013511.1	5594	7345	KAL4936081.1
PS013511.1	10296	10770	KAL4936082.1
PS013511.1	13048	16005	KAL4936083.1
PS013511.1	18146	19103	KAL4936084.1
PS013511.1	19319	21612	KAL4936085.1
PS013511.1	22454	22921	KAL4936086.1
PS013511.1	22914	23275	KAL4936087.1
PS013511.1	23490	24189	KAL4936088.1
PS013511.1	24920	26439	KAL4936089.1
PS013512.1	786	1358	KAL4936071.1
PS013512.1	3652	6063	KAL4936072.1
PS013512.1	6140	6940	KAL4936073.1
PS013512.1	10856	11751	KAL4936074.1
PS013512.1	12037	12757	KAL4936075.1
PS013512.1	13258	16193	KAL4936076.1
PS013512.1	17336	18962	KAL4936077.1
PS013512.1	23510	26796	KAL4936078.1
PS013513.1	82	2110	KAL4936062.1
PS013513.1	4116	4668	KAL4936063.1
PS013513.1	6916	14045	KAL4936064.1
PS013513.1	14516	16017	KAL4936065.1
PS013513.1	15857	16785	KAL4936066.1
PS013513.1	17058	19902	KAL4936067.1
PS013513.1	19903	22002	KAL4936068.1
PS013513.1	22128	24071	KAL4936069.1
PS013513.1	24359	26690	KAL4936070.1
PS013514.1	10	485	KAL4936053.1
PS013514.1	1258	3460	KAL4936054.1
PS013514.1	5957	8825	KAL4936055.1
PS013514.1	9308	10580	KAL4936056.1
PS013514.1	11870	14563	KAL4936057.1
PS013514.1	16268	19154	KAL4936058.1
PS013514.1	19950	20268	KAL4936059.1
PS013514.1	20562	23612	KAL4936060.1
PS013514.1	24485	26666	KAL4936061.1
PS013515.1	5	1514	KAL4936041.1
PS013515.1	2213	3667	KAL4936042.1
PS013515.1	3755	5102	KAL4936043.1
PS013515.1	5743	7767	KAL4936044.1
PS013515.1	8210	8812	KAL4936045.1
PS013515.1	10606	12928	KAL4936046.1
PS013515.1	15581	16664	KAL4936047.1
PS013515.1	17210	19533	KAL4936048.1
PS013515.1	19534	20908	KAL4936049.1
PS013515.1	22092	22581	KAL4936050.1
PS013515.1	23698	25350	KAL4936051.1
PS013515.1	25310	26408	KAL4936052.1
PS013516.1	1691	3904	KAL4936031.1
PS013516.1	4142	5568	KAL4936032.1
PS013516.1	5644	9066	KAL4936033.1
PS013516.1	9249	10575	KAL4936034.1
PS013516.1	11083	13746	KAL4936035.1
PS013516.1	13783	15990	KAL4936036.1
PS013516.1	16964	19508	KAL4936037.1
PS013516.1	19869	21732	KAL4936038.1
PS013516.1	23463	24872	KAL4936039.1
PS013516.1	25550	26459	KAL4936040.1
PS013517.1	17	579	KAL4936019.1
PS013517.1	992	1886	KAL4936020.1
PS013517.1	2832	7560	KAL4936021.1
PS013517.1	7786	9986	KAL4936022.1
PS013517.1	9905	10401	KAL4936023.1
PS013517.1	10767	11647	KAL4936024.1
PS013517.1	11914	12520	KAL4936025.1
PS013517.1	13041	16942	KAL4936026.1
PS013517.1	17642	19163	KAL4936027.1
PS013517.1	19164	21598	KAL4936028.1
PS013517.1	21815	22870	KAL4936029.1
PS013517.1	23004	25470	KAL4936030.1
PS013518.1	21	1879	KAL4936009.1
PS013518.1	2794	3785	KAL4936010.1
PS013518.1	4631	6983	KAL4936011.1
PS013518.1	7376	9142	KAL4936012.1
PS013518.1	9692	10808	KAL4936013.1
PS013518.1	11635	12624	KAL4936014.1
PS013518.1	15296	20257	KAL4936015.1
PS013518.1	20370	22662	KAL4936016.1
PS013518.1	22752	23723	KAL4936017.1
PS013518.1	23888	26153	KAL4936018.1
PS013519.1	94	779	KAL4935999.1
PS013519.1	1011	2785	KAL4936000.1
PS013519.1	3181	3919	KAL4936001.1
PS013519.1	6897	8062	KAL4936002.1
PS013519.1	8469	10382	KAL4936003.1
PS013519.1	10950	12290	KAL4936004.1
PS013519.1	15432	16666	KAL4936005.1
PS013519.1	17013	18869	KAL4936006.1
PS013519.1	19668	22616	KAL4936007.1
PS013519.1	22828	24912	KAL4936008.1
PS013520.1	521	887	KAL4935987.1
PS013520.1	737	1851	KAL4935988.1
PS013520.1	3258	3532	KAL4935989.1
PS013520.1	3496	4792	KAL4935990.1
PS013520.1	4801	7111	KAL4935991.1
PS013520.1	7971	10538	KAL4935992.1
PS013520.1	10599	13097	KAL4935993.1
PS013520.1	13778	14345	KAL4935994.1
PS013520.1	14711	17020	KAL4935995.1
PS013520.1	18104	19269	KAL4935996.1
PS013520.1	19421	21203	KAL4935997.1
PS013520.1	21776	23915	KAL4935998.1
PS013521.1	1435	3071	KAL4935974.1
PS013521.1	3508	4881	KAL4935975.1
PS013521.1	6818	7610	KAL4935976.1
PS013521.1	8263	8923	KAL4935977.1
PS013521.1	10672	11639	KAL4935978.1
PS013521.1	12529	13060	KAL4935979.1
PS013521.1	12864	14235	KAL4935980.1
PS013521.1	14512	15278	KAL4935981.1
PS013521.1	15278	15689	KAL4935982.1
PS013521.1	16190	17081	KAL4935983.1
PS013521.1	17795	19447	KAL4935984.1
PS013521.1	19585	20415	KAL4935985.1
PS013521.1	20545	22668	KAL4935986.1
PS013522.1	1136	2140	KAL4935965.1
PS013522.1	2518	4673	KAL4935966.1
PS013522.1	5121	5786	KAL4935967.1
PS013522.1	6007	8061	KAL4935968.1
PS013522.1	9451	11866	KAL4935969.1
PS013522.1	12010	13277	KAL4935970.1
PS013522.1	16112	16913	KAL4935971.1
PS013522.1	19376	20888	KAL4935972.1
PS013522.1	22577	24172	KAL4935973.1
PS013523.1	346	5043	KAL4935955.1
PS013523.1	5043	5842	KAL4935956.1
PS013523.1	6026	7313	KAL4935957.1
PS013523.1	7661	10021	KAL4935958.1
PS013523.1	9574	10374	KAL4935959.1
PS013523.1	12588	14229	KAL4935960.1
PS013523.1	14389	15840	KAL4935961.1
PS013523.1	16838	17566	KAL4935962.1
PS013523.1	18043	19550	KAL4935963.1
PS013523.1	20073	21999	KAL4935964.1
PS013524.1	17	997	KAL4935945.1
PS013524.1	1514	2962	KAL4935946.1
PS013524.1	3383	5489	KAL4935947.1
PS013524.1	6024	7107	KAL4935948.1
PS013524.1	7886	8519	KAL4935949.1
PS013524.1	10429	11007	KAL4935950.1
PS013524.1	13036	15736	KAL4935951.1
PS013524.1	16433	17308	KAL4935952.1
PS013524.1	18080	18550	KAL4935953.1
PS013524.1	18747	24029	KAL4935954.1
PS013525.1	2558	3522	KAL4935939.1
PS013525.1	4631	5798	KAL4935940.1
PS013525.1	7644	9195	KAL4935941.1
PS013525.1	11226	12964	KAL4935942.1
PS013525.1	14633	16207	KAL4935943.1
PS013525.1	16804	24387	KAL4935944.1
PS013526.1	2522	3582	KAL4935933.1
PS013526.1	4150	5105	KAL4935934.1
PS013526.1	10809	19043	KAL4935935.1
PS013526.1	19533	20635	KAL4935936.1
PS013526.1	20810	21742	KAL4935937.1
PS013526.1	21852	23062	KAL4935938.1
PS013527.1	1488	4145	KAL4935925.1
PS013527.1	5296	7378	KAL4935926.1
PS013527.1	9208	9949	KAL4935927.1
PS013527.1	10308	12536	KAL4935928.1
PS013527.1	13036	15823	KAL4935929.1
PS013527.1	16683	17577	KAL4935930.1
PS013527.1	18193	20325	KAL4935931.1
PS013527.1	20400	22396	KAL4935932.1
PS013528.1	0	1950	KAL4935918.1
PS013528.1	2412	3568	KAL4935919.1
PS013528.1	5647	10599	KAL4935920.1
PS013528.1	11832	14853	KAL4935921.1
PS013528.1	15383	18642	KAL4935922.1
PS013528.1	19779	23052	KAL4935923.1
PS013528.1	23439	24126	KAL4935924.1
PS013529.1	1662	2636	KAL4935913.1
PS013529.1	2637	8445	KAL4935914.1
PS013529.1	10285	16910	KAL4935915.1
PS013529.1	17173	21343	KAL4935916.1
PS013529.1	21545	23566	KAL4935917.1
PS013530.1	699	1230	KAL4935904.1
PS013530.1	2225	8476	KAL4935905.1
PS013530.1	8735	10581	KAL4935906.1
PS013530.1	10840	12559	KAL4935907.1
PS013530.1	12824	14338	KAL4935908.1
PS013530.1	14525	17175	KAL4935909.1
PS013530.1	16712	19049	KAL4935910.1
PS013530.1	19503	21900	KAL4935911.1
PS013530.1	22430	22777	KAL4935912.1
PS013531.1	1895	3866	KAL4935893.1
PS013531.1	4382	7211	KAL4935894.1
PS013531.1	7211	9229	KAL4935895.1
PS013531.1	9431	11560	KAL4935896.1
PS013531.1	11330	13588	KAL4935897.1
PS013531.1	13801	14445	KAL4935898.1
PS013531.1	15778	17349	KAL4935899.1
PS013531.1	17793	19148	KAL4935900.1
PS013531.1	18963	20462	KAL4935901.1
PS013531.1	21846	22768	KAL4935902.1
PS013531.1	22828	23715	KAL4935903.1
PS013532.1	270	822	KAL4935887.1
PS013532.1	1897	3903	KAL4935888.1
PS013532.1	5344	7980	KAL4935889.1
PS013532.1	10831	11917	KAL4935890.1
PS013532.1	14542	15604	KAL4935891.1
PS013532.1	17690	18435	KAL4935892.1
PS013533.1	65	887	KAL4935874.1
PS013533.1	2978	4295	KAL4935875.1
PS013533.1	6561	7258	KAL4935876.1
PS013533.1	7463	8890	KAL4935877.1
PS013533.1	9151	9882	KAL4935878.1
PS013533.1	10714	11165	KAL4935879.1
PS013533.1	12936	13485	KAL4935880.1
PS013533.1	13751	13976	KAL4935881.1
PS013533.1	14500	15278	KAL4935882.1
PS013533.1	15486	16241	KAL4935883.1
PS013533.1	17886	18888	KAL4935884.1
PS013533.1	20112	20897	KAL4935885.1
PS013533.1	22802	23687	KAL4935886.1
PS013534.1	5163	5720	KAL4935866.1
PS013534.1	9446	10739	KAL4935867.1
PS013534.1	11931	12352	KAL4935868.1
PS013534.1	13297	14161	KAL4935869.1
PS013534.1	15741	16625	KAL4935870.1
PS013534.1	16772	17537	KAL4935871.1
PS013534.1	18985	19843	KAL4935872.1
PS013534.1	21402	22385	KAL4935873.1
PS013535.1	437	2183	KAL4935859.1
PS013535.1	5522	6839	KAL4935860.1
PS013535.1	8015	9214	KAL4935861.1
PS013535.1	12693	14965	KAL4935862.1
PS013535.1	15563	17438	KAL4935863.1
PS013535.1	17637	19026	KAL4935864.1
PS013535.1	19652	22499	KAL4935865.1
PS013536.1	28	1715	KAL4935853.1
PS013536.1	5399	11669	KAL4935854.1
PS013536.1	14106	15080	KAL4935855.1
PS013536.1	16153	17049	KAL4935856.1
PS013536.1	18248	19756	KAL4935857.1
PS013536.1	20228	22858	KAL4935858.1
PS013537.1	498	1869	KAL4935844.1
PS013537.1	1890	5943	KAL4935845.1
PS013537.1	6261	12073	KAL4935846.1
PS013537.1	12353	13374	KAL4935847.1
PS013537.1	14966	16277	KAL4935848.1
PS013537.1	16932	18556	KAL4935849.1
PS013537.1	19096	19954	KAL4935850.1
PS013537.1	20266	20928	KAL4935851.1
PS013537.1	21290	22751	KAL4935852.1
PS013538.1	22	1741	KAL4935834.1
PS013538.1	1752	2719	KAL4935835.1
PS013538.1	2700	5066	KAL4935836.1
PS013538.1	6075	8302	KAL4935837.1
PS013538.1	9099	15292	KAL4935838.1
PS013538.1	15483	16445	KAL4935839.1
PS013538.1	16704	17789	KAL4935840.1
PS013538.1	17860	18834	KAL4935841.1
PS013538.1	18964	19876	KAL4935842.1
PS013538.1	19951	22452	KAL4935843.1
PS013539.1	2061	2681	KAL4935830.1
PS013539.1	5317	8366	KAL4935831.1
PS013539.1	10055	10892	KAL4935832.1
PS013539.1	14759	16595	KAL4935833.1
PS013540.1	3488	4670	KAL4935823.1
PS013540.1	5568	9486	KAL4935824.1
PS013540.1	11996	13058	KAL4935825.1
PS013540.1	13899	15732	KAL4935826.1
PS013540.1	16407	19103	KAL4935827.1
PS013540.1	18678	19954	KAL4935828.1
PS013540.1	20898	21973	KAL4935829.1
PS013541.1	187	1006	KAL4935813.1
PS013541.1	2919	3273	KAL4935814.1
PS013541.1	3312	4503	KAL4935815.1
PS013541.1	5833	7094	KAL4935816.1
PS013541.1	8730	9565	KAL4935817.1
PS013541.1	10897	12360	KAL4935818.1
PS013541.1	12461	13863	KAL4935819.1
PS013541.1	14608	15211	KAL4935820.1
PS013541.1	14892	16990	KAL4935821.1
PS013541.1	17477	19127	KAL4935822.1
PS013542.1	3238	4215	KAL4935805.1
PS013542.1	4445	5126	KAL4935806.1
PS013542.1	5655	6796	KAL4935807.1
PS013542.1	10327	12094	KAL4935808.1
PS013542.1	12408	16785	KAL4935809.1
PS013542.1	16607	18570	KAL4935810.1
PS013542.1	18677	19730	KAL4935811.1
PS013542.1	20073	21234	KAL4935812.1
PS013543.1	90	4962	KAL4935798.1
PS013543.1	5088	7962	KAL4935799.1
PS013543.1	8393	9435	KAL4935800.1
PS013543.1	9438	11910	KAL4935801.1
PS013543.1	14268	15252	KAL4935802.1
PS013543.1	15634	17765	KAL4935803.1
PS013543.1	17457	19008	KAL4935804.1
PS013544.1	1035	2163	KAL4935787.1
PS013544.1	2779	3424	KAL4935788.1
PS013544.1	4636	5715	KAL4935789.1
PS013544.1	6307	8061	KAL4935790.1
PS013544.1	8246	9646	KAL4935791.1
PS013544.1	10702	11035	KAL4935792.1
PS013544.1	12027	12918	KAL4935793.1
PS013544.1	14678	15522	KAL4935794.1
PS013544.1	15913	16408	KAL4935795.1
PS013544.1	17125	18228	KAL4935796.1
PS013544.1	18563	21365	KAL4935797.1
PS013545.1	857	1404	KAL4935780.1
PS013545.1	3338	4345	KAL4935781.1
PS013545.1	4886	6433	KAL4935782.1
PS013545.1	6725	8570	KAL4935783.1
PS013545.1	9819	12783	KAL4935784.1
PS013545.1	13262	17744	KAL4935785.1
PS013545.1	19313	20953	KAL4935786.1
PS013546.1	3535	4083	KAL4935770.1
PS013546.1	4764	6732	KAL4935771.1
PS013546.1	7906	8770	KAL4935772.1
PS013546.1	9413	9944	KAL4935773.1
PS013546.1	11801	13627	KAL4935774.1
PS013546.1	12943	13627	KAL4935775.1
PS013546.1	14605	16758	KAL4935776.1
PS013546.1	17540	18864	KAL4935777.1
PS013546.1	18923	20119	KAL4935778.1
PS013546.1	19911	21041	KAL4935779.1
PS013547.1	7726	9263	KAL4935766.1
PS013547.1	9157	9820	KAL4935767.1
PS013547.1	11451	13690	KAL4935768.1
PS013547.1	15925	17983	KAL4935769.1
PS013548.1	660	1627	KAL4935759.1
PS013548.1	1646	2787	KAL4935760.1
PS013548.1	2905	7039	KAL4935761.1
PS013548.1	7415	12260	KAL4935762.1
PS013548.1	12784	14253	KAL4935763.1
PS013548.1	16556	16995	KAL4935764.1
PS013548.1	20365	20688	KAL4935765.1
PS013549.1	0	681	KAL4935751.1
PS013549.1	126	2982	KAL4935752.1
PS013549.1	3112	4425	KAL4935753.1
PS013549.1	6147	7181	KAL4935754.1
PS013549.1	7422	8728	KAL4935755.1
PS013549.1	9387	14017	KAL4935756.1
PS013549.1	13867	15125	KAL4935757.1
PS013549.1	15355	17396	KAL4935758.1
PS013550.1	2340	3777	KAL4935747.1
PS013550.1	4825	6119	KAL4935748.1
PS013550.1	7643	8891	KAL4935749.1
PS013550.1	9336	11496	KAL4935750.1
PS013551.1	19	580	KAL4935735.1
PS013551.1	913	2547	KAL4935736.1
PS013551.1	2365	2989	KAL4935737.1
PS013551.1	3127	4192	KAL4935738.1
PS013551.1	4193	6987	KAL4935739.1
PS013551.1	7360	10284	KAL4935740.1
PS013551.1	10516	12203	KAL4935741.1
PS013551.1	12547	14117	KAL4935742.1
PS013551.1	14117	15080	KAL4935743.1
PS013551.1	16004	16965	KAL4935744.1
PS013551.1	17481	18667	KAL4935745.1
PS013551.1	18668	19988	KAL4935746.1
PS013552.1	691	2064	KAL4935727.1
PS013552.1	2204	4348	KAL4935728.1
PS013552.1	5014	8144	KAL4935729.1
PS013552.1	8207	9925	KAL4935730.1
PS013552.1	10834	12274	KAL4935731.1
PS013552.1	12284	14722	KAL4935732.1
PS013552.1	14657	17369	KAL4935733.1
PS013552.1	19504	20581	KAL4935734.1
PS013553.1	2461	3829	KAL4935720.1
PS013553.1	5918	6986	KAL4935721.1
PS013553.1	8704	11068	KAL4935722.1
PS013553.1	12809	15342	KAL4935723.1
PS013553.1	16213	16558	KAL4935724.1
PS013553.1	17301	18450	KAL4935725.1
PS013553.1	19219	20557	KAL4935726.1
PS013554.1	52	2239	KAL4935709.1
PS013554.1	2240	4000	KAL4935710.1
PS013554.1	4001	5478	KAL4935711.1
PS013554.1	5527	6461	KAL4935712.1
PS013554.1	6577	7484	KAL4935713.1
PS013554.1	7615	9436	KAL4935714.1
PS013554.1	9707	11943	KAL4935715.1
PS013554.1	11947	14798	KAL4935716.1
PS013554.1	15174	17060	KAL4935717.1
PS013554.1	17151	19345	KAL4935718.1
PS013554.1	19819	20538	KAL4935719.1
PS013555.1	1625	4340	KAL4935705.1
PS013555.1	4554	5048	KAL4935706.1
PS013555.1	5655	7196	KAL4935707.1
PS013555.1	9501	11304	KAL4935708.1
PS013556.1	14	1025	KAL4935698.1
PS013556.1	1237	4355	KAL4935699.1
PS013556.1	5858	7235	KAL4935700.1
PS013556.1	7370	8629	KAL4935701.1
PS013556.1	11989	14919	KAL4935702.1
PS013556.1	16589	19309	KAL4935703.1
PS013556.1	19397	20512	KAL4935704.1
PS013557.1	1476	1764	KAL4935687.1
PS013557.1	1867	2197	KAL4935688.1
PS013557.1	3973	4487	KAL4935689.1
PS013557.1	6033	6486	KAL4935690.1
PS013557.1	6644	7329	KAL4935691.1
PS013557.1	6987	8231	KAL4935692.1
PS013557.1	9290	11586	KAL4935693.1
PS013557.1	11792	14889	KAL4935694.1
PS013557.1	14968	16377	KAL4935695.1
PS013557.1	16435	17679	KAL4935696.1
PS013557.1	18557	20126	KAL4935697.1
PS013558.1	583	1950	KAL4935676.1
PS013558.1	1950	3702	KAL4935677.1
PS013558.1	3654	4972	KAL4935678.1
PS013558.1	5672	7733	KAL4935679.1
PS013558.1	7897	9991	KAL4935680.1
PS013558.1	9910	11870	KAL4935681.1
PS013558.1	11871	13953	KAL4935682.1
PS013558.1	13923	14484	KAL4935683.1
PS013558.1	14782	16745	KAL4935684.1
PS013558.1	16989	17959	KAL4935685.1
PS013558.1	17985	19728	KAL4935686.1
PS013559.1	522	1657	KAL4935669.1
PS013559.1	2281	4815	KAL4935670.1
PS013559.1	5663	6963	KAL4935671.1
PS013559.1	7428	9242	KAL4935672.1
PS013559.1	10191	10584	KAL4935673.1
PS013559.1	11665	16601	KAL4935674.1
PS013559.1	17743	19429	KAL4935675.1
PS013560.1	322	3006	KAL4935662.1
PS013560.1	3315	4576	KAL4935663.1
PS013560.1	4555	6854	KAL4935664.1
PS013560.1	6895	12113	KAL4935665.1
PS013560.1	15009	15363	KAL4935666.1
PS013560.1	16492	18481	KAL4935667.1
PS013560.1	18840	20058	KAL4935668.1
PS013561.1	601	3798	KAL4935656.1
PS013561.1	4165	5179	KAL4935657.1
PS013561.1	5514	7569	KAL4935658.1
PS013561.1	7628	9390	KAL4935659.1
PS013561.1	10855	17771	KAL4935660.1
PS013561.1	18552	19983	KAL4935661.1
PS013563.1	867	3132	KAL4935649.1
PS013563.1	3105	3838	KAL4935650.1
PS013563.1	3991	5118	KAL4935651.1
PS013563.1	5815	6877	KAL4935652.1
PS013563.1	8930	12971	KAL4935653.1
PS013563.1	13043	14379	KAL4935654.1
PS013563.1	15167	18452	KAL4935655.1
PS013564.1	220	2297	KAL4935640.1
PS013564.1	2487	5190	KAL4935641.1
PS013564.1	5188	6321	KAL4935642.1
PS013564.1	7714	9418	KAL4935643.1
PS013564.1	10029	10954	KAL4935644.1
PS013564.1	11979	13017	KAL4935645.1
PS013564.1	13546	14749	KAL4935646.1
PS013564.1	15488	16305	KAL4935647.1
PS013564.1	16533	18665	KAL4935648.1
PS013565.1	2426	4912	KAL4935632.1
PS013565.1	5078	7062	KAL4935633.1
PS013565.1	7062	8613	KAL4935634.1
PS013565.1	8269	10228	KAL4935635.1
PS013565.1	11019	13027	KAL4935636.1
PS013565.1	13293	15260	KAL4935637.1
PS013565.1	15895	18330	KAL4935638.1
PS013565.1	18732	19626	KAL4935639.1
PS013566.1	2237	3174	KAL4935623.1
PS013566.1	3658	4931	KAL4935624.1
PS013566.1	4931	5338	KAL4935625.1
PS013566.1	6520	8524	KAL4935626.1
PS013566.1	9790	11196	KAL4935627.1
PS013566.1	11466	13346	KAL4935628.1
PS013566.1	13432	14489	KAL4935629.1
PS013566.1	14592	15718	KAL4935630.1
PS013566.1	15609	18404	KAL4935631.1
PS013567.1	25	1248	KAL4935614.1
PS013567.1	3025	3837	KAL4935615.1
PS013567.1	5218	7046	KAL4935616.1
PS013567.1	7111	9633	KAL4935617.1
PS013567.1	12234	13900	KAL4935618.1
PS013567.1	14445	15414	KAL4935619.1
PS013567.1	16944	17899	KAL4935620.1
PS013567.1	17971	18340	KAL4935621.1
PS013567.1	18735	19528	KAL4935622.1
PS013568.1	298	1252	KAL4935605.1
PS013568.1	1531	3830	KAL4935606.1
PS013568.1	4523	6848	KAL4935607.1
PS013568.1	6383	6953	KAL4935608.1
PS013568.1	6953	8702	KAL4935609.1
PS013568.1	8935	10325	KAL4935610.1
PS013568.1	10452	11476	KAL4935611.1
PS013568.1	11476	13415	KAL4935612.1
PS013568.1	13521	16293	KAL4935613.1
PS013569.1	1475	2872	KAL4935597.1
PS013569.1	2871	3797	KAL4935598.1
PS013569.1	3856	6154	KAL4935599.1
PS013569.1	6443	9210	KAL4935600.1
PS013569.1	10601	13074	KAL4935601.1
PS013569.1	13074	14996	KAL4935602.1
PS013569.1	15045	17083	KAL4935603.1
PS013569.1	16997	19083	KAL4935604.1
PS013570.1	2046	4489	KAL4935591.1
PS013570.1	5382	6635	KAL4935592.1
PS013570.1	10628	11320	KAL4935593.1
PS013570.1	13537	15309	KAL4935594.1
PS013570.1	15450	17964	KAL4935595.1
PS013570.1	18660	19285	KAL4935596.1
PS013571.1	1747	3712	KAL4935582.1
PS013571.1	3712	4218	KAL4935583.1
PS013571.1	4638	5747	KAL4935584.1
PS013571.1	6451	8076	KAL4935585.1
PS013571.1	8563	10173	KAL4935586.1
PS013571.1	11469	12181	KAL4935587.1
PS013571.1	12817	14398	KAL4935588.1
PS013571.1	16332	17924	KAL4935589.1
PS013571.1	17993	18574	KAL4935590.1
PS013572.1	368	1418	KAL4935575.1
PS013572.1	3026	3478	KAL4935576.1
PS013572.1	5245	5996	KAL4935577.1
PS013572.1	7995	8784	KAL4935578.1
PS013572.1	8709	9535	KAL4935579.1
PS013572.1	17154	18110	KAL4935580.1
PS013572.1	18260	19061	KAL4935581.1
PS013573.1	334	1179	KAL4935567.1
PS013573.1	2284	7694	KAL4935568.1
PS013573.1	7338	8212	KAL4935569.1
PS013573.1	8084	8984	KAL4935570.1
PS013573.1	9364	10516	KAL4935571.1
PS013573.1	10999	12235	KAL4935572.1
PS013573.1	12244	12950	KAL4935573.1
PS013573.1	14388	18382	KAL4935574.1
PS013574.1	986	1544	KAL4935561.1
PS013574.1	2041	3948	KAL4935562.1
PS013574.1	4526	5618	KAL4935563.1
PS013574.1	8656	9942	KAL4935564.1
PS013574.1	11590	14001	KAL4935565.1
PS013574.1	15393	16532	KAL4935566.1
PS013575.1	0	1292	KAL4935552.1
PS013575.1	1336	2259	KAL4935553.1
PS013575.1	2905	4405	KAL4935554.1
PS013575.1	4837	7132	KAL4935555.1
PS013575.1	7927	9159	KAL4935556.1
PS013575.1	10066	11545	KAL4935557.1
PS013575.1	11830	12511	KAL4935558.1
PS013575.1	12647	13897	KAL4935559.1
PS013575.1	14916	18598	KAL4935560.1
PS013576.1	1553	3809	KAL4935546.1
PS013576.1	3976	5850	KAL4935547.1
PS013576.1	6500	8275	KAL4935548.1
PS013576.1	8830	10380	KAL4935549.1
PS013576.1	12357	14266	KAL4935550.1
PS013576.1	16258	17776	KAL4935551.1
PS013577.1	1188	2554	KAL4935541.1
PS013577.1	2730	4256	KAL4935542.1
PS013577.1	11482	13248	KAL4935543.1
PS013577.1	14974	16338	KAL4935544.1
PS013577.1	17013	18114	KAL4935545.1
PS013578.1	746	2448	KAL4935532.1
PS013578.1	2724	4251	KAL4935533.1
PS013578.1	4729	6244	KAL4935534.1
PS013578.1	8028	10237	KAL4935535.1
PS013578.1	11050	11663	KAL4935536.1
PS013578.1	12138	15341	KAL4935537.1
PS013578.1	15065	16152	KAL4935538.1
PS013578.1	16469	18722	KAL4935539.1
PS013578.1	16483	17032	KAL4935540.1
PS013579.1	541	1102	KAL4935524.1
PS013579.1	1550	2075	KAL4935525.1
PS013579.1	3604	4234	KAL4935526.1
PS013579.1	5914	10559	KAL4935527.1
PS013579.1	11415	12657	KAL4935528.1
PS013579.1	12885	14871	KAL4935529.1
PS013579.1	15653	17206	KAL4935530.1
PS013579.1	17193	18607	KAL4935531.1
PS013580.1	109	5365	KAL4935516.1
PS013580.1	5575	7681	KAL4935517.1
PS013580.1	7724	12025	KAL4935518.1
PS013580.1	12560	13351	KAL4935519.1
PS013580.1	13334	14000	KAL4935520.1
PS013580.1	14284	15473	KAL4935521.1
PS013580.1	15177	15938	KAL4935522.1
PS013580.1	17811	18510	KAL4935523.1
PS013581.1	131	2138	KAL4935511.1
PS013581.1	2517	5649	KAL4935512.1
PS013581.1	6229	9681	KAL4935513.1
PS013581.1	11951	16217	KAL4935514.1
PS013581.1	16921	18340	KAL4935515.1
PS013582.1	0	1394	KAL4935503.1
PS013582.1	1460	3171	KAL4935504.1
PS013582.1	3376	5990	KAL4935505.1
PS013582.1	6148	11581	KAL4935506.1
PS013582.1	11457	13104	KAL4935507.1
PS013582.1	13134	15002	KAL4935508.1
PS013582.1	15013	16889	KAL4935509.1
PS013582.1	17054	18391	KAL4935510.1
PS013583.1	4171	5170	KAL4935498.1
PS013583.1	5810	6986	KAL4935499.1
PS013583.1	9232	12116	KAL4935500.1
PS013583.1	12679	13149	KAL4935501.1
PS013583.1	17193	18255	KAL4935502.1
PS013585.1	0	8634	KAL4935493.1
PS013585.1	8772	10312	KAL4935494.1
PS013585.1	11123	12095	KAL4935495.1
PS013585.1	12414	15717	KAL4935496.1
PS013585.1	16275	17821	KAL4935497.1
PS013586.1	3373	3773	KAL4935487.1
PS013586.1	6762	8314	KAL4935488.1
PS013586.1	9063	11364	KAL4935489.1
PS013586.1	12099	14176	KAL4935490.1
PS013586.1	14200	15242	KAL4935491.1
PS013586.1	16291	17904	KAL4935492.1
PS013587.1	465	1781	KAL4935481.1
PS013587.1	2976	4041	KAL4935482.1
PS013587.1	4433	5392	KAL4935483.1
PS013587.1	10665	12020	KAL4935484.1
PS013587.1	13351	14848	KAL4935485.1
PS013587.1	15450	16567	KAL4935486.1
PS013588.1	117	1222	KAL4935474.1
PS013588.1	3058	3541	KAL4935475.1
PS013588.1	6925	8175	KAL4935476.1
PS013588.1	8175	9859	KAL4935477.1
PS013588.1	9899	10920	KAL4935478.1
PS013588.1	10689	11786	KAL4935479.1
PS013588.1	12519	14425	KAL4935480.1
PS013589.1	1085	1682	KAL4935470.1
PS013589.1	3096	3306	KAL4935471.1
PS013589.1	3703	4950	KAL4935472.1
PS013589.1	5752	8054	KAL4935473.1
PS013590.1	21	2107	KAL4935465.1
PS013590.1	4478	7450	KAL4935466.1
PS013590.1	9087	11748	KAL4935467.1
PS013590.1	12235	15074	KAL4935468.1
PS013590.1	15350	17163	KAL4935469.1
PS013591.1	405	1341	KAL4935457.1
PS013591.1	1340	2312	KAL4935458.1
PS013591.1	2478	4435	KAL4935459.1
PS013591.1	4528	7532	KAL4935460.1
PS013591.1	7675	9542	KAL4935461.1
PS013591.1	9871	10181	KAL4935462.1
PS013591.1	10685	13795	KAL4935463.1
PS013591.1	15454	17152	KAL4935464.1
PS013592.1	148	541	KAL4935449.1
PS013592.1	678	2092	KAL4935450.1
PS013592.1	2585	5317	KAL4935451.1
PS013592.1	5317	7680	KAL4935452.1
PS013592.1	8118	9352	KAL4935453.1
PS013592.1	9640	11615	KAL4935454.1
PS013592.1	12140	12998	KAL4935455.1
PS013592.1	13522	16546	KAL4935456.1
PS013593.1	255	1626	KAL4935442.1
PS013593.1	2687	6563	KAL4935443.1
PS013593.1	7742	8650	KAL4935444.1
PS013593.1	10058	12598	KAL4935445.1
PS013593.1	12676	14413	KAL4935446.1
PS013593.1	14414	16457	KAL4935447.1
PS013593.1	17040	17388	KAL4935448.1
PS013594.1	119	2114	KAL4935435.1
PS013594.1	2414	3853	KAL4935436.1
PS013594.1	4010	5632	KAL4935437.1
PS013594.1	5845	7402	KAL4935438.1
PS013594.1	7664	9191	KAL4935439.1
PS013594.1	11526	14951	KAL4935440.1
PS013594.1	15172	17382	KAL4935441.1
PS013595.1	84	1604	KAL4935428.1
PS013595.1	2562	3075	KAL4935429.1
PS013595.1	4179	6270	KAL4935430.1
PS013595.1	7608	8587	KAL4935431.1
PS013595.1	8939	11492	KAL4935432.1
PS013595.1	13180	13745	KAL4935433.1
PS013595.1	13569	14229	KAL4935434.1
PS013596.1	462	1101	KAL4935424.1
PS013596.1	1176	4015	KAL4935425.1
PS013596.1	8043	9522	KAL4935426.1
PS013596.1	10929	13237	KAL4935427.1
PS013597.1	436	3495	KAL4935418.1
PS013597.1	4112	6253	KAL4935419.1
PS013597.1	7581	10224	KAL4935420.1
PS013597.1	10958	13098	KAL4935421.1
PS013597.1	13208	15216	KAL4935422.1
PS013597.1	15216	16738	KAL4935423.1
PS013598.1	471	1321	KAL4935409.1
PS013598.1	2069	3468	KAL4935410.1
PS013598.1	3474	5013	KAL4935411.1
PS013598.1	5114	6029	KAL4935412.1
PS013598.1	6730	8008	KAL4935413.1
PS013598.1	8420	10339	KAL4935414.1
PS013598.1	10423	12568	KAL4935415.1
PS013598.1	13295	14595	KAL4935416.1
PS013598.1	14277	16049	KAL4935417.1
PS013599.1	664	2355	KAL4935403.1
PS013599.1	3649	5665	KAL4935404.1
PS013599.1	5929	7387	KAL4935405.1
PS013599.1	7428	9391	KAL4935406.1
PS013599.1	9069	10157	KAL4935407.1
PS013599.1	14342	16199	KAL4935408.1
PS013600.1	867	1576	KAL4935397.1
PS013600.1	927	2421	KAL4935398.1
PS013600.1	3108	3885	KAL4935399.1
PS013600.1	7036	7661	KAL4935400.1
PS013600.1	10123	11647	KAL4935401.1
PS013600.1	12698	14488	KAL4935402.1
PS013601.1	4053	5088	KAL4935396.1
PS013602.1	95	2394	KAL4935391.1
PS013602.1	3445	5181	KAL4935392.1
PS013602.1	7876	8984	KAL4935393.1
PS013602.1	11326	12842	KAL4935394.1
PS013602.1	13903	16724	KAL4935395.1
PS013603.1	330	2959	KAL4935384.1
PS013603.1	3981	4786	KAL4935385.1
PS013603.1	5219	6948	KAL4935386.1
PS013603.1	7799	10743	KAL4935387.1
PS013603.1	11443	12751	KAL4935388.1
PS013603.1	13161	13956	KAL4935389.1
PS013603.1	15992	16320	KAL4935390.1
PS013604.1	5875	6915	KAL4935381.1
PS013604.1	10752	11522	KAL4935382.1
PS013604.1	14780	16176	KAL4935383.1
PS013605.1	3790	5364	KAL4935370.1
PS013605.1	5670	7055	KAL4935371.1
PS013605.1	5838	6323	KAL4935372.1
PS013605.1	6760	7920	KAL4935373.1
PS013605.1	8180	9247	KAL4935374.1
PS013605.1	9442	9742	KAL4935375.1
PS013605.1	10014	11642	KAL4935376.1
PS013605.1	11276	12696	KAL4935377.1
PS013605.1	13592	14374	KAL4935378.1
PS013605.1	14120	15284	KAL4935379.1
PS013605.1	14940	16501	KAL4935380.1
PS013607.1	1257	2404	KAL4935363.1
PS013607.1	2559	3694	KAL4935364.1
PS013607.1	3712	5822	KAL4935365.1
PS013607.1	5870	6419	KAL4935366.1
PS013607.1	7118	9136	KAL4935367.1
PS013607.1	10392	14234	KAL4935368.1
PS013607.1	15391	16266	KAL4935369.1
PS013608.1	1232	3988	KAL4935358.1
PS013608.1	5829	6543	KAL4935359.1
PS013608.1	7070	8113	KAL4935360.1
PS013608.1	10496	11052	KAL4935361.1
PS013608.1	11193	12015	KAL4935362.1
PS013609.1	105	1577	KAL4935353.1
PS013609.1	3692	5915	KAL4935354.1
PS013609.1	6849	8783	KAL4935355.1
PS013609.1	12135	14987	KAL4935356.1
PS013609.1	15707	16183	KAL4935357.1
PS013610.1	2919	4530	KAL4935349.1
PS013610.1	5595	8636	KAL4935350.1
PS013610.1	10061	14127	KAL4935351.1
PS013610.1	14172	15634	KAL4935352.1
PS013611.1	501	3661	KAL4935343.1
PS013611.1	4129	8784	KAL4935344.1
PS013611.1	9095	10446	KAL4935345.1
PS013611.1	10494	12776	KAL4935346.1
PS013611.1	12912	14140	KAL4935347.1
PS013611.1	14140	15534	KAL4935348.1
PS013612.1	3494	4586	KAL4935334.1
PS013612.1	4918	6158	KAL4935335.1
PS013612.1	6581	7184	KAL4935336.1
PS013612.1	7683	8667	KAL4935337.1
PS013612.1	9038	10052	KAL4935338.1
PS013612.1	9765	10584	KAL4935339.1
PS013612.1	10718	12195	KAL4935340.1
PS013612.1	13093	14331	KAL4935341.1
PS013612.1	14410	15441	KAL4935342.1
PS013613.1	155	889	KAL4935326.1
PS013613.1	1566	2905	KAL4935327.1
PS013613.1	4354	4819	KAL4935328.1
PS013613.1	5994	8450	KAL4935329.1
PS013613.1	8755	10351	KAL4935330.1
PS013613.1	10351	12567	KAL4935331.1
PS013613.1	12567	14420	KAL4935332.1
PS013613.1	14977	15583	KAL4935333.1
PS013614.1	3776	5308	KAL4935322.1
PS013614.1	5854	7436	KAL4935323.1
PS013614.1	8020	9128	KAL4935324.1
PS013614.1	11808	14403	KAL4935325.1
PS013615.1	94	2347	KAL4935315.1
PS013615.1	2540	5281	KAL4935316.1
PS013615.1	5787	7344	KAL4935317.1
PS013615.1	7626	8403	KAL4935318.1
PS013615.1	9955	11720	KAL4935319.1
PS013615.1	12694	14309	KAL4935320.1
PS013615.1	14592	15521	KAL4935321.1
PS013616.1	0	2030	KAL4935309.1
PS013616.1	2959	3492	KAL4935310.1
PS013616.1	4840	6336	KAL4935311.1
PS013616.1	8629	11230	KAL4935312.1
PS013616.1	11865	13973	KAL4935313.1
PS013616.1	15042	15461	KAL4935314.1
PS013617.1	1658	2727	KAL4935303.1
PS013617.1	3109	4513	KAL4935304.1
PS013617.1	4669	6437	KAL4935305.1
PS013617.1	6964	8853	KAL4935306.1
PS013617.1	8842	10782	KAL4935307.1
PS013617.1	10871	12700	KAL4935308.1
PS013619.1	532	2091	KAL4935295.1
PS013619.1	2698	4777	KAL4935296.1
PS013619.1	5125	6627	KAL4935297.1
PS013619.1	6739	7267	KAL4935298.1
PS013619.1	7993	9248	KAL4935299.1
PS013619.1	9631	11247	KAL4935300.1
PS013619.1	11819	13030	KAL4935301.1
PS013619.1	13637	14727	KAL4935302.1
PS013620.1	95	1290	KAL4935287.1
PS013620.1	1717	3597	KAL4935288.1
PS013620.1	3681	4633	KAL4935289.1
PS013620.1	5281	7368	KAL4935290.1
PS013620.1	7681	8128	KAL4935291.1
PS013620.1	8828	9858	KAL4935292.1
PS013620.1	10008	11393	KAL4935293.1
PS013620.1	12223	14565	KAL4935294.1
PS013621.1	418	1055	KAL4935281.1
PS013621.1	1349	2251	KAL4935282.1
PS013621.1	2251	5905	KAL4935283.1
PS013621.1	6081	9044	KAL4935284.1
PS013621.1	10152	12593	KAL4935285.1
PS013621.1	13135	15022	KAL4935286.1
PS013622.1	439	1233	KAL4935275.1
PS013622.1	2049	4265	KAL4935276.1
PS013622.1	4899	6606	KAL4935277.1
PS013622.1	6709	9901	KAL4935278.1
PS013622.1	10039	11744	KAL4935279.1
PS013622.1	11793	12765	KAL4935280.1
PS013623.1	3262	3734	KAL4935269.1
PS013623.1	5276	6177	KAL4935270.1
PS013623.1	8669	9482	KAL4935271.1
PS013623.1	9901	10399	KAL4935272.1
PS013623.1	11352	11963	KAL4935273.1
PS013623.1	14387	14912	KAL4935274.1
PS013624.1	257	2560	KAL4935266.1
PS013624.1	5044	10550	KAL4935267.1
PS013624.1	12168	13935	KAL4935268.1
PS013625.1	2259	3287	KAL4935261.1
PS013625.1	3874	4616	KAL4935262.1
PS013625.1	5039	5859	KAL4935263.1
PS013625.1	5862	6685	KAL4935264.1
PS013625.1	11699	12411	KAL4935265.1
PS013626.1	394	671	KAL4935255.1
PS013626.1	1282	3217	KAL4935256.1
PS013626.1	4356	4861	KAL4935257.1
PS013626.1	5763	7383	KAL4935258.1
PS013626.1	7383	8259	KAL4935259.1
PS013626.1	9856	12176	KAL4935260.1
PS013627.1	2284	5442	KAL4935250.1
PS013627.1	5818	6740	KAL4935251.1
PS013627.1	6842	7287	KAL4935252.1
PS013627.1	8235	9991	KAL4935253.1
PS013627.1	10947	13382	KAL4935254.1
PS013628.1	7160	8010	KAL4935248.1
PS013628.1	12662	14261	KAL4935249.1
PS013629.1	0	2433	KAL4935241.1
PS013629.1	2949	4621	KAL4935242.1
PS013629.1	5043	6377	KAL4935243.1
PS013629.1	6493	8150	KAL4935244.1
PS013629.1	8610	9919	KAL4935245.1
PS013629.1	10860	12766	KAL4935246.1
PS013629.1	12836	13301	KAL4935247.1
PS013630.1	617	2180	KAL4935232.1
PS013630.1	2667	3882	KAL4935233.1
PS013630.1	4071	4573	KAL4935234.1
PS013630.1	5089	5604	KAL4935235.1
PS013630.1	6312	6978	KAL4935236.1
PS013630.1	7440	7890	KAL4935237.1
PS013630.1	8564	9554	KAL4935238.1
PS013630.1	9677	11025	KAL4935239.1
PS013630.1	11347	13623	KAL4935240.1
PS013631.1	413	1379	KAL4935224.1
PS013631.1	2230	3862	KAL4935225.1
PS013631.1	3828	5499	KAL4935226.1
PS013631.1	6828	7311	KAL4935227.1
PS013631.1	6828	8437	KAL4935228.1
PS013631.1	9404	11240	KAL4935229.1
PS013631.1	11240	12298	KAL4935230.1
PS013631.1	12777	14144	KAL4935231.1
PS013632.1	1427	2270	KAL4935219.1
PS013632.1	2526	2939	KAL4935220.1
PS013632.1	4125	5529	KAL4935221.1
PS013632.1	7735	8404	KAL4935222.1
PS013632.1	9464	10671	KAL4935223.1
PS013633.1	0	288	KAL4935212.1
PS013633.1	1503	2426	KAL4935213.1
PS013633.1	3743	7069	KAL4935214.1
PS013633.1	6837	9375	KAL4935215.1
PS013633.1	9611	9899	KAL4935216.1
PS013633.1	10960	11900	KAL4935217.1
PS013633.1	12309	13095	KAL4935218.1
PS013634.1	3672	4766	KAL4935208.1
PS013634.1	5422	5869	KAL4935209.1
PS013634.1	6843	8436	KAL4935210.1
PS013634.1	8999	12445	KAL4935211.1
PS013635.1	1804	5748	KAL4935205.1
PS013635.1	6555	8050	KAL4935206.1
PS013635.1	10255	13737	KAL4935207.1
PS013637.1	0	1941	KAL4935201.1
PS013637.1	2414	6086	KAL4935202.1
PS013637.1	9481	11609	KAL4935203.1
PS013637.1	11847	13336	KAL4935204.1
PS013638.1	746	1786	KAL4935198.1
PS013638.1	3044	4535	KAL4935199.1
PS013638.1	8695	10391	KAL4935200.1
PS013639.1	1506	3480	KAL4935195.1
PS013639.1	4949	6526	KAL4935196.1
PS013639.1	13132	13638	KAL4935197.1
PS013640.1	146	11508	KAL4935193.1
PS013640.1	11541	13667	KAL4935194.1
PS013641.1	39	2057	KAL4935188.1
PS013641.1	3872	8926	KAL4935189.1
PS013641.1	9883	11339	KAL4935190.1
PS013641.1	11726	12664	KAL4935191.1
PS013641.1	12741	13546	KAL4935192.1
PS013643.1	1290	2018	KAL4935182.1
PS013643.1	2550	4489	KAL4935183.1
PS013643.1	6053	7041	KAL4935184.1
PS013643.1	8378	9728	KAL4935185.1
PS013643.1	9926	11315	KAL4935186.1
PS013643.1	12522	12968	KAL4935187.1
PS013644.1	1073	3169	KAL4935176.1
PS013644.1	3169	3702	KAL4935177.1
PS013644.1	4125	6039	KAL4935178.1
PS013644.1	6312	6615	KAL4935179.1
PS013644.1	9204	10955	KAL4935180.1
PS013644.1	11274	12240	KAL4935181.1
PS013645.1	4031	4893	KAL4935173.1
PS013645.1	5419	6376	KAL4935174.1
PS013645.1	7758	12245	KAL4935175.1
PS013646.1	1785	5449	KAL4935170.1
PS013646.1	7361	8913	KAL4935171.1
PS013646.1	9535	12154	KAL4935172.1
PS013647.1	0	2454	KAL4935165.1
PS013647.1	1994	5094	KAL4935166.1
PS013647.1	5094	6966	KAL4935167.1
PS013647.1	7145	8925	KAL4935168.1
PS013647.1	9230	11415	KAL4935169.1
PS013648.1	3555	4211	KAL4935160.1
PS013648.1	5184	7185	KAL4935161.1
PS013648.1	7605	9814	KAL4935162.1
PS013648.1	10089	10966	KAL4935163.1
PS013648.1	11477	12552	KAL4935164.1
PS013649.1	1705	2984	KAL4935154.1
PS013649.1	4395	5478	KAL4935155.1
PS013649.1	6754	7565	KAL4935156.1
PS013649.1	8614	10213	KAL4935157.1
PS013649.1	10277	11630	KAL4935158.1
PS013649.1	11696	12746	KAL4935159.1
PS013650.1	1177	3481	KAL4935147.1
PS013650.1	3481	4760	KAL4935148.1
PS013650.1	4927	5626	KAL4935149.1
PS013650.1	5757	7578	KAL4935150.1
PS013650.1	7743	8578	KAL4935151.1
PS013650.1	8678	10408	KAL4935152.1
PS013650.1	10190	11848	KAL4935153.1
PS013651.1	278	740	KAL4935141.1
PS013651.1	1036	1370	KAL4935142.1
PS013651.1	1870	3402	KAL4935143.1
PS013651.1	3249	4918	KAL4935144.1
PS013651.1	5833	8187	KAL4935145.1
PS013651.1	8682	10027	KAL4935146.1
PS013652.1	0	2422	KAL4935134.1
PS013652.1	2496	3236	KAL4935135.1
PS013652.1	3297	4425	KAL4935136.1
PS013652.1	4426	5729	KAL4935137.1
PS013652.1	5805	7526	KAL4935138.1
PS013652.1	7772	11618	KAL4935139.1
PS013652.1	11947	12486	KAL4935140.1
PS013653.1	8	587	KAL4935127.1
PS013653.1	2751	4093	KAL4935128.1
PS013653.1	4427	5876	KAL4935129.1
PS013653.1	5902	8251	KAL4935130.1
PS013653.1	8589	9177	KAL4935131.1
PS013653.1	10424	10911	KAL4935132.1
PS013653.1	11275	12024	KAL4935133.1
PS013654.1	2902	3622	KAL4935125.1
PS013654.1	3717	4141	KAL4935126.1
PS013655.1	939	2672	KAL4935120.1
PS013655.1	2839	5311	KAL4935121.1
PS013655.1	5381	7246	KAL4935122.1
PS013655.1	7740	8229	KAL4935123.1
PS013655.1	8400	12112	KAL4935124.1
PS013656.1	1134	5781	KAL4935116.1
PS013656.1	5930	8841	KAL4935117.1
PS013656.1	8830	9389	KAL4935118.1
PS013656.1	9646	11934	KAL4935119.1
PS013657.1	488	1959	KAL4935110.1
PS013657.1	1897	3696	KAL4935111.1
PS013657.1	4205	5806	KAL4935112.1
PS013657.1	5997	7254	KAL4935113.1
PS013657.1	7639	9567	KAL4935114.1
PS013657.1	9861	11678	KAL4935115.1
PS013658.1	6136	7062	KAL4935108.1
PS013658.1	8645	9520	KAL4935109.1
PS013660.1	985	2990	KAL4935105.1
PS013660.1	5468	7270	KAL4935106.1
PS013660.1	11368	12083	KAL4935107.1
PS013661.1	73	3759	KAL4935102.1
PS013661.1	4948	6087	KAL4935103.1
PS013661.1	8159	9054	KAL4935104.1
PS013662.1	427	1127	KAL4935097.1
PS013662.1	1155	2573	KAL4935098.1
PS013662.1	2915	5496	KAL4935099.1
PS013662.1	5523	8229	KAL4935100.1
PS013662.1	10501	12047	KAL4935101.1
PS013663.1	853	5672	KAL4935093.1
PS013663.1	6292	8374	KAL4935094.1
PS013663.1	9304	11079	KAL4935095.1
PS013663.1	11434	11845	KAL4935096.1
PS013665.1	405	3009	KAL4935089.1
PS013665.1	3010	5139	KAL4935090.1
PS013665.1	5302	8794	KAL4935091.1
PS013665.1	10823	11926	KAL4935092.1
PS013666.1	50	3130	KAL4935085.1
PS013666.1	3984	5618	KAL4935086.1
PS013666.1	6680	9410	KAL4935087.1
PS013666.1	9548	11278	KAL4935088.1
PS013668.1	163	1049	KAL4935081.1
PS013668.1	2213	4494	KAL4935082.1
PS013668.1	5658	8167	KAL4935083.1
PS013668.1	10393	11754	KAL4935084.1
PS013670.1	393	4172	KAL4935078.1
PS013670.1	4231	5687	KAL4935079.1
PS013670.1	9990	10323	KAL4935080.1
PS013671.1	85	1533	KAL4935072.1
PS013671.1	1528	2275	KAL4935073.1
PS013671.1	2915	3830	KAL4935074.1
PS013671.1	3969	5152	KAL4935075.1
PS013671.1	5793	7903	KAL4935076.1
PS013671.1	8985	10018	KAL4935077.1
PS013672.1	1769	3052	KAL4935066.1
PS013672.1	2944	3523	KAL4935067.1
PS013672.1	3696	5142	KAL4935068.1
PS013672.1	4991	8193	KAL4935069.1
PS013672.1	8284	9102	KAL4935070.1
PS013672.1	9158	11396	KAL4935071.1
PS013673.1	0	1297	KAL4935060.1
PS013673.1	1451	3686	KAL4935061.1
PS013673.1	4800	7012	KAL4935062.1
PS013673.1	6974	8746	KAL4935063.1
PS013673.1	9299	10568	KAL4935064.1
PS013673.1	10629	11486	KAL4935065.1
PS013674.1	537	1089	KAL4935058.1
PS013674.1	6202	7195	KAL4935059.1
PS013675.1	936	5515	KAL4935053.1
PS013675.1	5542	6199	KAL4935054.1
PS013675.1	6449	8362	KAL4935055.1
PS013675.1	8673	9102	KAL4935056.1
PS013675.1	9125	10904	KAL4935057.1
PS013676.1	1271	2012	KAL4935048.1
PS013676.1	2807	3669	KAL4935049.1
PS013676.1	4971	5921	KAL4935050.1
PS013676.1	7212	7968	KAL4935051.1
PS013676.1	9900	11399	KAL4935052.1
PS013677.1	699	2068	KAL4935042.1
PS013677.1	2228	3599	KAL4935043.1
PS013677.1	4025	5690	KAL4935044.1
PS013677.1	6244	7891	KAL4935045.1
PS013677.1	8944	9764	KAL4935046.1
PS013677.1	10194	11311	KAL4935047.1
PS013678.1	88	701	KAL4935037.1
PS013678.1	2181	2558	KAL4935038.1
PS013678.1	3795	6419	KAL4935039.1
PS013678.1	6944	7823	KAL4935040.1
PS013678.1	8799	11328	KAL4935041.1
PS013679.1	12	729	KAL4935031.1
PS013679.1	1125	1463	KAL4935032.1
PS013679.1	1542	4269	KAL4935033.1
PS013679.1	4725	5810	KAL4935034.1
PS013679.1	6798	8599	KAL4935035.1
PS013679.1	9803	11213	KAL4935036.1
PS013680.1	1638	2712	KAL4935027.1
PS013680.1	3985	4450	KAL4935028.1
PS013680.1	4945	7472	KAL4935029.1
PS013680.1	8467	10593	KAL4935030.1
PS013681.1	452	2736	KAL4935022.1
PS013681.1	2519	7283	KAL4935023.1
PS013681.1	7446	8246	KAL4935024.1
PS013681.1	8292	8881	KAL4935025.1
PS013681.1	9206	9852	KAL4935026.1
PS013682.1	1975	3819	KAL4935017.1
PS013682.1	4479	5522	KAL4935018.1
PS013682.1	5994	7673	KAL4935019.1
PS013682.1	7759	8962	KAL4935020.1
PS013682.1	8471	10273	KAL4935021.1
PS013683.1	1504	3402	KAL4935013.1
PS013683.1	4141	5613	KAL4935014.1
PS013683.1	5909	6605	KAL4935015.1
PS013683.1	7414	9129	KAL4935016.1
PS013684.1	65	1786	KAL4935009.1
PS013684.1	2242	3921	KAL4935010.1
PS013684.1	4148	6771	KAL4935011.1
PS013684.1	8398	10719	KAL4935012.1
PS013685.1	28	770	KAL4935004.1
PS013685.1	992	2028	KAL4935005.1
PS013685.1	2091	4165	KAL4935006.1
PS013685.1	5816	7184	KAL4935007.1
PS013685.1	9068	10744	KAL4935008.1
PS013686.1	43	1735	KAL4934999.1
PS013686.1	2143	4235	KAL4935000.1
PS013686.1	4666	6128	KAL4935001.1
PS013686.1	6590	7741	KAL4935002.1
PS013686.1	8139	9480	KAL4935003.1
PS013687.1	98	1201	KAL4934994.1
PS013687.1	1493	2576	KAL4934995.1
PS013687.1	3101	3982	KAL4934996.1
PS013687.1	3681	4695	KAL4934997.1
PS013687.1	5433	6489	KAL4934998.1
PS013688.1	48	1029	KAL4934989.1
PS013688.1	1864	5109	KAL4934990.1
PS013688.1	5291	7230	KAL4934991.1
PS013688.1	7329	10125	KAL4934992.1
PS013688.1	10061	10487	KAL4934993.1
PS013689.1	640	2098	KAL4934986.1
PS013689.1	2750	3971	KAL4934987.1
PS013689.1	7302	9360	KAL4934988.1
PS013690.1	2761	3460	KAL4934982.1
PS013690.1	4152	5922	KAL4934983.1
PS013690.1	6423	7330	KAL4934984.1
PS013690.1	7750	8717	KAL4934985.1
PS013691.1	2798	3864	KAL4934979.1
PS013691.1	5327	6477	KAL4934980.1
PS013691.1	5789	8710	KAL4934981.1
PS013692.1	2028	3976	KAL4934976.1
PS013692.1	5431	7204	KAL4934977.1
PS013692.1	9120	9953	KAL4934978.1
PS013693.1	148	497	KAL4934970.1
PS013693.1	994	3200	KAL4934971.1
PS013693.1	3351	4438	KAL4934972.1
PS013693.1	4164	5382	KAL4934973.1
PS013693.1	5382	8186	KAL4934974.1
PS013693.1	9043	9866	KAL4934975.1
PS013694.1	496	1579	KAL4934966.1
PS013694.1	5111	6845	KAL4934967.1
PS013694.1	7395	8434	KAL4934968.1
PS013694.1	8597	9588	KAL4934969.1
PS013695.1	691	2998	KAL4934962.1
PS013695.1	3000	5234	KAL4934963.1
PS013695.1	4972	6879	KAL4934964.1
PS013695.1	6978	9851	KAL4934965.1
PS013697.1	331	1879	KAL4934961.1
PS013698.1	133	3791	KAL4934957.1
PS013698.1	3889	5144	KAL4934958.1
PS013698.1	5233	6065	KAL4934959.1
PS013698.1	6013	9708	KAL4934960.1
PS013699.1	152	845	KAL4934952.1
PS013699.1	861	1182	KAL4934953.1
PS013699.1	1384	3088	KAL4934954.1
PS013699.1	4239	5853	KAL4934955.1
PS013699.1	6141	9459	KAL4934956.1
PS013702.1	205	2777	KAL4934949.1
PS013702.1	3433	4854	KAL4934950.1
PS013702.1	5669	9404	KAL4934951.1
PS013703.1	621	1251	KAL4934944.1
PS013703.1	1488	2395	KAL4934945.1
PS013703.1	4729	5921	KAL4934946.1
PS013703.1	5957	7759	KAL4934947.1
PS013703.1	7789	8988	KAL4934948.1
PS013704.1	770	1086	KAL4934940.1
PS013704.1	1378	2900	KAL4934941.1
PS013704.1	4147	6221	KAL4934942.1
PS013704.1	8437	9253	KAL4934943.1
PS013705.1	31	406	KAL4934934.1
PS013705.1	466	925	KAL4934935.1
PS013705.1	862	1455	KAL4934936.1
PS013705.1	1654	4491	KAL4934937.1
PS013705.1	4517	6014	KAL4934938.1
PS013705.1	6238	7494	KAL4934939.1
PS013706.1	162	719	KAL4934929.1
PS013706.1	1829	3476	KAL4934930.1
PS013706.1	3936	4976	KAL4934931.1
PS013706.1	4873	7195	KAL4934932.1
PS013706.1	7967	9230	KAL4934933.1
PS013707.1	5896	6866	KAL4934928.1
PS013708.1	47	2560	KAL4934924.1
PS013708.1	2819	4519	KAL4934925.1
PS013708.1	5196	5474	KAL4934926.1
PS013708.1	8132	9147	KAL4934927.1
PS013709.1	0	1320	KAL4934920.1
PS013709.1	715	2776	KAL4934921.1
PS013709.1	5081	6119	KAL4934922.1
PS013709.1	6284	9135	KAL4934923.1
PS013710.1	2079	3003	KAL4934917.1
PS013710.1	4624	5642	KAL4934918.1
PS013710.1	5641	6957	KAL4934919.1
PS013711.1	2457	3974	KAL4934914.1
PS013711.1	4678	7764	KAL4934915.1
PS013711.1	8566	9074	KAL4934916.1
PS013712.1	904	2371	KAL4934912.1
PS013712.1	6615	6996	KAL4934913.1
PS013713.1	2432	5393	KAL4934909.1
PS013713.1	5568	6978	KAL4934910.1
PS013713.1	7127	8677	KAL4934911.1
PS013714.1	489	1682	KAL4934905.1
PS013714.1	1904	3509	KAL4934906.1
PS013714.1	6706	7403	KAL4934907.1
PS013714.1	8152	8911	KAL4934908.1
PS013715.1	113	782	KAL4934903.1
PS013715.1	3625	8874	KAL4934904.1
PS013716.1	976	2651	KAL4934901.1
PS013716.1	7157	8171	KAL4934902.1
PS013718.1	2369	4267	KAL4934898.1
PS013718.1	4320	6369	KAL4934899.1
PS013718.1	6570	8407	KAL4934900.1
PS013720.1	2429	3797	KAL4934896.1
PS013720.1	6761	8485	KAL4934897.1
PS013721.1	2720	4507	KAL4934894.1
PS013721.1	5153	7132	KAL4934895.1
PS013724.1	103	907	KAL4934891.1
PS013724.1	3508	5312	KAL4934892.1
PS013724.1	6393	8001	KAL4934893.1
PS013725.1	6868	7368	KAL4934890.1
PS013728.1	62	635	KAL4934887.1
PS013728.1	897	7070	KAL4934888.1
PS013728.1	7525	7866	KAL4934889.1
PS013729.1	2660	3202	KAL4934885.1
PS013729.1	3441	4899	KAL4934886.1
PS013730.1	43	2562	KAL4934882.1
PS013730.1	3461	4182	KAL4934883.1
PS013730.1	7794	8077	KAL4934884.1
PS013731.1	729	1448	KAL4934879.1
PS013731.1	3234	4347	KAL4934880.1
PS013731.1	5000	6016	KAL4934881.1
PS013732.1	1502	1852	KAL4934876.1
PS013732.1	2453	4719	KAL4934877.1
PS013732.1	4224	7967	KAL4934878.1
PS013733.1	897	1501	KAL4934872.1
PS013733.1	1944	3940	KAL4934873.1
PS013733.1	4462	6238	KAL4934874.1
PS013733.1	6645	7890	KAL4934875.1
PS013736.1	4794	5906	KAL4934871.1
PS013737.1	1099	2823	KAL4934869.1
PS013737.1	3638	6339	KAL4934870.1
PS013738.1	3930	5497	KAL4934867.1
PS013738.1	6082	7337	KAL4934868.1
PS013739.1	2742	4180	KAL4934865.1
PS013739.1	5490	6955	KAL4934866.1
PS013740.1	1372	3065	KAL4934863.1
PS013740.1	3701	5572	KAL4934864.1
PS013741.1	2970	3876	KAL4934862.1
PS013743.1	690	1604	KAL4934857.1
PS013743.1	1131	1606	KAL4934858.1
PS013743.1	1780	4417	KAL4934859.1
PS013743.1	4499	6022	KAL4934860.1
PS013743.1	6442	7127	KAL4934861.1
PS013744.1	702	2924	KAL4934855.1
PS013744.1	3263	5532	KAL4934856.1
PS013745.1	2497	3706	KAL4934853.1
PS013745.1	4232	5302	KAL4934854.1
PS013746.1	61	1876	KAL4934850.1
PS013746.1	2469	3780	KAL4934851.1
PS013746.1	5332	6526	KAL4934852.1
PS013747.1	102	5114	KAL4934847.1
PS013747.1	5117	6067	KAL4934848.1
PS013747.1	6194	6948	KAL4934849.1
PS013748.1	0	2988	KAL4934845.1
PS013748.1	3288	6276	KAL4934846.1
PS013751.1	764	3153	KAL4934844.1
PS013752.1	3597	6409	KAL4934843.1
PS013754.1	227	4463	KAL4934841.1
PS013754.1	5646	6327	KAL4934842.1
PS013755.1	2711	3971	KAL4934839.1
PS013755.1	4819	5498	KAL4934840.1
PS013756.1	447	753	KAL4934838.1
PS013758.1	3437	5135	KAL4934836.1
PS013758.1	5469	6129	KAL4934837.1
PS013760.1	1304	3482	KAL4934834.1
PS013760.1	4568	5895	KAL4934835.1
PS013761.1	0	419	KAL4934831.1
PS013761.1	1756	2278	KAL4934832.1
PS013761.1	4569	5771	KAL4934833.1
PS013764.1	120	1673	KAL4934829.1
PS013764.1	3271	5397	KAL4934830.1
PS013765.1	566	2100	KAL4934827.1
PS013765.1	3307	4880	KAL4934828.1
PS013767.1	985	1465	KAL4934824.1
PS013767.1	1639	2991	KAL4934825.1
PS013767.1	5456	5661	KAL4934826.1
PS013768.1	915	2033	KAL4934822.1
PS013768.1	3338	5296	KAL4934823.1
PS013769.1	584	1561	KAL4934820.1
PS013769.1	1943	2635	KAL4934821.1
PS013772.1	254	1903	KAL4934817.1
PS013772.1	2255	3100	KAL4934818.1
PS013772.1	3640	5359	KAL4934819.1
PS013773.1	0	270	KAL4934814.1
PS013773.1	1137	2597	KAL4934815.1
PS013773.1	3233	4816	KAL4934816.1
PS013774.1	394	1770	KAL4934812.1
PS013774.1	2571	5494	KAL4934813.1
PS013775.1	236	1406	KAL4934809.1
PS013775.1	3138	3647	KAL4934810.1
PS013775.1	4740	5460	KAL4934811.1
PS013777.1	535	3513	KAL4934807.1
PS013777.1	3892	4898	KAL4934808.1
PS013779.1	1102	2091	KAL4934805.1
PS013779.1	2162	3942	KAL4934806.1
PS013781.1	255	1497	KAL4934803.1
PS013781.1	1649	4881	KAL4934804.1
PS013783.1	274	1729	KAL4934800.1
PS013783.1	2886	4146	KAL4934801.1
PS013783.1	4565	5115	KAL4934802.1
PS013784.1	0	1374	KAL4934798.1
PS013784.1	1567	3729	KAL4934799.1
PS013785.1	1410	2600	KAL4934797.1
PS013788.1	158	1195	KAL4934795.1
PS013788.1	2600	5051	KAL4934796.1
PS013789.1	1348	3586	KAL4934793.1
PS013789.1	3652	4993	KAL4934794.1
PS013791.1	238	1938	KAL4934791.1
PS013791.1	2055	4965	KAL4934792.1
PS013792.1	206	732	KAL4934790.1
PS013794.1	552	1492	KAL4934788.1
PS013794.1	2378	4051	KAL4934789.1
PS013796.1	943	2560	KAL4934787.1
PS013797.1	995	1348	KAL4934786.1
PS013798.1	128	1152	KAL4934783.1
PS013798.1	1237	2633	KAL4934784.1
PS013798.1	3168	4316	KAL4934785.1
PS013800.1	486	4298	KAL4934782.1
PS013801.1	23	704	KAL4934779.1
PS013801.1	1687	3174	KAL4934780.1
PS013801.1	3619	4198	KAL4934781.1
PS013802.1	1609	2539	KAL4934777.1
PS013802.1	3111	3519	KAL4934778.1
PS013804.1	12	597	KAL4934775.1
PS013804.1	2393	3971	KAL4934776.1
PS013806.1	1564	1885	KAL4934774.1
PS013807.1	0	456	KAL4934772.1
PS013807.1	1026	3224	KAL4934773.1
PS013808.1	663	1718	KAL4934770.1
PS013808.1	1748	3581	KAL4934771.1
PS013811.1	1771	3510	KAL4934769.1
PS013815.1	878	2780	KAL4934768.1
PS013822.1	30	527	KAL4934764.1
PS013822.1	889	1708	KAL4934765.1
PS013822.1	1803	2488	KAL4934766.1
PS013822.1	2487	3218	KAL4934767.1
PS013825.1	759	2547	KAL4934763.1
PS013828.1	357	2169	KAL4934762.1
PS013829.1	824	2087	KAL4934761.1
PS013832.1	191	1409	KAL4934760.1
PS013836.1	72	2107	KAL4934759.1
PS013842.1	1409	2470	KAL4934757.1
PS013842.1	2449	2692	KAL4934758.1
PS013844.1	1396	2627	KAL4934756.1
PS013847.1	645	2611	KAL4934755.1
PS013848.1	527	2433	KAL4934754.1
PS013854.1	70	958	KAL4934752.1
PS013854.1	1313	2099	KAL4934753.1
PS013860.1	595	1129	KAL4934751.1
PS013865.1	383	2042	KAL4934750.1
PS013866.1	462	834	KAL4934749.1
PS013867.1	711	1475	KAL4934748.1
PS013869.1	262	574	KAL4934747.1
PS013870.1	435	1129	KAL4934746.1
PS013890.1	167	1472	KAL4934745.1
PS013892.1	166	751	KAL4934744.1
PS013893.1	185	1645	KAL4934743.1
PS013899.1	426	1693	KAL4934742.1
PS013900.1	1403	1683	KAL4934741.1
PS013913.1	428	1362	KAL4934740.1
PS013918.1	120	801	KAL4934739.1
PS013921.1	50	651	KAL4934738.1
PS013922.1	322	1408	KAL4934737.1
PS013925.1	298	1087	KAL4934736.1
PS013926.1	23	1328	KAL4934735.1
PS013937.1	0	1229	KAL4934734.1
PS013938.1	490	1104	KAL4934733.1
PS013943.1	756	998	KAL4934732.1
PS013956.1	248	1122	KAL4934731.1
```
