## Supplementary File 2. BED files and Orthogroup tables for the Eurotiomycetes dataset generated using OrthoFinder and orthoSynAssign for "orthoSynAssign: refine orthogroups using synteny information": GCA_047715765.1.bed

```
PS012691.1	22	770	KAL4922563.1
PS012691.1	2017	3176	KAL4922564.1
PS012691.1	5282	5614	KAL4922565.1
PS012691.1	5681	6312	KAL4922566.1
PS012691.1	6213	9145	KAL4922567.1
PS012691.1	9837	10751	KAL4922568.1
PS012691.1	11462	11935	KAL4922569.1
PS012691.1	11973	12330	KAL4922570.1
PS012691.1	13025	15240	KAL4922571.1
PS012691.1	17471	18487	KAL4922572.1
PS012691.1	19175	19698	KAL4922573.1
PS012691.1	20209	20874	KAL4922574.1
PS012691.1	21879	22372	KAL4922575.1
PS012691.1	22733	24005	KAL4922576.1
PS012691.1	24010	26857	KAL4922577.1
PS012691.1	26973	28438	KAL4922578.1
PS012691.1	28436	29024	KAL4922579.1
PS012691.1	29295	30408	KAL4922580.1
PS012691.1	30368	32588	KAL4922581.1
PS012691.1	41219	41537	KAL4922582.1
PS012691.1	42315	43422	KAL4922583.1
PS012691.1	44220	44735	KAL4922584.1
PS012691.1	45876	49045	KAL4922585.1
PS012691.1	55388	57290	KAL4922586.1
PS012691.1	58491	59156	KAL4922587.1
PS012691.1	59812	61247	KAL4922588.1
PS012691.1	61226	61994	KAL4922589.1
PS012691.1	63366	66456	KAL4922590.1
PS012691.1	66803	67760	KAL4922591.1
PS012691.1	68863	70999	KAL4922592.1
PS012691.1	71320	73082	KAL4922593.1
PS012691.1	73719	74484	KAL4922594.1
PS012691.1	75036	75772	KAL4922595.1
PS012691.1	76934	78212	KAL4922596.1
PS012691.1	78509	80061	KAL4922597.1
PS012691.1	80927	87919	KAL4922598.1
PS012691.1	87971	89667	KAL4922599.1
PS012691.1	89916	92552	KAL4922600.1
PS012691.1	92666	94131	KAL4922601.1
PS012691.1	94557	96957	KAL4922602.1
PS012691.1	97083	99619	KAL4922603.1
PS012691.1	99841	102001	KAL4922604.1
PS012691.1	102700	105343	KAL4922605.1
PS012691.1	105562	107102	KAL4922606.1
PS012691.1	106863	107971	KAL4922607.1
PS012691.1	107972	109312	KAL4922608.1
PS012691.1	109726	110071	KAL4922609.1
PS012691.1	110188	110851	KAL4922610.1
PS012691.1	110852	111809	KAL4922611.1
PS012691.1	112196	113253	KAL4922612.1
PS012691.1	113255	113978	KAL4922613.1
PS012691.1	114061	115662	KAL4922614.1
PS012691.1	116762	117692	KAL4922615.1
PS012691.1	119611	120936	KAL4922616.1
PS012691.1	121485	122239	KAL4922617.1
PS012691.1	122091	124041	KAL4922618.1
PS012691.1	124159	126149	KAL4922619.1
PS012691.1	126564	128253	KAL4922620.1
PS012691.1	128394	132004	KAL4922621.1
PS012691.1	132330	132720	KAL4922622.1
PS012691.1	133128	134345	KAL4922623.1
PS012691.1	134662	135478	KAL4922624.1
PS012691.1	136749	137361	KAL4922625.1
PS012691.1	137794	140882	KAL4922626.1
PS012691.1	140921	142189	KAL4922627.1
PS012691.1	144374	144970	KAL4922628.1
PS012691.1	145313	145826	KAL4922629.1
PS012691.1	146134	147646	KAL4922630.1
PS012691.1	149228	150770	KAL4922631.1
PS012691.1	151718	153015	KAL4922632.1
PS012691.1	154941	156928	KAL4922633.1
PS012691.1	157249	159144	KAL4922634.1
PS012691.1	159204	161056	KAL4922635.1
PS012691.1	162174	164630	KAL4922636.1
PS012691.1	168628	170339	KAL4922637.1
PS012691.1	170548	172587	KAL4922638.1
PS012691.1	172646	173804	KAL4922639.1
PS012691.1	174558	175898	KAL4922640.1
PS012691.1	176148	176478	KAL4922641.1
PS012691.1	177856	179518	KAL4922642.1
PS012691.1	181121	182543	KAL4922643.1
PS012691.1	183215	184356	KAL4922644.1
PS012691.1	185931	186602	KAL4922645.1
PS012691.1	186762	189481	KAL4922646.1
PS012691.1	189663	190898	KAL4922647.1
PS012691.1	191773	195841	KAL4922648.1
PS012691.1	196005	197288	KAL4922649.1
PS012691.1	198107	200318	KAL4922650.1
PS012691.1	200966	202963	KAL4922651.1
PS012691.1	203021	204383	KAL4922652.1
PS012691.1	204683	205932	KAL4922653.1
PS012691.1	206024	206979	KAL4922654.1
PS012691.1	207237	209084	KAL4922655.1
PS012691.1	209402	212646	KAL4922656.1
PS012691.1	214051	215316	KAL4922657.1
PS012691.1	215343	216173	KAL4922658.1
PS012691.1	220926	222974	KAL4922659.1
PS012691.1	222907	223354	KAL4922660.1
PS012691.1	223149	223754	KAL4922661.1
PS012691.1	223737	225181	KAL4922662.1
PS012691.1	225212	226893	KAL4922663.1
PS012691.1	229802	231352	KAL4922664.1
PS012691.1	231732	233728	KAL4922665.1
PS012691.1	234098	237020	KAL4922666.1
PS012691.1	237178	238132	KAL4922667.1
PS012691.1	238716	240469	KAL4922668.1
PS012691.1	240575	242379	KAL4922669.1
PS012691.1	242463	244368	KAL4922670.1
PS012691.1	244642	246604	KAL4922671.1
PS012691.1	247866	248940	KAL4922672.1
PS012691.1	249083	250109	KAL4922673.1
PS012691.1	250622	250951	KAL4922674.1
PS012691.1	251127	253606	KAL4922675.1
PS012691.1	254519	256273	KAL4922676.1
PS012691.1	261455	261956	KAL4922677.1
PS012691.1	265869	267952	KAL4922678.1
PS012691.1	268540	268954	KAL4922679.1
PS012691.1	269138	270619	KAL4922680.1
PS012691.1	273129	275711	KAL4922681.1
PS012691.1	276012	279094	KAL4922682.1
PS012691.1	279094	280568	KAL4922683.1
PS012691.1	280738	283033	KAL4922684.1
PS012691.1	283385	286429	KAL4922685.1
PS012691.1	286452	287552	KAL4922686.1
PS012691.1	287848	295333	KAL4922687.1
PS012691.1	295563	297220	KAL4922688.1
PS012691.1	297357	299204	KAL4922689.1
PS012691.1	305145	305880	KAL4922690.1
PS012691.1	308603	312463	KAL4922691.1
PS012691.1	312697	314675	KAL4922692.1
PS012691.1	315798	318124	KAL4922693.1
PS012691.1	319138	323728	KAL4922694.1
PS012691.1	324987	326077	KAL4922695.1
PS012691.1	326121	327461	KAL4922696.1
PS012691.1	327512	328441	KAL4922697.1
PS012691.1	328408	329933	KAL4922698.1
PS012691.1	330077	330851	KAL4922699.1
PS012691.1	330851	335445	KAL4922700.1
PS012691.1	335636	337655	KAL4922701.1
PS012691.1	338261	339602	KAL4922702.1
PS012691.1	341798	343823	KAL4922703.1
PS012691.1	345359	347191	KAL4922704.1
PS012691.1	347368	348283	KAL4922705.1
PS012691.1	348967	350639	KAL4922706.1
PS012691.1	353230	354130	KAL4922707.1
PS012691.1	354300	355183	KAL4922708.1
PS012691.1	355757	356419	KAL4922709.1
PS012691.1	358028	360474	KAL4922710.1
PS012691.1	361731	363787	KAL4922711.1
PS012691.1	363914	365636	KAL4922712.1
PS012691.1	366293	367752	KAL4922713.1
PS012691.1	367879	369552	KAL4922714.1
PS012691.1	370283	373772	KAL4922715.1
PS012691.1	373925	375679	KAL4922716.1
PS012691.1	378033	379016	KAL4922717.1
PS012691.1	379462	382243	KAL4922718.1
PS012691.1	384274	385639	KAL4922719.1
PS012691.1	385631	387114	KAL4922720.1
PS012691.1	387135	388879	KAL4922721.1
PS012691.1	388697	391123	KAL4922722.1
PS012691.1	391124	393084	KAL4922723.1
PS012691.1	393007	396472	KAL4922724.1
PS012691.1	396782	400772	KAL4922725.1
PS012691.1	401136	403429	KAL4922726.1
PS012691.1	403773	406142	KAL4922727.1
PS012691.1	407662	408713	KAL4922728.1
PS012691.1	409298	410926	KAL4922729.1
PS012691.1	411210	412167	KAL4922730.1
PS012691.1	412193	415979	KAL4922731.1
PS012691.1	416425	420447	KAL4922732.1
PS012691.1	421433	423317	KAL4922733.1
PS012691.1	423520	426222	KAL4922734.1
PS012691.1	426474	428425	KAL4922735.1
PS012691.1	428404	429259	KAL4922736.1
PS012691.1	430501	431335	KAL4922737.1
PS012691.1	435241	436209	KAL4922738.1
PS012691.1	436370	439438	KAL4922739.1
PS012691.1	440768	441136	KAL4922740.1
PS012691.1	441782	445911	KAL4922741.1
PS012691.1	446063	447959	KAL4922742.1
PS012691.1	447959	449416	KAL4922743.1
PS012691.1	449429	450170	KAL4922744.1
PS012691.1	450086	453361	KAL4922745.1
PS012691.1	454759	456705	KAL4922746.1
PS012691.1	456706	458460	KAL4922747.1
PS012691.1	459393	460420	KAL4922748.1
PS012691.1	461879	464081	KAL4922749.1
PS012691.1	464471	466221	KAL4922750.1
PS012691.1	466928	467557	KAL4922751.1
PS012691.1	466928	468542	KAL4922752.1
PS012691.1	468543	469347	KAL4922753.1
PS012691.1	469613	471185	KAL4922754.1
PS012691.1	471856	474848	KAL4922755.1
PS012691.1	475237	476615	KAL4922756.1
PS012691.1	476603	477755	KAL4922757.1
PS012691.1	477974	480222	KAL4922758.1
PS012691.1	480360	481579	KAL4922759.1
PS012691.1	481921	485858	KAL4922760.1
PS012691.1	486023	487160	KAL4922761.1
PS012691.1	487072	490046	KAL4922762.1
PS012691.1	493719	495781	KAL4922763.1
PS012691.1	496444	498711	KAL4922764.1
PS012691.1	498397	500240	KAL4922765.1
PS012691.1	500243	502030	KAL4922766.1
PS012691.1	502137	503473	KAL4922767.1
PS012691.1	505212	508672	KAL4922768.1
PS012691.1	508716	510409	KAL4922769.1
PS012691.1	510254	511249	KAL4922770.1
PS012691.1	511715	515400	KAL4922771.1
PS012691.1	515101	518469	KAL4922772.1
PS012691.1	518569	522803	KAL4922773.1
PS012691.1	523377	524487	KAL4922774.1
PS012691.1	524990	525929	KAL4922775.1
PS012691.1	529051	530021	KAL4922776.1
PS012691.1	530489	532043	KAL4922777.1
PS012691.1	532535	535390	KAL4922778.1
PS012691.1	536095	538108	KAL4922779.1
PS012691.1	538383	540133	KAL4922780.1
PS012691.1	541739	543837	KAL4922781.1
PS012691.1	545603	546968	KAL4922782.1
PS012691.1	547297	548364	KAL4922783.1
PS012691.1	548658	551529	KAL4922784.1
PS012691.1	553314	554808	KAL4922785.1
PS012691.1	554905	556117	KAL4922786.1
PS012691.1	556699	558080	KAL4922787.1
PS012691.1	558116	559487	KAL4922788.1
PS012691.1	560556	564047	KAL4922789.1
PS012691.1	568700	569480	KAL4922790.1
PS012691.1	570146	572913	KAL4922791.1
PS012691.1	573672	575472	KAL4922792.1
PS012691.1	575626	578213	KAL4922793.1
PS012691.1	581932	585996	KAL4922794.1
PS012691.1	587375	588572	KAL4922795.1
PS012691.1	589209	590928	KAL4922796.1
PS012691.1	591685	594611	KAL4922797.1
PS012691.1	596461	598263	KAL4922798.1
PS012691.1	599310	602408	KAL4922799.1
PS012691.1	602548	604054	KAL4922800.1
PS012691.1	605563	606020	KAL4922801.1
PS012691.1	607153	608008	KAL4922802.1
PS012691.1	608442	610073	KAL4922803.1
PS012691.1	611446	612334	KAL4922804.1
PS012691.1	612879	614585	KAL4922805.1
PS012691.1	614904	616850	KAL4922806.1
PS012691.1	618441	619374	KAL4922807.1
PS012691.1	621641	622857	KAL4922808.1
PS012691.1	623439	623982	KAL4922809.1
PS012691.1	625408	627243	KAL4922810.1
PS012691.1	627858	630471	KAL4922811.1
PS012691.1	631013	631982	KAL4922812.1
PS012691.1	632535	634656	KAL4922813.1
PS012691.1	635775	637159	KAL4922814.1
PS012691.1	638474	644013	KAL4922815.1
PS012691.1	644292	648318	KAL4922816.1
PS012691.1	649128	650547	KAL4922817.1
PS012691.1	651244	653469	KAL4922818.1
PS012691.1	653828	654527	KAL4922819.1
PS012691.1	654632	655797	KAL4922820.1
PS012691.1	655797	657810	KAL4922821.1
PS012691.1	659876	660875	KAL4922822.1
PS012691.1	661381	662501	KAL4922823.1
PS012691.1	663068	664108	KAL4922824.1
PS012691.1	664268	668047	KAL4922825.1
PS012691.1	669576	670023	KAL4922826.1
PS012691.1	670773	674784	KAL4922827.1
PS012691.1	675516	678753	KAL4922828.1
PS012691.1	681825	684722	KAL4922829.1
PS012691.1	684805	686998	KAL4922830.1
PS012691.1	687442	691665	KAL4922831.1
PS012691.1	692800	695515	KAL4922832.1
PS012691.1	696491	697850	KAL4922833.1
PS012691.1	698169	699095	KAL4922834.1
PS012691.1	699343	700725	KAL4922835.1
PS012691.1	701782	702950	KAL4922836.1
PS012691.1	707997	709251	KAL4922837.1
PS012691.1	709354	710747	KAL4922838.1
PS012691.1	710762	714190	KAL4922839.1
PS012691.1	715680	717616	KAL4922840.1
PS012691.1	718106	719001	KAL4922841.1
PS012691.1	720953	722949	KAL4922842.1
PS012691.1	728897	730771	KAL4922843.1
PS012691.1	731788	732652	KAL4922844.1
PS012691.1	732869	736032	KAL4922845.1
PS012691.1	736045	736994	KAL4922846.1
PS012691.1	736879	745045	KAL4922847.1
PS012691.1	745260	747333	KAL4922848.1
PS012691.1	747316	749475	KAL4922849.1
PS012691.1	750493	751652	KAL4922850.1
PS012691.1	752669	753930	KAL4922851.1
PS012691.1	754797	759065	KAL4922852.1
PS012691.1	759065	760739	KAL4922853.1
PS012691.1	760873	762633	KAL4922854.1
PS012691.1	763589	766154	KAL4922855.1
PS012691.1	766959	771015	KAL4922856.1
PS012691.1	771144	773073	KAL4922857.1
PS012691.1	773225	775517	KAL4922858.1
PS012691.1	776677	777487	KAL4922859.1
PS012691.1	777912	779800	KAL4922860.1
PS012691.1	779931	781416	KAL4922861.1
PS012691.1	781562	788823	KAL4922862.1
PS012691.1	788824	789698	KAL4922863.1
PS012691.1	790094	790751	KAL4922864.1
PS012691.1	790994	793319	KAL4922865.1
PS012691.1	793489	795477	KAL4922866.1
PS012691.1	796286	798153	KAL4922867.1
PS012691.1	800497	802547	KAL4922868.1
PS012691.1	802497	804491	KAL4922869.1
PS012691.1	806528	807722	KAL4922870.1
PS012691.1	808903	810755	KAL4922871.1
PS012691.1	811423	812392	KAL4922872.1
PS012691.1	812300	813916	KAL4922873.1
PS012691.1	814413	815548	KAL4922874.1
PS012691.1	815766	817877	KAL4922875.1
PS012691.1	820359	822217	KAL4922876.1
PS012691.1	823601	830711	KAL4922877.1
PS012691.1	830893	833642	KAL4922878.1
PS012691.1	835264	837076	KAL4922879.1
PS012691.1	837624	843865	KAL4922880.1
PS012691.1	843968	847713	KAL4922881.1
PS012691.1	847932	849982	KAL4922882.1
PS012691.1	850066	853485	KAL4922883.1
PS012691.1	853771	857240	KAL4922884.1
PS012691.1	857614	858718	KAL4922885.1
PS012691.1	858875	860073	KAL4922886.1
PS012691.1	860073	861135	KAL4922887.1
PS012691.1	861218	863904	KAL4922888.1
PS012691.1	863902	865287	KAL4922889.1
PS012691.1	865406	869785	KAL4922890.1
PS012691.1	869782	872504	KAL4922891.1
PS012691.1	872587	874344	KAL4922892.1
PS012691.1	874315	875801	KAL4922893.1
PS012691.1	875914	878881	KAL4922894.1
PS012691.1	879645	880551	KAL4922895.1
PS012691.1	880509	884006	KAL4922896.1
PS012691.1	887072	889090	KAL4922897.1
PS012691.1	890552	891744	KAL4922898.1
PS012691.1	891867	894641	KAL4922899.1
PS012691.1	894644	897239	KAL4922900.1
PS012691.1	897424	899770	KAL4922901.1
PS012691.1	899822	901495	KAL4922902.1
PS012691.1	902450	903761	KAL4922903.1
PS012691.1	903435	906023	KAL4922904.1
PS012691.1	906461	908006	KAL4922905.1
PS012691.1	908615	909518	KAL4922906.1
PS012691.1	910543	912116	KAL4922907.1
PS012691.1	911801	912682	KAL4922908.1
PS012691.1	912682	915690	KAL4922909.1
PS012691.1	916699	918590	KAL4922910.1
PS012691.1	918908	920992	KAL4922911.1
PS012691.1	921349	922227	KAL4922912.1
PS012691.1	922922	923845	KAL4922913.1
PS012691.1	923856	924960	KAL4922914.1
PS012691.1	926913	929503	KAL4922915.1
PS012691.1	929522	930806	KAL4922916.1
PS012691.1	931060	932890	KAL4922917.1
PS012691.1	933218	936290	KAL4922918.1
PS012691.1	936731	938887	KAL4922919.1
PS012691.1	940537	942589	KAL4922920.1
PS012691.1	943130	943855	KAL4922921.1
PS012691.1	944247	945460	KAL4922922.1
PS012691.1	946194	947635	KAL4922923.1
PS012691.1	947945	952547	KAL4922924.1
PS012691.1	959975	962940	KAL4922925.1
PS012691.1	962671	964156	KAL4922926.1
PS012691.1	964919	966687	KAL4922927.1
PS012691.1	966612	967932	KAL4922928.1
PS012692.1	898	1905	KAL4922245.1
PS012692.1	1950	3115	KAL4922246.1
PS012692.1	3314	5761	KAL4922247.1
PS012692.1	6037	7387	KAL4922248.1
PS012692.1	7560	9812	KAL4922249.1
PS012692.1	12532	13991	KAL4922250.1
PS012692.1	16827	19435	KAL4922251.1
PS012692.1	20019	22003	KAL4922252.1
PS012692.1	22133	25353	KAL4922253.1
PS012692.1	27999	29180	KAL4922254.1
PS012692.1	28741	30883	KAL4922255.1
PS012692.1	32268	34485	KAL4922256.1
PS012692.1	35245	36840	KAL4922257.1
PS012692.1	37166	39186	KAL4922258.1
PS012692.1	40627	42741	KAL4922259.1
PS012692.1	46382	48572	KAL4922260.1
PS012692.1	51800	52820	KAL4922261.1
PS012692.1	53974	55616	KAL4922262.1
PS012692.1	55958	58109	KAL4922263.1
PS012692.1	58309	58701	KAL4922264.1
PS012692.1	59411	61004	KAL4922265.1
PS012692.1	61290	62079	KAL4922266.1
PS012692.1	62539	64162	KAL4922267.1
PS012692.1	64251	65989	KAL4922268.1
PS012692.1	66191	67925	KAL4922269.1
PS012692.1	69818	72394	KAL4922270.1
PS012692.1	72379	75412	KAL4922271.1
PS012692.1	75927	77807	KAL4922272.1
PS012692.1	78082	78655	KAL4922273.1
PS012692.1	79065	80473	KAL4922274.1
PS012692.1	80716	82605	KAL4922275.1
PS012692.1	82777	84030	KAL4922276.1
PS012692.1	84098	86899	KAL4922277.1
PS012692.1	87171	87747	KAL4922278.1
PS012692.1	88192	88622	KAL4922279.1
PS012692.1	88776	90648	KAL4922280.1
PS012692.1	90611	91871	KAL4922281.1
PS012692.1	92185	94397	KAL4922282.1
PS012692.1	100692	101326	KAL4922283.1
PS012692.1	102993	105252	KAL4922284.1
PS012692.1	105875	107606	KAL4922285.1
PS012692.1	111610	113459	KAL4922286.1
PS012692.1	113999	116937	KAL4922287.1
PS012692.1	117239	118208	KAL4922288.1
PS012692.1	118406	120198	KAL4922289.1
PS012692.1	120455	121311	KAL4922290.1
PS012692.1	121311	123103	KAL4922291.1
PS012692.1	123302	124808	KAL4922292.1
PS012692.1	125230	126115	KAL4922293.1
PS012692.1	127164	128735	KAL4922294.1
PS012692.1	129904	132869	KAL4922295.1
PS012692.1	134228	134876	KAL4922296.1
PS012692.1	135458	136871	KAL4922297.1
PS012692.1	137063	137473	KAL4922298.1
PS012692.1	137947	138358	KAL4922299.1
PS012692.1	139315	141235	KAL4922300.1
PS012692.1	141840	143153	KAL4922301.1
PS012692.1	144086	145154	KAL4922302.1
PS012692.1	145393	146309	KAL4922303.1
PS012692.1	146336	148577	KAL4922304.1
PS012692.1	148806	149889	KAL4922305.1
PS012692.1	150159	151144	KAL4922306.1
PS012692.1	151326	153307	KAL4922307.1
PS012692.1	153345	155641	KAL4922308.1
PS012692.1	156054	157549	KAL4922309.1
PS012692.1	157669	159309	KAL4922310.1
PS012692.1	162859	164588	KAL4922311.1
PS012692.1	166013	169982	KAL4922312.1
PS012692.1	170064	175757	KAL4922313.1
PS012692.1	176853	178850	KAL4922314.1
PS012692.1	180180	182685	KAL4922315.1
PS012692.1	184004	187080	KAL4922316.1
PS012692.1	187057	188898	KAL4922317.1
PS012692.1	189150	193536	KAL4922318.1
PS012692.1	193536	194970	KAL4922319.1
PS012692.1	195848	197114	KAL4922320.1
PS012692.1	199272	200971	KAL4922321.1
PS012692.1	201007	202062	KAL4922322.1
PS012692.1	202961	204677	KAL4922323.1
PS012692.1	204677	206572	KAL4922324.1
PS012692.1	207062	208320	KAL4922325.1
PS012692.1	208980	210635	KAL4922326.1
PS012692.1	210636	212606	KAL4922327.1
PS012692.1	213701	215811	KAL4922328.1
PS012692.1	216487	217338	KAL4922329.1
PS012692.1	217764	219663	KAL4922330.1
PS012692.1	219854	221026	KAL4922331.1
PS012692.1	221085	222120	KAL4922332.1
PS012692.1	222452	223337	KAL4922333.1
PS012692.1	223863	225555	KAL4922334.1
PS012692.1	225931	227800	KAL4922335.1
PS012692.1	228062	228886	KAL4922336.1
PS012692.1	229084	231720	KAL4922337.1
PS012692.1	231824	233675	KAL4922338.1
PS012692.1	233620	234836	KAL4922339.1
PS012692.1	234836	236040	KAL4922340.1
PS012692.1	236748	237892	KAL4922341.1
PS012692.1	237786	238409	KAL4922342.1
PS012692.1	239179	240246	KAL4922343.1
PS012692.1	240410	244037	KAL4922344.1
PS012692.1	244683	245710	KAL4922345.1
PS012692.1	245995	248362	KAL4922346.1
PS012692.1	248958	250831	KAL4922347.1
PS012692.1	253272	255853	KAL4922348.1
PS012692.1	258040	258732	KAL4922349.1
PS012692.1	259316	260680	KAL4922350.1
PS012692.1	264169	265935	KAL4922351.1
PS012692.1	265797	266690	KAL4922352.1
PS012692.1	266883	269634	KAL4922353.1
PS012692.1	270411	271546	KAL4922354.1
PS012692.1	271660	273160	KAL4922355.1
PS012692.1	275273	276720	KAL4922356.1
PS012692.1	276997	278394	KAL4922357.1
PS012692.1	278758	279319	KAL4922358.1
PS012692.1	279664	280650	KAL4922359.1
PS012692.1	281683	282673	KAL4922360.1
PS012692.1	283851	284415	KAL4922361.1
PS012692.1	284785	287179	KAL4922362.1
PS012692.1	287227	287658	KAL4922363.1
PS012692.1	288583	290945	KAL4922364.1
PS012692.1	291180	293214	KAL4922365.1
PS012692.1	293888	294988	KAL4922366.1
PS012692.1	295541	296376	KAL4922367.1
PS012692.1	296518	297756	KAL4922368.1
PS012692.1	298085	299620	KAL4922369.1
PS012692.1	300416	301513	KAL4922370.1
PS012692.1	302144	302871	KAL4922371.1
PS012692.1	303118	303981	KAL4922372.1
PS012692.1	304057	304576	KAL4922373.1
PS012692.1	307932	308606	KAL4922374.1
PS012692.1	308594	309957	KAL4922375.1
PS012692.1	310569	311040	KAL4922376.1
PS012692.1	312565	313788	KAL4922377.1
PS012692.1	314008	315125	KAL4922378.1
PS012692.1	318232	319721	KAL4922379.1
PS012692.1	320861	321161	KAL4922380.1
PS012692.1	321121	322489	KAL4922381.1
PS012692.1	322608	324994	KAL4922382.1
PS012692.1	325220	327509	KAL4922383.1
PS012692.1	329193	331041	KAL4922384.1
PS012692.1	331806	332723	KAL4922385.1
PS012692.1	334370	336461	KAL4922386.1
PS012692.1	337044	339922	KAL4922387.1
PS012692.1	339287	341148	KAL4922388.1
PS012692.1	341148	342936	KAL4922389.1
PS012692.1	342937	345680	KAL4922390.1
PS012692.1	346042	346842	KAL4922391.1
PS012692.1	347836	349373	KAL4922392.1
PS012692.1	349408	350435	KAL4922393.1
PS012692.1	350612	351597	KAL4922394.1
PS012692.1	351930	354123	KAL4922395.1
PS012692.1	354200	355565	KAL4922396.1
PS012692.1	355799	357209	KAL4922397.1
PS012692.1	357516	358924	KAL4922398.1
PS012692.1	361926	364025	KAL4922399.1
PS012692.1	366572	367691	KAL4922400.1
PS012692.1	368428	370425	KAL4922401.1
PS012692.1	370398	371440	KAL4922402.1
PS012692.1	371255	373382	KAL4922403.1
PS012692.1	373796	375256	KAL4922404.1
PS012692.1	376374	377520	KAL4922405.1
PS012692.1	377684	386048	KAL4922406.1
PS012692.1	389716	391959	KAL4922407.1
PS012692.1	392106	394433	KAL4922408.1
PS012692.1	397732	399440	KAL4922409.1
PS012692.1	399545	401898	KAL4922410.1
PS012692.1	402711	404378	KAL4922411.1
PS012692.1	404308	405651	KAL4922412.1
PS012692.1	405576	406671	KAL4922413.1
PS012692.1	406794	408172	KAL4922414.1
PS012692.1	408345	408657	KAL4922415.1
PS012692.1	408784	409378	KAL4922416.1
PS012692.1	409375	410230	KAL4922417.1
PS012692.1	410459	412511	KAL4922418.1
PS012692.1	413221	414400	KAL4922419.1
PS012692.1	414826	415807	KAL4922420.1
PS012692.1	416009	417240	KAL4922421.1
PS012692.1	419466	421592	KAL4922422.1
PS012692.1	421669	425068	KAL4922423.1
PS012692.1	431495	432393	KAL4922424.1
PS012692.1	432417	434371	KAL4922425.1
PS012692.1	434867	436068	KAL4922426.1
PS012692.1	436342	437579	KAL4922427.1
PS012692.1	437759	440036	KAL4922428.1
PS012692.1	440309	442743	KAL4922429.1
PS012692.1	442712	443371	KAL4922430.1
PS012692.1	443821	444397	KAL4922431.1
PS012692.1	444535	446056	KAL4922432.1
PS012692.1	447059	447497	KAL4922433.1
PS012692.1	449593	450249	KAL4922434.1
PS012692.1	451382	453056	KAL4922435.1
PS012692.1	453160	456531	KAL4922436.1
PS012692.1	456620	457804	KAL4922437.1
PS012692.1	457927	460083	KAL4922438.1
PS012692.1	460155	460655	KAL4922439.1
PS012692.1	461176	462380	KAL4922440.1
PS012692.1	462868	464670	KAL4922441.1
PS012692.1	465624	467269	KAL4922442.1
PS012692.1	467937	468819	KAL4922443.1
PS012692.1	468889	470356	KAL4922444.1
PS012692.1	470384	472873	KAL4922445.1
PS012692.1	472873	473678	KAL4922446.1
PS012692.1	473887	475717	KAL4922447.1
PS012692.1	476672	479013	KAL4922448.1
PS012692.1	479101	479792	KAL4922449.1
PS012692.1	479782	481265	KAL4922450.1
PS012692.1	481265	482439	KAL4922451.1
PS012692.1	482567	484012	KAL4922452.1
PS012692.1	484160	485577	KAL4922453.1
PS012692.1	485606	486983	KAL4922454.1
PS012692.1	487927	488981	KAL4922455.1
PS012692.1	489549	490621	KAL4922456.1
PS012692.1	490904	492754	KAL4922457.1
PS012692.1	492881	494251	KAL4922458.1
PS012692.1	495405	495741	KAL4922459.1
PS012692.1	496700	497599	KAL4922460.1
PS012692.1	499295	500185	KAL4922461.1
PS012692.1	500206	501184	KAL4922462.1
PS012692.1	501516	504902	KAL4922463.1
PS012692.1	505041	506436	KAL4922464.1
PS012692.1	506606	509783	KAL4922465.1
PS012692.1	510432	511330	KAL4922466.1
PS012692.1	511395	518426	KAL4922467.1
PS012692.1	519445	520736	KAL4922468.1
PS012692.1	521696	523075	KAL4922469.1
PS012692.1	523506	524875	KAL4922470.1
PS012692.1	524880	528141	KAL4922471.1
PS012692.1	532396	534563	KAL4922472.1
PS012692.1	535325	538236	KAL4922473.1
PS012692.1	538584	539676	KAL4922474.1
PS012692.1	539671	541869	KAL4922475.1
PS012692.1	542197	544320	KAL4922476.1
PS012692.1	545487	547273	KAL4922477.1
PS012692.1	547523	548749	KAL4922478.1
PS012692.1	548946	552417	KAL4922479.1
PS012692.1	552407	555235	KAL4922480.1
PS012692.1	555458	561638	KAL4922481.1
PS012692.1	561697	563544	KAL4922482.1
PS012692.1	563628	565098	KAL4922483.1
PS012692.1	566266	568585	KAL4922484.1
PS012692.1	569057	569786	KAL4922485.1
PS012692.1	569799	571698	KAL4922486.1
PS012692.1	571731	572862	KAL4922487.1
PS012692.1	572861	574002	KAL4922488.1
PS012692.1	574427	576003	KAL4922489.1
PS012692.1	576780	577908	KAL4922490.1
PS012692.1	577888	578802	KAL4922491.1
PS012692.1	582033	583446	KAL4922492.1
PS012692.1	583846	585495	KAL4922493.1
PS012692.1	585614	586682	KAL4922494.1
PS012692.1	587237	590031	KAL4922495.1
PS012692.1	590448	591770	KAL4922496.1
PS012692.1	591900	593556	KAL4922497.1
PS012692.1	593759	596141	KAL4922498.1
PS012692.1	597038	599388	KAL4922499.1
PS012692.1	599581	603801	KAL4922500.1
PS012692.1	604087	605113	KAL4922501.1
PS012692.1	604800	606431	KAL4922502.1
PS012692.1	606595	608050	KAL4922503.1
PS012692.1	607944	609629	KAL4922504.1
PS012692.1	609738	611694	KAL4922505.1
PS012692.1	612671	614436	KAL4922506.1
PS012692.1	614511	616230	KAL4922507.1
PS012692.1	616484	618255	KAL4922508.1
PS012692.1	618266	620149	KAL4922509.1
PS012692.1	620178	624304	KAL4922510.1
PS012692.1	624811	627158	KAL4922511.1
PS012692.1	627377	631169	KAL4922512.1
PS012692.1	631265	634622	KAL4922513.1
PS012692.1	635083	637596	KAL4922514.1
PS012692.1	637597	640109	KAL4922515.1
PS012692.1	640493	642150	KAL4922516.1
PS012692.1	643470	645081	KAL4922517.1
PS012692.1	645682	650790	KAL4922518.1
PS012692.1	651870	653814	KAL4922519.1
PS012692.1	654858	656350	KAL4922520.1
PS012692.1	656815	658662	KAL4922521.1
PS012692.1	661801	663231	KAL4922522.1
PS012692.1	668374	670430	KAL4922523.1
PS012692.1	671265	672737	KAL4922524.1
PS012692.1	672912	675231	KAL4922525.1
PS012692.1	674836	675507	KAL4922526.1
PS012692.1	676244	679448	KAL4922527.1
PS012692.1	679931	681223	KAL4922528.1
PS012692.1	681355	682271	KAL4922529.1
PS012692.1	682290	684422	KAL4922530.1
PS012692.1	684948	688837	KAL4922531.1
PS012692.1	689315	690583	KAL4922532.1
PS012692.1	690583	693194	KAL4922533.1
PS012692.1	693518	696157	KAL4922534.1
PS012692.1	698168	700806	KAL4922535.1
PS012692.1	700288	708846	KAL4922536.1
PS012692.1	708847	712805	KAL4922537.1
PS012692.1	712853	714878	KAL4922538.1
PS012692.1	715053	715997	KAL4922539.1
PS012692.1	716218	717367	KAL4922540.1
PS012692.1	717596	719085	KAL4922541.1
PS012692.1	718935	720277	KAL4922542.1
PS012692.1	720896	722466	KAL4922543.1
PS012692.1	722868	724960	KAL4922544.1
PS012692.1	725237	727848	KAL4922545.1
PS012692.1	728004	729049	KAL4922546.1
PS012692.1	729049	730535	KAL4922547.1
PS012692.1	730731	732700	KAL4922548.1
PS012692.1	734589	736355	KAL4922549.1
PS012692.1	736635	738686	KAL4922550.1
PS012692.1	739807	741052	KAL4922551.1
PS012692.1	741081	743022	KAL4922552.1
PS012692.1	743205	747723	KAL4922553.1
PS012692.1	748062	750088	KAL4922554.1
PS012692.1	750840	751332	KAL4922555.1
PS012692.1	751937	752846	KAL4922556.1
PS012692.1	753840	754515	KAL4922557.1
PS012692.1	756029	757483	KAL4922558.1
PS012692.1	759894	760815	KAL4922559.1
PS012692.1	761087	761971	KAL4922560.1
PS012692.1	762654	763741	KAL4922561.1
PS012692.1	764226	764467	KAL4922562.1
PS012693.1	333	1230	KAL4921995.1
PS012693.1	1646	3160	KAL4921996.1
PS012693.1	3251	6344	KAL4921997.1
PS012693.1	6669	8633	KAL4921998.1
PS012693.1	9408	10083	KAL4921999.1
PS012693.1	10779	12290	KAL4922000.1
PS012693.1	12446	14217	KAL4922001.1
PS012693.1	16501	17681	KAL4922002.1
PS012693.1	18945	19996	KAL4922003.1
PS012693.1	19996	21914	KAL4922004.1
PS012693.1	22246	23973	KAL4922005.1
PS012693.1	24088	25652	KAL4922006.1
PS012693.1	25708	27967	KAL4922007.1
PS012693.1	28099	29363	KAL4922008.1
PS012693.1	29683	31201	KAL4922009.1
PS012693.1	32308	33793	KAL4922010.1
PS012693.1	35298	36629	KAL4922011.1
PS012693.1	37734	39008	KAL4922012.1
PS012693.1	39105	39948	KAL4922013.1
PS012693.1	41057	42056	KAL4922014.1
PS012693.1	42644	43079	KAL4922015.1
PS012693.1	44253	44682	KAL4922016.1
PS012693.1	45244	46687	KAL4922017.1
PS012693.1	47169	51764	KAL4922018.1
PS012693.1	52607	54875	KAL4922019.1
PS012693.1	56167	57943	KAL4922020.1
PS012693.1	58909	60302	KAL4922021.1
PS012693.1	60642	61246	KAL4922022.1
PS012693.1	63477	64355	KAL4922023.1
PS012693.1	64675	67206	KAL4922024.1
PS012693.1	67731	68094	KAL4922025.1
PS012693.1	68280	69529	KAL4922026.1
PS012693.1	69721	71263	KAL4922027.1
PS012693.1	72840	73617	KAL4922028.1
PS012693.1	74216	77136	KAL4922029.1
PS012693.1	77766	78414	KAL4922030.1
PS012693.1	78986	79577	KAL4922031.1
PS012693.1	92100	92319	KAL4922032.1
PS012693.1	95047	96314	KAL4922033.1
PS012693.1	96922	103169	KAL4922034.1
PS012693.1	103168	105357	KAL4922035.1
PS012693.1	107945	108308	KAL4922036.1
PS012693.1	111390	111810	KAL4922037.1
PS012693.1	111959	113790	KAL4922038.1
PS012693.1	132015	134010	KAL4922039.1
PS012693.1	134098	135053	KAL4922040.1
PS012693.1	135902	137170	KAL4922041.1
PS012693.1	138125	141649	KAL4922042.1
PS012693.1	141697	142446	KAL4922043.1
PS012693.1	142800	143657	KAL4922044.1
PS012693.1	144107	145001	KAL4922045.1
PS012693.1	145047	147789	KAL4922046.1
PS012693.1	148040	149223	KAL4922047.1
PS012693.1	149224	150854	KAL4922048.1
PS012693.1	151698	153816	KAL4922049.1
PS012693.1	155434	159291	KAL4922050.1
PS012693.1	161077	163127	KAL4922051.1
PS012693.1	164498	165212	KAL4922052.1
PS012693.1	166512	166994	KAL4922053.1
PS012693.1	167399	169480	KAL4922054.1
PS012693.1	169476	171317	KAL4922055.1
PS012693.1	171728	173472	KAL4922056.1
PS012693.1	179790	181132	KAL4922057.1
PS012693.1	181505	182689	KAL4922058.1
PS012693.1	182652	185079	KAL4922059.1
PS012693.1	186138	188365	KAL4922060.1
PS012693.1	188629	190720	KAL4922061.1
PS012693.1	192139	193442	KAL4922062.1
PS012693.1	194462	196277	KAL4922063.1
PS012693.1	196762	198352	KAL4922064.1
PS012693.1	198887	199885	KAL4922065.1
PS012693.1	200141	202855	KAL4922066.1
PS012693.1	205307	206284	KAL4922067.1
PS012693.1	206464	208176	KAL4922068.1
PS012693.1	212003	213538	KAL4922069.1
PS012693.1	213646	214686	KAL4922070.1
PS012693.1	216439	219228	KAL4922071.1
PS012693.1	219215	220194	KAL4922072.1
PS012693.1	220831	223290	KAL4922073.1
PS012693.1	225246	226605	KAL4922074.1
PS012693.1	226670	227538	KAL4922075.1
PS012693.1	228033	229902	KAL4922076.1
PS012693.1	230313	232293	KAL4922077.1
PS012693.1	233559	235786	KAL4922078.1
PS012693.1	236291	238285	KAL4922079.1
PS012693.1	238365	239322	KAL4922080.1
PS012693.1	239826	240860	KAL4922081.1
PS012693.1	240783	241688	KAL4922082.1
PS012693.1	242019	243320	KAL4922083.1
PS012693.1	244323	244880	KAL4922084.1
PS012693.1	245557	247662	KAL4922085.1
PS012693.1	247945	248408	KAL4922086.1
PS012693.1	249010	250535	KAL4922087.1
PS012693.1	250805	252028	KAL4922088.1
PS012693.1	252236	253940	KAL4922089.1
PS012693.1	254158	255269	KAL4922090.1
PS012693.1	255929	259359	KAL4922091.1
PS012693.1	260062	261095	KAL4922092.1
PS012693.1	261390	262212	KAL4922093.1
PS012693.1	262344	264149	KAL4922094.1
PS012693.1	264697	266295	KAL4922095.1
PS012693.1	266675	268923	KAL4922096.1
PS012693.1	269417	270242	KAL4922097.1
PS012693.1	271817	272263	KAL4922098.1
PS012693.1	272507	274337	KAL4922099.1
PS012693.1	277870	280057	KAL4922100.1
PS012693.1	280943	282104	KAL4922101.1
PS012693.1	282365	284371	KAL4922102.1
PS012693.1	285095	287365	KAL4922103.1
PS012693.1	287754	290242	KAL4922104.1
PS012693.1	290598	295390	KAL4922105.1
PS012693.1	295419	296047	KAL4922106.1
PS012693.1	296574	298866	KAL4922107.1
PS012693.1	298960	301330	KAL4922108.1
PS012693.1	301347	302010	KAL4922109.1
PS012693.1	302118	303468	KAL4922110.1
PS012693.1	303482	305399	KAL4922111.1
PS012693.1	305921	307428	KAL4922112.1
PS012693.1	307478	308528	KAL4922113.1
PS012693.1	308880	309828	KAL4922114.1
PS012693.1	311490	313081	KAL4922115.1
PS012693.1	313221	314097	KAL4922116.1
PS012693.1	314676	316564	KAL4922117.1
PS012693.1	316918	318336	KAL4922118.1
PS012693.1	318748	320465	KAL4922119.1
PS012693.1	320598	322529	KAL4922120.1
PS012693.1	321870	322965	KAL4922121.1
PS012693.1	323148	324314	KAL4922122.1
PS012693.1	324672	325605	KAL4922123.1
PS012693.1	325672	326488	KAL4922124.1
PS012693.1	326745	327027	KAL4922125.1
PS012693.1	328030	328348	KAL4922126.1
PS012693.1	330602	331413	KAL4922127.1
PS012693.1	331503	332452	KAL4922128.1
PS012693.1	332944	335017	KAL4922129.1
PS012693.1	335513	339872	KAL4922130.1
PS012693.1	340272	344505	KAL4922131.1
PS012693.1	344842	346366	KAL4922132.1
PS012693.1	346689	347964	KAL4922133.1
PS012693.1	348293	349642	KAL4922134.1
PS012693.1	350100	351035	KAL4922135.1
PS012693.1	352059	353835	KAL4922136.1
PS012693.1	355134	356789	KAL4922137.1
PS012693.1	356984	358968	KAL4922138.1
PS012693.1	361154	363017	KAL4922139.1
PS012693.1	363756	365251	KAL4922140.1
PS012693.1	365269	367972	KAL4922141.1
PS012693.1	368768	370619	KAL4922142.1
PS012693.1	370722	372474	KAL4922143.1
PS012693.1	373254	374105	KAL4922144.1
PS012693.1	374208	375062	KAL4922145.1
PS012693.1	375064	377042	KAL4922146.1
PS012693.1	377112	379652	KAL4922147.1
PS012693.1	379723	380683	KAL4922148.1
PS012693.1	380870	381496	KAL4922149.1
PS012693.1	381644	383420	KAL4922150.1
PS012693.1	383413	386386	KAL4922151.1
PS012693.1	386277	387540	KAL4922152.1
PS012693.1	391243	393932	KAL4922153.1
PS012693.1	395388	400593	KAL4922154.1
PS012693.1	400646	402086	KAL4922155.1
PS012693.1	402896	405362	KAL4922156.1
PS012693.1	406551	408413	KAL4922157.1
PS012693.1	408414	410488	KAL4922158.1
PS012693.1	413423	414262	KAL4922159.1
PS012693.1	416553	418254	KAL4922160.1
PS012693.1	418648	420294	KAL4922161.1
PS012693.1	420803	423005	KAL4922162.1
PS012693.1	423063	426268	KAL4922163.1
PS012693.1	426461	428063	KAL4922164.1
PS012693.1	429847	431889	KAL4922165.1
PS012693.1	433020	436011	KAL4922166.1
PS012693.1	437202	441363	KAL4922167.1
PS012693.1	441776	443404	KAL4922168.1
PS012693.1	443477	446177	KAL4922169.1
PS012693.1	446396	449659	KAL4922170.1
PS012693.1	449897	454435	KAL4922171.1
PS012693.1	455830	457744	KAL4922172.1
PS012693.1	458072	459128	KAL4922173.1
PS012693.1	459977	462934	KAL4922174.1
PS012693.1	463621	466118	KAL4922175.1
PS012693.1	466486	469341	KAL4922176.1
PS012693.1	469521	471353	KAL4922177.1
PS012693.1	471661	472733	KAL4922178.1
PS012693.1	472790	474097	KAL4922179.1
PS012693.1	475066	475736	KAL4922180.1
PS012693.1	475700	481806	KAL4922181.1
PS012693.1	483732	485986	KAL4922182.1
PS012693.1	486707	488006	KAL4922183.1
PS012693.1	488833	491687	KAL4922184.1
PS012693.1	492070	494831	KAL4922185.1
PS012693.1	494831	496327	KAL4922186.1
PS012693.1	498067	499437	KAL4922187.1
PS012693.1	499836	504402	KAL4922188.1
PS012693.1	506123	508401	KAL4922189.1
PS012693.1	508707	510161	KAL4922190.1
PS012693.1	510050	511774	KAL4922191.1
PS012693.1	511799	513207	KAL4922192.1
PS012693.1	513305	515016	KAL4922193.1
PS012693.1	515779	516506	KAL4922194.1
PS012693.1	516811	518196	KAL4922195.1
PS012693.1	518502	519858	KAL4922196.1
PS012693.1	519872	521602	KAL4922197.1
PS012693.1	521617	522781	KAL4922198.1
PS012693.1	522781	524281	KAL4922199.1
PS012693.1	524540	527578	KAL4922200.1
PS012693.1	527591	529594	KAL4922201.1
PS012693.1	530283	533629	KAL4922202.1
PS012693.1	533647	534611	KAL4922203.1
PS012693.1	534729	537323	KAL4922204.1
PS012693.1	538776	541822	KAL4922205.1
PS012693.1	541775	544891	KAL4922206.1
PS012693.1	545020	546331	KAL4922207.1
PS012693.1	546351	547665	KAL4922208.1
PS012693.1	549298	552431	KAL4922209.1
PS012693.1	552645	554496	KAL4922210.1
PS012693.1	555276	557816	KAL4922211.1
PS012693.1	560693	561676	KAL4922212.1
PS012693.1	562696	564248	KAL4922213.1
PS012693.1	564492	566151	KAL4922214.1
PS012693.1	566614	568675	KAL4922215.1
PS012693.1	569701	571475	KAL4922216.1
PS012693.1	571712	573110	KAL4922217.1
PS012693.1	573127	574063	KAL4922218.1
PS012693.1	574063	576329	KAL4922219.1
PS012693.1	577178	579249	KAL4922220.1
PS012693.1	579232	580469	KAL4922221.1
PS012693.1	581434	584091	KAL4922222.1
PS012693.1	584988	586612	KAL4922223.1
PS012693.1	587708	589852	KAL4922224.1
PS012693.1	590355	591662	KAL4922225.1
PS012693.1	592389	594746	KAL4922226.1
PS012693.1	596302	597321	KAL4922227.1
PS012693.1	597802	600018	KAL4922228.1
PS012693.1	600715	603416	KAL4922229.1
PS012693.1	604277	605882	KAL4922230.1
PS012693.1	607007	608667	KAL4922231.1
PS012693.1	608689	614152	KAL4922232.1
PS012693.1	614302	618681	KAL4922233.1
PS012693.1	619419	623202	KAL4922234.1
PS012693.1	623724	625863	KAL4922235.1
PS012693.1	626009	627557	KAL4922236.1
PS012693.1	627649	629378	KAL4922237.1
PS012693.1	629173	630096	KAL4922238.1
PS012693.1	633848	635960	KAL4922239.1
PS012693.1	635961	636623	KAL4922240.1
PS012693.1	636778	638971	KAL4922241.1
PS012693.1	639013	640804	KAL4922242.1
PS012693.1	642261	642918	KAL4922243.1
PS012693.1	643164	644694	KAL4922244.1
PS012694.1	472	845	KAL4921772.1
PS012694.1	2386	3619	KAL4921773.1
PS012694.1	4678	5452	KAL4921774.1
PS012694.1	5766	6230	KAL4921775.1
PS012694.1	6479	8495	KAL4921776.1
PS012694.1	8523	10032	KAL4921777.1
PS012694.1	10032	13993	KAL4921778.1
PS012694.1	14356	15902	KAL4921779.1
PS012694.1	16514	17036	KAL4921780.1
PS012694.1	17544	18763	KAL4921781.1
PS012694.1	19375	22738	KAL4921782.1
PS012694.1	23729	26434	KAL4921783.1
PS012694.1	26683	28240	KAL4921784.1
PS012694.1	28487	30329	KAL4921785.1
PS012694.1	31841	33384	KAL4921786.1
PS012694.1	33500	35815	KAL4921787.1
PS012694.1	35910	38263	KAL4921788.1
PS012694.1	38295	40392	KAL4921789.1
PS012694.1	40536	42282	KAL4921790.1
PS012694.1	42258	45355	KAL4921791.1
PS012694.1	45830	47068	KAL4921792.1
PS012694.1	47222	48389	KAL4921793.1
PS012694.1	48407	53170	KAL4921794.1
PS012694.1	53551	56544	KAL4921795.1
PS012694.1	56544	61064	KAL4921796.1
PS012694.1	61064	61869	KAL4921797.1
PS012694.1	62045	63085	KAL4921798.1
PS012694.1	63253	64231	KAL4921799.1
PS012694.1	65232	67191	KAL4921800.1
PS012694.1	71268	73190	KAL4921801.1
PS012694.1	73228	74663	KAL4921802.1
PS012694.1	74772	75676	KAL4921803.1
PS012694.1	76144	80610	KAL4921804.1
PS012694.1	82165	85451	KAL4921805.1
PS012694.1	85771	87995	KAL4921806.1
PS012694.1	87805	91467	KAL4921807.1
PS012694.1	91581	92577	KAL4921808.1
PS012694.1	92737	97128	KAL4921809.1
PS012694.1	97178	98145	KAL4921810.1
PS012694.1	98519	99666	KAL4921811.1
PS012694.1	100494	103095	KAL4921812.1
PS012694.1	103469	105064	KAL4921813.1
PS012694.1	105000	107191	KAL4921814.1
PS012694.1	110321	112357	KAL4921815.1
PS012694.1	112305	113853	KAL4921816.1
PS012694.1	114189	115051	KAL4921817.1
PS012694.1	115029	118029	KAL4921818.1
PS012694.1	118262	119875	KAL4921819.1
PS012694.1	120799	123001	KAL4921820.1
PS012694.1	123172	123606	KAL4921821.1
PS012694.1	123768	124982	KAL4921822.1
PS012694.1	125228	127151	KAL4921823.1
PS012694.1	127467	128584	KAL4921824.1
PS012694.1	128958	131753	KAL4921825.1
PS012694.1	132288	134269	KAL4921826.1
PS012694.1	134786	135350	KAL4921827.1
PS012694.1	135350	136724	KAL4921828.1
PS012694.1	136778	140066	KAL4921829.1
PS012694.1	140465	141310	KAL4921830.1
PS012694.1	141311	142977	KAL4921831.1
PS012694.1	143623	145066	KAL4921832.1
PS012694.1	145490	147636	KAL4921833.1
PS012694.1	147699	149475	KAL4921834.1
PS012694.1	151925	152872	KAL4921835.1
PS012694.1	153233	155076	KAL4921836.1
PS012694.1	156169	157594	KAL4921837.1
PS012694.1	157942	158653	KAL4921838.1
PS012694.1	163348	164876	KAL4921839.1
PS012694.1	165337	168269	KAL4921840.1
PS012694.1	168473	169950	KAL4921841.1
PS012694.1	169995	171481	KAL4921842.1
PS012694.1	171642	173642	KAL4921843.1
PS012694.1	174020	175655	KAL4921844.1
PS012694.1	175944	177274	KAL4921845.1
PS012694.1	177354	179378	KAL4921846.1
PS012694.1	179781	180429	KAL4921847.1
PS012694.1	180709	182526	KAL4921848.1
PS012694.1	187294	189442	KAL4921849.1
PS012694.1	189724	191835	KAL4921850.1
PS012694.1	193350	195007	KAL4921851.1
PS012694.1	196750	199023	KAL4921852.1
PS012694.1	199201	201241	KAL4921853.1
PS012694.1	201686	208801	KAL4921854.1
PS012694.1	209047	209714	KAL4921855.1
PS012694.1	209781	211067	KAL4921856.1
PS012694.1	211065	213088	KAL4921857.1
PS012694.1	213190	215419	KAL4921858.1
PS012694.1	215540	216903	KAL4921859.1
PS012694.1	217232	220454	KAL4921860.1
PS012694.1	220657	222278	KAL4921861.1
PS012694.1	222761	224825	KAL4921862.1
PS012694.1	224944	226875	KAL4921863.1
PS012694.1	228376	230534	KAL4921864.1
PS012694.1	236702	239115	KAL4921865.1
PS012694.1	241920	242948	KAL4921866.1
PS012694.1	243663	247301	KAL4921867.1
PS012694.1	247336	249602	KAL4921868.1
PS012694.1	249247	252926	KAL4921869.1
PS012694.1	254405	256104	KAL4921870.1
PS012694.1	256310	258442	KAL4921871.1
PS012694.1	258620	259355	KAL4921872.1
PS012694.1	259440	261409	KAL4921873.1
PS012694.1	261273	261832	KAL4921874.1
PS012694.1	262252	262997	KAL4921875.1
PS012694.1	263155	265597	KAL4921876.1
PS012694.1	268032	269917	KAL4921877.1
PS012694.1	270036	271551	KAL4921878.1
PS012694.1	271898	273441	KAL4921879.1
PS012694.1	274147	275873	KAL4921880.1
PS012694.1	280409	283281	KAL4921881.1
PS012694.1	283301	284239	KAL4921882.1
PS012694.1	284896	290417	KAL4921883.1
PS012694.1	290568	293850	KAL4921884.1
PS012694.1	293943	296474	KAL4921885.1
PS012694.1	297378	299866	KAL4921886.1
PS012694.1	301053	302952	KAL4921887.1
PS012694.1	303240	305112	KAL4921888.1
PS012694.1	305166	306447	KAL4921889.1
PS012694.1	306594	309729	KAL4921890.1
PS012694.1	310013	310920	KAL4921891.1
PS012694.1	311324	311971	KAL4921892.1
PS012694.1	312244	313147	KAL4921893.1
PS012694.1	314226	314653	KAL4921894.1
PS012694.1	316775	317892	KAL4921895.1
PS012694.1	317724	323530	KAL4921896.1
PS012694.1	326599	334629	KAL4921897.1
PS012694.1	334659	335934	KAL4921898.1
PS012694.1	336827	337340	KAL4921899.1
PS012694.1	338779	341105	KAL4921900.1
PS012694.1	341107	343656	KAL4921901.1
PS012694.1	343656	345477	KAL4921902.1
PS012694.1	348855	350694	KAL4921903.1
PS012694.1	350426	351570	KAL4921904.1
PS012694.1	351533	353898	KAL4921905.1
PS012694.1	354131	356405	KAL4921906.1
PS012694.1	356748	357364	KAL4921907.1
PS012694.1	357248	359922	KAL4921908.1
PS012694.1	360812	362517	KAL4921909.1
PS012694.1	363169	365624	KAL4921910.1
PS012694.1	368523	370259	KAL4921911.1
PS012694.1	371191	373311	KAL4921912.1
PS012694.1	373629	379286	KAL4921913.1
PS012694.1	379882	384089	KAL4921914.1
PS012694.1	384166	386316	KAL4921915.1
PS012694.1	386506	387615	KAL4921916.1
PS012694.1	388142	390609	KAL4921917.1
PS012694.1	391676	392722	KAL4921918.1
PS012694.1	392678	395645	KAL4921919.1
PS012694.1	395818	402423	KAL4921920.1
PS012694.1	402443	405651	KAL4921921.1
PS012694.1	407006	408491	KAL4921922.1
PS012694.1	408801	410477	KAL4921923.1
PS012694.1	411282	412597	KAL4921924.1
PS012694.1	432579	437190	KAL4921925.1
PS012694.1	438870	441790	KAL4921926.1
PS012694.1	441886	445017	KAL4921927.1
PS012694.1	445275	446850	KAL4921928.1
PS012694.1	447430	448811	KAL4921929.1
PS012694.1	449052	450327	KAL4921930.1
PS012694.1	450512	452693	KAL4921931.1
PS012694.1	452696	453370	KAL4921932.1
PS012694.1	454001	458019	KAL4921933.1
PS012694.1	458483	459563	KAL4921934.1
PS012694.1	460049	461531	KAL4921935.1
PS012694.1	462667	463111	KAL4921936.1
PS012694.1	466736	467696	KAL4921937.1
PS012694.1	467695	469146	KAL4921938.1
PS012694.1	469793	471633	KAL4921939.1
PS012694.1	473382	476787	KAL4921940.1
PS012694.1	476921	479869	KAL4921941.1
PS012694.1	483713	484786	KAL4921942.1
PS012694.1	484734	486327	KAL4921943.1
PS012694.1	486510	487985	KAL4921944.1
PS012694.1	487904	489514	KAL4921945.1
PS012694.1	490535	495519	KAL4921946.1
PS012694.1	495885	496632	KAL4921947.1
PS012694.1	496768	499266	KAL4921948.1
PS012694.1	499424	501092	KAL4921949.1
PS012694.1	501411	503767	KAL4921950.1
PS012694.1	503798	506758	KAL4921951.1
PS012694.1	509373	511007	KAL4921952.1
PS012694.1	513152	515836	KAL4921953.1
PS012694.1	517815	518852	KAL4921954.1
PS012694.1	520405	524594	KAL4921955.1
PS012694.1	524834	526609	KAL4921956.1
PS012694.1	526609	528599	KAL4921957.1
PS012694.1	528748	531503	KAL4921958.1
PS012694.1	533253	535373	KAL4921959.1
PS012694.1	535364	536095	KAL4921960.1
PS012694.1	537766	540075	KAL4921961.1
PS012694.1	540263	542141	KAL4921962.1
PS012694.1	542245	544157	KAL4921963.1
PS012694.1	544311	545184	KAL4921964.1
PS012694.1	545036	546320	KAL4921965.1
PS012694.1	546348	548770	KAL4921966.1
PS012694.1	548758	549228	KAL4921967.1
PS012694.1	549181	550261	KAL4921968.1
PS012694.1	550470	551992	KAL4921969.1
PS012694.1	554156	554927	KAL4921970.1
PS012694.1	555179	556400	KAL4921971.1
PS012694.1	556607	558468	KAL4921972.1
PS012694.1	558828	561838	KAL4921973.1
PS012694.1	562077	564409	KAL4921974.1
PS012694.1	564749	566406	KAL4921975.1
PS012694.1	566783	569348	KAL4921976.1
PS012694.1	569840	572232	KAL4921977.1
PS012694.1	573828	576644	KAL4921978.1
PS012694.1	576788	577960	KAL4921979.1
PS012694.1	579999	582772	KAL4921980.1
PS012694.1	582773	583379	KAL4921981.1
PS012694.1	584458	585310	KAL4921982.1
PS012694.1	594915	596493	KAL4921983.1
PS012694.1	603819	605164	KAL4921984.1
PS012694.1	605303	606269	KAL4921985.1
PS012694.1	606484	610157	KAL4921986.1
PS012694.1	610277	611074	KAL4921987.1
PS012694.1	613590	619441	KAL4921988.1
PS012694.1	619744	622440	KAL4921989.1
PS012694.1	623954	627204	KAL4921990.1
PS012694.1	628842	629538	KAL4921991.1
PS012694.1	629840	632527	KAL4921992.1
PS012694.1	632717	636988	KAL4921993.1
PS012694.1	637676	639812	KAL4921994.1
PS012695.1	1086	1669	KAL4921544.1
PS012695.1	2626	3880	KAL4921545.1
PS012695.1	3984	6678	KAL4921546.1
PS012695.1	6878	8432	KAL4921547.1
PS012695.1	8950	11340	KAL4921548.1
PS012695.1	11493	12845	KAL4921549.1
PS012695.1	12936	15298	KAL4921550.1
PS012695.1	15972	19718	KAL4921551.1
PS012695.1	20447	22505	KAL4921552.1
PS012695.1	22572	24039	KAL4921553.1
PS012695.1	24039	26234	KAL4921554.1
PS012695.1	27723	30463	KAL4921555.1
PS012695.1	30617	31989	KAL4921556.1
PS012695.1	32125	33431	KAL4921557.1
PS012695.1	33700	35096	KAL4921558.1
PS012695.1	35097	38166	KAL4921559.1
PS012695.1	38301	40812	KAL4921560.1
PS012695.1	42241	44254	KAL4921561.1
PS012695.1	44781	46426	KAL4921562.1
PS012695.1	47194	48734	KAL4921563.1
PS012695.1	48912	50536	KAL4921564.1
PS012695.1	50930	54457	KAL4921565.1
PS012695.1	55067	56233	KAL4921566.1
PS012695.1	58372	59084	KAL4921567.1
PS012695.1	59225	59604	KAL4921568.1
PS012695.1	60013	63992	KAL4921569.1
PS012695.1	64542	65997	KAL4921570.1
PS012695.1	67209	70021	KAL4921571.1
PS012695.1	70311	72179	KAL4921572.1
PS012695.1	72484	73618	KAL4921573.1
PS012695.1	73618	74818	KAL4921574.1
PS012695.1	75706	77621	KAL4921575.1
PS012695.1	77887	80207	KAL4921576.1
PS012695.1	80527	82048	KAL4921577.1
PS012695.1	82033	83167	KAL4921578.1
PS012695.1	83499	85233	KAL4921579.1
PS012695.1	85608	89276	KAL4921580.1
PS012695.1	89978	92237	KAL4921581.1
PS012695.1	92908	94099	KAL4921582.1
PS012695.1	93997	96936	KAL4921583.1
PS012695.1	97219	98412	KAL4921584.1
PS012695.1	98758	101398	KAL4921585.1
PS012695.1	101791	103837	KAL4921586.1
PS012695.1	103820	105208	KAL4921587.1
PS012695.1	105345	108292	KAL4921588.1
PS012695.1	109230	110598	KAL4921589.1
PS012695.1	112559	114640	KAL4921590.1
PS012695.1	114625	116890	KAL4921591.1
PS012695.1	117422	120099	KAL4921592.1
PS012695.1	120477	122534	KAL4921593.1
PS012695.1	122666	123020	KAL4921595.1
PS012695.1	122666	123871	KAL4921594.1
PS012695.1	123973	125370	KAL4921596.1
PS012695.1	125365	127660	KAL4921597.1
PS012695.1	127836	129515	KAL4921598.1
PS012695.1	132583	133967	KAL4921599.1
PS012695.1	134105	135972	KAL4921600.1
PS012695.1	136165	137631	KAL4921601.1
PS012695.1	137977	139515	KAL4921602.1
PS012695.1	140159	141244	KAL4921603.1
PS012695.1	141303	143480	KAL4921604.1
PS012695.1	143481	144092	KAL4921605.1
PS012695.1	145963	147628	KAL4921606.1
PS012695.1	147629	150103	KAL4921607.1
PS012695.1	150499	151778	KAL4921608.1
PS012695.1	152401	154284	KAL4921609.1
PS012695.1	154401	156412	KAL4921610.1
PS012695.1	157159	159369	KAL4921611.1
PS012695.1	159881	161673	KAL4921612.1
PS012695.1	162750	164123	KAL4921613.1
PS012695.1	164575	172022	KAL4921614.1
PS012695.1	172496	173100	KAL4921615.1
PS012695.1	173133	174879	KAL4921616.1
PS012695.1	175016	175833	KAL4921617.1
PS012695.1	176235	176965	KAL4921618.1
PS012695.1	177155	178574	KAL4921619.1
PS012695.1	178616	180148	KAL4921620.1
PS012695.1	180335	182428	KAL4921621.1
PS012695.1	182676	184030	KAL4921622.1
PS012695.1	184065	186050	KAL4921623.1
PS012695.1	186063	187095	KAL4921624.1
PS012695.1	188098	189976	KAL4921625.1
PS012695.1	190085	190832	KAL4921626.1
PS012695.1	190928	193783	KAL4921627.1
PS012695.1	194006	196378	KAL4921628.1
PS012695.1	196780	198845	KAL4921629.1
PS012695.1	199132	201740	KAL4921630.1
PS012695.1	202953	205777	KAL4921631.1
PS012695.1	206163	208364	KAL4921632.1
PS012695.1	210319	213406	KAL4921633.1
PS012695.1	216175	216946	KAL4921634.1
PS012695.1	217427	221865	KAL4921635.1
PS012695.1	222599	224591	KAL4921636.1
PS012695.1	224633	225313	KAL4921637.1
PS012695.1	225509	227156	KAL4921638.1
PS012695.1	227264	229679	KAL4921639.1
PS012695.1	230575	232163	KAL4921640.1
PS012695.1	232502	234328	KAL4921641.1
PS012695.1	235029	236358	KAL4921642.1
PS012695.1	236618	237106	KAL4921643.1
PS012695.1	237622	239537	KAL4921644.1
PS012695.1	239673	242239	KAL4921645.1
PS012695.1	242377	243498	KAL4921646.1
PS012695.1	243755	245176	KAL4921647.1
PS012695.1	247144	250470	KAL4921648.1
PS012695.1	250634	251746	KAL4921649.1
PS012695.1	252453	252801	KAL4921650.1
PS012695.1	253772	253942	KAL4921651.1
PS012695.1	254894	255490	KAL4921652.1
PS012695.1	256426	257301	KAL4921653.1
PS012695.1	266125	268691	KAL4921654.1
PS012695.1	268147	268735	KAL4921655.1
PS012695.1	268735	270679	KAL4921656.1
PS012695.1	270410	270870	KAL4921657.1
PS012695.1	271280	273108	KAL4921658.1
PS012695.1	273184	275198	KAL4921659.1
PS012695.1	275187	277839	KAL4921660.1
PS012695.1	278442	278948	KAL4921661.1
PS012695.1	279673	280371	KAL4921662.1
PS012695.1	281445	285829	KAL4921663.1
PS012695.1	285801	288449	KAL4921664.1
PS012695.1	288766	290730	KAL4921665.1
PS012695.1	291224	291611	KAL4921666.1
PS012695.1	294400	298843	KAL4921667.1
PS012695.1	299907	302827	KAL4921668.1
PS012695.1	303281	304611	KAL4921669.1
PS012695.1	304926	306634	KAL4921670.1
PS012695.1	306767	310401	KAL4921671.1
PS012695.1	311948	314319	KAL4921672.1
PS012695.1	315339	315725	KAL4921673.1
PS012695.1	315725	319350	KAL4921674.1
PS012695.1	319829	321103	KAL4921675.1
PS012695.1	321231	321626	KAL4921676.1
PS012695.1	321627	324011	KAL4921677.1
PS012695.1	324145	325181	KAL4921678.1
PS012695.1	325350	329568	KAL4921679.1
PS012695.1	329678	330986	KAL4921680.1
PS012695.1	331169	332512	KAL4921681.1
PS012695.1	332704	335967	KAL4921682.1
PS012695.1	335970	339144	KAL4921683.1
PS012695.1	340281	342364	KAL4921684.1
PS012695.1	342535	344524	KAL4921685.1
PS012695.1	344984	345943	KAL4921686.1
PS012695.1	346025	347232	KAL4921687.1
PS012695.1	347351	347938	KAL4921688.1
PS012695.1	347963	348275	KAL4921689.1
PS012695.1	348796	349920	KAL4921690.1
PS012695.1	350903	354820	KAL4921691.1
PS012695.1	355171	357539	KAL4921692.1
PS012695.1	357736	359669	KAL4921693.1
PS012695.1	359555	361647	KAL4921694.1
PS012695.1	361842	368633	KAL4921695.1
PS012695.1	369864	372546	KAL4921696.1
PS012695.1	373423	374125	KAL4921697.1
PS012695.1	377125	377551	KAL4921698.1
PS012695.1	377512	378689	KAL4921699.1
PS012695.1	381059	381794	KAL4921700.1
PS012695.1	383953	385216	KAL4921701.1
PS012695.1	387272	391731	KAL4921702.1
PS012695.1	391888	394246	KAL4921703.1
PS012695.1	394234	396245	KAL4921704.1
PS012695.1	396452	398567	KAL4921705.1
PS012695.1	398430	400436	KAL4921706.1
PS012695.1	400835	402904	KAL4921707.1
PS012695.1	402751	406214	KAL4921708.1
PS012695.1	406214	407967	KAL4921709.1
PS012695.1	409301	410572	KAL4921710.1
PS012695.1	410573	412587	KAL4921711.1
PS012695.1	412799	415118	KAL4921712.1
PS012695.1	415224	417817	KAL4921713.1
PS012695.1	420034	422567	KAL4921714.1
PS012695.1	422772	427348	KAL4921715.1
PS012695.1	427697	430052	KAL4921716.1
PS012695.1	431315	432842	KAL4921717.1
PS012695.1	432845	437544	KAL4921718.1
PS012695.1	446027	446405	KAL4921719.1
PS012695.1	447007	448879	KAL4921720.1
PS012695.1	449448	451469	KAL4921721.1
PS012695.1	451750	453528	KAL4921722.1
PS012695.1	453646	454949	KAL4921723.1
PS012695.1	455595	457620	KAL4921724.1
PS012695.1	458234	459054	KAL4921725.1
PS012695.1	459587	461110	KAL4921726.1
PS012695.1	461981	468569	KAL4921727.1
PS012695.1	468704	469967	KAL4921728.1
PS012695.1	470202	473295	KAL4921729.1
PS012695.1	473680	474811	KAL4921730.1
PS012695.1	476175	476955	KAL4921731.1
PS012695.1	477958	479558	KAL4921732.1
PS012695.1	479957	484450	KAL4921733.1
PS012695.1	484446	484860	KAL4921734.1
PS012695.1	485521	487513	KAL4921735.1
PS012695.1	488973	490303	KAL4921736.1
PS012695.1	490659	494108	KAL4921737.1
PS012695.1	495050	497045	KAL4921738.1
PS012695.1	497627	499534	KAL4921739.1
PS012695.1	499921	503139	KAL4921740.1
PS012695.1	503172	505300	KAL4921741.1
PS012695.1	505261	508453	KAL4921742.1
PS012695.1	509686	513502	KAL4921743.1
PS012695.1	514230	516056	KAL4921744.1
PS012695.1	516144	517730	KAL4921745.1
PS012695.1	518207	519195	KAL4921746.1
PS012695.1	519957	521843	KAL4921747.1
PS012695.1	522601	523304	KAL4921748.1
PS012695.1	523304	526371	KAL4921749.1
PS012695.1	526509	528337	KAL4921750.1
PS012695.1	528597	530835	KAL4921751.1
PS012695.1	530859	532656	KAL4921752.1
PS012695.1	539961	541020	KAL4921753.1
PS012695.1	544693	546293	KAL4921754.1
PS012695.1	546793	548240	KAL4921755.1
PS012695.1	548995	558995	KAL4921756.1
PS012695.1	559169	561964	KAL4921757.1
PS012695.1	562105	563096	KAL4921758.1
PS012695.1	563182	565161	KAL4921759.1
PS012695.1	565740	569075	KAL4921760.1
PS012695.1	570668	571694	KAL4921761.1
PS012695.1	571818	573046	KAL4921762.1
PS012695.1	573306	576561	KAL4921763.1
PS012695.1	576767	580158	KAL4921764.1
PS012695.1	580644	584738	KAL4921765.1
PS012695.1	584742	587487	KAL4921766.1
PS012695.1	587393	588461	KAL4921767.1
PS012695.1	588684	590763	KAL4921768.1
PS012695.1	591262	593341	KAL4921769.1
PS012695.1	595746	596847	KAL4921770.1
PS012695.1	597064	598074	KAL4921771.1
PS012696.1	138	2136	KAL4921310.1
PS012696.1	2945	5526	KAL4921311.1
PS012696.1	5711	6386	KAL4921312.1
PS012696.1	6910	7957	KAL4921313.1
PS012696.1	9109	10156	KAL4921314.1
PS012696.1	10215	14321	KAL4921315.1
PS012696.1	14707	16075	KAL4921316.1
PS012696.1	16360	16982	KAL4921317.1
PS012696.1	17298	19428	KAL4921318.1
PS012696.1	19776	21213	KAL4921319.1
PS012696.1	21489	22766	KAL4921320.1
PS012696.1	22570	23626	KAL4921321.1
PS012696.1	23215	24353	KAL4921322.1
PS012696.1	24452	26756	KAL4921323.1
PS012696.1	27246	28694	KAL4921324.1
PS012696.1	28866	31036	KAL4921325.1
PS012696.1	31292	33964	KAL4921326.1
PS012696.1	34016	35903	KAL4921327.1
PS012696.1	36126	37783	KAL4921328.1
PS012696.1	37966	39443	KAL4921329.1
PS012696.1	40235	41216	KAL4921330.1
PS012696.1	41266	43594	KAL4921331.1
PS012696.1	44208	45746	KAL4921332.1
PS012696.1	46060	47036	KAL4921333.1
PS012696.1	47324	48428	KAL4921334.1
PS012696.1	48741	49311	KAL4921335.1
PS012696.1	50063	50857	KAL4921336.1
PS012696.1	53684	54419	KAL4921337.1
PS012696.1	54025	56330	KAL4921338.1
PS012696.1	56532	58279	KAL4921339.1
PS012696.1	58390	59123	KAL4921340.1
PS012696.1	59758	60385	KAL4921341.1
PS012696.1	60530	62190	KAL4921342.1
PS012696.1	63465	65100	KAL4921343.1
PS012696.1	65434	66922	KAL4921344.1
PS012696.1	71310	72704	KAL4921345.1
PS012696.1	73262	74385	KAL4921346.1
PS012696.1	74461	76904	KAL4921347.1
PS012696.1	77973	78453	KAL4921348.1
PS012696.1	78842	80595	KAL4921349.1
PS012696.1	80601	82495	KAL4921350.1
PS012696.1	85657	87855	KAL4921351.1
PS012696.1	89296	90328	KAL4921352.1
PS012696.1	91514	91902	KAL4921353.1
PS012696.1	91942	92871	KAL4921354.1
PS012696.1	93212	94340	KAL4921355.1
PS012696.1	95336	96499	KAL4921356.1
PS012696.1	99574	103893	KAL4921357.1
PS012696.1	104051	105142	KAL4921358.1
PS012696.1	108246	109505	KAL4921359.1
PS012696.1	110208	111634	KAL4921360.1
PS012696.1	111817	112969	KAL4921361.1
PS012696.1	113045	114693	KAL4921362.1
PS012696.1	114968	116671	KAL4921363.1
PS012696.1	117312	118775	KAL4921364.1
PS012696.1	123667	124297	KAL4921365.1
PS012696.1	124297	126704	KAL4921366.1
PS012696.1	127567	128841	KAL4921367.1
PS012696.1	129018	130591	KAL4921368.1
PS012696.1	131076	132130	KAL4921369.1
PS012696.1	132154	134179	KAL4921370.1
PS012696.1	134527	136667	KAL4921371.1
PS012696.1	137638	139122	KAL4921372.1
PS012696.1	139304	140412	KAL4921373.1
PS012696.1	140507	141350	KAL4921374.1
PS012696.1	142093	143156	KAL4921375.1
PS012696.1	143341	143698	KAL4921376.1
PS012696.1	144718	146467	KAL4921377.1
PS012696.1	146936	149413	KAL4921378.1
PS012696.1	150718	152678	KAL4921379.1
PS012696.1	152660	153781	KAL4921380.1
PS012696.1	154270	156875	KAL4921381.1
PS012696.1	157131	160420	KAL4921382.1
PS012696.1	162192	164134	KAL4921383.1
PS012696.1	164142	166004	KAL4921384.1
PS012696.1	166367	167630	KAL4921385.1
PS012696.1	168750	171169	KAL4921386.1
PS012696.1	171335	172777	KAL4921387.1
PS012696.1	172753	174698	KAL4921388.1
PS012696.1	174928	176449	KAL4921389.1
PS012696.1	176425	178303	KAL4921390.1
PS012696.1	178326	181897	KAL4921391.1
PS012696.1	181897	183899	KAL4921392.1
PS012696.1	184560	186414	KAL4921393.1
PS012696.1	186386	187105	KAL4921394.1
PS012696.1	187724	191656	KAL4921395.1
PS012696.1	200637	202216	KAL4921396.1
PS012696.1	203136	205800	KAL4921397.1
PS012696.1	206132	206970	KAL4921398.1
PS012696.1	207261	211626	KAL4921399.1
PS012696.1	213158	214918	KAL4921400.1
PS012696.1	216741	218582	KAL4921401.1
PS012696.1	218668	220135	KAL4921402.1
PS012696.1	220305	222096	KAL4921403.1
PS012696.1	225249	230607	KAL4921404.1
PS012696.1	230658	232308	KAL4921405.1
PS012696.1	237655	238200	KAL4921406.1
PS012696.1	238369	241395	KAL4921407.1
PS012696.1	241874	243030	KAL4921408.1
PS012696.1	243121	244050	KAL4921409.1
PS012696.1	244067	247803	KAL4921410.1
PS012696.1	248257	249766	KAL4921411.1
PS012696.1	250360	255020	KAL4921412.1
PS012696.1	255594	256314	KAL4921413.1
PS012696.1	255975	258817	KAL4921414.1
PS012696.1	259420	261069	KAL4921415.1
PS012696.1	261465	263374	KAL4921416.1
PS012696.1	263374	266311	KAL4921417.1
PS012696.1	266673	267916	KAL4921418.1
PS012696.1	267599	269113	KAL4921419.1
PS012696.1	269203	270880	KAL4921420.1
PS012696.1	270930	272247	KAL4921421.1
PS012696.1	274444	276834	KAL4921422.1
PS012696.1	276286	276834	KAL4921423.1
PS012696.1	277637	280399	KAL4921424.1
PS012696.1	281296	282028	KAL4921425.1
PS012696.1	282162	283349	KAL4921426.1
PS012696.1	283545	284734	KAL4921427.1
PS012696.1	284825	286146	KAL4921428.1
PS012696.1	286407	288276	KAL4921429.1
PS012696.1	288619	291859	KAL4921430.1
PS012696.1	292408	292843	KAL4921431.1
PS012696.1	294454	295166	KAL4921432.1
PS012696.1	295465	297038	KAL4921433.1
PS012696.1	297794	299977	KAL4921434.1
PS012696.1	299977	301627	KAL4921435.1
PS012696.1	301185	301487	KAL4921436.1
PS012696.1	301623	303518	KAL4921437.1
PS012696.1	303462	304129	KAL4921438.1
PS012696.1	304224	305741	KAL4921439.1
PS012696.1	306009	308419	KAL4921440.1
PS012696.1	311381	313254	KAL4921441.1
PS012696.1	313283	315025	KAL4921442.1
PS012696.1	315076	316256	KAL4921443.1
PS012696.1	316272	318227	KAL4921444.1
PS012696.1	318439	322097	KAL4921445.1
PS012696.1	322102	324753	KAL4921446.1
PS012696.1	324828	325621	KAL4921447.1
PS012696.1	325621	329055	KAL4921448.1
PS012696.1	329555	334992	KAL4921449.1
PS012696.1	336187	338516	KAL4921450.1
PS012696.1	338641	342196	KAL4921451.1
PS012696.1	342123	344541	KAL4921452.1
PS012696.1	344740	346593	KAL4921453.1
PS012696.1	346712	348388	KAL4921454.1
PS012696.1	348768	352182	KAL4921455.1
PS012696.1	352517	354145	KAL4921456.1
PS012696.1	354249	354774	KAL4921457.1
PS012696.1	358782	360533	KAL4921458.1
PS012696.1	363998	366589	KAL4921459.1
PS012696.1	367091	369179	KAL4921460.1
PS012696.1	370093	370991	KAL4921461.1
PS012696.1	370909	372578	KAL4921462.1
PS012696.1	372997	376080	KAL4921463.1
PS012696.1	376101	378347	KAL4921464.1
PS012696.1	379211	381411	KAL4921465.1
PS012696.1	385184	386973	KAL4921466.1
PS012696.1	387008	388643	KAL4921467.1
PS012696.1	390973	392113	KAL4921468.1
PS012696.1	392165	393343	KAL4921469.1
PS012696.1	394106	395446	KAL4921470.1
PS012696.1	395790	397891	KAL4921471.1
PS012696.1	399720	401048	KAL4921472.1
PS012696.1	401196	402959	KAL4921473.1
PS012696.1	404107	405747	KAL4921474.1
PS012696.1	406834	408225	KAL4921475.1
PS012696.1	410075	411122	KAL4921476.1
PS012696.1	413399	414704	KAL4921477.1
PS012696.1	416442	417602	KAL4921478.1
PS012696.1	425048	426085	KAL4921479.1
PS012696.1	427849	428386	KAL4921480.1
PS012696.1	428470	429580	KAL4921481.1
PS012696.1	429853	431557	KAL4921482.1
PS012696.1	431678	433099	KAL4921483.1
PS012696.1	433568	435411	KAL4921484.1
PS012696.1	435411	436754	KAL4921485.1
PS012696.1	436939	438077	KAL4921486.1
PS012696.1	438763	441172	KAL4921487.1
PS012696.1	441619	443660	KAL4921488.1
PS012696.1	443660	445751	KAL4921489.1
PS012696.1	445755	446552	KAL4921490.1
PS012696.1	447221	447590	KAL4921491.1
PS012696.1	447777	448518	KAL4921492.1
PS012696.1	455004	455813	KAL4921493.1
PS012696.1	457468	458977	KAL4921494.1
PS012696.1	459336	465804	KAL4921495.1
PS012696.1	466616	467265	KAL4921496.1
PS012696.1	467366	468762	KAL4921497.1
PS012696.1	468769	469838	KAL4921498.1
PS012696.1	470784	475171	KAL4921499.1
PS012696.1	477225	479333	KAL4921500.1
PS012696.1	479548	481084	KAL4921501.1
PS012696.1	481584	482941	KAL4921502.1
PS012696.1	483605	487668	KAL4921503.1
PS012696.1	487888	492261	KAL4921504.1
PS012696.1	492489	494027	KAL4921505.1
PS012696.1	494154	496385	KAL4921506.1
PS012696.1	497623	498585	KAL4921507.1
PS012696.1	498675	500292	KAL4921508.1
PS012696.1	500821	501529	KAL4921509.1
PS012696.1	502151	503017	KAL4921510.1
PS012696.1	504818	505775	KAL4921511.1
PS012696.1	508577	510495	KAL4921512.1
PS012696.1	510833	512315	KAL4921513.1
PS012696.1	512859	513973	KAL4921514.1
PS012696.1	515392	517527	KAL4921515.1
PS012696.1	517841	519551	KAL4921516.1
PS012696.1	519551	520933	KAL4921517.1
PS012696.1	521388	522749	KAL4921518.1
PS012696.1	522930	525786	KAL4921519.1
PS012696.1	525964	527169	KAL4921520.1
PS012696.1	527178	533471	KAL4921521.1
PS012696.1	533524	535119	KAL4921522.1
PS012696.1	537115	537772	KAL4921523.1
PS012696.1	542083	543071	KAL4921524.1
PS012696.1	543904	547135	KAL4921525.1
PS012696.1	547175	550535	KAL4921526.1
PS012696.1	550705	551849	KAL4921527.1
PS012696.1	551920	552730	KAL4921528.1
PS012696.1	552893	553843	KAL4921529.1
PS012696.1	553843	554735	KAL4921530.1
PS012696.1	554789	558226	KAL4921531.1
PS012696.1	558847	562474	KAL4921532.1
PS012696.1	563193	563981	KAL4921533.1
PS012696.1	564080	565527	KAL4921534.1
PS012696.1	566587	568771	KAL4921535.1
PS012696.1	568748	569918	KAL4921536.1
PS012696.1	570120	570880	KAL4921537.1
PS012696.1	571066	576874	KAL4921538.1
PS012696.1	577099	579471	KAL4921539.1
PS012696.1	579606	581458	KAL4921540.1
PS012696.1	581626	583563	KAL4921541.1
PS012696.1	583543	586024	KAL4921542.1
PS012696.1	586755	591721	KAL4921543.1
PS012697.1	6230	8395	KAL4921088.1
PS012697.1	12908	15551	KAL4921089.1
PS012697.1	15758	17793	KAL4921090.1
PS012697.1	17743	19592	KAL4921091.1
PS012697.1	20344	21804	KAL4921092.1
PS012697.1	21958	24014	KAL4921093.1
PS012697.1	24234	24936	KAL4921094.1
PS012697.1	25685	27551	KAL4921095.1
PS012697.1	28428	33085	KAL4921096.1
PS012697.1	33523	36761	KAL4921097.1
PS012697.1	37256	38650	KAL4921098.1
PS012697.1	44921	45991	KAL4921099.1
PS012697.1	46026	47530	KAL4921100.1
PS012697.1	46128	46506	KAL4921101.1
PS012697.1	47507	48257	KAL4921102.1
PS012697.1	50755	52912	KAL4921103.1
PS012697.1	53138	55636	KAL4921104.1
PS012697.1	55976	57570	KAL4921105.1
PS012697.1	57735	58430	KAL4921106.1
PS012697.1	58431	60289	KAL4921107.1
PS012697.1	60289	61015	KAL4921108.1
PS012697.1	62537	63439	KAL4921109.1
PS012697.1	63440	65702	KAL4921110.1
PS012697.1	65865	67413	KAL4921111.1
PS012697.1	69292	71666	KAL4921112.1
PS012697.1	71841	73237	KAL4921113.1
PS012697.1	73505	76251	KAL4921114.1
PS012697.1	76271	78743	KAL4921115.1
PS012697.1	79632	81424	KAL4921116.1
PS012697.1	82192	84221	KAL4921117.1
PS012697.1	84317	86119	KAL4921118.1
PS012697.1	86598	90303	KAL4921119.1
PS012697.1	90620	91665	KAL4921120.1
PS012697.1	91388	92858	KAL4921121.1
PS012697.1	92877	93866	KAL4921122.1
PS012697.1	93866	94513	KAL4921123.1
PS012697.1	96267	97023	KAL4921124.1
PS012697.1	97164	98722	KAL4921125.1
PS012697.1	98744	100747	KAL4921126.1
PS012697.1	100843	102573	KAL4921127.1
PS012697.1	102741	103779	KAL4921128.1
PS012697.1	111393	111803	KAL4921129.1
PS012697.1	111803	112999	KAL4921130.1
PS012697.1	113706	115300	KAL4921131.1
PS012697.1	116472	118376	KAL4921132.1
PS012697.1	118487	121311	KAL4921133.1
PS012697.1	121452	127781	KAL4921134.1
PS012697.1	129542	133681	KAL4921135.1
PS012697.1	133903	134894	KAL4921136.1
PS012697.1	135029	136049	KAL4921137.1
PS012697.1	136028	137603	KAL4921138.1
PS012697.1	138203	139365	KAL4921139.1
PS012697.1	140710	142425	KAL4921140.1
PS012697.1	142567	144279	KAL4921141.1
PS012697.1	144614	146213	KAL4921142.1
PS012697.1	147978	149741	KAL4921143.1
PS012697.1	149795	150952	KAL4921144.1
PS012697.1	151142	153377	KAL4921145.1
PS012697.1	153455	156607	KAL4921146.1
PS012697.1	157042	157371	KAL4921147.1
PS012697.1	157416	158144	KAL4921148.1
PS012697.1	163923	165309	KAL4921149.1
PS012697.1	167780	168485	KAL4921150.1
PS012697.1	172169	172971	KAL4921151.1
PS012697.1	173508	173939	KAL4921152.1
PS012697.1	175086	176282	KAL4921153.1
PS012697.1	176283	176963	KAL4921154.1
PS012697.1	182990	183376	KAL4921155.1
PS012697.1	187260	187697	KAL4921156.1
PS012697.1	187755	188432	KAL4921157.1
PS012697.1	206282	206755	KAL4921158.1
PS012697.1	210619	211079	KAL4921159.1
PS012697.1	211930	212656	KAL4921160.1
PS012697.1	214096	215257	KAL4921161.1
PS012697.1	215997	216281	KAL4921162.1
PS012697.1	217359	219350	KAL4921163.1
PS012697.1	220128	224021	KAL4921164.1
PS012697.1	233155	233504	KAL4921165.1
PS012697.1	233695	236050	KAL4921166.1
PS012697.1	236675	236977	KAL4921167.1
PS012697.1	237252	238590	KAL4921168.1
PS012697.1	239005	240270	KAL4921169.1
PS012697.1	241196	246558	KAL4921170.1
PS012697.1	247159	249435	KAL4921171.1
PS012697.1	251663	253015	KAL4921172.1
PS012697.1	253641	255159	KAL4921173.1
PS012697.1	255351	258139	KAL4921174.1
PS012697.1	258297	261756	KAL4921175.1
PS012697.1	261747	263574	KAL4921176.1
PS012697.1	263705	265527	KAL4921177.1
PS012697.1	265899	266705	KAL4921178.1
PS012697.1	267603	269376	KAL4921179.1
PS012697.1	270467	271954	KAL4921180.1
PS012697.1	273267	274591	KAL4921181.1
PS012697.1	275220	275791	KAL4921182.1
PS012697.1	276750	278679	KAL4921183.1
PS012697.1	278683	282399	KAL4921184.1
PS012697.1	283680	286393	KAL4921185.1
PS012697.1	287413	288499	KAL4921186.1
PS012697.1	288449	288918	KAL4921187.1
PS012697.1	289754	292811	KAL4921188.1
PS012697.1	293046	294105	KAL4921189.1
PS012697.1	294591	295741	KAL4921190.1
PS012697.1	296061	298064	KAL4921191.1
PS012697.1	298261	299856	KAL4921192.1
PS012697.1	300136	305422	KAL4921193.1
PS012697.1	305605	307972	KAL4921194.1
PS012697.1	308145	308756	KAL4921195.1
PS012697.1	310041	311753	KAL4921196.1
PS012697.1	312271	313446	KAL4921197.1
PS012697.1	313380	315184	KAL4921198.1
PS012697.1	317844	320243	KAL4921199.1
PS012697.1	320629	321069	KAL4921200.1
PS012697.1	323881	324355	KAL4921201.1
PS012697.1	326412	327972	KAL4921202.1
PS012697.1	329008	331600	KAL4921203.1
PS012697.1	331800	332683	KAL4921204.1
PS012697.1	332171	334546	KAL4921205.1
PS012697.1	334750	336683	KAL4921206.1
PS012697.1	336740	337076	KAL4921207.1
PS012697.1	337644	338910	KAL4921208.1
PS012697.1	339998	342741	KAL4921209.1
PS012697.1	342720	344745	KAL4921210.1
PS012697.1	344733	346039	KAL4921211.1
PS012697.1	346531	349979	KAL4921212.1
PS012697.1	350719	352242	KAL4921213.1
PS012697.1	353050	354795	KAL4921214.1
PS012697.1	354960	357319	KAL4921215.1
PS012697.1	358028	360800	KAL4921216.1
PS012697.1	361460	363547	KAL4921217.1
PS012697.1	364451	365897	KAL4921218.1
PS012697.1	366448	367319	KAL4921219.1
PS012697.1	368222	369408	KAL4921220.1
PS012697.1	370497	372153	KAL4921221.1
PS012697.1	373957	375445	KAL4921222.1
PS012697.1	376136	378071	KAL4921223.1
PS012697.1	378632	380368	KAL4921224.1
PS012697.1	381151	383075	KAL4921225.1
PS012697.1	383087	384575	KAL4921226.1
PS012697.1	387683	389481	KAL4921227.1
PS012697.1	392282	393017	KAL4921228.1
PS012697.1	393017	394106	KAL4921229.1
PS012697.1	394045	396707	KAL4921230.1
PS012697.1	397353	399442	KAL4921231.1
PS012697.1	399765	401011	KAL4921232.1
PS012697.1	401011	402062	KAL4921233.1
PS012697.1	402268	403557	KAL4921234.1
PS012697.1	403834	408272	KAL4921235.1
PS012697.1	408498	409140	KAL4921236.1
PS012697.1	409341	413109	KAL4921237.1
PS012697.1	413193	415156	KAL4921238.1
PS012697.1	415431	417067	KAL4921239.1
PS012697.1	417292	418372	KAL4921240.1
PS012697.1	418502	421843	KAL4921241.1
PS012697.1	421835	423171	KAL4921242.1
PS012697.1	423375	425961	KAL4921243.1
PS012697.1	425994	427986	KAL4921244.1
PS012697.1	428157	430984	KAL4921245.1
PS012697.1	431050	432203	KAL4921246.1
PS012697.1	432752	436219	KAL4921247.1
PS012697.1	437113	438840	KAL4921248.1
PS012697.1	441560	444162	KAL4921249.1
PS012697.1	446225	447908	KAL4921250.1
PS012697.1	448234	450202	KAL4921251.1
PS012697.1	451278	452145	KAL4921252.1
PS012697.1	452224	452891	KAL4921253.1
PS012697.1	452948	454587	KAL4921254.1
PS012697.1	454690	458536	KAL4921255.1
PS012697.1	458524	460161	KAL4921256.1
PS012697.1	460216	463145	KAL4921257.1
PS012697.1	464716	466676	KAL4921258.1
PS012697.1	466676	468769	KAL4921259.1
PS012697.1	468978	469926	KAL4921260.1
PS012697.1	470027	473273	KAL4921261.1
PS012697.1	473974	475750	KAL4921262.1
PS012697.1	475729	476827	KAL4921263.1
PS012697.1	476883	478806	KAL4921264.1
PS012697.1	478896	479688	KAL4921265.1
PS012697.1	480095	481445	KAL4921266.1
PS012697.1	481532	483415	KAL4921267.1
PS012697.1	483526	484874	KAL4921268.1
PS012697.1	484835	486586	KAL4921269.1
PS012697.1	486791	488892	KAL4921270.1
PS012697.1	489029	492685	KAL4921271.1
PS012697.1	492865	493930	KAL4921273.1
PS012697.1	492865	494370	KAL4921272.1
PS012697.1	494500	494976	KAL4921274.1
PS012697.1	496470	498031	KAL4921275.1
PS012697.1	498719	500814	KAL4921276.1
PS012697.1	501566	501927	KAL4921277.1
PS012697.1	502878	504959	KAL4921278.1
PS012697.1	505370	508304	KAL4921279.1
PS012697.1	508517	511178	KAL4921280.1
PS012697.1	511432	514616	KAL4921281.1
PS012697.1	514897	516554	KAL4921282.1
PS012697.1	517143	522809	KAL4921283.1
PS012697.1	522931	524626	KAL4921284.1
PS012697.1	524761	526872	KAL4921285.1
PS012697.1	527359	529020	KAL4921286.1
PS012697.1	529263	529785	KAL4921287.1
PS012697.1	530131	530926	KAL4921288.1
PS012697.1	531053	535122	KAL4921289.1
PS012697.1	535123	537980	KAL4921290.1
PS012697.1	538134	539663	KAL4921291.1
PS012697.1	539739	540464	KAL4921292.1
PS012697.1	540771	541740	KAL4921293.1
PS012697.1	543031	545534	KAL4921294.1
PS012697.1	545533	546294	KAL4921295.1
PS012697.1	546687	550254	KAL4921296.1
PS012697.1	550252	552298	KAL4921297.1
PS012697.1	552897	555828	KAL4921298.1
PS012697.1	556875	562523	KAL4921299.1
PS012697.1	563616	568069	KAL4921300.1
PS012697.1	568096	570203	KAL4921301.1
PS012697.1	571190	571680	KAL4921302.1
PS012697.1	572414	573335	KAL4921303.1
PS012697.1	573515	574980	KAL4921304.1
PS012697.1	575126	576195	KAL4921305.1
PS012697.1	576305	578851	KAL4921306.1
PS012697.1	579162	583287	KAL4921307.1
PS012697.1	584932	589011	KAL4921308.1
PS012697.1	589334	589897	KAL4921309.1
PS012698.1	10	3329	KAL4920849.1
PS012698.1	3918	6656	KAL4920850.1
PS012698.1	6973	8264	KAL4920851.1
PS012698.1	8458	10103	KAL4920852.1
PS012698.1	11267	15989	KAL4920853.1
PS012698.1	18121	19791	KAL4920854.1
PS012698.1	19959	23167	KAL4920855.1
PS012698.1	24274	27240	KAL4920856.1
PS012698.1	27564	28880	KAL4920857.1
PS012698.1	28614	31050	KAL4920858.1
PS012698.1	34237	35535	KAL4920859.1
PS012698.1	37740	40656	KAL4920860.1
PS012698.1	40824	42079	KAL4920861.1
PS012698.1	42079	43771	KAL4920862.1
PS012698.1	43946	46142	KAL4920863.1
PS012698.1	46306	48262	KAL4920864.1
PS012698.1	48720	49828	KAL4920865.1
PS012698.1	51019	51657	KAL4920866.1
PS012698.1	51657	53539	KAL4920867.1
PS012698.1	53540	54441	KAL4920868.1
PS012698.1	54441	56223	KAL4920869.1
PS012698.1	56330	57201	KAL4920870.1
PS012698.1	57262	58856	KAL4920871.1
PS012698.1	60231	61627	KAL4920872.1
PS012698.1	64562	64962	KAL4920873.1
PS012698.1	65949	67655	KAL4920874.1
PS012698.1	71252	74227	KAL4920875.1
PS012698.1	77314	79235	KAL4920876.1
PS012698.1	80074	81885	KAL4920877.1
PS012698.1	81812	83137	KAL4920878.1
PS012698.1	83321	84751	KAL4920879.1
PS012698.1	84751	87099	KAL4920880.1
PS012698.1	87880	91579	KAL4920881.1
PS012698.1	91863	93607	KAL4920882.1
PS012698.1	93938	94979	KAL4920883.1
PS012698.1	95023	95680	KAL4920884.1
PS012698.1	95033	97350	KAL4920885.1
PS012698.1	99403	101023	KAL4920886.1
PS012698.1	101022	102200	KAL4920887.1
PS012698.1	102212	104626	KAL4920888.1
PS012698.1	104881	106658	KAL4920889.1
PS012698.1	107002	107691	KAL4920890.1
PS012698.1	108044	110818	KAL4920891.1
PS012698.1	111021	112256	KAL4920892.1
PS012698.1	114530	116553	KAL4920893.1
PS012698.1	116907	117866	KAL4920894.1
PS012698.1	118696	120601	KAL4920895.1
PS012698.1	120382	122073	KAL4920896.1
PS012698.1	122116	123467	KAL4920897.1
PS012698.1	123637	124456	KAL4920898.1
PS012698.1	124600	129227	KAL4920899.1
PS012698.1	129906	130705	KAL4920900.1
PS012698.1	131025	132685	KAL4920901.1
PS012698.1	133079	135741	KAL4920902.1
PS012698.1	137948	140065	KAL4920903.1
PS012698.1	139829	140783	KAL4920904.1
PS012698.1	141139	141632	KAL4920905.1
PS012698.1	141632	143145	KAL4920906.1
PS012698.1	143912	145874	KAL4920907.1
PS012698.1	146107	148227	KAL4920908.1
PS012698.1	149361	149808	KAL4920909.1
PS012698.1	151109	151736	KAL4920910.1
PS012698.1	152467	153016	KAL4920911.1
PS012698.1	154422	154917	KAL4920912.1
PS012698.1	155781	157705	KAL4920913.1
PS012698.1	158159	162257	KAL4920914.1
PS012698.1	162994	164073	KAL4920915.1
PS012698.1	164327	164980	KAL4920916.1
PS012698.1	166476	168282	KAL4920917.1
PS012698.1	168734	169355	KAL4920918.1
PS012698.1	170013	171395	KAL4920919.1
PS012698.1	173184	174535	KAL4920920.1
PS012698.1	176125	181343	KAL4920921.1
PS012698.1	181343	183760	KAL4920922.1
PS012698.1	184137	185017	KAL4920923.1
PS012698.1	185561	188667	KAL4920924.1
PS012698.1	188758	189722	KAL4920925.1
PS012698.1	189614	191578	KAL4920926.1
PS012698.1	191955	192433	KAL4920927.1
PS012698.1	192243	192609	KAL4920928.1
PS012698.1	193318	195881	KAL4920929.1
PS012698.1	195986	197022	KAL4920930.1
PS012698.1	197574	198822	KAL4920931.1
PS012698.1	199317	201905	KAL4920932.1
PS012698.1	202924	203848	KAL4920933.1
PS012698.1	205816	207926	KAL4920934.1
PS012698.1	208301	208799	KAL4920935.1
PS012698.1	210196	211915	KAL4920936.1
PS012698.1	213095	213595	KAL4920937.1
PS012698.1	213590	214085	KAL4920938.1
PS012698.1	214414	216210	KAL4920939.1
PS012698.1	218495	220374	KAL4920940.1
PS012698.1	220864	225830	KAL4920941.1
PS012698.1	226100	226815	KAL4920942.1
PS012698.1	227245	229767	KAL4920943.1
PS012698.1	229917	230933	KAL4920944.1
PS012698.1	231159	233474	KAL4920945.1
PS012698.1	233514	235362	KAL4920946.1
PS012698.1	235402	236861	KAL4920947.1
PS012698.1	236885	239671	KAL4920948.1
PS012698.1	239671	240748	KAL4920949.1
PS012698.1	240897	242043	KAL4920950.1
PS012698.1	242049	242853	KAL4920951.1
PS012698.1	243383	244828	KAL4920952.1
PS012698.1	245502	250218	KAL4920953.1
PS012698.1	250565	251606	KAL4920954.1
PS012698.1	253180	254475	KAL4920955.1
PS012698.1	255805	256970	KAL4920956.1
PS012698.1	256347	256814	KAL4920957.1
PS012698.1	257346	259513	KAL4920958.1
PS012698.1	259617	260529	KAL4920959.1
PS012698.1	260760	263098	KAL4920960.1
PS012698.1	264284	266462	KAL4920961.1
PS012698.1	266419	267666	KAL4920962.1
PS012698.1	267868	268595	KAL4920963.1
PS012698.1	269273	274677	KAL4920964.1
PS012698.1	275210	276531	KAL4920965.1
PS012698.1	276641	279442	KAL4920966.1
PS012698.1	282509	284782	KAL4920967.1
PS012698.1	287001	290687	KAL4920968.1
PS012698.1	290853	292116	KAL4920969.1
PS012698.1	292347	294482	KAL4920970.1
PS012698.1	294426	295347	KAL4920971.1
PS012698.1	295623	298013	KAL4920972.1
PS012698.1	298269	299964	KAL4920973.1
PS012698.1	300297	302931	KAL4920974.1
PS012698.1	304078	306107	KAL4920975.1
PS012698.1	308046	310222	KAL4920976.1
PS012698.1	310591	311670	KAL4920977.1
PS012698.1	312396	313149	KAL4920978.1
PS012698.1	313163	314647	KAL4920979.1
PS012698.1	314652	315666	KAL4920980.1
PS012698.1	316517	318487	KAL4920981.1
PS012698.1	318711	320227	KAL4920982.1
PS012698.1	320198	322125	KAL4920983.1
PS012698.1	321963	324290	KAL4920984.1
PS012698.1	323670	326658	KAL4920985.1
PS012698.1	326510	327337	KAL4920986.1
PS012698.1	327343	329583	KAL4920987.1
PS012698.1	329824	331122	KAL4920988.1
PS012698.1	331360	332793	KAL4920989.1
PS012698.1	332966	334421	KAL4920990.1
PS012698.1	334927	336043	KAL4920991.1
PS012698.1	336925	338953	KAL4920992.1
PS012698.1	338977	340166	KAL4920993.1
PS012698.1	340171	344422	KAL4920994.1
PS012698.1	344302	346991	KAL4920995.1
PS012698.1	346955	348012	KAL4920996.1
PS012698.1	348921	350265	KAL4920997.1
PS012698.1	350386	354752	KAL4920998.1
PS012698.1	355371	356102	KAL4920999.1
PS012698.1	365265	367218	KAL4921000.1
PS012698.1	366871	367489	KAL4921001.1
PS012698.1	368231	370328	KAL4921002.1
PS012698.1	371724	373674	KAL4921003.1
PS012698.1	373630	375869	KAL4921004.1
PS012698.1	376169	377736	KAL4921005.1
PS012698.1	377763	379247	KAL4921006.1
PS012698.1	379472	380360	KAL4921007.1
PS012698.1	380573	381071	KAL4921008.1
PS012698.1	381999	385801	KAL4921009.1
PS012698.1	386004	389204	KAL4921010.1
PS012698.1	389542	390686	KAL4921011.1
PS012698.1	390989	393506	KAL4921012.1
PS012698.1	393754	395076	KAL4921013.1
PS012698.1	394785	395803	KAL4921014.1
PS012698.1	396047	398866	KAL4921015.1
PS012698.1	398926	401903	KAL4921016.1
PS012698.1	402141	405621	KAL4921017.1
PS012698.1	405836	407391	KAL4921018.1
PS012698.1	407423	411123	KAL4921019.1
PS012698.1	411151	411605	KAL4921020.1
PS012698.1	412185	413329	KAL4921021.1
PS012698.1	414526	417655	KAL4921022.1
PS012698.1	419724	420327	KAL4921023.1
PS012698.1	422571	424686	KAL4921024.1
PS012698.1	425303	426508	KAL4921025.1
PS012698.1	426563	427697	KAL4921026.1
PS012698.1	429209	431126	KAL4921027.1
PS012698.1	431125	431570	KAL4921028.1
PS012698.1	432081	434740	KAL4921029.1
PS012698.1	434989	436349	KAL4921030.1
PS012698.1	437018	437419	KAL4921031.1
PS012698.1	438089	440060	KAL4921032.1
PS012698.1	440034	442837	KAL4921033.1
PS012698.1	443723	448068	KAL4921034.1
PS012698.1	449626	452563	KAL4921035.1
PS012698.1	452198	453631	KAL4921036.1
PS012698.1	453980	457311	KAL4921037.1
PS012698.1	457521	458614	KAL4921038.1
PS012698.1	458806	460244	KAL4921039.1
PS012698.1	460245	461495	KAL4921040.1
PS012698.1	461703	462378	KAL4921041.1
PS012698.1	463377	463602	KAL4921042.1
PS012698.1	463382	464311	KAL4921043.1
PS012698.1	464644	465631	KAL4921044.1
PS012698.1	465960	467405	KAL4921045.1
PS012698.1	469444	471252	KAL4921046.1
PS012698.1	472925	474803	KAL4921047.1
PS012698.1	477061	478250	KAL4921048.1
PS012698.1	478632	481683	KAL4921049.1
PS012698.1	481816	483441	KAL4921050.1
PS012698.1	483482	484088	KAL4921051.1
PS012698.1	483763	485505	KAL4921052.1
PS012698.1	485354	486714	KAL4921053.1
PS012698.1	488160	498550	KAL4921054.1
PS012698.1	498828	499541	KAL4921055.1
PS012698.1	503554	505200	KAL4921056.1
PS012698.1	506028	508546	KAL4921057.1
PS012698.1	508716	510808	KAL4921058.1
PS012698.1	511076	515339	KAL4921059.1
PS012698.1	517713	520862	KAL4921060.1
PS012698.1	521392	524316	KAL4921061.1
PS012698.1	524916	527340	KAL4921062.1
PS012698.1	529037	530366	KAL4921063.1
PS012698.1	530973	531631	KAL4921065.1
PS012698.1	530973	532396	KAL4921064.1
PS012698.1	532397	535994	KAL4921066.1
PS012698.1	536643	537292	KAL4921067.1
PS012698.1	537266	538767	KAL4921068.1
PS012698.1	539494	542874	KAL4921069.1
PS012698.1	544829	547920	KAL4921070.1
PS012698.1	547913	549043	KAL4921071.1
PS012698.1	549186	550598	KAL4921072.1
PS012698.1	550769	552396	KAL4921073.1
PS012698.1	553411	553993	KAL4921074.1
PS012698.1	555201	556160	KAL4921075.1
PS012698.1	556696	558706	KAL4921076.1
PS012698.1	563724	565062	KAL4921077.1
PS012698.1	566918	567962	KAL4921078.1
PS012698.1	569751	570393	KAL4921079.1
PS012698.1	570800	572922	KAL4921080.1
PS012698.1	573441	575271	KAL4921081.1
PS012698.1	575879	579863	KAL4921082.1
PS012698.1	580497	580892	KAL4921083.1
PS012698.1	581105	585251	KAL4921084.1
PS012698.1	585341	587275	KAL4921085.1
PS012698.1	587391	587801	KAL4921086.1
PS012698.1	587391	588799	KAL4921087.1
PS012699.1	160	3284	KAL4920640.1
PS012699.1	3807	5431	KAL4920641.1
PS012699.1	5432	5932	KAL4920642.1
PS012699.1	6997	8377	KAL4920643.1
PS012699.1	9107	10782	KAL4920644.1
PS012699.1	10922	11662	KAL4920645.1
PS012699.1	12634	13342	KAL4920646.1
PS012699.1	13735	15729	KAL4920647.1
PS012699.1	16523	17677	KAL4920648.1
PS012699.1	19033	22946	KAL4920649.1
PS012699.1	23015	23994	KAL4920650.1
PS012699.1	24409	25517	KAL4920651.1
PS012699.1	25608	27665	KAL4920652.1
PS012699.1	28461	32121	KAL4920653.1
PS012699.1	32779	35706	KAL4920654.1
PS012699.1	36758	38582	KAL4920655.1
PS012699.1	38744	40025	KAL4920656.1
PS012699.1	43537	43783	KAL4920657.1
PS012699.1	47679	50011	KAL4920658.1
PS012699.1	50109	51647	KAL4920659.1
PS012699.1	52190	54359	KAL4920660.1
PS012699.1	54562	57644	KAL4920661.1
PS012699.1	57833	58442	KAL4920662.1
PS012699.1	58982	60483	KAL4920663.1
PS012699.1	61440	63285	KAL4920664.1
PS012699.1	65134	66560	KAL4920665.1
PS012699.1	67249	68703	KAL4920666.1
PS012699.1	68895	70737	KAL4920667.1
PS012699.1	70748	73132	KAL4920668.1
PS012699.1	73132	74120	KAL4920669.1
PS012699.1	74959	75287	KAL4920670.1
PS012699.1	75470	77120	KAL4920671.1
PS012699.1	77355	78086	KAL4920672.1
PS012699.1	78436	80270	KAL4920673.1
PS012699.1	80168	81764	KAL4920674.1
PS012699.1	87375	89548	KAL4920675.1
PS012699.1	89549	90991	KAL4920676.1
PS012699.1	91347	95050	KAL4920677.1
PS012699.1	95967	97184	KAL4920678.1
PS012699.1	100935	101460	KAL4920679.1
PS012699.1	106337	107985	KAL4920680.1
PS012699.1	110260	110825	KAL4920681.1
PS012699.1	111118	112381	KAL4920682.1
PS012699.1	112988	115165	KAL4920683.1
PS012699.1	115418	116893	KAL4920684.1
PS012699.1	118986	120290	KAL4920685.1
PS012699.1	120290	121738	KAL4920686.1
PS012699.1	122797	125423	KAL4920687.1
PS012699.1	126987	136795	KAL4920688.1
PS012699.1	137681	139012	KAL4920689.1
PS012699.1	139012	139918	KAL4920690.1
PS012699.1	142004	144144	KAL4920691.1
PS012699.1	144440	146144	KAL4920692.1
PS012699.1	146832	149835	KAL4920693.1
PS012699.1	151759	152231	KAL4920694.1
PS012699.1	152623	155242	KAL4920695.1
PS012699.1	155566	157736	KAL4920696.1
PS012699.1	157886	159251	KAL4920697.1
PS012699.1	159251	161920	KAL4920698.1
PS012699.1	162097	162559	KAL4920699.1
PS012699.1	163835	164353	KAL4920700.1
PS012699.1	166098	167638	KAL4920701.1
PS012699.1	167849	168614	KAL4920702.1
PS012699.1	168633	170372	KAL4920703.1
PS012699.1	170514	172802	KAL4920704.1
PS012699.1	174998	175830	KAL4920705.1
PS012699.1	175689	176103	KAL4920706.1
PS012699.1	176816	177698	KAL4920707.1
PS012699.1	177822	179487	KAL4920708.1
PS012699.1	179554	181608	KAL4920709.1
PS012699.1	182409	183766	KAL4920710.1
PS012699.1	183767	185296	KAL4920711.1
PS012699.1	185296	187218	KAL4920712.1
PS012699.1	187211	190069	KAL4920713.1
PS012699.1	191894	192836	KAL4920714.1
PS012699.1	192835	193822	KAL4920715.1
PS012699.1	194091	195471	KAL4920716.1
PS012699.1	194947	196779	KAL4920717.1
PS012699.1	196941	198727	KAL4920718.1
PS012699.1	199922	200459	KAL4920719.1
PS012699.1	201784	202207	KAL4920720.1
PS012699.1	202796	204263	KAL4920721.1
PS012699.1	204403	205753	KAL4920722.1
PS012699.1	211959	212791	KAL4920723.1
PS012699.1	213333	215956	KAL4920724.1
PS012699.1	216293	217511	KAL4920725.1
PS012699.1	217819	219119	KAL4920726.1
PS012699.1	219703	223227	KAL4920727.1
PS012699.1	223743	227944	KAL4920728.1
PS012699.1	228232	229849	KAL4920729.1
PS012699.1	230062	235349	KAL4920730.1
PS012699.1	235587	237475	KAL4920731.1
PS012699.1	238112	239436	KAL4920732.1
PS012699.1	239437	240737	KAL4920733.1
PS012699.1	241193	241820	KAL4920734.1
PS012699.1	241925	245135	KAL4920735.1
PS012699.1	245474	247040	KAL4920736.1
PS012699.1	248120	250689	KAL4920737.1
PS012699.1	250718	252332	KAL4920738.1
PS012699.1	251269	253062	KAL4920739.1
PS012699.1	253198	254881	KAL4920740.1
PS012699.1	255884	257297	KAL4920741.1
PS012699.1	257737	259539	KAL4920742.1
PS012699.1	262931	263201	KAL4920743.1
PS012699.1	272663	273736	KAL4920744.1
PS012699.1	283316	284188	KAL4920745.1
PS012699.1	285166	287557	KAL4920746.1
PS012699.1	288382	290751	KAL4920747.1
PS012699.1	292806	293432	KAL4920748.1
PS012699.1	294883	295411	KAL4920749.1
PS012699.1	296410	300740	KAL4920750.1
PS012699.1	300782	301592	KAL4920751.1
PS012699.1	301050	303252	KAL4920752.1
PS012699.1	303252	304380	KAL4920753.1
PS012699.1	304380	305504	KAL4920754.1
PS012699.1	305703	307789	KAL4920755.1
PS012699.1	307918	309319	KAL4920756.1
PS012699.1	309587	319353	KAL4920757.1
PS012699.1	320526	321880	KAL4920758.1
PS012699.1	321880	323299	KAL4920759.1
PS012699.1	324031	325051	KAL4920760.1
PS012699.1	325629	327738	KAL4920761.1
PS012699.1	328479	328800	KAL4920762.1
PS012699.1	330569	333096	KAL4920763.1
PS012699.1	334578	336009	KAL4920764.1
PS012699.1	336805	338584	KAL4920765.1
PS012699.1	339340	344610	KAL4920766.1
PS012699.1	347013	350053	KAL4920767.1
PS012699.1	350191	351393	KAL4920768.1
PS012699.1	351499	353155	KAL4920769.1
PS012699.1	354004	358542	KAL4920770.1
PS012699.1	359836	362413	KAL4920771.1
PS012699.1	362573	364154	KAL4920772.1
PS012699.1	367409	374031	KAL4920773.1
PS012699.1	374429	378667	KAL4920774.1
PS012699.1	379855	381719	KAL4920775.1
PS012699.1	381878	383340	KAL4920776.1
PS012699.1	383325	385012	KAL4920777.1
PS012699.1	385333	386809	KAL4920778.1
PS012699.1	386886	389352	KAL4920779.1
PS012699.1	389352	391256	KAL4920780.1
PS012699.1	391929	393188	KAL4920781.1
PS012699.1	393570	397630	KAL4920782.1
PS012699.1	397981	400323	KAL4920783.1
PS012699.1	400491	401362	KAL4920784.1
PS012699.1	401067	403028	KAL4920785.1
PS012699.1	403118	404358	KAL4920786.1
PS012699.1	404462	406110	KAL4920787.1
PS012699.1	406175	406772	KAL4920788.1
PS012699.1	407125	408217	KAL4920789.1
PS012699.1	410099	412978	KAL4920790.1
PS012699.1	414033	415912	KAL4920791.1
PS012699.1	416723	418962	KAL4920792.1
PS012699.1	419086	421688	KAL4920793.1
PS012699.1	421953	422611	KAL4920794.1
PS012699.1	423515	424375	KAL4920795.1
PS012699.1	424393	425383	KAL4920796.1
PS012699.1	425741	427972	KAL4920797.1
PS012699.1	428277	431096	KAL4920798.1
PS012699.1	438130	438696	KAL4920799.1
PS012699.1	438866	439990	KAL4920800.1
PS012699.1	440841	442987	KAL4920801.1
PS012699.1	448925	449993	KAL4920802.1
PS012699.1	450090	452305	KAL4920803.1
PS012699.1	452253	454845	KAL4920804.1
PS012699.1	455534	456305	KAL4920805.1
PS012699.1	456604	458332	KAL4920806.1
PS012699.1	458650	464407	KAL4920807.1
PS012699.1	470474	471465	KAL4920808.1
PS012699.1	472327	474367	KAL4920809.1
PS012699.1	476165	478937	KAL4920810.1
PS012699.1	479435	480820	KAL4920811.1
PS012699.1	483282	485288	KAL4920812.1
PS012699.1	485350	485983	KAL4920813.1
PS012699.1	486417	487345	KAL4920814.1
PS012699.1	488971	491250	KAL4920815.1
PS012699.1	492898	493407	KAL4920816.1
PS012699.1	494313	498082	KAL4920817.1
PS012699.1	499007	501171	KAL4920818.1
PS012699.1	502146	503677	KAL4920819.1
PS012699.1	504072	505939	KAL4920820.1
PS012699.1	505979	507464	KAL4920821.1
PS012699.1	508126	511575	KAL4920822.1
PS012699.1	511588	512325	KAL4920823.1
PS012699.1	514786	517149	KAL4920824.1
PS012699.1	516542	518460	KAL4920825.1
PS012699.1	519112	520810	KAL4920826.1
PS012699.1	521360	522460	KAL4920827.1
PS012699.1	522890	525561	KAL4920828.1
PS012699.1	525997	528701	KAL4920829.1
PS012699.1	528396	528680	KAL4920830.1
PS012699.1	531081	532317	KAL4920831.1
PS012699.1	533452	535069	KAL4920832.1
PS012699.1	535818	536854	KAL4920833.1
PS012699.1	537455	537669	KAL4920834.1
PS012699.1	539181	540506	KAL4920835.1
PS012699.1	541171	542527	KAL4920836.1
PS012699.1	542474	543804	KAL4920837.1
PS012699.1	543844	545046	KAL4920838.1
PS012699.1	545283	547095	KAL4920839.1
PS012699.1	547334	548491	KAL4920840.1
PS012699.1	548559	551871	KAL4920841.1
PS012699.1	551901	552842	KAL4920842.1
PS012699.1	553050	553743	KAL4920843.1
PS012699.1	553874	556232	KAL4920844.1
PS012699.1	556233	558505	KAL4920845.1
PS012699.1	558819	559229	KAL4920846.1
PS012699.1	560055	561059	KAL4920847.1
PS012699.1	562304	563138	KAL4920848.1
PS012700.1	37	1929	KAL4920407.1
PS012700.1	2455	4558	KAL4920408.1
PS012700.1	4025	4558	KAL4920409.1
PS012700.1	4599	5209	KAL4920410.1
PS012700.1	5214	6964	KAL4920411.1
PS012700.1	8084	9322	KAL4920412.1
PS012700.1	9322	10798	KAL4920413.1
PS012700.1	11478	13195	KAL4920414.1
PS012700.1	13521	16193	KAL4920415.1
PS012700.1	17356	21121	KAL4920416.1
PS012700.1	22195	24974	KAL4920417.1
PS012700.1	25142	26745	KAL4920418.1
PS012700.1	27067	28004	KAL4920419.1
PS012700.1	30002	31684	KAL4920420.1
PS012700.1	31555	32244	KAL4920421.1
PS012700.1	32472	33865	KAL4920422.1
PS012700.1	33865	36445	KAL4920423.1
PS012700.1	36776	38014	KAL4920424.1
PS012700.1	38659	42229	KAL4920425.1
PS012700.1	43219	43871	KAL4920426.1
PS012700.1	44271	47797	KAL4920427.1
PS012700.1	47805	48826	KAL4920428.1
PS012700.1	48849	50612	KAL4920429.1
PS012700.1	51362	53146	KAL4920430.1
PS012700.1	53485	54692	KAL4920431.1
PS012700.1	54549	56777	KAL4920432.1
PS012700.1	56774	59326	KAL4920433.1
PS012700.1	59336	60487	KAL4920434.1
PS012700.1	60550	61603	KAL4920435.1
PS012700.1	62037	66165	KAL4920436.1
PS012700.1	66242	67177	KAL4920437.1
PS012700.1	68183	69822	KAL4920438.1
PS012700.1	69920	71217	KAL4920439.1
PS012700.1	75058	77169	KAL4920440.1
PS012700.1	77239	79181	KAL4920441.1
PS012700.1	80143	81325	KAL4920442.1
PS012700.1	80736	83173	KAL4920443.1
PS012700.1	85649	86513	KAL4920444.1
PS012700.1	86789	87922	KAL4920445.1
PS012700.1	87987	89447	KAL4920446.1
PS012700.1	89679	90875	KAL4920447.1
PS012700.1	91006	92672	KAL4920448.1
PS012700.1	93655	94810	KAL4920449.1
PS012700.1	95962	96675	KAL4920450.1
PS012700.1	96931	99626	KAL4920451.1
PS012700.1	99607	100683	KAL4920452.1
PS012700.1	100724	103047	KAL4920453.1
PS012700.1	104785	107085	KAL4920454.1
PS012700.1	107341	108401	KAL4920455.1
PS012700.1	108680	112310	KAL4920456.1
PS012700.1	112626	113859	KAL4920457.1
PS012700.1	113929	116389	KAL4920458.1
PS012700.1	116558	117782	KAL4920459.1
PS012700.1	117962	121682	KAL4920460.1
PS012700.1	121653	123779	KAL4920461.1
PS012700.1	123843	133111	KAL4920462.1
PS012700.1	133524	142097	KAL4920463.1
PS012700.1	142342	143535	KAL4920464.1
PS012700.1	143837	145726	KAL4920465.1
PS012700.1	145936	147215	KAL4920466.1
PS012700.1	147627	149181	KAL4920467.1
PS012700.1	151521	152426	KAL4920468.1
PS012700.1	152433	154472	KAL4920469.1
PS012700.1	156107	160700	KAL4920470.1
PS012700.1	161104	161675	KAL4920471.1
PS012700.1	162041	163505	KAL4920472.1
PS012700.1	163808	164862	KAL4920473.1
PS012700.1	167248	167749	KAL4920474.1
PS012700.1	168081	170144	KAL4920475.1
PS012700.1	170094	173266	KAL4920476.1
PS012700.1	173266	175283	KAL4920477.1
PS012700.1	175706	178044	KAL4920478.1
PS012700.1	178811	180781	KAL4920479.1
PS012700.1	180790	182724	KAL4920480.1
PS012700.1	184801	186285	KAL4920481.1
PS012700.1	190841	191773	KAL4920482.1
PS012700.1	191773	193500	KAL4920483.1
PS012700.1	193554	195013	KAL4920484.1
PS012700.1	196014	196780	KAL4920485.1
PS012700.1	197234	199083	KAL4920486.1
PS012700.1	199159	199912	KAL4920487.1
PS012700.1	199983	201294	KAL4920488.1
PS012700.1	201425	202597	KAL4920489.1
PS012700.1	202798	204640	KAL4920490.1
PS012700.1	204681	206512	KAL4920491.1
PS012700.1	209143	209488	KAL4920492.1
PS012700.1	210814	212927	KAL4920493.1
PS012700.1	213081	214679	KAL4920494.1
PS012700.1	214790	216781	KAL4920495.1
PS012700.1	216862	219584	KAL4920496.1
PS012700.1	219584	221917	KAL4920497.1
PS012700.1	222603	224019	KAL4920498.1
PS012700.1	224583	225724	KAL4920499.1
PS012700.1	225908	227156	KAL4920500.1
PS012700.1	227291	228069	KAL4920501.1
PS012700.1	228054	230353	KAL4920502.1
PS012700.1	230611	232655	KAL4920503.1
PS012700.1	232754	235416	KAL4920504.1
PS012700.1	235603	236789	KAL4920505.1
PS012700.1	236059	236789	KAL4920506.1
PS012700.1	236117	236789	KAL4920507.1
PS012700.1	237476	238537	KAL4920508.1
PS012700.1	239808	240977	KAL4920509.1
PS012700.1	242100	243291	KAL4920510.1
PS012700.1	247652	249917	KAL4920511.1
PS012700.1	250139	252416	KAL4920512.1
PS012700.1	252425	253240	KAL4920513.1
PS012700.1	253612	255008	KAL4920514.1
PS012700.1	255251	256203	KAL4920515.1
PS012700.1	256275	257504	KAL4920516.1
PS012700.1	257715	258853	KAL4920517.1
PS012700.1	259442	261954	KAL4920518.1
PS012700.1	262490	264725	KAL4920519.1
PS012700.1	264980	266890	KAL4920520.1
PS012700.1	267719	269472	KAL4920521.1
PS012700.1	270263	271718	KAL4920522.1
PS012700.1	271882	272524	KAL4920523.1
PS012700.1	273769	274861	KAL4920524.1
PS012700.1	275312	276951	KAL4920525.1
PS012700.1	277520	283663	KAL4920526.1
PS012700.1	283695	284786	KAL4920527.1
PS012700.1	288552	291810	KAL4920528.1
PS012700.1	291406	293147	KAL4920529.1
PS012700.1	293453	294895	KAL4920530.1
PS012700.1	296698	299595	KAL4920531.1
PS012700.1	299808	301876	KAL4920532.1
PS012700.1	302071	304574	KAL4920533.1
PS012700.1	305289	309430	KAL4920534.1
PS012700.1	310469	310987	KAL4920535.1
PS012700.1	312214	313156	KAL4920536.1
PS012700.1	313734	315551	KAL4920537.1
PS012700.1	315480	317326	KAL4920538.1
PS012700.1	317430	320085	KAL4920539.1
PS012700.1	320610	321966	KAL4920540.1
PS012700.1	322326	325409	KAL4920541.1
PS012700.1	325503	328330	KAL4920542.1
PS012700.1	328577	330073	KAL4920543.1
PS012700.1	332897	333196	KAL4920544.1
PS012700.1	333259	336657	KAL4920545.1
PS012700.1	337283	339204	KAL4920546.1
PS012700.1	339587	340749	KAL4920547.1
PS012700.1	341320	343365	KAL4920548.1
PS012700.1	345071	350150	KAL4920549.1
PS012700.1	350484	353207	KAL4920550.1
PS012700.1	353505	353754	KAL4920551.1
PS012700.1	355429	356632	KAL4920552.1
PS012700.1	356792	359949	KAL4920553.1
PS012700.1	360578	361238	KAL4920554.1
PS012700.1	361406	362528	KAL4920555.1
PS012700.1	363368	366674	KAL4920556.1
PS012700.1	366883	367809	KAL4920557.1
PS012700.1	369677	371363	KAL4920558.1
PS012700.1	371749	373132	KAL4920559.1
PS012700.1	373279	374721	KAL4920560.1
PS012700.1	374969	376146	KAL4920561.1
PS012700.1	376133	378070	KAL4920562.1
PS012700.1	378270	378809	KAL4920563.1
PS012700.1	379028	380486	KAL4920564.1
PS012700.1	380598	382455	KAL4920565.1
PS012700.1	382619	383599	KAL4920566.1
PS012700.1	383682	387531	KAL4920567.1
PS012700.1	388310	389027	KAL4920568.1
PS012700.1	389209	391903	KAL4920569.1
PS012700.1	394126	396215	KAL4920570.1
PS012700.1	396791	398617	KAL4920571.1
PS012700.1	398632	399948	KAL4920572.1
PS012700.1	400085	403510	KAL4920573.1
PS012700.1	402597	403610	KAL4920574.1
PS012700.1	403776	405959	KAL4920575.1
PS012700.1	405959	406993	KAL4920576.1
PS012700.1	407148	409597	KAL4920577.1
PS012700.1	410431	411067	KAL4920578.1
PS012700.1	411978	413555	KAL4920579.1
PS012700.1	416222	416591	KAL4920580.1
PS012700.1	419396	419733	KAL4920581.1
PS012700.1	420924	421860	KAL4920582.1
PS012700.1	422047	423250	KAL4920583.1
PS012700.1	424446	425656	KAL4920584.1
PS012700.1	426547	426869	KAL4920585.1
PS012700.1	429199	431696	KAL4920586.1
PS012700.1	431897	433260	KAL4920587.1
PS012700.1	433479	434013	KAL4920588.1
PS012700.1	434904	435211	KAL4920589.1
PS012700.1	435806	437209	KAL4920590.1
PS012700.1	437191	439490	KAL4920591.1
PS012700.1	440999	442916	KAL4920592.1
PS012700.1	443351	444270	KAL4920593.1
PS012700.1	444360	446937	KAL4920594.1
PS012700.1	447091	448494	KAL4920595.1
PS012700.1	448626	449840	KAL4920596.1
PS012700.1	450139	451230	KAL4920597.1
PS012700.1	452365	454203	KAL4920598.1
PS012700.1	455287	456684	KAL4920599.1
PS012700.1	456684	458142	KAL4920600.1
PS012700.1	458530	461070	KAL4920601.1
PS012700.1	461306	463329	KAL4920602.1
PS012700.1	464352	466191	KAL4920603.1
PS012700.1	466947	471252	KAL4920604.1
PS012700.1	471519	472032	KAL4920605.1
PS012700.1	471519	472790	KAL4920606.1
PS012700.1	473470	474234	KAL4920607.1
PS012700.1	474892	476726	KAL4920608.1
PS012700.1	478019	479385	KAL4920609.1
PS012700.1	479333	487297	KAL4920610.1
PS012700.1	488717	489516	KAL4920611.1
PS012700.1	490006	491062	KAL4920612.1
PS012700.1	492360	494004	KAL4920613.1
PS012700.1	497259	499144	KAL4920614.1
PS012700.1	499770	502382	KAL4920615.1
PS012700.1	504016	506129	KAL4920616.1
PS012700.1	505699	506565	KAL4920617.1
PS012700.1	506672	508204	KAL4920618.1
PS012700.1	509007	510305	KAL4920619.1
PS012700.1	510878	512999	KAL4920620.1
PS012700.1	513131	515029	KAL4920621.1
PS012700.1	515503	516974	KAL4920622.1
PS012700.1	517034	517685	KAL4920623.1
PS012700.1	518736	520053	KAL4920624.1
PS012700.1	520678	521972	KAL4920625.1
PS012700.1	523876	526060	KAL4920626.1
PS012700.1	526577	528056	KAL4920627.1
PS012700.1	528068	529418	KAL4920628.1
PS012700.1	529700	531122	KAL4920629.1
PS012700.1	531183	533177	KAL4920630.1
PS012700.1	533323	535039	KAL4920631.1
PS012700.1	534846	535976	KAL4920632.1
PS012700.1	535974	537134	KAL4920633.1
PS012700.1	541526	541868	KAL4920634.1
PS012700.1	543201	544634	KAL4920635.1
PS012700.1	545120	546143	KAL4920636.1
PS012700.1	546394	547656	KAL4920637.1
PS012700.1	551207	551659	KAL4920638.1
PS012700.1	552495	553395	KAL4920639.1
PS012701.1	1816	2684	KAL4920203.1
PS012701.1	2739	3664	KAL4920204.1
PS012701.1	3916	4570	KAL4920205.1
PS012701.1	4841	7217	KAL4920206.1
PS012701.1	7499	10366	KAL4920207.1
PS012701.1	10539	10949	KAL4920208.1
PS012701.1	11331	12673	KAL4920209.1
PS012701.1	12938	14267	KAL4920210.1
PS012701.1	14299	16263	KAL4920211.1
PS012701.1	16632	18672	KAL4920212.1
PS012701.1	18697	19901	KAL4920213.1
PS012701.1	20161	21995	KAL4920214.1
PS012701.1	22133	23742	KAL4920215.1
PS012701.1	23742	24605	KAL4920216.1
PS012701.1	25341	27457	KAL4920217.1
PS012701.1	29309	30506	KAL4920218.1
PS012701.1	30618	36361	KAL4920219.1
PS012701.1	36576	37705	KAL4920220.1
PS012701.1	37542	38993	KAL4920221.1
PS012701.1	39035	40341	KAL4920222.1
PS012701.1	40598	46103	KAL4920223.1
PS012701.1	46239	47080	KAL4920224.1
PS012701.1	47274	49774	KAL4920225.1
PS012701.1	50627	51925	KAL4920226.1
PS012701.1	52985	56470	KAL4920227.1
PS012701.1	56484	58070	KAL4920228.1
PS012701.1	58242	60046	KAL4920229.1
PS012701.1	63553	65588	KAL4920230.1
PS012701.1	65793	66718	KAL4920231.1
PS012701.1	66780	67969	KAL4920232.1
PS012701.1	68110	71443	KAL4920233.1
PS012701.1	71442	73358	KAL4920234.1
PS012701.1	73879	77205	KAL4920235.1
PS012701.1	77205	78541	KAL4920236.1
PS012701.1	78622	79582	KAL4920237.1
PS012701.1	79572	82280	KAL4920238.1
PS012701.1	82579	84417	KAL4920239.1
PS012701.1	84428	86108	KAL4920240.1
PS012701.1	86276	87675	KAL4920241.1
PS012701.1	87676	89661	KAL4920242.1
PS012701.1	89623	89991	KAL4920243.1
PS012701.1	91705	92261	KAL4920244.1
PS012701.1	93271	93883	KAL4920245.1
PS012701.1	93990	95027	KAL4920246.1
PS012701.1	95569	97352	KAL4920247.1
PS012701.1	97705	100016	KAL4920248.1
PS012701.1	100199	103765	KAL4920249.1
PS012701.1	104837	106271	KAL4920250.1
PS012701.1	110241	111229	KAL4920251.1
PS012701.1	113972	115029	KAL4920252.1
PS012701.1	115650	116991	KAL4920253.1
PS012701.1	117623	121006	KAL4920254.1
PS012701.1	122711	124596	KAL4920255.1
PS012701.1	128009	129413	KAL4920256.1
PS012701.1	130341	132179	KAL4920257.1
PS012701.1	132375	135280	KAL4920258.1
PS012701.1	136434	137504	KAL4920259.1
PS012701.1	137775	138942	KAL4920260.1
PS012701.1	139633	140907	KAL4920261.1
PS012701.1	140991	143833	KAL4920262.1
PS012701.1	144288	147684	KAL4920263.1
PS012701.1	148305	151126	KAL4920264.1
PS012701.1	151147	152868	KAL4920265.1
PS012701.1	153284	154747	KAL4920266.1
PS012701.1	154821	157171	KAL4920267.1
PS012701.1	158266	161174	KAL4920268.1
PS012701.1	161875	165061	KAL4920269.1
PS012701.1	166314	168174	KAL4920270.1
PS012701.1	168769	169501	KAL4920271.1
PS012701.1	169490	171393	KAL4920272.1
PS012701.1	172354	173182	KAL4920273.1
PS012701.1	173452	174982	KAL4920274.1
PS012701.1	175065	178650	KAL4920275.1
PS012701.1	179327	181182	KAL4920276.1
PS012701.1	181660	182659	KAL4920277.1
PS012701.1	184911	186187	KAL4920278.1
PS012701.1	188687	191431	KAL4920279.1
PS012701.1	192889	195148	KAL4920280.1
PS012701.1	195658	197562	KAL4920281.1
PS012701.1	198204	199767	KAL4920282.1
PS012701.1	200058	200946	KAL4920283.1
PS012701.1	201362	202996	KAL4920284.1
PS012701.1	203284	204110	KAL4920285.1
PS012701.1	204244	205423	KAL4920286.1
PS012701.1	205629	207670	KAL4920287.1
PS012701.1	209139	211013	KAL4920288.1
PS012701.1	212287	213459	KAL4920289.1
PS012701.1	213719	217422	KAL4920290.1
PS012701.1	217591	218739	KAL4920291.1
PS012701.1	218725	219386	KAL4920292.1
PS012701.1	219422	219960	KAL4920293.1
PS012701.1	220418	221915	KAL4920294.1
PS012701.1	222854	225697	KAL4920295.1
PS012701.1	225782	226758	KAL4920296.1
PS012701.1	227059	229230	KAL4920297.1
PS012701.1	229554	232853	KAL4920298.1
PS012701.1	233348	236095	KAL4920299.1
PS012701.1	236904	238439	KAL4920300.1
PS012701.1	240741	242980	KAL4920301.1
PS012701.1	243685	246787	KAL4920302.1
PS012701.1	246237	246732	KAL4920303.1
PS012701.1	246752	249680	KAL4920304.1
PS012701.1	251254	252063	KAL4920305.1
PS012701.1	252298	252699	KAL4920306.1
PS012701.1	253090	253496	KAL4920307.1
PS012701.1	253884	255524	KAL4920308.1
PS012701.1	255270	256379	KAL4920309.1
PS012701.1	257053	258281	KAL4920310.1
PS012701.1	258670	259965	KAL4920311.1
PS012701.1	260288	262576	KAL4920312.1
PS012701.1	262700	263685	KAL4920313.1
PS012701.1	263685	264761	KAL4920314.1
PS012701.1	264857	266781	KAL4920315.1
PS012701.1	267061	267534	KAL4920316.1
PS012701.1	268104	268846	KAL4920317.1
PS012701.1	269540	271108	KAL4920318.1
PS012701.1	271816	273483	KAL4920319.1
PS012701.1	273622	280388	KAL4920320.1
PS012701.1	283060	284153	KAL4920321.1
PS012701.1	284786	286641	KAL4920322.1
PS012701.1	287500	289975	KAL4920323.1
PS012701.1	290081	293095	KAL4920324.1
PS012701.1	293211	296375	KAL4920325.1
PS012701.1	296775	300152	KAL4920326.1
PS012701.1	302230	306462	KAL4920327.1
PS012701.1	307058	309105	KAL4920328.1
PS012701.1	308829	310665	KAL4920329.1
PS012701.1	310801	312649	KAL4920330.1
PS012701.1	313857	315964	KAL4920331.1
PS012701.1	315803	317563	KAL4920332.1
PS012701.1	317564	318544	KAL4920333.1
PS012701.1	317678	319861	KAL4920334.1
PS012701.1	320046	321503	KAL4920335.1
PS012701.1	322191	326517	KAL4920336.1
PS012701.1	326952	328520	KAL4920337.1
PS012701.1	328884	329600	KAL4920338.1
PS012701.1	330337	332978	KAL4920339.1
PS012701.1	335541	337271	KAL4920340.1
PS012701.1	338155	339956	KAL4920341.1
PS012701.1	343464	343698	KAL4920342.1
PS012701.1	345012	349007	KAL4920343.1
PS012701.1	348925	350783	KAL4920344.1
PS012701.1	350847	353836	KAL4920345.1
PS012701.1	353920	356976	KAL4920346.1
PS012701.1	360534	361568	KAL4920347.1
PS012701.1	362575	364059	KAL4920348.1
PS012701.1	364095	364835	KAL4920349.1
PS012701.1	364832	371275	KAL4920350.1
PS012701.1	371451	373380	KAL4920351.1
PS012701.1	373442	374332	KAL4920352.1
PS012701.1	373776	375386	KAL4920353.1
PS012701.1	377184	378817	KAL4920354.1
PS012701.1	380290	381228	KAL4920355.1
PS012701.1	381539	383421	KAL4920356.1
PS012701.1	383417	384687	KAL4920357.1
PS012701.1	385091	385864	KAL4920358.1
PS012701.1	387292	389828	KAL4920359.1
PS012701.1	390323	393776	KAL4920360.1
PS012701.1	394975	397504	KAL4920361.1
PS012701.1	398189	398643	KAL4920362.1
PS012701.1	400700	403078	KAL4920363.1
PS012701.1	406058	408016	KAL4920364.1
PS012701.1	415567	416740	KAL4920365.1
PS012701.1	416796	417804	KAL4920366.1
PS012701.1	418408	421158	KAL4920367.1
PS012701.1	421158	423196	KAL4920368.1
PS012701.1	423736	424771	KAL4920369.1
PS012701.1	424954	425699	KAL4920370.1
PS012701.1	425699	427294	KAL4920371.1
PS012701.1	427617	430053	KAL4920372.1
PS012701.1	430377	431457	KAL4920373.1
PS012701.1	433826	436015	KAL4920374.1
PS012701.1	436041	437566	KAL4920375.1
PS012701.1	439437	443644	KAL4920376.1
PS012701.1	445223	445682	KAL4920377.1
PS012701.1	446275	447486	KAL4920378.1
PS012701.1	448449	449922	KAL4920379.1
PS012701.1	450402	452373	KAL4920380.1
PS012701.1	456619	458123	KAL4920381.1
PS012701.1	461417	462161	KAL4920382.1
PS012701.1	464717	465209	KAL4920383.1
PS012701.1	465426	466487	KAL4920384.1
PS012701.1	467249	468227	KAL4920385.1
PS012701.1	470544	474650	KAL4920386.1
PS012701.1	474796	476266	KAL4920387.1
PS012701.1	480477	481778	KAL4920388.1
PS012701.1	484050	485785	KAL4920389.1
PS012701.1	487542	487856	KAL4920390.1
PS012701.1	490647	491037	KAL4920391.1
PS012701.1	491410	492754	KAL4920392.1
PS012701.1	493392	494107	KAL4920393.1
PS012701.1	499849	500554	KAL4920394.1
PS012701.1	506608	507120	KAL4920395.1
PS012701.1	507121	508234	KAL4920396.1
PS012701.1	508053	509573	KAL4920397.1
PS012701.1	509573	511610	KAL4920398.1
PS012701.1	511697	512561	KAL4920399.1
PS012701.1	518262	521382	KAL4920400.1
PS012701.1	523965	525589	KAL4920401.1
PS012701.1	526234	528601	KAL4920402.1
PS012701.1	528856	529916	KAL4920403.1
PS012701.1	530652	532282	KAL4920404.1
PS012701.1	532950	534544	KAL4920405.1
PS012701.1	534961	535419	KAL4920406.1
PS012702.1	1846	2857	KAL4920028.1
PS012702.1	3852	4762	KAL4920029.1
PS012702.1	17462	18570	KAL4920030.1
PS012702.1	20554	21403	KAL4920031.1
PS012702.1	22817	23885	KAL4920032.1
PS012702.1	23956	24784	KAL4920033.1
PS012702.1	32316	34100	KAL4920034.1
PS012702.1	34645	35156	KAL4920035.1
PS012702.1	37777	38659	KAL4920036.1
PS012702.1	37928	39719	KAL4920037.1
PS012702.1	40249	42278	KAL4920038.1
PS012702.1	44285	44873	KAL4920039.1
PS012702.1	45480	47132	KAL4920040.1
PS012702.1	47692	50285	KAL4920041.1
PS012702.1	51329	51858	KAL4920042.1
PS012702.1	52287	53130	KAL4920043.1
PS012702.1	53485	56088	KAL4920044.1
PS012702.1	56366	58992	KAL4920045.1
PS012702.1	58714	61054	KAL4920046.1
PS012702.1	61228	62012	KAL4920047.1
PS012702.1	62106	64107	KAL4920048.1
PS012702.1	64347	66036	KAL4920049.1
PS012702.1	68057	69354	KAL4920050.1
PS012702.1	69503	71130	KAL4920051.1
PS012702.1	71513	73677	KAL4920052.1
PS012702.1	74103	76166	KAL4920053.1
PS012702.1	76166	78178	KAL4920054.1
PS012702.1	79289	80667	KAL4920055.1
PS012702.1	80835	82977	KAL4920056.1
PS012702.1	83742	86386	KAL4920057.1
PS012702.1	86543	88340	KAL4920058.1
PS012702.1	88856	90145	KAL4920059.1
PS012702.1	90337	92036	KAL4920060.1
PS012702.1	93151	94616	KAL4920061.1
PS012702.1	94767	95772	KAL4920062.1
PS012702.1	96636	97667	KAL4920063.1
PS012702.1	97661	98816	KAL4920064.1
PS012702.1	98988	99932	KAL4920065.1
PS012702.1	101672	105601	KAL4920066.1
PS012702.1	106512	107411	KAL4920067.1
PS012702.1	107441	108716	KAL4920068.1
PS012702.1	109821	110498	KAL4920069.1
PS012702.1	111556	112189	KAL4920070.1
PS012702.1	113796	115177	KAL4920071.1
PS012702.1	115621	117793	KAL4920072.1
PS012702.1	118258	119070	KAL4920073.1
PS012702.1	119221	120586	KAL4920074.1
PS012702.1	120720	122703	KAL4920075.1
PS012702.1	122736	124843	KAL4920076.1
PS012702.1	125152	125910	KAL4920077.1
PS012702.1	125884	126529	KAL4920078.1
PS012702.1	126458	127556	KAL4920079.1
PS012702.1	127556	129847	KAL4920080.1
PS012702.1	129715	131465	KAL4920081.1
PS012702.1	135117	137716	KAL4920082.1
PS012702.1	138817	141317	KAL4920083.1
PS012702.1	142079	144572	KAL4920084.1
PS012702.1	144732	145846	KAL4920085.1
PS012702.1	145819	147316	KAL4920086.1
PS012702.1	147460	148548	KAL4920087.1
PS012702.1	148549	152660	KAL4920088.1
PS012702.1	152863	154967	KAL4920089.1
PS012702.1	154897	155464	KAL4920090.1
PS012702.1	155963	156716	KAL4920091.1
PS012702.1	156772	158885	KAL4920092.1
PS012702.1	159630	162426	KAL4920093.1
PS012702.1	162884	163367	KAL4920094.1
PS012702.1	164732	165535	KAL4920095.1
PS012702.1	167174	167660	KAL4920096.1
PS012702.1	169007	170836	KAL4920097.1
PS012702.1	173275	173723	KAL4920098.1
PS012702.1	174419	175595	KAL4920099.1
PS012702.1	176296	181576	KAL4920100.1
PS012702.1	181656	182611	KAL4920101.1
PS012702.1	182842	184069	KAL4920102.1
PS012702.1	184170	185407	KAL4920103.1
PS012702.1	186522	188760	KAL4920104.1
PS012702.1	190050	195603	KAL4920105.1
PS012702.1	195792	196989	KAL4920106.1
PS012702.1	197674	200406	KAL4920107.1
PS012702.1	200602	202782	KAL4920108.1
PS012702.1	202975	206396	KAL4920109.1
PS012702.1	207078	210100	KAL4920110.1
PS012702.1	210148	211611	KAL4920111.1
PS012702.1	211758	212477	KAL4920112.1
PS012702.1	212637	216225	KAL4920113.1
PS012702.1	216225	219090	KAL4920114.1
PS012702.1	219329	222701	KAL4920115.1
PS012702.1	223097	226592	KAL4920116.1
PS012702.1	226773	229261	KAL4920117.1
PS012702.1	229743	233595	KAL4920118.1
PS012702.1	234212	234588	KAL4920119.1
PS012702.1	235964	236958	KAL4920120.1
PS012702.1	237305	241252	KAL4920121.1
PS012702.1	241825	243717	KAL4920122.1
PS012702.1	243717	244773	KAL4920123.1
PS012702.1	246145	249011	KAL4920124.1
PS012702.1	249159	252684	KAL4920125.1
PS012702.1	253454	263404	KAL4920126.1
PS012702.1	263810	266051	KAL4920127.1
PS012702.1	266687	268483	KAL4920128.1
PS012702.1	269533	270598	KAL4920129.1
PS012702.1	271913	279570	KAL4920130.1
PS012702.1	279771	281183	KAL4920131.1
PS012702.1	281288	283129	KAL4920132.1
PS012702.1	283859	288080	KAL4920133.1
PS012702.1	288390	289362	KAL4920134.1
PS012702.1	289876	290395	KAL4920135.1
PS012702.1	290933	293857	KAL4920136.1
PS012702.1	294009	296073	KAL4920137.1
PS012702.1	296229	299541	KAL4920138.1
PS012702.1	299676	300270	KAL4920139.1
PS012702.1	300446	305934	KAL4920140.1
PS012702.1	308352	314089	KAL4920141.1
PS012702.1	314277	318853	KAL4920142.1
PS012702.1	318995	320403	KAL4920143.1
PS012702.1	320428	322327	KAL4920144.1
PS012702.1	322864	325579	KAL4920145.1
PS012702.1	325616	327427	KAL4920146.1
PS012702.1	328017	329366	KAL4920147.1
PS012702.1	329754	334419	KAL4920148.1
PS012702.1	334639	335159	KAL4920149.1
PS012702.1	335429	336184	KAL4920150.1
PS012702.1	336181	337250	KAL4920151.1
PS012702.1	339311	341023	KAL4920152.1
PS012702.1	341258	342989	KAL4920153.1
PS012702.1	343145	344991	KAL4920154.1
PS012702.1	345175	346104	KAL4920155.1
PS012702.1	346770	347620	KAL4920156.1
PS012702.1	347316	349976	KAL4920157.1
PS012702.1	349847	351351	KAL4920158.1
PS012702.1	354717	356239	KAL4920159.1
PS012702.1	357280	359750	KAL4920160.1
PS012702.1	360746	361370	KAL4920161.1
PS012702.1	362037	363523	KAL4920162.1
PS012702.1	363523	365311	KAL4920163.1
PS012702.1	366057	368945	KAL4920164.1
PS012702.1	372792	373440	KAL4920165.1
PS012702.1	374506	375775	KAL4920166.1
PS012702.1	375933	378679	KAL4920167.1
PS012702.1	378475	379802	KAL4920168.1
PS012702.1	381269	382558	KAL4920169.1
PS012702.1	382725	384616	KAL4920170.1
PS012702.1	385031	389391	KAL4920171.1
PS012702.1	389577	396147	KAL4920172.1
PS012702.1	396479	397474	KAL4920173.1
PS012702.1	397152	399033	KAL4920174.1
PS012702.1	403208	405790	KAL4920175.1
PS012702.1	405817	407067	KAL4920176.1
PS012702.1	408253	410542	KAL4920177.1
PS012702.1	410963	413057	KAL4920178.1
PS012702.1	413390	416101	KAL4920179.1
PS012702.1	416978	419093	KAL4920180.1
PS012702.1	427323	428289	KAL4920181.1
PS012702.1	428289	430023	KAL4920182.1
PS012702.1	432001	437309	KAL4920183.1
PS012702.1	437314	439160	KAL4920184.1
PS012702.1	439032	440680	KAL4920185.1
PS012702.1	441153	442383	KAL4920186.1
PS012702.1	442814	443730	KAL4920187.1
PS012702.1	443804	444610	KAL4920188.1
PS012702.1	444666	445560	KAL4920189.1
PS012702.1	445801	446457	KAL4920190.1
PS012702.1	446704	453482	KAL4920191.1
PS012702.1	453143	453830	KAL4920192.1
PS012702.1	455101	458678	KAL4920193.1
PS012702.1	459747	466584	KAL4920194.1
PS012702.1	466853	467524	KAL4920195.1
PS012702.1	467725	469005	KAL4920196.1
PS012702.1	471389	473306	KAL4920197.1
PS012702.1	473306	476650	KAL4920198.1
PS012702.1	478274	481072	KAL4920199.1
PS012702.1	481797	483819	KAL4920200.1
PS012702.1	483819	486872	KAL4920201.1
PS012702.1	486855	488444	KAL4920202.1
PS012703.1	238	1369	KAL4919868.1
PS012703.1	1532	4029	KAL4919869.1
PS012703.1	4105	5143	KAL4919870.1
PS012703.1	5193	10024	KAL4919871.1
PS012703.1	10207	11365	KAL4919872.1
PS012703.1	11501	15590	KAL4919873.1
PS012703.1	19726	21676	KAL4919874.1
PS012703.1	21885	23946	KAL4919875.1
PS012703.1	24118	25417	KAL4919876.1
PS012703.1	25950	28171	KAL4919877.1
PS012703.1	28694	30915	KAL4919878.1
PS012703.1	31046	31999	KAL4919879.1
PS012703.1	32063	37311	KAL4919880.1
PS012703.1	37504	39765	KAL4919881.1
PS012703.1	40836	44143	KAL4919882.1
PS012703.1	45790	47075	KAL4919883.1
PS012703.1	47791	48538	KAL4919884.1
PS012703.1	48697	49690	KAL4919885.1
PS012703.1	50313	51562	KAL4919886.1
PS012703.1	51470	52310	KAL4919887.1
PS012703.1	52546	54390	KAL4919888.1
PS012703.1	54376	55389	KAL4919889.1
PS012703.1	55547	61075	KAL4919890.1
PS012703.1	61461	64907	KAL4919891.1
PS012703.1	65410	68056	KAL4919892.1
PS012703.1	68162	70581	KAL4919893.1
PS012703.1	71301	72343	KAL4919894.1
PS012703.1	73382	77503	KAL4919895.1
PS012703.1	84062	87465	KAL4919896.1
PS012703.1	87826	90489	KAL4919897.1
PS012703.1	90779	93529	KAL4919898.1
PS012703.1	94296	98528	KAL4919899.1
PS012703.1	98558	101793	KAL4919900.1
PS012703.1	102234	104835	KAL4919901.1
PS012703.1	104779	105640	KAL4919902.1
PS012703.1	105641	107153	KAL4919903.1
PS012703.1	107991	109735	KAL4919904.1
PS012703.1	112102	114117	KAL4919905.1
PS012703.1	114339	116038	KAL4919906.1
PS012703.1	116286	117244	KAL4919907.1
PS012703.1	117585	119444	KAL4919908.1
PS012703.1	119444	121770	KAL4919909.1
PS012703.1	122443	124462	KAL4919910.1
PS012703.1	124696	126495	KAL4919911.1
PS012703.1	126484	129504	KAL4919912.1
PS012703.1	129686	131381	KAL4919913.1
PS012703.1	131578	132527	KAL4919914.1
PS012703.1	132647	134841	KAL4919915.1
PS012703.1	134888	136431	KAL4919916.1
PS012703.1	137359	138768	KAL4919917.1
PS012703.1	138835	140390	KAL4919918.1
PS012703.1	140476	141041	KAL4919919.1
PS012703.1	141049	143400	KAL4919920.1
PS012703.1	143353	144879	KAL4919921.1
PS012703.1	145241	148402	KAL4919922.1
PS012703.1	150708	153218	KAL4919923.1
PS012703.1	155265	156203	KAL4919924.1
PS012703.1	156262	157022	KAL4919925.1
PS012703.1	160437	161539	KAL4919926.1
PS012703.1	161941	162588	KAL4919927.1
PS012703.1	162921	163825	KAL4919928.1
PS012703.1	164137	166132	KAL4919929.1
PS012703.1	166608	169985	KAL4919930.1
PS012703.1	170930	173434	KAL4919931.1
PS012703.1	174224	176247	KAL4919932.1
PS012703.1	176321	176919	KAL4919933.1
PS012703.1	177310	179668	KAL4919934.1
PS012703.1	179778	180995	KAL4919935.1
PS012703.1	182202	184524	KAL4919936.1
PS012703.1	185474	190553	KAL4919937.1
PS012703.1	190865	192023	KAL4919938.1
PS012703.1	194812	197723	KAL4919939.1
PS012703.1	198060	198837	KAL4919940.1
PS012703.1	199008	199849	KAL4919941.1
PS012703.1	200043	201515	KAL4919942.1
PS012703.1	201515	202563	KAL4919943.1
PS012703.1	203082	203826	KAL4919944.1
PS012703.1	205101	205714	KAL4919945.1
PS012703.1	207491	208117	KAL4919946.1
PS012703.1	209827	211812	KAL4919947.1
PS012703.1	212249	213879	KAL4919948.1
PS012703.1	214671	215835	KAL4919949.1
PS012703.1	217883	220301	KAL4919950.1
PS012703.1	222637	225571	KAL4919951.1
PS012703.1	226896	228510	KAL4919952.1
PS012703.1	228714	231248	KAL4919953.1
PS012703.1	231248	232696	KAL4919954.1
PS012703.1	232574	234585	KAL4919955.1
PS012703.1	238505	240525	KAL4919956.1
PS012703.1	241044	243635	KAL4919957.1
PS012703.1	244271	247207	KAL4919958.1
PS012703.1	251050	253700	KAL4919959.1
PS012703.1	254112	256122	KAL4919960.1
PS012703.1	256536	257858	KAL4919961.1
PS012703.1	257949	259182	KAL4919962.1
PS012703.1	259474	260668	KAL4919963.1
PS012703.1	261608	262630	KAL4919964.1
PS012703.1	263981	266292	KAL4919965.1
PS012703.1	267622	270000	KAL4919966.1
PS012703.1	270031	270704	KAL4919967.1
PS012703.1	271117	273397	KAL4919968.1
PS012703.1	273476	275165	KAL4919969.1
PS012703.1	275414	276219	KAL4919970.1
PS012703.1	276868	277176	KAL4919971.1
PS012703.1	277275	278678	KAL4919972.1
PS012703.1	279512	282063	KAL4919973.1
PS012703.1	284085	286894	KAL4919974.1
PS012703.1	287297	290140	KAL4919975.1
PS012703.1	290500	292091	KAL4919976.1
PS012703.1	292528	295600	KAL4919977.1
PS012703.1	295968	296356	KAL4919978.1
PS012703.1	297204	299688	KAL4919979.1
PS012703.1	300010	302215	KAL4919980.1
PS012703.1	302254	305217	KAL4919981.1
PS012703.1	305414	306627	KAL4919982.1
PS012703.1	306741	308048	KAL4919983.1
PS012703.1	307990	309171	KAL4919984.1
PS012703.1	309830	311752	KAL4919985.1
PS012703.1	311752	313648	KAL4919986.1
PS012703.1	313751	314696	KAL4919987.1
PS012703.1	314774	316429	KAL4919988.1
PS012703.1	316175	317577	KAL4919989.1
PS012703.1	318614	322737	KAL4919990.1
PS012703.1	323641	336418	KAL4919991.1
PS012703.1	336495	338214	KAL4919992.1
PS012703.1	338629	340172	KAL4919993.1
PS012703.1	343712	345811	KAL4919994.1
PS012703.1	346254	351552	KAL4919995.1
PS012703.1	351553	354693	KAL4919996.1
PS012703.1	354760	357801	KAL4919997.1
PS012703.1	362576	364462	KAL4919998.1
PS012703.1	364566	369376	KAL4919999.1
PS012703.1	369412	370282	KAL4920000.1
PS012703.1	370273	372480	KAL4920001.1
PS012703.1	372889	374369	KAL4920002.1
PS012703.1	374516	375554	KAL4920003.1
PS012703.1	375692	377315	KAL4920004.1
PS012703.1	378253	380567	KAL4920005.1
PS012703.1	381119	382936	KAL4920006.1
PS012703.1	383416	383908	KAL4920007.1
PS012703.1	386351	387899	KAL4920008.1
PS012703.1	388325	390591	KAL4920009.1
PS012703.1	394177	396371	KAL4920010.1
PS012703.1	397958	403717	KAL4920011.1
PS012703.1	403914	405032	KAL4920012.1
PS012703.1	405089	406270	KAL4920013.1
PS012703.1	406302	407744	KAL4920014.1
PS012703.1	407744	410018	KAL4920015.1
PS012703.1	410109	412071	KAL4920016.1
PS012703.1	412406	413059	KAL4920017.1
PS012703.1	414878	415769	KAL4920018.1
PS012703.1	416641	420461	KAL4920019.1
PS012703.1	421488	422223	KAL4920020.1
PS012703.1	423886	425049	KAL4920021.1
PS012703.1	425300	425966	KAL4920022.1
PS012703.1	427792	429942	KAL4920023.1
PS012703.1	430051	431142	KAL4920024.1
PS012703.1	431243	433616	KAL4920025.1
PS012703.1	434121	436035	KAL4920026.1
PS012703.1	436348	437818	KAL4920027.1
PS012704.1	99	1680	KAL4919711.1
PS012704.1	1834	5117	KAL4919712.1
PS012704.1	5239	8103	KAL4919713.1
PS012704.1	11237	12015	KAL4919714.1
PS012704.1	13440	15687	KAL4919715.1
PS012704.1	15687	17667	KAL4919716.1
PS012704.1	18086	18998	KAL4919717.1
PS012704.1	19327	20392	KAL4919718.1
PS012704.1	20378	22353	KAL4919719.1
PS012704.1	22468	24861	KAL4919720.1
PS012704.1	25291	28316	KAL4919721.1
PS012704.1	28454	31729	KAL4919722.1
PS012704.1	31876	33880	KAL4919723.1
PS012704.1	33880	37789	KAL4919724.1
PS012704.1	38374	38839	KAL4919725.1
PS012704.1	39094	42687	KAL4919726.1
PS012704.1	43193	45630	KAL4919727.1
PS012704.1	46517	50529	KAL4919728.1
PS012704.1	50535	52568	KAL4919729.1
PS012704.1	52757	53683	KAL4919730.1
PS012704.1	55088	56639	KAL4919731.1
PS012704.1	56639	57096	KAL4919732.1
PS012704.1	58278	62306	KAL4919733.1
PS012704.1	62996	64654	KAL4919734.1
PS012704.1	64837	68827	KAL4919735.1
PS012704.1	69113	70342	KAL4919736.1
PS012704.1	70277	71652	KAL4919737.1
PS012704.1	71735	75076	KAL4919738.1
PS012704.1	75446	80721	KAL4919739.1
PS012704.1	81452	87202	KAL4919740.1
PS012704.1	87070	89417	KAL4919741.1
PS012704.1	90051	93608	KAL4919742.1
PS012704.1	93678	94972	KAL4919743.1
PS012704.1	95022	97451	KAL4919744.1
PS012704.1	97659	99436	KAL4919745.1
PS012704.1	99650	100176	KAL4919746.1
PS012704.1	101244	104633	KAL4919747.1
PS012704.1	105012	118652	KAL4919748.1
PS012704.1	118876	124657	KAL4919749.1
PS012704.1	124700	126119	KAL4919750.1
PS012704.1	126119	127742	KAL4919751.1
PS012704.1	128006	131239	KAL4919752.1
PS012704.1	131478	132275	KAL4919753.1
PS012704.1	132498	134037	KAL4919754.1
PS012704.1	134350	139823	KAL4919755.1
PS012704.1	140526	142984	KAL4919756.1
PS012704.1	142985	145022	KAL4919757.1
PS012704.1	145161	148699	KAL4919758.1
PS012704.1	150387	153676	KAL4919759.1
PS012704.1	153722	154198	KAL4919761.1
PS012704.1	153722	156839	KAL4919760.1
PS012704.1	157261	159992	KAL4919762.1
PS012704.1	161969	163607	KAL4919763.1
PS012704.1	163881	165460	KAL4919764.1
PS012704.1	165459	166341	KAL4919765.1
PS012704.1	166448	168972	KAL4919766.1
PS012704.1	169106	171534	KAL4919767.1
PS012704.1	171747	175091	KAL4919768.1
PS012704.1	176056	179027	KAL4919769.1
PS012704.1	179833	181710	KAL4919770.1
PS012704.1	182329	186296	KAL4919771.1
PS012704.1	186519	188070	KAL4919772.1
PS012704.1	188509	191137	KAL4919773.1
PS012704.1	191321	193116	KAL4919774.1
PS012704.1	193185	194937	KAL4919775.1
PS012704.1	195100	196596	KAL4919776.1
PS012704.1	196743	197511	KAL4919777.1
PS012704.1	197869	200499	KAL4919778.1
PS012704.1	201059	202947	KAL4919779.1
PS012704.1	203302	207959	KAL4919780.1
PS012704.1	208784	210598	KAL4919781.1
PS012704.1	212699	213273	KAL4919782.1
PS012704.1	217584	218883	KAL4919783.1
PS012704.1	219154	222037	KAL4919784.1
PS012704.1	222241	223155	KAL4919785.1
PS012704.1	223457	224093	KAL4919786.1
PS012704.1	226380	228399	KAL4919787.1
PS012704.1	228766	230256	KAL4919788.1
PS012704.1	230657	232152	KAL4919789.1
PS012704.1	233195	234732	KAL4919790.1
PS012704.1	234857	235913	KAL4919791.1
PS012704.1	237223	240686	KAL4919792.1
PS012704.1	240635	241940	KAL4919793.1
PS012704.1	242071	244181	KAL4919794.1
PS012704.1	244774	246775	KAL4919795.1
PS012704.1	247488	249054	KAL4919796.1
PS012704.1	249736	252486	KAL4919797.1
PS012704.1	252722	253955	KAL4919798.1
PS012704.1	253977	255488	KAL4919799.1
PS012704.1	255562	258434	KAL4919800.1
PS012704.1	258525	259381	KAL4919801.1
PS012704.1	260366	261073	KAL4919802.1
PS012704.1	261234	262780	KAL4919803.1
PS012704.1	267000	267687	KAL4919804.1
PS012704.1	267085	270561	KAL4919805.1
PS012704.1	270724	271998	KAL4919806.1
PS012704.1	271817	273435	KAL4919807.1
PS012704.1	274771	276122	KAL4919808.1
PS012704.1	278027	278987	KAL4919809.1
PS012704.1	278948	281975	KAL4919810.1
PS012704.1	282836	284409	KAL4919811.1
PS012704.1	284841	286878	KAL4919812.1
PS012704.1	287170	289405	KAL4919813.1
PS012704.1	292006	294128	KAL4919814.1
PS012704.1	294270	296392	KAL4919815.1
PS012704.1	297881	299377	KAL4919816.1
PS012704.1	300102	303507	KAL4919817.1
PS012704.1	303655	304530	KAL4919818.1
PS012704.1	304474	305910	KAL4919819.1
PS012704.1	306645	307696	KAL4919820.1
PS012704.1	310097	311800	KAL4919821.1
PS012704.1	311609	312313	KAL4919822.1
PS012704.1	312447	313559	KAL4919823.1
PS012704.1	313663	314652	KAL4919824.1
PS012704.1	317517	319307	KAL4919825.1
PS012704.1	322134	326841	KAL4919826.1
PS012704.1	328263	329539	KAL4919827.1
PS012704.1	329509	330849	KAL4919828.1
PS012704.1	331155	332911	KAL4919829.1
PS012704.1	332945	333768	KAL4919830.1
PS012704.1	333689	334918	KAL4919831.1
PS012704.1	335698	338810	KAL4919832.1
PS012704.1	338805	340931	KAL4919833.1
PS012704.1	342086	344294	KAL4919834.1
PS012704.1	344368	345844	KAL4919835.1
PS012704.1	346187	347081	KAL4919836.1
PS012704.1	347827	348927	KAL4919837.1
PS012704.1	350248	351706	KAL4919838.1
PS012704.1	352511	354634	KAL4919839.1
PS012704.1	355461	357358	KAL4919840.1
PS012704.1	358357	359309	KAL4919841.1
PS012704.1	359309	360267	KAL4919842.1
PS012704.1	360445	362773	KAL4919843.1
PS012704.1	362959	365339	KAL4919844.1
PS012704.1	365634	367544	KAL4919845.1
PS012704.1	368763	370223	KAL4919846.1
PS012704.1	370223	372635	KAL4919847.1
PS012704.1	372882	374303	KAL4919848.1
PS012704.1	374448	377410	KAL4919849.1
PS012704.1	377482	379064	KAL4919850.1
PS012704.1	379588	380172	KAL4919851.1
PS012704.1	380491	380988	KAL4919852.1
PS012704.1	381537	383273	KAL4919853.1
PS012704.1	385048	386685	KAL4919854.1
PS012704.1	387046	390225	KAL4919855.1
PS012704.1	390296	392117	KAL4919856.1
PS012704.1	392575	393893	KAL4919857.1
PS012704.1	394241	395654	KAL4919858.1
PS012704.1	398146	399586	KAL4919859.1
PS012704.1	400318	402593	KAL4919860.1
PS012704.1	404123	404814	KAL4919861.1
PS012704.1	405452	407248	KAL4919862.1
PS012704.1	407626	409470	KAL4919863.1
PS012704.1	409763	412237	KAL4919864.1
PS012704.1	412476	414189	KAL4919865.1
PS012704.1	414761	417456	KAL4919866.1
PS012704.1	417711	419319	KAL4919867.1
PS012705.1	1192	1712	KAL4919566.1
PS012705.1	6960	7533	KAL4919567.1
PS012705.1	7720	10792	KAL4919568.1
PS012705.1	11493	14245	KAL4919569.1
PS012705.1	14913	18803	KAL4919570.1
PS012705.1	18803	19758	KAL4919571.1
PS012705.1	19759	21286	KAL4919572.1
PS012705.1	23113	24418	KAL4919573.1
PS012705.1	24638	26311	KAL4919574.1
PS012705.1	26810	28548	KAL4919575.1
PS012705.1	28450	29278	KAL4919576.1
PS012705.1	29700	32413	KAL4919577.1
PS012705.1	33685	34721	KAL4919578.1
PS012705.1	34681	35617	KAL4919579.1
PS012705.1	36272	37115	KAL4919580.1
PS012705.1	37634	39232	KAL4919581.1
PS012705.1	39504	40813	KAL4919582.1
PS012705.1	43717	44280	KAL4919583.1
PS012705.1	44398	44827	KAL4919584.1
PS012705.1	45530	46436	KAL4919585.1
PS012705.1	47563	47981	KAL4919586.1
PS012705.1	53212	54038	KAL4919587.1
PS012705.1	54578	55325	KAL4919588.1
PS012705.1	56949	57360	KAL4919589.1
PS012705.1	57360	57803	KAL4919590.1
PS012705.1	59071	60238	KAL4919591.1
PS012705.1	61492	61988	KAL4919592.1
PS012705.1	61492	63150	KAL4919593.1
PS012705.1	69045	69280	KAL4919594.1
PS012705.1	70046	71895	KAL4919595.1
PS012705.1	74014	75014	KAL4919596.1
PS012705.1	83997	84314	KAL4919597.1
PS012705.1	88625	90017	KAL4919598.1
PS012705.1	91674	93429	KAL4919599.1
PS012705.1	94257	96710	KAL4919600.1
PS012705.1	97594	98648	KAL4919601.1
PS012705.1	99167	100999	KAL4919602.1
PS012705.1	102139	102506	KAL4919603.1
PS012705.1	102683	103377	KAL4919604.1
PS012705.1	104845	108121	KAL4919605.1
PS012705.1	109760	111057	KAL4919606.1
PS012705.1	111464	113220	KAL4919607.1
PS012705.1	114217	116071	KAL4919608.1
PS012705.1	116184	117105	KAL4919609.1
PS012705.1	117082	117739	KAL4919610.1
PS012705.1	117969	120471	KAL4919611.1
PS012705.1	120881	121313	KAL4919612.1
PS012705.1	121927	124536	KAL4919613.1
PS012705.1	126201	126435	KAL4919614.1
PS012705.1	128363	129244	KAL4919615.1
PS012705.1	133274	134504	KAL4919616.1
PS012705.1	137815	138474	KAL4919617.1
PS012705.1	139239	139550	KAL4919618.1
PS012705.1	143907	146451	KAL4919619.1
PS012705.1	149240	149699	KAL4919620.1
PS012705.1	151387	151869	KAL4919621.1
PS012705.1	152115	152637	KAL4919622.1
PS012705.1	153571	154073	KAL4919623.1
PS012705.1	154278	155358	KAL4919624.1
PS012705.1	155971	157846	KAL4919625.1
PS012705.1	159862	160048	KAL4919626.1
PS012705.1	182129	182539	KAL4919627.1
PS012705.1	185870	188446	KAL4919628.1
PS012705.1	189779	192447	KAL4919629.1
PS012705.1	192298	193390	KAL4919630.1
PS012705.1	193865	194857	KAL4919631.1
PS012705.1	195427	197154	KAL4919632.1
PS012705.1	198340	199304	KAL4919633.1
PS012705.1	208278	211570	KAL4919634.1
PS012705.1	212253	214061	KAL4919635.1
PS012705.1	217708	219444	KAL4919636.1
PS012705.1	219689	222181	KAL4919637.1
PS012705.1	227403	228653	KAL4919638.1
PS012705.1	230398	232546	KAL4919639.1
PS012705.1	232863	234717	KAL4919640.1
PS012705.1	234998	237752	KAL4919641.1
PS012705.1	240708	242167	KAL4919642.1
PS012705.1	242894	244472	KAL4919643.1
PS012705.1	245793	247473	KAL4919644.1
PS012705.1	247999	249775	KAL4919645.1
PS012705.1	250480	251612	KAL4919646.1
PS012705.1	255479	256568	KAL4919647.1
PS012705.1	256670	258934	KAL4919648.1
PS012705.1	261348	263082	KAL4919649.1
PS012705.1	263981	265233	KAL4919650.1
PS012705.1	265668	267113	KAL4919651.1
PS012705.1	268328	269970	KAL4919652.1
PS012705.1	269953	271057	KAL4919653.1
PS012705.1	273324	273833	KAL4919654.1
PS012705.1	276912	277582	KAL4919655.1
PS012705.1	277974	280059	KAL4919656.1
PS012705.1	281769	286676	KAL4919657.1
PS012705.1	287547	288513	KAL4919658.1
PS012705.1	289086	289560	KAL4919659.1
PS012705.1	290185	291223	KAL4919660.1
PS012705.1	292557	293625	KAL4919661.1
PS012705.1	294279	295281	KAL4919662.1
PS012705.1	298478	298990	KAL4919663.1
PS012705.1	299222	299739	KAL4919664.1
PS012705.1	300013	301599	KAL4919665.1
PS012705.1	301799	302859	KAL4919666.1
PS012705.1	303398	304291	KAL4919667.1
PS012705.1	304608	306979	KAL4919668.1
PS012705.1	307074	308669	KAL4919669.1
PS012705.1	308699	309635	KAL4919670.1
PS012705.1	310231	312020	KAL4919671.1
PS012705.1	312344	313142	KAL4919672.1
PS012705.1	313443	315321	KAL4919673.1
PS012705.1	315866	317004	KAL4919674.1
PS012705.1	317789	318872	KAL4919675.1
PS012705.1	319902	321692	KAL4919676.1
PS012705.1	323344	327524	KAL4919677.1
PS012705.1	329624	329842	KAL4919678.1
PS012705.1	334425	336110	KAL4919679.1
PS012705.1	336728	339084	KAL4919680.1
PS012705.1	340070	341054	KAL4919681.1
PS012705.1	341582	346872	KAL4919682.1
PS012705.1	349979	350539	KAL4919683.1
PS012705.1	351663	353233	KAL4919684.1
PS012705.1	356608	357586	KAL4919685.1
PS012705.1	365108	366636	KAL4919686.1
PS012705.1	367313	368209	KAL4919687.1
PS012705.1	369075	369966	KAL4919688.1
PS012705.1	370851	371993	KAL4919689.1
PS012705.1	372229	373299	KAL4919690.1
PS012705.1	374460	377303	KAL4919691.1
PS012705.1	377642	378880	KAL4919692.1
PS012705.1	379518	380926	KAL4919693.1
PS012705.1	381091	381997	KAL4919694.1
PS012705.1	382170	383679	KAL4919695.1
PS012705.1	383559	384806	KAL4919696.1
PS012705.1	384963	386893	KAL4919697.1
PS012705.1	387577	389526	KAL4919698.1
PS012705.1	389041	390814	KAL4919699.1
PS012705.1	391621	392953	KAL4919700.1
PS012705.1	393507	396270	KAL4919701.1
PS012705.1	397985	399437	KAL4919702.1
PS012705.1	399877	401816	KAL4919703.1
PS012705.1	401929	403222	KAL4919704.1
PS012705.1	404254	405468	KAL4919705.1
PS012705.1	406696	408386	KAL4919706.1
PS012705.1	408572	410861	KAL4919707.1
PS012705.1	411375	413010	KAL4919708.1
PS012705.1	414045	415607	KAL4919709.1
PS012705.1	416250	417799	KAL4919710.1
PS012706.1	51	2262	KAL4919409.1
PS012706.1	2381	2726	KAL4919410.1
PS012706.1	3496	4474	KAL4919411.1
PS012706.1	4490	6304	KAL4919412.1
PS012706.1	7419	9777	KAL4919413.1
PS012706.1	9813	10801	KAL4919414.1
PS012706.1	10936	12867	KAL4919415.1
PS012706.1	15540	19016	KAL4919416.1
PS012706.1	19483	20805	KAL4919417.1
PS012706.1	21064	24247	KAL4919418.1
PS012706.1	25838	29606	KAL4919419.1
PS012706.1	29608	31118	KAL4919420.1
PS012706.1	31290	34322	KAL4919421.1
PS012706.1	34474	36421	KAL4919422.1
PS012706.1	36971	38270	KAL4919423.1
PS012706.1	38751	42197	KAL4919424.1
PS012706.1	46205	49305	KAL4919425.1
PS012706.1	49989	55441	KAL4919426.1
PS012706.1	55593	57872	KAL4919427.1
PS012706.1	57895	59725	KAL4919428.1
PS012706.1	59878	61742	KAL4919429.1
PS012706.1	61896	62963	KAL4919430.1
PS012706.1	63079	66788	KAL4919431.1
PS012706.1	67129	69664	KAL4919432.1
PS012706.1	69934	71763	KAL4919433.1
PS012706.1	72217	75283	KAL4919434.1
PS012706.1	75330	81460	KAL4919435.1
PS012706.1	81628	83460	KAL4919436.1
PS012706.1	84082	85406	KAL4919437.1
PS012706.1	86567	87176	KAL4919438.1
PS012706.1	87701	88997	KAL4919439.1
PS012706.1	88520	89131	KAL4919440.1
PS012706.1	90600	91252	KAL4919441.1
PS012706.1	91711	94972	KAL4919442.1
PS012706.1	95389	96261	KAL4919443.1
PS012706.1	102678	104756	KAL4919444.1
PS012706.1	105476	106729	KAL4919445.1
PS012706.1	107291	107771	KAL4919446.1
PS012706.1	108521	109342	KAL4919447.1
PS012706.1	111448	111766	KAL4919448.1
PS012706.1	115198	117489	KAL4919449.1
PS012706.1	117655	119509	KAL4919450.1
PS012706.1	119577	121468	KAL4919451.1
PS012706.1	122115	123490	KAL4919452.1
PS012706.1	124391	126137	KAL4919453.1
PS012706.1	128970	129925	KAL4919454.1
PS012706.1	132236	132740	KAL4919455.1
PS012706.1	133720	134207	KAL4919456.1
PS012706.1	134220	135076	KAL4919457.1
PS012706.1	134849	135662	KAL4919458.1
PS012706.1	135620	137688	KAL4919459.1
PS012706.1	140145	141685	KAL4919460.1
PS012706.1	142093	143622	KAL4919461.1
PS012706.1	144232	145218	KAL4919462.1
PS012706.1	147243	149099	KAL4919463.1
PS012706.1	149961	152038	KAL4919464.1
PS012706.1	152383	152810	KAL4919465.1
PS012706.1	153276	157185	KAL4919466.1
PS012706.1	157646	159953	KAL4919467.1
PS012706.1	160218	165632	KAL4919468.1
PS012706.1	165632	167037	KAL4919469.1
PS012706.1	167247	169095	KAL4919470.1
PS012706.1	169088	170900	KAL4919471.1
PS012706.1	171539	174437	KAL4919472.1
PS012706.1	174514	176514	KAL4919473.1
PS012706.1	176813	178686	KAL4919474.1
PS012706.1	178687	181045	KAL4919475.1
PS012706.1	181680	183759	KAL4919476.1
PS012706.1	186704	190254	KAL4919477.1
PS012706.1	190782	191801	KAL4919478.1
PS012706.1	192013	194079	KAL4919479.1
PS012706.1	194185	195642	KAL4919480.1
PS012706.1	195642	196602	KAL4919481.1
PS012706.1	197082	199386	KAL4919482.1
PS012706.1	199621	201954	KAL4919483.1
PS012706.1	201927	204677	KAL4919484.1
PS012706.1	204768	207043	KAL4919485.1
PS012706.1	207711	209660	KAL4919486.1
PS012706.1	209796	213240	KAL4919487.1
PS012706.1	212635	213240	KAL4919488.1
PS012706.1	221753	224480	KAL4919489.1
PS012706.1	224972	227287	KAL4919490.1
PS012706.1	227288	228678	KAL4919491.1
PS012706.1	230864	231908	KAL4919492.1
PS012706.1	234668	235060	KAL4919493.1
PS012706.1	237178	239290	KAL4919494.1
PS012706.1	242404	244698	KAL4919495.1
PS012706.1	244856	248112	KAL4919496.1
PS012706.1	248296	250002	KAL4919497.1
PS012706.1	250117	252251	KAL4919498.1
PS012706.1	252618	253302	KAL4919499.1
PS012706.1	253606	254865	KAL4919500.1
PS012706.1	255053	257558	KAL4919501.1
PS012706.1	257649	262624	KAL4919502.1
PS012706.1	262885	264866	KAL4919503.1
PS012706.1	264866	268240	KAL4919504.1
PS012706.1	268320	271592	KAL4919505.1
PS012706.1	271597	276183	KAL4919506.1
PS012706.1	277248	278573	KAL4919507.1
PS012706.1	278806	280277	KAL4919508.1
PS012706.1	280976	283633	KAL4919509.1
PS012706.1	283883	285362	KAL4919510.1
PS012706.1	285504	287164	KAL4919511.1
PS012706.1	287168	288037	KAL4919512.1
PS012706.1	288695	292703	KAL4919513.1
PS012706.1	294143	295721	KAL4919514.1
PS012706.1	295873	297109	KAL4919515.1
PS012706.1	297282	298039	KAL4919516.1
PS012706.1	299103	299739	KAL4919517.1
PS012706.1	300514	302371	KAL4919518.1
PS012706.1	302863	304288	KAL4919519.1
PS012706.1	305289	306804	KAL4919520.1
PS012706.1	307723	309541	KAL4919521.1
PS012706.1	309631	310698	KAL4919522.1
PS012706.1	314377	315694	KAL4919523.1
PS012706.1	315850	318032	KAL4919524.1
PS012706.1	318439	319424	KAL4919525.1
PS012706.1	319733	326171	KAL4919526.1
PS012706.1	326167	327722	KAL4919527.1
PS012706.1	328356	330133	KAL4919528.1
PS012706.1	330567	332149	KAL4919529.1
PS012706.1	332318	333703	KAL4919530.1
PS012706.1	333769	335071	KAL4919531.1
PS012706.1	335527	336320	KAL4919532.1
PS012706.1	336321	338388	KAL4919533.1
PS012706.1	339219	340371	KAL4919534.1
PS012706.1	340469	341859	KAL4919535.1
PS012706.1	342188	343459	KAL4919536.1
PS012706.1	344955	345602	KAL4919537.1
PS012706.1	345027	347109	KAL4919538.1
PS012706.1	347273	348004	KAL4919539.1
PS012706.1	348626	351440	KAL4919540.1
PS012706.1	352609	354954	KAL4919541.1
PS012706.1	354958	356190	KAL4919542.1
PS012706.1	356666	359892	KAL4919543.1
PS012706.1	359921	361487	KAL4919544.1
PS012706.1	361972	362694	KAL4919545.1
PS012706.1	362694	365542	KAL4919546.1
PS012706.1	366149	371036	KAL4919547.1
PS012706.1	371808	373992	KAL4919548.1
PS012706.1	374328	375609	KAL4919549.1
PS012706.1	378469	379158	KAL4919550.1
PS012706.1	379279	380117	KAL4919551.1
PS012706.1	380595	381491	KAL4919552.1
PS012706.1	381495	382773	KAL4919553.1
PS012706.1	383072	384868	KAL4919554.1
PS012706.1	384867	387914	KAL4919555.1
PS012706.1	388131	389136	KAL4919556.1
PS012706.1	389246	390630	KAL4919557.1
PS012706.1	391216	394531	KAL4919558.1
PS012706.1	396315	397995	KAL4919559.1
PS012706.1	399141	401392	KAL4919560.1
PS012706.1	402474	404134	KAL4919561.1
PS012706.1	404050	405581	KAL4919562.1
PS012706.1	405918	409298	KAL4919563.1
PS012706.1	410959	412932	KAL4919564.1
PS012706.1	412973	414713	KAL4919565.1
PS012707.1	617	3012	KAL4919275.1
PS012707.1	3371	6679	KAL4919276.1
PS012707.1	6723	7928	KAL4919277.1
PS012707.1	9236	10448	KAL4919278.1
PS012707.1	10529	12435	KAL4919279.1
PS012707.1	12206	14350	KAL4919280.1
PS012707.1	15051	15386	KAL4919281.1
PS012707.1	15712	18516	KAL4919282.1
PS012707.1	18725	20298	KAL4919283.1
PS012707.1	24740	26669	KAL4919284.1
PS012707.1	26895	27255	KAL4919285.1
PS012707.1	27300	28278	KAL4919286.1
PS012707.1	28588	29646	KAL4919287.1
PS012707.1	29908	32174	KAL4919288.1
PS012707.1	32358	32976	KAL4919289.1
PS012707.1	34083	35458	KAL4919290.1
PS012707.1	35459	37163	KAL4919291.1
PS012707.1	37305	37814	KAL4919292.1
PS012707.1	38471	40518	KAL4919293.1
PS012707.1	42652	43952	KAL4919294.1
PS012707.1	45467	47972	KAL4919295.1
PS012707.1	47972	49581	KAL4919296.1
PS012707.1	49872	52363	KAL4919297.1
PS012707.1	54558	59241	KAL4919298.1
PS012707.1	59588	61679	KAL4919299.1
PS012707.1	61290	63915	KAL4919300.1
PS012707.1	64235	67471	KAL4919301.1
PS012707.1	68292	71695	KAL4919302.1
PS012707.1	74170	75791	KAL4919303.1
PS012707.1	75857	78037	KAL4919304.1
PS012707.1	78206	79784	KAL4919305.1
PS012707.1	82471	84232	KAL4919306.1
PS012707.1	86246	88771	KAL4919307.1
PS012707.1	89336	94646	KAL4919308.1
PS012707.1	95448	97106	KAL4919309.1
PS012707.1	97878	98567	KAL4919310.1
PS012707.1	102307	104308	KAL4919311.1
PS012707.1	104310	106722	KAL4919312.1
PS012707.1	107120	109481	KAL4919313.1
PS012707.1	109457	111814	KAL4919314.1
PS012707.1	113182	113854	KAL4919315.1
PS012707.1	114080	117690	KAL4919316.1
PS012707.1	119207	121805	KAL4919317.1
PS012707.1	122113	124877	KAL4919318.1
PS012707.1	126014	126737	KAL4919319.1
PS012707.1	128321	129927	KAL4919320.1
PS012707.1	132895	135175	KAL4919321.1
PS012707.1	135443	138602	KAL4919322.1
PS012707.1	138719	139242	KAL4919323.1
PS012707.1	140424	146582	KAL4919324.1
PS012707.1	146589	147787	KAL4919325.1
PS012707.1	149557	149928	KAL4919326.1
PS012707.1	149936	151304	KAL4919327.1
PS012707.1	151551	152117	KAL4919329.1
PS012707.1	151551	159385	KAL4919328.1
PS012707.1	159780	161380	KAL4919330.1
PS012707.1	161568	164895	KAL4919331.1
PS012707.1	165235	166824	KAL4919332.1
PS012707.1	166832	168487	KAL4919333.1
PS012707.1	168635	170141	KAL4919334.1
PS012707.1	170147	172512	KAL4919335.1
PS012707.1	172802	174673	KAL4919336.1
PS012707.1	174680	176035	KAL4919337.1
PS012707.1	176034	177693	KAL4919338.1
PS012707.1	177850	179356	KAL4919339.1
PS012707.1	179611	181636	KAL4919340.1
PS012707.1	181790	183361	KAL4919341.1
PS012707.1	183719	185742	KAL4919342.1
PS012707.1	186000	190229	KAL4919343.1
PS012707.1	191002	193936	KAL4919344.1
PS012707.1	196235	199619	KAL4919345.1
PS012707.1	201999	204250	KAL4919346.1
PS012707.1	204178	204803	KAL4919347.1
PS012707.1	204214	206215	KAL4919348.1
PS012707.1	206238	206807	KAL4919349.1
PS012707.1	206953	209538	KAL4919350.1
PS012707.1	210934	212864	KAL4919351.1
PS012707.1	213468	214165	KAL4919352.1
PS012707.1	214429	217612	KAL4919353.1
PS012707.1	217629	219798	KAL4919354.1
PS012707.1	219852	220962	KAL4919355.1
PS012707.1	221048	221390	KAL4919356.1
PS012707.1	221420	221955	KAL4919357.1
PS012707.1	223379	224407	KAL4919358.1
PS012707.1	224521	225052	KAL4919359.1
PS012707.1	226030	228611	KAL4919360.1
PS012707.1	229711	230772	KAL4919361.1
PS012707.1	231251	232317	KAL4919362.1
PS012707.1	232494	235668	KAL4919363.1
PS012707.1	235811	237425	KAL4919364.1
PS012707.1	237560	238744	KAL4919365.1
PS012707.1	239338	240308	KAL4919366.1
PS012707.1	240667	242372	KAL4919367.1
PS012707.1	242440	243772	KAL4919368.1
PS012707.1	243567	245716	KAL4919369.1
PS012707.1	247751	248277	KAL4919370.1
PS012707.1	253238	255209	KAL4919371.1
PS012707.1	255265	256091	KAL4919372.1
PS012707.1	257585	258586	KAL4919373.1
PS012707.1	258910	260342	KAL4919374.1
PS012707.1	260534	261666	KAL4919375.1
PS012707.1	261873	262521	KAL4919376.1
PS012707.1	262582	266864	KAL4919377.1
PS012707.1	267185	267876	KAL4919378.1
PS012707.1	267936	270194	KAL4919379.1
PS012707.1	273749	275360	KAL4919380.1
PS012707.1	275609	279277	KAL4919381.1
PS012707.1	279525	282913	KAL4919382.1
PS012707.1	282895	288032	KAL4919383.1
PS012707.1	288256	289988	KAL4919384.1
PS012707.1	290175	291443	KAL4919385.1
PS012707.1	291783	295227	KAL4919386.1
PS012707.1	297528	299580	KAL4919387.1
PS012707.1	299803	303581	KAL4919388.1
PS012707.1	303985	306145	KAL4919389.1
PS012707.1	306537	311148	KAL4919390.1
PS012707.1	315460	317741	KAL4919391.1
PS012707.1	318173	319808	KAL4919392.1
PS012707.1	320279	321942	KAL4919393.1
PS012707.1	322777	329704	KAL4919394.1
PS012707.1	330319	334855	KAL4919395.1
PS012707.1	335162	336270	KAL4919396.1
PS012707.1	337276	338212	KAL4919397.1
PS012707.1	341603	343918	KAL4919398.1
PS012707.1	344974	348115	KAL4919399.1
PS012707.1	348101	348569	KAL4919400.1
PS012707.1	348569	350159	KAL4919401.1
PS012707.1	350718	351519	KAL4919402.1
PS012707.1	352292	356447	KAL4919403.1
PS012707.1	356953	359660	KAL4919404.1
PS012707.1	360984	364923	KAL4919405.1
PS012707.1	365044	366627	KAL4919406.1
PS012707.1	369992	372280	KAL4919407.1
PS012707.1	372086	375537	KAL4919408.1
PS012708.1	1180	2819	KAL4919130.1
PS012708.1	3688	4468	KAL4919131.1
PS012708.1	5403	7421	KAL4919132.1
PS012708.1	11837	13137	KAL4919133.1
PS012708.1	13615	16817	KAL4919134.1
PS012708.1	23653	23969	KAL4919135.1
PS012708.1	35617	36253	KAL4919136.1
PS012708.1	37150	37617	KAL4919137.1
PS012708.1	41521	43819	KAL4919138.1
PS012708.1	44439	45345	KAL4919139.1
PS012708.1	48299	48618	KAL4919140.1
PS012708.1	51115	57084	KAL4919141.1
PS012708.1	57609	57845	KAL4919142.1
PS012708.1	59168	60972	KAL4919143.1
PS012708.1	62979	64957	KAL4919144.1
PS012708.1	65991	68075	KAL4919145.1
PS012708.1	69066	70738	KAL4919146.1
PS012708.1	71102	72177	KAL4919147.1
PS012708.1	72529	74488	KAL4919148.1
PS012708.1	74883	75746	KAL4919149.1
PS012708.1	75883	76312	KAL4919150.1
PS012708.1	76577	78173	KAL4919151.1
PS012708.1	78677	80549	KAL4919152.1
PS012708.1	80682	82149	KAL4919153.1
PS012708.1	82851	86616	KAL4919154.1
PS012708.1	86830	88646	KAL4919155.1
PS012708.1	89259	90664	KAL4919156.1
PS012708.1	90908	91935	KAL4919157.1
PS012708.1	92193	94187	KAL4919158.1
PS012708.1	94617	96739	KAL4919159.1
PS012708.1	96991	98255	KAL4919160.1
PS012708.1	98357	99998	KAL4919161.1
PS012708.1	99998	101546	KAL4919162.1
PS012708.1	101671	102764	KAL4919163.1
PS012708.1	103369	105164	KAL4919164.1
PS012708.1	106104	107813	KAL4919165.1
PS012708.1	109262	109922	KAL4919166.1
PS012708.1	110133	112291	KAL4919167.1
PS012708.1	112757	114163	KAL4919168.1
PS012708.1	114095	116627	KAL4919169.1
PS012708.1	116627	118250	KAL4919170.1
PS012708.1	118398	119524	KAL4919171.1
PS012708.1	120203	121416	KAL4919172.1
PS012708.1	122116	123367	KAL4919173.1
PS012708.1	125166	126156	KAL4919174.1
PS012708.1	126062	127508	KAL4919175.1
PS012708.1	128971	129422	KAL4919176.1
PS012708.1	128971	130811	KAL4919177.1
PS012708.1	130820	131925	KAL4919178.1
PS012708.1	132648	132945	KAL4919179.1
PS012708.1	133133	133639	KAL4919180.1
PS012708.1	135483	136232	KAL4919181.1
PS012708.1	137757	144235	KAL4919182.1
PS012708.1	145042	147175	KAL4919183.1
PS012708.1	147795	150033	KAL4919184.1
PS012708.1	150678	151433	KAL4919185.1
PS012708.1	151433	154578	KAL4919186.1
PS012708.1	154579	157006	KAL4919187.1
PS012708.1	156903	158348	KAL4919188.1
PS012708.1	159359	160171	KAL4919189.1
PS012708.1	160808	161766	KAL4919190.1
PS012708.1	161254	163283	KAL4919191.1
PS012708.1	163623	164539	KAL4919192.1
PS012708.1	166454	168912	KAL4919193.1
PS012708.1	169322	171098	KAL4919194.1
PS012708.1	171933	172546	KAL4919195.1
PS012708.1	172770	173879	KAL4919196.1
PS012708.1	173661	174657	KAL4919197.1
PS012708.1	175132	176418	KAL4919198.1
PS012708.1	176593	177925	KAL4919199.1
PS012708.1	178218	180351	KAL4919200.1
PS012708.1	183517	184343	KAL4919201.1
PS012708.1	184724	186512	KAL4919202.1
PS012708.1	188599	189455	KAL4919203.1
PS012708.1	189725	197207	KAL4919204.1
PS012708.1	197238	199867	KAL4919205.1
PS012708.1	200473	202738	KAL4919206.1
PS012708.1	202738	204385	KAL4919207.1
PS012708.1	205685	206746	KAL4919208.1
PS012708.1	207345	208334	KAL4919209.1
PS012708.1	209819	210293	KAL4919210.1
PS012708.1	210337	211192	KAL4919211.1
PS012708.1	212094	212642	KAL4919212.1
PS012708.1	213193	214072	KAL4919213.1
PS012708.1	215425	216721	KAL4919214.1
PS012708.1	218379	218800	KAL4919215.1
PS012708.1	219518	220693	KAL4919216.1
PS012708.1	221226	221722	KAL4919217.1
PS012708.1	221824	222982	KAL4919218.1
PS012708.1	223256	227546	KAL4919219.1
PS012708.1	227084	229469	KAL4919220.1
PS012708.1	229965	232104	KAL4919221.1
PS012708.1	232629	234537	KAL4919222.1
PS012708.1	234821	236422	KAL4919223.1
PS012708.1	237927	239588	KAL4919224.1
PS012708.1	240045	240516	KAL4919225.1
PS012708.1	240711	241068	KAL4919226.1
PS012708.1	241740	242907	KAL4919227.1
PS012708.1	243155	245414	KAL4919228.1
PS012708.1	245587	247916	KAL4919229.1
PS012708.1	248206	250036	KAL4919230.1
PS012708.1	250147	251039	KAL4919231.1
PS012708.1	251276	253455	KAL4919232.1
PS012708.1	253964	255214	KAL4919233.1
PS012708.1	255538	258797	KAL4919234.1
PS012708.1	259737	262571	KAL4919235.1
PS012708.1	263420	266150	KAL4919236.1
PS012708.1	266250	268720	KAL4919237.1
PS012708.1	269171	270964	KAL4919238.1
PS012708.1	275990	276845	KAL4919239.1
PS012708.1	278523	280041	KAL4919240.1
PS012708.1	281375	283453	KAL4919241.1
PS012708.1	283440	285757	KAL4919242.1
PS012708.1	286144	287036	KAL4919243.1
PS012708.1	288457	289439	KAL4919244.1
PS012708.1	289841	291698	KAL4919245.1
PS012708.1	292880	294509	KAL4919246.1
PS012708.1	294994	297191	KAL4919247.1
PS012708.1	297170	298052	KAL4919248.1
PS012708.1	298241	298836	KAL4919249.1
PS012708.1	300122	301127	KAL4919250.1
PS012708.1	303412	304003	KAL4919251.1
PS012708.1	304665	305223	KAL4919252.1
PS012708.1	305980	306354	KAL4919253.1
PS012708.1	306603	308662	KAL4919254.1
PS012708.1	312833	313798	KAL4919255.1
PS012708.1	314336	315483	KAL4919256.1
PS012708.1	316144	317831	KAL4919257.1
PS012708.1	318383	318749	KAL4919258.1
PS012708.1	332795	333695	KAL4919259.1
PS012708.1	347762	349966	KAL4919260.1
PS012708.1	350131	351523	KAL4919261.1
PS012708.1	351876	353212	KAL4919262.1
PS012708.1	353296	354265	KAL4919263.1
PS012708.1	353586	356325	KAL4919264.1
PS012708.1	357260	359698	KAL4919265.1
PS012708.1	360543	361515	KAL4919266.1
PS012708.1	364330	365371	KAL4919267.1
PS012708.1	365455	365836	KAL4919268.1
PS012708.1	366761	368242	KAL4919269.1
PS012708.1	368147	370663	KAL4919270.1
PS012708.1	371166	372219	KAL4919271.1
PS012708.1	373894	375125	KAL4919272.1
PS012708.1	375545	377033	KAL4919273.1
PS012708.1	377050	377890	KAL4919274.1
PS012709.1	22576	23115	KAL4919005.1
PS012709.1	23442	23895	KAL4919006.1
PS012709.1	25289	26099	KAL4919007.1
PS012709.1	26900	27663	KAL4919008.1
PS012709.1	28074	28616	KAL4919009.1
PS012709.1	29650	30661	KAL4919010.1
PS012709.1	33276	34422	KAL4919011.1
PS012709.1	34947	35526	KAL4919012.1
PS012709.1	35736	37621	KAL4919013.1
PS012709.1	37838	39465	KAL4919014.1
PS012709.1	40830	41751	KAL4919015.1
PS012709.1	42410	43232	KAL4919016.1
PS012709.1	44286	45896	KAL4919017.1
PS012709.1	47998	49426	KAL4919018.1
PS012709.1	50267	51651	KAL4919019.1
PS012709.1	52079	52549	KAL4919020.1
PS012709.1	54158	55681	KAL4919021.1
PS012709.1	56285	56619	KAL4919022.1
PS012709.1	58039	58709	KAL4919023.1
PS012709.1	58901	60941	KAL4919024.1
PS012709.1	61665	63148	KAL4919025.1
PS012709.1	63716	64916	KAL4919026.1
PS012709.1	66218	68768	KAL4919027.1
PS012709.1	70744	71348	KAL4919028.1
PS012709.1	72826	74175	KAL4919029.1
PS012709.1	74720	76223	KAL4919030.1
PS012709.1	76946	77670	KAL4919031.1
PS012709.1	78049	79606	KAL4919032.1
PS012709.1	83635	85857	KAL4919033.1
PS012709.1	85863	86826	KAL4919034.1
PS012709.1	86841	88732	KAL4919035.1
PS012709.1	88989	90159	KAL4919036.1
PS012709.1	90266	92365	KAL4919037.1
PS012709.1	102838	104792	KAL4919038.1
PS012709.1	106095	108304	KAL4919039.1
PS012709.1	108291	110324	KAL4919040.1
PS012709.1	110195	112158	KAL4919041.1
PS012709.1	112599	120250	KAL4919042.1
PS012709.1	121398	123029	KAL4919043.1
PS012709.1	124622	126532	KAL4919044.1
PS012709.1	126576	128897	KAL4919045.1
PS012709.1	129018	130449	KAL4919046.1
PS012709.1	130559	136895	KAL4919047.1
PS012709.1	137420	143201	KAL4919048.1
PS012709.1	143254	144698	KAL4919049.1
PS012709.1	146385	147736	KAL4919050.1
PS012709.1	149027	150198	KAL4919051.1
PS012709.1	150873	151582	KAL4919052.1
PS012709.1	151874	154223	KAL4919053.1
PS012709.1	154442	156566	KAL4919054.1
PS012709.1	156973	157992	KAL4919055.1
PS012709.1	158184	160740	KAL4919056.1
PS012709.1	160926	163500	KAL4919057.1
PS012709.1	163357	165952	KAL4919058.1
PS012709.1	166462	168996	KAL4919059.1
PS012709.1	168870	170906	KAL4919060.1
PS012709.1	170907	174363	KAL4919061.1
PS012709.1	176854	179844	KAL4919062.1
PS012709.1	180028	181176	KAL4919063.1
PS012709.1	181176	182168	KAL4919064.1
PS012709.1	182193	184448	KAL4919065.1
PS012709.1	184722	186010	KAL4919066.1
PS012709.1	186166	188242	KAL4919067.1
PS012709.1	187975	192152	KAL4919068.1
PS012709.1	192641	197476	KAL4919069.1
PS012709.1	197858	199318	KAL4919070.1
PS012709.1	202789	205158	KAL4919071.1
PS012709.1	208561	210284	KAL4919072.1
PS012709.1	211010	212581	KAL4919073.1
PS012709.1	212782	213974	KAL4919074.1
PS012709.1	214288	215722	KAL4919075.1
PS012709.1	215766	217191	KAL4919076.1
PS012709.1	217499	218975	KAL4919077.1
PS012709.1	219291	223351	KAL4919078.1
PS012709.1	223967	225686	KAL4919079.1
PS012709.1	225645	226530	KAL4919080.1
PS012709.1	226674	229034	KAL4919081.1
PS012709.1	229062	230931	KAL4919082.1
PS012709.1	230908	231322	KAL4919083.1
PS012709.1	232314	233137	KAL4919084.1
PS012709.1	234233	236239	KAL4919085.1
PS012709.1	237565	239651	KAL4919086.1
PS012709.1	239651	240811	KAL4919087.1
PS012709.1	241615	242594	KAL4919088.1
PS012709.1	243799	245319	KAL4919089.1
PS012709.1	246353	248472	KAL4919090.1
PS012709.1	249147	254098	KAL4919091.1
PS012709.1	254312	257522	KAL4919092.1
PS012709.1	257520	259696	KAL4919093.1
PS012709.1	260024	262950	KAL4919094.1
PS012709.1	263199	264698	KAL4919095.1
PS012709.1	265356	271303	KAL4919096.1
PS012709.1	271731	273039	KAL4919097.1
PS012709.1	273089	273782	KAL4919098.1
PS012709.1	273982	275288	KAL4919099.1
PS012709.1	275361	276623	KAL4919100.1
PS012709.1	278429	279708	KAL4919101.1
PS012709.1	286266	287338	KAL4919102.1
PS012709.1	288928	291470	KAL4919103.1
PS012709.1	291975	294716	KAL4919104.1
PS012709.1	294877	299883	KAL4919105.1
PS012709.1	300641	305127	KAL4919106.1
PS012709.1	306629	308052	KAL4919107.1
PS012709.1	308176	311157	KAL4919108.1
PS012709.1	312251	315106	KAL4919109.1
PS012709.1	316124	317874	KAL4919110.1
PS012709.1	318040	323918	KAL4919111.1
PS012709.1	324202	325647	KAL4919112.1
PS012709.1	325698	327202	KAL4919113.1
PS012709.1	327164	330482	KAL4919114.1
PS012709.1	331667	333905	KAL4919115.1
PS012709.1	334117	335336	KAL4919116.1
PS012709.1	335331	335913	KAL4919117.1
PS012709.1	336048	338395	KAL4919118.1
PS012709.1	339427	342760	KAL4919119.1
PS012709.1	344278	345653	KAL4919120.1
PS012709.1	345654	347509	KAL4919121.1
PS012709.1	348015	351935	KAL4919122.1
PS012709.1	352281	354586	KAL4919123.1
PS012709.1	354558	356887	KAL4919124.1
PS012709.1	357092	361255	KAL4919125.1
PS012709.1	360874	364737	KAL4919126.1
PS012709.1	364965	367149	KAL4919127.1
PS012709.1	369298	370369	KAL4919128.1
PS012709.1	370471	372845	KAL4919129.1
PS012710.1	1052	1576	KAL4918887.1
PS012710.1	3487	4873	KAL4918888.1
PS012710.1	7413	8629	KAL4918889.1
PS012710.1	8676	11210	KAL4918890.1
PS012710.1	12091	13532	KAL4918891.1
PS012710.1	14660	15791	KAL4918892.1
PS012710.1	15943	20864	KAL4918893.1
PS012710.1	21026	22945	KAL4918894.1
PS012710.1	23078	24761	KAL4918895.1
PS012710.1	25136	29110	KAL4918896.1
PS012710.1	29406	32210	KAL4918897.1
PS012710.1	33963	37644	KAL4918898.1
PS012710.1	38151	38816	KAL4918899.1
PS012710.1	41397	50269	KAL4918900.1
PS012710.1	50318	50921	KAL4918901.1
PS012710.1	52011	56714	KAL4918902.1
PS012710.1	57385	58807	KAL4918903.1
PS012710.1	58953	61112	KAL4918904.1
PS012710.1	61367	63136	KAL4918905.1
PS012710.1	63614	66169	KAL4918906.1
PS012710.1	66170	68203	KAL4918907.1
PS012710.1	73231	77185	KAL4918908.1
PS012710.1	73320	74081	KAL4918909.1
PS012710.1	77885	78746	KAL4918910.1
PS012710.1	81177	82327	KAL4918911.1
PS012710.1	83092	86230	KAL4918912.1
PS012710.1	88818	92444	KAL4918913.1
PS012710.1	96247	97150	KAL4918914.1
PS012710.1	99347	100989	KAL4918915.1
PS012710.1	105980	106274	KAL4918916.1
PS012710.1	106393	107884	KAL4918917.1
PS012710.1	109597	111451	KAL4918918.1
PS012710.1	111646	113178	KAL4918919.1
PS012710.1	113484	116617	KAL4918920.1
PS012710.1	116947	120257	KAL4918921.1
PS012710.1	120462	121444	KAL4918922.1
PS012710.1	121508	123256	KAL4918923.1
PS012710.1	123715	124930	KAL4918924.1
PS012710.1	125047	127649	KAL4918925.1
PS012710.1	127739	131292	KAL4918926.1
PS012710.1	131552	134229	KAL4918927.1
PS012710.1	134417	137580	KAL4918928.1
PS012710.1	139858	140424	KAL4918929.1
PS012710.1	141075	145079	KAL4918930.1
PS012710.1	145658	147018	KAL4918931.1
PS012710.1	150861	152329	KAL4918932.1
PS012710.1	152515	153759	KAL4918933.1
PS012710.1	153811	156137	KAL4918934.1
PS012710.1	163197	164440	KAL4918935.1
PS012710.1	165017	166975	KAL4918936.1
PS012710.1	167057	168299	KAL4918937.1
PS012710.1	168693	172754	KAL4918938.1
PS012710.1	172992	176914	KAL4918939.1
PS012710.1	177020	178614	KAL4918940.1
PS012710.1	178800	180727	KAL4918941.1
PS012710.1	180874	186556	KAL4918942.1
PS012710.1	186762	188340	KAL4918943.1
PS012710.1	188618	191016	KAL4918944.1
PS012710.1	191525	193223	KAL4918945.1
PS012710.1	194996	196734	KAL4918946.1
PS012710.1	196746	197750	KAL4918947.1
PS012710.1	197991	199969	KAL4918948.1
PS012710.1	202814	203734	KAL4918949.1
PS012710.1	203818	204713	KAL4918950.1
PS012710.1	205937	207286	KAL4918951.1
PS012710.1	207741	209002	KAL4918952.1
PS012710.1	209345	211532	KAL4918953.1
PS012710.1	212360	214066	KAL4918954.1
PS012710.1	214571	216528	KAL4918955.1
PS012710.1	216872	218437	KAL4918956.1
PS012710.1	218469	221498	KAL4918957.1
PS012710.1	221719	229772	KAL4918958.1
PS012710.1	230018	234153	KAL4918959.1
PS012710.1	234477	235652	KAL4918960.1
PS012710.1	236812	238454	KAL4918961.1
PS012710.1	239692	241368	KAL4918962.1
PS012710.1	242106	243324	KAL4918963.1
PS012710.1	243809	244934	KAL4918964.1
PS012710.1	245309	248871	KAL4918965.1
PS012710.1	251067	254782	KAL4918966.1
PS012710.1	254948	257316	KAL4918967.1
PS012710.1	260211	261945	KAL4918968.1
PS012710.1	264877	268069	KAL4918969.1
PS012710.1	268209	273239	KAL4918970.1
PS012710.1	273534	274438	KAL4918971.1
PS012710.1	275096	276665	KAL4918972.1
PS012710.1	277566	279817	KAL4918973.1
PS012710.1	279895	282986	KAL4918974.1
PS012710.1	283768	285478	KAL4918975.1
PS012710.1	289035	289998	KAL4918976.1
PS012710.1	290754	292501	KAL4918977.1
PS012710.1	292798	295668	KAL4918978.1
PS012710.1	295847	297199	KAL4918979.1
PS012710.1	297217	298617	KAL4918980.1
PS012710.1	298665	299289	KAL4918981.1
PS012710.1	299459	301309	KAL4918982.1
PS012710.1	301698	302669	KAL4918983.1
PS012710.1	303533	304955	KAL4918984.1
PS012710.1	305483	306823	KAL4918985.1
PS012710.1	307074	309035	KAL4918986.1
PS012710.1	310503	312044	KAL4918987.1
PS012710.1	312135	313855	KAL4918988.1
PS012710.1	313943	315346	KAL4918989.1
PS012710.1	316047	316668	KAL4918990.1
PS012710.1	317289	318654	KAL4918991.1
PS012710.1	319024	320201	KAL4918992.1
PS012710.1	320707	322698	KAL4918993.1
PS012710.1	323070	325140	KAL4918994.1
PS012710.1	327569	329394	KAL4918995.1
PS012710.1	332235	335401	KAL4918996.1
PS012710.1	335715	341445	KAL4918997.1
PS012710.1	341084	342523	KAL4918998.1
PS012710.1	343795	345214	KAL4918999.1
PS012710.1	345195	346158	KAL4919000.1
PS012710.1	346315	348184	KAL4919001.1
PS012710.1	348117	349048	KAL4919002.1
PS012710.1	349048	349994	KAL4919003.1
PS012710.1	351012	351511	KAL4919004.1
PS012711.1	2219	2606	KAL4918758.1
PS012711.1	3823	4404	KAL4918759.1
PS012711.1	4674	5615	KAL4918760.1
PS012711.1	5557	6180	KAL4918761.1
PS012711.1	6924	7994	KAL4918762.1
PS012711.1	8612	10021	KAL4918763.1
PS012711.1	10416	11830	KAL4918764.1
PS012711.1	12083	14606	KAL4918765.1
PS012711.1	14751	17919	KAL4918766.1
PS012711.1	19041	23411	KAL4918767.1
PS012711.1	23737	26261	KAL4918768.1
PS012711.1	26733	29162	KAL4918769.1
PS012711.1	31582	32973	KAL4918770.1
PS012711.1	34218	35032	KAL4918771.1
PS012711.1	35032	36119	KAL4918772.1
PS012711.1	35894	37413	KAL4918773.1
PS012711.1	39133	40143	KAL4918774.1
PS012711.1	42204	42759	KAL4918775.1
PS012711.1	43034	43657	KAL4918776.1
PS012711.1	44021	45888	KAL4918777.1
PS012711.1	46298	48287	KAL4918778.1
PS012711.1	49818	53392	KAL4918779.1
PS012711.1	53492	54764	KAL4918780.1
PS012711.1	54872	56141	KAL4918781.1
PS012711.1	56235	57455	KAL4918782.1
PS012711.1	58074	60959	KAL4918783.1
PS012711.1	61259	61905	KAL4918784.1
PS012711.1	62248	63359	KAL4918785.1
PS012711.1	64215	66023	KAL4918786.1
PS012711.1	65988	67440	KAL4918787.1
PS012711.1	67470	69545	KAL4918788.1
PS012711.1	70606	73784	KAL4918789.1
PS012711.1	73969	75254	KAL4918790.1
PS012711.1	75421	76614	KAL4918791.1
PS012711.1	76947	81156	KAL4918792.1
PS012711.1	81489	84373	KAL4918793.1
PS012711.1	84727	85555	KAL4918794.1
PS012711.1	86006	87554	KAL4918795.1
PS012711.1	86896	88856	KAL4918796.1
PS012711.1	90079	91986	KAL4918797.1
PS012711.1	92066	93949	KAL4918798.1
PS012711.1	95073	96792	KAL4918799.1
PS012711.1	96792	97500	KAL4918800.1
PS012711.1	97766	100165	KAL4918801.1
PS012711.1	100217	100681	KAL4918802.1
PS012711.1	103886	104209	KAL4918803.1
PS012711.1	104269	106635	KAL4918804.1
PS012711.1	107085	108928	KAL4918805.1
PS012711.1	108627	111406	KAL4918806.1
PS012711.1	111744	114010	KAL4918807.1
PS012711.1	114079	115720	KAL4918808.1
PS012711.1	115488	116555	KAL4918809.1
PS012711.1	117686	118979	KAL4918810.1
PS012711.1	119635	121404	KAL4918811.1
PS012711.1	123247	124742	KAL4918812.1
PS012711.1	126280	129610	KAL4918813.1
PS012711.1	130721	139778	KAL4918814.1
PS012711.1	142367	144449	KAL4918815.1
PS012711.1	144293	147134	KAL4918816.1
PS012711.1	148716	155535	KAL4918817.1
PS012711.1	155822	156629	KAL4918818.1
PS012711.1	158055	160468	KAL4918819.1
PS012711.1	161830	164655	KAL4918820.1
PS012711.1	165659	165986	KAL4918821.1
PS012711.1	166419	168224	KAL4918822.1
PS012711.1	168581	169261	KAL4918823.1
PS012711.1	170246	171913	KAL4918824.1
PS012711.1	172794	173552	KAL4918825.1
PS012711.1	176118	177159	KAL4918826.1
PS012711.1	177457	178575	KAL4918827.1
PS012711.1	181014	184819	KAL4918828.1
PS012711.1	187830	188889	KAL4918829.1
PS012711.1	190026	191521	KAL4918830.1
PS012711.1	191562	192307	KAL4918831.1
PS012711.1	194400	196054	KAL4918832.1
PS012711.1	196711	199224	KAL4918833.1
PS012711.1	199321	201531	KAL4918834.1
PS012711.1	201781	202944	KAL4918835.1
PS012711.1	203004	203912	KAL4918836.1
PS012711.1	203913	205830	KAL4918837.1
PS012711.1	206820	208889	KAL4918838.1
PS012711.1	210006	213809	KAL4918839.1
PS012711.1	213810	215165	KAL4918840.1
PS012711.1	215467	216314	KAL4918841.1
PS012711.1	216181	218131	KAL4918842.1
PS012711.1	218589	219724	KAL4918843.1
PS012711.1	221173	222759	KAL4918844.1
PS012711.1	222810	224329	KAL4918845.1
PS012711.1	224812	226620	KAL4918846.1
PS012711.1	228801	230783	KAL4918847.1
PS012711.1	232438	233313	KAL4918848.1
PS012711.1	233939	236756	KAL4918849.1
PS012711.1	236855	237803	KAL4918850.1
PS012711.1	237922	239280	KAL4918851.1
PS012711.1	246668	251406	KAL4918852.1
PS012711.1	255047	257674	KAL4918853.1
PS012711.1	258233	260422	KAL4918854.1
PS012711.1	260432	262331	KAL4918855.1
PS012711.1	262502	265495	KAL4918856.1
PS012711.1	265497	267570	KAL4918857.1
PS012711.1	267570	269328	KAL4918858.1
PS012711.1	271295	272146	KAL4918859.1
PS012711.1	273708	274411	KAL4918860.1
PS012711.1	276985	278641	KAL4918861.1
PS012711.1	279406	281518	KAL4918862.1
PS012711.1	282263	284570	KAL4918863.1
PS012711.1	285447	285853	KAL4918864.1
PS012711.1	285854	287128	KAL4918865.1
PS012711.1	287457	288590	KAL4918866.1
PS012711.1	291147	291681	KAL4918867.1
PS012711.1	293179	294812	KAL4918868.1
PS012711.1	294958	295888	KAL4918869.1
PS012711.1	296491	300483	KAL4918870.1
PS012711.1	302654	303157	KAL4918871.1
PS012711.1	307576	313846	KAL4918872.1
PS012711.1	314266	316345	KAL4918873.1
PS012711.1	316814	318514	KAL4918874.1
PS012711.1	318638	320333	KAL4918875.1
PS012711.1	320806	324377	KAL4918876.1
PS012711.1	324369	325858	KAL4918877.1
PS012711.1	325896	327332	KAL4918878.1
PS012711.1	327688	329757	KAL4918879.1
PS012711.1	330765	332805	KAL4918880.1
PS012711.1	332805	333261	KAL4918881.1
PS012711.1	333607	336924	KAL4918882.1
PS012711.1	337066	340494	KAL4918883.1
PS012711.1	340668	342099	KAL4918884.1
PS012711.1	344643	344976	KAL4918885.1
PS012711.1	346501	351818	KAL4918886.1
PS012712.1	2060	2986	KAL4918632.1
PS012712.1	4315	6221	KAL4918633.1
PS012712.1	7249	10098	KAL4918634.1
PS012712.1	10150	11380	KAL4918635.1
PS012712.1	14411	18121	KAL4918636.1
PS012712.1	18745	20195	KAL4918637.1
PS012712.1	20646	24693	KAL4918638.1
PS012712.1	24799	27031	KAL4918639.1
PS012712.1	28757	31232	KAL4918640.1
PS012712.1	31634	34020	KAL4918641.1
PS012712.1	35155	36727	KAL4918642.1
PS012712.1	38197	42442	KAL4918643.1
PS012712.1	42638	44963	KAL4918644.1
PS012712.1	45029	46730	KAL4918645.1
PS012712.1	47434	48359	KAL4918646.1
PS012712.1	50598	51804	KAL4918647.1
PS012712.1	51852	54104	KAL4918648.1
PS012712.1	54125	55687	KAL4918649.1
PS012712.1	55735	57205	KAL4918650.1
PS012712.1	57252	58148	KAL4918651.1
PS012712.1	58285	59880	KAL4918652.1
PS012712.1	60444	61129	KAL4918653.1
PS012712.1	61485	63658	KAL4918654.1
PS012712.1	63992	66717	KAL4918655.1
PS012712.1	67077	68861	KAL4918656.1
PS012712.1	68960	71030	KAL4918657.1
PS012712.1	71156	74853	KAL4918658.1
PS012712.1	76486	81059	KAL4918659.1
PS012712.1	81380	84181	KAL4918660.1
PS012712.1	85568	86937	KAL4918661.1
PS012712.1	87117	88421	KAL4918662.1
PS012712.1	89077	89914	KAL4918663.1
PS012712.1	90048	91602	KAL4918664.1
PS012712.1	91842	93014	KAL4918665.1
PS012712.1	93278	94154	KAL4918666.1
PS012712.1	94698	96225	KAL4918667.1
PS012712.1	96394	98628	KAL4918668.1
PS012712.1	98862	100710	KAL4918669.1
PS012712.1	101584	103671	KAL4918670.1
PS012712.1	103903	107072	KAL4918671.1
PS012712.1	107801	108561	KAL4918672.1
PS012712.1	109114	109738	KAL4918673.1
PS012712.1	120713	121453	KAL4918674.1
PS012712.1	121917	122676	KAL4918675.1
PS012712.1	122776	123843	KAL4918676.1
PS012712.1	125167	127362	KAL4918677.1
PS012712.1	128560	129246	KAL4918678.1
PS012712.1	129203	130640	KAL4918679.1
PS012712.1	163605	164457	KAL4918680.1
PS012712.1	165124	166889	KAL4918681.1
PS012712.1	167032	167629	KAL4918682.1
PS012712.1	168305	169487	KAL4918683.1
PS012712.1	170600	173867	KAL4918684.1
PS012712.1	176084	177595	KAL4918685.1
PS012712.1	178742	180317	KAL4918686.1
PS012712.1	180598	181857	KAL4918687.1
PS012712.1	181858	184802	KAL4918688.1
PS012712.1	186024	189578	KAL4918689.1
PS012712.1	191201	195064	KAL4918690.1
PS012712.1	196072	196704	KAL4918691.1
PS012712.1	197661	198858	KAL4918692.1
PS012712.1	200606	202904	KAL4918693.1
PS012712.1	203061	204949	KAL4918694.1
PS012712.1	206779	207369	KAL4918695.1
PS012712.1	207369	208679	KAL4918696.1
PS012712.1	208671	210661	KAL4918697.1
PS012712.1	211087	212852	KAL4918698.1
PS012712.1	214608	217184	KAL4918699.1
PS012712.1	217282	219134	KAL4918700.1
PS012712.1	219260	223003	KAL4918701.1
PS012712.1	222970	225197	KAL4918702.1
PS012712.1	224785	225740	KAL4918703.1
PS012712.1	226061	228288	KAL4918704.1
PS012712.1	228499	230233	KAL4918705.1
PS012712.1	230165	231687	KAL4918706.1
PS012712.1	232122	233947	KAL4918707.1
PS012712.1	233781	235579	KAL4918708.1
PS012712.1	235732	237597	KAL4918709.1
PS012712.1	237672	238590	KAL4918710.1
PS012712.1	238677	240368	KAL4918711.1
PS012712.1	240403	242266	KAL4918712.1
PS012712.1	242372	244130	KAL4918713.1
PS012712.1	244753	245308	KAL4918714.1
PS012712.1	245394	246298	KAL4918715.1
PS012712.1	246562	248524	KAL4918716.1
PS012712.1	248643	249924	KAL4918717.1
PS012712.1	249992	251370	KAL4918718.1
PS012712.1	251963	254205	KAL4918719.1
PS012712.1	254546	256725	KAL4918720.1
PS012712.1	256946	258184	KAL4918721.1
PS012712.1	258268	260220	KAL4918722.1
PS012712.1	260334	260793	KAL4918723.1
PS012712.1	261151	261997	KAL4918724.1
PS012712.1	262848	265556	KAL4918725.1
PS012712.1	265673	267896	KAL4918726.1
PS012712.1	268288	269572	KAL4918727.1
PS012712.1	270470	271124	KAL4918728.1
PS012712.1	273589	274531	KAL4918729.1
PS012712.1	275540	278252	KAL4918730.1
PS012712.1	278905	280898	KAL4918731.1
PS012712.1	283227	284415	KAL4918732.1
PS012712.1	284485	286935	KAL4918733.1
PS012712.1	288346	289867	KAL4918734.1
PS012712.1	292054	293593	KAL4918735.1
PS012712.1	295956	298670	KAL4918736.1
PS012712.1	300678	302124	KAL4918737.1
PS012712.1	304403	304794	KAL4918738.1
PS012712.1	306801	307974	KAL4918739.1
PS012712.1	309594	310741	KAL4918740.1
PS012712.1	312029	312842	KAL4918741.1
PS012712.1	313757	314607	KAL4918742.1
PS012712.1	314670	316110	KAL4918743.1
PS012712.1	316513	318373	KAL4918744.1
PS012712.1	320051	321287	KAL4918745.1
PS012712.1	321272	322081	KAL4918746.1
PS012712.1	321950	323452	KAL4918747.1
PS012712.1	325335	325912	KAL4918748.1
PS012712.1	326117	327343	KAL4918749.1
PS012712.1	327534	328150	KAL4918750.1
PS012712.1	328257	328810	KAL4918751.1
PS012712.1	329484	329839	KAL4918752.1
PS012712.1	331980	333334	KAL4918753.1
PS012712.1	334270	335647	KAL4918754.1
PS012712.1	335723	336320	KAL4918755.1
PS012712.1	337467	338996	KAL4918756.1
PS012712.1	339166	339984	KAL4918757.1
PS012713.1	8165	10266	KAL4918509.1
PS012713.1	11597	13559	KAL4918510.1
PS012713.1	14084	15943	KAL4918511.1
PS012713.1	18195	22621	KAL4918512.1
PS012713.1	22622	23621	KAL4918513.1
PS012713.1	23502	25075	KAL4918514.1
PS012713.1	25129	27110	KAL4918515.1
PS012713.1	27280	28565	KAL4918516.1
PS012713.1	28742	30291	KAL4918517.1
PS012713.1	39694	41373	KAL4918518.1
PS012713.1	41732	44580	KAL4918519.1
PS012713.1	45979	47009	KAL4918520.1
PS012713.1	47329	48679	KAL4918521.1
PS012713.1	48962	51456	KAL4918522.1
PS012713.1	52001	52541	KAL4918523.1
PS012713.1	53062	57632	KAL4918524.1
PS012713.1	57790	61034	KAL4918525.1
PS012713.1	62367	64567	KAL4918526.1
PS012713.1	64930	65807	KAL4918527.1
PS012713.1	66083	67341	KAL4918528.1
PS012713.1	67341	68472	KAL4918529.1
PS012713.1	68814	71616	KAL4918530.1
PS012713.1	73660	75323	KAL4918531.1
PS012713.1	75040	77085	KAL4918532.1
PS012713.1	77713	80793	KAL4918533.1
PS012713.1	80804	82931	KAL4918534.1
PS012713.1	83680	85322	KAL4918535.1
PS012713.1	87257	88992	KAL4918536.1
PS012713.1	88854	90285	KAL4918537.1
PS012713.1	90286	91610	KAL4918538.1
PS012713.1	91796	93208	KAL4918539.1
PS012713.1	96084	98833	KAL4918540.1
PS012713.1	98906	100377	KAL4918541.1
PS012713.1	100446	104768	KAL4918542.1
PS012713.1	105408	108630	KAL4918543.1
PS012713.1	111917	115801	KAL4918544.1
PS012713.1	115945	117878	KAL4918545.1
PS012713.1	117767	121430	KAL4918546.1
PS012713.1	123743	124914	KAL4918547.1
PS012713.1	125474	127416	KAL4918548.1
PS012713.1	127862	133623	KAL4918549.1
PS012713.1	133732	136359	KAL4918550.1
PS012713.1	136550	142936	KAL4918551.1
PS012713.1	143043	145919	KAL4918552.1
PS012713.1	145919	148719	KAL4918553.1
PS012713.1	149763	151262	KAL4918554.1
PS012713.1	152079	153232	KAL4918555.1
PS012713.1	155073	155661	KAL4918556.1
PS012713.1	155697	158501	KAL4918557.1
PS012713.1	158898	159587	KAL4918558.1
PS012713.1	164323	167159	KAL4918559.1
PS012713.1	170082	174398	KAL4918560.1
PS012713.1	174570	176144	KAL4918561.1
PS012713.1	178485	180317	KAL4918562.1
PS012713.1	181260	184353	KAL4918563.1
PS012713.1	184999	185953	KAL4918564.1
PS012713.1	186093	187780	KAL4918565.1
PS012713.1	187646	188232	KAL4918566.1
PS012713.1	189817	190536	KAL4918567.1
PS012713.1	191859	193144	KAL4918568.1
PS012713.1	193209	194261	KAL4918569.1
PS012713.1	194943	198606	KAL4918570.1
PS012713.1	198805	201378	KAL4918571.1
PS012713.1	201641	203518	KAL4918572.1
PS012713.1	203999	206224	KAL4918573.1
PS012713.1	206410	206799	KAL4918574.1
PS012713.1	207049	208956	KAL4918575.1
PS012713.1	209023	210825	KAL4918576.1
PS012713.1	211045	211534	KAL4918577.1
PS012713.1	211610	212832	KAL4918578.1
PS012713.1	213248	214168	KAL4918579.1
PS012713.1	214173	217755	KAL4918580.1
PS012713.1	218224	219237	KAL4918581.1
PS012713.1	219535	220230	KAL4918582.1
PS012713.1	222147	222626	KAL4918583.1
PS012713.1	227223	230380	KAL4918584.1
PS012713.1	230721	231312	KAL4918585.1
PS012713.1	231422	233800	KAL4918586.1
PS012713.1	233800	236387	KAL4918587.1
PS012713.1	236387	239149	KAL4918588.1
PS012713.1	239627	241381	KAL4918589.1
PS012713.1	242007	243469	KAL4918590.1
PS012713.1	246632	247489	KAL4918591.1
PS012713.1	247764	249089	KAL4918592.1
PS012713.1	248811	251381	KAL4918593.1
PS012713.1	253309	253604	KAL4918594.1
PS012713.1	254505	257044	KAL4918595.1
PS012713.1	257532	260471	KAL4918596.1
PS012713.1	260653	262573	KAL4918597.1
PS012713.1	262735	263763	KAL4918598.1
PS012713.1	264517	265144	KAL4918599.1
PS012713.1	265213	267198	KAL4918600.1
PS012713.1	268462	269403	KAL4918601.1
PS012713.1	271618	273339	KAL4918602.1
PS012713.1	273339	274636	KAL4918603.1
PS012713.1	274983	276607	KAL4918604.1
PS012713.1	277048	278171	KAL4918605.1
PS012713.1	278597	279910	KAL4918606.1
PS012713.1	280566	282624	KAL4918607.1
PS012713.1	282709	283567	KAL4918608.1
PS012713.1	283477	284694	KAL4918609.1
PS012713.1	285133	288378	KAL4918610.1
PS012713.1	291853	293885	KAL4918611.1
PS012713.1	295059	295984	KAL4918612.1
PS012713.1	295960	297176	KAL4918613.1
PS012713.1	298183	300739	KAL4918614.1
PS012713.1	300919	302257	KAL4918615.1
PS012713.1	301898	304158	KAL4918616.1
PS012713.1	305121	305997	KAL4918617.1
PS012713.1	306425	308423	KAL4918618.1
PS012713.1	308362	310295	KAL4918619.1
PS012713.1	310244	312173	KAL4918620.1
PS012713.1	311808	313581	KAL4918621.1
PS012713.1	313926	318160	KAL4918622.1
PS012713.1	318860	322192	KAL4918623.1
PS012713.1	322960	324528	KAL4918624.1
PS012713.1	325432	329061	KAL4918625.1
PS012713.1	329144	329607	KAL4918626.1
PS012713.1	329144	331341	KAL4918627.1
PS012713.1	331396	332843	KAL4918628.1
PS012713.1	333287	335783	KAL4918629.1
PS012713.1	336722	338921	KAL4918630.1
PS012713.1	340777	342591	KAL4918631.1
PS012714.1	3455	4327	KAL4918376.1
PS012714.1	4637	6038	KAL4918377.1
PS012714.1	5774	7467	KAL4918378.1
PS012714.1	8730	9922	KAL4918379.1
PS012714.1	9433	11110	KAL4918380.1
PS012714.1	11235	12624	KAL4918381.1
PS012714.1	12670	15195	KAL4918382.1
PS012714.1	15644	16715	KAL4918383.1
PS012714.1	16509	19145	KAL4918384.1
PS012714.1	19399	21240	KAL4918385.1
PS012714.1	21678	22728	KAL4918386.1
PS012714.1	24135	27186	KAL4918387.1
PS012714.1	27387	29237	KAL4918388.1
PS012714.1	29639	31242	KAL4918389.1
PS012714.1	31348	33053	KAL4918390.1
PS012714.1	33455	37951	KAL4918391.1
PS012714.1	37952	40987	KAL4918392.1
PS012714.1	41144	42709	KAL4918393.1
PS012714.1	43079	43860	KAL4918394.1
PS012714.1	44864	45995	KAL4918395.1
PS012714.1	46492	47410	KAL4918396.1
PS012714.1	47585	48899	KAL4918397.1
PS012714.1	55707	57034	KAL4918398.1
PS012714.1	58140	58974	KAL4918399.1
PS012714.1	59680	61306	KAL4918400.1
PS012714.1	63251	65731	KAL4918401.1
PS012714.1	66575	71196	KAL4918402.1
PS012714.1	71556	74166	KAL4918403.1
PS012714.1	75999	76439	KAL4918404.1
PS012714.1	76563	77396	KAL4918405.1
PS012714.1	77738	80362	KAL4918406.1
PS012714.1	82214	84680	KAL4918407.1
PS012714.1	84860	86495	KAL4918408.1
PS012714.1	86901	88921	KAL4918409.1
PS012714.1	89687	90168	KAL4918410.1
PS012714.1	90459	91785	KAL4918411.1
PS012714.1	92191	92781	KAL4918412.1
PS012714.1	94827	96504	KAL4918413.1
PS012714.1	97306	99068	KAL4918414.1
PS012714.1	99577	101135	KAL4918415.1
PS012714.1	101495	103081	KAL4918416.1
PS012714.1	104389	107030	KAL4918417.1
PS012714.1	107419	109136	KAL4918418.1
PS012714.1	109512	111846	KAL4918419.1
PS012714.1	112124	112879	KAL4918420.1
PS012714.1	113285	115226	KAL4918421.1
PS012714.1	116470	116875	KAL4918422.1
PS012714.1	116976	117383	KAL4918423.1
PS012714.1	120012	121244	KAL4918424.1
PS012714.1	121684	122236	KAL4918425.1
PS012714.1	122824	123825	KAL4918426.1
PS012714.1	124142	126154	KAL4918427.1
PS012714.1	127519	128681	KAL4918428.1
PS012714.1	129673	132445	KAL4918429.1
PS012714.1	133417	134657	KAL4918430.1
PS012714.1	135119	138513	KAL4918431.1
PS012714.1	142562	143072	KAL4918432.1
PS012714.1	143784	144966	KAL4918433.1
PS012714.1	148067	148591	KAL4918434.1
PS012714.1	148794	149350	KAL4918435.1
PS012714.1	151212	151704	KAL4918436.1
PS012714.1	153192	153516	KAL4918437.1
PS012714.1	154369	155559	KAL4918438.1
PS012714.1	155559	157347	KAL4918439.1
PS012714.1	157596	159546	KAL4918440.1
PS012714.1	161557	163961	KAL4918441.1
PS012714.1	164048	165051	KAL4918442.1
PS012714.1	165673	166461	KAL4918443.1
PS012714.1	166674	167444	KAL4918444.1
PS012714.1	168048	170235	KAL4918445.1
PS012714.1	170779	172309	KAL4918446.1
PS012714.1	171813	174337	KAL4918447.1
PS012714.1	174812	176908	KAL4918448.1
PS012714.1	176928	179333	KAL4918449.1
PS012714.1	179808	181739	KAL4918450.1
PS012714.1	185478	188131	KAL4918451.1
PS012714.1	188132	188728	KAL4918452.1
PS012714.1	191064	192494	KAL4918453.1
PS012714.1	193805	195945	KAL4918454.1
PS012714.1	197127	198609	KAL4918455.1
PS012714.1	198548	199566	KAL4918456.1
PS012714.1	199738	202095	KAL4918457.1
PS012714.1	202873	206164	KAL4918458.1
PS012714.1	206176	206667	KAL4918459.1
PS012714.1	207478	214311	KAL4918460.1
PS012714.1	214965	216951	KAL4918461.1
PS012714.1	217487	219055	KAL4918462.1
PS012714.1	219209	220380	KAL4918463.1
PS012714.1	221157	222298	KAL4918464.1
PS012714.1	222801	224853	KAL4918465.1
PS012714.1	224987	226633	KAL4918466.1
PS012714.1	227559	228355	KAL4918467.1
PS012714.1	229737	231515	KAL4918468.1
PS012714.1	231913	232875	KAL4918469.1
PS012714.1	233679	235962	KAL4918470.1
PS012714.1	236115	237691	KAL4918471.1
PS012714.1	238627	240283	KAL4918472.1
PS012714.1	240360	241256	KAL4918473.1
PS012714.1	241412	243209	KAL4918474.1
PS012714.1	243803	245036	KAL4918475.1
PS012714.1	247156	248821	KAL4918476.1
PS012714.1	255286	258942	KAL4918477.1
PS012714.1	259724	260672	KAL4918478.1
PS012714.1	260748	263741	KAL4918479.1
PS012714.1	263938	266162	KAL4918480.1
PS012714.1	268593	270573	KAL4918481.1
PS012714.1	271590	273071	KAL4918482.1
PS012714.1	273228	275616	KAL4918483.1
PS012714.1	275831	278838	KAL4918484.1
PS012714.1	279599	281391	KAL4918485.1
PS012714.1	281533	283038	KAL4918486.1
PS012714.1	283038	287706	KAL4918487.1
PS012714.1	288020	289620	KAL4918488.1
PS012714.1	289977	292091	KAL4918489.1
PS012714.1	293030	294863	KAL4918490.1
PS012714.1	298209	301935	KAL4918491.1
PS012714.1	302628	304518	KAL4918492.1
PS012714.1	304859	305086	KAL4918493.1
PS012714.1	305312	308976	KAL4918494.1
PS012714.1	309219	310318	KAL4918495.1
PS012714.1	310447	311578	KAL4918496.1
PS012714.1	311578	312569	KAL4918497.1
PS012714.1	312641	314117	KAL4918498.1
PS012714.1	315006	319002	KAL4918499.1
PS012714.1	319376	320206	KAL4918500.1
PS012714.1	323646	323955	KAL4918501.1
PS012714.1	324799	325714	KAL4918502.1
PS012714.1	325874	327524	KAL4918503.1
PS012714.1	327897	329704	KAL4918504.1
PS012714.1	332329	334351	KAL4918505.1
PS012714.1	334537	335713	KAL4918506.1
PS012714.1	336505	338321	KAL4918507.1
PS012714.1	338779	339142	KAL4918508.1
PS012715.1	218	3558	KAL4918256.1
PS012715.1	3641	6619	KAL4918257.1
PS012715.1	8301	11683	KAL4918258.1
PS012715.1	11807	14431	KAL4918259.1
PS012715.1	15091	17014	KAL4918260.1
PS012715.1	17139	18069	KAL4918261.1
PS012715.1	18853	21256	KAL4918262.1
PS012715.1	21365	23065	KAL4918263.1
PS012715.1	23469	24611	KAL4918264.1
PS012715.1	25104	29047	KAL4918265.1
PS012715.1	30079	34691	KAL4918266.1
PS012715.1	39039	40491	KAL4918267.1
PS012715.1	40696	42428	KAL4918268.1
PS012715.1	42750	44028	KAL4918269.1
PS012715.1	45186	49361	KAL4918270.1
PS012715.1	51475	53001	KAL4918271.1
PS012715.1	53147	54178	KAL4918272.1
PS012715.1	54838	56375	KAL4918273.1
PS012715.1	57762	59293	KAL4918274.1
PS012715.1	59951	61709	KAL4918275.1
PS012715.1	62060	65707	KAL4918276.1
PS012715.1	66050	67922	KAL4918277.1
PS012715.1	68347	69660	KAL4918278.1
PS012715.1	69890	70907	KAL4918279.1
PS012715.1	71123	72326	KAL4918280.1
PS012715.1	72326	74035	KAL4918281.1
PS012715.1	74207	74868	KAL4918282.1
PS012715.1	74873	77631	KAL4918283.1
PS012715.1	77631	79827	KAL4918284.1
PS012715.1	80149	81544	KAL4918285.1
PS012715.1	82021	87105	KAL4918286.1
PS012715.1	87969	94983	KAL4918287.1
PS012715.1	94645	95034	KAL4918288.1
PS012715.1	94984	97235	KAL4918289.1
PS012715.1	98524	99520	KAL4918290.1
PS012715.1	99842	101308	KAL4918291.1
PS012715.1	101632	102598	KAL4918292.1
PS012715.1	102695	106263	KAL4918293.1
PS012715.1	108337	109916	KAL4918294.1
PS012715.1	109967	111948	KAL4918295.1
PS012715.1	113306	116379	KAL4918296.1
PS012715.1	118279	120412	KAL4918297.1
PS012715.1	120671	123912	KAL4918298.1
PS012715.1	123981	124945	KAL4918299.1
PS012715.1	125387	126920	KAL4918300.1
PS012715.1	127237	128214	KAL4918301.1
PS012715.1	128162	131926	KAL4918302.1
PS012715.1	132662	133064	KAL4918303.1
PS012715.1	133121	134718	KAL4918304.1
PS012715.1	134649	135484	KAL4918305.1
PS012715.1	135484	136026	KAL4918306.1
PS012715.1	136474	138172	KAL4918307.1
PS012715.1	140140	141331	KAL4918308.1
PS012715.1	143061	143896	KAL4918309.1
PS012715.1	144096	146762	KAL4918310.1
PS012715.1	148589	149284	KAL4918311.1
PS012715.1	149762	151147	KAL4918312.1
PS012715.1	151863	154119	KAL4918313.1
PS012715.1	154330	155448	KAL4918314.1
PS012715.1	156053	157697	KAL4918315.1
PS012715.1	158315	158843	KAL4918316.1
PS012715.1	161489	162270	KAL4918317.1
PS012715.1	165134	165666	KAL4918318.1
PS012715.1	167135	169109	KAL4918319.1
PS012715.1	169632	170348	KAL4918320.1
PS012715.1	170655	172445	KAL4918321.1
PS012715.1	173416	177107	KAL4918322.1
PS012715.1	176939	178214	KAL4918323.1
PS012715.1	178928	180506	KAL4918324.1
PS012715.1	181363	182426	KAL4918325.1
PS012715.1	183080	184496	KAL4918326.1
PS012715.1	186728	188416	KAL4918327.1
PS012715.1	188601	191583	KAL4918328.1
PS012715.1	191625	192716	KAL4918329.1
PS012715.1	192811	195255	KAL4918330.1
PS012715.1	195277	197011	KAL4918331.1
PS012715.1	197036	199059	KAL4918332.1
PS012715.1	199318	200534	KAL4918333.1
PS012715.1	201772	204243	KAL4918334.1
PS012715.1	204723	205016	KAL4918335.1
PS012715.1	205075	207567	KAL4918336.1
PS012715.1	208318	211500	KAL4918337.1
PS012715.1	212108	212768	KAL4918338.1
PS012715.1	215864	217313	KAL4918339.1
PS012715.1	217748	220799	KAL4918340.1
PS012715.1	220722	224351	KAL4918341.1
PS012715.1	225197	227238	KAL4918342.1
PS012715.1	227880	230898	KAL4918343.1
PS012715.1	230879	233496	KAL4918344.1
PS012715.1	233643	234913	KAL4918345.1
PS012715.1	235043	237344	KAL4918346.1
PS012715.1	237362	240150	KAL4918347.1
PS012715.1	240135	242385	KAL4918348.1
PS012715.1	242471	243509	KAL4918349.1
PS012715.1	243802	245578	KAL4918350.1
PS012715.1	246644	254252	KAL4918351.1
PS012715.1	255406	259056	KAL4918352.1
PS012715.1	259476	261900	KAL4918353.1
PS012715.1	262168	263000	KAL4918354.1
PS012715.1	263895	264626	KAL4918355.1
PS012715.1	264927	268093	KAL4918356.1
PS012715.1	269215	271218	KAL4918357.1
PS012715.1	272723	275335	KAL4918358.1
PS012715.1	275573	277540	KAL4918359.1
PS012715.1	277631	281326	KAL4918360.1
PS012715.1	281724	283212	KAL4918361.1
PS012715.1	283577	286642	KAL4918362.1
PS012715.1	288656	289193	KAL4918363.1
PS012715.1	290128	292325	KAL4918364.1
PS012715.1	292551	294681	KAL4918365.1
PS012715.1	295733	300841	KAL4918366.1
PS012715.1	301462	304748	KAL4918367.1
PS012715.1	305840	306390	KAL4918368.1
PS012715.1	306390	308237	KAL4918369.1
PS012715.1	308238	309757	KAL4918370.1
PS012715.1	309547	310403	KAL4918371.1
PS012715.1	310789	313336	KAL4918372.1
PS012715.1	313303	314418	KAL4918373.1
PS012715.1	314639	317488	KAL4918374.1
PS012715.1	325024	327022	KAL4918375.1
PS012716.1	1992	10464	KAL4918129.1
PS012716.1	11001	12936	KAL4918130.1
PS012716.1	13152	15073	KAL4918131.1
PS012716.1	15256	17471	KAL4918132.1
PS012716.1	17522	18431	KAL4918133.1
PS012716.1	19808	22118	KAL4918134.1
PS012716.1	22335	24811	KAL4918135.1
PS012716.1	27154	29884	KAL4918136.1
PS012716.1	29830	31609	KAL4918137.1
PS012716.1	31609	32574	KAL4918138.1
PS012716.1	32463	34178	KAL4918139.1
PS012716.1	34718	37480	KAL4918140.1
PS012716.1	39894	41120	KAL4918141.1
PS012716.1	41120	41855	KAL4918142.1
PS012716.1	42146	45094	KAL4918143.1
PS012716.1	45788	47006	KAL4918144.1
PS012716.1	47568	48267	KAL4918145.1
PS012716.1	48636	50989	KAL4918146.1
PS012716.1	51345	52727	KAL4918147.1
PS012716.1	53282	54436	KAL4918148.1
PS012716.1	54511	55769	KAL4918149.1
PS012716.1	56130	59125	KAL4918150.1
PS012716.1	59546	59824	KAL4918151.1
PS012716.1	60100	61931	KAL4918152.1
PS012716.1	61654	64899	KAL4918153.1
PS012716.1	64968	67085	KAL4918154.1
PS012716.1	67173	68189	KAL4918155.1
PS012716.1	68273	68942	KAL4918156.1
PS012716.1	69153	70913	KAL4918157.1
PS012716.1	71078	72749	KAL4918158.1
PS012716.1	73088	77504	KAL4918159.1
PS012716.1	78907	82353	KAL4918160.1
PS012716.1	82552	84855	KAL4918161.1
PS012716.1	84954	88484	KAL4918162.1
PS012716.1	88894	90203	KAL4918163.1
PS012716.1	92621	94117	KAL4918164.1
PS012716.1	96161	96951	KAL4918165.1
PS012716.1	98460	99245	KAL4918166.1
PS012716.1	102639	104006	KAL4918167.1
PS012716.1	103778	104720	KAL4918168.1
PS012716.1	105291	107437	KAL4918169.1
PS012716.1	107864	109011	KAL4918170.1
PS012716.1	109392	111417	KAL4918171.1
PS012716.1	112139	113306	KAL4918172.1
PS012716.1	113915	115351	KAL4918173.1
PS012716.1	115507	119784	KAL4918174.1
PS012716.1	119869	120544	KAL4918175.1
PS012716.1	120809	122196	KAL4918176.1
PS012716.1	122998	123487	KAL4918177.1
PS012716.1	129931	133216	KAL4918178.1
PS012716.1	133562	135343	KAL4918179.1
PS012716.1	135602	136733	KAL4918180.1
PS012716.1	137660	139877	KAL4918181.1
PS012716.1	141747	144246	KAL4918182.1
PS012716.1	144425	146846	KAL4918183.1
PS012716.1	147220	148182	KAL4918184.1
PS012716.1	148852	150825	KAL4918185.1
PS012716.1	152032	152712	KAL4918186.1
PS012716.1	152691	154781	KAL4918187.1
PS012716.1	154775	157540	KAL4918188.1
PS012716.1	157569	160115	KAL4918189.1
PS012716.1	160298	162954	KAL4918190.1
PS012716.1	163061	165839	KAL4918191.1
PS012716.1	166549	168201	KAL4918192.1
PS012716.1	168728	169554	KAL4918193.1
PS012716.1	170005	170728	KAL4918194.1
PS012716.1	170697	172692	KAL4918195.1
PS012716.1	172901	174145	KAL4918196.1
PS012716.1	174115	174819	KAL4918197.1
PS012716.1	175025	177260	KAL4918198.1
PS012716.1	177523	180160	KAL4918199.1
PS012716.1	180176	182234	KAL4918200.1
PS012716.1	183514	185793	KAL4918201.1
PS012716.1	186945	188850	KAL4918202.1
PS012716.1	189222	190949	KAL4918203.1
PS012716.1	190287	192076	KAL4918204.1
PS012716.1	192948	196127	KAL4918205.1
PS012716.1	196320	197479	KAL4918206.1
PS012716.1	197567	200769	KAL4918207.1
PS012716.1	200978	205839	KAL4918208.1
PS012716.1	216656	218260	KAL4918209.1
PS012716.1	218534	219350	KAL4918210.1
PS012716.1	220490	221741	KAL4918211.1
PS012716.1	221742	223568	KAL4918212.1
PS012716.1	223716	224357	KAL4918213.1
PS012716.1	224906	226839	KAL4918214.1
PS012716.1	227473	230065	KAL4918215.1
PS012716.1	230537	234244	KAL4918216.1
PS012716.1	234410	235554	KAL4918217.1
PS012716.1	235182	235938	KAL4918218.1
PS012716.1	236823	238865	KAL4918219.1
PS012716.1	238973	240592	KAL4918220.1
PS012716.1	241195	244030	KAL4918221.1
PS012716.1	244007	245045	KAL4918222.1
PS012716.1	245455	246652	KAL4918223.1
PS012716.1	246796	249051	KAL4918224.1
PS012716.1	249805	250364	KAL4918225.1
PS012716.1	249805	251874	KAL4918226.1
PS012716.1	252439	253624	KAL4918227.1
PS012716.1	254122	257052	KAL4918228.1
PS012716.1	257003	260666	KAL4918229.1
PS012716.1	261903	265964	KAL4918230.1
PS012716.1	267477	268438	KAL4918231.1
PS012716.1	268748	271710	KAL4918232.1
PS012716.1	271702	273336	KAL4918233.1
PS012716.1	273489	274837	KAL4918234.1
PS012716.1	274893	278717	KAL4918235.1
PS012716.1	279009	280583	KAL4918236.1
PS012716.1	281704	284972	KAL4918237.1
PS012716.1	284984	286432	KAL4918238.1
PS012716.1	286692	292801	KAL4918239.1
PS012716.1	293271	294584	KAL4918240.1
PS012716.1	294673	296083	KAL4918241.1
PS012716.1	296295	299772	KAL4918242.1
PS012716.1	300113	302439	KAL4918243.1
PS012716.1	303424	305437	KAL4918244.1
PS012716.1	306960	309260	KAL4918245.1
PS012716.1	309828	310779	KAL4918246.1
PS012716.1	312090	314684	KAL4918247.1
PS012716.1	315026	315917	KAL4918248.1
PS012716.1	317003	317922	KAL4918249.1
PS012716.1	318119	320002	KAL4918250.1
PS012716.1	320182	322802	KAL4918251.1
PS012716.1	322818	324831	KAL4918252.1
PS012716.1	324972	326564	KAL4918253.1
PS012716.1	326689	329645	KAL4918254.1
PS012716.1	329943	331103	KAL4918255.1
PS012717.1	81	5743	KAL4918004.1
PS012717.1	5743	8809	KAL4918005.1
PS012717.1	8930	10367	KAL4918006.1
PS012717.1	10343	11397	KAL4918007.1
PS012717.1	11474	12394	KAL4918008.1
PS012717.1	12086	13664	KAL4918009.1
PS012717.1	13820	15465	KAL4918010.1
PS012717.1	15739	16346	KAL4918011.1
PS012717.1	17033	18002	KAL4918012.1
PS012717.1	19142	21252	KAL4918013.1
PS012717.1	22201	25107	KAL4918014.1
PS012717.1	25355	27886	KAL4918015.1
PS012717.1	28010	32943	KAL4918016.1
PS012717.1	34383	35447	KAL4918017.1
PS012717.1	35456	36983	KAL4918018.1
PS012717.1	36321	37571	KAL4918019.1
PS012717.1	38091	39763	KAL4918020.1
PS012717.1	39763	40868	KAL4918021.1
PS012717.1	42599	43870	KAL4918022.1
PS012717.1	43879	45375	KAL4918023.1
PS012717.1	45782	50279	KAL4918024.1
PS012717.1	51184	53533	KAL4918025.1
PS012717.1	53005	54267	KAL4918026.1
PS012717.1	54362	55419	KAL4918027.1
PS012717.1	55492	56672	KAL4918028.1
PS012717.1	57508	58362	KAL4918029.1
PS012717.1	59393	60884	KAL4918030.1
PS012717.1	61227	62786	KAL4918031.1
PS012717.1	62856	65115	KAL4918032.1
PS012717.1	65348	67300	KAL4918033.1
PS012717.1	67448	69240	KAL4918034.1
PS012717.1	71627	73583	KAL4918035.1
PS012717.1	75273	78390	KAL4918036.1
PS012717.1	78666	80743	KAL4918037.1
PS012717.1	80885	82357	KAL4918038.1
PS012717.1	82487	84459	KAL4918039.1
PS012717.1	85210	85881	KAL4918040.1
PS012717.1	86221	88198	KAL4918041.1
PS012717.1	88199	90946	KAL4918042.1
PS012717.1	90868	92268	KAL4918043.1
PS012717.1	92267	95171	KAL4918044.1
PS012717.1	95050	97217	KAL4918045.1
PS012717.1	97010	98479	KAL4918046.1
PS012717.1	98466	100245	KAL4918047.1
PS012717.1	100245	101509	KAL4918048.1
PS012717.1	101579	104050	KAL4918049.1
PS012717.1	110672	112657	KAL4918050.1
PS012717.1	113629	115828	KAL4918051.1
PS012717.1	116138	117852	KAL4918052.1
PS012717.1	118806	123892	KAL4918053.1
PS012717.1	123926	126756	KAL4918054.1
PS012717.1	127333	128844	KAL4918055.1
PS012717.1	129015	133059	KAL4918056.1
PS012717.1	132893	133472	KAL4918057.1
PS012717.1	134301	137472	KAL4918058.1
PS012717.1	138712	139961	KAL4918059.1
PS012717.1	142314	144086	KAL4918060.1
PS012717.1	144179	148053	KAL4918061.1
PS012717.1	149970	154681	KAL4918062.1
PS012717.1	155474	158770	KAL4918063.1
PS012717.1	158971	159555	KAL4918064.1
PS012717.1	160530	161242	KAL4918065.1
PS012717.1	161757	162377	KAL4918066.1
PS012717.1	162827	163725	KAL4918067.1
PS012717.1	163803	165307	KAL4918068.1
PS012717.1	165497	166232	KAL4918069.1
PS012717.1	167901	170471	KAL4918070.1
PS012717.1	170556	172361	KAL4918071.1
PS012717.1	173832	178440	KAL4918072.1
PS012717.1	179328	185939	KAL4918073.1
PS012717.1	186089	187145	KAL4918074.1
PS012717.1	187076	189795	KAL4918075.1
PS012717.1	189924	192308	KAL4918076.1
PS012717.1	192383	193966	KAL4918077.1
PS012717.1	193967	195651	KAL4918078.1
PS012717.1	195794	196881	KAL4918079.1
PS012717.1	196881	198325	KAL4918080.1
PS012717.1	200090	201234	KAL4918081.1
PS012717.1	201366	202882	KAL4918082.1
PS012717.1	203005	205974	KAL4918083.1
PS012717.1	205845	206835	KAL4918084.1
PS012717.1	206993	210295	KAL4918085.1
PS012717.1	210831	212694	KAL4918086.1
PS012717.1	212855	213635	KAL4918087.1
PS012717.1	213847	214899	KAL4918088.1
PS012717.1	216508	216746	KAL4918089.1
PS012717.1	219642	221238	KAL4918090.1
PS012717.1	221510	225154	KAL4918091.1
PS012717.1	225327	226681	KAL4918092.1
PS012717.1	226726	228059	KAL4918093.1
PS012717.1	228407	232691	KAL4918094.1
PS012717.1	232692	238894	KAL4918095.1
PS012717.1	238885	240471	KAL4918096.1
PS012717.1	247245	250459	KAL4918097.1
PS012717.1	250532	251427	KAL4918098.1
PS012717.1	252320	253485	KAL4918099.1
PS012717.1	253742	255184	KAL4918100.1
PS012717.1	255414	257432	KAL4918101.1
PS012717.1	257639	258971	KAL4918102.1
PS012717.1	258936	260282	KAL4918103.1
PS012717.1	260482	262609	KAL4918104.1
PS012717.1	263096	267000	KAL4918105.1
PS012717.1	268215	270240	KAL4918106.1
PS012717.1	271609	272878	KAL4918107.1
PS012717.1	273158	273576	KAL4918108.1
PS012717.1	275000	275687	KAL4918109.1
PS012717.1	281593	283332	KAL4918110.1
PS012717.1	284231	284992	KAL4918111.1
PS012717.1	285752	286407	KAL4918112.1
PS012717.1	286885	287127	KAL4918113.1
PS012717.1	287297	288324	KAL4918114.1
PS012717.1	288070	289612	KAL4918115.1
PS012717.1	290812	291728	KAL4918116.1
PS012717.1	293780	294628	KAL4918117.1
PS012717.1	297559	298977	KAL4918118.1
PS012717.1	300720	302142	KAL4918119.1
PS012717.1	303425	305876	KAL4918120.1
PS012717.1	306573	308462	KAL4918121.1
PS012717.1	309525	309918	KAL4918122.1
PS012717.1	311991	313493	KAL4918123.1
PS012717.1	313910	315560	KAL4918124.1
PS012717.1	316017	317122	KAL4918125.1
PS012717.1	318075	319102	KAL4918126.1
PS012717.1	319923	321635	KAL4918127.1
PS012717.1	321831	322247	KAL4918128.1
PS012718.1	18728	18945	KAL4917895.1
PS012718.1	37062	38418	KAL4917896.1
PS012718.1	38679	39217	KAL4917897.1
PS012718.1	38712	40637	KAL4917898.1
PS012718.1	41100	44059	KAL4917899.1
PS012718.1	44228	45433	KAL4917900.1
PS012718.1	51234	53041	KAL4917901.1
PS012718.1	54052	56135	KAL4917902.1
PS012718.1	56364	58879	KAL4917903.1
PS012718.1	58988	59220	KAL4917904.1
PS012718.1	59274	64503	KAL4917905.1
PS012718.1	65971	68415	KAL4917906.1
PS012718.1	68457	73438	KAL4917907.1
PS012718.1	73934	75257	KAL4917908.1
PS012718.1	75287	77903	KAL4917909.1
PS012718.1	78438	80774	KAL4917910.1
PS012718.1	81699	84413	KAL4917911.1
PS012718.1	84950	85543	KAL4917912.1
PS012718.1	85786	86463	KAL4917913.1
PS012718.1	86463	87657	KAL4917914.1
PS012718.1	87866	88739	KAL4917915.1
PS012718.1	88751	90677	KAL4917916.1
PS012718.1	90674	91443	KAL4917917.1
PS012718.1	92090	94337	KAL4917918.1
PS012718.1	94337	95449	KAL4917919.1
PS012718.1	95438	98742	KAL4917920.1
PS012718.1	98881	101181	KAL4917921.1
PS012718.1	101333	102728	KAL4917922.1
PS012718.1	102850	104313	KAL4917923.1
PS012718.1	104558	106591	KAL4917924.1
PS012718.1	106787	107803	KAL4917925.1
PS012718.1	108545	110790	KAL4917926.1
PS012718.1	111315	111930	KAL4917927.1
PS012718.1	111930	113617	KAL4917928.1
PS012718.1	114047	114915	KAL4917929.1
PS012718.1	114985	115525	KAL4917930.1
PS012718.1	115844	117888	KAL4917931.1
PS012718.1	118501	120863	KAL4917932.1
PS012718.1	121086	123527	KAL4917933.1
PS012718.1	130383	131861	KAL4917934.1
PS012718.1	132422	135226	KAL4917935.1
PS012718.1	138879	144461	KAL4917936.1
PS012718.1	144861	146826	KAL4917937.1
PS012718.1	148195	150980	KAL4917938.1
PS012718.1	151615	153911	KAL4917939.1
PS012718.1	153968	156580	KAL4917940.1
PS012718.1	156631	158094	KAL4917941.1
PS012718.1	158095	159712	KAL4917942.1
PS012718.1	160959	161773	KAL4917943.1
PS012718.1	161765	163272	KAL4917944.1
PS012718.1	167957	169562	KAL4917945.1
PS012718.1	174680	175138	KAL4917946.1
PS012718.1	175109	176751	KAL4917947.1
PS012718.1	176986	179864	KAL4917948.1
PS012718.1	180869	182687	KAL4917949.1
PS012718.1	186972	190551	KAL4917950.1
PS012718.1	190882	192410	KAL4917951.1
PS012718.1	192698	195405	KAL4917952.1
PS012718.1	195528	196170	KAL4917953.1
PS012718.1	198002	198919	KAL4917954.1
PS012718.1	198919	201055	KAL4917955.1
PS012718.1	201588	203981	KAL4917956.1
PS012718.1	204134	204725	KAL4917957.1
PS012718.1	205064	206297	KAL4917958.1
PS012718.1	206395	209130	KAL4917959.1
PS012718.1	210287	211467	KAL4917960.1
PS012718.1	211743	212542	KAL4917961.1
PS012718.1	214121	215500	KAL4917962.1
PS012718.1	216147	220588	KAL4917963.1
PS012718.1	221198	223386	KAL4917964.1
PS012718.1	223386	224988	KAL4917965.1
PS012718.1	226046	227208	KAL4917966.1
PS012718.1	228527	230700	KAL4917967.1
PS012718.1	231366	236387	KAL4917968.1
PS012718.1	237933	244726	KAL4917969.1
PS012718.1	244878	246285	KAL4917970.1
PS012718.1	246335	248199	KAL4917971.1
PS012718.1	248434	249695	KAL4917972.1
PS012718.1	249826	253094	KAL4917973.1
PS012718.1	253334	255108	KAL4917974.1
PS012718.1	255215	259109	KAL4917975.1
PS012718.1	259233	259917	KAL4917976.1
PS012718.1	260995	262234	KAL4917977.1
PS012718.1	262211	262854	KAL4917978.1
PS012718.1	263971	264569	KAL4917979.1
PS012718.1	265292	266438	KAL4917980.1
PS012718.1	266677	268745	KAL4917981.1
PS012718.1	268782	271489	KAL4917982.1
PS012718.1	271715	273521	KAL4917983.1
PS012718.1	273443	276584	KAL4917984.1
PS012718.1	278604	280498	KAL4917985.1
PS012718.1	280868	282416	KAL4917986.1
PS012718.1	282505	284966	KAL4917987.1
PS012718.1	285423	286600	KAL4917988.1
PS012718.1	289653	290803	KAL4917989.1
PS012718.1	291689	293479	KAL4917990.1
PS012718.1	293526	295798	KAL4917991.1
PS012718.1	296269	298337	KAL4917992.1
PS012718.1	298480	300345	KAL4917993.1
PS012718.1	300706	301489	KAL4917994.1
PS012718.1	303284	303819	KAL4917995.1
PS012718.1	304261	306001	KAL4917996.1
PS012718.1	306432	309865	KAL4917997.1
PS012718.1	310866	312115	KAL4917998.1
PS012718.1	312760	316062	KAL4917999.1
PS012718.1	316001	317181	KAL4918000.1
PS012718.1	317423	323669	KAL4918001.1
PS012718.1	323824	324991	KAL4918002.1
PS012718.1	324991	325379	KAL4918003.1
PS012719.1	426	2826	KAL4917772.1
PS012719.1	3609	5106	KAL4917773.1
PS012719.1	5748	6786	KAL4917774.1
PS012719.1	7250	8572	KAL4917775.1
PS012719.1	9252	10503	KAL4917776.1
PS012719.1	15144	17339	KAL4917777.1
PS012719.1	18904	20557	KAL4917778.1
PS012719.1	20714	21236	KAL4917779.1
PS012719.1	22514	23265	KAL4917780.1
PS012719.1	23252	24016	KAL4917781.1
PS012719.1	26572	29472	KAL4917782.1
PS012719.1	29464	30472	KAL4917783.1
PS012719.1	30876	31982	KAL4917784.1
PS012719.1	32648	34191	KAL4917785.1
PS012719.1	37273	40573	KAL4917786.1
PS012719.1	41382	42889	KAL4917787.1
PS012719.1	45723	47332	KAL4917788.1
PS012719.1	47688	50882	KAL4917789.1
PS012719.1	51046	57071	KAL4917790.1
PS012719.1	57978	60161	KAL4917791.1
PS012719.1	61036	62422	KAL4917792.1
PS012719.1	62576	65008	KAL4917793.1
PS012719.1	64986	67512	KAL4917794.1
PS012719.1	67682	69684	KAL4917795.1
PS012719.1	69803	73413	KAL4917796.1
PS012719.1	73455	74755	KAL4917797.1
PS012719.1	74879	75416	KAL4917798.1
PS012719.1	75501	78130	KAL4917799.1
PS012719.1	78272	79576	KAL4917800.1
PS012719.1	80368	86556	KAL4917801.1
PS012719.1	86556	88859	KAL4917802.1
PS012719.1	89564	90340	KAL4917803.1
PS012719.1	90954	91356	KAL4917804.1
PS012719.1	92125	92458	KAL4917805.1
PS012719.1	92677	94989	KAL4917806.1
PS012719.1	96240	98720	KAL4917807.1
PS012719.1	99254	101276	KAL4917808.1
PS012719.1	102536	103505	KAL4917809.1
PS012719.1	104571	108117	KAL4917810.1
PS012719.1	110353	113625	KAL4917811.1
PS012719.1	114653	115124	KAL4917812.1
PS012719.1	115365	115953	KAL4917813.1
PS012719.1	117371	118395	KAL4917814.1
PS012719.1	118594	119433	KAL4917815.1
PS012719.1	120274	122430	KAL4917816.1
PS012719.1	122863	123500	KAL4917817.1
PS012719.1	124138	125740	KAL4917818.1
PS012719.1	126672	128884	KAL4917819.1
PS012719.1	131423	133108	KAL4917820.1
PS012719.1	133156	136161	KAL4917821.1
PS012719.1	137051	137689	KAL4917822.1
PS012719.1	138767	140316	KAL4917823.1
PS012719.1	140501	142824	KAL4917824.1
PS012719.1	143160	144088	KAL4917825.1
PS012719.1	144550	147310	KAL4917826.1
PS012719.1	147336	149572	KAL4917827.1
PS012719.1	149784	151664	KAL4917828.1
PS012719.1	154446	155877	KAL4917829.1
PS012719.1	156745	159432	KAL4917830.1
PS012719.1	159822	161962	KAL4917831.1
PS012719.1	164136	167738	KAL4917832.1
PS012719.1	167738	168308	KAL4917833.1
PS012719.1	169221	171258	KAL4917834.1
PS012719.1	175358	175957	KAL4917835.1
PS012719.1	176369	176807	KAL4917836.1
PS012719.1	179085	180664	KAL4917837.1
PS012719.1	180865	183566	KAL4917838.1
PS012719.1	185462	187307	KAL4917839.1
PS012719.1	188388	191041	KAL4917840.1
PS012719.1	191269	192379	KAL4917841.1
PS012719.1	192380	194715	KAL4917842.1
PS012719.1	194941	197832	KAL4917843.1
PS012719.1	197888	200090	KAL4917844.1
PS012719.1	200155	201855	KAL4917845.1
PS012719.1	202339	204721	KAL4917846.1
PS012719.1	204847	208664	KAL4917847.1
PS012719.1	208900	215312	KAL4917848.1
PS012719.1	215573	217562	KAL4917849.1
PS012719.1	218190	219768	KAL4917850.1
PS012719.1	219768	220526	KAL4917851.1
PS012719.1	221118	222537	KAL4917852.1
PS012719.1	222578	224489	KAL4917853.1
PS012719.1	225129	225924	KAL4917854.1
PS012719.1	225571	227463	KAL4917855.1
PS012719.1	227718	231045	KAL4917856.1
PS012719.1	231468	234538	KAL4917857.1
PS012719.1	235668	238380	KAL4917858.1
PS012719.1	238761	241056	KAL4917859.1
PS012719.1	242687	245550	KAL4917860.1
PS012719.1	245550	247393	KAL4917861.1
PS012719.1	247759	248626	KAL4917862.1
PS012719.1	248565	249395	KAL4917863.1
PS012719.1	249654	250718	KAL4917864.1
PS012719.1	250718	253774	KAL4917865.1
PS012719.1	254214	255111	KAL4917866.1
PS012719.1	255295	255652	KAL4917867.1
PS012719.1	256989	259113	KAL4917868.1
PS012719.1	259730	260008	KAL4917869.1
PS012719.1	261087	261582	KAL4917870.1
PS012719.1	261787	263389	KAL4917871.1
PS012719.1	263657	265002	KAL4917872.1
PS012719.1	265250	265765	KAL4917873.1
PS012719.1	266050	267248	KAL4917874.1
PS012719.1	268772	270887	KAL4917875.1
PS012719.1	271022	271585	KAL4917876.1
PS012719.1	271883	272578	KAL4917877.1
PS012719.1	272666	273821	KAL4917878.1
PS012719.1	273949	274999	KAL4917879.1
PS012719.1	275686	276585	KAL4917880.1
PS012719.1	276642	278490	KAL4917881.1
PS012719.1	278571	281839	KAL4917882.1
PS012719.1	282718	285779	KAL4917883.1
PS012719.1	287421	289056	KAL4917884.1
PS012719.1	290160	293482	KAL4917885.1
PS012719.1	294182	295916	KAL4917886.1
PS012719.1	296000	297880	KAL4917887.1
PS012719.1	299228	300491	KAL4917888.1
PS012719.1	300581	302012	KAL4917889.1
PS012719.1	302393	303898	KAL4917890.1
PS012719.1	303915	305185	KAL4917891.1
PS012719.1	305038	307751	KAL4917892.1
PS012719.1	310451	313321	KAL4917893.1
PS012719.1	313587	318913	KAL4917894.1
PS012720.1	331	2337	KAL4917652.1
PS012720.1	2769	5232	KAL4917653.1
PS012720.1	5348	6804	KAL4917654.1
PS012720.1	7842	8916	KAL4917655.1
PS012720.1	8982	10307	KAL4917656.1
PS012720.1	10523	11765	KAL4917657.1
PS012720.1	12126	13071	KAL4917658.1
PS012720.1	12865	14054	KAL4917659.1
PS012720.1	14732	16768	KAL4917660.1
PS012720.1	16599	17490	KAL4917661.1
PS012720.1	19254	21454	KAL4917662.1
PS012720.1	23333	25641	KAL4917663.1
PS012720.1	26792	28574	KAL4917664.1
PS012720.1	28975	31128	KAL4917665.1
PS012720.1	31279	32878	KAL4917666.1
PS012720.1	36521	37314	KAL4917667.1
PS012720.1	37975	41632	KAL4917668.1
PS012720.1	42060	43920	KAL4917669.1
PS012720.1	44375	47318	KAL4917670.1
PS012720.1	47438	49154	KAL4917671.1
PS012720.1	50300	52006	KAL4917672.1
PS012720.1	52006	54508	KAL4917673.1
PS012720.1	54324	56408	KAL4917674.1
PS012720.1	56812	58472	KAL4917675.1
PS012720.1	57685	58472	KAL4917676.1
PS012720.1	59688	61719	KAL4917677.1
PS012720.1	61818	63535	KAL4917678.1
PS012720.1	64272	68133	KAL4917679.1
PS012720.1	68399	70697	KAL4917680.1
PS012720.1	71094	71479	KAL4917681.1
PS012720.1	71771	74012	KAL4917682.1
PS012720.1	73988	75004	KAL4917683.1
PS012720.1	75146	77232	KAL4917684.1
PS012720.1	77828	80055	KAL4917685.1
PS012720.1	80018	83547	KAL4917686.1
PS012720.1	88807	91216	KAL4917687.1
PS012720.1	91384	93665	KAL4917688.1
PS012720.1	94818	96642	KAL4917689.1
PS012720.1	98382	98666	KAL4917690.1
PS012720.1	98732	101453	KAL4917691.1
PS012720.1	105916	108170	KAL4917692.1
PS012720.1	108648	111070	KAL4917693.1
PS012720.1	112220	114927	KAL4917694.1
PS012720.1	115906	119566	KAL4917695.1
PS012720.1	119644	121561	KAL4917696.1
PS012720.1	122175	123837	KAL4917697.1
PS012720.1	127583	128470	KAL4917698.1
PS012720.1	130705	133531	KAL4917699.1
PS012720.1	133924	134966	KAL4917700.1
PS012720.1	137220	137938	KAL4917701.1
PS012720.1	138102	140204	KAL4917702.1
PS012720.1	139544	140204	KAL4917703.1
PS012720.1	140339	141221	KAL4917704.1
PS012720.1	141427	143586	KAL4917705.1
PS012720.1	143638	145974	KAL4917706.1
PS012720.1	146295	147595	KAL4917707.1
PS012720.1	147579	150424	KAL4917708.1
PS012720.1	150710	152932	KAL4917709.1
PS012720.1	154689	157243	KAL4917710.1
PS012720.1	157308	159712	KAL4917711.1
PS012720.1	162373	165045	KAL4917712.1
PS012720.1	166811	167287	KAL4917713.1
PS012720.1	167774	170447	KAL4917714.1
PS012720.1	170572	171066	KAL4917715.1
PS012720.1	171665	173202	KAL4917716.1
PS012720.1	173354	174568	KAL4917717.1
PS012720.1	174604	175669	KAL4917718.1
PS012720.1	176598	177481	KAL4917719.1
PS012720.1	177973	183266	KAL4917720.1
PS012720.1	183696	185139	KAL4917721.1
PS012720.1	185906	187475	KAL4917722.1
PS012720.1	187676	191589	KAL4917723.1
PS012720.1	191471	192314	KAL4917724.1
PS012720.1	192499	196696	KAL4917725.1
PS012720.1	196903	198803	KAL4917726.1
PS012720.1	197041	197562	KAL4917727.1
PS012720.1	202227	202436	KAL4917728.1
PS012720.1	204136	204795	KAL4917729.1
PS012720.1	208276	209003	KAL4917730.1
PS012720.1	209955	212547	KAL4917731.1
PS012720.1	212843	215354	KAL4917732.1
PS012720.1	217213	219034	KAL4917733.1
PS012720.1	219612	221549	KAL4917734.1
PS012720.1	221764	222908	KAL4917735.1
PS012720.1	224896	226322	KAL4917736.1
PS012720.1	227058	228837	KAL4917737.1
PS012720.1	229421	230901	KAL4917738.1
PS012720.1	232447	233729	KAL4917739.1
PS012720.1	234282	236285	KAL4917740.1
PS012720.1	236286	237454	KAL4917741.1
PS012720.1	237455	240595	KAL4917742.1
PS012720.1	240733	241282	KAL4917743.1
PS012720.1	243492	246600	KAL4917744.1
PS012720.1	247426	248011	KAL4917745.1
PS012720.1	248509	249020	KAL4917746.1
PS012720.1	249082	250017	KAL4917747.1
PS012720.1	250398	252473	KAL4917748.1
PS012720.1	252582	254883	KAL4917749.1
PS012720.1	255306	257450	KAL4917750.1
PS012720.1	258322	258588	KAL4917751.1
PS012720.1	259224	262301	KAL4917752.1
PS012720.1	262857	263538	KAL4917753.1
PS012720.1	263795	264779	KAL4917754.1
PS012720.1	264870	266715	KAL4917755.1
PS012720.1	266754	268497	KAL4917756.1
PS012720.1	269237	270435	KAL4917757.1
PS012720.1	270682	272966	KAL4917758.1
PS012720.1	273479	274066	KAL4917759.1
PS012720.1	274988	275510	KAL4917760.1
PS012720.1	276657	277381	KAL4917761.1
PS012720.1	279411	280809	KAL4917762.1
PS012720.1	280941	285738	KAL4917763.1
PS012720.1	285728	289190	KAL4917764.1
PS012720.1	290068	291000	KAL4917765.1
PS012720.1	291164	293325	KAL4917766.1
PS012720.1	293450	294724	KAL4917767.1
PS012720.1	295489	297637	KAL4917768.1
PS012720.1	297952	299296	KAL4917769.1
PS012720.1	299296	299737	KAL4917770.1
PS012720.1	299857	302802	KAL4917771.1
PS012721.1	425	1800	KAL4917527.1
PS012721.1	1885	4485	KAL4917528.1
PS012721.1	5359	6288	KAL4917529.1
PS012721.1	6408	7470	KAL4917530.1
PS012721.1	8314	9678	KAL4917531.1
PS012721.1	10803	11662	KAL4917532.1
PS012721.1	12084	14793	KAL4917533.1
PS012721.1	14953	16597	KAL4917534.1
PS012721.1	17060	17463	KAL4917535.1
PS012721.1	17803	20311	KAL4917536.1
PS012721.1	20318	21808	KAL4917537.1
PS012721.1	21985	22777	KAL4917538.1
PS012721.1	23223	24863	KAL4917539.1
PS012721.1	25290	26339	KAL4917540.1
PS012721.1	26450	28398	KAL4917541.1
PS012721.1	28817	31862	KAL4917542.1
PS012721.1	32016	34625	KAL4917543.1
PS012721.1	35099	35845	KAL4917544.1
PS012721.1	35512	37584	KAL4917545.1
PS012721.1	38409	41259	KAL4917546.1
PS012721.1	43099	44780	KAL4917547.1
PS012721.1	45526	47209	KAL4917548.1
PS012721.1	47937	49466	KAL4917549.1
PS012721.1	49443	51266	KAL4917550.1
PS012721.1	51419	54736	KAL4917551.1
PS012721.1	54652	57350	KAL4917552.1
PS012721.1	61747	62678	KAL4917553.1
PS012721.1	64624	65494	KAL4917554.1
PS012721.1	68826	71425	KAL4917555.1
PS012721.1	72034	73341	KAL4917556.1
PS012721.1	73395	74370	KAL4917557.1
PS012721.1	74210	75309	KAL4917558.1
PS012721.1	75701	78411	KAL4917559.1
PS012721.1	78476	79354	KAL4917560.1
PS012721.1	81255	84390	KAL4917561.1
PS012721.1	84391	88549	KAL4917562.1
PS012721.1	88868	91175	KAL4917563.1
PS012721.1	91748	93523	KAL4917564.1
PS012721.1	93535	94577	KAL4917565.1
PS012721.1	94850	96764	KAL4917566.1
PS012721.1	97992	100475	KAL4917567.1
PS012721.1	101296	102750	KAL4917568.1
PS012721.1	104206	108401	KAL4917569.1
PS012721.1	108731	109722	KAL4917570.1
PS012721.1	110149	110856	KAL4917571.1
PS012721.1	111325	113699	KAL4917572.1
PS012721.1	114319	116586	KAL4917573.1
PS012721.1	117946	118279	KAL4917574.1
PS012721.1	118468	120207	KAL4917575.1
PS012721.1	120507	122181	KAL4917576.1
PS012721.1	122932	125395	KAL4917577.1
PS012721.1	125779	127007	KAL4917578.1
PS012721.1	130176	130744	KAL4917579.1
PS012721.1	132042	133234	KAL4917580.1
PS012721.1	133361	134080	KAL4917581.1
PS012721.1	134080	134698	KAL4917582.1
PS012721.1	134698	136689	KAL4917583.1
PS012721.1	137766	139296	KAL4917584.1
PS012721.1	139296	139761	KAL4917585.1
PS012721.1	140197	142056	KAL4917586.1
PS012721.1	142144	144409	KAL4917587.1
PS012721.1	145227	145589	KAL4917588.1
PS012721.1	146010	147718	KAL4917589.1
PS012721.1	147893	149246	KAL4917590.1
PS012721.1	149305	150445	KAL4917591.1
PS012721.1	150640	153284	KAL4917592.1
PS012721.1	153766	156617	KAL4917593.1
PS012721.1	157136	157911	KAL4917594.1
PS012721.1	158469	160241	KAL4917595.1
PS012721.1	160502	163576	KAL4917596.1
PS012721.1	164076	166791	KAL4917597.1
PS012721.1	166856	167688	KAL4917598.1
PS012721.1	168177	169959	KAL4917599.1
PS012721.1	170325	171175	KAL4917600.1
PS012721.1	171262	173825	KAL4917601.1
PS012721.1	173825	177045	KAL4917602.1
PS012721.1	177818	178619	KAL4917603.1
PS012721.1	178970	179496	KAL4917604.1
PS012721.1	180979	183736	KAL4917605.1
PS012721.1	183811	184273	KAL4917606.1
PS012721.1	184683	185892	KAL4917607.1
PS012721.1	185923	186813	KAL4917608.1
PS012721.1	187352	189044	KAL4917609.1
PS012721.1	189411	190949	KAL4917610.1
PS012721.1	190951	193090	KAL4917611.1
PS012721.1	193710	195129	KAL4917612.1
PS012721.1	195130	197680	KAL4917613.1
PS012721.1	195288	195597	KAL4917614.1
PS012721.1	199140	200859	KAL4917615.1
PS012721.1	200966	201821	KAL4917616.1
PS012721.1	202014	203608	KAL4917617.1
PS012721.1	203791	205552	KAL4917618.1
PS012721.1	205573	208086	KAL4917619.1
PS012721.1	208304	210260	KAL4917620.1
PS012721.1	211037	214537	KAL4917621.1
PS012721.1	215307	217237	KAL4917622.1
PS012721.1	220568	221636	KAL4917623.1
PS012721.1	221787	224248	KAL4917624.1
PS012721.1	225377	226661	KAL4917625.1
PS012721.1	230358	231971	KAL4917626.1
PS012721.1	232896	233355	KAL4917627.1
PS012721.1	233812	235323	KAL4917628.1
PS012721.1	235887	243709	KAL4917629.1
PS012721.1	243915	246843	KAL4917630.1
PS012721.1	249077	254164	KAL4917631.1
PS012721.1	254131	256228	KAL4917632.1
PS012721.1	256744	257286	KAL4917633.1
PS012721.1	257502	258394	KAL4917634.1
PS012721.1	259075	259927	KAL4917635.1
PS012721.1	260228	261583	KAL4917636.1
PS012721.1	261728	264481	KAL4917637.1
PS012721.1	264593	268299	KAL4917638.1
PS012721.1	268370	270543	KAL4917639.1
PS012721.1	270789	272531	KAL4917640.1
PS012721.1	273007	273690	KAL4917641.1
PS012721.1	273817	275290	KAL4917642.1
PS012721.1	275505	277269	KAL4917643.1
PS012721.1	277339	284710	KAL4917644.1
PS012721.1	285076	286440	KAL4917645.1
PS012721.1	287589	288727	KAL4917647.1
PS012721.1	287589	289894	KAL4917646.1
PS012721.1	294279	298065	KAL4917648.1
PS012721.1	298667	301259	KAL4917649.1
PS012721.1	301073	302010	KAL4917650.1
PS012721.1	301437	302587	KAL4917651.1
PS012722.1	9279	11751	KAL4917436.1
PS012722.1	16848	18159	KAL4917437.1
PS012722.1	27897	28590	KAL4917438.1
PS012722.1	28698	30395	KAL4917439.1
PS012722.1	30494	32948	KAL4917440.1
PS012722.1	33127	37249	KAL4917441.1
PS012722.1	37427	40219	KAL4917442.1
PS012722.1	40269	42627	KAL4917443.1
PS012722.1	42628	44451	KAL4917444.1
PS012722.1	44550	47040	KAL4917445.1
PS012722.1	47775	50054	KAL4917446.1
PS012722.1	50450	52474	KAL4917447.1
PS012722.1	52550	54193	KAL4917448.1
PS012722.1	55449	58314	KAL4917449.1
PS012722.1	58427	61361	KAL4917450.1
PS012722.1	62041	65704	KAL4917451.1
PS012722.1	65746	69085	KAL4917452.1
PS012722.1	69927	78412	KAL4917453.1
PS012722.1	78907	81366	KAL4917454.1
PS012722.1	81637	85867	KAL4917455.1
PS012722.1	88332	90324	KAL4917456.1
PS012722.1	92994	94591	KAL4917457.1
PS012722.1	95138	97145	KAL4917458.1
PS012722.1	97898	102766	KAL4917459.1
PS012722.1	103256	104406	KAL4917460.1
PS012722.1	105407	106596	KAL4917461.1
PS012722.1	106820	108998	KAL4917462.1
PS012722.1	108906	111358	KAL4917463.1
PS012722.1	111676	112095	KAL4917464.1
PS012722.1	112060	113683	KAL4917465.1
PS012722.1	113892	116399	KAL4917466.1
PS012722.1	116937	118729	KAL4917467.1
PS012722.1	119572	120783	KAL4917468.1
PS012722.1	120774	124469	KAL4917469.1
PS012722.1	124694	127110	KAL4917470.1
PS012722.1	127345	131459	KAL4917471.1
PS012722.1	132073	134920	KAL4917472.1
PS012722.1	134967	135897	KAL4917473.1
PS012722.1	136123	137535	KAL4917474.1
PS012722.1	137479	140273	KAL4917475.1
PS012722.1	140468	142312	KAL4917476.1
PS012722.1	142318	144092	KAL4917477.1
PS012722.1	144324	145982	KAL4917478.1
PS012722.1	146735	150393	KAL4917479.1
PS012722.1	151432	152211	KAL4917480.1
PS012722.1	152616	155120	KAL4917481.1
PS012722.1	157904	159631	KAL4917482.1
PS012722.1	159584	160452	KAL4917483.1
PS012722.1	163698	164348	KAL4917484.1
PS012722.1	165267	167367	KAL4917485.1
PS012722.1	169307	172161	KAL4917486.1
PS012722.1	172906	174701	KAL4917487.1
PS012722.1	176466	177228	KAL4917488.1
PS012722.1	182034	182415	KAL4917489.1
PS012722.1	183987	184453	KAL4917490.1
PS012722.1	185825	189423	KAL4917491.1
PS012722.1	190285	190885	KAL4917492.1
PS012722.1	192740	195109	KAL4917493.1
PS012722.1	196730	198131	KAL4917494.1
PS012722.1	199037	200464	KAL4917495.1
PS012722.1	200694	202830	KAL4917496.1
PS012722.1	203001	204634	KAL4917497.1
PS012722.1	204633	205652	KAL4917498.1
PS012722.1	206229	207498	KAL4917499.1
PS012722.1	207631	208725	KAL4917500.1
PS012722.1	210797	213504	KAL4917501.1
PS012722.1	213853	218617	KAL4917502.1
PS012722.1	218880	223885	KAL4917503.1
PS012722.1	224088	225141	KAL4917504.1
PS012722.1	225269	226250	KAL4917505.1
PS012722.1	226895	228654	KAL4917506.1
PS012722.1	228141	228633	KAL4917507.1
PS012722.1	228830	234837	KAL4917508.1
PS012722.1	235015	237771	KAL4917509.1
PS012722.1	237827	239521	KAL4917510.1
PS012722.1	240055	244490	KAL4917511.1
PS012722.1	245069	249348	KAL4917512.1
PS012722.1	249479	252754	KAL4917513.1
PS012722.1	252947	258447	KAL4917514.1
PS012722.1	260463	262935	KAL4917515.1
PS012722.1	265834	268965	KAL4917516.1
PS012722.1	268965	269951	KAL4917517.1
PS012722.1	273025	275213	KAL4917518.1
PS012722.1	276754	278837	KAL4917519.1
PS012722.1	278998	280910	KAL4917520.1
PS012722.1	280911	283548	KAL4917521.1
PS012722.1	283747	285217	KAL4917522.1
PS012722.1	286420	288671	KAL4917523.1
PS012722.1	289961	294994	KAL4917524.1
PS012722.1	295451	298273	KAL4917525.1
PS012722.1	299514	299928	KAL4917526.1
PS012723.1	256	1274	KAL4917333.1
PS012723.1	2846	4297	KAL4917334.1
PS012723.1	7589	15802	KAL4917335.1
PS012723.1	16293	16866	KAL4917336.1
PS012723.1	19585	20005	KAL4917337.1
PS012723.1	20270	21161	KAL4917338.1
PS012723.1	20730	21420	KAL4917339.1
PS012723.1	23415	25441	KAL4917340.1
PS012723.1	26207	28111	KAL4917341.1
PS012723.1	30641	32296	KAL4917342.1
PS012723.1	36772	38125	KAL4917343.1
PS012723.1	38649	39251	KAL4917344.1
PS012723.1	42013	44017	KAL4917345.1
PS012723.1	45066	46955	KAL4917346.1
PS012723.1	46967	49314	KAL4917347.1
PS012723.1	49712	53323	KAL4917348.1
PS012723.1	54023	55350	KAL4917349.1
PS012723.1	56227	58815	KAL4917350.1
PS012723.1	59028	60859	KAL4917351.1
PS012723.1	61240	62676	KAL4917352.1
PS012723.1	62310	62824	KAL4917353.1
PS012723.1	63551	66468	KAL4917354.1
PS012723.1	66508	66891	KAL4917355.1
PS012723.1	67409	69259	KAL4917356.1
PS012723.1	69091	74509	KAL4917357.1
PS012723.1	74827	76331	KAL4917358.1
PS012723.1	76361	77934	KAL4917359.1
PS012723.1	77994	78938	KAL4917360.1
PS012723.1	79458	80785	KAL4917361.1
PS012723.1	81160	83441	KAL4917362.1
PS012723.1	84129	85398	KAL4917363.1
PS012723.1	87511	88289	KAL4917364.1
PS012723.1	88782	89689	KAL4917365.1
PS012723.1	90064	91369	KAL4917366.1
PS012723.1	92513	94936	KAL4917367.1
PS012723.1	96364	101800	KAL4917368.1
PS012723.1	102002	104270	KAL4917369.1
PS012723.1	105114	106318	KAL4917370.1
PS012723.1	107507	108408	KAL4917371.1
PS012723.1	108774	112821	KAL4917372.1
PS012723.1	113480	115666	KAL4917373.1
PS012723.1	115186	116510	KAL4917374.1
PS012723.1	116633	118780	KAL4917375.1
PS012723.1	119936	120867	KAL4917376.1
PS012723.1	121056	122687	KAL4917377.1
PS012723.1	123424	124324	KAL4917378.1
PS012723.1	124967	133800	KAL4917379.1
PS012723.1	133717	134872	KAL4917380.1
PS012723.1	135036	135544	KAL4917381.1
PS012723.1	136062	137610	KAL4917382.1
PS012723.1	137680	138385	KAL4917383.1
PS012723.1	138357	139292	KAL4917384.1
PS012723.1	139292	140943	KAL4917385.1
PS012723.1	141180	142088	KAL4917386.1
PS012723.1	142667	143784	KAL4917387.1
PS012723.1	143815	145197	KAL4917388.1
PS012723.1	145469	146371	KAL4917389.1
PS012723.1	146544	149454	KAL4917390.1
PS012723.1	150067	152735	KAL4917391.1
PS012723.1	154743	156237	KAL4917392.1
PS012723.1	156992	158358	KAL4917393.1
PS012723.1	158864	161080	KAL4917394.1
PS012723.1	161478	163209	KAL4917395.1
PS012723.1	164048	165494	KAL4917396.1
PS012723.1	166691	168778	KAL4917397.1
PS012723.1	169083	170160	KAL4917398.1
PS012723.1	173125	176547	KAL4917399.1
PS012723.1	178129	179992	KAL4917400.1
PS012723.1	181581	183649	KAL4917401.1
PS012723.1	183895	185167	KAL4917402.1
PS012723.1	185317	186200	KAL4917403.1
PS012723.1	186321	187033	KAL4917404.1
PS012723.1	187104	187503	KAL4917405.1
PS012723.1	187718	189433	KAL4917406.1
PS012723.1	189584	196830	KAL4917407.1
PS012723.1	196861	198473	KAL4917408.1
PS012723.1	198938	200791	KAL4917409.1
PS012723.1	200792	201652	KAL4917410.1
PS012723.1	201689	202642	KAL4917411.1
PS012723.1	203138	204728	KAL4917412.1
PS012723.1	205164	206549	KAL4917413.1
PS012723.1	207187	208842	KAL4917414.1
PS012723.1	209001	210030	KAL4917415.1
PS012723.1	210055	210466	KAL4917416.1
PS012723.1	210642	211630	KAL4917417.1
PS012723.1	211951	216993	KAL4917418.1
PS012723.1	217238	223121	KAL4917419.1
PS012723.1	223265	224878	KAL4917420.1
PS012723.1	225058	225599	KAL4917421.1
PS012723.1	225792	227799	KAL4917422.1
PS012723.1	227844	230189	KAL4917423.1
PS012723.1	230360	231161	KAL4917424.1
PS012723.1	231334	232868	KAL4917425.1
PS012723.1	232928	234903	KAL4917426.1
PS012723.1	237246	239009	KAL4917427.1
PS012723.1	239129	240826	KAL4917428.1
PS012723.1	241313	243509	KAL4917429.1
PS012723.1	244212	250662	KAL4917430.1
PS012723.1	251251	259394	KAL4917431.1
PS012723.1	260057	261512	KAL4917432.1
PS012723.1	263415	264885	KAL4917433.1
PS012723.1	264807	265542	KAL4917434.1
PS012723.1	266823	268419	KAL4917435.1
PS012724.1	176	1961	KAL4917240.1
PS012724.1	2226	4874	KAL4917241.1
PS012724.1	5098	7174	KAL4917242.1
PS012724.1	7577	8204	KAL4917243.1
PS012724.1	8539	9799	KAL4917244.1
PS012724.1	9932	11311	KAL4917245.1
PS012724.1	11864	14732	KAL4917246.1
PS012724.1	14997	18163	KAL4917247.1
PS012724.1	18163	19339	KAL4917248.1
PS012724.1	23549	31434	KAL4917249.1
PS012724.1	31811	34737	KAL4917250.1
PS012724.1	35018	36600	KAL4917251.1
PS012724.1	36956	38791	KAL4917252.1
PS012724.1	38897	40168	KAL4917253.1
PS012724.1	40738	42259	KAL4917254.1
PS012724.1	43299	44787	KAL4917255.1
PS012724.1	44787	47755	KAL4917256.1
PS012724.1	48598	50797	KAL4917257.1
PS012724.1	53870	54170	KAL4917258.1
PS012724.1	58492	61400	KAL4917259.1
PS012724.1	61116	61705	KAL4917260.1
PS012724.1	61915	63593	KAL4917261.1
PS012724.1	63760	65461	KAL4917262.1
PS012724.1	65797	66463	KAL4917263.1
PS012724.1	66682	68481	KAL4917264.1
PS012724.1	69196	69718	KAL4917265.1
PS012724.1	70844	71405	KAL4917266.1
PS012724.1	71678	72594	KAL4917267.1
PS012724.1	72757	79509	KAL4917268.1
PS012724.1	79984	83250	KAL4917269.1
PS012724.1	83617	85964	KAL4917270.1
PS012724.1	87133	87813	KAL4917271.1
PS012724.1	89932	92087	KAL4917272.1
PS012724.1	92087	92640	KAL4917273.1
PS012724.1	92626	93840	KAL4917274.1
PS012724.1	94472	97480	KAL4917275.1
PS012724.1	98887	99963	KAL4917276.1
PS012724.1	100038	101250	KAL4917277.1
PS012724.1	101281	105272	KAL4917278.1
PS012724.1	105377	106300	KAL4917279.1
PS012724.1	106886	107324	KAL4917280.1
PS012724.1	107415	108603	KAL4917281.1
PS012724.1	108419	110118	KAL4917282.1
PS012724.1	110939	111413	KAL4917283.1
PS012724.1	112941	114382	KAL4917284.1
PS012724.1	114506	116747	KAL4917285.1
PS012724.1	117183	121714	KAL4917286.1
PS012724.1	122218	123688	KAL4917287.1
PS012724.1	123797	125775	KAL4917288.1
PS012724.1	126115	129824	KAL4917289.1
PS012724.1	129881	131316	KAL4917290.1
PS012724.1	131545	132041	KAL4917291.1
PS012724.1	133233	134532	KAL4917292.1
PS012724.1	134524	136549	KAL4917293.1
PS012724.1	138819	140628	KAL4917294.1
PS012724.1	141442	143053	KAL4917295.1
PS012724.1	147559	149770	KAL4917296.1
PS012724.1	149934	152618	KAL4917297.1
PS012724.1	152744	156105	KAL4917298.1
PS012724.1	157583	161645	KAL4917299.1
PS012724.1	164767	167704	KAL4917300.1
PS012724.1	168177	171801	KAL4917301.1
PS012724.1	171950	174585	KAL4917302.1
PS012724.1	174686	176267	KAL4917303.1
PS012724.1	176403	179137	KAL4917304.1
PS012724.1	180811	182822	KAL4917305.1
PS012724.1	183699	184436	KAL4917306.1
PS012724.1	187009	188125	KAL4917307.1
PS012724.1	188232	189581	KAL4917308.1
PS012724.1	189673	192818	KAL4917309.1
PS012724.1	193015	195196	KAL4917310.1
PS012724.1	198025	198728	KAL4917311.1
PS012724.1	198728	199830	KAL4917312.1
PS012724.1	203669	205994	KAL4917313.1
PS012724.1	206093	207726	KAL4917314.1
PS012724.1	207789	208983	KAL4917315.1
PS012724.1	209605	211732	KAL4917316.1
PS012724.1	213573	214021	KAL4917317.1
PS012724.1	214190	215059	KAL4917318.1
PS012724.1	216334	216678	KAL4917319.1
PS012724.1	216748	218616	KAL4917320.1
PS012724.1	220939	223017	KAL4917321.1
PS012724.1	224214	224702	KAL4917322.1
PS012724.1	225214	225687	KAL4917323.1
PS012724.1	227908	228813	KAL4917324.1
PS012724.1	229319	229911	KAL4917325.1
PS012724.1	231103	232623	KAL4917326.1
PS012724.1	236175	237738	KAL4917327.1
PS012724.1	238145	240324	KAL4917328.1
PS012724.1	241720	242228	KAL4917329.1
PS012724.1	244070	245780	KAL4917330.1
PS012724.1	246077	248424	KAL4917331.1
PS012724.1	249918	258445	KAL4917332.1
PS012725.1	610	2853	KAL4917138.1
PS012725.1	2885	6671	KAL4917139.1
PS012725.1	6860	10149	KAL4917140.1
PS012725.1	10387	17681	KAL4917141.1
PS012725.1	18515	23008	KAL4917142.1
PS012725.1	23114	23985	KAL4917143.1
PS012725.1	24777	26322	KAL4917144.1
PS012725.1	26448	27838	KAL4917145.1
PS012725.1	28002	29544	KAL4917146.1
PS012725.1	29544	30007	KAL4917147.1
PS012725.1	31469	31811	KAL4917148.1
PS012725.1	32126	32876	KAL4917149.1
PS012725.1	33541	40509	KAL4917150.1
PS012725.1	40644	41920	KAL4917151.1
PS012725.1	42047	43417	KAL4917152.1
PS012725.1	43669	49117	KAL4917153.1
PS012725.1	49328	50321	KAL4917154.1
PS012725.1	50513	53295	KAL4917155.1
PS012725.1	53843	54563	KAL4917156.1
PS012725.1	54790	56027	KAL4917157.1
PS012725.1	56231	59167	KAL4917158.1
PS012725.1	60103	62748	KAL4917159.1
PS012725.1	63011	65067	KAL4917160.1
PS012725.1	65175	66824	KAL4917161.1
PS012725.1	67153	71883	KAL4917162.1
PS012725.1	71878	74340	KAL4917163.1
PS012725.1	74752	75899	KAL4917164.1
PS012725.1	76821	77453	KAL4917165.1
PS012725.1	77529	80489	KAL4917166.1
PS012725.1	80479	83961	KAL4917167.1
PS012725.1	84042	86729	KAL4917168.1
PS012725.1	88228	89543	KAL4917169.1
PS012725.1	89543	90709	KAL4917170.1
PS012725.1	90897	92630	KAL4917171.1
PS012725.1	94049	96620	KAL4917172.1
PS012725.1	96699	98483	KAL4917173.1
PS012725.1	103208	104713	KAL4917174.1
PS012725.1	105689	107299	KAL4917175.1
PS012725.1	108370	109392	KAL4917176.1
PS012725.1	109862	110407	KAL4917177.1
PS012725.1	110407	113448	KAL4917178.1
PS012725.1	113575	114448	KAL4917179.1
PS012725.1	114693	115610	KAL4917180.1
PS012725.1	115699	116905	KAL4917181.1
PS012725.1	117080	118423	KAL4917182.1
PS012725.1	118550	123223	KAL4917183.1
PS012725.1	124484	124936	KAL4917184.1
PS012725.1	125132	125345	KAL4917185.1
PS012725.1	126075	127882	KAL4917186.1
PS012725.1	128011	129759	KAL4917187.1
PS012725.1	129778	130891	KAL4917188.1
PS012725.1	130930	136428	KAL4917189.1
PS012725.1	136975	138499	KAL4917190.1
PS012725.1	138817	139680	KAL4917191.1
PS012725.1	140758	143356	KAL4917192.1
PS012725.1	143472	145315	KAL4917193.1
PS012725.1	146228	151517	KAL4917194.1
PS012725.1	152083	154729	KAL4917195.1
PS012725.1	155296	157049	KAL4917196.1
PS012725.1	157156	158602	KAL4917197.1
PS012725.1	158810	159497	KAL4917198.1
PS012725.1	159682	161650	KAL4917199.1
PS012725.1	162078	164799	KAL4917200.1
PS012725.1	165560	166707	KAL4917201.1
PS012725.1	167785	175788	KAL4917202.1
PS012725.1	175712	176268	KAL4917203.1
PS012725.1	176517	176976	KAL4917204.1
PS012725.1	177294	181621	KAL4917205.1
PS012725.1	181834	184083	KAL4917206.1
PS012725.1	184476	185116	KAL4917207.1
PS012725.1	188077	189032	KAL4917208.1
PS012725.1	190029	191170	KAL4917209.1
PS012725.1	191561	196838	KAL4917210.1
PS012725.1	198396	201265	KAL4917211.1
PS012725.1	201519	202105	KAL4917212.1
PS012725.1	202432	206195	KAL4917213.1
PS012725.1	205664	206064	KAL4917214.1
PS012725.1	206437	207726	KAL4917215.1
PS012725.1	208143	209421	KAL4917216.1
PS012725.1	209587	210465	KAL4917217.1
PS012725.1	210520	211435	KAL4917218.1
PS012725.1	211610	214712	KAL4917219.1
PS012725.1	214649	215790	KAL4917220.1
PS012725.1	216306	216821	KAL4917221.1
PS012725.1	216697	218137	KAL4917222.1
PS012725.1	218058	219097	KAL4917223.1
PS012725.1	219235	220141	KAL4917224.1
PS012725.1	220141	220826	KAL4917225.1
PS012725.1	221300	225527	KAL4917226.1
PS012725.1	225577	227709	KAL4917227.1
PS012725.1	227976	233185	KAL4917228.1
PS012725.1	239482	240461	KAL4917229.1
PS012725.1	241166	242727	KAL4917230.1
PS012725.1	242972	244727	KAL4917231.1
PS012725.1	244907	246140	KAL4917232.1
PS012725.1	246130	247325	KAL4917233.1
PS012725.1	247166	248072	KAL4917234.1
PS012725.1	248195	250397	KAL4917235.1
PS012725.1	250717	252661	KAL4917236.1
PS012725.1	252762	253458	KAL4917237.1
PS012725.1	253530	256083	KAL4917238.1
PS012725.1	256033	257133	KAL4917239.1
PS012726.1	15686	17569	KAL4917051.1
PS012726.1	19232	22308	KAL4917052.1
PS012726.1	22640	23054	KAL4917053.1
PS012726.1	23734	25583	KAL4917054.1
PS012726.1	26021	27056	KAL4917055.1
PS012726.1	28610	31914	KAL4917056.1
PS012726.1	31914	34260	KAL4917057.1
PS012726.1	34599	36062	KAL4917058.1
PS012726.1	36177	42273	KAL4917059.1
PS012726.1	42679	44265	KAL4917060.1
PS012726.1	44966	46646	KAL4917061.1
PS012726.1	52814	54415	KAL4917062.1
PS012726.1	55201	57751	KAL4917063.1
PS012726.1	58430	59849	KAL4917064.1
PS012726.1	59858	61475	KAL4917065.1
PS012726.1	61665	63186	KAL4917066.1
PS012726.1	63436	64100	KAL4917068.1
PS012726.1	63436	65291	KAL4917067.1
PS012726.1	66036	67444	KAL4917069.1
PS012726.1	72872	78581	KAL4917070.1
PS012726.1	78691	79753	KAL4917071.1
PS012726.1	79806	84507	KAL4917072.1
PS012726.1	84507	85437	KAL4917073.1
PS012726.1	85543	87775	KAL4917074.1
PS012726.1	87946	89991	KAL4917075.1
PS012726.1	91866	93123	KAL4917076.1
PS012726.1	93074	94210	KAL4917077.1
PS012726.1	94101	97788	KAL4917078.1
PS012726.1	99583	101570	KAL4917079.1
PS012726.1	101749	103105	KAL4917080.1
PS012726.1	104170	107449	KAL4917081.1
PS012726.1	108553	110800	KAL4917082.1
PS012726.1	110800	113232	KAL4917083.1
PS012726.1	114611	115944	KAL4917084.1
PS012726.1	119998	121395	KAL4917085.1
PS012726.1	121907	122908	KAL4917086.1
PS012726.1	123176	124201	KAL4917087.1
PS012726.1	127528	129565	KAL4917088.1
PS012726.1	129808	131731	KAL4917089.1
PS012726.1	134547	136142	KAL4917090.1
PS012726.1	137845	139055	KAL4917091.1
PS012726.1	139148	140572	KAL4917092.1
PS012726.1	140917	146630	KAL4917093.1
PS012726.1	147828	149525	KAL4917094.1
PS012726.1	150636	151777	KAL4917095.1
PS012726.1	151921	153470	KAL4917096.1
PS012726.1	153594	155393	KAL4917097.1
PS012726.1	156093	160144	KAL4917098.1
PS012726.1	160491	163093	KAL4917099.1
PS012726.1	163112	165061	KAL4917100.1
PS012726.1	163198	163569	KAL4917101.1
PS012726.1	165254	166222	KAL4917102.1
PS012726.1	166392	166919	KAL4917103.1
PS012726.1	168216	170122	KAL4917104.1
PS012726.1	170190	172220	KAL4917105.1
PS012726.1	172476	175669	KAL4917106.1
PS012726.1	175961	176909	KAL4917107.1
PS012726.1	176757	178339	KAL4917108.1
PS012726.1	178500	179789	KAL4917109.1
PS012726.1	179789	183604	KAL4917110.1
PS012726.1	185356	186693	KAL4917111.1
PS012726.1	186772	187937	KAL4917112.1
PS012726.1	188585	189431	KAL4917113.1
PS012726.1	189605	190338	KAL4917114.1
PS012726.1	190987	197461	KAL4917115.1
PS012726.1	197715	198350	KAL4917116.1
PS012726.1	198660	201575	KAL4917117.1
PS012726.1	201652	203627	KAL4917118.1
PS012726.1	204126	205322	KAL4917119.1
PS012726.1	205795	207445	KAL4917120.1
PS012726.1	209256	210866	KAL4917121.1
PS012726.1	211045	212176	KAL4917122.1
PS012726.1	212578	215197	KAL4917123.1
PS012726.1	215900	216365	KAL4917124.1
PS012726.1	216686	217977	KAL4917125.1
PS012726.1	218408	219262	KAL4917126.1
PS012726.1	219434	222804	KAL4917127.1
PS012726.1	223161	224126	KAL4917128.1
PS012726.1	228997	231312	KAL4917129.1
PS012726.1	231446	232484	KAL4917130.1
PS012726.1	232707	234311	KAL4917131.1
PS012726.1	234417	236030	KAL4917132.1
PS012726.1	236112	237035	KAL4917133.1
PS012726.1	237329	245630	KAL4917134.1
PS012726.1	247627	248285	KAL4917135.1
PS012726.1	247964	250316	KAL4917136.1
PS012726.1	251808	254369	KAL4917137.1
PS012727.1	5	805	KAL4916960.1
PS012727.1	954	1596	KAL4916961.1
PS012727.1	2061	3626	KAL4916962.1
PS012727.1	7567	9120	KAL4916963.1
PS012727.1	9711	11312	KAL4916964.1
PS012727.1	12917	14019	KAL4916965.1
PS012727.1	14241	17589	KAL4916966.1
PS012727.1	17676	20335	KAL4916967.1
PS012727.1	21139	21686	KAL4916968.1
PS012727.1	21518	22170	KAL4916969.1
PS012727.1	25930	26654	KAL4916970.1
PS012727.1	28735	29171	KAL4916971.1
PS012727.1	29341	30683	KAL4916972.1
PS012727.1	32208	33044	KAL4916973.1
PS012727.1	34990	35600	KAL4916974.1
PS012727.1	37807	40765	KAL4916975.1
PS012727.1	40861	42359	KAL4916976.1
PS012727.1	44052	44441	KAL4916977.1
PS012727.1	44650	46284	KAL4916978.1
PS012727.1	46943	52074	KAL4916979.1
PS012727.1	55381	56614	KAL4916980.1
PS012727.1	56678	59645	KAL4916981.1
PS012727.1	59841	61817	KAL4916982.1
PS012727.1	62245	63262	KAL4916983.1
PS012727.1	63429	64662	KAL4916984.1
PS012727.1	64797	66476	KAL4916985.1
PS012727.1	66580	69693	KAL4916986.1
PS012727.1	69800	71417	KAL4916987.1
PS012727.1	71779	73366	KAL4916988.1
PS012727.1	75100	77326	KAL4916989.1
PS012727.1	77598	81241	KAL4916990.1
PS012727.1	81571	83090	KAL4916991.1
PS012727.1	83384	85344	KAL4916992.1
PS012727.1	86127	87651	KAL4916993.1
PS012727.1	87877	89668	KAL4916994.1
PS012727.1	89574	93112	KAL4916995.1
PS012727.1	93211	97316	KAL4916996.1
PS012727.1	97373	98587	KAL4916997.1
PS012727.1	99043	99803	KAL4916998.1
PS012727.1	100551	101072	KAL4916999.1
PS012727.1	102055	103154	KAL4917000.1
PS012727.1	104368	109743	KAL4917001.1
PS012727.1	109960	112298	KAL4917002.1
PS012727.1	112264	115329	KAL4917003.1
PS012727.1	115385	116955	KAL4917004.1
PS012727.1	117235	118757	KAL4917005.1
PS012727.1	119324	127959	KAL4917006.1
PS012727.1	129157	131137	KAL4917007.1
PS012727.1	131121	132707	KAL4917008.1
PS012727.1	133969	137724	KAL4917009.1
PS012727.1	137924	141650	KAL4917010.1
PS012727.1	141863	145077	KAL4917011.1
PS012727.1	145432	145808	KAL4917012.1
PS012727.1	147365	148336	KAL4917013.1
PS012727.1	148473	150794	KAL4917014.1
PS012727.1	150947	151461	KAL4917015.1
PS012727.1	151983	152497	KAL4917016.1
PS012727.1	152505	156134	KAL4917017.1
PS012727.1	156436	157699	KAL4917018.1
PS012727.1	162909	165998	KAL4917019.1
PS012727.1	165979	167042	KAL4917020.1
PS012727.1	167103	170601	KAL4917021.1
PS012727.1	171130	173267	KAL4917022.1
PS012727.1	173802	175808	KAL4917023.1
PS012727.1	175885	177443	KAL4917024.1
PS012727.1	179612	182421	KAL4917025.1
PS012727.1	182923	186200	KAL4917026.1
PS012727.1	186254	188512	KAL4917027.1
PS012727.1	188963	190008	KAL4917028.1
PS012727.1	190372	191727	KAL4917029.1
PS012727.1	192362	197948	KAL4917030.1
PS012727.1	197952	199160	KAL4917031.1
PS012727.1	199838	200652	KAL4917032.1
PS012727.1	200662	201078	KAL4917033.1
PS012727.1	201026	202381	KAL4917034.1
PS012727.1	206379	207720	KAL4917035.1
PS012727.1	208291	211204	KAL4917036.1
PS012727.1	211407	211925	KAL4917037.1
PS012727.1	213319	215375	KAL4917038.1
PS012727.1	230996	231231	KAL4917039.1
PS012727.1	231862	235400	KAL4917040.1
PS012727.1	235453	237027	KAL4917041.1
PS012727.1	237538	238799	KAL4917042.1
PS012727.1	238969	239872	KAL4917043.1
PS012727.1	240339	242040	KAL4917044.1
PS012727.1	242247	243262	KAL4917045.1
PS012727.1	243637	244214	KAL4917046.1
PS012727.1	244909	245763	KAL4917047.1
PS012727.1	245831	248169	KAL4917048.1
PS012727.1	248733	249906	KAL4917049.1
PS012727.1	250818	251191	KAL4917050.1
PS012728.1	1516	3162	KAL4916879.1
PS012728.1	3810	6239	KAL4916880.1
PS012728.1	6839	10526	KAL4916881.1
PS012728.1	10771	14164	KAL4916882.1
PS012728.1	15326	16594	KAL4916883.1
PS012728.1	17821	21699	KAL4916884.1
PS012728.1	22061	24377	KAL4916885.1
PS012728.1	25429	27141	KAL4916886.1
PS012728.1	27223	28942	KAL4916887.1
PS012728.1	28932	30345	KAL4916888.1
PS012728.1	31109	33726	KAL4916889.1
PS012728.1	33726	35156	KAL4916890.1
PS012728.1	35521	36771	KAL4916891.1
PS012728.1	36772	38428	KAL4916892.1
PS012728.1	38462	39314	KAL4916893.1
PS012728.1	39496	41122	KAL4916894.1
PS012728.1	41236	42090	KAL4916895.1
PS012728.1	42312	43578	KAL4916896.1
PS012728.1	43834	45613	KAL4916897.1
PS012728.1	47072	48879	KAL4916898.1
PS012728.1	49693	53593	KAL4916899.1
PS012728.1	58513	60464	KAL4916900.1
PS012728.1	62204	65330	KAL4916901.1
PS012728.1	65750	68438	KAL4916902.1
PS012728.1	70185	72259	KAL4916903.1
PS012728.1	72216	76005	KAL4916904.1
PS012728.1	76064	76920	KAL4916905.1
PS012728.1	76950	81027	KAL4916906.1
PS012728.1	83874	86088	KAL4916907.1
PS012728.1	90052	91275	KAL4916908.1
PS012728.1	91984	94787	KAL4916909.1
PS012728.1	94843	95857	KAL4916910.1
PS012728.1	97179	102775	KAL4916911.1
PS012728.1	110206	112841	KAL4916912.1
PS012728.1	112938	113534	KAL4916913.1
PS012728.1	113425	115343	KAL4916914.1
PS012728.1	115860	118030	KAL4916915.1
PS012728.1	118151	123096	KAL4916916.1
PS012728.1	123190	131816	KAL4916917.1
PS012728.1	132172	133680	KAL4916918.1
PS012728.1	135809	137013	KAL4916919.1
PS012728.1	137794	140105	KAL4916920.1
PS012728.1	140462	141197	KAL4916921.1
PS012728.1	146972	151219	KAL4916922.1
PS012728.1	151724	153410	KAL4916923.1
PS012728.1	153983	159663	KAL4916924.1
PS012728.1	159702	171946	KAL4916925.1
PS012728.1	172415	173819	KAL4916926.1
PS012728.1	173811	176057	KAL4916927.1
PS012728.1	176204	177595	KAL4916928.1
PS012728.1	177969	181284	KAL4916929.1
PS012728.1	181371	182376	KAL4916930.1
PS012728.1	182376	183150	KAL4916931.1
PS012728.1	183115	183688	KAL4916932.1
PS012728.1	184431	185354	KAL4916933.1
PS012728.1	185354	186431	KAL4916934.1
PS012728.1	187208	189182	KAL4916935.1
PS012728.1	189406	192837	KAL4916936.1
PS012728.1	193509	197079	KAL4916937.1
PS012728.1	197879	200495	KAL4916938.1
PS012728.1	203270	205440	KAL4916939.1
PS012728.1	206931	209274	KAL4916940.1
PS012728.1	210870	212281	KAL4916941.1
PS012728.1	212432	213223	KAL4916942.1
PS012728.1	213571	216346	KAL4916943.1
PS012728.1	216350	218907	KAL4916944.1
PS012728.1	219417	220413	KAL4916945.1
PS012728.1	220931	221974	KAL4916946.1
PS012728.1	222747	225120	KAL4916947.1
PS012728.1	225202	226629	KAL4916948.1
PS012728.1	226629	227896	KAL4916949.1
PS012728.1	227904	229117	KAL4916950.1
PS012728.1	228400	229223	KAL4916951.1
PS012728.1	229117	230604	KAL4916952.1
PS012728.1	231008	232326	KAL4916953.1
PS012728.1	233372	236520	KAL4916954.1
PS012728.1	237004	238653	KAL4916955.1
PS012728.1	238712	239966	KAL4916956.1
PS012728.1	240238	243702	KAL4916957.1
PS012728.1	246000	247491	KAL4916958.1
PS012728.1	249264	250893	KAL4916959.1
PS012729.1	792	2445	KAL4916788.1
PS012729.1	7939	11356	KAL4916789.1
PS012729.1	11544	12259	KAL4916790.1
PS012729.1	12750	14515	KAL4916791.1
PS012729.1	14181	15781	KAL4916792.1
PS012729.1	15802	19571	KAL4916793.1
PS012729.1	19740	21483	KAL4916794.1
PS012729.1	22446	24150	KAL4916795.1
PS012729.1	24921	25988	KAL4916796.1
PS012729.1	27391	31994	KAL4916797.1
PS012729.1	32020	32928	KAL4916798.1
PS012729.1	32904	33718	KAL4916799.1
PS012729.1	34107	35930	KAL4916800.1
PS012729.1	35955	36791	KAL4916801.1
PS012729.1	36870	38748	KAL4916802.1
PS012729.1	40814	41246	KAL4916803.1
PS012729.1	41709	44005	KAL4916804.1
PS012729.1	44249	46515	KAL4916805.1
PS012729.1	47362	49087	KAL4916806.1
PS012729.1	49088	50695	KAL4916807.1
PS012729.1	51493	52176	KAL4916808.1
PS012729.1	53221	54880	KAL4916809.1
PS012729.1	57444	58653	KAL4916810.1
PS012729.1	60754	62989	KAL4916811.1
PS012729.1	66486	67199	KAL4916812.1
PS012729.1	74681	80231	KAL4916813.1
PS012729.1	81076	87894	KAL4916814.1
PS012729.1	88423	92055	KAL4916815.1
PS012729.1	92055	93786	KAL4916816.1
PS012729.1	93764	95035	KAL4916817.1
PS012729.1	95125	96162	KAL4916818.1
PS012729.1	96817	97740	KAL4916819.1
PS012729.1	97482	99593	KAL4916820.1
PS012729.1	99597	101554	KAL4916821.1
PS012729.1	101692	103194	KAL4916822.1
PS012729.1	103791	106032	KAL4916823.1
PS012729.1	106482	107943	KAL4916824.1
PS012729.1	108236	110852	KAL4916825.1
PS012729.1	111393	113239	KAL4916826.1
PS012729.1	113782	114679	KAL4916827.1
PS012729.1	114976	116587	KAL4916828.1
PS012729.1	117183	119705	KAL4916829.1
PS012729.1	121904	123899	KAL4916830.1
PS012729.1	125596	126505	KAL4916831.1
PS012729.1	126603	127555	KAL4916832.1
PS012729.1	128147	128690	KAL4916833.1
PS012729.1	129856	130936	KAL4916834.1
PS012729.1	132143	133772	KAL4916835.1
PS012729.1	133813	134722	KAL4916836.1
PS012729.1	135909	138771	KAL4916837.1
PS012729.1	138761	140518	KAL4916838.1
PS012729.1	140704	142676	KAL4916839.1
PS012729.1	142719	145542	KAL4916840.1
PS012729.1	145542	146822	KAL4916841.1
PS012729.1	146983	148972	KAL4916842.1
PS012729.1	151046	151877	KAL4916843.1
PS012729.1	154555	156742	KAL4916844.1
PS012729.1	157691	159351	KAL4916845.1
PS012729.1	161315	162867	KAL4916846.1
PS012729.1	163495	166755	KAL4916847.1
PS012729.1	166857	167722	KAL4916848.1
PS012729.1	167848	170845	KAL4916849.1
PS012729.1	171261	174082	KAL4916850.1
PS012729.1	174261	175191	KAL4916851.1
PS012729.1	175040	176891	KAL4916852.1
PS012729.1	176951	178062	KAL4916853.1
PS012729.1	178132	178579	KAL4916854.1
PS012729.1	179552	180753	KAL4916855.1
PS012729.1	180967	182500	KAL4916856.1
PS012729.1	182712	184126	KAL4916857.1
PS012729.1	185107	187018	KAL4916858.1
PS012729.1	188372	190550	KAL4916859.1
PS012729.1	191141	193250	KAL4916860.1
PS012729.1	194066	196707	KAL4916861.1
PS012729.1	199628	200194	KAL4916862.1
PS012729.1	200453	204412	KAL4916863.1
PS012729.1	204496	206200	KAL4916864.1
PS012729.1	206455	206724	KAL4916865.1
PS012729.1	206919	207724	KAL4916866.1
PS012729.1	208013	208334	KAL4916867.1
PS012729.1	208938	209559	KAL4916868.1
PS012729.1	209855	211616	KAL4916869.1
PS012729.1	212208	213560	KAL4916870.1
PS012729.1	213532	215043	KAL4916871.1
PS012729.1	215491	217732	KAL4916872.1
PS012729.1	217840	219478	KAL4916873.1
PS012729.1	219617	220099	KAL4916874.1
PS012729.1	224831	225739	KAL4916875.1
PS012729.1	225750	232858	KAL4916876.1
PS012729.1	234458	235426	KAL4916877.1
PS012729.1	235592	237343	KAL4916878.1
PS012730.1	5437	5674	KAL4916709.1
PS012730.1	7362	7682	KAL4916710.1
PS012730.1	13567	15684	KAL4916711.1
PS012730.1	16223	18378	KAL4916712.1
PS012730.1	18378	20521	KAL4916713.1
PS012730.1	20643	22232	KAL4916714.1
PS012730.1	22169	24415	KAL4916715.1
PS012730.1	24735	26072	KAL4916716.1
PS012730.1	26473	27239	KAL4916717.1
PS012730.1	27568	28984	KAL4916718.1
PS012730.1	54089	56690	KAL4916719.1
PS012730.1	61206	64869	KAL4916720.1
PS012730.1	65825	68494	KAL4916721.1
PS012730.1	74080	75844	KAL4916722.1
PS012730.1	76445	76928	KAL4916723.1
PS012730.1	77381	78973	KAL4916724.1
PS012730.1	79308	80567	KAL4916725.1
PS012730.1	81026	82895	KAL4916726.1
PS012730.1	83065	84641	KAL4916727.1
PS012730.1	85443	87429	KAL4916728.1
PS012730.1	88201	89884	KAL4916729.1
PS012730.1	89980	91531	KAL4916730.1
PS012730.1	91919	93542	KAL4916731.1
PS012730.1	94009	95974	KAL4916732.1
PS012730.1	96573	97759	KAL4916733.1
PS012730.1	102334	103349	KAL4916734.1
PS012730.1	103883	104865	KAL4916735.1
PS012730.1	105533	106514	KAL4916736.1
PS012730.1	106844	107372	KAL4916737.1
PS012730.1	107547	108270	KAL4916738.1
PS012730.1	109374	110343	KAL4916739.1
PS012730.1	110663	111958	KAL4916740.1
PS012730.1	111937	113323	KAL4916741.1
PS012730.1	114202	115319	KAL4916742.1
PS012730.1	117334	118634	KAL4916743.1
PS012730.1	119252	120963	KAL4916744.1
PS012730.1	121500	123931	KAL4916745.1
PS012730.1	124748	125549	KAL4916746.1
PS012730.1	125759	127081	KAL4916747.1
PS012730.1	127437	132985	KAL4916748.1
PS012730.1	134501	135338	KAL4916749.1
PS012730.1	137548	138017	KAL4916750.1
PS012730.1	137713	139139	KAL4916751.1
PS012730.1	139946	143835	KAL4916752.1
PS012730.1	146001	146998	KAL4916753.1
PS012730.1	147618	149483	KAL4916754.1
PS012730.1	150169	152871	KAL4916755.1
PS012730.1	152904	153691	KAL4916756.1
PS012730.1	154011	155164	KAL4916757.1
PS012730.1	155164	157385	KAL4916758.1
PS012730.1	157996	160509	KAL4916759.1
PS012730.1	163068	164024	KAL4916760.1
PS012730.1	166437	169472	KAL4916761.1
PS012730.1	169576	173960	KAL4916762.1
PS012730.1	175816	177838	KAL4916763.1
PS012730.1	179281	180109	KAL4916764.1
PS012730.1	180567	182289	KAL4916765.1
PS012730.1	182326	184637	KAL4916766.1
PS012730.1	184962	186211	KAL4916767.1
PS012730.1	186606	188572	KAL4916768.1
PS012730.1	189826	191120	KAL4916769.1
PS012730.1	191676	192707	KAL4916770.1
PS012730.1	193259	196765	KAL4916771.1
PS012730.1	197192	198494	KAL4916772.1
PS012730.1	198533	200247	KAL4916773.1
PS012730.1	200405	201530	KAL4916774.1
PS012730.1	202064	203325	KAL4916775.1
PS012730.1	203999	205490	KAL4916776.1
PS012730.1	205563	206867	KAL4916777.1
PS012730.1	207344	209352	KAL4916778.1
PS012730.1	209534	211337	KAL4916779.1
PS012730.1	212054	212327	KAL4916780.1
PS012730.1	214346	216000	KAL4916781.1
PS012730.1	217072	217478	KAL4916782.1
PS012730.1	218223	220044	KAL4916783.1
PS012730.1	220329	221682	KAL4916784.1
PS012730.1	222227	225324	KAL4916785.1
PS012730.1	225393	226391	KAL4916786.1
PS012730.1	227019	230420	KAL4916787.1
PS012731.1	767	1636	KAL4916624.1
PS012731.1	4120	4997	KAL4916625.1
PS012731.1	10146	11537	KAL4916626.1
PS012731.1	11537	12579	KAL4916627.1
PS012731.1	13044	17432	KAL4916628.1
PS012731.1	17850	20036	KAL4916629.1
PS012731.1	20024	21124	KAL4916630.1
PS012731.1	21400	23723	KAL4916631.1
PS012731.1	24939	29406	KAL4916632.1
PS012731.1	32197	35340	KAL4916633.1
PS012731.1	35661	36226	KAL4916634.1
PS012731.1	36880	38058	KAL4916635.1
PS012731.1	38058	39768	KAL4916636.1
PS012731.1	41374	42911	KAL4916637.1
PS012731.1	43667	46086	KAL4916638.1
PS012731.1	46665	47324	KAL4916639.1
PS012731.1	48777	50852	KAL4916640.1
PS012731.1	50531	52576	KAL4916641.1
PS012731.1	53124	53506	KAL4916642.1
PS012731.1	53403	54875	KAL4916643.1
PS012731.1	54750	57066	KAL4916644.1
PS012731.1	57576	63794	KAL4916645.1
PS012731.1	64065	67132	KAL4916646.1
PS012731.1	67265	68911	KAL4916647.1
PS012731.1	69465	71779	KAL4916648.1
PS012731.1	73013	75894	KAL4916649.1
PS012731.1	76163	76733	KAL4916650.1
PS012731.1	78088	80188	KAL4916651.1
PS012731.1	81925	83315	KAL4916652.1
PS012731.1	83484	85224	KAL4916653.1
PS012731.1	85453	87188	KAL4916654.1
PS012731.1	87307	89375	KAL4916655.1
PS012731.1	93861	95825	KAL4916656.1
PS012731.1	96843	97290	KAL4916657.1
PS012731.1	98774	100090	KAL4916658.1
PS012731.1	100697	101941	KAL4916659.1
PS012731.1	102117	103966	KAL4916660.1
PS012731.1	104011	105359	KAL4916661.1
PS012731.1	106083	106731	KAL4916662.1
PS012731.1	107370	109376	KAL4916663.1
PS012731.1	109922	113723	KAL4916664.1
PS012731.1	113718	117632	KAL4916665.1
PS012731.1	117783	118570	KAL4916666.1
PS012731.1	118634	119883	KAL4916667.1
PS012731.1	120002	121231	KAL4916668.1
PS012731.1	121231	122712	KAL4916669.1
PS012731.1	122958	127301	KAL4916670.1
PS012731.1	128137	129303	KAL4916671.1
PS012731.1	129671	130632	KAL4916672.1
PS012731.1	131317	133422	KAL4916673.1
PS012731.1	133888	137530	KAL4916674.1
PS012731.1	139428	142723	KAL4916675.1
PS012731.1	143295	144735	KAL4916676.1
PS012731.1	144926	149151	KAL4916677.1
PS012731.1	149288	153070	KAL4916678.1
PS012731.1	153573	155092	KAL4916679.1
PS012731.1	155150	157451	KAL4916680.1
PS012731.1	157588	159279	KAL4916681.1
PS012731.1	163413	165144	KAL4916682.1
PS012731.1	165672	165982	KAL4916683.1
PS012731.1	165895	166489	KAL4916684.1
PS012731.1	167465	168718	KAL4916685.1
PS012731.1	169856	171226	KAL4916686.1
PS012731.1	171876	175664	KAL4916687.1
PS012731.1	177065	178106	KAL4916688.1
PS012731.1	183260	184378	KAL4916689.1
PS012731.1	184833	186120	KAL4916690.1
PS012731.1	186271	187337	KAL4916691.1
PS012731.1	187082	189393	KAL4916692.1
PS012731.1	189669	192033	KAL4916693.1
PS012731.1	192164	193885	KAL4916694.1
PS012731.1	195181	197195	KAL4916695.1
PS012731.1	197710	198579	KAL4916696.1
PS012731.1	199819	201102	KAL4916697.1
PS012731.1	203447	205725	KAL4916698.1
PS012731.1	205873	207076	KAL4916699.1
PS012731.1	207112	208964	KAL4916700.1
PS012731.1	214696	215340	KAL4916701.1
PS012731.1	217536	218293	KAL4916702.1
PS012731.1	219408	220336	KAL4916703.1
PS012731.1	221605	222810	KAL4916704.1
PS012731.1	222862	224775	KAL4916705.1
PS012731.1	226434	227226	KAL4916706.1
PS012731.1	227216	227603	KAL4916707.1
PS012731.1	227784	231462	KAL4916708.1
PS012732.1	4754	5372	KAL4916541.1
PS012732.1	6888	7563	KAL4916542.1
PS012732.1	7737	9342	KAL4916543.1
PS012732.1	10045	11556	KAL4916544.1
PS012732.1	11885	13291	KAL4916545.1
PS012732.1	14312	15352	KAL4916546.1
PS012732.1	16360	17365	KAL4916547.1
PS012732.1	17564	21163	KAL4916548.1
PS012732.1	21780	23542	KAL4916549.1
PS012732.1	24166	25142	KAL4916550.1
PS012732.1	25557	28308	KAL4916551.1
PS012732.1	28949	30182	KAL4916552.1
PS012732.1	30276	31730	KAL4916553.1
PS012732.1	33312	34560	KAL4916554.1
PS012732.1	37026	38365	KAL4916555.1
PS012732.1	38334	39162	KAL4916556.1
PS012732.1	44262	44709	KAL4916557.1
PS012732.1	44901	45399	KAL4916558.1
PS012732.1	46535	48190	KAL4916559.1
PS012732.1	48172	52988	KAL4916560.1
PS012732.1	54117	55548	KAL4916561.1
PS012732.1	66663	68182	KAL4916562.1
PS012732.1	68192	68839	KAL4916563.1
PS012732.1	69304	72337	KAL4916564.1
PS012732.1	72918	75068	KAL4916565.1
PS012732.1	75143	76345	KAL4916566.1
PS012732.1	76843	77717	KAL4916567.1
PS012732.1	77284	78512	KAL4916568.1
PS012732.1	79024	82837	KAL4916569.1
PS012732.1	83249	85983	KAL4916570.1
PS012732.1	86177	88076	KAL4916571.1
PS012732.1	88205	89548	KAL4916572.1
PS012732.1	89743	91815	KAL4916573.1
PS012732.1	92813	93398	KAL4916574.1
PS012732.1	95468	97213	KAL4916575.1
PS012732.1	97263	99298	KAL4916576.1
PS012732.1	99442	100541	KAL4916577.1
PS012732.1	100742	102840	KAL4916578.1
PS012732.1	102903	105104	KAL4916579.1
PS012732.1	105776	107171	KAL4916580.1
PS012732.1	107374	109454	KAL4916581.1
PS012732.1	109712	113518	KAL4916582.1
PS012732.1	115740	117931	KAL4916583.1
PS012732.1	118088	120021	KAL4916584.1
PS012732.1	120518	123715	KAL4916585.1
PS012732.1	125473	128023	KAL4916586.1
PS012732.1	128520	129791	KAL4916587.1
PS012732.1	130975	133468	KAL4916588.1
PS012732.1	133789	139076	KAL4916589.1
PS012732.1	139248	141656	KAL4916590.1
PS012732.1	142554	145994	KAL4916591.1
PS012732.1	146671	148402	KAL4916592.1
PS012732.1	148345	149968	KAL4916593.1
PS012732.1	150176	151591	KAL4916594.1
PS012732.1	151875	152202	KAL4916595.1
PS012732.1	152261	153690	KAL4916596.1
PS012732.1	153844	155137	KAL4916597.1
PS012732.1	155121	156220	KAL4916598.1
PS012732.1	156865	158056	KAL4916599.1
PS012732.1	159577	161119	KAL4916600.1
PS012732.1	161154	162737	KAL4916601.1
PS012732.1	163154	166588	KAL4916602.1
PS012732.1	166754	167619	KAL4916603.1
PS012732.1	168188	169461	KAL4916604.1
PS012732.1	170267	171870	KAL4916605.1
PS012732.1	172707	173978	KAL4916606.1
PS012732.1	182808	186319	KAL4916607.1
PS012732.1	186398	188537	KAL4916608.1
PS012732.1	188889	190715	KAL4916609.1
PS012732.1	190716	192643	KAL4916610.1
PS012732.1	192647	194377	KAL4916611.1
PS012732.1	194615	195883	KAL4916612.1
PS012732.1	195992	197279	KAL4916613.1
PS012732.1	197294	200678	KAL4916614.1
PS012732.1	200853	202161	KAL4916615.1
PS012732.1	203413	205929	KAL4916616.1
PS012732.1	206039	206573	KAL4916617.1
PS012732.1	206788	207123	KAL4916618.1
PS012732.1	207753	209635	KAL4916619.1
PS012732.1	209544	213458	KAL4916620.1
PS012732.1	214439	220981	KAL4916621.1
PS012732.1	221349	224393	KAL4916622.1
PS012732.1	225053	229465	KAL4916623.1
PS012733.1	101	2174	KAL4916452.1
PS012733.1	2242	3033	KAL4916453.1
PS012733.1	2664	3767	KAL4916454.1
PS012733.1	4013	9638	KAL4916455.1
PS012733.1	9645	11186	KAL4916456.1
PS012733.1	11248	15042	KAL4916457.1
PS012733.1	15616	17379	KAL4916458.1
PS012733.1	17593	20428	KAL4916459.1
PS012733.1	21558	23974	KAL4916460.1
PS012733.1	24360	25760	KAL4916461.1
PS012733.1	26471	27432	KAL4916462.1
PS012733.1	28089	30149	KAL4916463.1
PS012733.1	30398	32064	KAL4916464.1
PS012733.1	32314	33222	KAL4916465.1
PS012733.1	33754	34891	KAL4916466.1
PS012733.1	35320	36811	KAL4916467.1
PS012733.1	38783	40259	KAL4916468.1
PS012733.1	41447	41792	KAL4916469.1
PS012733.1	43066	44367	KAL4916470.1
PS012733.1	45521	47052	KAL4916471.1
PS012733.1	46892	49043	KAL4916472.1
PS012733.1	49115	49772	KAL4916473.1
PS012733.1	50310	50883	KAL4916474.1
PS012733.1	51819	53170	KAL4916475.1
PS012733.1	54461	55797	KAL4916476.1
PS012733.1	56877	58270	KAL4916477.1
PS012733.1	58751	60271	KAL4916478.1
PS012733.1	62463	64091	KAL4916479.1
PS012733.1	67749	68553	KAL4916480.1
PS012733.1	69116	71108	KAL4916481.1
PS012733.1	72553	73164	KAL4916482.1
PS012733.1	73435	81633	KAL4916483.1
PS012733.1	81719	84024	KAL4916484.1
PS012733.1	83780	84828	KAL4916485.1
PS012733.1	84729	87053	KAL4916486.1
PS012733.1	86911	88979	KAL4916487.1
PS012733.1	88640	90678	KAL4916488.1
PS012733.1	90730	92762	KAL4916489.1
PS012733.1	92604	93796	KAL4916490.1
PS012733.1	93823	95535	KAL4916491.1
PS012733.1	95779	96879	KAL4916492.1
PS012733.1	97378	99224	KAL4916493.1
PS012733.1	100432	102180	KAL4916494.1
PS012733.1	102489	104462	KAL4916495.1
PS012733.1	104603	104978	KAL4916496.1
PS012733.1	106917	108026	KAL4916497.1
PS012733.1	107500	110914	KAL4916498.1
PS012733.1	111317	112402	KAL4916499.1
PS012733.1	113130	115020	KAL4916500.1
PS012733.1	116172	117449	KAL4916501.1
PS012733.1	118509	119292	KAL4916502.1
PS012733.1	119873	121420	KAL4916503.1
PS012733.1	121860	122950	KAL4916504.1
PS012733.1	124140	125400	KAL4916505.1
PS012733.1	126363	129635	KAL4916506.1
PS012733.1	129850	131604	KAL4916507.1
PS012733.1	132299	134390	KAL4916508.1
PS012733.1	137501	140045	KAL4916509.1
PS012733.1	140189	141219	KAL4916510.1
PS012733.1	141381	145319	KAL4916511.1
PS012733.1	145679	147348	KAL4916512.1
PS012733.1	148259	149520	KAL4916513.1
PS012733.1	149544	152482	KAL4916514.1
PS012733.1	152490	153721	KAL4916515.1
PS012733.1	154847	155789	KAL4916516.1
PS012733.1	157083	157510	KAL4916517.1
PS012733.1	158996	160612	KAL4916518.1
PS012733.1	162956	164922	KAL4916519.1
PS012733.1	165104	166982	KAL4916520.1
PS012733.1	166982	169109	KAL4916521.1
PS012733.1	168821	170897	KAL4916522.1
PS012733.1	171956	175014	KAL4916523.1
PS012733.1	175355	179564	KAL4916524.1
PS012733.1	181412	182837	KAL4916525.1
PS012733.1	183035	185355	KAL4916526.1
PS012733.1	188177	190474	KAL4916527.1
PS012733.1	190774	192630	KAL4916528.1
PS012733.1	192895	194677	KAL4916529.1
PS012733.1	194947	196682	KAL4916530.1
PS012733.1	196872	198431	KAL4916531.1
PS012733.1	198499	199344	KAL4916532.1
PS012733.1	199953	203741	KAL4916533.1
PS012733.1	203938	206818	KAL4916534.1
PS012733.1	207994	208966	KAL4916535.1
PS012733.1	209542	211792	KAL4916536.1
PS012733.1	212676	215204	KAL4916537.1
PS012733.1	216094	217458	KAL4916538.1
PS012733.1	217598	222216	KAL4916539.1
PS012733.1	222736	223006	KAL4916540.1
PS012734.1	204	2066	KAL4916366.1
PS012734.1	2251	4181	KAL4916367.1
PS012734.1	4437	9209	KAL4916368.1
PS012734.1	9378	10864	KAL4916369.1
PS012734.1	11170	13322	KAL4916370.1
PS012734.1	14815	15187	KAL4916371.1
PS012734.1	15532	17672	KAL4916372.1
PS012734.1	17713	19720	KAL4916373.1
PS012734.1	20386	20788	KAL4916374.1
PS012734.1	22006	22911	KAL4916375.1
PS012734.1	22949	24550	KAL4916376.1
PS012734.1	25026	26123	KAL4916377.1
PS012734.1	26814	29593	KAL4916378.1
PS012734.1	30495	32371	KAL4916379.1
PS012734.1	32621	33685	KAL4916380.1
PS012734.1	33984	35804	KAL4916381.1
PS012734.1	35862	37942	KAL4916382.1
PS012734.1	40595	42200	KAL4916383.1
PS012734.1	42389	43401	KAL4916384.1
PS012734.1	43412	44878	KAL4916385.1
PS012734.1	47426	50277	KAL4916386.1
PS012734.1	50843	51808	KAL4916387.1
PS012734.1	51911	53077	KAL4916388.1
PS012734.1	54382	56988	KAL4916389.1
PS012734.1	57791	59288	KAL4916390.1
PS012734.1	60404	62053	KAL4916391.1
PS012734.1	62711	68361	KAL4916392.1
PS012734.1	68521	73360	KAL4916393.1
PS012734.1	73068	74198	KAL4916394.1
PS012734.1	75011	76586	KAL4916395.1
PS012734.1	76613	78574	KAL4916396.1
PS012734.1	78544	81151	KAL4916397.1
PS012734.1	80930	82774	KAL4916398.1
PS012734.1	82921	83137	KAL4916399.1
PS012734.1	84065	84617	KAL4916400.1
PS012734.1	85024	87202	KAL4916401.1
PS012734.1	109339	110200	KAL4916402.1
PS012734.1	110808	112394	KAL4916403.1
PS012734.1	113506	114694	KAL4916404.1
PS012734.1	115172	116380	KAL4916405.1
PS012734.1	116770	118611	KAL4916406.1
PS012734.1	119145	121232	KAL4916407.1
PS012734.1	122232	123445	KAL4916408.1
PS012734.1	124007	125943	KAL4916409.1
PS012734.1	126179	128439	KAL4916410.1
PS012734.1	129071	130590	KAL4916411.1
PS012734.1	130787	132935	KAL4916412.1
PS012734.1	134008	135623	KAL4916413.1
PS012734.1	136548	137376	KAL4916414.1
PS012734.1	137671	138699	KAL4916415.1
PS012734.1	138854	139764	KAL4916416.1
PS012734.1	142237	143203	KAL4916417.1
PS012734.1	145800	147161	KAL4916418.1
PS012734.1	149253	150036	KAL4916419.1
PS012734.1	149862	150312	KAL4916420.1
PS012734.1	150590	151698	KAL4916421.1
PS012734.1	152365	153997	KAL4916422.1
PS012734.1	156831	158542	KAL4916423.1
PS012734.1	158675	161337	KAL4916424.1
PS012734.1	162520	164203	KAL4916425.1
PS012734.1	164633	167406	KAL4916426.1
PS012734.1	167500	169020	KAL4916427.1
PS012734.1	168334	169026	KAL4916428.1
PS012734.1	169506	170826	KAL4916429.1
PS012734.1	172818	174143	KAL4916430.1
PS012734.1	176166	177274	KAL4916431.1
PS012734.1	177315	180829	KAL4916432.1
PS012734.1	181550	182395	KAL4916433.1
PS012734.1	182150	182576	KAL4916434.1
PS012734.1	183528	184328	KAL4916435.1
PS012734.1	184476	186255	KAL4916436.1
PS012734.1	187394	189260	KAL4916437.1
PS012734.1	189682	190968	KAL4916438.1
PS012734.1	191249	193063	KAL4916439.1
PS012734.1	193314	193714	KAL4916440.1
PS012734.1	194019	196381	KAL4916441.1
PS012734.1	196682	197810	KAL4916442.1
PS012734.1	198038	199683	KAL4916443.1
PS012734.1	199718	201012	KAL4916444.1
PS012734.1	201044	203259	KAL4916445.1
PS012734.1	203904	205804	KAL4916446.1
PS012734.1	207653	209281	KAL4916447.1
PS012734.1	209590	212240	KAL4916448.1
PS012734.1	212341	213920	KAL4916449.1
PS012734.1	213626	215791	KAL4916450.1
PS012734.1	216493	216808	KAL4916451.1
PS012735.1	447	1286	KAL4916270.1
PS012735.1	1174	2336	KAL4916271.1
PS012735.1	2487	3660	KAL4916272.1
PS012735.1	3661	5868	KAL4916273.1
PS012735.1	5996	7047	KAL4916274.1
PS012735.1	8115	9759	KAL4916275.1
PS012735.1	9833	12588	KAL4916276.1
PS012735.1	12789	14296	KAL4916277.1
PS012735.1	14318	19205	KAL4916278.1
PS012735.1	19206	20311	KAL4916279.1
PS012735.1	22118	22905	KAL4916280.1
PS012735.1	23263	23746	KAL4916281.1
PS012735.1	25005	27820	KAL4916282.1
PS012735.1	27820	29014	KAL4916283.1
PS012735.1	29025	30523	KAL4916284.1
PS012735.1	30438	32148	KAL4916285.1
PS012735.1	33255	34077	KAL4916286.1
PS012735.1	35498	38426	KAL4916287.1
PS012735.1	39254	39722	KAL4916288.1
PS012735.1	39390	41732	KAL4916289.1
PS012735.1	41859	44035	KAL4916290.1
PS012735.1	44035	46036	KAL4916291.1
PS012735.1	46466	48384	KAL4916292.1
PS012735.1	48454	48724	KAL4916293.1
PS012735.1	48776	51026	KAL4916294.1
PS012735.1	51711	52619	KAL4916295.1
PS012735.1	52665	56510	KAL4916296.1
PS012735.1	57715	62370	KAL4916297.1
PS012735.1	62825	63391	KAL4916298.1
PS012735.1	63685	65389	KAL4916299.1
PS012735.1	65892	69419	KAL4916300.1
PS012735.1	69563	70826	KAL4916301.1
PS012735.1	71693	73966	KAL4916302.1
PS012735.1	77070	79849	KAL4916303.1
PS012735.1	79959	82783	KAL4916304.1
PS012735.1	82817	83588	KAL4916305.1
PS012735.1	83588	85601	KAL4916306.1
PS012735.1	85631	87335	KAL4916307.1
PS012735.1	87548	88543	KAL4916308.1
PS012735.1	88663	90433	KAL4916309.1
PS012735.1	93839	95568	KAL4916310.1
PS012735.1	95888	98133	KAL4916311.1
PS012735.1	99884	100892	KAL4916312.1
PS012735.1	101237	102908	KAL4916313.1
PS012735.1	102911	105487	KAL4916314.1
PS012735.1	105646	107775	KAL4916315.1
PS012735.1	108092	109942	KAL4916316.1
PS012735.1	110037	111137	KAL4916317.1
PS012735.1	111424	112316	KAL4916318.1
PS012735.1	112507	115593	KAL4916319.1
PS012735.1	116309	118599	KAL4916320.1
PS012735.1	122676	126532	KAL4916321.1
PS012735.1	126601	127547	KAL4916322.1
PS012735.1	127916	131107	KAL4916323.1
PS012735.1	131252	133858	KAL4916324.1
PS012735.1	134892	135860	KAL4916325.1
PS012735.1	135860	137286	KAL4916326.1
PS012735.1	137416	138095	KAL4916327.1
PS012735.1	139333	139726	KAL4916328.1
PS012735.1	140805	141817	KAL4916329.1
PS012735.1	142905	143545	KAL4916330.1
PS012735.1	145096	146159	KAL4916331.1
PS012735.1	147185	148924	KAL4916332.1
PS012735.1	149802	150574	KAL4916333.1
PS012735.1	151304	151715	KAL4916334.1
PS012735.1	151663	152271	KAL4916335.1
PS012735.1	153257	154110	KAL4916336.1
PS012735.1	155007	156346	KAL4916337.1
PS012735.1	157932	158322	KAL4916338.1
PS012735.1	159079	160052	KAL4916339.1
PS012735.1	160874	162413	KAL4916340.1
PS012735.1	163231	163543	KAL4916341.1
PS012735.1	164212	165098	KAL4916342.1
PS012735.1	166607	167003	KAL4916343.1
PS012735.1	168495	170377	KAL4916344.1
PS012735.1	170939	172343	KAL4916345.1
PS012735.1	174210	174603	KAL4916346.1
PS012735.1	174981	175430	KAL4916347.1
PS012735.1	175844	176666	KAL4916348.1
PS012735.1	177037	177856	KAL4916349.1
PS012735.1	178697	179489	KAL4916350.1
PS012735.1	180488	180980	KAL4916351.1
PS012735.1	182493	184011	KAL4916352.1
PS012735.1	186696	188229	KAL4916353.1
PS012735.1	189820	190757	KAL4916354.1
PS012735.1	191082	191997	KAL4916355.1
PS012735.1	192168	194820	KAL4916356.1
PS012735.1	201343	201578	KAL4916357.1
PS012735.1	203773	204196	KAL4916358.1
PS012735.1	205027	206289	KAL4916359.1
PS012735.1	209690	211110	KAL4916360.1
PS012735.1	212035	213807	KAL4916361.1
PS012735.1	214370	215306	KAL4916362.1
PS012735.1	215782	216798	KAL4916363.1
PS012735.1	217053	219691	KAL4916364.1
PS012735.1	219996	221859	KAL4916365.1
PS012736.1	47	5599	KAL4916188.1
PS012736.1	8706	10010	KAL4916189.1
PS012736.1	10119	12192	KAL4916190.1
PS012736.1	12445	15992	KAL4916191.1
PS012736.1	16138	17252	KAL4916192.1
PS012736.1	17233	19359	KAL4916193.1
PS012736.1	20012	23895	KAL4916194.1
PS012736.1	43135	43398	KAL4916195.1
PS012736.1	45930	47616	KAL4916196.1
PS012736.1	47662	48754	KAL4916197.1
PS012736.1	49480	52792	KAL4916198.1
PS012736.1	53452	57231	KAL4916199.1
PS012736.1	57304	58753	KAL4916200.1
PS012736.1	62090	63799	KAL4916201.1
PS012736.1	64224	65615	KAL4916202.1
PS012736.1	66256	68211	KAL4916203.1
PS012736.1	67883	69755	KAL4916204.1
PS012736.1	69784	72132	KAL4916205.1
PS012736.1	72188	72858	KAL4916206.1
PS012736.1	73326	75086	KAL4916207.1
PS012736.1	75552	77248	KAL4916208.1
PS012736.1	77352	79486	KAL4916209.1
PS012736.1	78618	79486	KAL4916210.1
PS012736.1	79887	80914	KAL4916211.1
PS012736.1	81041	83256	KAL4916212.1
PS012736.1	83450	87884	KAL4916213.1
PS012736.1	87790	89072	KAL4916214.1
PS012736.1	89921	93731	KAL4916215.1
PS012736.1	93921	94725	KAL4916216.1
PS012736.1	94726	95820	KAL4916217.1
PS012736.1	95820	97464	KAL4916218.1
PS012736.1	97692	100465	KAL4916219.1
PS012736.1	100376	101327	KAL4916220.1
PS012736.1	101576	103208	KAL4916221.1
PS012736.1	103347	104716	KAL4916222.1
PS012736.1	105496	108186	KAL4916223.1
PS012736.1	110320	110639	KAL4916224.1
PS012736.1	112789	114598	KAL4916225.1
PS012736.1	114757	116938	KAL4916226.1
PS012736.1	117975	121649	KAL4916227.1
PS012736.1	121809	124199	KAL4916228.1
PS012736.1	124241	125641	KAL4916229.1
PS012736.1	125705	127815	KAL4916230.1
PS012736.1	127701	128653	KAL4916231.1
PS012736.1	130315	130504	KAL4916232.1
PS012736.1	130836	131362	KAL4916233.1
PS012736.1	131534	132159	KAL4916234.1
PS012736.1	132244	133740	KAL4916235.1
PS012736.1	134206	135265	KAL4916236.1
PS012736.1	135349	138143	KAL4916237.1
PS012736.1	138023	138602	KAL4916238.1
PS012736.1	138865	141463	KAL4916239.1
PS012736.1	141540	143319	KAL4916240.1
PS012736.1	143480	144665	KAL4916241.1
PS012736.1	145603	147176	KAL4916242.1
PS012736.1	147814	149606	KAL4916243.1
PS012736.1	149684	152283	KAL4916244.1
PS012736.1	152909	156755	KAL4916245.1
PS012736.1	157765	158698	KAL4916246.1
PS012736.1	158698	160090	KAL4916247.1
PS012736.1	160275	162244	KAL4916248.1
PS012736.1	162511	165563	KAL4916249.1
PS012736.1	166652	167222	KAL4916250.1
PS012736.1	173447	176001	KAL4916251.1
PS012736.1	176539	177883	KAL4916252.1
PS012736.1	178157	180784	KAL4916253.1
PS012736.1	181089	181962	KAL4916254.1
PS012736.1	185604	187433	KAL4916255.1
PS012736.1	187495	189509	KAL4916256.1
PS012736.1	190165	191729	KAL4916257.1
PS012736.1	191767	193542	KAL4916258.1
PS012736.1	194791	198305	KAL4916259.1
PS012736.1	198452	199542	KAL4916260.1
PS012736.1	199727	200793	KAL4916261.1
PS012736.1	200742	202180	KAL4916262.1
PS012736.1	202181	204555	KAL4916263.1
PS012736.1	205065	208359	KAL4916264.1
PS012736.1	208366	211401	KAL4916265.1
PS012736.1	211527	212316	KAL4916266.1
PS012736.1	212450	214720	KAL4916267.1
PS012736.1	214808	216192	KAL4916268.1
PS012736.1	217123	217676	KAL4916269.1
PS012737.1	1567	6673	KAL4916103.1
PS012737.1	6853	9535	KAL4916104.1
PS012737.1	9644	10666	KAL4916105.1
PS012737.1	11245	12134	KAL4916106.1
PS012737.1	12521	13571	KAL4916107.1
PS012737.1	18131	20417	KAL4916108.1
PS012737.1	20365	21686	KAL4916109.1
PS012737.1	22165	23330	KAL4916110.1
PS012737.1	23519	24211	KAL4916111.1
PS012737.1	24938	31753	KAL4916112.1
PS012737.1	31727	33031	KAL4916113.1
PS012737.1	33442	35103	KAL4916114.1
PS012737.1	35683	43721	KAL4916115.1
PS012737.1	44800	47081	KAL4916116.1
PS012737.1	47855	49367	KAL4916117.1
PS012737.1	50022	50926	KAL4916118.1
PS012737.1	51078	51709	KAL4916119.1
PS012737.1	51981	53176	KAL4916120.1
PS012737.1	54136	56758	KAL4916121.1
PS012737.1	57136	57661	KAL4916122.1
PS012737.1	59873	61606	KAL4916123.1
PS012737.1	61863	62486	KAL4916124.1
PS012737.1	62623	64424	KAL4916125.1
PS012737.1	64617	64915	KAL4916126.1
PS012737.1	65073	66480	KAL4916127.1
PS012737.1	66661	68400	KAL4916128.1
PS012737.1	68663	74832	KAL4916129.1
PS012737.1	75277	77522	KAL4916130.1
PS012737.1	77464	78682	KAL4916131.1
PS012737.1	78806	81481	KAL4916132.1
PS012737.1	81469	82679	KAL4916133.1
PS012737.1	82651	83770	KAL4916134.1
PS012737.1	84038	85006	KAL4916135.1
PS012737.1	85029	87872	KAL4916136.1
PS012737.1	87960	89233	KAL4916137.1
PS012737.1	89085	91560	KAL4916138.1
PS012737.1	91570	93597	KAL4916139.1
PS012737.1	94015	94638	KAL4916140.1
PS012737.1	95953	98489	KAL4916141.1
PS012737.1	98759	101843	KAL4916142.1
PS012737.1	102485	105248	KAL4916143.1
PS012737.1	105825	107557	KAL4916144.1
PS012737.1	107599	109795	KAL4916145.1
PS012737.1	109491	111705	KAL4916146.1
PS012737.1	111721	112984	KAL4916147.1
PS012737.1	112992	114086	KAL4916148.1
PS012737.1	114087	116367	KAL4916149.1
PS012737.1	116446	117764	KAL4916150.1
PS012737.1	119364	120200	KAL4916151.1
PS012737.1	120127	122180	KAL4916152.1
PS012737.1	124975	126893	KAL4916153.1
PS012737.1	127516	128631	KAL4916154.1
PS012737.1	128966	129509	KAL4916155.1
PS012737.1	130132	131294	KAL4916156.1
PS012737.1	131420	132869	KAL4916157.1
PS012737.1	133813	138031	KAL4916158.1
PS012737.1	139165	140088	KAL4916159.1
PS012737.1	140373	140868	KAL4916160.1
PS012737.1	141661	143338	KAL4916161.1
PS012737.1	143461	145438	KAL4916162.1
PS012737.1	146287	148767	KAL4916163.1
PS012737.1	149934	151424	KAL4916164.1
PS012737.1	153658	155189	KAL4916165.1
PS012737.1	159508	159931	KAL4916166.1
PS012737.1	162414	165916	KAL4916167.1
PS012737.1	168845	171226	KAL4916168.1
PS012737.1	173207	174491	KAL4916169.1
PS012737.1	175685	177409	KAL4916170.1
PS012737.1	177486	178131	KAL4916171.1
PS012737.1	178629	180918	KAL4916172.1
PS012737.1	180152	181073	KAL4916173.1
PS012737.1	182066	183006	KAL4916174.1
PS012737.1	183472	184844	KAL4916175.1
PS012737.1	185851	187004	KAL4916176.1
PS012737.1	187954	188494	KAL4916177.1
PS012737.1	187954	190005	KAL4916178.1
PS012737.1	191325	195825	KAL4916179.1
PS012737.1	195942	198623	KAL4916180.1
PS012737.1	198817	200756	KAL4916181.1
PS012737.1	200722	201877	KAL4916182.1
PS012737.1	201877	203241	KAL4916183.1
PS012737.1	203419	205953	KAL4916184.1
PS012737.1	206348	207482	KAL4916185.1
PS012737.1	208076	211687	KAL4916186.1
PS012737.1	211658	213045	KAL4916187.1
PS012738.1	1912	3952	KAL4916019.1
PS012738.1	6857	9155	KAL4916020.1
PS012738.1	9254	10443	KAL4916021.1
PS012738.1	10548	11687	KAL4916022.1
PS012738.1	11700	12463	KAL4916023.1
PS012738.1	13722	14259	KAL4916024.1
PS012738.1	16453	20104	KAL4916025.1
PS012738.1	20816	23112	KAL4916026.1
PS012738.1	23549	24271	KAL4916027.1
PS012738.1	24285	28451	KAL4916028.1
PS012738.1	28765	30431	KAL4916029.1
PS012738.1	31797	33796	KAL4916030.1
PS012738.1	33972	35821	KAL4916031.1
PS012738.1	36450	38139	KAL4916032.1
PS012738.1	39111	39570	KAL4916033.1
PS012738.1	41660	42857	KAL4916034.1
PS012738.1	43324	43865	KAL4916035.1
PS012738.1	44195	45327	KAL4916036.1
PS012738.1	45485	45878	KAL4916037.1
PS012738.1	46505	47816	KAL4916038.1
PS012738.1	48889	50746	KAL4916039.1
PS012738.1	51507	52505	KAL4916040.1
PS012738.1	52746	54662	KAL4916041.1
PS012738.1	55282	56741	KAL4916042.1
PS012738.1	56870	58463	KAL4916043.1
PS012738.1	59413	65086	KAL4916044.1
PS012738.1	65499	66722	KAL4916045.1
PS012738.1	67223	68551	KAL4916046.1
PS012738.1	69152	71843	KAL4916047.1
PS012738.1	72030	74492	KAL4916048.1
PS012738.1	74492	75981	KAL4916049.1
PS012738.1	75991	77567	KAL4916050.1
PS012738.1	77696	82958	KAL4916051.1
PS012738.1	83969	85632	KAL4916052.1
PS012738.1	86177	87746	KAL4916053.1
PS012738.1	88178	90250	KAL4916054.1
PS012738.1	90730	91702	KAL4916055.1
PS012738.1	92749	94051	KAL4916056.1
PS012738.1	94081	95418	KAL4916057.1
PS012738.1	97031	97727	KAL4916058.1
PS012738.1	97966	102176	KAL4916059.1
PS012738.1	103956	104508	KAL4916060.1
PS012738.1	105158	106262	KAL4916061.1
PS012738.1	106257	106493	KAL4916062.1
PS012738.1	106750	109813	KAL4916063.1
PS012738.1	110468	111953	KAL4916064.1
PS012738.1	112570	114339	KAL4916065.1
PS012738.1	114529	115653	KAL4916066.1
PS012738.1	115327	116914	KAL4916067.1
PS012738.1	117035	119161	KAL4916068.1
PS012738.1	119715	121255	KAL4916069.1
PS012738.1	122348	122915	KAL4916070.1
PS012738.1	124000	125639	KAL4916071.1
PS012738.1	130008	131664	KAL4916072.1
PS012738.1	132552	133205	KAL4916073.1
PS012738.1	133526	135367	KAL4916074.1
PS012738.1	135490	138614	KAL4916075.1
PS012738.1	138613	141356	KAL4916076.1
PS012738.1	141553	143429	KAL4916077.1
PS012738.1	143611	146476	KAL4916078.1
PS012738.1	146476	147673	KAL4916079.1
PS012738.1	148363	151413	KAL4916080.1
PS012738.1	152453	153752	KAL4916081.1
PS012738.1	153976	155427	KAL4916082.1
PS012738.1	156327	160795	KAL4916083.1
PS012738.1	160818	162954	KAL4916084.1
PS012738.1	163059	165903	KAL4916085.1
PS012738.1	166636	169816	KAL4916086.1
PS012738.1	169998	175153	KAL4916087.1
PS012738.1	175539	176912	KAL4916088.1
PS012738.1	177288	178278	KAL4916089.1
PS012738.1	178801	181032	KAL4916090.1
PS012738.1	181235	184403	KAL4916091.1
PS012738.1	185071	185990	KAL4916092.1
PS012738.1	187622	188994	KAL4916093.1
PS012738.1	189180	192081	KAL4916094.1
PS012738.1	194275	195664	KAL4916095.1
PS012738.1	195664	196847	KAL4916096.1
PS012738.1	198253	199062	KAL4916097.1
PS012738.1	199663	200499	KAL4916098.1
PS012738.1	201036	201844	KAL4916099.1
PS012738.1	202050	205015	KAL4916100.1
PS012738.1	205246	208037	KAL4916101.1
PS012738.1	208477	210361	KAL4916102.1
PS012739.1	362	1874	KAL4915946.1
PS012739.1	3336	4319	KAL4915947.1
PS012739.1	4319	6007	KAL4915948.1
PS012739.1	5400	5851	KAL4915949.1
PS012739.1	6799	7853	KAL4915950.1
PS012739.1	7854	8705	KAL4915951.1
PS012739.1	8705	10361	KAL4915952.1
PS012739.1	10433	11678	KAL4915953.1
PS012739.1	11891	14106	KAL4915954.1
PS012739.1	14258	15414	KAL4915955.1
PS012739.1	18232	19325	KAL4915956.1
PS012739.1	19874	20778	KAL4915957.1
PS012739.1	21057	22181	KAL4915958.1
PS012739.1	22378	27263	KAL4915959.1
PS012739.1	27724	28615	KAL4915960.1
PS012739.1	30042	31414	KAL4915961.1
PS012739.1	31414	32203	KAL4915962.1
PS012739.1	32482	34048	KAL4915963.1
PS012739.1	35716	37556	KAL4915964.1
PS012739.1	38026	39104	KAL4915965.1
PS012739.1	39729	41966	KAL4915966.1
PS012739.1	42030	45911	KAL4915967.1
PS012739.1	46872	47878	KAL4915968.1
PS012739.1	48209	49926	KAL4915969.1
PS012739.1	54008	55070	KAL4915970.1
PS012739.1	55526	56321	KAL4915971.1
PS012739.1	58537	59536	KAL4915972.1
PS012739.1	60694	62088	KAL4915973.1
PS012739.1	62461	62877	KAL4915974.1
PS012739.1	63371	65415	KAL4915975.1
PS012739.1	66716	67801	KAL4915976.1
PS012739.1	68203	68984	KAL4915977.1
PS012739.1	69291	70665	KAL4915978.1
PS012739.1	71169	71953	KAL4915979.1
PS012739.1	73544	75150	KAL4915980.1
PS012739.1	75605	76631	KAL4915981.1
PS012739.1	76653	78843	KAL4915982.1
PS012739.1	79279	80283	KAL4915983.1
PS012739.1	82255	84531	KAL4915984.1
PS012739.1	84628	86003	KAL4915985.1
PS012739.1	85955	87606	KAL4915986.1
PS012739.1	88800	89916	KAL4915987.1
PS012739.1	90793	91105	KAL4915988.1
PS012739.1	91420	92210	KAL4915989.1
PS012739.1	94742	95756	KAL4915990.1
PS012739.1	96733	99776	KAL4915991.1
PS012739.1	102616	104659	KAL4915992.1
PS012739.1	105779	107774	KAL4915993.1
PS012739.1	109501	111552	KAL4915994.1
PS012739.1	113972	115307	KAL4915995.1
PS012739.1	115803	117802	KAL4915996.1
PS012739.1	119136	119863	KAL4915997.1
PS012739.1	120836	123066	KAL4915998.1
PS012739.1	124410	125182	KAL4915999.1
PS012739.1	125182	126228	KAL4916000.1
PS012739.1	129052	131025	KAL4916001.1
PS012739.1	131577	135048	KAL4916002.1
PS012739.1	137029	138332	KAL4916003.1
PS012739.1	140362	140819	KAL4916004.1
PS012739.1	147450	148231	KAL4916005.1
PS012739.1	148802	151642	KAL4916006.1
PS012739.1	151801	153449	KAL4916007.1
PS012739.1	153335	155125	KAL4916008.1
PS012739.1	154980	157225	KAL4916009.1
PS012739.1	157544	158169	KAL4916010.1
PS012739.1	159357	161003	KAL4916011.1
PS012739.1	161542	175101	KAL4916012.1
PS012739.1	175465	176161	KAL4916013.1
PS012739.1	181281	181519	KAL4916014.1
PS012739.1	199170	201279	KAL4916015.1
PS012739.1	201854	203642	KAL4916016.1
PS012739.1	204662	207994	KAL4916017.1
PS012739.1	208485	208963	KAL4916018.1
PS012740.1	5594	7500	KAL4915865.1
PS012740.1	7691	9820	KAL4915866.1
PS012740.1	11027	11882	KAL4915867.1
PS012740.1	11977	26729	KAL4915868.1
PS012740.1	27443	29488	KAL4915869.1
PS012740.1	30035	31541	KAL4915870.1
PS012740.1	31806	32892	KAL4915871.1
PS012740.1	33188	35043	KAL4915872.1
PS012740.1	34789	35296	KAL4915873.1
PS012740.1	35954	36475	KAL4915874.1
PS012740.1	36626	36998	KAL4915875.1
PS012740.1	38170	38713	KAL4915876.1
PS012740.1	39526	40542	KAL4915877.1
PS012740.1	41240	42588	KAL4915878.1
PS012740.1	42318	44711	KAL4915879.1
PS012740.1	44935	45932	KAL4915880.1
PS012740.1	46370	47321	KAL4915881.1
PS012740.1	47406	49044	KAL4915882.1
PS012740.1	49435	50713	KAL4915883.1
PS012740.1	50984	51399	KAL4915884.1
PS012740.1	51648	54333	KAL4915885.1
PS012740.1	55516	58148	KAL4915886.1
PS012740.1	59177	60424	KAL4915887.1
PS012740.1	60473	62347	KAL4915888.1
PS012740.1	62475	63234	KAL4915889.1
PS012740.1	63287	64851	KAL4915890.1
PS012740.1	64851	65376	KAL4915891.1
PS012740.1	68099	69449	KAL4915892.1
PS012740.1	69380	70464	KAL4915893.1
PS012740.1	70918	71396	KAL4915894.1
PS012740.1	71770	72781	KAL4915895.1
PS012740.1	72813	74162	KAL4915896.1
PS012740.1	74055	76126	KAL4915897.1
PS012740.1	76727	77936	KAL4915898.1
PS012740.1	78047	79012	KAL4915899.1
PS012740.1	79059	80871	KAL4915900.1
PS012740.1	81049	83693	KAL4915901.1
PS012740.1	83726	84884	KAL4915902.1
PS012740.1	84884	86470	KAL4915903.1
PS012740.1	86566	88317	KAL4915904.1
PS012740.1	88509	90611	KAL4915905.1
PS012740.1	91081	92073	KAL4915906.1
PS012740.1	92413	97422	KAL4915907.1
PS012740.1	98073	99215	KAL4915908.1
PS012740.1	99977	101417	KAL4915909.1
PS012740.1	107179	108150	KAL4915910.1
PS012740.1	108722	110020	KAL4915911.1
PS012740.1	110026	112604	KAL4915912.1
PS012740.1	112772	118610	KAL4915913.1
PS012740.1	118995	121306	KAL4915914.1
PS012740.1	123136	125578	KAL4915915.1
PS012740.1	126498	127726	KAL4915916.1
PS012740.1	130589	131906	KAL4915917.1
PS012740.1	132098	133313	KAL4915918.1
PS012740.1	134202	135535	KAL4915919.1
PS012740.1	136107	137061	KAL4915920.1
PS012740.1	137029	138346	KAL4915921.1
PS012740.1	138519	140982	KAL4915922.1
PS012740.1	141364	142138	KAL4915923.1
PS012740.1	142288	146986	KAL4915924.1
PS012740.1	147634	149986	KAL4915925.1
PS012740.1	153667	154958	KAL4915926.1
PS012740.1	164149	168280	KAL4915927.1
PS012740.1	168979	170427	KAL4915928.1
PS012740.1	170368	171975	KAL4915929.1
PS012740.1	171975	173963	KAL4915930.1
PS012740.1	174123	175701	KAL4915931.1
PS012740.1	176001	177560	KAL4915932.1
PS012740.1	177896	180393	KAL4915933.1
PS012740.1	180541	181983	KAL4915934.1
PS012740.1	182140	184200	KAL4915935.1
PS012740.1	184213	186166	KAL4915936.1
PS012740.1	186826	188044	KAL4915937.1
PS012740.1	188524	191737	KAL4915938.1
PS012740.1	195329	196035	KAL4915939.1
PS012740.1	197120	197711	KAL4915940.1
PS012740.1	197882	200368	KAL4915941.1
PS012740.1	200663	202765	KAL4915942.1
PS012740.1	203012	203332	KAL4915943.1
PS012740.1	203318	204925	KAL4915944.1
PS012740.1	205149	206429	KAL4915945.1
PS012741.1	219	585	KAL4915796.1
PS012741.1	1597	3299	KAL4915797.1
PS012741.1	8056	10298	KAL4915798.1
PS012741.1	12912	13566	KAL4915799.1
PS012741.1	15461	17130	KAL4915800.1
PS012741.1	17985	19982	KAL4915801.1
PS012741.1	21806	22898	KAL4915802.1
PS012741.1	24871	25966	KAL4915803.1
PS012741.1	26519	27783	KAL4915804.1
PS012741.1	27946	29381	KAL4915805.1
PS012741.1	29478	29961	KAL4915806.1
PS012741.1	30355	32152	KAL4915807.1
PS012741.1	34360	36651	KAL4915808.1
PS012741.1	36929	38083	KAL4915809.1
PS012741.1	38298	42617	KAL4915810.1
PS012741.1	42685	43925	KAL4915811.1
PS012741.1	43925	45878	KAL4915812.1
PS012741.1	46545	46876	KAL4915813.1
PS012741.1	47105	48160	KAL4915814.1
PS012741.1	50938	52714	KAL4915815.1
PS012741.1	54194	57018	KAL4915816.1
PS012741.1	57208	58231	KAL4915817.1
PS012741.1	58276	59866	KAL4915818.1
PS012741.1	59341	59857	KAL4915819.1
PS012741.1	61752	63315	KAL4915820.1
PS012741.1	63833	65294	KAL4915821.1
PS012741.1	65198	67964	KAL4915822.1
PS012741.1	68077	70853	KAL4915823.1
PS012741.1	71280	73213	KAL4915824.1
PS012741.1	73636	73963	KAL4915825.1
PS012741.1	74836	75403	KAL4915826.1
PS012741.1	76044	77075	KAL4915827.1
PS012741.1	78762	79557	KAL4915828.1
PS012741.1	79708	82641	KAL4915829.1
PS012741.1	82874	84850	KAL4915830.1
PS012741.1	84468	85670	KAL4915831.1
PS012741.1	85857	89246	KAL4915832.1
PS012741.1	89694	90278	KAL4915833.1
PS012741.1	90867	92143	KAL4915834.1
PS012741.1	92323	96209	KAL4915835.1
PS012741.1	100025	101806	KAL4915836.1
PS012741.1	101567	103805	KAL4915837.1
PS012741.1	104923	106319	KAL4915838.1
PS012741.1	106681	109277	KAL4915839.1
PS012741.1	110250	114410	KAL4915840.1
PS012741.1	115239	116267	KAL4915841.1
PS012741.1	116264	117468	KAL4915842.1
PS012741.1	117458	119710	KAL4915843.1
PS012741.1	119891	124573	KAL4915844.1
PS012741.1	124686	125734	KAL4915845.1
PS012741.1	125734	126952	KAL4915846.1
PS012741.1	126879	128457	KAL4915847.1
PS012741.1	127946	130324	KAL4915848.1
PS012741.1	130324	132813	KAL4915849.1
PS012741.1	133715	134400	KAL4915850.1
PS012741.1	134660	136046	KAL4915851.1
PS012741.1	136899	138704	KAL4915852.1
PS012741.1	139644	139973	KAL4915853.1
PS012741.1	140470	143699	KAL4915854.1
PS012741.1	144122	150561	KAL4915855.1
PS012741.1	151224	169360	KAL4915856.1
PS012741.1	174094	174799	KAL4915857.1
PS012741.1	175590	183508	KAL4915858.1
PS012741.1	184433	185959	KAL4915859.1
PS012741.1	186770	188763	KAL4915860.1
PS012741.1	191634	192965	KAL4915861.1
PS012741.1	193817	196210	KAL4915862.1
PS012741.1	196818	198007	KAL4915863.1
PS012741.1	199076	201168	KAL4915864.1
PS012742.1	34	752	KAL4915720.1
PS012742.1	2977	4098	KAL4915721.1
PS012742.1	4459	5977	KAL4915722.1
PS012742.1	6717	8163	KAL4915723.1
PS012742.1	8163	10838	KAL4915724.1
PS012742.1	11755	13259	KAL4915725.1
PS012742.1	13303	16536	KAL4915726.1
PS012742.1	16768	17763	KAL4915727.1
PS012742.1	18437	20985	KAL4915728.1
PS012742.1	20497	20982	KAL4915729.1
PS012742.1	21003	23134	KAL4915730.1
PS012742.1	30392	31943	KAL4915731.1
PS012742.1	32118	33818	KAL4915732.1
PS012742.1	34281	35333	KAL4915733.1
PS012742.1	35359	38798	KAL4915734.1
PS012742.1	39054	40729	KAL4915735.1
PS012742.1	43765	45475	KAL4915736.1
PS012742.1	45521	48308	KAL4915737.1
PS012742.1	48291	49272	KAL4915738.1
PS012742.1	50029	53899	KAL4915739.1
PS012742.1	54056	54746	KAL4915740.1
PS012742.1	55465	56699	KAL4915741.1
PS012742.1	57142	60723	KAL4915742.1
PS012742.1	61398	62508	KAL4915743.1
PS012742.1	62662	63998	KAL4915744.1
PS012742.1	65492	67361	KAL4915745.1
PS012742.1	67866	70806	KAL4915746.1
PS012742.1	70806	72488	KAL4915747.1
PS012742.1	72440	74532	KAL4915748.1
PS012742.1	74812	76971	KAL4915749.1
PS012742.1	79222	80161	KAL4915750.1
PS012742.1	80161	81389	KAL4915751.1
PS012742.1	81846	83160	KAL4915752.1
PS012742.1	85306	86629	KAL4915753.1
PS012742.1	87087	88056	KAL4915754.1
PS012742.1	88108	89751	KAL4915755.1
PS012742.1	91148	94234	KAL4915756.1
PS012742.1	95858	97437	KAL4915757.1
PS012742.1	97998	99705	KAL4915758.1
PS012742.1	99854	103647	KAL4915759.1
PS012742.1	103735	104925	KAL4915760.1
PS012742.1	106638	108461	KAL4915761.1
PS012742.1	108669	116313	KAL4915762.1
PS012742.1	116708	118644	KAL4915763.1
PS012742.1	120455	121613	KAL4915764.1
PS012742.1	122018	124590	KAL4915765.1
PS012742.1	124602	127084	KAL4915766.1
PS012742.1	127084	128739	KAL4915767.1
PS012742.1	128772	132229	KAL4915768.1
PS012742.1	132244	133423	KAL4915769.1
PS012742.1	133605	136000	KAL4915770.1
PS012742.1	136193	141115	KAL4915771.1
PS012742.1	141451	144700	KAL4915772.1
PS012742.1	145117	147435	KAL4915773.1
PS012742.1	147579	153896	KAL4915774.1
PS012742.1	153623	154766	KAL4915775.1
PS012742.1	159181	159910	KAL4915776.1
PS012742.1	161387	165367	KAL4915777.1
PS012742.1	165395	166822	KAL4915778.1
PS012742.1	166893	167786	KAL4915779.1
PS012742.1	168209	169959	KAL4915780.1
PS012742.1	170050	171086	KAL4915781.1
PS012742.1	172159	173524	KAL4915782.1
PS012742.1	173565	176064	KAL4915783.1
PS012742.1	176174	178171	KAL4915784.1
PS012742.1	178010	179614	KAL4915785.1
PS012742.1	179693	181120	KAL4915786.1
PS012742.1	181207	182551	KAL4915787.1
PS012742.1	184752	185647	KAL4915788.1
PS012742.1	186261	188065	KAL4915789.1
PS012742.1	189036	191825	KAL4915790.1
PS012742.1	191943	193926	KAL4915791.1
PS012742.1	194064	194969	KAL4915792.1
PS012742.1	195317	196196	KAL4915793.1
PS012742.1	196651	197758	KAL4915794.1
PS012742.1	197916	198881	KAL4915795.1
PS012743.1	130	1337	KAL4915630.1
PS012743.1	2295	2766	KAL4915631.1
PS012743.1	3229	3754	KAL4915632.1
PS012743.1	5144	5494	KAL4915633.1
PS012743.1	5603	6977	KAL4915634.1
PS012743.1	6983	8947	KAL4915635.1
PS012743.1	8947	10758	KAL4915636.1
PS012743.1	10842	13774	KAL4915637.1
PS012743.1	13758	14914	KAL4915638.1
PS012743.1	14881	27121	KAL4915639.1
PS012743.1	27589	31265	KAL4915640.1
PS012743.1	32412	34262	KAL4915641.1
PS012743.1	35657	37894	KAL4915642.1
PS012743.1	37893	39491	KAL4915643.1
PS012743.1	40396	42114	KAL4915644.1
PS012743.1	42267	44753	KAL4915645.1
PS012743.1	45037	48657	KAL4915646.1
PS012743.1	48664	49136	KAL4915647.1
PS012743.1	49468	50536	KAL4915648.1
PS012743.1	50861	51647	KAL4915649.1
PS012743.1	52269	54688	KAL4915650.1
PS012743.1	55202	55737	KAL4915651.1
PS012743.1	55916	57356	KAL4915652.1
PS012743.1	57527	58230	KAL4915653.1
PS012743.1	58657	60015	KAL4915654.1
PS012743.1	60166	61446	KAL4915655.1
PS012743.1	62671	63726	KAL4915656.1
PS012743.1	66106	66901	KAL4915657.1
PS012743.1	67473	69108	KAL4915658.1
PS012743.1	70075	70832	KAL4915659.1
PS012743.1	71540	72810	KAL4915660.1
PS012743.1	73087	74055	KAL4915661.1
PS012743.1	75126	75999	KAL4915662.1
PS012743.1	82790	84455	KAL4915663.1
PS012743.1	85773	86286	KAL4915664.1
PS012743.1	86883	88883	KAL4915665.1
PS012743.1	93049	94199	KAL4915666.1
PS012743.1	95316	96024	KAL4915667.1
PS012743.1	96033	96479	KAL4915668.1
PS012743.1	96704	97646	KAL4915669.1
PS012743.1	99095	99928	KAL4915670.1
PS012743.1	101259	102440	KAL4915671.1
PS012743.1	102562	104745	KAL4915672.1
PS012743.1	105145	106417	KAL4915673.1
PS012743.1	106741	109254	KAL4915674.1
PS012743.1	111771	113930	KAL4915675.1
PS012743.1	114870	116801	KAL4915676.1
PS012743.1	117222	120018	KAL4915677.1
PS012743.1	120072	121797	KAL4915678.1
PS012743.1	122844	125903	KAL4915679.1
PS012743.1	126532	127171	KAL4915680.1
PS012743.1	127943	129490	KAL4915681.1
PS012743.1	129718	130728	KAL4915682.1
PS012743.1	131595	132108	KAL4915683.1
PS012743.1	131903	132657	KAL4915684.1
PS012743.1	132657	134146	KAL4915685.1
PS012743.1	134124	136030	KAL4915686.1
PS012743.1	135132	137472	KAL4915687.1
PS012743.1	137429	138609	KAL4915688.1
PS012743.1	138647	140445	KAL4915689.1
PS012743.1	140614	141136	KAL4915690.1
PS012743.1	141236	142709	KAL4915691.1
PS012743.1	143109	143700	KAL4915692.1
PS012743.1	144345	145830	KAL4915693.1
PS012743.1	148473	149185	KAL4915694.1
PS012743.1	149387	149825	KAL4915695.1
PS012743.1	150030	152540	KAL4915696.1
PS012743.1	152813	154472	KAL4915697.1
PS012743.1	154673	155513	KAL4915698.1
PS012743.1	155974	156955	KAL4915699.1
PS012743.1	156962	159023	KAL4915700.1
PS012743.1	159337	160376	KAL4915701.1
PS012743.1	160443	161619	KAL4915702.1
PS012743.1	161943	165029	KAL4915703.1
PS012743.1	165058	166802	KAL4915704.1
PS012743.1	167149	168537	KAL4915705.1
PS012743.1	168574	170550	KAL4915706.1
PS012743.1	170550	171943	KAL4915707.1
PS012743.1	172116	173654	KAL4915708.1
PS012743.1	173928	175649	KAL4915709.1
PS012743.1	176063	176701	KAL4915710.1
PS012743.1	177006	178095	KAL4915711.1
PS012743.1	178302	180815	KAL4915712.1
PS012743.1	181379	182462	KAL4915713.1
PS012743.1	182623	184485	KAL4915714.1
PS012743.1	185089	185632	KAL4915715.1
PS012743.1	185817	187296	KAL4915716.1
PS012743.1	188826	190323	KAL4915717.1
PS012743.1	190253	192734	KAL4915718.1
PS012743.1	194112	195050	KAL4915719.1
PS012744.1	17740	18057	KAL4915561.1
PS012744.1	28011	28948	KAL4915562.1
PS012744.1	29037	30147	KAL4915563.1
PS012744.1	30544	32560	KAL4915564.1
PS012744.1	32841	34477	KAL4915565.1
PS012744.1	34272	36134	KAL4915566.1
PS012744.1	38720	42434	KAL4915567.1
PS012744.1	43257	45012	KAL4915568.1
PS012744.1	45130	47701	KAL4915569.1
PS012744.1	48302	50290	KAL4915570.1
PS012744.1	50521	54234	KAL4915571.1
PS012744.1	54925	57901	KAL4915572.1
PS012744.1	58444	59471	KAL4915573.1
PS012744.1	59639	61468	KAL4915574.1
PS012744.1	61460	65304	KAL4915575.1
PS012744.1	65945	66773	KAL4915576.1
PS012744.1	67462	69105	KAL4915577.1
PS012744.1	69726	73085	KAL4915578.1
PS012744.1	73537	74840	KAL4915579.1
PS012744.1	74846	76081	KAL4915580.1
PS012744.1	76146	79290	KAL4915581.1
PS012744.1	79423	82158	KAL4915582.1
PS012744.1	82653	83670	KAL4915583.1
PS012744.1	84735	86341	KAL4915584.1
PS012744.1	86583	90515	KAL4915585.1
PS012744.1	91377	93732	KAL4915586.1
PS012744.1	94045	96295	KAL4915587.1
PS012744.1	96289	98436	KAL4915588.1
PS012744.1	98596	100969	KAL4915589.1
PS012744.1	101107	104371	KAL4915590.1
PS012744.1	103858	104344	KAL4915591.1
PS012744.1	105416	108038	KAL4915592.1
PS012744.1	108565	111584	KAL4915593.1
PS012744.1	112785	114912	KAL4915594.1
PS012744.1	115770	116542	KAL4915595.1
PS012744.1	118290	119594	KAL4915596.1
PS012744.1	120108	122508	KAL4915597.1
PS012744.1	122041	124508	KAL4915598.1
PS012744.1	125616	127050	KAL4915599.1
PS012744.1	127171	128461	KAL4915600.1
PS012744.1	128659	130145	KAL4915601.1
PS012744.1	130146	132098	KAL4915602.1
PS012744.1	132190	134811	KAL4915603.1
PS012744.1	134930	136479	KAL4915604.1
PS012744.1	136725	137295	KAL4915605.1
PS012744.1	137799	139851	KAL4915606.1
PS012744.1	139728	140455	KAL4915607.1
PS012744.1	140610	141575	KAL4915608.1
PS012744.1	141764	147983	KAL4915609.1
PS012744.1	148584	149385	KAL4915610.1
PS012744.1	149385	150925	KAL4915611.1
PS012744.1	152872	154090	KAL4915612.1
PS012744.1	154891	158599	KAL4915613.1
PS012744.1	159730	161905	KAL4915614.1
PS012744.1	162063	164100	KAL4915615.1
PS012744.1	164182	165122	KAL4915616.1
PS012744.1	164686	166114	KAL4915617.1
PS012744.1	166331	168023	KAL4915618.1
PS012744.1	168218	171159	KAL4915619.1
PS012744.1	171555	174357	KAL4915620.1
PS012744.1	174452	176933	KAL4915621.1
PS012744.1	177116	178321	KAL4915622.1
PS012744.1	178120	179645	KAL4915623.1
PS012744.1	181663	184415	KAL4915624.1
PS012744.1	184760	185743	KAL4915625.1
PS012744.1	185744	187589	KAL4915626.1
PS012744.1	188831	189839	KAL4915627.1
PS012744.1	189900	191364	KAL4915628.1
PS012744.1	192528	194100	KAL4915629.1
PS012745.1	6301	8117	KAL4915483.1
PS012745.1	8669	11193	KAL4915484.1
PS012745.1	11238	14334	KAL4915485.1
PS012745.1	13855	14619	KAL4915486.1
PS012745.1	14332	16817	KAL4915487.1
PS012745.1	17029	19687	KAL4915488.1
PS012745.1	19735	22779	KAL4915489.1
PS012745.1	23927	24962	KAL4915490.1
PS012745.1	25380	26316	KAL4915491.1
PS012745.1	27811	28330	KAL4915492.1
PS012745.1	29075	31641	KAL4915493.1
PS012745.1	31799	35667	KAL4915494.1
PS012745.1	35678	38014	KAL4915495.1
PS012745.1	38919	40722	KAL4915496.1
PS012745.1	41830	42657	KAL4915497.1
PS012745.1	42784	43631	KAL4915498.1
PS012745.1	43666	45551	KAL4915499.1
PS012745.1	45733	47613	KAL4915500.1
PS012745.1	47717	48849	KAL4915501.1
PS012745.1	48930	52083	KAL4915502.1
PS012745.1	52454	54110	KAL4915503.1
PS012745.1	53863	55295	KAL4915504.1
PS012745.1	57445	59243	KAL4915505.1
PS012745.1	59587	60968	KAL4915506.1
PS012745.1	60825	62274	KAL4915507.1
PS012745.1	62741	64375	KAL4915508.1
PS012745.1	65138	66375	KAL4915509.1
PS012745.1	66362	68049	KAL4915510.1
PS012745.1	68129	69051	KAL4915511.1
PS012745.1	69315	70387	KAL4915512.1
PS012745.1	70416	73500	KAL4915513.1
PS012745.1	73613	74569	KAL4915514.1
PS012745.1	76115	78101	KAL4915515.1
PS012745.1	85920	89442	KAL4915516.1
PS012745.1	89611	91337	KAL4915517.1
PS012745.1	91554	93965	KAL4915518.1
PS012745.1	95948	96863	KAL4915519.1
PS012745.1	96537	97495	KAL4915520.1
PS012745.1	98358	101162	KAL4915521.1
PS012745.1	102407	104620	KAL4915522.1
PS012745.1	104872	108236	KAL4915523.1
PS012745.1	108809	109464	KAL4915524.1
PS012745.1	109593	111329	KAL4915525.1
PS012745.1	111807	113805	KAL4915526.1
PS012745.1	114388	116046	KAL4915527.1
PS012745.1	116818	118199	KAL4915528.1
PS012745.1	118254	120628	KAL4915529.1
PS012745.1	121111	121956	KAL4915530.1
PS012745.1	122241	123838	KAL4915531.1
PS012745.1	125363	126278	KAL4915532.1
PS012745.1	126131	128456	KAL4915533.1
PS012745.1	128984	129968	KAL4915534.1
PS012745.1	130364	133045	KAL4915535.1
PS012745.1	134515	136900	KAL4915536.1
PS012745.1	137039	140500	KAL4915537.1
PS012745.1	140530	142506	KAL4915538.1
PS012745.1	143126	144098	KAL4915539.1
PS012745.1	144498	146766	KAL4915540.1
PS012745.1	147099	148393	KAL4915541.1
PS012745.1	148795	150870	KAL4915542.1
PS012745.1	150869	156220	KAL4915543.1
PS012745.1	156374	157789	KAL4915544.1
PS012745.1	158154	159594	KAL4915545.1
PS012745.1	159737	160262	KAL4915546.1
PS012745.1	160196	161643	KAL4915547.1
PS012745.1	161846	164054	KAL4915548.1
PS012745.1	164065	167262	KAL4915549.1
PS012745.1	168086	169017	KAL4915550.1
PS012745.1	169017	172466	KAL4915551.1
PS012745.1	172509	174370	KAL4915552.1
PS012745.1	174163	175683	KAL4915553.1
PS012745.1	175860	178993	KAL4915554.1
PS012745.1	178988	181974	KAL4915555.1
PS012745.1	183164	187048	KAL4915556.1
PS012745.1	187940	190226	KAL4915557.1
PS012745.1	190300	191055	KAL4915558.1
PS012745.1	191371	192811	KAL4915559.1
PS012745.1	193100	194245	KAL4915560.1
PS012746.1	22450	25485	KAL4915430.1
PS012746.1	25718	27616	KAL4915431.1
PS012746.1	30548	35040	KAL4915432.1
PS012746.1	35406	38253	KAL4915433.1
PS012746.1	38468	38971	KAL4915434.1
PS012746.1	39771	41784	KAL4915435.1
PS012746.1	41226	42301	KAL4915436.1
PS012746.1	45879	47544	KAL4915437.1
PS012746.1	48749	49891	KAL4915438.1
PS012746.1	49912	53182	KAL4915439.1
PS012746.1	54244	56715	KAL4915440.1
PS012746.1	56902	58766	KAL4915441.1
PS012746.1	58491	60073	KAL4915442.1
PS012746.1	60204	60621	KAL4915443.1
PS012746.1	60774	63114	KAL4915444.1
PS012746.1	63737	64529	KAL4915445.1
PS012746.1	64646	66451	KAL4915446.1
PS012746.1	67377	68781	KAL4915447.1
PS012746.1	69052	70898	KAL4915448.1
PS012746.1	70898	75847	KAL4915449.1
PS012746.1	76787	79360	KAL4915450.1
PS012746.1	80444	80790	KAL4915451.1
PS012746.1	81795	83569	KAL4915452.1
PS012746.1	83789	85210	KAL4915453.1
PS012746.1	85400	86569	KAL4915454.1
PS012746.1	86709	88470	KAL4915455.1
PS012746.1	88906	89323	KAL4915456.1
PS012746.1	89314	90511	KAL4915457.1
PS012746.1	90773	92964	KAL4915458.1
PS012746.1	92798	93267	KAL4915459.1
PS012746.1	92964	94231	KAL4915460.1
PS012746.1	94482	96859	KAL4915461.1
PS012746.1	97356	100377	KAL4915462.1
PS012746.1	100662	103536	KAL4915463.1
PS012746.1	103638	106251	KAL4915464.1
PS012746.1	107300	108063	KAL4915465.1
PS012746.1	108126	112936	KAL4915466.1
PS012746.1	114749	116442	KAL4915467.1
PS012746.1	116615	117905	KAL4915468.1
PS012746.1	118032	119002	KAL4915469.1
PS012746.1	119628	120446	KAL4915470.1
PS012746.1	120894	121948	KAL4915471.1
PS012746.1	122566	123394	KAL4915472.1
PS012746.1	124476	126353	KAL4915473.1
PS012746.1	126113	129705	KAL4915474.1
PS012746.1	130613	138949	KAL4915475.1
PS012746.1	140436	142564	KAL4915476.1
PS012746.1	142608	145044	KAL4915477.1
PS012746.1	147057	149006	KAL4915478.1
PS012746.1	150730	152375	KAL4915479.1
PS012746.1	152817	154276	KAL4915480.1
PS012746.1	154581	155580	KAL4915481.1
PS012746.1	155596	156955	KAL4915482.1
PS012747.1	3371	3862	KAL4915354.1
PS012747.1	4151	5141	KAL4915355.1
PS012747.1	6934	7617	KAL4915356.1
PS012747.1	7367	9005	KAL4915357.1
PS012747.1	15374	16214	KAL4915358.1
PS012747.1	15916	18897	KAL4915359.1
PS012747.1	20929	21266	KAL4915360.1
PS012747.1	22772	23805	KAL4915361.1
PS012747.1	26558	26876	KAL4915362.1
PS012747.1	35087	37779	KAL4915363.1
PS012747.1	37759	39768	KAL4915364.1
PS012747.1	39815	40150	KAL4915365.1
PS012747.1	40382	40910	KAL4915366.1
PS012747.1	45564	47242	KAL4915367.1
PS012747.1	47545	48714	KAL4915368.1
PS012747.1	49118	50781	KAL4915369.1
PS012747.1	50916	54913	KAL4915370.1
PS012747.1	55017	57311	KAL4915371.1
PS012747.1	57746	58155	KAL4915372.1
PS012747.1	59661	60699	KAL4915373.1
PS012747.1	61325	63013	KAL4915374.1
PS012747.1	63928	65335	KAL4915375.1
PS012747.1	65594	66755	KAL4915376.1
PS012747.1	66867	67234	KAL4915377.1
PS012747.1	67430	69029	KAL4915378.1
PS012747.1	69053	69632	KAL4915379.1
PS012747.1	70439	70961	KAL4915380.1
PS012747.1	72103	75107	KAL4915381.1
PS012747.1	76554	76907	KAL4915382.1
PS012747.1	78755	80090	KAL4915383.1
PS012747.1	80090	81006	KAL4915384.1
PS012747.1	82016	82943	KAL4915385.1
PS012747.1	85795	86434	KAL4915386.1
PS012747.1	90604	92035	KAL4915387.1
PS012747.1	93379	93807	KAL4915388.1
PS012747.1	94262	94634	KAL4915389.1
PS012747.1	95008	96326	KAL4915390.1
PS012747.1	98788	100053	KAL4915391.1
PS012747.1	100686	103271	KAL4915392.1
PS012747.1	104275	105130	KAL4915393.1
PS012747.1	105230	108295	KAL4915394.1
PS012747.1	109969	110895	KAL4915395.1
PS012747.1	111564	113151	KAL4915396.1
PS012747.1	113358	115761	KAL4915397.1
PS012747.1	118367	118958	KAL4915398.1
PS012747.1	119796	121362	KAL4915399.1
PS012747.1	121858	124564	KAL4915400.1
PS012747.1	124907	128365	KAL4915401.1
PS012747.1	128773	130625	KAL4915402.1
PS012747.1	131338	132297	KAL4915403.1
PS012747.1	133029	133464	KAL4915404.1
PS012747.1	134034	134595	KAL4915405.1
PS012747.1	135126	135636	KAL4915406.1
PS012747.1	136455	138011	KAL4915407.1
PS012747.1	139530	141731	KAL4915408.1
PS012747.1	141899	142608	KAL4915409.1
PS012747.1	143076	144540	KAL4915410.1
PS012747.1	145193	146077	KAL4915411.1
PS012747.1	147098	148515	KAL4915412.1
PS012747.1	148537	150273	KAL4915413.1
PS012747.1	150225	151431	KAL4915414.1
PS012747.1	151432	153078	KAL4915415.1
PS012747.1	152571	154581	KAL4915416.1
PS012747.1	154712	155236	KAL4915417.1
PS012747.1	155654	156683	KAL4915418.1
PS012747.1	157784	159823	KAL4915419.1
PS012747.1	160567	162526	KAL4915420.1
PS012747.1	162894	164193	KAL4915421.1
PS012747.1	164409	166482	KAL4915422.1
PS012747.1	167119	169556	KAL4915423.1
PS012747.1	175657	176938	KAL4915424.1
PS012747.1	177337	179169	KAL4915425.1
PS012747.1	179856	181010	KAL4915426.1
PS012747.1	181044	183015	KAL4915427.1
PS012747.1	183228	184415	KAL4915428.1
PS012747.1	184716	186875	KAL4915429.1
PS012748.1	960	2427	KAL4915274.1
PS012748.1	3159	3687	KAL4915275.1
PS012748.1	4572	5236	KAL4915276.1
PS012748.1	5221	6570	KAL4915277.1
PS012748.1	8146	8977	KAL4915278.1
PS012748.1	8654	10418	KAL4915279.1
PS012748.1	10769	11737	KAL4915280.1
PS012748.1	11928	15708	KAL4915281.1
PS012748.1	15751	16765	KAL4915282.1
PS012748.1	18695	20230	KAL4915283.1
PS012748.1	21470	23444	KAL4915284.1
PS012748.1	23618	25721	KAL4915285.1
PS012748.1	25721	27573	KAL4915286.1
PS012748.1	27712	30307	KAL4915287.1
PS012748.1	30354	33135	KAL4915288.1
PS012748.1	33902	35481	KAL4915289.1
PS012748.1	35576	38222	KAL4915290.1
PS012748.1	38707	40639	KAL4915291.1
PS012748.1	43238	44226	KAL4915292.1
PS012748.1	44789	46676	KAL4915293.1
PS012748.1	46677	48191	KAL4915294.1
PS012748.1	48952	49891	KAL4915295.1
PS012748.1	50312	52276	KAL4915296.1
PS012748.1	52710	56040	KAL4915297.1
PS012748.1	56255	60134	KAL4915298.1
PS012748.1	60756	61120	KAL4915299.1
PS012748.1	64821	67840	KAL4915300.1
PS012748.1	68020	70628	KAL4915301.1
PS012748.1	70818	72135	KAL4915302.1
PS012748.1	72290	72669	KAL4915303.1
PS012748.1	72623	80145	KAL4915304.1
PS012748.1	80437	81583	KAL4915305.1
PS012748.1	82299	86090	KAL4915306.1
PS012748.1	86697	87093	KAL4915307.1
PS012748.1	87468	88489	KAL4915308.1
PS012748.1	88651	89582	KAL4915309.1
PS012748.1	89731	91848	KAL4915310.1
PS012748.1	92473	94891	KAL4915311.1
PS012748.1	95536	96805	KAL4915312.1
PS012748.1	97274	98963	KAL4915313.1
PS012748.1	101055	101587	KAL4915314.1
PS012748.1	101615	102733	KAL4915315.1
PS012748.1	103860	106818	KAL4915316.1
PS012748.1	106818	108707	KAL4915317.1
PS012748.1	108861	109590	KAL4915318.1
PS012748.1	110039	111102	KAL4915319.1
PS012748.1	112161	116380	KAL4915320.1
PS012748.1	116380	116937	KAL4915321.1
PS012748.1	117214	120688	KAL4915322.1
PS012748.1	120944	122163	KAL4915323.1
PS012748.1	122846	125622	KAL4915324.1
PS012748.1	126007	127062	KAL4915325.1
PS012748.1	127256	128078	KAL4915326.1
PS012748.1	128277	129103	KAL4915327.1
PS012748.1	129213	132322	KAL4915328.1
PS012748.1	132337	133537	KAL4915329.1
PS012748.1	133799	134998	KAL4915330.1
PS012748.1	135220	137804	KAL4915331.1
PS012748.1	137889	139229	KAL4915332.1
PS012748.1	139229	140719	KAL4915333.1
PS012748.1	141222	142994	KAL4915334.1
PS012748.1	143552	144249	KAL4915335.1
PS012748.1	145379	148234	KAL4915336.1
PS012748.1	148131	148471	KAL4915337.1
PS012748.1	148908	151402	KAL4915338.1
PS012748.1	151555	152323	KAL4915339.1
PS012748.1	152323	152956	KAL4915340.1
PS012748.1	153318	155090	KAL4915341.1
PS012748.1	155080	155633	KAL4915342.1
PS012748.1	155674	158213	KAL4915343.1
PS012748.1	158901	160310	KAL4915344.1
PS012748.1	160645	161665	KAL4915345.1
PS012748.1	161761	163467	KAL4915346.1
PS012748.1	163616	165177	KAL4915347.1
PS012748.1	165987	166894	KAL4915348.1
PS012748.1	169486	172648	KAL4915349.1
PS012748.1	173480	174925	KAL4915350.1
PS012748.1	175615	176269	KAL4915351.1
PS012748.1	178451	182450	KAL4915352.1
PS012748.1	183134	186549	KAL4915353.1
PS012749.1	2534	4320	KAL4915205.1
PS012749.1	5503	10198	KAL4915206.1
PS012749.1	11014	15439	KAL4915207.1
PS012749.1	16701	18308	KAL4915208.1
PS012749.1	18458	20121	KAL4915209.1
PS012749.1	20147	22346	KAL4915210.1
PS012749.1	23336	24813	KAL4915211.1
PS012749.1	26587	27725	KAL4915212.1
PS012749.1	28342	30520	KAL4915213.1
PS012749.1	31672	33689	KAL4915214.1
PS012749.1	34391	36425	KAL4915215.1
PS012749.1	37858	39105	KAL4915216.1
PS012749.1	39222	43131	KAL4915217.1
PS012749.1	44532	46152	KAL4915218.1
PS012749.1	45701	46412	KAL4915219.1
PS012749.1	46509	48918	KAL4915220.1
PS012749.1	52140	56413	KAL4915221.1
PS012749.1	56903	58580	KAL4915222.1
PS012749.1	58642	60360	KAL4915223.1
PS012749.1	60217	60915	KAL4915224.1
PS012749.1	61460	63997	KAL4915225.1
PS012749.1	66575	68522	KAL4915226.1
PS012749.1	69397	71311	KAL4915227.1
PS012749.1	72270	73549	KAL4915228.1
PS012749.1	74474	75314	KAL4915229.1
PS012749.1	75314	76062	KAL4915230.1
PS012749.1	76246	77060	KAL4915231.1
PS012749.1	79497	81447	KAL4915232.1
PS012749.1	83843	86031	KAL4915233.1
PS012749.1	88940	90044	KAL4915234.1
PS012749.1	90224	91346	KAL4915235.1
PS012749.1	91622	92534	KAL4915236.1
PS012749.1	93770	95462	KAL4915237.1
PS012749.1	97057	97548	KAL4915238.1
PS012749.1	97689	99833	KAL4915239.1
PS012749.1	100269	102209	KAL4915240.1
PS012749.1	103138	104406	KAL4915241.1
PS012749.1	104544	105825	KAL4915242.1
PS012749.1	105911	107535	KAL4915243.1
PS012749.1	108198	109859	KAL4915244.1
PS012749.1	110521	112495	KAL4915245.1
PS012749.1	113220	114938	KAL4915246.1
PS012749.1	115850	117565	KAL4915247.1
PS012749.1	118363	131691	KAL4915248.1
PS012749.1	132080	134371	KAL4915249.1
PS012749.1	135582	136125	KAL4915250.1
PS012749.1	137156	138126	KAL4915251.1
PS012749.1	138304	139259	KAL4915252.1
PS012749.1	142728	143488	KAL4915253.1
PS012749.1	143868	145425	KAL4915254.1
PS012749.1	145766	147214	KAL4915255.1
PS012749.1	147279	149502	KAL4915256.1
PS012749.1	149899	150811	KAL4915257.1
PS012749.1	151449	153281	KAL4915258.1
PS012749.1	155564	156928	KAL4915259.1
PS012749.1	157700	159605	KAL4915260.1
PS012749.1	160817	161628	KAL4915261.1
PS012749.1	165520	166305	KAL4915262.1
PS012749.1	166283	166592	KAL4915263.1
PS012749.1	166570	167075	KAL4915264.1
PS012749.1	167644	169629	KAL4915265.1
PS012749.1	169609	170591	KAL4915266.1
PS012749.1	170979	173212	KAL4915267.1
PS012749.1	173189	174967	KAL4915268.1
PS012749.1	176710	178450	KAL4915269.1
PS012749.1	179762	181614	KAL4915270.1
PS012749.1	181803	182115	KAL4915271.1
PS012749.1	182334	183800	KAL4915272.1
PS012749.1	184303	185540	KAL4915273.1
PS012750.1	2677	3359	KAL4915141.1
PS012750.1	3291	4893	KAL4915142.1
PS012750.1	5503	7631	KAL4915143.1
PS012750.1	8919	10361	KAL4915144.1
PS012750.1	10602	10891	KAL4915145.1
PS012750.1	11205	13678	KAL4915146.1
PS012750.1	14171	15208	KAL4915147.1
PS012750.1	15424	24134	KAL4915148.1
PS012750.1	24860	26089	KAL4915149.1
PS012750.1	25677	27229	KAL4915150.1
PS012750.1	27781	29141	KAL4915151.1
PS012750.1	29104	31091	KAL4915152.1
PS012750.1	31639	34017	KAL4915153.1
PS012750.1	34042	37751	KAL4915154.1
PS012750.1	37751	39195	KAL4915155.1
PS012750.1	39301	42396	KAL4915156.1
PS012750.1	42507	44752	KAL4915157.1
PS012750.1	45039	45704	KAL4915158.1
PS012750.1	45938	48759	KAL4915159.1
PS012750.1	49001	52518	KAL4915160.1
PS012750.1	53794	55847	KAL4915161.1
PS012750.1	56952	58252	KAL4915162.1
PS012750.1	61887	64971	KAL4915163.1
PS012750.1	65169	66677	KAL4915164.1
PS012750.1	68066	69721	KAL4915165.1
PS012750.1	69747	72403	KAL4915166.1
PS012750.1	72684	73957	KAL4915167.1
PS012750.1	74049	76691	KAL4915168.1
PS012750.1	77108	77798	KAL4915169.1
PS012750.1	77884	79321	KAL4915170.1
PS012750.1	79540	81803	KAL4915171.1
PS012750.1	81664	82866	KAL4915172.1
PS012750.1	82329	84201	KAL4915173.1
PS012750.1	84867	86677	KAL4915174.1
PS012750.1	99603	99774	KAL4915175.1
PS012750.1	100631	102894	KAL4915176.1
PS012750.1	103056	104990	KAL4915177.1
PS012750.1	106010	108091	KAL4915178.1
PS012750.1	108743	110673	KAL4915179.1
PS012750.1	111227	113581	KAL4915180.1
PS012750.1	113515	114972	KAL4915181.1
PS012750.1	130169	131965	KAL4915182.1
PS012750.1	133130	136106	KAL4915183.1
PS012750.1	136179	137511	KAL4915184.1
PS012750.1	137985	139839	KAL4915185.1
PS012750.1	139778	141070	KAL4915186.1
PS012750.1	141035	142246	KAL4915187.1
PS012750.1	142502	146563	KAL4915188.1
PS012750.1	146453	147386	KAL4915189.1
PS012750.1	147563	149156	KAL4915190.1
PS012750.1	149449	149930	KAL4915191.1
PS012750.1	150743	153144	KAL4915192.1
PS012750.1	155444	156161	KAL4915193.1
PS012750.1	157588	160057	KAL4915194.1
PS012750.1	160257	164831	KAL4915195.1
PS012750.1	164836	166140	KAL4915196.1
PS012750.1	166293	168148	KAL4915197.1
PS012750.1	168307	172061	KAL4915198.1
PS012750.1	172103	172753	KAL4915199.1
PS012750.1	174295	174932	KAL4915200.1
PS012750.1	175252	178919	KAL4915201.1
PS012750.1	179151	179415	KAL4915202.1
PS012750.1	180439	182288	KAL4915203.1
PS012750.1	184120	185853	KAL4915204.1
PS012751.1	345	2616	KAL4915066.1
PS012751.1	4672	8923	KAL4915067.1
PS012751.1	9171	11808	KAL4915068.1
PS012751.1	12688	13421	KAL4915069.1
PS012751.1	13421	14000	KAL4915070.1
PS012751.1	14530	17611	KAL4915071.1
PS012751.1	18542	19069	KAL4915072.1
PS012751.1	18944	20592	KAL4915073.1
PS012751.1	23666	24839	KAL4915075.1
PS012751.1	23666	26271	KAL4915074.1
PS012751.1	26489	29793	KAL4915076.1
PS012751.1	30484	33114	KAL4915077.1
PS012751.1	32991	33926	KAL4915078.1
PS012751.1	34019	34547	KAL4915079.1
PS012751.1	34603	36538	KAL4915080.1
PS012751.1	36541	37961	KAL4915081.1
PS012751.1	37942	39626	KAL4915082.1
PS012751.1	39756	42595	KAL4915083.1
PS012751.1	43191	45145	KAL4915084.1
PS012751.1	44777	45856	KAL4915085.1
PS012751.1	46232	51024	KAL4915086.1
PS012751.1	51039	52589	KAL4915087.1
PS012751.1	52704	54217	KAL4915088.1
PS012751.1	55565	56138	KAL4915089.1
PS012751.1	56223	56812	KAL4915090.1
PS012751.1	57283	57829	KAL4915091.1
PS012751.1	58100	58897	KAL4915092.1
PS012751.1	59803	60247	KAL4915093.1
PS012751.1	60334	62253	KAL4915094.1
PS012751.1	62458	63798	KAL4915095.1
PS012751.1	64349	66594	KAL4915096.1
PS012751.1	67651	69976	KAL4915097.1
PS012751.1	71925	72594	KAL4915098.1
PS012751.1	74268	75174	KAL4915099.1
PS012751.1	77196	78658	KAL4915100.1
PS012751.1	80025	84894	KAL4915101.1
PS012751.1	85255	89618	KAL4915102.1
PS012751.1	92293	94425	KAL4915103.1
PS012751.1	95329	97061	KAL4915104.1
PS012751.1	98386	98899	KAL4915105.1
PS012751.1	99577	101647	KAL4915106.1
PS012751.1	101919	102452	KAL4915107.1
PS012751.1	101945	104245	KAL4915108.1
PS012751.1	104245	107762	KAL4915109.1
PS012751.1	107755	110887	KAL4915110.1
PS012751.1	110929	111257	KAL4915111.1
PS012751.1	111631	112722	KAL4915112.1
PS012751.1	112755	114370	KAL4915113.1
PS012751.1	114427	115583	KAL4915114.1
PS012751.1	115420	117530	KAL4915115.1
PS012751.1	122475	122787	KAL4915116.1
PS012751.1	123024	128016	KAL4915117.1
PS012751.1	128180	129997	KAL4915118.1
PS012751.1	130076	132759	KAL4915119.1
PS012751.1	132935	134621	KAL4915120.1
PS012751.1	134429	137344	KAL4915121.1
PS012751.1	139873	140937	KAL4915122.1
PS012751.1	142648	145295	KAL4915123.1
PS012751.1	145454	146152	KAL4915124.1
PS012751.1	146830	151573	KAL4915125.1
PS012751.1	151790	152520	KAL4915126.1
PS012751.1	152870	155190	KAL4915127.1
PS012751.1	155323	156788	KAL4915128.1
PS012751.1	157134	158205	KAL4915129.1
PS012751.1	158368	160217	KAL4915130.1
PS012751.1	161165	163174	KAL4915131.1
PS012751.1	162892	164266	KAL4915132.1
PS012751.1	164226	164946	KAL4915133.1
PS012751.1	166920	168471	KAL4915134.1
PS012751.1	169763	170913	KAL4915135.1
PS012751.1	174043	174847	KAL4915136.1
PS012751.1	177372	177923	KAL4915137.1
PS012751.1	178395	179988	KAL4915138.1
PS012751.1	181570	183312	KAL4915139.1
PS012751.1	183543	184517	KAL4915140.1
PS012752.1	0	1194	KAL4915015.1
PS012752.1	1947	4023	KAL4915016.1
PS012752.1	4219	5008	KAL4915017.1
PS012752.1	5313	7338	KAL4915018.1
PS012752.1	7509	10694	KAL4915019.1
PS012752.1	10825	15069	KAL4915020.1
PS012752.1	15293	16580	KAL4915021.1
PS012752.1	16626	20950	KAL4915022.1
PS012752.1	21183	24627	KAL4915023.1
PS012752.1	27064	28801	KAL4915024.1
PS012752.1	28858	30502	KAL4915025.1
PS012752.1	30897	32805	KAL4915026.1
PS012752.1	33332	34162	KAL4915027.1
PS012752.1	34276	36053	KAL4915028.1
PS012752.1	37768	38317	KAL4915029.1
PS012752.1	38607	40235	KAL4915030.1
PS012752.1	42425	44660	KAL4915031.1
PS012752.1	47995	49894	KAL4915032.1
PS012752.1	50117	51215	KAL4915033.1
PS012752.1	51273	52665	KAL4915034.1
PS012752.1	53460	55257	KAL4915035.1
PS012752.1	55728	57018	KAL4915036.1
PS012752.1	56849	57805	KAL4915037.1
PS012752.1	57987	59432	KAL4915038.1
PS012752.1	60042	61547	KAL4915039.1
PS012752.1	61655	63268	KAL4915040.1
PS012752.1	63795	65735	KAL4915041.1
PS012752.1	65754	67937	KAL4915042.1
PS012752.1	68375	70237	KAL4915043.1
PS012752.1	71965	72324	KAL4915044.1
PS012752.1	74201	75110	KAL4915045.1
PS012752.1	75320	77090	KAL4915046.1
PS012752.1	77405	78870	KAL4915047.1
PS012752.1	79468	80987	KAL4915048.1
PS012752.1	81687	88278	KAL4915049.1
PS012752.1	88392	90261	KAL4915050.1
PS012752.1	90684	98328	KAL4915051.1
PS012752.1	98991	101104	KAL4915052.1
PS012752.1	102900	106196	KAL4915053.1
PS012752.1	106314	107671	KAL4915054.1
PS012752.1	108179	109893	KAL4915055.1
PS012752.1	110436	113148	KAL4915056.1
PS012752.1	113120	115120	KAL4915057.1
PS012752.1	115388	116703	KAL4915058.1
PS012752.1	117503	120417	KAL4915059.1
PS012752.1	133297	135307	KAL4915060.1
PS012752.1	146883	150326	KAL4915061.1
PS012752.1	151358	151742	KAL4915062.1
PS012752.1	155343	156958	KAL4915063.1
PS012752.1	156602	156903	KAL4915064.1
PS012752.1	171366	171743	KAL4915065.1
PS012753.1	26259	28152	KAL4914954.1
PS012753.1	29039	30666	KAL4914955.1
PS012753.1	35421	36631	KAL4914956.1
PS012753.1	37909	39407	KAL4914957.1
PS012753.1	41934	43970	KAL4914958.1
PS012753.1	44243	45135	KAL4914959.1
PS012753.1	45910	47092	KAL4914960.1
PS012753.1	47553	48162	KAL4914961.1
PS012753.1	48702	49108	KAL4914962.1
PS012753.1	49189	52162	KAL4914963.1
PS012753.1	53104	56108	KAL4914964.1
PS012753.1	56327	56667	KAL4914965.1
PS012753.1	57520	59075	KAL4914966.1
PS012753.1	59266	60163	KAL4914967.1
PS012753.1	60257	60761	KAL4914968.1
PS012753.1	60540	62559	KAL4914969.1
PS012753.1	63603	66590	KAL4914970.1
PS012753.1	66772	68435	KAL4914971.1
PS012753.1	71326	72085	KAL4914972.1
PS012753.1	72709	73569	KAL4914973.1
PS012753.1	74455	76333	KAL4914974.1
PS012753.1	80056	81950	KAL4914975.1
PS012753.1	82997	83596	KAL4914976.1
PS012753.1	83511	85500	KAL4914977.1
PS012753.1	85597	88158	KAL4914978.1
PS012753.1	88128	89550	KAL4914979.1
PS012753.1	89788	94351	KAL4914980.1
PS012753.1	94900	97000	KAL4914981.1
PS012753.1	100166	102292	KAL4914982.1
PS012753.1	102842	108170	KAL4914983.1
PS012753.1	109742	112739	KAL4914984.1
PS012753.1	113434	114034	KAL4914985.1
PS012753.1	113925	114352	KAL4914986.1
PS012753.1	114636	116939	KAL4914987.1
PS012753.1	116569	116984	KAL4914988.1
PS012753.1	117310	118292	KAL4914989.1
PS012753.1	118909	119914	KAL4914990.1
PS012753.1	120421	122957	KAL4914991.1
PS012753.1	123872	125749	KAL4914992.1
PS012753.1	125791	126262	KAL4914993.1
PS012753.1	126740	128075	KAL4914994.1
PS012753.1	128927	130006	KAL4914995.1
PS012753.1	130635	131337	KAL4914996.1
PS012753.1	132799	135333	KAL4914997.1
PS012753.1	135451	138277	KAL4914998.1
PS012753.1	140285	141420	KAL4914999.1
PS012753.1	141614	142140	KAL4915000.1
PS012753.1	142681	144466	KAL4915001.1
PS012753.1	144911	146418	KAL4915002.1
PS012753.1	147188	149847	KAL4915003.1
PS012753.1	150664	151141	KAL4915004.1
PS012753.1	151725	152880	KAL4915005.1
PS012753.1	154789	156970	KAL4915006.1
PS012753.1	158222	159155	KAL4915007.1
PS012753.1	160304	161519	KAL4915008.1
PS012753.1	162001	162652	KAL4915009.1
PS012753.1	164142	165088	KAL4915010.1
PS012753.1	165514	169821	KAL4915011.1
PS012753.1	170483	171386	KAL4915012.1
PS012753.1	174829	175607	KAL4915013.1
PS012753.1	177555	178087	KAL4915014.1
PS012754.1	766	1897	KAL4914884.1
PS012754.1	3272	3854	KAL4914885.1
PS012754.1	4193	6084	KAL4914886.1
PS012754.1	6097	9389	KAL4914887.1
PS012754.1	9516	11005	KAL4914888.1
PS012754.1	11671	12192	KAL4914889.1
PS012754.1	13836	16272	KAL4914890.1
PS012754.1	16253	17033	KAL4914891.1
PS012754.1	17224	17825	KAL4914892.1
PS012754.1	17950	19009	KAL4914893.1
PS012754.1	19089	20586	KAL4914894.1
PS012754.1	20829	24609	KAL4914895.1
PS012754.1	24974	28064	KAL4914896.1
PS012754.1	29727	30548	KAL4914897.1
PS012754.1	31502	33052	KAL4914898.1
PS012754.1	33460	36338	KAL4914899.1
PS012754.1	36652	39128	KAL4914900.1
PS012754.1	39495	40254	KAL4914901.1
PS012754.1	40399	49295	KAL4914902.1
PS012754.1	49249	50298	KAL4914903.1
PS012754.1	50393	52633	KAL4914904.1
PS012754.1	52802	53375	KAL4914905.1
PS012754.1	53470	54484	KAL4914906.1
PS012754.1	55395	56205	KAL4914907.1
PS012754.1	57027	60735	KAL4914908.1
PS012754.1	60944	64057	KAL4914909.1
PS012754.1	64260	65127	KAL4914910.1
PS012754.1	66660	68104	KAL4914911.1
PS012754.1	68758	70630	KAL4914912.1
PS012754.1	71137	72136	KAL4914913.1
PS012754.1	72126	74373	KAL4914914.1
PS012754.1	76115	76962	KAL4914915.1
PS012754.1	79019	81728	KAL4914916.1
PS012754.1	82033	83732	KAL4914917.1
PS012754.1	83988	86966	KAL4914918.1
PS012754.1	86963	87654	KAL4914919.1
PS012754.1	87759	89354	KAL4914920.1
PS012754.1	89635	92973	KAL4914921.1
PS012754.1	93363	96154	KAL4914922.1
PS012754.1	96154	97072	KAL4914923.1
PS012754.1	97593	98552	KAL4914924.1
PS012754.1	100533	102984	KAL4914925.1
PS012754.1	102995	105008	KAL4914926.1
PS012754.1	105194	106334	KAL4914927.1
PS012754.1	106281	107212	KAL4914928.1
PS012754.1	107537	108947	KAL4914929.1
PS012754.1	109857	110445	KAL4914930.1
PS012754.1	110986	112304	KAL4914931.1
PS012754.1	113000	113840	KAL4914932.1
PS012754.1	114284	119347	KAL4914933.1
PS012754.1	119749	121074	KAL4914934.1
PS012754.1	121266	123246	KAL4914935.1
PS012754.1	123278	125221	KAL4914936.1
PS012754.1	125309	130828	KAL4914937.1
PS012754.1	130992	133643	KAL4914938.1
PS012754.1	133644	139152	KAL4914939.1
PS012754.1	139325	141332	KAL4914940.1
PS012754.1	141333	143502	KAL4914941.1
PS012754.1	143650	147463	KAL4914942.1
PS012754.1	147523	149958	KAL4914943.1
PS012754.1	150217	151653	KAL4914944.1
PS012754.1	151852	154243	KAL4914945.1
PS012754.1	155037	155370	KAL4914946.1
PS012754.1	156024	157148	KAL4914947.1
PS012754.1	157595	158196	KAL4914948.1
PS012754.1	160176	162579	KAL4914949.1
PS012754.1	162789	164809	KAL4914950.1
PS012754.1	167202	168511	KAL4914951.1
PS012754.1	169664	171815	KAL4914952.1
PS012754.1	175719	177130	KAL4914953.1
PS012755.1	520	1291	KAL4914809.1
PS012755.1	2666	4504	KAL4914810.1
PS012755.1	5044	7070	KAL4914811.1
PS012755.1	7722	9524	KAL4914812.1
PS012755.1	11395	13304	KAL4914813.1
PS012755.1	14150	16155	KAL4914814.1
PS012755.1	16477	19291	KAL4914815.1
PS012755.1	19746	21612	KAL4914816.1
PS012755.1	21817	23554	KAL4914817.1
PS012755.1	23785	25510	KAL4914818.1
PS012755.1	26148	27452	KAL4914819.1
PS012755.1	27797	30617	KAL4914820.1
PS012755.1	30709	33468	KAL4914821.1
PS012755.1	35221	35872	KAL4914822.1
PS012755.1	36726	38575	KAL4914823.1
PS012755.1	38638	39724	KAL4914824.1
PS012755.1	39814	41428	KAL4914825.1
PS012755.1	42097	43321	KAL4914826.1
PS012755.1	44087	45599	KAL4914827.1
PS012755.1	46159	47403	KAL4914828.1
PS012755.1	47451	49421	KAL4914829.1
PS012755.1	49480	51145	KAL4914830.1
PS012755.1	51810	53597	KAL4914831.1
PS012755.1	54041	54404	KAL4914832.1
PS012755.1	54865	56287	KAL4914833.1
PS012755.1	58496	59774	KAL4914834.1
PS012755.1	60043	61237	KAL4914835.1
PS012755.1	61238	62317	KAL4914836.1
PS012755.1	62441	63206	KAL4914837.1
PS012755.1	63920	65242	KAL4914838.1
PS012755.1	66023	67141	KAL4914839.1
PS012755.1	68172	70233	KAL4914840.1
PS012755.1	70233	71699	KAL4914841.1
PS012755.1	72049	73093	KAL4914842.1
PS012755.1	74436	76801	KAL4914843.1
PS012755.1	79967	82365	KAL4914844.1
PS012755.1	83593	85104	KAL4914845.1
PS012755.1	86054	86483	KAL4914846.1
PS012755.1	87104	88651	KAL4914847.1
PS012755.1	88903	90800	KAL4914848.1
PS012755.1	90876	92918	KAL4914849.1
PS012755.1	93516	94380	KAL4914850.1
PS012755.1	95080	97705	KAL4914851.1
PS012755.1	98129	100220	KAL4914852.1
PS012755.1	100612	102118	KAL4914853.1
PS012755.1	103529	105191	KAL4914854.1
PS012755.1	108101	109450	KAL4914855.1
PS012755.1	109711	112049	KAL4914856.1
PS012755.1	112002	114047	KAL4914857.1
PS012755.1	115494	116272	KAL4914858.1
PS012755.1	117230	117904	KAL4914859.1
PS012755.1	118254	120391	KAL4914860.1
PS012755.1	120628	123011	KAL4914861.1
PS012755.1	126540	127224	KAL4914862.1
PS012755.1	127915	129019	KAL4914863.1
PS012755.1	129610	132261	KAL4914864.1
PS012755.1	132477	133658	KAL4914865.1
PS012755.1	133973	136249	KAL4914866.1
PS012755.1	136774	138764	KAL4914867.1
PS012755.1	139564	140879	KAL4914868.1
PS012755.1	141161	142454	KAL4914869.1
PS012755.1	142752	143706	KAL4914870.1
PS012755.1	144729	145500	KAL4914871.1
PS012755.1	145717	146485	KAL4914872.1
PS012755.1	146915	147466	KAL4914873.1
PS012755.1	147881	148939	KAL4914874.1
PS012755.1	149279	150513	KAL4914875.1
PS012755.1	150806	152956	KAL4914876.1
PS012755.1	153628	154913	KAL4914877.1
PS012755.1	154933	157411	KAL4914878.1
PS012755.1	158068	160133	KAL4914879.1
PS012755.1	160888	162001	KAL4914880.1
PS012755.1	162001	167972	KAL4914881.1
PS012755.1	170845	171871	KAL4914882.1
PS012755.1	171992	172726	KAL4914883.1
PS012756.1	747	2232	KAL4914740.1
PS012756.1	2353	3790	KAL4914741.1
PS012756.1	3527	5073	KAL4914742.1
PS012756.1	6336	8386	KAL4914743.1
PS012756.1	9069	9957	KAL4914744.1
PS012756.1	9935	13117	KAL4914745.1
PS012756.1	13107	14306	KAL4914746.1
PS012756.1	14778	16435	KAL4914747.1
PS012756.1	17483	18073	KAL4914748.1
PS012756.1	18390	22978	KAL4914749.1
PS012756.1	24618	27513	KAL4914750.1
PS012756.1	27072	28842	KAL4914751.1
PS012756.1	29576	31416	KAL4914752.1
PS012756.1	31507	33469	KAL4914753.1
PS012756.1	34206	35814	KAL4914754.1
PS012756.1	37059	38864	KAL4914755.1
PS012756.1	39020	40695	KAL4914756.1
PS012756.1	40772	41990	KAL4914757.1
PS012756.1	42151	44528	KAL4914758.1
PS012756.1	44554	45445	KAL4914759.1
PS012756.1	46979	50084	KAL4914760.1
PS012756.1	50616	52177	KAL4914761.1
PS012756.1	52288	55427	KAL4914762.1
PS012756.1	55456	57034	KAL4914763.1
PS012756.1	58030	58876	KAL4914764.1
PS012756.1	58710	60093	KAL4914765.1
PS012756.1	59963	61631	KAL4914766.1
PS012756.1	62717	63441	KAL4914767.1
PS012756.1	63746	65942	KAL4914768.1
PS012756.1	67031	68478	KAL4914769.1
PS012756.1	69705	71837	KAL4914770.1
PS012756.1	71951	74498	KAL4914771.1
PS012756.1	74660	83724	KAL4914772.1
PS012756.1	84165	86121	KAL4914773.1
PS012756.1	86062	88039	KAL4914774.1
PS012756.1	88102	89938	KAL4914775.1
PS012756.1	90576	93981	KAL4914776.1
PS012756.1	94343	95604	KAL4914777.1
PS012756.1	95622	96690	KAL4914778.1
PS012756.1	97060	98312	KAL4914779.1
PS012756.1	98328	99483	KAL4914780.1
PS012756.1	99777	101487	KAL4914781.1
PS012756.1	101568	102581	KAL4914782.1
PS012756.1	102720	104451	KAL4914783.1
PS012756.1	104875	106142	KAL4914784.1
PS012756.1	108371	109452	KAL4914785.1
PS012756.1	109756	110371	KAL4914786.1
PS012756.1	110558	112391	KAL4914787.1
PS012756.1	112814	114834	KAL4914788.1
PS012756.1	114569	115776	KAL4914789.1
PS012756.1	116148	117815	KAL4914790.1
PS012756.1	117830	119841	KAL4914791.1
PS012756.1	120070	121276	KAL4914792.1
PS012756.1	121633	123342	KAL4914793.1
PS012756.1	123546	124502	KAL4914794.1
PS012756.1	124873	127367	KAL4914795.1
PS012756.1	127935	128846	KAL4914796.1
PS012756.1	128971	129953	KAL4914797.1
PS012756.1	132827	134511	KAL4914798.1
PS012756.1	135643	136390	KAL4914799.1
PS012756.1	137283	137616	KAL4914800.1
PS012756.1	141807	142255	KAL4914801.1
PS012756.1	143140	144284	KAL4914802.1
PS012756.1	145030	147357	KAL4914803.1
PS012756.1	156804	158561	KAL4914804.1
PS012756.1	159698	160691	KAL4914805.1
PS012756.1	163646	165016	KAL4914806.1
PS012756.1	165653	166248	KAL4914807.1
PS012756.1	166556	169290	KAL4914808.1
PS012757.1	958	2514	KAL4914682.1
PS012757.1	2635	3254	KAL4914683.1
PS012757.1	3838	5238	KAL4914684.1
PS012757.1	5319	7435	KAL4914685.1
PS012757.1	7445	8395	KAL4914686.1
PS012757.1	8463	9495	KAL4914687.1
PS012757.1	9580	10616	KAL4914688.1
PS012757.1	10692	12126	KAL4914689.1
PS012757.1	12127	14335	KAL4914690.1
PS012757.1	13487	13918	KAL4914691.1
PS012757.1	14670	17497	KAL4914692.1
PS012757.1	17818	22661	KAL4914693.1
PS012757.1	24348	25679	KAL4914694.1
PS012757.1	29460	31976	KAL4914695.1
PS012757.1	32377	35383	KAL4914696.1
PS012757.1	35793	36433	KAL4914697.1
PS012757.1	36633	38025	KAL4914698.1
PS012757.1	38666	42375	KAL4914699.1
PS012757.1	43180	44418	KAL4914700.1
PS012757.1	44623	52290	KAL4914701.1
PS012757.1	52349	54413	KAL4914702.1
PS012757.1	54413	55769	KAL4914703.1
PS012757.1	57100	58033	KAL4914704.1
PS012757.1	58388	59621	KAL4914705.1
PS012757.1	59832	62484	KAL4914706.1
PS012757.1	63660	67890	KAL4914707.1
PS012757.1	69207	70758	KAL4914708.1
PS012757.1	70854	72871	KAL4914709.1
PS012757.1	73079	77454	KAL4914710.1
PS012757.1	77526	80581	KAL4914711.1
PS012757.1	80975	81335	KAL4914712.1
PS012757.1	82428	83824	KAL4914713.1
PS012757.1	84070	85862	KAL4914714.1
PS012757.1	85924	86735	KAL4914715.1
PS012757.1	86979	88258	KAL4914716.1
PS012757.1	88239	90176	KAL4914717.1
PS012757.1	90238	94807	KAL4914718.1
PS012757.1	95130	101200	KAL4914719.1
PS012757.1	101402	102687	KAL4914720.1
PS012757.1	102687	104289	KAL4914721.1
PS012757.1	104288	106427	KAL4914722.1
PS012757.1	107079	108041	KAL4914723.1
PS012757.1	108397	108952	KAL4914724.1
PS012757.1	109249	110461	KAL4914725.1
PS012757.1	110708	111278	KAL4914726.1
PS012757.1	112074	120388	KAL4914727.1
PS012757.1	120865	124213	KAL4914728.1
PS012757.1	125050	127527	KAL4914729.1
PS012757.1	130037	132165	KAL4914730.1
PS012757.1	132315	134165	KAL4914731.1
PS012757.1	134075	137386	KAL4914732.1
PS012757.1	140984	142714	KAL4914733.1
PS012757.1	143725	144030	KAL4914734.1
PS012757.1	146063	146811	KAL4914735.1
PS012757.1	150413	151965	KAL4914736.1
PS012757.1	158683	159996	KAL4914737.1
PS012757.1	160049	162402	KAL4914738.1
PS012757.1	162403	167910	KAL4914739.1
PS012758.1	982	1897	KAL4914612.1
PS012758.1	2166	4102	KAL4914613.1
PS012758.1	4215	4667	KAL4914614.1
PS012758.1	5605	7456	KAL4914615.1
PS012758.1	7867	9536	KAL4914616.1
PS012758.1	9848	10528	KAL4914617.1
PS012758.1	12959	14015	KAL4914618.1
PS012758.1	14107	15911	KAL4914619.1
PS012758.1	16501	17965	KAL4914620.1
PS012758.1	17965	19439	KAL4914621.1
PS012758.1	20804	22670	KAL4914622.1
PS012758.1	23051	24668	KAL4914623.1
PS012758.1	24804	25425	KAL4914624.1
PS012758.1	25748	27484	KAL4914625.1
PS012758.1	27715	28694	KAL4914626.1
PS012758.1	28981	29697	KAL4914627.1
PS012758.1	29871	30909	KAL4914628.1
PS012758.1	31997	33380	KAL4914629.1
PS012758.1	33391	35253	KAL4914630.1
PS012758.1	36383	37507	KAL4914631.1
PS012758.1	38169	40605	KAL4914632.1
PS012758.1	41608	50340	KAL4914633.1
PS012758.1	50492	52541	KAL4914634.1
PS012758.1	52541	53889	KAL4914635.1
PS012758.1	55765	57333	KAL4914636.1
PS012758.1	58370	59603	KAL4914637.1
PS012758.1	60241	62371	KAL4914638.1
PS012758.1	64053	65757	KAL4914639.1
PS012758.1	66217	66727	KAL4914640.1
PS012758.1	67115	67643	KAL4914641.1
PS012758.1	68341	70263	KAL4914642.1
PS012758.1	70902	72501	KAL4914643.1
PS012758.1	72501	74424	KAL4914644.1
PS012758.1	74676	75786	KAL4914645.1
PS012758.1	75810	78097	KAL4914646.1
PS012758.1	78165	81248	KAL4914647.1
PS012758.1	81790	84119	KAL4914648.1
PS012758.1	84488	87380	KAL4914649.1
PS012758.1	89248	90636	KAL4914650.1
PS012758.1	90837	94227	KAL4914651.1
PS012758.1	94227	95177	KAL4914652.1
PS012758.1	95392	98018	KAL4914653.1
PS012758.1	97971	102648	KAL4914654.1
PS012758.1	103629	105194	KAL4914655.1
PS012758.1	105624	112478	KAL4914656.1
PS012758.1	112487	113340	KAL4914657.1
PS012758.1	113340	115225	KAL4914658.1
PS012758.1	115226	117397	KAL4914659.1
PS012758.1	117746	120223	KAL4914660.1
PS012758.1	121569	122273	KAL4914661.1
PS012758.1	122469	123342	KAL4914662.1
PS012758.1	123807	124964	KAL4914663.1
PS012758.1	124964	126267	KAL4914664.1
PS012758.1	126405	127214	KAL4914665.1
PS012758.1	127360	129289	KAL4914666.1
PS012758.1	130332	132045	KAL4914667.1
PS012758.1	131968	134241	KAL4914668.1
PS012758.1	135480	137184	KAL4914669.1
PS012758.1	139686	141241	KAL4914670.1
PS012758.1	142555	144991	KAL4914671.1
PS012758.1	144939	147156	KAL4914672.1
PS012758.1	149997	151467	KAL4914673.1
PS012758.1	152307	152667	KAL4914674.1
PS012758.1	153186	154775	KAL4914675.1
PS012758.1	154829	155821	KAL4914676.1
PS012758.1	156477	157524	KAL4914677.1
PS012758.1	157930	159467	KAL4914678.1
PS012758.1	160580	162992	KAL4914679.1
PS012758.1	163075	165287	KAL4914680.1
PS012758.1	167956	168453	KAL4914681.1
PS012759.1	6026	7775	KAL4914542.1
PS012759.1	7933	9786	KAL4914543.1
PS012759.1	10298	12164	KAL4914544.1
PS012759.1	12992	14313	KAL4914545.1
PS012759.1	14313	16874	KAL4914546.1
PS012759.1	16874	17333	KAL4914547.1
PS012759.1	17871	18941	KAL4914548.1
PS012759.1	18946	19458	KAL4914549.1
PS012759.1	19458	20503	KAL4914550.1
PS012759.1	21861	24507	KAL4914551.1
PS012759.1	27196	28605	KAL4914552.1
PS012759.1	29496	30604	KAL4914553.1
PS012759.1	30779	31334	KAL4914554.1
PS012759.1	31435	33423	KAL4914555.1
PS012759.1	33423	34294	KAL4914556.1
PS012759.1	34341	36385	KAL4914557.1
PS012759.1	36620	37738	KAL4914558.1
PS012759.1	37860	40030	KAL4914559.1
PS012759.1	41344	42018	KAL4914560.1
PS012759.1	42040	42426	KAL4914561.1
PS012759.1	42685	44042	KAL4914562.1
PS012759.1	44427	46326	KAL4914563.1
PS012759.1	46370	47077	KAL4914564.1
PS012759.1	46370	48986	KAL4914565.1
PS012759.1	49350	50507	KAL4914566.1
PS012759.1	51061	52412	KAL4914567.1
PS012759.1	52337	54234	KAL4914568.1
PS012759.1	54833	57255	KAL4914569.1
PS012759.1	57745	59604	KAL4914570.1
PS012759.1	59983	61153	KAL4914571.1
PS012759.1	64198	66230	KAL4914572.1
PS012759.1	67104	67920	KAL4914573.1
PS012759.1	69320	69800	KAL4914574.1
PS012759.1	71034	71726	KAL4914575.1
PS012759.1	72707	75778	KAL4914576.1
PS012759.1	75922	79158	KAL4914577.1
PS012759.1	81037	82157	KAL4914578.1
PS012759.1	83350	84672	KAL4914579.1
PS012759.1	85146	86424	KAL4914580.1
PS012759.1	91615	93540	KAL4914581.1
PS012759.1	93700	94990	KAL4914582.1
PS012759.1	96194	96625	KAL4914583.1
PS012759.1	96812	98796	KAL4914584.1
PS012759.1	99202	100718	KAL4914585.1
PS012759.1	100255	101770	KAL4914586.1
PS012759.1	102547	103512	KAL4914587.1
PS012759.1	103520	105389	KAL4914588.1
PS012759.1	105436	106400	KAL4914589.1
PS012759.1	106538	111183	KAL4914590.1
PS012759.1	111375	112815	KAL4914591.1
PS012759.1	112984	114623	KAL4914592.1
PS012759.1	115503	116354	KAL4914593.1
PS012759.1	118404	120225	KAL4914594.1
PS012759.1	122042	122467	KAL4914595.1
PS012759.1	122172	123828	KAL4914596.1
PS012759.1	124611	126401	KAL4914597.1
PS012759.1	127137	128425	KAL4914598.1
PS012759.1	130080	131684	KAL4914599.1
PS012759.1	132073	132469	KAL4914600.1
PS012759.1	132493	133466	KAL4914601.1
PS012759.1	133889	136049	KAL4914602.1
PS012759.1	136383	137090	KAL4914603.1
PS012759.1	144681	148135	KAL4914604.1
PS012759.1	148748	150035	KAL4914605.1
PS012759.1	150817	152562	KAL4914606.1
PS012759.1	154727	156027	KAL4914607.1
PS012759.1	157934	158624	KAL4914608.1
PS012759.1	159940	163925	KAL4914609.1
PS012759.1	164159	165116	KAL4914610.1
PS012759.1	165901	167603	KAL4914611.1
PS012760.1	3587	4710	KAL4914486.1
PS012760.1	5277	6469	KAL4914487.1
PS012760.1	7776	9146	KAL4914488.1
PS012760.1	9938	10857	KAL4914489.1
PS012760.1	11731	12998	KAL4914490.1
PS012760.1	13950	14253	KAL4914491.1
PS012760.1	30145	31157	KAL4914492.1
PS012760.1	31196	31854	KAL4914493.1
PS012760.1	31539	33092	KAL4914494.1
PS012760.1	33181	35244	KAL4914495.1
PS012760.1	36146	38054	KAL4914496.1
PS012760.1	38121	39155	KAL4914497.1
PS012760.1	39460	40284	KAL4914498.1
PS012760.1	40656	43160	KAL4914499.1
PS012760.1	43661	44778	KAL4914500.1
PS012760.1	45102	49548	KAL4914501.1
PS012760.1	49673	51442	KAL4914502.1
PS012760.1	52207	54622	KAL4914503.1
PS012760.1	54704	56581	KAL4914504.1
PS012760.1	56852	58282	KAL4914505.1
PS012760.1	59253	60291	KAL4914506.1
PS012760.1	60355	61156	KAL4914507.1
PS012760.1	61904	63036	KAL4914508.1
PS012760.1	63361	65388	KAL4914509.1
PS012760.1	65477	67594	KAL4914510.1
PS012760.1	67689	68909	KAL4914511.1
PS012760.1	68920	70069	KAL4914512.1
PS012760.1	70069	71460	KAL4914513.1
PS012760.1	71889	74513	KAL4914514.1
PS012760.1	74530	77853	KAL4914515.1
PS012760.1	78124	79444	KAL4914516.1
PS012760.1	79670	81891	KAL4914517.1
PS012760.1	83777	85053	KAL4914518.1
PS012760.1	85348	86398	KAL4914519.1
PS012760.1	87003	87878	KAL4914520.1
PS012760.1	89749	91786	KAL4914521.1
PS012760.1	91974	93155	KAL4914522.1
PS012760.1	92924	93986	KAL4914523.1
PS012760.1	96228	97336	KAL4914524.1
PS012760.1	97761	98818	KAL4914525.1
PS012760.1	99538	101410	KAL4914526.1
PS012760.1	101914	103135	KAL4914527.1
PS012760.1	104854	105685	KAL4914528.1
PS012760.1	106125	106734	KAL4914529.1
PS012760.1	107532	108429	KAL4914530.1
PS012760.1	109469	112308	KAL4914531.1
PS012760.1	112970	113762	KAL4914532.1
PS012760.1	114762	115794	KAL4914533.1
PS012760.1	116603	116978	KAL4914534.1
PS012760.1	117987	118413	KAL4914535.1
PS012760.1	120860	121871	KAL4914536.1
PS012760.1	121659	123537	KAL4914537.1
PS012760.1	128096	129532	KAL4914538.1
PS012760.1	130156	132841	KAL4914539.1
PS012760.1	151159	154148	KAL4914540.1
PS012760.1	164297	165490	KAL4914541.1
PS012761.1	5477	6133	KAL4914422.1
PS012761.1	6743	7792	KAL4914423.1
PS012761.1	8000	9361	KAL4914424.1
PS012761.1	10176	11030	KAL4914425.1
PS012761.1	13451	14409	KAL4914426.1
PS012761.1	14409	15507	KAL4914427.1
PS012761.1	16239	19412	KAL4914428.1
PS012761.1	20195	21251	KAL4914429.1
PS012761.1	21855	22911	KAL4914430.1
PS012761.1	24364	26230	KAL4914431.1
PS012761.1	26704	27764	KAL4914432.1
PS012761.1	28310	28945	KAL4914433.1
PS012761.1	30038	32952	KAL4914434.1
PS012761.1	33811	34980	KAL4914435.1
PS012761.1	35367	36549	KAL4914436.1
PS012761.1	36758	40929	KAL4914437.1
PS012761.1	41578	44061	KAL4914438.1
PS012761.1	44706	46478	KAL4914439.1
PS012761.1	49210	50544	KAL4914440.1
PS012761.1	51761	52687	KAL4914441.1
PS012761.1	53392	55391	KAL4914442.1
PS012761.1	56185	58020	KAL4914443.1
PS012761.1	58312	59651	KAL4914444.1
PS012761.1	59678	61012	KAL4914445.1
PS012761.1	61248	65082	KAL4914446.1
PS012761.1	65968	68468	KAL4914447.1
PS012761.1	69644	71031	KAL4914448.1
PS012761.1	71088	71785	KAL4914449.1
PS012761.1	72342	76640	KAL4914450.1
PS012761.1	76641	77899	KAL4914451.1
PS012761.1	78051	80140	KAL4914452.1
PS012761.1	80641	81325	KAL4914453.1
PS012761.1	81373	82490	KAL4914454.1
PS012761.1	82767	83681	KAL4914455.1
PS012761.1	83849	84653	KAL4914456.1
PS012761.1	84887	85713	KAL4914457.1
PS012761.1	86695	87773	KAL4914458.1
PS012761.1	87987	89730	KAL4914459.1
PS012761.1	89913	91621	KAL4914460.1
PS012761.1	92784	93846	KAL4914461.1
PS012761.1	94350	97734	KAL4914462.1
PS012761.1	99143	100147	KAL4914463.1
PS012761.1	100717	104487	KAL4914464.1
PS012761.1	104488	106583	KAL4914465.1
PS012761.1	106928	107684	KAL4914466.1
PS012761.1	107881	108984	KAL4914467.1
PS012761.1	109205	110997	KAL4914468.1
PS012761.1	112248	114648	KAL4914469.1
PS012761.1	118252	119489	KAL4914470.1
PS012761.1	120243	121457	KAL4914471.1
PS012761.1	121573	125029	KAL4914472.1
PS012761.1	125071	127180	KAL4914473.1
PS012761.1	127304	128884	KAL4914474.1
PS012761.1	129046	130303	KAL4914475.1
PS012761.1	130391	132646	KAL4914476.1
PS012761.1	136374	137635	KAL4914477.1
PS012761.1	137643	138636	KAL4914478.1
PS012761.1	140227	141099	KAL4914479.1
PS012761.1	142829	143333	KAL4914480.1
PS012761.1	145809	147396	KAL4914481.1
PS012761.1	148427	149962	KAL4914482.1
PS012761.1	150060	151852	KAL4914483.1
PS012761.1	152025	153828	KAL4914484.1
PS012761.1	154044	156249	KAL4914485.1
PS012762.1	26	797	KAL4914356.1
PS012762.1	1624	3243	KAL4914357.1
PS012762.1	3396	3899	KAL4914358.1
PS012762.1	4694	6196	KAL4914359.1
PS012762.1	6539	7560	KAL4914360.1
PS012762.1	8167	11382	KAL4914361.1
PS012762.1	11692	13932	KAL4914362.1
PS012762.1	14080	16218	KAL4914363.1
PS012762.1	16024	18445	KAL4914364.1
PS012762.1	21720	22383	KAL4914365.1
PS012762.1	22784	24698	KAL4914366.1
PS012762.1	26152	27341	KAL4914367.1
PS012762.1	28460	31537	KAL4914368.1
PS012762.1	33372	34011	KAL4914369.1
PS012762.1	35571	35979	KAL4914370.1
PS012762.1	36606	37366	KAL4914371.1
PS012762.1	37791	39150	KAL4914372.1
PS012762.1	39150	40613	KAL4914373.1
PS012762.1	40842	41707	KAL4914374.1
PS012762.1	42401	43555	KAL4914375.1
PS012762.1	44531	45595	KAL4914376.1
PS012762.1	47548	48050	KAL4914377.1
PS012762.1	48683	51439	KAL4914378.1
PS012762.1	51502	53837	KAL4914379.1
PS012762.1	54447	55654	KAL4914380.1
PS012762.1	55920	57986	KAL4914381.1
PS012762.1	58125	59239	KAL4914382.1
PS012762.1	59267	60394	KAL4914383.1
PS012762.1	60934	62199	KAL4914384.1
PS012762.1	62269	63061	KAL4914385.1
PS012762.1	62790	63838	KAL4914386.1
PS012762.1	64032	65790	KAL4914387.1
PS012762.1	65897	70592	KAL4914388.1
PS012762.1	71714	73010	KAL4914389.1
PS012762.1	73571	75007	KAL4914390.1
PS012762.1	75064	77888	KAL4914391.1
PS012762.1	78331	83856	KAL4914392.1
PS012762.1	88139	88848	KAL4914393.1
PS012762.1	89581	90808	KAL4914394.1
PS012762.1	91601	97898	KAL4914395.1
PS012762.1	97899	99991	KAL4914396.1
PS012762.1	101781	103060	KAL4914397.1
PS012762.1	103046	104315	KAL4914398.1
PS012762.1	104415	105200	KAL4914399.1
PS012762.1	104933	105859	KAL4914400.1
PS012762.1	105864	106526	KAL4914401.1
PS012762.1	106669	109430	KAL4914402.1
PS012762.1	110167	111288	KAL4914403.1
PS012762.1	118685	120617	KAL4914404.1
PS012762.1	121294	122291	KAL4914405.1
PS012762.1	122911	125522	KAL4914406.1
PS012762.1	126881	128416	KAL4914407.1
PS012762.1	128525	128729	KAL4914408.1
PS012762.1	129365	130417	KAL4914409.1
PS012762.1	131078	132207	KAL4914410.1
PS012762.1	132687	134361	KAL4914411.1
PS012762.1	134798	135658	KAL4914412.1
PS012762.1	139020	141421	KAL4914413.1
PS012762.1	141570	142589	KAL4914414.1
PS012762.1	142608	143915	KAL4914415.1
PS012762.1	144548	145901	KAL4914416.1
PS012762.1	145902	147690	KAL4914417.1
PS012762.1	148334	150128	KAL4914418.1
PS012762.1	150128	151156	KAL4914419.1
PS012762.1	152357	153123	KAL4914420.1
PS012762.1	153381	155216	KAL4914421.1
PS012763.1	780	1511	KAL4914294.1
PS012763.1	2290	3467	KAL4914295.1
PS012763.1	4773	5369	KAL4914296.1
PS012763.1	5876	7540	KAL4914297.1
PS012763.1	7744	8836	KAL4914298.1
PS012763.1	11293	12971	KAL4914299.1
PS012763.1	13766	15152	KAL4914300.1
PS012763.1	15391	17327	KAL4914301.1
PS012763.1	18132	19512	KAL4914302.1
PS012763.1	19761	21584	KAL4914303.1
PS012763.1	22159	24244	KAL4914304.1
PS012763.1	24338	25562	KAL4914305.1
PS012763.1	26822	28411	KAL4914306.1
PS012763.1	28664	30392	KAL4914307.1
PS012763.1	30901	31779	KAL4914308.1
PS012763.1	31842	33000	KAL4914309.1
PS012763.1	35926	37072	KAL4914310.1
PS012763.1	37550	38156	KAL4914311.1
PS012763.1	38192	39500	KAL4914312.1
PS012763.1	39743	40402	KAL4914313.1
PS012763.1	41461	41884	KAL4914314.1
PS012763.1	44886	47153	KAL4914315.1
PS012763.1	50149	50826	KAL4914316.1
PS012763.1	51777	54200	KAL4914317.1
PS012763.1	57068	58712	KAL4914318.1
PS012763.1	58863	60762	KAL4914319.1
PS012763.1	60581	61878	KAL4914320.1
PS012763.1	61837	62535	KAL4914321.1
PS012763.1	63353	64520	KAL4914322.1
PS012763.1	67685	68972	KAL4914323.1
PS012763.1	69401	71807	KAL4914324.1
PS012763.1	73019	74755	KAL4914325.1
PS012763.1	76063	76480	KAL4914326.1
PS012763.1	76782	78188	KAL4914327.1
PS012763.1	78852	80667	KAL4914328.1
PS012763.1	80925	83364	KAL4914329.1
PS012763.1	83780	85144	KAL4914330.1
PS012763.1	85224	87776	KAL4914331.1
PS012763.1	87834	89209	KAL4914332.1
PS012763.1	91110	92869	KAL4914333.1
PS012763.1	93513	95543	KAL4914334.1
PS012763.1	95527	96476	KAL4914335.1
PS012763.1	96732	97687	KAL4914336.1
PS012763.1	98338	98923	KAL4914337.1
PS012763.1	100541	105332	KAL4914338.1
PS012763.1	105622	106531	KAL4914339.1
PS012763.1	106853	107779	KAL4914340.1
PS012763.1	108773	109801	KAL4914341.1
PS012763.1	109983	112154	KAL4914342.1
PS012763.1	112503	114556	KAL4914343.1
PS012763.1	114807	116943	KAL4914344.1
PS012763.1	118970	122039	KAL4914345.1
PS012763.1	123549	124883	KAL4914346.1
PS012763.1	125324	125691	KAL4914347.1
PS012763.1	127477	129610	KAL4914348.1
PS012763.1	130922	132836	KAL4914349.1
PS012763.1	132964	134395	KAL4914350.1
PS012763.1	138080	140852	KAL4914351.1
PS012763.1	142321	144377	KAL4914352.1
PS012763.1	145107	149982	KAL4914353.1
PS012763.1	150586	151767	KAL4914354.1
PS012763.1	152180	153566	KAL4914355.1
PS012764.1	501	5640	KAL4914250.1
PS012764.1	5981	9381	KAL4914251.1
PS012764.1	9500	11809	KAL4914252.1
PS012764.1	12589	14744	KAL4914253.1
PS012764.1	16480	18275	KAL4914254.1
PS012764.1	18493	19825	KAL4914255.1
PS012764.1	20001	23879	KAL4914256.1
PS012764.1	24921	26354	KAL4914257.1
PS012764.1	26541	27418	KAL4914258.1
PS012764.1	27630	33879	KAL4914259.1
PS012764.1	33972	36184	KAL4914260.1
PS012764.1	36271	37244	KAL4914261.1
PS012764.1	38168	40620	KAL4914262.1
PS012764.1	40842	43634	KAL4914263.1
PS012764.1	43856	45213	KAL4914264.1
PS012764.1	45497	50035	KAL4914265.1
PS012764.1	50397	51828	KAL4914266.1
PS012764.1	51698	53287	KAL4914267.1
PS012764.1	53600	54242	KAL4914268.1
PS012764.1	53899	55797	KAL4914269.1
PS012764.1	55818	57738	KAL4914270.1
PS012764.1	57937	59455	KAL4914271.1
PS012764.1	59671	60887	KAL4914272.1
PS012764.1	61041	66666	KAL4914273.1
PS012764.1	67412	68693	KAL4914274.1
PS012764.1	68693	69420	KAL4914275.1
PS012764.1	76243	77853	KAL4914276.1
PS012764.1	78990	82176	KAL4914277.1
PS012764.1	82253	83977	KAL4914278.1
PS012764.1	84208	87202	KAL4914279.1
PS012764.1	92617	94496	KAL4914280.1
PS012764.1	94485	96051	KAL4914281.1
PS012764.1	97416	98601	KAL4914282.1
PS012764.1	98857	99963	KAL4914283.1
PS012764.1	100055	101015	KAL4914284.1
PS012764.1	101703	103614	KAL4914285.1
PS012764.1	103690	104934	KAL4914286.1
PS012764.1	105008	107287	KAL4914287.1
PS012764.1	107392	108515	KAL4914288.1
PS012764.1	130488	133580	KAL4914289.1
PS012764.1	133580	134455	KAL4914290.1
PS012764.1	135409	138176	KAL4914291.1
PS012764.1	140956	143965	KAL4914292.1
PS012764.1	144176	145292	KAL4914293.1
PS012765.1	10281	14035	KAL4914184.1
PS012765.1	14044	15593	KAL4914185.1
PS012765.1	15727	19235	KAL4914186.1
PS012765.1	19949	21004	KAL4914187.1
PS012765.1	20983	21524	KAL4914188.1
PS012765.1	22332	24072	KAL4914189.1
PS012765.1	24985	26111	KAL4914190.1
PS012765.1	26081	28442	KAL4914191.1
PS012765.1	28615	30702	KAL4914192.1
PS012765.1	31409	32924	KAL4914193.1
PS012765.1	33455	37451	KAL4914194.1
PS012765.1	37646	39163	KAL4914195.1
PS012765.1	39388	41204	KAL4914196.1
PS012765.1	41519	45863	KAL4914197.1
PS012765.1	46871	50553	KAL4914198.1
PS012765.1	50836	52250	KAL4914199.1
PS012765.1	52425	53906	KAL4914200.1
PS012765.1	53907	56249	KAL4914201.1
PS012765.1	56358	59100	KAL4914202.1
PS012765.1	59122	59901	KAL4914203.1
PS012765.1	59975	61748	KAL4914204.1
PS012765.1	62869	65302	KAL4914205.1
PS012765.1	65533	66016	KAL4914206.1
PS012765.1	66538	68109	KAL4914207.1
PS012765.1	68318	70136	KAL4914208.1
PS012765.1	70136	71694	KAL4914209.1
PS012765.1	71840	74371	KAL4914210.1
PS012765.1	74392	76868	KAL4914211.1
PS012765.1	77114	78207	KAL4914212.1
PS012765.1	78442	79823	KAL4914213.1
PS012765.1	79640	81920	KAL4914214.1
PS012765.1	82133	83921	KAL4914215.1
PS012765.1	83921	84508	KAL4914216.1
PS012765.1	84667	85599	KAL4914217.1
PS012765.1	85880	88661	KAL4914218.1
PS012765.1	89891	91936	KAL4914219.1
PS012765.1	93166	94732	KAL4914220.1
PS012765.1	95247	96941	KAL4914221.1
PS012765.1	97466	99588	KAL4914222.1
PS012765.1	99740	102306	KAL4914223.1
PS012765.1	102408	103847	KAL4914224.1
PS012765.1	103729	105266	KAL4914225.1
PS012765.1	105314	106014	KAL4914226.1
PS012765.1	106015	108577	KAL4914227.1
PS012765.1	108694	109579	KAL4914228.1
PS012765.1	109579	110815	KAL4914229.1
PS012765.1	110984	114360	KAL4914230.1
PS012765.1	114758	115466	KAL4914231.1
PS012765.1	115733	116540	KAL4914232.1
PS012765.1	116541	117692	KAL4914233.1
PS012765.1	117894	119072	KAL4914234.1
PS012765.1	119077	120929	KAL4914235.1
PS012765.1	121068	123423	KAL4914236.1
PS012765.1	123684	125657	KAL4914237.1
PS012765.1	125665	126957	KAL4914238.1
PS012765.1	127391	129173	KAL4914239.1
PS012765.1	129371	133737	KAL4914240.1
PS012765.1	134460	135103	KAL4914241.1
PS012765.1	136327	140154	KAL4914242.1
PS012765.1	140134	142056	KAL4914243.1
PS012765.1	142234	143915	KAL4914244.1
PS012765.1	143915	144833	KAL4914245.1
PS012765.1	145081	146386	KAL4914246.1
PS012765.1	145808	147764	KAL4914247.1
PS012765.1	147623	150042	KAL4914248.1
PS012765.1	150088	151443	KAL4914249.1
PS012766.1	766	2386	KAL4914134.1
PS012766.1	2463	4083	KAL4914135.1
PS012766.1	4251	8813	KAL4914136.1
PS012766.1	9033	15015	KAL4914137.1
PS012766.1	15519	16115	KAL4914138.1
PS012766.1	16620	17037	KAL4914139.1
PS012766.1	18653	38123	KAL4914140.1
PS012766.1	38160	40744	KAL4914141.1
PS012766.1	40857	42868	KAL4914142.1
PS012766.1	44407	45428	KAL4914143.1
PS012766.1	45771	47149	KAL4914144.1
PS012766.1	47879	49640	KAL4914145.1
PS012766.1	50090	52067	KAL4914146.1
PS012766.1	52227	54897	KAL4914147.1
PS012766.1	55558	56068	KAL4914148.1
PS012766.1	65679	68087	KAL4914149.1
PS012766.1	68786	74536	KAL4914150.1
PS012766.1	74546	76187	KAL4914151.1
PS012766.1	77187	78656	KAL4914152.1
PS012766.1	78509	79471	KAL4914153.1
PS012766.1	80235	81490	KAL4914154.1
PS012766.1	83182	84273	KAL4914155.1
PS012766.1	84510	85398	KAL4914156.1
PS012766.1	85436	86491	KAL4914157.1
PS012766.1	87367	89615	KAL4914158.1
PS012766.1	89798	91819	KAL4914159.1
PS012766.1	92500	94997	KAL4914160.1
PS012766.1	96106	98179	KAL4914161.1
PS012766.1	98404	100273	KAL4914162.1
PS012766.1	100274	101593	KAL4914163.1
PS012766.1	101697	103194	KAL4914164.1
PS012766.1	103843	106035	KAL4914165.1
PS012766.1	105962	107328	KAL4914166.1
PS012766.1	107509	108137	KAL4914167.1
PS012766.1	109065	111768	KAL4914168.1
PS012766.1	112103	112898	KAL4914169.1
PS012766.1	112857	116837	KAL4914170.1
PS012766.1	116953	118536	KAL4914171.1
PS012766.1	120010	126046	KAL4914172.1
PS012766.1	126027	127227	KAL4914173.1
PS012766.1	129922	130294	KAL4914174.1
PS012766.1	130507	132086	KAL4914175.1
PS012766.1	132256	133686	KAL4914176.1
PS012766.1	134994	136063	KAL4914177.1
PS012766.1	136101	137932	KAL4914178.1
PS012766.1	138121	139791	KAL4914179.1
PS012766.1	141030	143999	KAL4914180.1
PS012766.1	144332	145792	KAL4914181.1
PS012766.1	145793	148298	KAL4914182.1
PS012766.1	148273	150565	KAL4914183.1
PS012767.1	30	977	KAL4914074.1
PS012767.1	2276	4982	KAL4914075.1
PS012767.1	5234	7479	KAL4914076.1
PS012767.1	7837	10774	KAL4914077.1
PS012767.1	11039	12250	KAL4914078.1
PS012767.1	12462	14125	KAL4914079.1
PS012767.1	14278	14923	KAL4914080.1
PS012767.1	14954	15512	KAL4914081.1
PS012767.1	15666	17905	KAL4914082.1
PS012767.1	17797	20534	KAL4914083.1
PS012767.1	26847	28473	KAL4914084.1
PS012767.1	29468	30316	KAL4914085.1
PS012767.1	30317	31538	KAL4914086.1
PS012767.1	31538	33533	KAL4914087.1
PS012767.1	33534	38439	KAL4914088.1
PS012767.1	38567	39458	KAL4914089.1
PS012767.1	39439	40477	KAL4914090.1
PS012767.1	40328	41587	KAL4914091.1
PS012767.1	41757	42158	KAL4914092.1
PS012767.1	42282	46486	KAL4914093.1
PS012767.1	46465	46975	KAL4914094.1
PS012767.1	47024	48417	KAL4914095.1
PS012767.1	48785	49483	KAL4914096.1
PS012767.1	49924	53435	KAL4914097.1
PS012767.1	53885	54783	KAL4914098.1
PS012767.1	54868	55778	KAL4914099.1
PS012767.1	55956	57037	KAL4914100.1
PS012767.1	56916	60256	KAL4914101.1
PS012767.1	60375	62254	KAL4914102.1
PS012767.1	63111	64894	KAL4914103.1
PS012767.1	64989	66640	KAL4914104.1
PS012767.1	66987	68298	KAL4914105.1
PS012767.1	68335	69911	KAL4914106.1
PS012767.1	70451	72186	KAL4914107.1
PS012767.1	72285	73799	KAL4914108.1
PS012767.1	74541	77217	KAL4914109.1
PS012767.1	77567	78870	KAL4914110.1
PS012767.1	79774	82179	KAL4914111.1
PS012767.1	82223	82509	KAL4914112.1
PS012767.1	82777	84698	KAL4914113.1
PS012767.1	84713	86911	KAL4914114.1
PS012767.1	87790	96521	KAL4914115.1
PS012767.1	97368	97628	KAL4914116.1
PS012767.1	99084	99451	KAL4914117.1
PS012767.1	100395	103764	KAL4914118.1
PS012767.1	103847	105617	KAL4914119.1
PS012767.1	105951	110926	KAL4914120.1
PS012767.1	111270	117544	KAL4914121.1
PS012767.1	117946	118677	KAL4914122.1
PS012767.1	118737	120697	KAL4914123.1
PS012767.1	127226	130104	KAL4914124.1
PS012767.1	130684	132424	KAL4914125.1
PS012767.1	132632	135847	KAL4914126.1
PS012767.1	136108	137740	KAL4914127.1
PS012767.1	137635	141438	KAL4914128.1
PS012767.1	141496	142736	KAL4914129.1
PS012767.1	142736	144824	KAL4914130.1
PS012767.1	145030	147160	KAL4914131.1
PS012767.1	148395	148929	KAL4914132.1
PS012767.1	148706	148943	KAL4914133.1
PS012768.1	112	5006	KAL4914016.1
PS012768.1	5459	14111	KAL4914017.1
PS012768.1	14570	15903	KAL4914018.1
PS012768.1	16241	17264	KAL4914019.1
PS012768.1	17817	18696	KAL4914020.1
PS012768.1	18696	20389	KAL4914021.1
PS012768.1	20479	21068	KAL4914022.1
PS012768.1	21369	23152	KAL4914023.1
PS012768.1	23231	25000	KAL4914024.1
PS012768.1	25006	26536	KAL4914025.1
PS012768.1	26522	28536	KAL4914026.1
PS012768.1	28488	29407	KAL4914027.1
PS012768.1	29339	30625	KAL4914028.1
PS012768.1	30931	34123	KAL4914029.1
PS012768.1	34238	36227	KAL4914030.1
PS012768.1	37570	38835	KAL4914031.1
PS012768.1	38832	39755	KAL4914032.1
PS012768.1	39780	42020	KAL4914033.1
PS012768.1	42871	45762	KAL4914034.1
PS012768.1	46362	48316	KAL4914035.1
PS012768.1	48567	49190	KAL4914036.1
PS012768.1	49965	50346	KAL4914037.1
PS012768.1	50346	52736	KAL4914038.1
PS012768.1	54161	54593	KAL4914039.1
PS012768.1	57584	62806	KAL4914040.1
PS012768.1	62943	66830	KAL4914041.1
PS012768.1	66971	68537	KAL4914042.1
PS012768.1	70614	74151	KAL4914043.1
PS012768.1	74534	75826	KAL4914044.1
PS012768.1	75950	78426	KAL4914045.1
PS012768.1	78312	80081	KAL4914046.1
PS012768.1	79797	80094	KAL4914047.1
PS012768.1	80256	84012	KAL4914048.1
PS012768.1	84417	88752	KAL4914049.1
PS012768.1	88954	89657	KAL4914050.1
PS012768.1	90224	90992	KAL4914051.1
PS012768.1	91406	92465	KAL4914052.1
PS012768.1	93125	95463	KAL4914053.1
PS012768.1	95549	96733	KAL4914054.1
PS012768.1	96734	99563	KAL4914055.1
PS012768.1	102191	103527	KAL4914056.1
PS012768.1	103871	105598	KAL4914057.1
PS012768.1	107330	110572	KAL4914058.1
PS012768.1	113412	113789	KAL4914059.1
PS012768.1	113964	115163	KAL4914060.1
PS012768.1	115137	116583	KAL4914061.1
PS012768.1	116323	116583	KAL4914062.1
PS012768.1	117020	117538	KAL4914063.1
PS012768.1	118280	120973	KAL4914064.1
PS012768.1	120421	121047	KAL4914065.1
PS012768.1	121199	123177	KAL4914066.1
PS012768.1	124814	128137	KAL4914067.1
PS012768.1	129294	132571	KAL4914068.1
PS012768.1	132571	134472	KAL4914069.1
PS012768.1	134492	135870	KAL4914070.1
PS012768.1	136032	137362	KAL4914071.1
PS012768.1	138297	139877	KAL4914072.1
PS012768.1	140400	144181	KAL4914073.1
PS012769.1	1118	2146	KAL4913960.1
PS012769.1	5412	6369	KAL4913961.1
PS012769.1	13267	14892	KAL4913962.1
PS012769.1	15883	17498	KAL4913963.1
PS012769.1	17922	18352	KAL4913964.1
PS012769.1	18883	19413	KAL4913965.1
PS012769.1	20499	20911	KAL4913966.1
PS012769.1	21325	22178	KAL4913967.1
PS012769.1	22509	24231	KAL4913968.1
PS012769.1	28728	29869	KAL4913969.1
PS012769.1	30684	32027	KAL4913970.1
PS012769.1	32679	33562	KAL4913971.1
PS012769.1	35883	36970	KAL4913972.1
PS012769.1	36995	38077	KAL4913973.1
PS012769.1	39509	42842	KAL4913974.1
PS012769.1	43069	45423	KAL4913975.1
PS012769.1	46423	48194	KAL4913976.1
PS012769.1	48688	49079	KAL4913977.1
PS012769.1	50250	51417	KAL4913978.1
PS012769.1	51549	52056	KAL4913979.1
PS012769.1	52876	54424	KAL4913980.1
PS012769.1	55479	56512	KAL4913981.1
PS012769.1	60867	61550	KAL4913982.1
PS012769.1	67858	68642	KAL4913983.1
PS012769.1	68900	71381	KAL4913984.1
PS012769.1	71231	71636	KAL4913985.1
PS012769.1	71367	73176	KAL4913986.1
PS012769.1	73917	75475	KAL4913987.1
PS012769.1	79684	81522	KAL4913988.1
PS012769.1	84441	86402	KAL4913989.1
PS012769.1	86873	87941	KAL4913990.1
PS012769.1	88808	90327	KAL4913991.1
PS012769.1	90914	91301	KAL4913992.1
PS012769.1	91436	92415	KAL4913993.1
PS012769.1	92828	93548	KAL4913994.1
PS012769.1	95696	98116	KAL4913995.1
PS012769.1	99441	100834	KAL4913996.1
PS012769.1	101953	103600	KAL4913997.1
PS012769.1	103964	104508	KAL4913998.1
PS012769.1	105214	106856	KAL4913999.1
PS012769.1	107236	108077	KAL4914000.1
PS012769.1	108215	111832	KAL4914001.1
PS012769.1	111275	114867	KAL4914002.1
PS012769.1	115202	118401	KAL4914003.1
PS012769.1	119082	120126	KAL4914004.1
PS012769.1	120725	122488	KAL4914005.1
PS012769.1	123550	123991	KAL4914006.1
PS012769.1	124155	125755	KAL4914007.1
PS012769.1	125918	127782	KAL4914008.1
PS012769.1	128166	129365	KAL4914009.1
PS012769.1	129558	133309	KAL4914010.1
PS012769.1	132730	133180	KAL4914011.1
PS012769.1	133419	135115	KAL4914012.1
PS012769.1	135473	137573	KAL4914013.1
PS012769.1	138289	138823	KAL4914014.1
PS012769.1	140893	141394	KAL4914015.1
PS012770.1	0	390	KAL4913907.1
PS012770.1	2663	5814	KAL4913908.1
PS012770.1	6101	7598	KAL4913909.1
PS012770.1	7762	8634	KAL4913910.1
PS012770.1	9595	13550	KAL4913911.1
PS012770.1	13689	15835	KAL4913912.1
PS012770.1	15797	16940	KAL4913913.1
PS012770.1	17014	18843	KAL4913914.1
PS012770.1	19831	20857	KAL4913915.1
PS012770.1	21009	23032	KAL4913916.1
PS012770.1	24088	25645	KAL4913917.1
PS012770.1	26472	27283	KAL4913918.1
PS012770.1	28640	32676	KAL4913919.1
PS012770.1	33571	35105	KAL4913920.1
PS012770.1	35306	40170	KAL4913921.1
PS012770.1	42327	45553	KAL4913922.1
PS012770.1	46264	47620	KAL4913923.1
PS012770.1	47861	49281	KAL4913924.1
PS012770.1	49382	50576	KAL4913925.1
PS012770.1	50908	52995	KAL4913926.1
PS012770.1	55364	56556	KAL4913927.1
PS012770.1	57057	58224	KAL4913928.1
PS012770.1	58354	59275	KAL4913929.1
PS012770.1	59211	61786	KAL4913930.1
PS012770.1	62048	64634	KAL4913931.1
PS012770.1	64634	65135	KAL4913932.1
PS012770.1	65547	67291	KAL4913933.1
PS012770.1	67328	68874	KAL4913934.1
PS012770.1	68919	69804	KAL4913935.1
PS012770.1	69711	72514	KAL4913936.1
PS012770.1	72889	75327	KAL4913937.1
PS012770.1	76897	77525	KAL4913938.1
PS012770.1	77209	78815	KAL4913939.1
PS012770.1	78965	83082	KAL4913940.1
PS012770.1	84691	85755	KAL4913941.1
PS012770.1	86432	91263	KAL4913942.1
PS012770.1	91396	92797	KAL4913943.1
PS012770.1	93135	94512	KAL4913944.1
PS012770.1	95384	96801	KAL4913945.1
PS012770.1	97031	99185	KAL4913946.1
PS012770.1	101169	103002	KAL4913947.1
PS012770.1	103134	104813	KAL4913948.1
PS012770.1	104870	107663	KAL4913949.1
PS012770.1	107474	108172	KAL4913950.1
PS012770.1	108761	110446	KAL4913951.1
PS012770.1	111955	113453	KAL4913952.1
PS012770.1	114020	115566	KAL4913953.1
PS012770.1	116333	118104	KAL4913954.1
PS012770.1	118252	121185	KAL4913955.1
PS012770.1	121230	123664	KAL4913956.1
PS012770.1	123844	125008	KAL4913957.1
PS012770.1	125169	126046	KAL4913958.1
PS012770.1	134523	139360	KAL4913959.1
PS012771.1	1044	4678	KAL4913848.1
PS012771.1	5926	10700	KAL4913849.1
PS012771.1	11048	12745	KAL4913850.1
PS012771.1	12852	15372	KAL4913851.1
PS012771.1	16000	17118	KAL4913852.1
PS012771.1	17788	19269	KAL4913853.1
PS012771.1	20475	25638	KAL4913854.1
PS012771.1	28032	29359	KAL4913855.1
PS012771.1	29359	31096	KAL4913856.1
PS012771.1	31471	33498	KAL4913857.1
PS012771.1	33230	36133	KAL4913858.1
PS012771.1	36711	38844	KAL4913859.1
PS012771.1	43606	45070	KAL4913860.1
PS012771.1	45322	47347	KAL4913861.1
PS012771.1	47556	49348	KAL4913862.1
PS012771.1	49659	50420	KAL4913863.1
PS012771.1	50551	52902	KAL4913864.1
PS012771.1	53270	53991	KAL4913865.1
PS012771.1	54130	54690	KAL4913866.1
PS012771.1	54808	56497	KAL4913867.1
PS012771.1	56723	57806	KAL4913868.1
PS012771.1	58162	59732	KAL4913869.1
PS012771.1	59805	60447	KAL4913870.1
PS012771.1	60812	63350	KAL4913871.1
PS012771.1	63538	65215	KAL4913872.1
PS012771.1	65229	69162	KAL4913873.1
PS012771.1	69383	70376	KAL4913874.1
PS012771.1	70361	74042	KAL4913875.1
PS012771.1	74317	80465	KAL4913876.1
PS012771.1	80594	82170	KAL4913877.1
PS012771.1	82171	83858	KAL4913878.1
PS012771.1	84069	84529	KAL4913879.1
PS012771.1	84828	87048	KAL4913880.1
PS012771.1	87200	88655	KAL4913881.1
PS012771.1	88655	90779	KAL4913882.1
PS012771.1	90761	92613	KAL4913883.1
PS012771.1	92614	93717	KAL4913884.1
PS012771.1	94228	95786	KAL4913885.1
PS012771.1	96131	97427	KAL4913886.1
PS012771.1	98983	100732	KAL4913887.1
PS012771.1	101250	102701	KAL4913888.1
PS012771.1	103123	104746	KAL4913889.1
PS012771.1	104878	106774	KAL4913890.1
PS012771.1	106828	108791	KAL4913891.1
PS012771.1	108911	110125	KAL4913892.1
PS012771.1	110278	110728	KAL4913893.1
PS012771.1	110873	112768	KAL4913894.1
PS012771.1	113984	115753	KAL4913895.1
PS012771.1	116388	117306	KAL4913896.1
PS012771.1	117091	118036	KAL4913897.1
PS012771.1	118695	119360	KAL4913898.1
PS012771.1	119745	122034	KAL4913899.1
PS012771.1	123132	124715	KAL4913900.1
PS012771.1	126180	127566	KAL4913901.1
PS012771.1	127994	128902	KAL4913902.1
PS012771.1	129591	131267	KAL4913903.1
PS012771.1	131572	133324	KAL4913904.1
PS012771.1	133703	134516	KAL4913905.1
PS012771.1	135578	136547	KAL4913906.1
PS012772.1	424	2502	KAL4913796.1
PS012772.1	3153	5317	KAL4913797.1
PS012772.1	5317	6941	KAL4913798.1
PS012772.1	7043	9986	KAL4913799.1
PS012772.1	10026	11375	KAL4913800.1
PS012772.1	11691	13907	KAL4913801.1
PS012772.1	14283	17979	KAL4913802.1
PS012772.1	19497	21104	KAL4913803.1
PS012772.1	21687	24008	KAL4913804.1
PS012772.1	25675	26183	KAL4913805.1
PS012772.1	26248	26514	KAL4913806.1
PS012772.1	35725	36208	KAL4913807.1
PS012772.1	36788	38263	KAL4913808.1
PS012772.1	39888	41814	KAL4913809.1
PS012772.1	41814	43039	KAL4913810.1
PS012772.1	42801	45479	KAL4913811.1
PS012772.1	45995	47779	KAL4913812.1
PS012772.1	47779	50315	KAL4913813.1
PS012772.1	50356	51457	KAL4913814.1
PS012772.1	51701	52823	KAL4913815.1
PS012772.1	53975	55806	KAL4913816.1
PS012772.1	56411	56934	KAL4913817.1
PS012772.1	59808	60987	KAL4913818.1
PS012772.1	64519	69231	KAL4913819.1
PS012772.1	70254	74146	KAL4913820.1
PS012772.1	74361	75531	KAL4913821.1
PS012772.1	75797	77027	KAL4913822.1
PS012772.1	77027	79762	KAL4913823.1
PS012772.1	79860	86904	KAL4913824.1
PS012772.1	87227	90161	KAL4913825.1
PS012772.1	90217	91106	KAL4913826.1
PS012772.1	91258	93405	KAL4913827.1
PS012772.1	93520	96468	KAL4913828.1
PS012772.1	96444	96878	KAL4913829.1
PS012772.1	96607	97855	KAL4913830.1
PS012772.1	97671	98131	KAL4913831.1
PS012772.1	97979	99427	KAL4913832.1
PS012772.1	99451	103184	KAL4913833.1
PS012772.1	103351	103903	KAL4913834.1
PS012772.1	103357	105587	KAL4913835.1
PS012772.1	105669	107142	KAL4913836.1
PS012772.1	107840	110564	KAL4913837.1
PS012772.1	110689	112539	KAL4913838.1
PS012772.1	113159	115905	KAL4913839.1
PS012772.1	115906	118194	KAL4913840.1
PS012772.1	118194	119396	KAL4913841.1
PS012772.1	119717	121928	KAL4913842.1
PS012772.1	122395	123055	KAL4913843.1
PS012772.1	122918	124444	KAL4913844.1
PS012772.1	125469	127119	KAL4913845.1
PS012772.1	127422	129228	KAL4913846.1
PS012772.1	130086	134538	KAL4913847.1
PS012773.1	1620	3920	KAL4913750.1
PS012773.1	3944	6402	KAL4913751.1
PS012773.1	6402	9292	KAL4913752.1
PS012773.1	9919	12085	KAL4913753.1
PS012773.1	12433	13051	KAL4913754.1
PS012773.1	13606	16026	KAL4913755.1
PS012773.1	17811	20778	KAL4913756.1
PS012773.1	20940	23019	KAL4913757.1
PS012773.1	23412	27456	KAL4913758.1
PS012773.1	27474	28433	KAL4913759.1
PS012773.1	29120	29939	KAL4913760.1
PS012773.1	29942	31417	KAL4913761.1
PS012773.1	32001	33748	KAL4913762.1
PS012773.1	34157	35833	KAL4913763.1
PS012773.1	35977	41833	KAL4913764.1
PS012773.1	41943	45600	KAL4913765.1
PS012773.1	45613	48000	KAL4913766.1
PS012773.1	50580	51456	KAL4913767.1
PS012773.1	51629	53589	KAL4913768.1
PS012773.1	54138	55385	KAL4913769.1
PS012773.1	55415	56303	KAL4913770.1
PS012773.1	56444	60062	KAL4913771.1
PS012773.1	60127	61509	KAL4913772.1
PS012773.1	61605	63092	KAL4913773.1
PS012773.1	64914	69370	KAL4913774.1
PS012773.1	69716	70801	KAL4913775.1
PS012773.1	71194	72113	KAL4913776.1
PS012773.1	78244	79350	KAL4913777.1
PS012773.1	79750	81102	KAL4913778.1
PS012773.1	81313	82760	KAL4913779.1
PS012773.1	82878	83955	KAL4913780.1
PS012773.1	84504	85831	KAL4913781.1
PS012773.1	86192	88876	KAL4913782.1
PS012773.1	90234	92971	KAL4913783.1
PS012773.1	95500	95850	KAL4913784.1
PS012773.1	95848	96696	KAL4913785.1
PS012773.1	97405	98776	KAL4913786.1
PS012773.1	101345	103354	KAL4913787.1
PS012773.1	103895	111017	KAL4913788.1
PS012773.1	111137	113710	KAL4913789.1
PS012773.1	113997	116732	KAL4913790.1
PS012773.1	116580	118735	KAL4913791.1
PS012773.1	119457	120401	KAL4913792.1
PS012773.1	120726	123134	KAL4913793.1
PS012773.1	123326	124978	KAL4913794.1
PS012773.1	124912	126732	KAL4913795.1
PS012774.1	1964	3085	KAL4913698.1
PS012774.1	3796	6194	KAL4913699.1
PS012774.1	7130	9011	KAL4913700.1
PS012774.1	9215	12005	KAL4913701.1
PS012774.1	12488	17056	KAL4913702.1
PS012774.1	17425	20249	KAL4913703.1
PS012774.1	20953	22721	KAL4913704.1
PS012774.1	22919	24730	KAL4913705.1
PS012774.1	25267	27458	KAL4913706.1
PS012774.1	30417	34794	KAL4913707.1
PS012774.1	34906	35668	KAL4913708.1
PS012774.1	35780	38540	KAL4913709.1
PS012774.1	38575	40216	KAL4913710.1
PS012774.1	40221	42050	KAL4913711.1
PS012774.1	42579	43795	KAL4913712.1
PS012774.1	44015	44344	KAL4913713.1
PS012774.1	44623	46332	KAL4913714.1
PS012774.1	47921	49864	KAL4913715.1
PS012774.1	50052	51828	KAL4913716.1
PS012774.1	52714	54208	KAL4913717.1
PS012774.1	55016	55338	KAL4913718.1
PS012774.1	56495	57607	KAL4913719.1
PS012774.1	58659	59800	KAL4913720.1
PS012774.1	59869	62112	KAL4913721.1
PS012774.1	62412	64439	KAL4913722.1
PS012774.1	64678	66837	KAL4913723.1
PS012774.1	67497	68176	KAL4913724.1
PS012774.1	68366	71896	KAL4913725.1
PS012774.1	72148	73395	KAL4913726.1
PS012774.1	73449	74376	KAL4913727.1
PS012774.1	74663	78356	KAL4913728.1
PS012774.1	78484	78936	KAL4913729.1
PS012774.1	79340	79987	KAL4913730.1
PS012774.1	80566	81979	KAL4913731.1
PS012774.1	82630	84582	KAL4913732.1
PS012774.1	88522	90815	KAL4913733.1
PS012774.1	91925	92484	KAL4913734.1
PS012774.1	93057	94593	KAL4913735.1
PS012774.1	95006	101215	KAL4913736.1
PS012774.1	101854	102548	KAL4913737.1
PS012774.1	102593	105030	KAL4913738.1
PS012774.1	105214	105988	KAL4913739.1
PS012774.1	105988	107138	KAL4913740.1
PS012774.1	110695	113482	KAL4913741.1
PS012774.1	113272	114292	KAL4913742.1
PS012774.1	114362	116234	KAL4913743.1
PS012774.1	116235	117603	KAL4913744.1
PS012774.1	117685	119671	KAL4913745.1
PS012774.1	119770	122512	KAL4913746.1
PS012774.1	122635	123474	KAL4913747.1
PS012774.1	123620	126028	KAL4913748.1
PS012774.1	127209	128842	KAL4913749.1
PS012775.1	2450	3304	KAL4913636.1
PS012775.1	5584	7666	KAL4913637.1
PS012775.1	12209	13988	KAL4913638.1
PS012775.1	14653	16253	KAL4913639.1
PS012775.1	16327	16838	KAL4913640.1
PS012775.1	18068	19192	KAL4913641.1
PS012775.1	20146	20476	KAL4913642.1
PS012775.1	21455	24392	KAL4913643.1
PS012775.1	24421	25398	KAL4913644.1
PS012775.1	25532	26923	KAL4913645.1
PS012775.1	26772	29220	KAL4913646.1
PS012775.1	29682	31480	KAL4913647.1
PS012775.1	32359	34139	KAL4913648.1
PS012775.1	34088	35096	KAL4913649.1
PS012775.1	35775	37273	KAL4913650.1
PS012775.1	37412	38863	KAL4913651.1
PS012775.1	38372	40851	KAL4913652.1
PS012775.1	40851	43301	KAL4913653.1
PS012775.1	43066	44930	KAL4913654.1
PS012775.1	45246	47902	KAL4913655.1
PS012775.1	48085	49935	KAL4913656.1
PS012775.1	50608	51825	KAL4913657.1
PS012775.1	51825	54466	KAL4913658.1
PS012775.1	54522	55454	KAL4913659.1
PS012775.1	55644	58004	KAL4913660.1
PS012775.1	58235	59392	KAL4913661.1
PS012775.1	60068	62101	KAL4913662.1
PS012775.1	63182	65590	KAL4913663.1
PS012775.1	65175	66118	KAL4913664.1
PS012775.1	66358	67219	KAL4913665.1
PS012775.1	67433	68657	KAL4913666.1
PS012775.1	68657	69849	KAL4913667.1
PS012775.1	69849	71870	KAL4913668.1
PS012775.1	72167	72743	KAL4913669.1
PS012775.1	73060	73405	KAL4913670.1
PS012775.1	73730	75037	KAL4913671.1
PS012775.1	75180	75808	KAL4913672.1
PS012775.1	76257	77205	KAL4913673.1
PS012775.1	78300	78663	KAL4913674.1
PS012775.1	79464	80520	KAL4913675.1
PS012775.1	80921	82217	KAL4913676.1
PS012775.1	84873	86490	KAL4913677.1
PS012775.1	88703	90509	KAL4913678.1
PS012775.1	92312	93835	KAL4913679.1
PS012775.1	94557	95894	KAL4913680.1
PS012775.1	96561	98081	KAL4913681.1
PS012775.1	99188	99524	KAL4913682.1
PS012775.1	99795	100921	KAL4913683.1
PS012775.1	101446	102636	KAL4913684.1
PS012775.1	102705	103723	KAL4913685.1
PS012775.1	103768	105353	KAL4913686.1
PS012775.1	105347	107615	KAL4913687.1
PS012775.1	108052	108821	KAL4913688.1
PS012775.1	108995	110459	KAL4913689.1
PS012775.1	110852	113348	KAL4913690.1
PS012775.1	114235	115512	KAL4913691.1
PS012775.1	117097	119171	KAL4913692.1
PS012775.1	119258	120259	KAL4913693.1
PS012775.1	120741	122834	KAL4913694.1
PS012775.1	124001	124506	KAL4913695.1
PS012775.1	125299	127805	KAL4913696.1
PS012775.1	128523	129195	KAL4913697.1
PS012776.1	99	5759	KAL4913592.1
PS012776.1	7195	7740	KAL4913593.1
PS012776.1	8571	10536	KAL4913594.1
PS012776.1	10610	11557	KAL4913595.1
PS012776.1	12029	13636	KAL4913596.1
PS012776.1	14041	16495	KAL4913597.1
PS012776.1	19887	21632	KAL4913598.1
PS012776.1	22895	24677	KAL4913599.1
PS012776.1	25204	26047	KAL4913600.1
PS012776.1	34555	35410	KAL4913601.1
PS012776.1	37107	37338	KAL4913602.1
PS012776.1	38463	41971	KAL4913603.1
PS012776.1	42572	43840	KAL4913604.1
PS012776.1	44189	45193	KAL4913605.1
PS012776.1	46709	47950	KAL4913606.1
PS012776.1	47951	50370	KAL4913607.1
PS012776.1	50588	51073	KAL4913608.1
PS012776.1	51902	53606	KAL4913609.1
PS012776.1	54045	55949	KAL4913610.1
PS012776.1	55992	57483	KAL4913611.1
PS012776.1	57527	59647	KAL4913612.1
PS012776.1	59651	60881	KAL4913613.1
PS012776.1	61237	64898	KAL4913614.1
PS012776.1	65032	65887	KAL4913615.1
PS012776.1	67830	69092	KAL4913616.1
PS012776.1	69201	69845	KAL4913617.1
PS012776.1	70232	71916	KAL4913618.1
PS012776.1	72159	73734	KAL4913619.1
PS012776.1	74520	75622	KAL4913620.1
PS012776.1	75991	76508	KAL4913621.1
PS012776.1	76527	77051	KAL4913622.1
PS012776.1	79349	80495	KAL4913623.1
PS012776.1	82306	83319	KAL4913624.1
PS012776.1	87425	87790	KAL4913625.1
PS012776.1	88135	89227	KAL4913626.1
PS012776.1	90531	92692	KAL4913627.1
PS012776.1	98631	101617	KAL4913628.1
PS012776.1	103229	105252	KAL4913629.1
PS012776.1	105846	108337	KAL4913630.1
PS012776.1	108387	108942	KAL4913631.1
PS012776.1	109379	109981	KAL4913632.1
PS012776.1	113156	114673	KAL4913633.1
PS012776.1	116309	117623	KAL4913634.1
PS012776.1	121028	122939	KAL4913635.1
PS012777.1	106	472	KAL4913537.1
PS012777.1	471	2235	KAL4913538.1
PS012777.1	3560	4589	KAL4913539.1
PS012777.1	4585	7131	KAL4913540.1
PS012777.1	7174	10413	KAL4913541.1
PS012777.1	12156	15838	KAL4913542.1
PS012777.1	17083	20490	KAL4913543.1
PS012777.1	23435	24272	KAL4913544.1
PS012777.1	24777	26311	KAL4913545.1
PS012777.1	28995	29582	KAL4913546.1
PS012777.1	30471	31233	KAL4913547.1
PS012777.1	31751	33336	KAL4913548.1
PS012777.1	33336	34071	KAL4913549.1
PS012777.1	34197	35221	KAL4913550.1
PS012777.1	35248	36487	KAL4913551.1
PS012777.1	37260	38221	KAL4913552.1
PS012777.1	38964	39959	KAL4913553.1
PS012777.1	40362	40888	KAL4913554.1
PS012777.1	41681	43801	KAL4913555.1
PS012777.1	44417	45501	KAL4913556.1
PS012777.1	45602	46290	KAL4913557.1
PS012777.1	46773	47835	KAL4913558.1
PS012777.1	51768	53134	KAL4913559.1
PS012777.1	53922	55122	KAL4913560.1
PS012777.1	55261	55804	KAL4913561.1
PS012777.1	55804	57076	KAL4913562.1
PS012777.1	60016	60372	KAL4913563.1
PS012777.1	60754	62319	KAL4913564.1
PS012777.1	62326	63802	KAL4913565.1
PS012777.1	63766	64248	KAL4913566.1
PS012777.1	64242	66057	KAL4913567.1
PS012777.1	70156	71186	KAL4913568.1
PS012777.1	71131	73102	KAL4913569.1
PS012777.1	73686	76146	KAL4913570.1
PS012777.1	76443	77466	KAL4913571.1
PS012777.1	77467	78538	KAL4913572.1
PS012777.1	78549	80502	KAL4913573.1
PS012777.1	82068	82809	KAL4913574.1
PS012777.1	83777	87520	KAL4913575.1
PS012777.1	87838	88337	KAL4913576.1
PS012777.1	88128	90972	KAL4913577.1
PS012777.1	91173	91741	KAL4913578.1
PS012777.1	93496	96512	KAL4913579.1
PS012777.1	97863	99642	KAL4913580.1
PS012777.1	99774	103935	KAL4913581.1
PS012777.1	104502	105932	KAL4913582.1
PS012777.1	106004	107584	KAL4913583.1
PS012777.1	108375	110246	KAL4913584.1
PS012777.1	110714	113431	KAL4913585.1
PS012777.1	113364	116978	KAL4913586.1
PS012777.1	116953	118396	KAL4913587.1
PS012777.1	118982	120794	KAL4913588.1
PS012777.1	120916	122095	KAL4913589.1
PS012777.1	122138	126544	KAL4913590.1
PS012777.1	126836	128231	KAL4913591.1
PS012778.1	4030	6185	KAL4913489.1
PS012778.1	6909	8355	KAL4913490.1
PS012778.1	8747	10421	KAL4913491.1
PS012778.1	10420	12304	KAL4913492.1
PS012778.1	12364	14160	KAL4913493.1
PS012778.1	14301	16573	KAL4913494.1
PS012778.1	16573	17851	KAL4913495.1
PS012778.1	17957	19345	KAL4913496.1
PS012778.1	19502	20554	KAL4913498.1
PS012778.1	19502	23807	KAL4913497.1
PS012778.1	24433	27559	KAL4913499.1
PS012778.1	27471	29882	KAL4913500.1
PS012778.1	30668	32695	KAL4913501.1
PS012778.1	32769	34954	KAL4913502.1
PS012778.1	35208	37423	KAL4913503.1
PS012778.1	38341	38916	KAL4913504.1
PS012778.1	40224	43881	KAL4913505.1
PS012778.1	44451	45268	KAL4913506.1
PS012778.1	45983	48222	KAL4913507.1
PS012778.1	48341	49504	KAL4913508.1
PS012778.1	50083	51817	KAL4913509.1
PS012778.1	52706	54995	KAL4913510.1
PS012778.1	55649	57494	KAL4913511.1
PS012778.1	57861	59228	KAL4913512.1
PS012778.1	59542	62722	KAL4913513.1
PS012778.1	63475	67619	KAL4913514.1
PS012778.1	67792	68378	KAL4913515.1
PS012778.1	68378	70840	KAL4913516.1
PS012778.1	80365	84417	KAL4913517.1
PS012778.1	85146	89651	KAL4913518.1
PS012778.1	89740	90578	KAL4913519.1
PS012778.1	91693	94518	KAL4913520.1
PS012778.1	94858	96101	KAL4913521.1
PS012778.1	96401	97663	KAL4913522.1
PS012778.1	97613	98225	KAL4913523.1
PS012778.1	98354	98740	KAL4913524.1
PS012778.1	98746	100300	KAL4913525.1
PS012778.1	100410	101771	KAL4913526.1
PS012778.1	101772	102922	KAL4913527.1
PS012778.1	103143	105079	KAL4913528.1
PS012778.1	105967	108666	KAL4913529.1
PS012778.1	108867	113328	KAL4913530.1
PS012778.1	113716	115430	KAL4913531.1
PS012778.1	115853	117666	KAL4913532.1
PS012778.1	117831	120835	KAL4913533.1
PS012778.1	120847	122879	KAL4913534.1
PS012778.1	122879	125882	KAL4913535.1
PS012778.1	126301	127738	KAL4913536.1
PS012779.1	54792	56381	KAL4913466.1
PS012779.1	56382	59313	KAL4913467.1
PS012779.1	60896	65278	KAL4913468.1
PS012779.1	65436	66380	KAL4913469.1
PS012779.1	66380	67735	KAL4913470.1
PS012779.1	69229	70699	KAL4913471.1
PS012779.1	70958	72369	KAL4913472.1
PS012779.1	73179	74526	KAL4913473.1
PS012779.1	74858	77093	KAL4913474.1
PS012779.1	78440	81285	KAL4913475.1
PS012779.1	81983	83140	KAL4913476.1
PS012779.1	82787	83140	KAL4913477.1
PS012779.1	85614	87031	KAL4913478.1
PS012779.1	87256	88104	KAL4913479.1
PS012779.1	88188	89893	KAL4913480.1
PS012779.1	90333	90770	KAL4913481.1
PS012779.1	90944	92150	KAL4913482.1
PS012779.1	92479	95607	KAL4913483.1
PS012779.1	95785	96653	KAL4913484.1
PS012779.1	96233	100063	KAL4913485.1
PS012779.1	100518	101632	KAL4913486.1
PS012779.1	101643	104218	KAL4913487.1
PS012779.1	104252	106077	KAL4913488.1
PS012780.1	28	1294	KAL4913408.1
PS012780.1	1662	3109	KAL4913409.1
PS012780.1	3635	5792	KAL4913410.1
PS012780.1	6147	11788	KAL4913411.1
PS012780.1	12536	13488	KAL4913412.1
PS012780.1	13488	15903	KAL4913413.1
PS012780.1	15692	17596	KAL4913414.1
PS012780.1	17742	18405	KAL4913415.1
PS012780.1	20180	22160	KAL4913416.1
PS012780.1	22356	23643	KAL4913417.1
PS012780.1	23622	25488	KAL4913418.1
PS012780.1	25986	27450	KAL4913419.1
PS012780.1	27856	29238	KAL4913420.1
PS012780.1	28977	30557	KAL4913421.1
PS012780.1	30720	33062	KAL4913422.1
PS012780.1	33801	35611	KAL4913423.1
PS012780.1	35689	36116	KAL4913424.1
PS012780.1	36306	38035	KAL4913425.1
PS012780.1	38503	39003	KAL4913426.1
PS012780.1	39300	41450	KAL4913427.1
PS012780.1	41975	42918	KAL4913428.1
PS012780.1	42936	43661	KAL4913429.1
PS012780.1	43810	46943	KAL4913430.1
PS012780.1	46867	48897	KAL4913431.1
PS012780.1	49010	51750	KAL4913432.1
PS012780.1	51907	54183	KAL4913433.1
PS012780.1	54358	56173	KAL4913434.1
PS012780.1	56494	59411	KAL4913435.1
PS012780.1	60810	62505	KAL4913436.1
PS012780.1	62893	65423	KAL4913437.1
PS012780.1	65623	67279	KAL4913438.1
PS012780.1	67591	69783	KAL4913439.1
PS012780.1	69926	73847	KAL4913440.1
PS012780.1	73691	75155	KAL4913441.1
PS012780.1	76406	78251	KAL4913442.1
PS012780.1	78387	79524	KAL4913443.1
PS012780.1	80049	80448	KAL4913444.1
PS012780.1	82235	83544	KAL4913445.1
PS012780.1	83639	85301	KAL4913446.1
PS012780.1	83770	84077	KAL4913447.1
PS012780.1	85707	87017	KAL4913448.1
PS012780.1	87470	88762	KAL4913449.1
PS012780.1	88899	91030	KAL4913450.1
PS012780.1	91049	94805	KAL4913451.1
PS012780.1	95217	97045	KAL4913452.1
PS012780.1	97045	98503	KAL4913453.1
PS012780.1	100567	102589	KAL4913454.1
PS012780.1	102713	103613	KAL4913455.1
PS012780.1	103659	105489	KAL4913456.1
PS012780.1	105872	107261	KAL4913457.1
PS012780.1	108048	109744	KAL4913458.1
PS012780.1	111193	113393	KAL4913459.1
PS012780.1	113441	115922	KAL4913460.1
PS012780.1	116300	117676	KAL4913461.1
PS012780.1	117676	119241	KAL4913462.1
PS012780.1	119285	121977	KAL4913463.1
PS012780.1	121978	123321	KAL4913464.1
PS012780.1	122736	123303	KAL4913465.1
PS012781.1	28	1441	KAL4913353.1
PS012781.1	1736	3880	KAL4913354.1
PS012781.1	3749	4488	KAL4913355.1
PS012781.1	4855	6145	KAL4913356.1
PS012781.1	6653	8968	KAL4913357.1
PS012781.1	10359	11889	KAL4913358.1
PS012781.1	12170	16284	KAL4913359.1
PS012781.1	16290	18077	KAL4913360.1
PS012781.1	18162	19269	KAL4913361.1
PS012781.1	19518	23991	KAL4913362.1
PS012781.1	24816	27834	KAL4913363.1
PS012781.1	27998	29927	KAL4913364.1
PS012781.1	29928	30939	KAL4913365.1
PS012781.1	30839	31475	KAL4913366.1
PS012781.1	31493	33372	KAL4913367.1
PS012781.1	35959	39423	KAL4913368.1
PS012781.1	39886	40947	KAL4913369.1
PS012781.1	41046	42957	KAL4913370.1
PS012781.1	43016	44687	KAL4913371.1
PS012781.1	44881	46706	KAL4913372.1
PS012781.1	46616	48707	KAL4913373.1
PS012781.1	48949	51606	KAL4913374.1
PS012781.1	52405	53584	KAL4913375.1
PS012781.1	53815	56064	KAL4913376.1
PS012781.1	56110	56908	KAL4913377.1
PS012781.1	57086	58069	KAL4913378.1
PS012781.1	58186	61875	KAL4913379.1
PS012781.1	62729	63464	KAL4913380.1
PS012781.1	63449	63910	KAL4913381.1
PS012781.1	65137	65969	KAL4913382.1
PS012781.1	66253	67720	KAL4913383.1
PS012781.1	67849	68369	KAL4913384.1
PS012781.1	68208	70066	KAL4913385.1
PS012781.1	71745	72159	KAL4913386.1
PS012781.1	73213	76130	KAL4913387.1
PS012781.1	76682	77362	KAL4913388.1
PS012781.1	77647	79279	KAL4913389.1
PS012781.1	79375	80677	KAL4913390.1
PS012781.1	80743	82805	KAL4913391.1
PS012781.1	83694	84896	KAL4913392.1
PS012781.1	85798	87420	KAL4913393.1
PS012781.1	87660	88914	KAL4913394.1
PS012781.1	90301	94234	KAL4913395.1
PS012781.1	94676	96398	KAL4913396.1
PS012781.1	96496	98280	KAL4913397.1
PS012781.1	99005	100500	KAL4913398.1
PS012781.1	100741	102041	KAL4913399.1
PS012781.1	103311	106872	KAL4913400.1
PS012781.1	107342	108483	KAL4913401.1
PS012781.1	109124	111165	KAL4913402.1
PS012781.1	111188	115167	KAL4913403.1
PS012781.1	115387	118465	KAL4913404.1
PS012781.1	119585	120520	KAL4913405.1
PS012781.1	120867	122019	KAL4913406.1
PS012781.1	122122	122977	KAL4913407.1
PS012782.1	1213	3969	KAL4913296.1
PS012782.1	4936	6813	KAL4913297.1
PS012782.1	6997	9036	KAL4913298.1
PS012782.1	8826	9831	KAL4913299.1
PS012782.1	10220	13809	KAL4913300.1
PS012782.1	14213	16232	KAL4913301.1
PS012782.1	16602	18088	KAL4913302.1
PS012782.1	18020	19556	KAL4913303.1
PS012782.1	21261	22673	KAL4913304.1
PS012782.1	22944	24192	KAL4913305.1
PS012782.1	24920	26072	KAL4913306.1
PS012782.1	25974	27696	KAL4913307.1
PS012782.1	29317	29976	KAL4913308.1
PS012782.1	30494	32188	KAL4913309.1
PS012782.1	33976	35184	KAL4913310.1
PS012782.1	35394	36777	KAL4913311.1
PS012782.1	36912	40295	KAL4913312.1
PS012782.1	41179	42444	KAL4913313.1
PS012782.1	42451	43388	KAL4913314.1
PS012782.1	43701	45134	KAL4913315.1
PS012782.1	45585	47116	KAL4913316.1
PS012782.1	47371	49230	KAL4913317.1
PS012782.1	48976	49575	KAL4913318.1
PS012782.1	50052	51842	KAL4913319.1
PS012782.1	52112	53422	KAL4913320.1
PS012782.1	54529	56837	KAL4913321.1
PS012782.1	57013	58643	KAL4913322.1
PS012782.1	58907	60437	KAL4913323.1
PS012782.1	61550	62184	KAL4913324.1
PS012782.1	62813	63613	KAL4913325.1
PS012782.1	63711	64155	KAL4913326.1
PS012782.1	64391	66358	KAL4913327.1
PS012782.1	66969	68424	KAL4913328.1
PS012782.1	68546	72161	KAL4913329.1
PS012782.1	72656	74182	KAL4913330.1
PS012782.1	74162	75242	KAL4913331.1
PS012782.1	75781	77511	KAL4913332.1
PS012782.1	78043	81294	KAL4913333.1
PS012782.1	81358	82780	KAL4913334.1
PS012782.1	84496	85959	KAL4913335.1
PS012782.1	87379	88713	KAL4913336.1
PS012782.1	89087	91350	KAL4913337.1
PS012782.1	91393	92260	KAL4913338.1
PS012782.1	92230	93434	KAL4913339.1
PS012782.1	93435	94869	KAL4913340.1
PS012782.1	95162	96405	KAL4913341.1
PS012782.1	96826	98877	KAL4913342.1
PS012782.1	98013	99826	KAL4913343.1
PS012782.1	99830	101533	KAL4913344.1
PS012782.1	102620	104569	KAL4913345.1
PS012782.1	106297	109018	KAL4913346.1
PS012782.1	109216	109994	KAL4913347.1
PS012782.1	111156	111820	KAL4913348.1
PS012782.1	112791	113982	KAL4913349.1
PS012782.1	113982	115076	KAL4913350.1
PS012782.1	117075	117534	KAL4913351.1
PS012782.1	119563	121599	KAL4913352.1
PS012783.1	243	1877	KAL4913250.1
PS012783.1	3322	4593	KAL4913251.1
PS012783.1	4541	6937	KAL4913252.1
PS012783.1	8392	10466	KAL4913253.1
PS012783.1	10966	12392	KAL4913254.1
PS012783.1	12602	14255	KAL4913255.1
PS012783.1	14731	16219	KAL4913256.1
PS012783.1	16268	18449	KAL4913257.1
PS012783.1	18825	20076	KAL4913258.1
PS012783.1	20035	21856	KAL4913259.1
PS012783.1	22120	25052	KAL4913260.1
PS012783.1	26283	28001	KAL4913261.1
PS012783.1	28397	29713	KAL4913262.1
PS012783.1	29739	30670	KAL4913263.1
PS012783.1	30822	31311	KAL4913264.1
PS012783.1	31427	33269	KAL4913265.1
PS012783.1	33350	34977	KAL4913266.1
PS012783.1	35507	37241	KAL4913267.1
PS012783.1	37412	39220	KAL4913268.1
PS012783.1	39333	40638	KAL4913269.1
PS012783.1	41862	45218	KAL4913270.1
PS012783.1	45305	47159	KAL4913271.1
PS012783.1	48383	50234	KAL4913272.1
PS012783.1	50638	51706	KAL4913273.1
PS012783.1	54352	56883	KAL4913274.1
PS012783.1	57162	58745	KAL4913275.1
PS012783.1	59419	60607	KAL4913276.1
PS012783.1	61508	62154	KAL4913277.1
PS012783.1	62522	65832	KAL4913278.1
PS012783.1	66171	67253	KAL4913279.1
PS012783.1	67440	70234	KAL4913280.1
PS012783.1	67461	67858	KAL4913281.1
PS012783.1	72128	73185	KAL4913282.1
PS012783.1	74550	75373	KAL4913283.1
PS012783.1	76671	78676	KAL4913284.1
PS012783.1	78674	80398	KAL4913285.1
PS012783.1	80307	81977	KAL4913286.1
PS012783.1	83240	88513	KAL4913287.1
PS012783.1	89304	91529	KAL4913288.1
PS012783.1	93774	95800	KAL4913289.1
PS012783.1	96342	97350	KAL4913290.1
PS012783.1	97034	98806	KAL4913291.1
PS012783.1	100305	102029	KAL4913292.1
PS012783.1	102360	103847	KAL4913293.1
PS012783.1	103946	106611	KAL4913294.1
PS012783.1	106611	107551	KAL4913295.1
PS012784.1	907	2590	KAL4913206.1
PS012784.1	3748	7261	KAL4913207.1
PS012784.1	7894	10584	KAL4913208.1
PS012784.1	12663	15054	KAL4913209.1
PS012784.1	15615	17388	KAL4913210.1
PS012784.1	18655	19973	KAL4913211.1
PS012784.1	26278	29595	KAL4913212.1
PS012784.1	31043	32484	KAL4913213.1
PS012784.1	32983	35874	KAL4913214.1
PS012784.1	37103	40441	KAL4913215.1
PS012784.1	40807	43404	KAL4913216.1
PS012784.1	43404	44545	KAL4913217.1
PS012784.1	44985	47765	KAL4913218.1
PS012784.1	48097	51097	KAL4913219.1
PS012784.1	51098	52057	KAL4913220.1
PS012784.1	52419	57807	KAL4913221.1
PS012784.1	58519	59208	KAL4913222.1
PS012784.1	59574	61531	KAL4913223.1
PS012784.1	62149	62795	KAL4913224.1
PS012784.1	62830	65132	KAL4913225.1
PS012784.1	65171	68567	KAL4913226.1
PS012784.1	68724	70967	KAL4913227.1
PS012784.1	72685	73993	KAL4913228.1
PS012784.1	74299	75801	KAL4913229.1
PS012784.1	76052	77596	KAL4913230.1
PS012784.1	77585	78456	KAL4913231.1
PS012784.1	79966	82736	KAL4913232.1
PS012784.1	83354	84448	KAL4913233.1
PS012784.1	85395	86154	KAL4913234.1
PS012784.1	86228	87403	KAL4913235.1
PS012784.1	87516	89088	KAL4913236.1
PS012784.1	90814	92070	KAL4913237.1
PS012784.1	92083	92886	KAL4913238.1
PS012784.1	94042	96032	KAL4913239.1
PS012784.1	97427	103065	KAL4913240.1
PS012784.1	103352	105572	KAL4913241.1
PS012784.1	105842	106880	KAL4913242.1
PS012784.1	107602	108055	KAL4913243.1
PS012784.1	108035	108835	KAL4913244.1
PS012784.1	108835	109227	KAL4913245.1
PS012784.1	109206	111192	KAL4913246.1
PS012784.1	111738	112777	KAL4913247.1
PS012784.1	113053	117197	KAL4913248.1
PS012784.1	117248	117800	KAL4913249.1
PS012785.1	56757	61053	KAL4913180.1
PS012785.1	62182	63122	KAL4913181.1
PS012785.1	63236	64921	KAL4913182.1
PS012785.1	65124	65872	KAL4913183.1
PS012785.1	65940	70524	KAL4913184.1
PS012785.1	72995	75378	KAL4913185.1
PS012785.1	75858	76658	KAL4913186.1
PS012785.1	76097	78192	KAL4913187.1
PS012785.1	78469	80146	KAL4913188.1
PS012785.1	80713	81043	KAL4913189.1
PS012785.1	82033	83901	KAL4913190.1
PS012785.1	85684	87263	KAL4913191.1
PS012785.1	87409	88543	KAL4913192.1
PS012785.1	88588	93900	KAL4913193.1
PS012785.1	94020	96515	KAL4913194.1
PS012785.1	96739	97623	KAL4913195.1
PS012785.1	97827	98661	KAL4913196.1
PS012785.1	99067	101250	KAL4913197.1
PS012785.1	101422	102447	KAL4913198.1
PS012785.1	103837	104963	KAL4913199.1
PS012785.1	105823	108132	KAL4913200.1
PS012785.1	108235	110553	KAL4913201.1
PS012785.1	110476	111354	KAL4913202.1
PS012785.1	111517	112876	KAL4913203.1
PS012785.1	114336	115836	KAL4913204.1
PS012785.1	115958	117541	KAL4913205.1
PS012786.1	4965	6164	KAL4913145.1
PS012786.1	6929	8205	KAL4913146.1
PS012786.1	9174	12494	KAL4913147.1
PS012786.1	14584	14902	KAL4913148.1
PS012786.1	32618	34295	KAL4913149.1
PS012786.1	34190	35126	KAL4913150.1
PS012786.1	36108	40739	KAL4913151.1
PS012786.1	41201	41845	KAL4913152.1
PS012786.1	41845	45955	KAL4913153.1
PS012786.1	46878	49651	KAL4913154.1
PS012786.1	49799	50374	KAL4913155.1
PS012786.1	51197	56754	KAL4913156.1
PS012786.1	57232	58523	KAL4913157.1
PS012786.1	58524	61376	KAL4913158.1
PS012786.1	61458	64081	KAL4913159.1
PS012786.1	64081	65383	KAL4913160.1
PS012786.1	65503	68462	KAL4913161.1
PS012786.1	68584	70321	KAL4913162.1
PS012786.1	71199	72331	KAL4913163.1
PS012786.1	72441	73709	KAL4913164.1
PS012786.1	74608	78115	KAL4913165.1
PS012786.1	78389	80318	KAL4913166.1
PS012786.1	80618	81688	KAL4913167.1
PS012786.1	82463	84278	KAL4913168.1
PS012786.1	84530	87418	KAL4913169.1
PS012786.1	87636	88188	KAL4913170.1
PS012786.1	88188	88857	KAL4913171.1
PS012786.1	90528	94071	KAL4913172.1
PS012786.1	94358	96980	KAL4913173.1
PS012786.1	97273	98960	KAL4913174.1
PS012786.1	99980	101912	KAL4913175.1
PS012786.1	101914	104053	KAL4913176.1
PS012786.1	104932	106700	KAL4913177.1
PS012786.1	107128	108990	KAL4913178.1
PS012786.1	110379	113784	KAL4913179.1
PS012787.1	1523	3871	KAL4913099.1
PS012787.1	4761	11137	KAL4913100.1
PS012787.1	11124	12621	KAL4913101.1
PS012787.1	12691	14379	KAL4913102.1
PS012787.1	14604	16417	KAL4913103.1
PS012787.1	16891	17475	KAL4913104.1
PS012787.1	18312	20409	KAL4913105.1
PS012787.1	20761	22446	KAL4913106.1
PS012787.1	22318	23170	KAL4913107.1
PS012787.1	23237	24768	KAL4913108.1
PS012787.1	26912	28683	KAL4913109.1
PS012787.1	29062	29765	KAL4913110.1
PS012787.1	30100	32770	KAL4913111.1
PS012787.1	32835	34632	KAL4913112.1
PS012787.1	34738	35697	KAL4913113.1
PS012787.1	35755	36856	KAL4913114.1
PS012787.1	37015	39434	KAL4913115.1
PS012787.1	39379	41094	KAL4913116.1
PS012787.1	41094	42299	KAL4913117.1
PS012787.1	42319	44130	KAL4913118.1
PS012787.1	44079	45142	KAL4913119.1
PS012787.1	46293	49947	KAL4913120.1
PS012787.1	49875	51388	KAL4913121.1
PS012787.1	51637	53127	KAL4913122.1
PS012787.1	53718	55274	KAL4913123.1
PS012787.1	55275	56665	KAL4913124.1
PS012787.1	58638	61908	KAL4913125.1
PS012787.1	62150	63137	KAL4913126.1
PS012787.1	63207	63786	KAL4913127.1
PS012787.1	64414	66550	KAL4913128.1
PS012787.1	66797	68760	KAL4913129.1
PS012787.1	68766	70042	KAL4913130.1
PS012787.1	70227	71827	KAL4913131.1
PS012787.1	73832	79392	KAL4913132.1
PS012787.1	79808	81403	KAL4913133.1
PS012787.1	81678	82033	KAL4913134.1
PS012787.1	81678	86350	KAL4913135.1
PS012787.1	87163	91726	KAL4913136.1
PS012787.1	91850	93664	KAL4913137.1
PS012787.1	93861	98154	KAL4913138.1
PS012787.1	98155	99653	KAL4913139.1
PS012787.1	99448	103110	KAL4913140.1
PS012787.1	103063	104781	KAL4913141.1
PS012787.1	104857	107962	KAL4913142.1
PS012787.1	108109	108729	KAL4913143.1
PS012787.1	111417	112327	KAL4913144.1
PS012788.1	2658	5596	KAL4913064.1
PS012788.1	8585	11485	KAL4913065.1
PS012788.1	11557	13161	KAL4913066.1
PS012788.1	13810	17859	KAL4913067.1
PS012788.1	23122	24321	KAL4913068.1
PS012788.1	29327	30686	KAL4913069.1
PS012788.1	30886	31809	KAL4913070.1
PS012788.1	33156	35097	KAL4913071.1
PS012788.1	35410	36712	KAL4913072.1
PS012788.1	36859	40058	KAL4913073.1
PS012788.1	42007	42570	KAL4913074.1
PS012788.1	43039	44363	KAL4913075.1
PS012788.1	44888	45833	KAL4913076.1
PS012788.1	47579	48427	KAL4913077.1
PS012788.1	52471	53510	KAL4913078.1
PS012788.1	54142	56477	KAL4913079.1
PS012788.1	57549	58457	KAL4913080.1
PS012788.1	58833	59808	KAL4913081.1
PS012788.1	62699	63071	KAL4913082.1
PS012788.1	63439	63989	KAL4913083.1
PS012788.1	65529	66135	KAL4913084.1
PS012788.1	66794	68985	KAL4913085.1
PS012788.1	69032	70562	KAL4913086.1
PS012788.1	71826	73023	KAL4913087.1
PS012788.1	73016	74452	KAL4913088.1
PS012788.1	75202	81207	KAL4913089.1
PS012788.1	82742	85005	KAL4913090.1
PS012788.1	86061	88039	KAL4913091.1
PS012788.1	88106	90814	KAL4913092.1
PS012788.1	91142	93512	KAL4913093.1
PS012788.1	94071	95971	KAL4913094.1
PS012788.1	96870	97320	KAL4913095.1
PS012788.1	97771	98808	KAL4913096.1
PS012788.1	102391	103798	KAL4913097.1
PS012788.1	106657	108037	KAL4913098.1
PS012789.1	1032	4273	KAL4913017.1
PS012789.1	3822	5756	KAL4913018.1
PS012789.1	5948	7683	KAL4913019.1
PS012789.1	7834	8636	KAL4913020.1
PS012789.1	8830	10918	KAL4913021.1
PS012789.1	12126	16805	KAL4913022.1
PS012789.1	17140	19116	KAL4913023.1
PS012789.1	20847	22554	KAL4913024.1
PS012789.1	22675	25013	KAL4913025.1
PS012789.1	26564	26918	KAL4913026.1
PS012789.1	27671	29001	KAL4913027.1
PS012789.1	29001	31287	KAL4913028.1
PS012789.1	34424	36089	KAL4913029.1
PS012789.1	36296	37766	KAL4913030.1
PS012789.1	37856	38658	KAL4913031.1
PS012789.1	38821	40257	KAL4913032.1
PS012789.1	40463	42681	KAL4913033.1
PS012789.1	42862	44476	KAL4913034.1
PS012789.1	45604	50311	KAL4913035.1
PS012789.1	50369	51887	KAL4913036.1
PS012789.1	52458	53067	KAL4913037.1
PS012789.1	53696	55045	KAL4913038.1
PS012789.1	55371	57388	KAL4913039.1
PS012789.1	57856	58789	KAL4913040.1
PS012789.1	59072	60549	KAL4913041.1
PS012789.1	60743	61861	KAL4913042.1
PS012789.1	62410	63266	KAL4913043.1
PS012789.1	63988	65637	KAL4913044.1
PS012789.1	65994	67748	KAL4913045.1
PS012789.1	67840	68490	KAL4913046.1
PS012789.1	69275	71247	KAL4913047.1
PS012789.1	72340	73538	KAL4913048.1
PS012789.1	77005	78438	KAL4913049.1
PS012789.1	78920	80975	KAL4913050.1
PS012789.1	82928	83952	KAL4913051.1
PS012789.1	84896	86422	KAL4913052.1
PS012789.1	86479	89806	KAL4913053.1
PS012789.1	91753	92359	KAL4913054.1
PS012789.1	92989	93741	KAL4913055.1
PS012789.1	94639	96058	KAL4913056.1
PS012789.1	96096	97690	KAL4913057.1
PS012789.1	99024	99666	KAL4913058.1
PS012789.1	100614	101105	KAL4913059.1
PS012789.1	101313	103464	KAL4913060.1
PS012789.1	103585	106508	KAL4913061.1
PS012789.1	106355	108171	KAL4913062.1
PS012789.1	108635	109525	KAL4913063.1
PS012790.1	233	2329	KAL4912957.1
PS012790.1	316	605	KAL4912958.1
PS012790.1	2485	3326	KAL4912959.1
PS012790.1	3396	4403	KAL4912960.1
PS012790.1	4381	5144	KAL4912961.1
PS012790.1	5402	6345	KAL4912962.1
PS012790.1	7152	9207	KAL4912963.1
PS012790.1	10048	11375	KAL4912964.1
PS012790.1	12477	13994	KAL4912965.1
PS012790.1	14369	16033	KAL4912966.1
PS012790.1	16209	17176	KAL4912967.1
PS012790.1	17303	17978	KAL4912968.1
PS012790.1	18469	18728	KAL4912969.1
PS012790.1	19048	20093	KAL4912970.1
PS012790.1	20516	21671	KAL4912971.1
PS012790.1	24766	26544	KAL4912972.1
PS012790.1	28592	29637	KAL4912973.1
PS012790.1	30760	32366	KAL4912974.1
PS012790.1	33812	34194	KAL4912975.1
PS012790.1	34899	36304	KAL4912976.1
PS012790.1	36564	37744	KAL4912977.1
PS012790.1	38262	40374	KAL4912978.1
PS012790.1	40678	41662	KAL4912979.1
PS012790.1	41795	42284	KAL4912980.1
PS012790.1	43270	43991	KAL4912981.1
PS012790.1	44475	45519	KAL4912982.1
PS012790.1	46404	46815	KAL4912983.1
PS012790.1	47007	47914	KAL4912984.1
PS012790.1	47528	49349	KAL4912985.1
PS012790.1	49987	52153	KAL4912986.1
PS012790.1	52416	53282	KAL4912987.1
PS012790.1	53785	55195	KAL4912988.1
PS012790.1	56831	58787	KAL4912989.1
PS012790.1	59213	61301	KAL4912990.1
PS012790.1	62701	63140	KAL4912991.1
PS012790.1	63123	63711	KAL4912992.1
PS012790.1	64676	65903	KAL4912993.1
PS012790.1	65983	67309	KAL4912994.1
PS012790.1	67512	68508	KAL4912995.1
PS012790.1	68939	71106	KAL4912996.1
PS012790.1	71456	72356	KAL4912997.1
PS012790.1	72734	73778	KAL4912998.1
PS012790.1	74213	75253	KAL4912999.1
PS012790.1	75841	76212	KAL4913000.1
PS012790.1	76845	77945	KAL4913001.1
PS012790.1	77532	77862	KAL4913002.1
PS012790.1	78011	79242	KAL4913003.1
PS012790.1	80001	82510	KAL4913004.1
PS012790.1	83169	83581	KAL4913005.1
PS012790.1	83735	85156	KAL4913006.1
PS012790.1	86492	88035	KAL4913007.1
PS012790.1	88052	88872	KAL4913008.1
PS012790.1	89561	91570	KAL4913009.1
PS012790.1	91920	93139	KAL4913010.1
PS012790.1	93821	94214	KAL4913011.1
PS012790.1	96520	97444	KAL4913012.1
PS012790.1	98870	100855	KAL4913013.1
PS012790.1	100238	101861	KAL4913014.1
PS012790.1	103942	104860	KAL4913015.1
PS012790.1	104894	106364	KAL4913016.1
PS012791.1	546	2800	KAL4912929.1
PS012791.1	3378	5208	KAL4912930.1
PS012791.1	5681	7256	KAL4912931.1
PS012791.1	7637	9243	KAL4912932.1
PS012791.1	9487	11281	KAL4912933.1
PS012791.1	11536	13116	KAL4912934.1
PS012791.1	13201	14231	KAL4912935.1
PS012791.1	14575	16185	KAL4912936.1
PS012791.1	16568	17586	KAL4912937.1
PS012791.1	18646	19675	KAL4912938.1
PS012791.1	21923	23248	KAL4912939.1
PS012791.1	23497	24006	KAL4912940.1
PS012791.1	24092	25138	KAL4912941.1
PS012791.1	25062	26576	KAL4912942.1
PS012791.1	26992	34296	KAL4912943.1
PS012791.1	35098	37282	KAL4912944.1
PS012791.1	38803	41363	KAL4912945.1
PS012791.1	41476	42625	KAL4912946.1
PS012791.1	44601	46277	KAL4912947.1
PS012791.1	63655	64612	KAL4912948.1
PS012791.1	66392	68793	KAL4912949.1
PS012791.1	70155	71112	KAL4912950.1
PS012791.1	71157	72058	KAL4912951.1
PS012791.1	81579	81981	KAL4912952.1
PS012791.1	84460	86435	KAL4912953.1
PS012791.1	86762	87538	KAL4912954.1
PS012791.1	91254	91959	KAL4912955.1
PS012791.1	102568	102898	KAL4912956.1
PS012792.1	378	2416	KAL4912882.1
PS012792.1	2687	4177	KAL4912883.1
PS012792.1	3870	6413	KAL4912884.1
PS012792.1	7218	8222	KAL4912885.1
PS012792.1	8421	10261	KAL4912886.1
PS012792.1	10478	12280	KAL4912887.1
PS012792.1	12703	14793	KAL4912888.1
PS012792.1	15712	17536	KAL4912889.1
PS012792.1	17602	19931	KAL4912890.1
PS012792.1	20435	20987	KAL4912891.1
PS012792.1	21380	22399	KAL4912892.1
PS012792.1	22476	23731	KAL4912893.1
PS012792.1	26414	27332	KAL4912894.1
PS012792.1	27094	29610	KAL4912895.1
PS012792.1	32263	33483	KAL4912896.1
PS012792.1	33536	34432	KAL4912897.1
PS012792.1	35483	36023	KAL4912898.1
PS012792.1	36061	39357	KAL4912899.1
PS012792.1	41510	43037	KAL4912900.1
PS012792.1	43758	45719	KAL4912901.1
PS012792.1	46773	48750	KAL4912902.1
PS012792.1	49097	51020	KAL4912903.1
PS012792.1	51054	52209	KAL4912904.1
PS012792.1	52579	53615	KAL4912905.1
PS012792.1	54132	56152	KAL4912906.1
PS012792.1	56965	58893	KAL4912907.1
PS012792.1	58926	61421	KAL4912908.1
PS012792.1	61686	64045	KAL4912909.1
PS012792.1	64953	67072	KAL4912910.1
PS012792.1	67549	70152	KAL4912911.1
PS012792.1	70118	71840	KAL4912912.1
PS012792.1	71993	73019	KAL4912913.1
PS012792.1	74028	75483	KAL4912914.1
PS012792.1	77454	78740	KAL4912915.1
PS012792.1	78860	79720	KAL4912916.1
PS012792.1	80090	81555	KAL4912917.1
PS012792.1	81883	83149	KAL4912918.1
PS012792.1	83439	84711	KAL4912919.1
PS012792.1	85011	86732	KAL4912920.1
PS012792.1	89002	90659	KAL4912921.1
PS012792.1	91561	92278	KAL4912922.1
PS012792.1	92429	92825	KAL4912923.1
PS012792.1	94234	95031	KAL4912924.1
PS012792.1	95519	96062	KAL4912925.1
PS012792.1	96646	97696	KAL4912926.1
PS012792.1	97690	98514	KAL4912927.1
PS012792.1	100597	101361	KAL4912928.1
PS012793.1	1872	3562	KAL4912837.1
PS012793.1	4612	5921	KAL4912838.1
PS012793.1	6536	7772	KAL4912839.1
PS012793.1	8132	10054	KAL4912840.1
PS012793.1	10110	10939	KAL4912841.1
PS012793.1	11283	15871	KAL4912842.1
PS012793.1	16046	16919	KAL4912843.1
PS012793.1	17410	18855	KAL4912844.1
PS012793.1	19001	20284	KAL4912845.1
PS012793.1	20424	21588	KAL4912846.1
PS012793.1	21588	22016	KAL4912847.1
PS012793.1	23159	24183	KAL4912848.1
PS012793.1	24269	26596	KAL4912849.1
PS012793.1	27054	28146	KAL4912850.1
PS012793.1	29883	31560	KAL4912851.1
PS012793.1	35694	37879	KAL4912852.1
PS012793.1	38072	39070	KAL4912853.1
PS012793.1	39365	40862	KAL4912854.1
PS012793.1	41697	43075	KAL4912855.1
PS012793.1	43794	44398	KAL4912856.1
PS012793.1	44854	46547	KAL4912857.1
PS012793.1	46547	47720	KAL4912858.1
PS012793.1	48172	48943	KAL4912859.1
PS012793.1	49014	51676	KAL4912860.1
PS012793.1	52213	52937	KAL4912861.1
PS012793.1	53364	55316	KAL4912862.1
PS012793.1	55604	56447	KAL4912863.1
PS012793.1	57319	58819	KAL4912864.1
PS012793.1	61615	63955	KAL4912865.1
PS012793.1	64146	64906	KAL4912866.1
PS012793.1	65497	67056	KAL4912867.1
PS012793.1	68849	69683	KAL4912868.1
PS012793.1	70426	71090	KAL4912869.1
PS012793.1	71414	73756	KAL4912870.1
PS012793.1	74250	74760	KAL4912871.1
PS012793.1	74911	75806	KAL4912872.1
PS012793.1	76991	78122	KAL4912873.1
PS012793.1	78274	79769	KAL4912874.1
PS012793.1	82015	83451	KAL4912875.1
PS012793.1	83766	84446	KAL4912876.1
PS012793.1	85307	86111	KAL4912877.1
PS012793.1	89444	94329	KAL4912878.1
PS012793.1	94627	95509	KAL4912879.1
PS012793.1	96811	97789	KAL4912880.1
PS012793.1	98440	99671	KAL4912881.1
PS012794.1	1475	3426	KAL4912805.1
PS012794.1	4117	7009	KAL4912806.1
PS012794.1	7005	8547	KAL4912807.1
PS012794.1	9588	11137	KAL4912808.1
PS012794.1	13182	15190	KAL4912809.1
PS012794.1	15402	17108	KAL4912810.1
PS012794.1	17564	19442	KAL4912811.1
PS012794.1	19583	22943	KAL4912812.1
PS012794.1	24295	26990	KAL4912813.1
PS012794.1	27201	30530	KAL4912814.1
PS012794.1	31060	34308	KAL4912815.1
PS012794.1	34632	36083	KAL4912816.1
PS012794.1	37858	40115	KAL4912817.1
PS012794.1	47696	48504	KAL4912818.1
PS012794.1	48850	51233	KAL4912819.1
PS012794.1	53012	55290	KAL4912820.1
PS012794.1	58878	60912	KAL4912821.1
PS012794.1	61606	63300	KAL4912822.1
PS012794.1	64599	66526	KAL4912823.1
PS012794.1	66484	66836	KAL4912824.1
PS012794.1	69150	71267	KAL4912825.1
PS012794.1	71264	72898	KAL4912826.1
PS012794.1	73068	74849	KAL4912827.1
PS012794.1	75194	77902	KAL4912828.1
PS012794.1	77991	79898	KAL4912829.1
PS012794.1	79958	82227	KAL4912830.1
PS012794.1	81609	82025	KAL4912831.1
PS012794.1	82603	85577	KAL4912832.1
PS012794.1	86615	88803	KAL4912833.1
PS012794.1	90580	94212	KAL4912834.1
PS012794.1	94214	96564	KAL4912835.1
PS012794.1	96800	98010	KAL4912836.1
PS012795.1	2250	3369	KAL4912772.1
PS012795.1	3592	5090	KAL4912773.1
PS012795.1	4732	7723	KAL4912774.1
PS012795.1	7474	9453	KAL4912775.1
PS012795.1	9618	10586	KAL4912776.1
PS012795.1	12079	13941	KAL4912777.1
PS012795.1	13973	16497	KAL4912778.1
PS012795.1	16751	18873	KAL4912779.1
PS012795.1	27529	28296	KAL4912780.1
PS012795.1	28523	30454	KAL4912781.1
PS012795.1	30767	32203	KAL4912782.1
PS012795.1	32204	32997	KAL4912783.1
PS012795.1	37543	37825	KAL4912784.1
PS012795.1	41372	43124	KAL4912785.1
PS012795.1	52199	55716	KAL4912786.1
PS012795.1	56537	58684	KAL4912787.1
PS012795.1	59892	61173	KAL4912788.1
PS012795.1	61252	62793	KAL4912789.1
PS012795.1	63140	64687	KAL4912790.1
PS012795.1	66419	68240	KAL4912791.1
PS012795.1	68506	70120	KAL4912792.1
PS012795.1	71587	73704	KAL4912793.1
PS012795.1	77141	79536	KAL4912794.1
PS012795.1	80372	81619	KAL4912795.1
PS012795.1	82528	82969	KAL4912796.1
PS012795.1	83002	83659	KAL4912797.1
PS012795.1	83659	86071	KAL4912798.1
PS012795.1	86147	87841	KAL4912799.1
PS012795.1	89450	90600	KAL4912800.1
PS012795.1	90913	92178	KAL4912801.1
PS012795.1	92646	94342	KAL4912802.1
PS012795.1	95032	96920	KAL4912803.1
PS012795.1	97176	97955	KAL4912804.1
PS012796.1	4361	5140	KAL4912732.1
PS012796.1	8341	8809	KAL4912733.1
PS012796.1	9022	10014	KAL4912734.1
PS012796.1	11057	11505	KAL4912735.1
PS012796.1	11817	12817	KAL4912736.1
PS012796.1	13569	15264	KAL4912737.1
PS012796.1	16152	17890	KAL4912738.1
PS012796.1	19524	20707	KAL4912739.1
PS012796.1	23198	24881	KAL4912740.1
PS012796.1	25248	27679	KAL4912741.1
PS012796.1	27890	28645	KAL4912742.1
PS012796.1	28899	29643	KAL4912743.1
PS012796.1	30478	31545	KAL4912744.1
PS012796.1	31414	34090	KAL4912745.1
PS012796.1	34773	35785	KAL4912746.1
PS012796.1	35606	37033	KAL4912747.1
PS012796.1	37463	39459	KAL4912748.1
PS012796.1	39842	40937	KAL4912749.1
PS012796.1	41576	42970	KAL4912750.1
PS012796.1	43368	43982	KAL4912751.1
PS012796.1	44707	45554	KAL4912752.1
PS012796.1	49244	52285	KAL4912753.1
PS012796.1	54395	55677	KAL4912754.1
PS012796.1	56839	57388	KAL4912755.1
PS012796.1	57916	58297	KAL4912756.1
PS012796.1	59322	60832	KAL4912757.1
PS012796.1	63671	65632	KAL4912758.1
PS012796.1	66160	67087	KAL4912759.1
PS012796.1	67553	69863	KAL4912760.1
PS012796.1	70797	72121	KAL4912761.1
PS012796.1	72276	73127	KAL4912762.1
PS012796.1	73238	74574	KAL4912763.1
PS012796.1	74945	75360	KAL4912764.1
PS012796.1	76190	78267	KAL4912765.1
PS012796.1	78267	79776	KAL4912766.1
PS012796.1	82353	83127	KAL4912767.1
PS012796.1	85508	87955	KAL4912768.1
PS012796.1	91350	91635	KAL4912769.1
PS012796.1	92314	93319	KAL4912770.1
PS012796.1	93422	95692	KAL4912771.1
PS012797.1	98	5320	KAL4912702.1
PS012797.1	5703	8708	KAL4912703.1
PS012797.1	10129	14927	KAL4912704.1
PS012797.1	16874	20242	KAL4912705.1
PS012797.1	20669	22254	KAL4912706.1
PS012797.1	22798	27003	KAL4912707.1
PS012797.1	31220	36209	KAL4912708.1
PS012797.1	36428	36838	KAL4912709.1
PS012797.1	37517	38679	KAL4912710.1
PS012797.1	38908	40704	KAL4912711.1
PS012797.1	42652	46075	KAL4912712.1
PS012797.1	47527	47956	KAL4912713.1
PS012797.1	49031	50346	KAL4912714.1
PS012797.1	53477	54762	KAL4912715.1
PS012797.1	55415	56696	KAL4912716.1
PS012797.1	57466	58066	KAL4912717.1
PS012797.1	59880	60185	KAL4912718.1
PS012797.1	60572	62917	KAL4912719.1
PS012797.1	62917	65359	KAL4912720.1
PS012797.1	65553	67122	KAL4912721.1
PS012797.1	67346	68135	KAL4912722.1
PS012797.1	68202	70018	KAL4912723.1
PS012797.1	70887	72307	KAL4912724.1
PS012797.1	72822	75204	KAL4912725.1
PS012797.1	76086	78987	KAL4912726.1
PS012797.1	79262	80792	KAL4912727.1
PS012797.1	81202	82847	KAL4912728.1
PS012797.1	83003	84541	KAL4912729.1
PS012797.1	84906	85927	KAL4912730.1
PS012797.1	85937	87259	KAL4912731.1
PS012798.1	584	2895	KAL4912669.1
PS012798.1	3863	4439	KAL4912670.1
PS012798.1	4940	5368	KAL4912672.1
PS012798.1	4940	5655	KAL4912671.1
PS012798.1	5979	7717	KAL4912673.1
PS012798.1	24860	26947	KAL4912674.1
PS012798.1	27809	29833	KAL4912675.1
PS012798.1	31026	32425	KAL4912676.1
PS012798.1	34082	35102	KAL4912677.1
PS012798.1	35756	37217	KAL4912678.1
PS012798.1	39723	40856	KAL4912679.1
PS012798.1	42795	43932	KAL4912680.1
PS012798.1	44292	45778	KAL4912681.1
PS012798.1	48012	49169	KAL4912682.1
PS012798.1	49216	50395	KAL4912683.1
PS012798.1	50616	51987	KAL4912684.1
PS012798.1	52215	53785	KAL4912685.1
PS012798.1	54124	56000	KAL4912686.1
PS012798.1	56231	56768	KAL4912687.1
PS012798.1	57709	59753	KAL4912688.1
PS012798.1	59319	60097	KAL4912689.1
PS012798.1	60442	61938	KAL4912690.1
PS012798.1	62135	63825	KAL4912691.1
PS012798.1	65204	69019	KAL4912692.1
PS012798.1	69231	70510	KAL4912693.1
PS012798.1	71667	74134	KAL4912694.1
PS012798.1	76644	77651	KAL4912695.1
PS012798.1	78195	79309	KAL4912696.1
PS012798.1	79647	80542	KAL4912697.1
PS012798.1	81460	81906	KAL4912698.1
PS012798.1	81878	85115	KAL4912699.1
PS012798.1	85914	86988	KAL4912700.1
PS012798.1	87119	89231	KAL4912701.1
PS012799.1	169	2099	KAL4912629.1
PS012799.1	2129	3106	KAL4912630.1
PS012799.1	4073	4772	KAL4912631.1
PS012799.1	5015	6729	KAL4912632.1
PS012799.1	7345	8458	KAL4912633.1
PS012799.1	9034	9964	KAL4912634.1
PS012799.1	10227	11983	KAL4912635.1
PS012799.1	12052	13459	KAL4912636.1
PS012799.1	14275	15993	KAL4912637.1
PS012799.1	16565	17200	KAL4912638.1
PS012799.1	18737	21007	KAL4912639.1
PS012799.1	21126	23065	KAL4912640.1
PS012799.1	23696	24363	KAL4912641.1
PS012799.1	25498	26140	KAL4912642.1
PS012799.1	28900	29384	KAL4912643.1
PS012799.1	29885	31485	KAL4912644.1
PS012799.1	32266	34347	KAL4912645.1
PS012799.1	34348	35680	KAL4912646.1
PS012799.1	35980	37915	KAL4912647.1
PS012799.1	37916	40855	KAL4912648.1
PS012799.1	41304	43667	KAL4912649.1
PS012799.1	43613	44679	KAL4912650.1
PS012799.1	45723	46275	KAL4912651.1
PS012799.1	49406	50248	KAL4912652.1
PS012799.1	51281	52444	KAL4912653.1
PS012799.1	52426	53816	KAL4912654.1
PS012799.1	54293	54679	KAL4912655.1
PS012799.1	55169	56794	KAL4912656.1
PS012799.1	57669	59722	KAL4912657.1
PS012799.1	60110	61591	KAL4912658.1
PS012799.1	61670	64072	KAL4912659.1
PS012799.1	64503	66239	KAL4912660.1
PS012799.1	66610	67909	KAL4912661.1
PS012799.1	68522	69886	KAL4912662.1
PS012799.1	69701	74108	KAL4912663.1
PS012799.1	74647	77560	KAL4912664.1
PS012799.1	77633	79124	KAL4912665.1
PS012799.1	80546	84364	KAL4912666.1
PS012799.1	85034	86645	KAL4912667.1
PS012799.1	89479	89917	KAL4912668.1
PS012800.1	1138	1737	KAL4912598.1
PS012800.1	5325	6231	KAL4912599.1
PS012800.1	8344	9678	KAL4912600.1
PS012800.1	10479	11869	KAL4912601.1
PS012800.1	13214	15619	KAL4912602.1
PS012800.1	17171	20641	KAL4912603.1
PS012800.1	21362	22217	KAL4912604.1
PS012800.1	22778	24838	KAL4912605.1
PS012800.1	25492	27187	KAL4912606.1
PS012800.1	28604	29511	KAL4912607.1
PS012800.1	30170	30470	KAL4912608.1
PS012800.1	30170	30858	KAL4912609.1
PS012800.1	32402	34263	KAL4912610.1
PS012800.1	34722	39116	KAL4912611.1
PS012800.1	43012	43936	KAL4912612.1
PS012800.1	44715	46160	KAL4912613.1
PS012800.1	46525	48283	KAL4912614.1
PS012800.1	48605	49843	KAL4912615.1
PS012800.1	49838	50745	KAL4912616.1
PS012800.1	51970	52273	KAL4912617.1
PS012800.1	52386	53440	KAL4912618.1
PS012800.1	54145	54529	KAL4912619.1
PS012800.1	63517	64224	KAL4912620.1
PS012800.1	64771	65107	KAL4912621.1
PS012800.1	65637	65881	KAL4912622.1
PS012800.1	70970	72788	KAL4912623.1
PS012800.1	74116	79126	KAL4912624.1
PS012800.1	80226	80546	KAL4912625.1
PS012800.1	81853	83053	KAL4912626.1
PS012800.1	84299	85681	KAL4912627.1
PS012800.1	85522	86511	KAL4912628.1
PS012801.1	7362	8625	KAL4912556.1
PS012801.1	8966	9936	KAL4912557.1
PS012801.1	9938	11063	KAL4912558.1
PS012801.1	11131	12074	KAL4912559.1
PS012801.1	13419	14062	KAL4912560.1
PS012801.1	14425	16232	KAL4912561.1
PS012801.1	16127	16784	KAL4912562.1
PS012801.1	17066	18678	KAL4912563.1
PS012801.1	18678	19526	KAL4912564.1
PS012801.1	21296	23312	KAL4912565.1
PS012801.1	24473	25407	KAL4912566.1
PS012801.1	25249	27005	KAL4912567.1
PS012801.1	27006	27930	KAL4912568.1
PS012801.1	28074	29605	KAL4912569.1
PS012801.1	30217	30697	KAL4912570.1
PS012801.1	30600	31493	KAL4912571.1
PS012801.1	33431	33966	KAL4912572.1
PS012801.1	34991	35396	KAL4912573.1
PS012801.1	35430	36868	KAL4912574.1
PS012801.1	36602	37695	KAL4912575.1
PS012801.1	38077	38620	KAL4912576.1
PS012801.1	38764	43249	KAL4912577.1
PS012801.1	44212	44398	KAL4912578.1
PS012801.1	45969	47160	KAL4912579.1
PS012801.1	48181	49584	KAL4912580.1
PS012801.1	50274	51515	KAL4912581.1
PS012801.1	54008	54759	KAL4912582.1
PS012801.1	56019	56662	KAL4912583.1
PS012801.1	56890	57840	KAL4912584.1
PS012801.1	59043	60125	KAL4912585.1
PS012801.1	61109	61639	KAL4912586.1
PS012801.1	65682	66717	KAL4912587.1
PS012801.1	67166	68816	KAL4912588.1
PS012801.1	68471	69088	KAL4912589.1
PS012801.1	68884	70823	KAL4912590.1
PS012801.1	68904	69678	KAL4912591.1
PS012801.1	71037	71854	KAL4912592.1
PS012801.1	72689	73152	KAL4912593.1
PS012801.1	73131	75143	KAL4912594.1
PS012801.1	75375	77102	KAL4912595.1
PS012801.1	76995	78109	KAL4912596.1
PS012801.1	78455	80890	KAL4912597.1
PS012802.1	31	1886	KAL4912526.1
PS012802.1	2278	3869	KAL4912527.1
PS012802.1	4330	5466	KAL4912528.1
PS012802.1	7738	9071	KAL4912529.1
PS012802.1	8351	10727	KAL4912530.1
PS012802.1	10964	13210	KAL4912531.1
PS012802.1	13381	15122	KAL4912532.1
PS012802.1	15223	16378	KAL4912533.1
PS012802.1	16884	19366	KAL4912534.1
PS012802.1	19696	21111	KAL4912535.1
PS012802.1	21940	23681	KAL4912536.1
PS012802.1	23643	24396	KAL4912537.1
PS012802.1	26288	27015	KAL4912538.1
PS012802.1	27517	29625	KAL4912539.1
PS012802.1	30591	35514	KAL4912540.1
PS012802.1	36037	40667	KAL4912541.1
PS012802.1	42462	42770	KAL4912542.1
PS012802.1	43644	47068	KAL4912543.1
PS012802.1	48869	52439	KAL4912544.1
PS012802.1	52655	54192	KAL4912545.1
PS012802.1	54436	56686	KAL4912546.1
PS012802.1	57081	58533	KAL4912547.1
PS012802.1	58715	62200	KAL4912548.1
PS012802.1	62816	63813	KAL4912549.1
PS012802.1	63745	64680	KAL4912550.1
PS012802.1	64118	66682	KAL4912551.1
PS012802.1	66661	68448	KAL4912552.1
PS012802.1	68607	72208	KAL4912553.1
PS012802.1	72580	73839	KAL4912554.1
PS012802.1	74917	81918	KAL4912555.1
PS012803.1	535	5881	KAL4912497.1
PS012803.1	6107	7470	KAL4912498.1
PS012803.1	7650	8745	KAL4912499.1
PS012803.1	9505	14186	KAL4912500.1
PS012803.1	15463	17389	KAL4912501.1
PS012803.1	17464	19782	KAL4912502.1
PS012803.1	20335	25819	KAL4912503.1
PS012803.1	26289	28455	KAL4912504.1
PS012803.1	28862	29823	KAL4912505.1
PS012803.1	29940	32808	KAL4912506.1
PS012803.1	32796	35242	KAL4912507.1
PS012803.1	35579	36171	KAL4912508.1
PS012803.1	35786	38992	KAL4912509.1
PS012803.1	43762	45276	KAL4912510.1
PS012803.1	45367	46553	KAL4912511.1
PS012803.1	46901	47432	KAL4912512.1
PS012803.1	47803	50018	KAL4912513.1
PS012803.1	50148	51971	KAL4912514.1
PS012803.1	52412	55998	KAL4912515.1
PS012803.1	55999	58816	KAL4912516.1
PS012803.1	58816	60784	KAL4912517.1
PS012803.1	61078	62830	KAL4912518.1
PS012803.1	63236	63660	KAL4912519.1
PS012803.1	63749	68584	KAL4912520.1
PS012803.1	70673	71867	KAL4912521.1
PS012803.1	71896	73289	KAL4912522.1
PS012803.1	73885	76316	KAL4912523.1
PS012803.1	76326	78689	KAL4912524.1
PS012803.1	79666	80413	KAL4912525.1
PS012804.1	1429	1979	KAL4912464.1
PS012804.1	3863	5089	KAL4912465.1
PS012804.1	6014	7138	KAL4912466.1
PS012804.1	7313	9777	KAL4912467.1
PS012804.1	9864	11964	KAL4912468.1
PS012804.1	11987	13647	KAL4912469.1
PS012804.1	13708	14733	KAL4912470.1
PS012804.1	15376	16616	KAL4912471.1
PS012804.1	16615	18338	KAL4912472.1
PS012804.1	19840	26219	KAL4912473.1
PS012804.1	26967	35990	KAL4912474.1
PS012804.1	36655	37568	KAL4912475.1
PS012804.1	39454	40003	KAL4912476.1
PS012804.1	40255	41343	KAL4912477.1
PS012804.1	42506	44582	KAL4912478.1
PS012804.1	45142	48043	KAL4912479.1
PS012804.1	48066	48916	KAL4912480.1
PS012804.1	50129	52196	KAL4912481.1
PS012804.1	52769	54213	KAL4912482.1
PS012804.1	54529	57392	KAL4912483.1
PS012804.1	56811	57392	KAL4912484.1
PS012804.1	57701	60030	KAL4912485.1
PS012804.1	60156	62172	KAL4912486.1
PS012804.1	62219	62729	KAL4912487.1
PS012804.1	62513	63920	KAL4912488.1
PS012804.1	64120	66701	KAL4912489.1
PS012804.1	67059	70685	KAL4912490.1
PS012804.1	71324	72561	KAL4912491.1
PS012804.1	73434	74473	KAL4912492.1
PS012804.1	74835	75649	KAL4912493.1
PS012804.1	75484	76754	KAL4912494.1
PS012804.1	77077	78251	KAL4912495.1
PS012804.1	79215	80477	KAL4912496.1
PS012805.1	885	2605	KAL4912443.1
PS012805.1	2542	3985	KAL4912444.1
PS012805.1	4108	7131	KAL4912445.1
PS012805.1	7299	9201	KAL4912446.1
PS012805.1	9284	11486	KAL4912447.1
PS012805.1	12510	12827	KAL4912448.1
PS012805.1	35288	37955	KAL4912449.1
PS012805.1	38105	38991	KAL4912450.1
PS012805.1	39326	40269	KAL4912451.1
PS012805.1	40813	47641	KAL4912452.1
PS012805.1	49460	50842	KAL4912453.1
PS012805.1	52413	54382	KAL4912454.1
PS012805.1	54381	56431	KAL4912455.1
PS012805.1	56305	57479	KAL4912456.1
PS012805.1	57984	59762	KAL4912457.1
PS012805.1	61392	63556	KAL4912458.1
PS012805.1	65016	65509	KAL4912459.1
PS012805.1	65833	67363	KAL4912460.1
PS012805.1	67152	68120	KAL4912461.1
PS012805.1	68900	69271	KAL4912462.1
PS012805.1	73768	74717	KAL4912463.1
PS012806.1	119	3200	KAL4912416.1
PS012806.1	2868	3816	KAL4912417.1
PS012806.1	4127	6384	KAL4912418.1
PS012806.1	9427	9962	KAL4912419.1
PS012806.1	10020	11517	KAL4912420.1
PS012806.1	11092	12093	KAL4912421.1
PS012806.1	12457	14031	KAL4912422.1
PS012806.1	13946	17022	KAL4912423.1
PS012806.1	17070	18617	KAL4912424.1
PS012806.1	18820	20519	KAL4912425.1
PS012806.1	20608	21059	KAL4912426.1
PS012806.1	21176	28091	KAL4912427.1
PS012806.1	28607	30640	KAL4912428.1
PS012806.1	31174	32074	KAL4912429.1
PS012806.1	32501	33994	KAL4912430.1
PS012806.1	34682	35601	KAL4912431.1
PS012806.1	35840	36770	KAL4912432.1
PS012806.1	36961	38679	KAL4912433.1
PS012806.1	38636	40097	KAL4912434.1
PS012806.1	40860	41231	KAL4912436.1
PS012806.1	40860	44282	KAL4912435.1
PS012806.1	45007	46875	KAL4912437.1
PS012806.1	49846	50954	KAL4912439.1
PS012806.1	49846	51019	KAL4912438.1
PS012806.1	51144	53293	KAL4912440.1
PS012806.1	58576	63468	KAL4912441.1
PS012806.1	63704	65991	KAL4912442.1
PS012807.1	17453	17771	KAL4912415.1
PS012808.1	6979	10020	KAL4912390.1
PS012808.1	10254	13192	KAL4912391.1
PS012808.1	13909	15490	KAL4912392.1
PS012808.1	15802	17351	KAL4912393.1
PS012808.1	17465	18787	KAL4912394.1
PS012808.1	21454	22431	KAL4912395.1
PS012808.1	23463	25096	KAL4912396.1
PS012808.1	25600	27223	KAL4912397.1
PS012808.1	28843	30380	KAL4912398.1
PS012808.1	30590	33598	KAL4912399.1
PS012808.1	33591	36378	KAL4912400.1
PS012808.1	36937	37578	KAL4912401.1
PS012808.1	37031	38283	KAL4912402.1
PS012808.1	38313	39883	KAL4912403.1
PS012808.1	40567	42696	KAL4912404.1
PS012808.1	45382	46679	KAL4912405.1
PS012808.1	46873	48462	KAL4912406.1
PS012808.1	51445	53471	KAL4912407.1
PS012808.1	54743	60331	KAL4912408.1
PS012808.1	60514	61259	KAL4912409.1
PS012808.1	61260	64403	KAL4912410.1
PS012808.1	64885	65620	KAL4912411.1
PS012808.1	65642	67527	KAL4912412.1
PS012808.1	67569	69082	KAL4912413.1
PS012808.1	69693	70884	KAL4912414.1
PS012809.1	430	1751	KAL4912366.1
PS012809.1	2524	4028	KAL4912367.1
PS012809.1	3981	6209	KAL4912368.1
PS012809.1	6294	6993	KAL4912369.1
PS012809.1	7074	8876	KAL4912370.1
PS012809.1	9138	12205	KAL4912371.1
PS012809.1	12394	17016	KAL4912372.1
PS012809.1	17431	19752	KAL4912373.1
PS012809.1	21707	23270	KAL4912374.1
PS012809.1	23342	25045	KAL4912375.1
PS012809.1	25305	30035	KAL4912376.1
PS012809.1	31099	33334	KAL4912377.1
PS012809.1	33539	36770	KAL4912378.1
PS012809.1	37023	37566	KAL4912379.1
PS012809.1	38376	39834	KAL4912380.1
PS012809.1	41286	44410	KAL4912381.1
PS012809.1	46217	52191	KAL4912382.1
PS012809.1	54251	57136	KAL4912383.1
PS012809.1	57346	58867	KAL4912384.1
PS012809.1	58956	60243	KAL4912385.1
PS012809.1	60196	61322	KAL4912386.1
PS012809.1	61563	62283	KAL4912387.1
PS012809.1	65684	67879	KAL4912388.1
PS012809.1	68047	70772	KAL4912389.1
PS012810.1	1146	4865	KAL4912357.1
PS012810.1	5292	5776	KAL4912358.1
PS012810.1	6620	12281	KAL4912359.1
PS012810.1	12570	13287	KAL4912360.1
PS012810.1	13488	14910	KAL4912361.1
PS012810.1	15191	15646	KAL4912362.1
PS012810.1	39796	41116	KAL4912363.1
PS012810.1	42555	45209	KAL4912364.1
PS012810.1	68343	68658	KAL4912365.1
PS012811.1	377	2328	KAL4912339.1
PS012811.1	3389	4344	KAL4912340.1
PS012811.1	5608	6313	KAL4912341.1
PS012811.1	6894	8943	KAL4912342.1
PS012811.1	8801	9820	KAL4912343.1
PS012811.1	10305	11641	KAL4912344.1
PS012811.1	11600	12905	KAL4912345.1
PS012811.1	13554	15501	KAL4912346.1
PS012811.1	15601	16407	KAL4912347.1
PS012811.1	17103	17929	KAL4912348.1
PS012811.1	24716	28442	KAL4912349.1
PS012811.1	29337	29922	KAL4912350.1
PS012811.1	30084	31563	KAL4912351.1
PS012811.1	35136	36739	KAL4912352.1
PS012811.1	36905	38080	KAL4912353.1
PS012811.1	38106	38837	KAL4912354.1
PS012811.1	64800	65738	KAL4912355.1
PS012811.1	67929	68737	KAL4912356.1
PS012812.1	102	468	KAL4912315.1
PS012812.1	826	2864	KAL4912316.1
PS012812.1	5265	7706	KAL4912317.1
PS012812.1	9700	11203	KAL4912318.1
PS012812.1	11090	13055	KAL4912319.1
PS012812.1	13056	13974	KAL4912320.1
PS012812.1	14075	16445	KAL4912321.1
PS012812.1	16587	18139	KAL4912322.1
PS012812.1	19780	22128	KAL4912323.1
PS012812.1	22220	22952	KAL4912324.1
PS012812.1	25139	32853	KAL4912325.1
PS012812.1	33623	35309	KAL4912326.1
PS012812.1	35309	37050	KAL4912327.1
PS012812.1	37329	38837	KAL4912328.1
PS012812.1	41235	42821	KAL4912329.1
PS012812.1	43021	43974	KAL4912330.1
PS012812.1	44235	46387	KAL4912331.1
PS012812.1	47125	49344	KAL4912332.1
PS012812.1	50102	53857	KAL4912333.1
PS012812.1	54006	55167	KAL4912334.1
PS012812.1	55342	58037	KAL4912335.1
PS012812.1	58158	59362	KAL4912336.1
PS012812.1	59590	61926	KAL4912337.1
PS012812.1	61995	62714	KAL4912338.1
PS012813.1	4585	7930	KAL4912291.1
PS012813.1	9718	10044	KAL4912292.1
PS012813.1	11034	12876	KAL4912293.1
PS012813.1	14272	15307	KAL4912294.1
PS012813.1	15839	16497	KAL4912295.1
PS012813.1	17668	19817	KAL4912296.1
PS012813.1	20492	21851	KAL4912297.1
PS012813.1	22373	23568	KAL4912298.1
PS012813.1	24066	25046	KAL4912299.1
PS012813.1	25019	26181	KAL4912300.1
PS012813.1	26988	31149	KAL4912301.1
PS012813.1	31288	34372	KAL4912302.1
PS012813.1	35934	44499	KAL4912303.1
PS012813.1	44632	46600	KAL4912304.1
PS012813.1	47440	49544	KAL4912305.1
PS012813.1	50355	51501	KAL4912306.1
PS012813.1	54320	55106	KAL4912307.1
PS012813.1	55390	56512	KAL4912308.1
PS012813.1	56249	59192	KAL4912309.1
PS012813.1	59308	59793	KAL4912310.1
PS012813.1	59308	61734	KAL4912311.1
PS012813.1	61590	63376	KAL4912312.1
PS012813.1	63388	65907	KAL4912313.1
PS012813.1	67656	68408	KAL4912314.1
PS012814.1	19893	20213	KAL4912284.1
PS012814.1	34056	37283	KAL4912285.1
PS012814.1	53443	55928	KAL4912286.1
PS012814.1	56740	58323	KAL4912287.1
PS012814.1	58846	59746	KAL4912288.1
PS012814.1	60488	63215	KAL4912289.1
PS012814.1	65390	65710	KAL4912290.1
PS012815.1	45458	47494	KAL4912280.1
PS012815.1	60822	63590	KAL4912281.1
PS012815.1	64063	65371	KAL4912282.1
PS012815.1	65555	66703	KAL4912283.1
PS012816.1	2717	6106	KAL4912257.1
PS012816.1	6305	7828	KAL4912258.1
PS012816.1	9888	13641	KAL4912259.1
PS012816.1	23114	23691	KAL4912260.1
PS012816.1	24256	27156	KAL4912261.1
PS012816.1	27822	29703	KAL4912262.1
PS012816.1	29742	30562	KAL4912263.1
PS012816.1	30822	31746	KAL4912264.1
PS012816.1	32227	32614	KAL4912265.1
PS012816.1	33333	34859	KAL4912266.1
PS012816.1	36485	38977	KAL4912267.1
PS012816.1	38995	39349	KAL4912268.1
PS012816.1	40783	41470	KAL4912269.1
PS012816.1	42601	45006	KAL4912270.1
PS012816.1	45006	45472	KAL4912271.1
PS012816.1	45668	50075	KAL4912272.1
PS012816.1	50066	51208	KAL4912273.1
PS012816.1	51240	52592	KAL4912274.1
PS012816.1	52899	54738	KAL4912275.1
PS012816.1	54738	57181	KAL4912276.1
PS012816.1	57244	60107	KAL4912277.1
PS012816.1	60256	64637	KAL4912278.1
PS012816.1	64834	66354	KAL4912279.1
PS012817.1	1002	8459	KAL4912229.1
PS012817.1	8459	10207	KAL4912230.1
PS012817.1	10272	11985	KAL4912231.1
PS012817.1	12176	12721	KAL4912232.1
PS012817.1	12919	14561	KAL4912233.1
PS012817.1	14596	15060	KAL4912234.1
PS012817.1	15517	16584	KAL4912235.1
PS012817.1	16937	18152	KAL4912236.1
PS012817.1	23685	24291	KAL4912237.1
PS012817.1	26669	27278	KAL4912238.1
PS012817.1	27975	28787	KAL4912239.1
PS012817.1	29552	30080	KAL4912240.1
PS012817.1	31011	31476	KAL4912241.1
PS012817.1	32018	33422	KAL4912242.1
PS012817.1	33448	33910	KAL4912243.1
PS012817.1	34501	35089	KAL4912244.1
PS012817.1	35157	36353	KAL4912245.1
PS012817.1	36943	37738	KAL4912246.1
PS012817.1	37853	39440	KAL4912247.1
PS012817.1	39667	42375	KAL4912248.1
PS012817.1	43313	46246	KAL4912249.1
PS012817.1	47474	50858	KAL4912250.1
PS012817.1	51900	53004	KAL4912251.1
PS012817.1	53265	54891	KAL4912252.1
PS012817.1	55269	58900	KAL4912253.1
PS012817.1	58454	60584	KAL4912254.1
PS012817.1	60616	62218	KAL4912255.1
PS012817.1	62218	63636	KAL4912256.1
PS012818.1	916	3150	KAL4912209.1
PS012818.1	3164	4653	KAL4912210.1
PS012818.1	4735	6523	KAL4912211.1
PS012818.1	6951	8420	KAL4912212.1
PS012818.1	8979	10353	KAL4912213.1
PS012818.1	10567	13221	KAL4912214.1
PS012818.1	13989	15667	KAL4912215.1
PS012818.1	16638	18157	KAL4912216.1
PS012818.1	18157	20295	KAL4912217.1
PS012818.1	20337	21620	KAL4912218.1
PS012818.1	21721	24287	KAL4912219.1
PS012818.1	27008	29251	KAL4912220.1
PS012818.1	31245	32334	KAL4912221.1
PS012818.1	33209	35626	KAL4912222.1
PS012818.1	35632	36902	KAL4912223.1
PS012818.1	37072	39944	KAL4912224.1
PS012818.1	40780	41415	KAL4912225.1
PS012818.1	42166	47820	KAL4912226.1
PS012818.1	48250	55347	KAL4912227.1
PS012818.1	58003	61301	KAL4912228.1
PS012819.1	1210	3291	KAL4912202.1
PS012819.1	5719	6895	KAL4912203.1
PS012819.1	8000	9982	KAL4912204.1
PS012819.1	9715	11191	KAL4912205.1
PS012819.1	11449	15341	KAL4912206.1
PS012819.1	15487	17355	KAL4912207.1
PS012819.1	54100	54418	KAL4912208.1
PS012820.1	1191	3679	KAL4912179.1
PS012820.1	3678	4359	KAL4912180.1
PS012820.1	4379	9407	KAL4912181.1
PS012820.1	9563	11584	KAL4912182.1
PS012820.1	11587	12447	KAL4912183.1
PS012820.1	12768	16509	KAL4912184.1
PS012820.1	16777	18756	KAL4912185.1
PS012820.1	18812	22296	KAL4912186.1
PS012820.1	22370	23014	KAL4912187.1
PS012820.1	23632	24873	KAL4912188.1
PS012820.1	24955	27985	KAL4912189.1
PS012820.1	28110	28917	KAL4912190.1
PS012820.1	29062	30224	KAL4912191.1
PS012820.1	30097	31485	KAL4912192.1
PS012820.1	31487	34223	KAL4912193.1
PS012820.1	34696	36127	KAL4912194.1
PS012820.1	35856	36716	KAL4912195.1
PS012820.1	36943	38865	KAL4912196.1
PS012820.1	38941	40651	KAL4912197.1
PS012820.1	40651	42918	KAL4912198.1
PS012820.1	42943	44031	KAL4912199.1
PS012820.1	43780	47025	KAL4912200.1
PS012820.1	47342	48236	KAL4912201.1
PS012821.1	2488	4718	KAL4912156.1
PS012821.1	5464	8761	KAL4912157.1
PS012821.1	9683	12330	KAL4912158.1
PS012821.1	12396	15887	KAL4912159.1
PS012821.1	16240	17238	KAL4912160.1
PS012821.1	17586	20252	KAL4912161.1
PS012821.1	20767	22125	KAL4912162.1
PS012821.1	22967	24923	KAL4912163.1
PS012821.1	25139	27724	KAL4912164.1
PS012821.1	27724	29290	KAL4912165.1
PS012821.1	29290	30522	KAL4912166.1
PS012821.1	32695	35009	KAL4912167.1
PS012821.1	35029	36327	KAL4912168.1
PS012821.1	36970	38121	KAL4912169.1
PS012821.1	45835	46447	KAL4912170.1
PS012821.1	46656	47646	KAL4912171.1
PS012821.1	47782	48874	KAL4912172.1
PS012821.1	49182	50273	KAL4912173.1
PS012821.1	50579	51316	KAL4912174.1
PS012821.1	51888	53280	KAL4912175.1
PS012821.1	53494	54831	KAL4912176.1
PS012821.1	54830	56483	KAL4912177.1
PS012821.1	56560	59188	KAL4912178.1
PS012822.1	3494	4474	KAL4912135.1
PS012822.1	4474	5483	KAL4912136.1
PS012822.1	7880	8528	KAL4912137.1
PS012822.1	9233	9605	KAL4912138.1
PS012822.1	9861	10692	KAL4912139.1
PS012822.1	11725	12923	KAL4912140.1
PS012822.1	13971	15481	KAL4912141.1
PS012822.1	15963	17564	KAL4912142.1
PS012822.1	17807	18524	KAL4912143.1
PS012822.1	19282	21044	KAL4912144.1
PS012822.1	21090	24368	KAL4912145.1
PS012822.1	24430	25765	KAL4912146.1
PS012822.1	26129	27718	KAL4912147.1
PS012822.1	27721	29732	KAL4912148.1
PS012822.1	30974	36312	KAL4912149.1
PS012822.1	36861	38414	KAL4912150.1
PS012822.1	38517	39938	KAL4912151.1
PS012822.1	51827	53345	KAL4912152.1
PS012822.1	53559	54518	KAL4912153.1
PS012822.1	54699	55883	KAL4912154.1
PS012822.1	56890	57953	KAL4912155.1
PS012823.1	1650	3615	KAL4912125.1
PS012823.1	3725	5403	KAL4912126.1
PS012823.1	5603	8527	KAL4912127.1
PS012823.1	8430	9669	KAL4912128.1
PS012823.1	21291	23594	KAL4912129.1
PS012823.1	23639	25086	KAL4912130.1
PS012823.1	25179	27425	KAL4912131.1
PS012823.1	27248	28858	KAL4912132.1
PS012823.1	28937	31684	KAL4912133.1
PS012823.1	31746	34913	KAL4912134.1
PS012824.1	2521	6851	KAL4912102.1
PS012824.1	7659	8295	KAL4912103.1
PS012824.1	8449	9753	KAL4912104.1
PS012824.1	11092	11421	KAL4912105.1
PS012824.1	12080	13611	KAL4912106.1
PS012824.1	14148	15745	KAL4912107.1
PS012824.1	16503	18054	KAL4912108.1
PS012824.1	18248	19834	KAL4912109.1
PS012824.1	20198	21024	KAL4912110.1
PS012824.1	22646	23526	KAL4912111.1
PS012824.1	24303	25787	KAL4912112.1
PS012824.1	26702	27197	KAL4912113.1
PS012824.1	30426	31437	KAL4912114.1
PS012824.1	32196	33398	KAL4912115.1
PS012824.1	34072	34974	KAL4912116.1
PS012824.1	35308	37567	KAL4912117.1
PS012824.1	38134	40054	KAL4912118.1
PS012824.1	40911	42474	KAL4912119.1
PS012824.1	42712	44351	KAL4912120.1
PS012824.1	44965	46600	KAL4912121.1
PS012824.1	47291	49543	KAL4912122.1
PS012824.1	50021	51863	KAL4912123.1
PS012824.1	52809	53725	KAL4912124.1
PS012826.1	22805	23273	KAL4912098.1
PS012826.1	23614	28997	KAL4912099.1
PS012826.1	28725	30387	KAL4912100.1
PS012826.1	30533	32455	KAL4912101.1
PS012827.1	736	1800	KAL4912085.1
PS012827.1	10765	13302	KAL4912086.1
PS012827.1	13430	14670	KAL4912087.1
PS012827.1	15089	16818	KAL4912088.1
PS012827.1	17227	18865	KAL4912089.1
PS012827.1	18359	21737	KAL4912090.1
PS012827.1	22170	22482	KAL4912091.1
PS012827.1	23008	23533	KAL4912092.1
PS012827.1	24249	25233	KAL4912093.1
PS012827.1	42115	43030	KAL4912094.1
PS012827.1	43590	44383	KAL4912095.1
PS012827.1	45608	47707	KAL4912096.1
PS012827.1	47505	49938	KAL4912097.1
PS012828.1	1004	2080	KAL4912063.1
PS012828.1	2561	3077	KAL4912064.1
PS012828.1	3506	6713	KAL4912065.1
PS012828.1	8915	9593	KAL4912066.1
PS012828.1	12122	12461	KAL4912067.1
PS012828.1	15856	17667	KAL4912068.1
PS012828.1	17914	19298	KAL4912069.1
PS012828.1	19841	21247	KAL4912070.1
PS012828.1	21505	24039	KAL4912071.1
PS012828.1	24167	26155	KAL4912072.1
PS012828.1	26508	27660	KAL4912073.1
PS012828.1	27753	28917	KAL4912074.1
PS012828.1	29000	30075	KAL4912075.1
PS012828.1	30485	31315	KAL4912076.1
PS012828.1	31621	33957	KAL4912077.1
PS012828.1	34040	35543	KAL4912078.1
PS012828.1	36165	37999	KAL4912079.1
PS012828.1	38206	41127	KAL4912080.1
PS012828.1	41276	42194	KAL4912081.1
PS012828.1	42349	44067	KAL4912082.1
PS012828.1	45156	47227	KAL4912083.1
PS012828.1	47269	49914	KAL4912084.1
PS012829.1	39	2351	KAL4912044.1
PS012829.1	2607	3424	KAL4912045.1
PS012829.1	4215	6240	KAL4912046.1
PS012829.1	6015	6462	KAL4912047.1
PS012829.1	7022	9936	KAL4912048.1
PS012829.1	9932	11074	KAL4912049.1
PS012829.1	12097	19225	KAL4912050.1
PS012829.1	19882	20961	KAL4912051.1
PS012829.1	21524	22245	KAL4912052.1
PS012829.1	23755	25869	KAL4912053.1
PS012829.1	25978	27778	KAL4912054.1
PS012829.1	29249	30608	KAL4912055.1
PS012829.1	31139	32504	KAL4912056.1
PS012829.1	34378	35039	KAL4912057.1
PS012829.1	35242	36524	KAL4912058.1
PS012829.1	37193	38726	KAL4912059.1
PS012829.1	39763	41740	KAL4912060.1
PS012829.1	42450	44199	KAL4912061.1
PS012829.1	44665	48015	KAL4912062.1
PS012830.1	608	1697	KAL4912029.1
PS012830.1	1992	5997	KAL4912030.1
PS012830.1	6653	9719	KAL4912031.1
PS012830.1	9650	10601	KAL4912032.1
PS012830.1	14716	16356	KAL4912033.1
PS012830.1	17383	18184	KAL4912034.1
PS012830.1	21437	22272	KAL4912035.1
PS012830.1	22058	23694	KAL4912036.1
PS012830.1	23767	25604	KAL4912037.1
PS012830.1	25652	27447	KAL4912038.1
PS012830.1	27655	30328	KAL4912039.1
PS012830.1	30560	33327	KAL4912040.1
PS012830.1	33632	35747	KAL4912041.1
PS012830.1	36010	39419	KAL4912042.1
PS012830.1	43424	48659	KAL4912043.1
PS012832.1	54	2846	KAL4912016.1
PS012832.1	3984	4436	KAL4912017.1
PS012832.1	4716	6483	KAL4912018.1
PS012832.1	7052	7676	KAL4912019.1
PS012832.1	9799	13658	KAL4912020.1
PS012832.1	15070	18559	KAL4912021.1
PS012832.1	18781	19061	KAL4912022.1
PS012832.1	21675	22428	KAL4912023.1
PS012832.1	24267	25955	KAL4912024.1
PS012832.1	26085	29155	KAL4912025.1
PS012832.1	29326	30829	KAL4912026.1
PS012832.1	32109	33366	KAL4912027.1
PS012832.1	35433	38290	KAL4912028.1
PS012833.1	3696	4264	KAL4912004.1
PS012833.1	5394	6716	KAL4912005.1
PS012833.1	7320	8390	KAL4912006.1
PS012833.1	8900	9175	KAL4912007.1
PS012833.1	9415	10356	KAL4912008.1
PS012833.1	10408	12363	KAL4912009.1
PS012833.1	12554	14853	KAL4912010.1
PS012833.1	14969	15879	KAL4912011.1
PS012833.1	17370	17589	KAL4912012.1
PS012833.1	17981	19985	KAL4912013.1
PS012833.1	20455	21490	KAL4912014.1
PS012833.1	21747	22939	KAL4912015.1
PS012834.1	28389	28560	KAL4912002.1
PS012834.1	38364	38618	KAL4912003.1
PS012835.1	241	2655	KAL4911982.1
PS012835.1	2875	3542	KAL4911983.1
PS012835.1	3715	5186	KAL4911984.1
PS012835.1	5498	8430	KAL4911985.1
PS012835.1	8979	10996	KAL4911986.1
PS012835.1	11332	12621	KAL4911987.1
PS012835.1	13106	13658	KAL4911988.1
PS012835.1	14657	17874	KAL4911989.1
PS012835.1	18440	19316	KAL4911990.1
PS012835.1	19476	21753	KAL4911991.1
PS012835.1	21754	24609	KAL4911992.1
PS012835.1	25594	26939	KAL4911993.1
PS012835.1	27067	28182	KAL4911994.1
PS012835.1	28190	29450	KAL4911995.1
PS012835.1	29985	31664	KAL4911996.1
PS012835.1	31746	34621	KAL4911997.1
PS012835.1	34894	37420	KAL4911998.1
PS012835.1	38595	40122	KAL4911999.1
PS012835.1	40237	40691	KAL4912000.1
PS012835.1	41215	41594	KAL4912001.1
PS012836.1	67	1268	KAL4911965.1
PS012836.1	1421	2342	KAL4911966.1
PS012836.1	2514	5875	KAL4911967.1
PS012836.1	5875	8911	KAL4911968.1
PS012836.1	8989	10563	KAL4911969.1
PS012836.1	10737	12158	KAL4911970.1
PS012836.1	12309	13642	KAL4911971.1
PS012836.1	15291	16423	KAL4911972.1
PS012836.1	16423	17518	KAL4911973.1
PS012836.1	18086	21012	KAL4911974.1
PS012836.1	21153	24078	KAL4911975.1
PS012836.1	24207	25441	KAL4911976.1
PS012836.1	25588	27841	KAL4911977.1
PS012836.1	27926	28765	KAL4911978.1
PS012836.1	28796	31370	KAL4911979.1
PS012836.1	31544	33763	KAL4911980.1
PS012836.1	37733	40588	KAL4911981.1
PS012837.1	4215	5899	KAL4911951.1
PS012837.1	6253	6761	KAL4911952.1
PS012837.1	6927	10268	KAL4911953.1
PS012837.1	13310	14466	KAL4911954.1
PS012837.1	15311	15814	KAL4911955.1
PS012837.1	18414	20733	KAL4911956.1
PS012837.1	21040	23608	KAL4911957.1
PS012837.1	23614	25943	KAL4911958.1
PS012837.1	25944	28668	KAL4911959.1
PS012837.1	28776	29668	KAL4911960.1
PS012837.1	29858	35599	KAL4911961.1
PS012837.1	35600	36775	KAL4911962.1
PS012837.1	37529	38195	KAL4911963.1
PS012837.1	37642	39836	KAL4911964.1
PS012838.1	24	343	KAL4911936.1
PS012838.1	1748	3398	KAL4911937.1
PS012838.1	3448	4307	KAL4911938.1
PS012838.1	4501	5416	KAL4911939.1
PS012838.1	5987	7206	KAL4911940.1
PS012838.1	11334	12610	KAL4911941.1
PS012838.1	13244	13904	KAL4911942.1
PS012838.1	15667	16216	KAL4911943.1
PS012838.1	17595	20276	KAL4911944.1
PS012838.1	20816	24886	KAL4911945.1
PS012838.1	25275	27819	KAL4911946.1
PS012838.1	27935	29184	KAL4911947.1
PS012838.1	29988	32725	KAL4911948.1
PS012838.1	32875	35050	KAL4911949.1
PS012838.1	35050	37708	KAL4911950.1
PS012839.1	249	1634	KAL4911922.1
PS012839.1	1767	3410	KAL4911923.1
PS012839.1	3548	5225	KAL4911924.1
PS012839.1	5266	8199	KAL4911925.1
PS012839.1	8682	11433	KAL4911926.1
PS012839.1	11433	12764	KAL4911927.1
PS012839.1	12921	15383	KAL4911928.1
PS012839.1	15399	19063	KAL4911929.1
PS012839.1	19064	20913	KAL4911930.1
PS012839.1	21069	22479	KAL4911931.1
PS012839.1	23605	26144	KAL4911932.1
PS012839.1	28266	29921	KAL4911933.1
PS012839.1	30068	31600	KAL4911934.1
PS012839.1	32511	37911	KAL4911935.1
PS012840.1	9159	11387	KAL4911914.1
PS012840.1	11898	14434	KAL4911915.1
PS012840.1	14798	17853	KAL4911916.1
PS012840.1	18395	20909	KAL4911917.1
PS012840.1	20878	22946	KAL4911918.1
PS012840.1	23137	25402	KAL4911919.1
PS012840.1	25845	28656	KAL4911920.1
PS012840.1	29724	31093	KAL4911921.1
PS012841.1	3743	4018	KAL4911903.1
PS012841.1	4298	5195	KAL4911904.1
PS012841.1	7851	9339	KAL4911905.1
PS012841.1	10098	11107	KAL4911906.1
PS012841.1	11792	13332	KAL4911907.1
PS012841.1	14284	15523	KAL4911908.1
PS012841.1	17731	18196	KAL4911909.1
PS012841.1	25057	29142	KAL4911910.1
PS012841.1	29518	30497	KAL4911911.1
PS012841.1	34622	35389	KAL4911912.1
PS012841.1	35926	37777	KAL4911913.1
PS012842.1	195	1148	KAL4911891.1
PS012842.1	1499	2986	KAL4911892.1
PS012842.1	3210	4117	KAL4911893.1
PS012842.1	4047	5001	KAL4911894.1
PS012842.1	5318	6230	KAL4911895.1
PS012842.1	6454	8324	KAL4911896.1
PS012842.1	8614	10030	KAL4911897.1
PS012842.1	10259	11514	KAL4911898.1
PS012842.1	14406	16715	KAL4911899.1
PS012842.1	17588	21725	KAL4911900.1
PS012842.1	21657	23061	KAL4911901.1
PS012842.1	23296	25140	KAL4911902.1
PS012843.1	31	687	KAL4911879.1
PS012843.1	1091	1567	KAL4911880.1
PS012843.1	4007	5741	KAL4911881.1
PS012843.1	6579	11077	KAL4911882.1
PS012843.1	10770	11174	KAL4911883.1
PS012843.1	13352	15092	KAL4911884.1
PS012843.1	17376	21423	KAL4911885.1
PS012843.1	23390	23892	KAL4911886.1
PS012843.1	24258	28345	KAL4911887.1
PS012843.1	29292	29906	KAL4911888.1
PS012843.1	30745	32000	KAL4911889.1
PS012843.1	32248	35070	KAL4911890.1
PS012844.1	9097	11242	KAL4911872.1
PS012844.1	11644	17706	KAL4911873.1
PS012844.1	19031	25824	KAL4911874.1
PS012844.1	25916	28638	KAL4911875.1
PS012844.1	28895	30837	KAL4911876.1
PS012844.1	30977	31857	KAL4911877.1
PS012844.1	31929	35252	KAL4911878.1
PS012845.1	11079	13371	KAL4911867.1
PS012845.1	19045	20060	KAL4911868.1
PS012845.1	20118	23475	KAL4911869.1
PS012845.1	24775	25902	KAL4911870.1
PS012845.1	33386	33739	KAL4911871.1
PS012846.1	122	3257	KAL4911852.1
PS012846.1	3763	4170	KAL4911853.1
PS012846.1	4604	7433	KAL4911854.1
PS012846.1	7546	8616	KAL4911855.1
PS012846.1	8616	9507	KAL4911856.1
PS012846.1	9628	11927	KAL4911857.1
PS012846.1	12469	14735	KAL4911858.1
PS012846.1	15252	15726	KAL4911859.1
PS012846.1	16020	17813	KAL4911860.1
PS012846.1	17986	19551	KAL4911861.1
PS012846.1	20096	21899	KAL4911862.1
PS012846.1	22431	23504	KAL4911863.1
PS012846.1	24818	27546	KAL4911864.1
PS012846.1	27132	28497	KAL4911865.1
PS012846.1	29185	30623	KAL4911866.1
PS012847.1	802	3196	KAL4911840.1
PS012847.1	3801	5917	KAL4911841.1
PS012847.1	6185	9193	KAL4911842.1
PS012847.1	9690	12118	KAL4911843.1
PS012847.1	13241	15617	KAL4911844.1
PS012847.1	18166	20524	KAL4911845.1
PS012847.1	20571	22081	KAL4911846.1
PS012847.1	22106	23499	KAL4911847.1
PS012847.1	23467	24536	KAL4911848.1
PS012847.1	26373	27315	KAL4911849.1
PS012847.1	27781	28420	KAL4911850.1
PS012847.1	30494	31613	KAL4911851.1
PS012850.1	104	423	KAL4911839.1
PS012851.1	573	3095	KAL4911828.1
PS012851.1	3410	3719	KAL4911829.1
PS012851.1	4815	6485	KAL4911830.1
PS012851.1	7007	11680	KAL4911831.1
PS012851.1	11916	14154	KAL4911832.1
PS012851.1	14511	16197	KAL4911833.1
PS012851.1	16481	20253	KAL4911834.1
PS012851.1	20551	21737	KAL4911835.1
PS012851.1	22694	23010	KAL4911836.1
PS012851.1	23332	25658	KAL4911837.1
PS012851.1	26406	28729	KAL4911838.1
PS012852.1	512	5079	KAL4911815.1
PS012852.1	5608	7321	KAL4911816.1
PS012852.1	7328	7938	KAL4911817.1
PS012852.1	8605	10188	KAL4911818.1
PS012852.1	10202	11764	KAL4911819.1
PS012852.1	11830	13691	KAL4911820.1
PS012852.1	13678	14902	KAL4911821.1
PS012852.1	15041	16284	KAL4911822.1
PS012852.1	16394	18462	KAL4911823.1
PS012852.1	18841	19376	KAL4911824.1
PS012852.1	19744	20318	KAL4911825.1
PS012852.1	20941	21509	KAL4911826.1
PS012852.1	21902	23634	KAL4911827.1
PS012854.1	28110	28328	KAL4911814.1
PS012855.1	6176	8996	KAL4911805.1
PS012855.1	9141	10757	KAL4911806.1
PS012855.1	10751	12112	KAL4911807.1
PS012855.1	12276	14415	KAL4911808.1
PS012855.1	14421	17102	KAL4911809.1
PS012855.1	17521	21108	KAL4911810.1
PS012855.1	21125	23825	KAL4911811.1
PS012855.1	24344	27568	KAL4911812.1
PS012855.1	27732	28419	KAL4911813.1
PS012856.1	231	627	KAL4911795.1
PS012856.1	621	962	KAL4911796.1
PS012856.1	1056	2818	KAL4911797.1
PS012856.1	2881	3761	KAL4911798.1
PS012856.1	4235	6956	KAL4911799.1
PS012856.1	7671	8676	KAL4911800.1
PS012856.1	9989	11391	KAL4911801.1
PS012856.1	17624	19164	KAL4911802.1
PS012856.1	19917	20593	KAL4911803.1
PS012856.1	20791	22514	KAL4911804.1
PS012859.1	346	1726	KAL4911786.1
PS012859.1	1778	5155	KAL4911787.1
PS012859.1	5133	6416	KAL4911788.1
PS012859.1	6750	8289	KAL4911789.1
PS012859.1	8834	10461	KAL4911790.1
PS012859.1	10468	14674	KAL4911791.1
PS012859.1	15428	19763	KAL4911792.1
PS012859.1	21269	22490	KAL4911793.1
PS012859.1	22816	24477	KAL4911794.1
PS012865.1	3976	5022	KAL4911779.1
PS012865.1	7756	9128	KAL4911780.1
PS012865.1	11018	15005	KAL4911781.1
PS012865.1	15911	17166	KAL4911782.1
PS012865.1	18170	19522	KAL4911783.1
PS012865.1	19646	22573	KAL4911784.1
PS012865.1	22553	23748	KAL4911785.1
PS012867.1	3019	5152	KAL4911772.1
PS012867.1	5651	6218	KAL4911773.1
PS012867.1	7462	9025	KAL4911774.1
PS012867.1	11407	13048	KAL4911775.1
PS012867.1	13612	18008	KAL4911776.1
PS012867.1	18535	19483	KAL4911777.1
PS012867.1	20537	21633	KAL4911778.1
PS012868.1	2704	4362	KAL4911763.1
PS012868.1	4743	5737	KAL4911764.1
PS012868.1	6073	8888	KAL4911765.1
PS012868.1	8888	11165	KAL4911766.1
PS012868.1	11166	12992	KAL4911767.1
PS012868.1	13394	15572	KAL4911768.1
PS012868.1	15803	16420	KAL4911769.1
PS012868.1	16877	18225	KAL4911770.1
PS012868.1	19263	20536	KAL4911771.1
PS012869.1	399	2871	KAL4911753.1
PS012869.1	2870	4768	KAL4911754.1
PS012869.1	4779	8047	KAL4911755.1
PS012869.1	8446	10094	KAL4911756.1
PS012869.1	10171	11828	KAL4911757.1
PS012869.1	11839	13643	KAL4911758.1
PS012869.1	13706	15006	KAL4911759.1
PS012869.1	15006	16774	KAL4911760.1
PS012869.1	17123	18734	KAL4911761.1
PS012869.1	19560	20727	KAL4911762.1
PS012870.1	0	1695	KAL4911745.1
PS012870.1	2804	4315	KAL4911746.1
PS012870.1	4981	5885	KAL4911747.1
PS012870.1	6289	8351	KAL4911748.1
PS012870.1	8789	10268	KAL4911749.1
PS012870.1	10500	12914	KAL4911750.1
PS012870.1	15914	16812	KAL4911751.1
PS012870.1	16812	17709	KAL4911752.1
PS012871.1	4393	4876	KAL4911740.1
PS012871.1	8992	11652	KAL4911741.1
PS012871.1	11977	15693	KAL4911742.1
PS012871.1	16813	17584	KAL4911743.1
PS012871.1	17488	19486	KAL4911744.1
PS012872.1	154	934	KAL4911734.1
PS012872.1	2121	5416	KAL4911735.1
PS012872.1	9016	11017	KAL4911736.1
PS012872.1	11757	12231	KAL4911737.1
PS012872.1	14998	15902	KAL4911738.1
PS012872.1	17544	18814	KAL4911739.1
PS012877.1	699	1968	KAL4911729.1
PS012877.1	3585	4798	KAL4911730.1
PS012877.1	4925	5450	KAL4911731.1
PS012877.1	7053	8584	KAL4911732.1
PS012877.1	8861	13623	KAL4911733.1
PS012878.1	2704	4875	KAL4911725.1
PS012878.1	6256	8765	KAL4911726.1
PS012878.1	9765	14127	KAL4911727.1
PS012878.1	14391	15758	KAL4911728.1
PS012879.1	1702	3555	KAL4911721.1
PS012879.1	5491	7899	KAL4911722.1
PS012879.1	8524	11339	KAL4911723.1
PS012879.1	12322	15642	KAL4911724.1
PS012883.1	457	4886	KAL4911719.1
PS012883.1	14351	15194	KAL4911720.1
PS012884.1	151	1626	KAL4911713.1
PS012884.1	2073	3885	KAL4911714.1
PS012884.1	4158	7222	KAL4911715.1
PS012884.1	7870	8576	KAL4911716.1
PS012884.1	8908	10613	KAL4911717.1
PS012884.1	10644	13046	KAL4911718.1
PS012885.1	411	1773	KAL4911707.1
PS012885.1	2552	3811	KAL4911708.1
PS012885.1	4120	8221	KAL4911709.1
PS012885.1	8860	10564	KAL4911710.1
PS012885.1	10261	11595	KAL4911711.1
PS012885.1	11827	13332	KAL4911712.1
PS012886.1	175	1728	KAL4911702.1
PS012886.1	1815	3617	KAL4911703.1
PS012886.1	4193	5214	KAL4911704.1
PS012886.1	5570	5979	KAL4911705.1
PS012886.1	6463	7556	KAL4911706.1
PS012887.1	1176	2886	KAL4911696.1
PS012887.1	3055	4027	KAL4911697.1
PS012887.1	4704	5432	KAL4911698.1
PS012887.1	5511	7055	KAL4911699.1
PS012887.1	9647	10128	KAL4911700.1
PS012887.1	11784	13738	KAL4911701.1
PS012888.1	1134	3348	KAL4911691.1
PS012888.1	3365	4620	KAL4911692.1
PS012888.1	4301	6529	KAL4911693.1
PS012888.1	6555	8477	KAL4911694.1
PS012888.1	8880	9626	KAL4911695.1
PS012889.1	2337	6471	KAL4911688.1
PS012889.1	8359	9139	KAL4911689.1
PS012889.1	13078	14114	KAL4911690.1
PS012890.1	5903	7533	KAL4911687.1
PS012891.1	109	1493	KAL4911681.1
PS012891.1	2545	5299	KAL4911682.1
PS012891.1	5270	6974	KAL4911683.1
PS012891.1	6958	8157	KAL4911684.1
PS012891.1	8298	10233	KAL4911685.1
PS012891.1	10753	12599	KAL4911686.1
PS012893.1	10272	11798	KAL4911680.1
PS012896.1	2811	4512	KAL4911678.1
PS012896.1	4285	5443	KAL4911679.1
PS012901.1	22	3255	KAL4911675.1
PS012901.1	4346	4603	KAL4911676.1
PS012901.1	8657	8976	KAL4911677.1
PS012902.1	4704	5020	KAL4911674.1
PS012903.1	50	4360	KAL4911670.1
PS012903.1	4554	6739	KAL4911671.1
PS012903.1	6840	7407	KAL4911672.1
PS012903.1	8745	9795	KAL4911673.1
PS012904.1	584	1114	KAL4911669.1
PS012906.1	185	2756	KAL4911665.1
PS012906.1	2910	3681	KAL4911666.1
PS012906.1	3953	4595	KAL4911667.1
PS012906.1	4819	5780	KAL4911668.1
PS012908.1	603	2553	KAL4911662.1
PS012908.1	2657	4312	KAL4911663.1
PS012908.1	4456	6538	KAL4911664.1
PS012909.1	3659	4082	KAL4911659.1
PS012909.1	4599	5646	KAL4911660.1
PS012909.1	6053	7948	KAL4911661.1
PS012912.1	9	685	KAL4911655.1
PS012912.1	41	1421	KAL4911656.1
PS012912.1	1882	4343	KAL4911657.1
PS012912.1	5079	7154	KAL4911658.1
PS012915.1	571	889	KAL4911653.1
PS012915.1	2141	3383	KAL4911654.1
PS012916.1	3896	6616	KAL4911652.1
PS012919.1	2179	5126	KAL4911651.1
PS012921.1	608	1856	KAL4911649.1
PS012921.1	3101	3956	KAL4911650.1
PS012923.1	0	688	KAL4911647.1
PS012923.1	1078	3256	KAL4911648.1
PS012926.1	1022	1728	KAL4911646.1
PS012932.1	4	327	KAL4911645.1
PS012935.1	690	2455	KAL4911644.1
PS012942.1	44	1595	KAL4911643.1
PS012956.1	604	934	KAL4911642.1
```
