## Supplementary File 2. BED files and Orthogroup tables for the Eurotiomycetes dataset generated using OrthoFinder and orthoSynAssign for "orthoSynAssign: refine orthogroups using synteny information": GCA_047715815.1.bed

```
PS011402.1	3074	5637	KAL4958495.1
PS011402.1	6486	7882	KAL4958496.1
PS011402.1	10057	11227	KAL4958497.1
PS011402.1	11933	15325	KAL4958498.1
PS011402.1	15511	17389	KAL4958499.1
PS011402.1	16938	17418	KAL4958500.1
PS011402.1	17405	19922	KAL4958501.1
PS011402.1	20876	21903	KAL4958502.1
PS011402.1	24191	26442	KAL4958503.1
PS011402.1	26422	28149	KAL4958504.1
PS011402.1	28702	30334	KAL4958505.1
PS011402.1	31686	36769	KAL4958506.1
PS011402.1	36590	37611	KAL4958507.1
PS011402.1	38190	40603	KAL4958508.1
PS011402.1	40603	43226	KAL4958509.1
PS011402.1	45008	46737	KAL4958510.1
PS011402.1	47055	48504	KAL4958511.1
PS011402.1	49170	51209	KAL4958512.1
PS011402.1	51209	52348	KAL4958513.1
PS011402.1	53263	54529	KAL4958514.1
PS011402.1	54724	58616	KAL4958515.1
PS011402.1	58888	62115	KAL4958516.1
PS011402.1	62135	70031	KAL4958517.1
PS011402.1	74278	78285	KAL4958518.1
PS011402.1	78298	79819	KAL4958519.1
PS011402.1	80054	81370	KAL4958520.1
PS011402.1	81520	82978	KAL4958521.1
PS011402.1	84272	87238	KAL4958522.1
PS011402.1	88260	89639	KAL4958523.1
PS011402.1	91076	92377	KAL4958524.1
PS011402.1	93039	94358	KAL4958525.1
PS011402.1	94722	100176	KAL4958526.1
PS011402.1	100540	101464	KAL4958527.1
PS011402.1	101723	104601	KAL4958528.1
PS011402.1	105093	105820	KAL4958529.1
PS011402.1	106069	107410	KAL4958530.1
PS011402.1	107918	110571	KAL4958531.1
PS011402.1	111281	113842	KAL4958532.1
PS011402.1	114130	116157	KAL4958533.1
PS011402.1	116204	118300	KAL4958534.1
PS011402.1	118748	122880	KAL4958535.1
PS011402.1	123415	125368	KAL4958536.1
PS011402.1	125921	127083	KAL4958537.1
PS011402.1	128039	128401	KAL4958538.1
PS011402.1	128676	131631	KAL4958539.1
PS011402.1	132538	135713	KAL4958540.1
PS011402.1	135997	138510	KAL4958541.1
PS011402.1	140349	141368	KAL4958542.1
PS011402.1	141788	142869	KAL4958543.1
PS011402.1	142877	145298	KAL4958544.1
PS011402.1	146263	148562	KAL4958545.1
PS011402.1	148933	150615	KAL4958546.1
PS011402.1	154870	155960	KAL4958547.1
PS011402.1	155953	156590	KAL4958548.1
PS011402.1	158204	159029	KAL4958549.1
PS011402.1	160178	161700	KAL4958550.1
PS011402.1	161851	162629	KAL4958551.1
PS011402.1	162580	163611	KAL4958552.1
PS011402.1	163611	164764	KAL4958553.1
PS011402.1	165643	169235	KAL4958554.1
PS011402.1	169241	170382	KAL4958555.1
PS011402.1	170365	171415	KAL4958556.1
PS011402.1	172466	173342	KAL4958557.1
PS011402.1	173557	174660	KAL4958558.1
PS011402.1	174804	175997	KAL4958559.1
PS011402.1	176527	180676	KAL4958560.1
PS011402.1	181366	182744	KAL4958561.1
PS011402.1	184135	185857	KAL4958562.1
PS011402.1	185827	187291	KAL4958563.1
PS011402.1	187987	192237	KAL4958564.1
PS011402.1	197484	199288	KAL4958565.1
PS011402.1	200598	201693	KAL4958566.1
PS011402.1	204812	207100	KAL4958567.1
PS011402.1	207661	209497	KAL4958568.1
PS011402.1	211377	216411	KAL4958569.1
PS011402.1	218086	219912	KAL4958570.1
PS011402.1	220006	222239	KAL4958571.1
PS011402.1	222279	223704	KAL4958572.1
PS011402.1	223900	224784	KAL4958573.1
PS011402.1	224784	226490	KAL4958574.1
PS011402.1	227228	229859	KAL4958575.1
PS011402.1	230042	231384	KAL4958576.1
PS011402.1	232590	233262	KAL4958577.1
PS011402.1	234863	242129	KAL4958578.1
PS011402.1	243184	247619	KAL4958579.1
PS011402.1	248264	250403	KAL4958580.1
PS011402.1	257676	259794	KAL4958581.1
PS011402.1	259966	261364	KAL4958582.1
PS011402.1	261364	266551	KAL4958583.1
PS011402.1	269693	271603	KAL4958584.1
PS011402.1	272148	275204	KAL4958585.1
PS011402.1	275197	276286	KAL4958586.1
PS011402.1	276815	279783	KAL4958587.1
PS011402.1	280376	282035	KAL4958588.1
PS011402.1	282209	283504	KAL4958589.1
PS011402.1	283713	284608	KAL4958590.1
PS011402.1	284777	285517	KAL4958591.1
PS011402.1	285676	288727	KAL4958592.1
PS011402.1	291295	291721	KAL4958593.1
PS011402.1	292374	293219	KAL4958594.1
PS011402.1	293364	294905	KAL4958595.1
PS011402.1	294323	294904	KAL4958596.1
PS011402.1	295424	299733	KAL4958597.1
PS011402.1	299829	301910	KAL4958598.1
PS011402.1	302517	307128	KAL4958599.1
PS011403.1	0	826	KAL4958389.1
PS011403.1	1068	3364	KAL4958390.1
PS011403.1	3351	5930	KAL4958391.1
PS011403.1	3385	3697	KAL4958392.1
PS011403.1	12791	14388	KAL4958393.1
PS011403.1	19161	29161	KAL4958394.1
PS011403.1	29994	31591	KAL4958395.1
PS011403.1	31715	33344	KAL4958396.1
PS011403.1	34954	35338	KAL4958397.1
PS011403.1	36246	37646	KAL4958398.1
PS011403.1	37452	37923	KAL4958399.1
PS011403.1	38188	42069	KAL4958400.1
PS011403.1	42363	45814	KAL4958401.1
PS011403.1	46119	49222	KAL4958402.1
PS011403.1	50858	51762	KAL4958403.1
PS011403.1	52863	57160	KAL4958404.1
PS011403.1	57268	59196	KAL4958405.1
PS011403.1	59372	60378	KAL4958406.1
PS011403.1	60520	63107	KAL4958407.1
PS011403.1	63284	65875	KAL4958408.1
PS011403.1	65677	66920	KAL4958409.1
PS011403.1	67049	69234	KAL4958410.1
PS011403.1	69403	72449	KAL4958411.1
PS011403.1	74394	75051	KAL4958412.1
PS011403.1	75660	77823	KAL4958413.1
PS011403.1	79149	79556	KAL4958414.1
PS011403.1	80130	80529	KAL4958415.1
PS011403.1	81328	83125	KAL4958416.1
PS011403.1	83611	85672	KAL4958417.1
PS011403.1	86178	87959	KAL4958418.1
PS011403.1	90928	91817	KAL4958419.1
PS011403.1	92744	95979	KAL4958420.1
PS011403.1	96236	97311	KAL4958421.1
PS011403.1	97515	98845	KAL4958422.1
PS011403.1	98379	101352	KAL4958423.1
PS011403.1	101630	104238	KAL4958424.1
PS011403.1	104255	106146	KAL4958425.1
PS011403.1	108128	109427	KAL4958426.1
PS011403.1	109967	110927	KAL4958427.1
PS011403.1	110966	113313	KAL4958428.1
PS011403.1	113667	115224	KAL4958429.1
PS011403.1	115330	117725	KAL4958430.1
PS011403.1	117882	120167	KAL4958431.1
PS011403.1	123095	125023	KAL4958432.1
PS011403.1	126344	127751	KAL4958433.1
PS011403.1	128418	130433	KAL4958434.1
PS011403.1	130900	131380	KAL4958435.1
PS011403.1	132895	135124	KAL4958436.1
PS011403.1	135722	136576	KAL4958437.1
PS011403.1	136904	139330	KAL4958438.1
PS011403.1	139360	140734	KAL4958439.1
PS011403.1	141100	141994	KAL4958440.1
PS011403.1	142434	143493	KAL4958441.1
PS011403.1	143623	144965	KAL4958442.1
PS011403.1	145469	145936	KAL4958443.1
PS011403.1	146343	147144	KAL4958444.1
PS011403.1	147597	149112	KAL4958445.1
PS011403.1	149317	151375	KAL4958446.1
PS011403.1	151505	153005	KAL4958447.1
PS011403.1	155736	156990	KAL4958448.1
PS011403.1	157486	159545	KAL4958449.1
PS011403.1	161016	162036	KAL4958450.1
PS011403.1	162533	167747	KAL4958451.1
PS011403.1	167989	169273	KAL4958452.1
PS011403.1	169365	170868	KAL4958453.1
PS011403.1	171053	171664	KAL4958454.1
PS011403.1	171874	173450	KAL4958455.1
PS011403.1	173500	176035	KAL4958456.1
PS011403.1	176334	177607	KAL4958457.1
PS011403.1	178171	180705	KAL4958458.1
PS011403.1	181336	182789	KAL4958459.1
PS011403.1	183081	185138	KAL4958460.1
PS011403.1	185323	186271	KAL4958461.1
PS011403.1	186272	189187	KAL4958462.1
PS011403.1	190727	193749	KAL4958463.1
PS011403.1	194082	195564	KAL4958464.1
PS011403.1	195735	202185	KAL4958465.1
PS011403.1	202455	203679	KAL4958466.1
PS011403.1	204454	204924	KAL4958467.1
PS011403.1	205883	209207	KAL4958468.1
PS011403.1	209402	211092	KAL4958469.1
PS011403.1	211630	213344	KAL4958470.1
PS011403.1	214046	214635	KAL4958471.1
PS011403.1	214330	215291	KAL4958472.1
PS011403.1	215473	216573	KAL4958473.1
PS011403.1	216849	220792	KAL4958474.1
PS011403.1	222129	224384	KAL4958475.1
PS011403.1	224636	226070	KAL4958476.1
PS011403.1	226070	230209	KAL4958477.1
PS011403.1	231788	235375	KAL4958478.1
PS011403.1	238583	243283	KAL4958479.1
PS011403.1	243937	249123	KAL4958480.1
PS011403.1	250078	252345	KAL4958481.1
PS011403.1	252760	253956	KAL4958482.1
PS011403.1	254914	257639	KAL4958483.1
PS011403.1	257725	258292	KAL4958484.1
PS011403.1	259135	260579	KAL4958485.1
PS011403.1	261190	263953	KAL4958486.1
PS011403.1	264199	265852	KAL4958487.1
PS011403.1	266671	267787	KAL4958488.1
PS011403.1	268155	269408	KAL4958489.1
PS011403.1	270013	270654	KAL4958490.1
PS011403.1	272100	273507	KAL4958491.1
PS011403.1	273657	274221	KAL4958492.1
PS011403.1	275309	277714	KAL4958493.1
PS011403.1	278906	281290	KAL4958494.1
PS011404.1	1044	2118	KAL4958296.1
PS011404.1	2061	3810	KAL4958297.1
PS011404.1	4800	7197	KAL4958298.1
PS011404.1	7719	9041	KAL4958299.1
PS011404.1	9047	9652	KAL4958300.1
PS011404.1	10871	11334	KAL4958301.1
PS011404.1	12296	14033	KAL4958302.1
PS011404.1	14473	15071	KAL4958303.1
PS011404.1	15371	16134	KAL4958304.1
PS011404.1	16711	18799	KAL4958305.1
PS011404.1	19062	21509	KAL4958306.1
PS011404.1	22465	22975	KAL4958307.1
PS011404.1	25897	29298	KAL4958308.1
PS011404.1	29283	30988	KAL4958309.1
PS011404.1	31353	33759	KAL4958310.1
PS011404.1	33787	35447	KAL4958311.1
PS011404.1	35618	36825	KAL4958312.1
PS011404.1	39344	43244	KAL4958313.1
PS011404.1	43322	44163	KAL4958314.1
PS011404.1	44337	46127	KAL4958315.1
PS011404.1	48616	49106	KAL4958316.1
PS011404.1	49387	51937	KAL4958317.1
PS011404.1	51889	53162	KAL4958318.1
PS011404.1	53793	55473	KAL4958319.1
PS011404.1	56495	58729	KAL4958320.1
PS011404.1	61809	65244	KAL4958321.1
PS011404.1	68211	70090	KAL4958322.1
PS011404.1	72859	74674	KAL4958323.1
PS011404.1	75382	77237	KAL4958324.1
PS011404.1	77296	78223	KAL4958325.1
PS011404.1	78235	79456	KAL4958326.1
PS011404.1	79540	82064	KAL4958327.1
PS011404.1	83712	84448	KAL4958328.1
PS011404.1	84523	84844	KAL4958329.1
PS011404.1	85454	88895	KAL4958330.1
PS011404.1	89115	90146	KAL4958331.1
PS011404.1	90301	91123	KAL4958332.1
PS011404.1	91577	92825	KAL4958333.1
PS011404.1	93241	94843	KAL4958334.1
PS011404.1	95464	100632	KAL4958335.1
PS011404.1	103704	105036	KAL4958336.1
PS011404.1	105184	110183	KAL4958337.1
PS011404.1	110489	113797	KAL4958338.1
PS011404.1	114065	115426	KAL4958339.1
PS011404.1	115550	117106	KAL4958340.1
PS011404.1	117513	121445	KAL4958341.1
PS011404.1	127912	128881	KAL4958342.1
PS011404.1	132822	133173	KAL4958343.1
PS011404.1	133235	133758	KAL4958344.1
PS011404.1	134677	137319	KAL4958345.1
PS011404.1	141328	144223	KAL4958346.1
PS011404.1	146150	147171	KAL4958347.1
PS011404.1	147964	148992	KAL4958348.1
PS011404.1	149713	151475	KAL4958349.1
PS011404.1	151476	153672	KAL4958350.1
PS011404.1	153672	154627	KAL4958351.1
PS011404.1	155023	158487	KAL4958352.1
PS011404.1	159372	161642	KAL4958353.1
PS011404.1	162133	163254	KAL4958354.1
PS011404.1	163794	173796	KAL4958355.1
PS011404.1	175279	176228	KAL4958356.1
PS011404.1	176626	177597	KAL4958357.1
PS011404.1	181664	183119	KAL4958358.1
PS011404.1	183730	185048	KAL4958359.1
PS011404.1	188490	190308	KAL4958360.1
PS011404.1	191996	194038	KAL4958361.1
PS011404.1	199479	199895	KAL4958362.1
PS011404.1	200587	201590	KAL4958363.1
PS011404.1	202409	204295	KAL4958364.1
PS011404.1	206409	211830	KAL4958365.1
PS011404.1	211855	212883	KAL4958366.1
PS011404.1	213228	215393	KAL4958367.1
PS011404.1	216533	216984	KAL4958368.1
PS011404.1	217814	218126	KAL4958369.1
PS011404.1	220253	221424	KAL4958370.1
PS011404.1	221494	222739	KAL4958371.1
PS011404.1	222868	224344	KAL4958372.1
PS011404.1	224679	225239	KAL4958373.1
PS011404.1	225535	229598	KAL4958374.1
PS011404.1	231107	233588	KAL4958375.1
PS011404.1	233882	235188	KAL4958376.1
PS011404.1	239050	245613	KAL4958377.1
PS011404.1	246169	250412	KAL4958378.1
PS011404.1	251737	253592	KAL4958379.1
PS011404.1	253802	255230	KAL4958380.1
PS011404.1	255389	257413	KAL4958381.1
PS011404.1	257414	258709	KAL4958382.1
PS011404.1	259026	261613	KAL4958383.1
PS011404.1	261759	263463	KAL4958384.1
PS011404.1	264026	265546	KAL4958385.1
PS011404.1	266351	269994	KAL4958386.1
PS011404.1	270833	272335	KAL4958387.1
PS011404.1	273271	273554	KAL4958388.1
PS011405.1	934	1373	KAL4958188.1
PS011405.1	1702	3640	KAL4958189.1
PS011405.1	5292	8897	KAL4958190.1
PS011405.1	8964	10651	KAL4958191.1
PS011405.1	10487	11177	KAL4958192.1
PS011405.1	12477	15454	KAL4958193.1
PS011405.1	15474	16129	KAL4958194.1
PS011405.1	16237	17437	KAL4958195.1
PS011405.1	17685	19040	KAL4958196.1
PS011405.1	20334	20825	KAL4958197.1
PS011405.1	20894	27108	KAL4958198.1
PS011405.1	27399	29427	KAL4958199.1
PS011405.1	29612	30905	KAL4958200.1
PS011405.1	31487	34117	KAL4958201.1
PS011405.1	39051	40871	KAL4958202.1
PS011405.1	41952	43905	KAL4958203.1
PS011405.1	45005	47518	KAL4958204.1
PS011405.1	47710	48157	KAL4958205.1
PS011405.1	48560	49546	KAL4958206.1
PS011405.1	52316	52628	KAL4958207.1
PS011405.1	53725	56235	KAL4958208.1
PS011405.1	57576	58683	KAL4958209.1
PS011405.1	59220	60364	KAL4958210.1
PS011405.1	60564	62807	KAL4958211.1
PS011405.1	62965	65985	KAL4958212.1
PS011405.1	65990	66940	KAL4958213.1
PS011405.1	66996	69385	KAL4958214.1
PS011405.1	70732	72506	KAL4958215.1
PS011405.1	77185	78959	KAL4958216.1
PS011405.1	79969	81012	KAL4958217.1
PS011405.1	81845	82434	KAL4958218.1
PS011405.1	82537	84139	KAL4958219.1
PS011405.1	86595	87840	KAL4958220.1
PS011405.1	88020	89285	KAL4958221.1
PS011405.1	89480	93300	KAL4958222.1
PS011405.1	93318	95088	KAL4958223.1
PS011405.1	95089	95949	KAL4958224.1
PS011405.1	96846	98703	KAL4958225.1
PS011405.1	98973	99697	KAL4958226.1
PS011405.1	100169	102292	KAL4958227.1
PS011405.1	102440	104055	KAL4958228.1
PS011405.1	104618	106412	KAL4958229.1
PS011405.1	106613	108595	KAL4958230.1
PS011405.1	109637	112345	KAL4958231.1
PS011405.1	113917	115716	KAL4958232.1
PS011405.1	116103	117133	KAL4958233.1
PS011405.1	118184	120579	KAL4958234.1
PS011405.1	120737	122197	KAL4958235.1
PS011405.1	122166	124654	KAL4958236.1
PS011405.1	126895	127877	KAL4958237.1
PS011405.1	128444	130262	KAL4958238.1
PS011405.1	130328	131682	KAL4958239.1
PS011405.1	136777	138662	KAL4958240.1
PS011405.1	139095	141933	KAL4958241.1
PS011405.1	143201	146669	KAL4958242.1
PS011405.1	147652	148729	KAL4958243.1
PS011405.1	149048	149462	KAL4958244.1
PS011405.1	149856	152702	KAL4958245.1
PS011405.1	153053	156040	KAL4958246.1
PS011405.1	156128	158878	KAL4958247.1
PS011405.1	158879	160372	KAL4958248.1
PS011405.1	160551	168439	KAL4958249.1
PS011405.1	168715	169947	KAL4958250.1
PS011405.1	170787	174740	KAL4958251.1
PS011405.1	175181	175661	KAL4958252.1
PS011405.1	176127	177226	KAL4958253.1
PS011405.1	177415	178286	KAL4958254.1
PS011405.1	178469	180612	KAL4958255.1
PS011405.1	180928	184173	KAL4958256.1
PS011405.1	184407	185821	KAL4958257.1
PS011405.1	186118	188156	KAL4958258.1
PS011405.1	188890	191829	KAL4958259.1
PS011405.1	191347	191829	KAL4958260.1
PS011405.1	192002	193888	KAL4958261.1
PS011405.1	193999	194908	KAL4958262.1
PS011405.1	194870	195351	KAL4958263.1
PS011405.1	194889	196647	KAL4958264.1
PS011405.1	197367	202271	KAL4958265.1
PS011405.1	202327	206000	KAL4958266.1
PS011405.1	206161	207778	KAL4958267.1
PS011405.1	208532	210809	KAL4958268.1
PS011405.1	211168	212446	KAL4958269.1
PS011405.1	212445	213459	KAL4958270.1
PS011405.1	213669	214243	KAL4958271.1
PS011405.1	214443	217562	KAL4958272.1
PS011405.1	219058	220284	KAL4958273.1
PS011405.1	220368	221954	KAL4958274.1
PS011405.1	223152	224431	KAL4958275.1
PS011405.1	224595	225592	KAL4958276.1
PS011405.1	226273	228329	KAL4958277.1
PS011405.1	228330	229464	KAL4958278.1
PS011405.1	229830	231138	KAL4958279.1
PS011405.1	231758	233429	KAL4958280.1
PS011405.1	236132	239144	KAL4958281.1
PS011405.1	239385	239756	KAL4958282.1
PS011405.1	240050	242226	KAL4958283.1
PS011405.1	242567	242881	KAL4958284.1
PS011405.1	243173	244886	KAL4958285.1
PS011405.1	244789	246437	KAL4958286.1
PS011405.1	246800	247825	KAL4958287.1
PS011405.1	247710	249562	KAL4958288.1
PS011405.1	249850	250678	KAL4958289.1
PS011405.1	255019	258289	KAL4958290.1
PS011405.1	258810	260348	KAL4958291.1
PS011405.1	260798	261705	KAL4958292.1
PS011405.1	262263	263044	KAL4958293.1
PS011405.1	263315	268062	KAL4958294.1
PS011405.1	268688	271800	KAL4958295.1
PS011406.1	1801	3863	KAL4958100.1
PS011406.1	10034	11087	KAL4958101.1
PS011406.1	11691	12702	KAL4958102.1
PS011406.1	12664	14198	KAL4958103.1
PS011406.1	15355	16137	KAL4958104.1
PS011406.1	17166	20340	KAL4958105.1
PS011406.1	21614	22257	KAL4958106.1
PS011406.1	24218	25189	KAL4958107.1
PS011406.1	25207	27003	KAL4958108.1
PS011406.1	27514	28779	KAL4958109.1
PS011406.1	29145	33493	KAL4958110.1
PS011406.1	33857	35387	KAL4958111.1
PS011406.1	35668	36005	KAL4958112.1
PS011406.1	36674	38921	KAL4958113.1
PS011406.1	38930	40812	KAL4958114.1
PS011406.1	41587	43569	KAL4958115.1
PS011406.1	46241	48035	KAL4958116.1
PS011406.1	50073	50676	KAL4958117.1
PS011406.1	51112	52263	KAL4958118.1
PS011406.1	53287	54951	KAL4958119.1
PS011406.1	55053	57082	KAL4958120.1
PS011406.1	59569	60276	KAL4958121.1
PS011406.1	61280	62182	KAL4958122.1
PS011406.1	62228	63222	KAL4958123.1
PS011406.1	64210	66636	KAL4958124.1
PS011406.1	67382	67855	KAL4958125.1
PS011406.1	67382	69217	KAL4958126.1
PS011406.1	71555	73439	KAL4958127.1
PS011406.1	74043	75965	KAL4958128.1
PS011406.1	76137	77388	KAL4958129.1
PS011406.1	77764	80262	KAL4958130.1
PS011406.1	80261	81720	KAL4958131.1
PS011406.1	81886	83491	KAL4958132.1
PS011406.1	84428	85016	KAL4958133.1
PS011406.1	85016	85404	KAL4958134.1
PS011406.1	85016	85951	KAL4958135.1
PS011406.1	86972	87978	KAL4958136.1
PS011406.1	88394	89256	KAL4958137.1
PS011406.1	89651	91208	KAL4958138.1
PS011406.1	91325	92578	KAL4958139.1
PS011406.1	94807	100096	KAL4958140.1
PS011406.1	101046	102000	KAL4958141.1
PS011406.1	101524	102420	KAL4958142.1
PS011406.1	102957	104101	KAL4958143.1
PS011406.1	104087	107076	KAL4958144.1
PS011406.1	107293	109811	KAL4958145.1
PS011406.1	109811	110694	KAL4958146.1
PS011406.1	111167	111965	KAL4958147.1
PS011406.1	123055	124926	KAL4958148.1
PS011406.1	125344	129374	KAL4958149.1
PS011406.1	129648	130012	KAL4958150.1
PS011406.1	130242	134342	KAL4958151.1
PS011406.1	134502	136510	KAL4958152.1
PS011406.1	136277	137640	KAL4958153.1
PS011406.1	137735	138244	KAL4958154.1
PS011406.1	138529	139262	KAL4958155.1
PS011406.1	139525	141540	KAL4958156.1
PS011406.1	141879	143116	KAL4958157.1
PS011406.1	145109	147504	KAL4958158.1
PS011406.1	150090	152486	KAL4958159.1
PS011406.1	152486	152867	KAL4958160.1
PS011406.1	154678	155917	KAL4958161.1
PS011406.1	156651	158714	KAL4958162.1
PS011406.1	158855	159608	KAL4958163.1
PS011406.1	160013	162231	KAL4958164.1
PS011406.1	164399	166677	KAL4958165.1
PS011406.1	167106	169882	KAL4958166.1
PS011406.1	169887	170883	KAL4958167.1
PS011406.1	171710	173549	KAL4958168.1
PS011406.1	173807	176032	KAL4958169.1
PS011406.1	176084	177118	KAL4958170.1
PS011406.1	177272	179327	KAL4958171.1
PS011406.1	177363	177820	KAL4958172.1
PS011406.1	181992	183003	KAL4958173.1
PS011406.1	183573	186785	KAL4958174.1
PS011406.1	188523	188998	KAL4958175.1
PS011406.1	193012	194802	KAL4958176.1
PS011406.1	194879	196314	KAL4958177.1
PS011406.1	197045	200632	KAL4958178.1
PS011406.1	201475	203468	KAL4958179.1
PS011406.1	205413	207658	KAL4958180.1
PS011406.1	208266	210884	KAL4958181.1
PS011406.1	211840	213617	KAL4958182.1
PS011406.1	214519	215038	KAL4958183.1
PS011406.1	215603	217637	KAL4958184.1
PS011406.1	221543	223544	KAL4958185.1
PS011406.1	223866	226582	KAL4958186.1
PS011406.1	227346	228328	KAL4958187.1
PS011407.1	235	2110	KAL4958020.1
PS011407.1	2787	4373	KAL4958021.1
PS011407.1	4434	5341	KAL4958022.1
PS011407.1	5589	8769	KAL4958023.1
PS011407.1	9343	10265	KAL4958024.1
PS011407.1	11027	12746	KAL4958025.1
PS011407.1	12385	13866	KAL4958026.1
PS011407.1	14258	17641	KAL4958027.1
PS011407.1	18322	19240	KAL4958028.1
PS011407.1	19926	22218	KAL4958029.1
PS011407.1	22215	23911	KAL4958030.1
PS011407.1	24814	25615	KAL4958031.1
PS011407.1	25496	26612	KAL4958032.1
PS011407.1	26830	27939	KAL4958033.1
PS011407.1	28496	29959	KAL4958034.1
PS011407.1	31431	34861	KAL4958035.1
PS011407.1	37696	39148	KAL4958036.1
PS011407.1	39663	40151	KAL4958037.1
PS011407.1	43695	46758	KAL4958038.1
PS011407.1	46737	49220	KAL4958039.1
PS011407.1	49349	51592	KAL4958040.1
PS011407.1	51580	54272	KAL4958041.1
PS011407.1	54440	60188	KAL4958042.1
PS011407.1	60225	61406	KAL4958043.1
PS011407.1	61677	62372	KAL4958044.1
PS011407.1	62936	63561	KAL4958045.1
PS011407.1	65982	68126	KAL4958046.1
PS011407.1	68320	69436	KAL4958047.1
PS011407.1	69983	74257	KAL4958048.1
PS011407.1	74855	77709	KAL4958049.1
PS011407.1	77758	80180	KAL4958050.1
PS011407.1	80180	81923	KAL4958051.1
PS011407.1	82344	83591	KAL4958052.1
PS011407.1	83591	84740	KAL4958053.1
PS011407.1	84990	89202	KAL4958054.1
PS011407.1	89505	92547	KAL4958055.1
PS011407.1	93641	94354	KAL4958056.1
PS011407.1	96049	98615	KAL4958057.1
PS011407.1	99479	101571	KAL4958058.1
PS011407.1	101958	103346	KAL4958059.1
PS011407.1	103863	105017	KAL4958060.1
PS011407.1	105018	106099	KAL4958061.1
PS011407.1	106349	107735	KAL4958062.1
PS011407.1	108065	108771	KAL4958063.1
PS011407.1	108741	112043	KAL4958064.1
PS011407.1	116139	116643	KAL4958065.1
PS011407.1	116643	117560	KAL4958066.1
PS011407.1	118597	118968	KAL4958067.1
PS011407.1	122431	126275	KAL4958068.1
PS011407.1	127939	129409	KAL4958069.1
PS011407.1	129598	132551	KAL4958070.1
PS011407.1	133190	134400	KAL4958071.1
PS011407.1	134404	138828	KAL4958072.1
PS011407.1	139028	141523	KAL4958073.1
PS011407.1	142140	144670	KAL4958074.1
PS011407.1	144497	146536	KAL4958075.1
PS011407.1	148351	150592	KAL4958076.1
PS011407.1	151994	153119	KAL4958077.1
PS011407.1	153268	153885	KAL4958078.1
PS011407.1	154968	158862	KAL4958079.1
PS011407.1	159005	160584	KAL4958080.1
PS011407.1	160717	162185	KAL4958081.1
PS011407.1	162830	163573	KAL4958082.1
PS011407.1	163540	164422	KAL4958083.1
PS011407.1	165019	166911	KAL4958084.1
PS011407.1	166973	169238	KAL4958085.1
PS011407.1	169427	170392	KAL4958086.1
PS011407.1	171265	173521	KAL4958087.1
PS011407.1	176977	178563	KAL4958088.1
PS011407.1	180232	181531	KAL4958089.1
PS011407.1	181857	183833	KAL4958090.1
PS011407.1	185402	187334	KAL4958091.1
PS011407.1	188773	190071	KAL4958092.1
PS011407.1	190451	191877	KAL4958093.1
PS011407.1	191903	201493	KAL4958094.1
PS011407.1	203998	205596	KAL4958095.1
PS011407.1	206962	207658	KAL4958096.1
PS011407.1	207865	214040	KAL4958097.1
PS011407.1	215778	217311	KAL4958098.1
PS011407.1	217464	218397	KAL4958099.1
PS011408.1	2156	4529	KAL4957948.1
PS011408.1	5665	6114	KAL4957949.1
PS011408.1	7003	8514	KAL4957950.1
PS011408.1	8732	11547	KAL4957951.1
PS011408.1	12309	17018	KAL4957952.1
PS011408.1	17449	18782	KAL4957953.1
PS011408.1	19446	21055	KAL4957954.1
PS011408.1	21266	23414	KAL4957955.1
PS011408.1	23414	25421	KAL4957956.1
PS011408.1	25936	26578	KAL4957957.1
PS011408.1	26632	28035	KAL4957958.1
PS011408.1	28333	30879	KAL4957959.1
PS011408.1	30946	33562	KAL4957960.1
PS011408.1	36015	39809	KAL4957961.1
PS011408.1	40037	42492	KAL4957962.1
PS011408.1	42896	45720	KAL4957963.1
PS011408.1	45943	46522	KAL4957964.1
PS011408.1	46673	50197	KAL4957965.1
PS011408.1	50208	51398	KAL4957966.1
PS011408.1	51797	53248	KAL4957967.1
PS011408.1	53278	55916	KAL4957968.1
PS011408.1	56101	58025	KAL4957969.1
PS011408.1	58214	61485	KAL4957970.1
PS011408.1	62120	65904	KAL4957971.1
PS011408.1	67550	68108	KAL4957972.1
PS011408.1	68177	71028	KAL4957973.1
PS011408.1	70808	72919	KAL4957974.1
PS011408.1	73346	74898	KAL4957975.1
PS011408.1	75217	76412	KAL4957976.1
PS011408.1	76901	78065	KAL4957977.1
PS011408.1	78924	87135	KAL4957978.1
PS011408.1	90133	91230	KAL4957979.1
PS011408.1	91861	92290	KAL4957980.1
PS011408.1	96378	96765	KAL4957981.1
PS011408.1	98283	100414	KAL4957982.1
PS011408.1	102370	105267	KAL4957983.1
PS011408.1	105856	107616	KAL4957984.1
PS011408.1	109636	111448	KAL4957985.1
PS011408.1	114173	115342	KAL4957986.1
PS011408.1	121121	124883	KAL4957987.1
PS011408.1	125291	127211	KAL4957988.1
PS011408.1	128764	131152	KAL4957989.1
PS011408.1	132997	133955	KAL4957990.1
PS011408.1	134079	134889	KAL4957991.1
PS011408.1	134888	136557	KAL4957992.1
PS011408.1	136766	138946	KAL4957993.1
PS011408.1	139049	140840	KAL4957994.1
PS011408.1	141030	141978	KAL4957995.1
PS011408.1	142104	143289	KAL4957996.1
PS011408.1	143271	144465	KAL4957997.1
PS011408.1	145514	146300	KAL4957998.1
PS011408.1	146585	149385	KAL4957999.1
PS011408.1	149758	154544	KAL4958000.1
PS011408.1	155086	155551	KAL4958001.1
PS011408.1	155680	159837	KAL4958002.1
PS011408.1	160465	161455	KAL4958003.1
PS011408.1	161564	162945	KAL4958004.1
PS011408.1	163332	165131	KAL4958005.1
PS011408.1	164475	165131	KAL4958006.1
PS011408.1	165305	171240	KAL4958007.1
PS011408.1	171731	174524	KAL4958008.1
PS011408.1	174659	176263	KAL4958009.1
PS011408.1	176799	181357	KAL4958010.1
PS011408.1	181957	186331	KAL4958011.1
PS011408.1	186469	189458	KAL4958012.1
PS011408.1	189645	195369	KAL4958013.1
PS011408.1	196873	199355	KAL4958014.1
PS011408.1	203592	206781	KAL4958015.1
PS011408.1	208257	208465	KAL4958016.1
PS011408.1	210902	213746	KAL4958017.1
PS011408.1	215161	217219	KAL4958018.1
PS011408.1	217464	219537	KAL4958019.1
PS011409.1	312	2354	KAL4957866.1
PS011409.1	3750	5882	KAL4957867.1
PS011409.1	5883	7242	KAL4957868.1
PS011409.1	7776	9522	KAL4957869.1
PS011409.1	10713	11909	KAL4957870.1
PS011409.1	11944	13047	KAL4957871.1
PS011409.1	16335	18035	KAL4957872.1
PS011409.1	19025	20906	KAL4957873.1
PS011409.1	21126	24103	KAL4957874.1
PS011409.1	24558	30193	KAL4957875.1
PS011409.1	30718	33745	KAL4957876.1
PS011409.1	34540	36533	KAL4957877.1
PS011409.1	37329	40452	KAL4957878.1
PS011409.1	41145	42189	KAL4957879.1
PS011409.1	42242	43166	KAL4957880.1
PS011409.1	43305	44544	KAL4957881.1
PS011409.1	44865	45843	KAL4957882.1
PS011409.1	47015	47289	KAL4957883.1
PS011409.1	47675	49738	KAL4957884.1
PS011409.1	52047	57128	KAL4957885.1
PS011409.1	58749	62524	KAL4957886.1
PS011409.1	64784	65947	KAL4957887.1
PS011409.1	66123	67176	KAL4957888.1
PS011409.1	67194	67738	KAL4957889.1
PS011409.1	68896	69525	KAL4957890.1
PS011409.1	69525	70562	KAL4957891.1
PS011409.1	71302	71987	KAL4957892.1
PS011409.1	72190	73648	KAL4957893.1
PS011409.1	74015	76030	KAL4957894.1
PS011409.1	76069	77446	KAL4957895.1
PS011409.1	79857	82045	KAL4957896.1
PS011409.1	82024	84648	KAL4957897.1
PS011409.1	85843	86579	KAL4957898.1
PS011409.1	86929	87997	KAL4957899.1
PS011409.1	88483	88931	KAL4957900.1
PS011409.1	89372	93092	KAL4957901.1
PS011409.1	93526	95364	KAL4957902.1
PS011409.1	97156	99904	KAL4957903.1
PS011409.1	100143	101205	KAL4957904.1
PS011409.1	101853	102858	KAL4957905.1
PS011409.1	103354	105810	KAL4957906.1
PS011409.1	106295	108509	KAL4957907.1
PS011409.1	108846	110200	KAL4957908.1
PS011409.1	110451	112883	KAL4957909.1
PS011409.1	118581	120400	KAL4957910.1
PS011409.1	120513	121601	KAL4957911.1
PS011409.1	121762	124131	KAL4957912.1
PS011409.1	124120	125755	KAL4957913.1
PS011409.1	125663	126705	KAL4957914.1
PS011409.1	128392	128982	KAL4957915.1
PS011409.1	129222	130042	KAL4957916.1
PS011409.1	130066	131485	KAL4957917.1
PS011409.1	131466	134305	KAL4957918.1
PS011409.1	134929	136592	KAL4957919.1
PS011409.1	136134	136765	KAL4957920.1
PS011409.1	142704	143503	KAL4957921.1
PS011409.1	144486	146896	KAL4957922.1
PS011409.1	148923	149343	KAL4957923.1
PS011409.1	150485	152439	KAL4957924.1
PS011409.1	152440	155837	KAL4957925.1
PS011409.1	156363	161012	KAL4957926.1
PS011409.1	161435	164047	KAL4957927.1
PS011409.1	164353	165119	KAL4957928.1
PS011409.1	165176	167239	KAL4957929.1
PS011409.1	167557	169302	KAL4957930.1
PS011409.1	169384	171086	KAL4957931.1
PS011409.1	171097	173045	KAL4957932.1
PS011409.1	173221	175954	KAL4957933.1
PS011409.1	179179	182654	KAL4957934.1
PS011409.1	182654	183095	KAL4957935.1
PS011409.1	183624	185871	KAL4957936.1
PS011409.1	188226	190638	KAL4957937.1
PS011409.1	192097	194657	KAL4957938.1
PS011409.1	195845	200227	KAL4957939.1
PS011409.1	200454	201240	KAL4957940.1
PS011409.1	201796	202772	KAL4957941.1
PS011409.1	203024	203662	KAL4957942.1
PS011409.1	203855	204834	KAL4957943.1
PS011409.1	204937	207326	KAL4957944.1
PS011409.1	208170	211018	KAL4957945.1
PS011409.1	211267	212787	KAL4957946.1
PS011409.1	213464	214676	KAL4957947.1
PS011410.1	1072	3574	KAL4957804.1
PS011410.1	5248	7805	KAL4957805.1
PS011410.1	7801	10120	KAL4957806.1
PS011410.1	10711	12102	KAL4957807.1
PS011410.1	12082	13132	KAL4957808.1
PS011410.1	15478	17679	KAL4957809.1
PS011410.1	21274	23338	KAL4957810.1
PS011410.1	26056	30949	KAL4957811.1
PS011410.1	32020	36105	KAL4957812.1
PS011410.1	37212	38146	KAL4957813.1
PS011410.1	39013	40735	KAL4957814.1
PS011410.1	40801	41878	KAL4957815.1
PS011410.1	42489	44252	KAL4957816.1
PS011410.1	44482	53872	KAL4957817.1
PS011410.1	54323	58033	KAL4957818.1
PS011410.1	57358	58219	KAL4957819.1
PS011410.1	58915	61091	KAL4957820.1
PS011410.1	62003	64231	KAL4957821.1
PS011410.1	64408	65873	KAL4957822.1
PS011410.1	66064	70912	KAL4957823.1
PS011410.1	71267	71933	KAL4957824.1
PS011410.1	71396	73549	KAL4957825.1
PS011410.1	73661	75477	KAL4957826.1
PS011410.1	75712	77193	KAL4957827.1
PS011410.1	79649	80262	KAL4957828.1
PS011410.1	82768	83324	KAL4957829.1
PS011410.1	84109	85000	KAL4957830.1
PS011410.1	85364	87875	KAL4957831.1
PS011410.1	87958	90163	KAL4957832.1
PS011410.1	90144	91508	KAL4957833.1
PS011410.1	92192	95017	KAL4957834.1
PS011410.1	95143	97330	KAL4957835.1
PS011410.1	97250	98689	KAL4957836.1
PS011410.1	98743	100798	KAL4957837.1
PS011410.1	100975	101864	KAL4957838.1
PS011410.1	102357	104139	KAL4957839.1
PS011410.1	104675	106018	KAL4957840.1
PS011410.1	106048	106355	KAL4957841.1
PS011410.1	107009	107706	KAL4957842.1
PS011410.1	108584	109947	KAL4957843.1
PS011410.1	111289	112220	KAL4957844.1
PS011410.1	112678	114937	KAL4957845.1
PS011410.1	115566	120186	KAL4957846.1
PS011410.1	120199	121173	KAL4957847.1
PS011410.1	121354	124765	KAL4957848.1
PS011410.1	125860	126638	KAL4957849.1
PS011410.1	127434	129680	KAL4957850.1
PS011410.1	129908	131307	KAL4957851.1
PS011410.1	132691	133643	KAL4957852.1
PS011410.1	146720	150392	KAL4957853.1
PS011410.1	150485	152512	KAL4957854.1
PS011410.1	153882	155172	KAL4957855.1
PS011410.1	156561	158016	KAL4957856.1
PS011410.1	159293	160123	KAL4957857.1
PS011410.1	160304	162378	KAL4957858.1
PS011410.1	163432	165055	KAL4957859.1
PS011410.1	165054	166425	KAL4957860.1
PS011410.1	166458	167642	KAL4957861.1
PS011410.1	169978	171399	KAL4957862.1
PS011410.1	172994	176845	KAL4957863.1
PS011410.1	183052	184440	KAL4957864.1
PS011410.1	186355	186631	KAL4957865.1
PS011411.1	573	2247	KAL4957739.1
PS011411.1	2503	8765	KAL4957740.1
PS011411.1	8672	11946	KAL4957741.1
PS011411.1	12163	14052	KAL4957742.1
PS011411.1	13964	15402	KAL4957743.1
PS011411.1	15811	17518	KAL4957744.1
PS011411.1	17615	20148	KAL4957745.1
PS011411.1	20362	24444	KAL4957746.1
PS011411.1	24444	25382	KAL4957747.1
PS011411.1	25541	27328	KAL4957748.1
PS011411.1	27371	29359	KAL4957749.1
PS011411.1	29431	31747	KAL4957750.1
PS011411.1	31834	37368	KAL4957751.1
PS011411.1	38316	40975	KAL4957752.1
PS011411.1	46011	49401	KAL4957753.1
PS011411.1	49888	53042	KAL4957754.1
PS011411.1	53224	54644	KAL4957755.1
PS011411.1	54645	58160	KAL4957756.1
PS011411.1	58609	59415	KAL4957757.1
PS011411.1	60208	63340	KAL4957758.1
PS011411.1	63600	64954	KAL4957759.1
PS011411.1	65144	68926	KAL4957760.1
PS011411.1	68927	70721	KAL4957761.1
PS011411.1	70956	71652	KAL4957762.1
PS011411.1	72140	74197	KAL4957763.1
PS011411.1	75396	76719	KAL4957764.1
PS011411.1	77359	78235	KAL4957765.1
PS011411.1	79591	81655	KAL4957766.1
PS011411.1	81833	87104	KAL4957767.1
PS011411.1	87314	88970	KAL4957768.1
PS011411.1	88971	90382	KAL4957769.1
PS011411.1	90943	95848	KAL4957770.1
PS011411.1	96812	97145	KAL4957771.1
PS011411.1	97213	98983	KAL4957772.1
PS011411.1	99247	101658	KAL4957773.1
PS011411.1	102036	107889	KAL4957774.1
PS011411.1	110851	112057	KAL4957775.1
PS011411.1	112251	114473	KAL4957776.1
PS011411.1	114989	120060	KAL4957777.1
PS011411.1	120553	124312	KAL4957778.1
PS011411.1	129234	130645	KAL4957779.1
PS011411.1	130722	132308	KAL4957780.1
PS011411.1	132329	133078	KAL4957781.1
PS011411.1	133308	135491	KAL4957782.1
PS011411.1	135610	137675	KAL4957783.1
PS011411.1	138136	141538	KAL4957784.1
PS011411.1	141516	144182	KAL4957785.1
PS011411.1	144318	146072	KAL4957786.1
PS011411.1	146689	148456	KAL4957787.1
PS011411.1	148694	149329	KAL4957788.1
PS011411.1	149329	154166	KAL4957789.1
PS011411.1	155088	155824	KAL4957790.1
PS011411.1	156665	157753	KAL4957791.1
PS011411.1	158374	159654	KAL4957792.1
PS011411.1	160274	162196	KAL4957793.1
PS011411.1	162994	164733	KAL4957794.1
PS011411.1	164924	165812	KAL4957795.1
PS011411.1	166190	167647	KAL4957796.1
PS011411.1	169858	171067	KAL4957797.1
PS011411.1	171470	173362	KAL4957798.1
PS011411.1	174042	176227	KAL4957799.1
PS011411.1	176598	179655	KAL4957800.1
PS011411.1	179672	180445	KAL4957801.1
PS011411.1	180819	186440	KAL4957802.1
PS011411.1	188202	190083	KAL4957803.1
PS011412.1	1	1387	KAL4957669.1
PS011412.1	1840	3653	KAL4957670.1
PS011412.1	3834	6424	KAL4957671.1
PS011412.1	6669	7075	KAL4957672.1
PS011412.1	8078	9715	KAL4957673.1
PS011412.1	11475	13147	KAL4957674.1
PS011412.1	17974	21140	KAL4957675.1
PS011412.1	21178	23055	KAL4957676.1
PS011412.1	23083	23713	KAL4957677.1
PS011412.1	24277	25590	KAL4957678.1
PS011412.1	25838	27157	KAL4957679.1
PS011412.1	29374	31698	KAL4957680.1
PS011412.1	31755	32391	KAL4957681.1
PS011412.1	32482	34056	KAL4957682.1
PS011412.1	34380	35507	KAL4957683.1
PS011412.1	36260	37551	KAL4957684.1
PS011412.1	38327	40503	KAL4957685.1
PS011412.1	40465	43202	KAL4957686.1
PS011412.1	43202	43797	KAL4957687.1
PS011412.1	43817	45496	KAL4957688.1
PS011412.1	45550	47275	KAL4957689.1
PS011412.1	47695	49741	KAL4957690.1
PS011412.1	49838	52090	KAL4957691.1
PS011412.1	52089	54119	KAL4957692.1
PS011412.1	54130	55814	KAL4957693.1
PS011412.1	55792	57704	KAL4957694.1
PS011412.1	57764	58915	KAL4957695.1
PS011412.1	59071	60371	KAL4957696.1
PS011412.1	60459	61285	KAL4957697.1
PS011412.1	61889	63235	KAL4957698.1
PS011412.1	63755	64526	KAL4957699.1
PS011412.1	64662	65584	KAL4957700.1
PS011412.1	65572	67135	KAL4957701.1
PS011412.1	67369	69291	KAL4957702.1
PS011412.1	77676	79908	KAL4957703.1
PS011412.1	81287	82538	KAL4957704.1
PS011412.1	82664	84307	KAL4957705.1
PS011412.1	84490	85442	KAL4957706.1
PS011412.1	85707	90177	KAL4957707.1
PS011412.1	91566	93911	KAL4957708.1
PS011412.1	94625	95412	KAL4957709.1
PS011412.1	97075	98729	KAL4957710.1
PS011412.1	100349	101267	KAL4957711.1
PS011412.1	102317	104078	KAL4957712.1
PS011412.1	103503	106124	KAL4957713.1
PS011412.1	106124	107588	KAL4957714.1
PS011412.1	108345	111661	KAL4957715.1
PS011412.1	111849	117282	KAL4957716.1
PS011412.1	117587	126719	KAL4957717.1
PS011412.1	126942	128992	KAL4957718.1
PS011412.1	129324	133008	KAL4957719.1
PS011412.1	133072	134355	KAL4957720.1
PS011412.1	134417	136945	KAL4957721.1
PS011412.1	136928	138176	KAL4957722.1
PS011412.1	138562	142153	KAL4957723.1
PS011412.1	142246	143795	KAL4957724.1
PS011412.1	144084	145792	KAL4957725.1
PS011412.1	146406	150507	KAL4957726.1
PS011412.1	150583	152138	KAL4957727.1
PS011412.1	152257	153948	KAL4957728.1
PS011412.1	154616	155867	KAL4957729.1
PS011412.1	159901	162267	KAL4957730.1
PS011412.1	162925	164473	KAL4957731.1
PS011412.1	166483	168910	KAL4957732.1
PS011412.1	170597	171604	KAL4957733.1
PS011412.1	171604	172762	KAL4957734.1
PS011412.1	173169	174159	KAL4957735.1
PS011412.1	174225	175691	KAL4957736.1
PS011412.1	175825	177286	KAL4957737.1
PS011412.1	177262	179231	KAL4957738.1
PS011413.1	1920	5258	KAL4957600.1
PS011413.1	5381	6712	KAL4957601.1
PS011413.1	7718	8842	KAL4957602.1
PS011413.1	8824	10594	KAL4957603.1
PS011413.1	11351	12520	KAL4957604.1
PS011413.1	12715	13456	KAL4957605.1
PS011413.1	14290	14791	KAL4957606.1
PS011413.1	14803	16109	KAL4957607.1
PS011413.1	17219	19411	KAL4957608.1
PS011413.1	21963	22589	KAL4957609.1
PS011413.1	23217	24496	KAL4957610.1
PS011413.1	24905	25488	KAL4957611.1
PS011413.1	26678	27332	KAL4957612.1
PS011413.1	29198	30344	KAL4957613.1
PS011413.1	33283	34031	KAL4957614.1
PS011413.1	34114	34555	KAL4957615.1
PS011413.1	34881	38145	KAL4957616.1
PS011413.1	38954	45052	KAL4957617.1
PS011413.1	45368	48612	KAL4957618.1
PS011413.1	51381	53527	KAL4957619.1
PS011413.1	54348	55927	KAL4957620.1
PS011413.1	56463	60686	KAL4957621.1
PS011413.1	60835	62062	KAL4957622.1
PS011413.1	62803	64140	KAL4957623.1
PS011413.1	65140	66891	KAL4957624.1
PS011413.1	66066	68777	KAL4957625.1
PS011413.1	69753	71461	KAL4957626.1
PS011413.1	71361	72447	KAL4957627.1
PS011413.1	72627	74640	KAL4957628.1
PS011413.1	76079	76765	KAL4957629.1
PS011413.1	77980	79024	KAL4957630.1
PS011413.1	82139	83879	KAL4957631.1
PS011413.1	84257	88102	KAL4957632.1
PS011413.1	88219	89444	KAL4957633.1
PS011413.1	89658	92099	KAL4957634.1
PS011413.1	93757	94495	KAL4957635.1
PS011413.1	95648	96819	KAL4957636.1
PS011413.1	96918	97885	KAL4957637.1
PS011413.1	98609	105386	KAL4957638.1
PS011413.1	105888	106754	KAL4957639.1
PS011413.1	106972	108465	KAL4957640.1
PS011413.1	110505	111838	KAL4957641.1
PS011413.1	111894	113872	KAL4957642.1
PS011413.1	114748	116482	KAL4957643.1
PS011413.1	116802	118971	KAL4957644.1
PS011413.1	119453	120509	KAL4957645.1
PS011413.1	120852	123088	KAL4957646.1
PS011413.1	123571	126063	KAL4957647.1
PS011413.1	126050	127287	KAL4957648.1
PS011413.1	127789	129335	KAL4957649.1
PS011413.1	129666	130989	KAL4957650.1
PS011413.1	133979	134669	KAL4957651.1
PS011413.1	136679	137265	KAL4957652.1
PS011413.1	138487	139546	KAL4957653.1
PS011413.1	141555	142275	KAL4957654.1
PS011413.1	143125	145563	KAL4957655.1
PS011413.1	146203	147247	KAL4957656.1
PS011413.1	147798	148921	KAL4957657.1
PS011413.1	149348	153396	KAL4957658.1
PS011413.1	153897	155251	KAL4957659.1
PS011413.1	156501	159072	KAL4957660.1
PS011413.1	160220	162774	KAL4957661.1
PS011413.1	163066	164404	KAL4957662.1
PS011413.1	165577	167466	KAL4957663.1
PS011413.1	169149	170400	KAL4957664.1
PS011413.1	170709	172517	KAL4957665.1
PS011413.1	172313	173566	KAL4957666.1
PS011413.1	173757	176126	KAL4957667.1
PS011413.1	176009	178311	KAL4957668.1
PS011414.1	26	826	KAL4957530.1
PS011414.1	839	1657	KAL4957531.1
PS011414.1	3278	4172	KAL4957532.1
PS011414.1	5826	7041	KAL4957533.1
PS011414.1	7847	9656	KAL4957534.1
PS011414.1	10448	11472	KAL4957535.1
PS011414.1	11410	12588	KAL4957536.1
PS011414.1	14455	16087	KAL4957537.1
PS011414.1	16253	17375	KAL4957538.1
PS011414.1	17723	18496	KAL4957539.1
PS011414.1	19018	20021	KAL4957540.1
PS011414.1	20291	21277	KAL4957541.1
PS011414.1	21511	22294	KAL4957542.1
PS011414.1	22403	23833	KAL4957543.1
PS011414.1	24763	26509	KAL4957544.1
PS011414.1	27290	28626	KAL4957545.1
PS011414.1	28508	29994	KAL4957546.1
PS011414.1	30952	32344	KAL4957547.1
PS011414.1	33171	38856	KAL4957548.1
PS011414.1	38973	40556	KAL4957549.1
PS011414.1	42669	43602	KAL4957550.1
PS011414.1	44094	45753	KAL4957551.1
PS011414.1	46612	48272	KAL4957552.1
PS011414.1	50449	51141	KAL4957553.1
PS011414.1	51235	52584	KAL4957554.1
PS011414.1	52917	56332	KAL4957555.1
PS011414.1	56350	57186	KAL4957556.1
PS011414.1	57272	59964	KAL4957557.1
PS011414.1	60915	62917	KAL4957558.1
PS011414.1	63695	65498	KAL4957559.1
PS011414.1	67355	71302	KAL4957560.1
PS011414.1	72154	73335	KAL4957561.1
PS011414.1	76888	77834	KAL4957562.1
PS011414.1	78176	79473	KAL4957563.1
PS011414.1	80028	88138	KAL4957564.1
PS011414.1	88571	89421	KAL4957565.1
PS011414.1	89993	92399	KAL4957566.1
PS011414.1	92475	95371	KAL4957567.1
PS011414.1	95508	96627	KAL4957568.1
PS011414.1	96851	99024	KAL4957569.1
PS011414.1	99131	100302	KAL4957570.1
PS011414.1	102290	105758	KAL4957571.1
PS011414.1	105947	110306	KAL4957572.1
PS011414.1	110647	111352	KAL4957573.1
PS011414.1	112199	114163	KAL4957574.1
PS011414.1	114927	116383	KAL4957575.1
PS011414.1	116433	119029	KAL4957576.1
PS011414.1	118949	119982	KAL4957577.1
PS011414.1	120475	121323	KAL4957578.1
PS011414.1	122837	130809	KAL4957579.1
PS011414.1	131183	132865	KAL4957580.1
PS011414.1	133954	135198	KAL4957581.1
PS011414.1	135526	136595	KAL4957582.1
PS011414.1	136910	137308	KAL4957583.1
PS011414.1	139521	140562	KAL4957584.1
PS011414.1	141414	142438	KAL4957585.1
PS011414.1	142657	144311	KAL4957586.1
PS011414.1	144945	145886	KAL4957587.1
PS011414.1	146415	148065	KAL4957588.1
PS011414.1	148390	150248	KAL4957589.1
PS011414.1	150639	152178	KAL4957590.1
PS011414.1	153014	155700	KAL4957591.1
PS011414.1	157011	157786	KAL4957592.1
PS011414.1	158579	159793	KAL4957593.1
PS011414.1	160939	162134	KAL4957594.1
PS011414.1	164218	165635	KAL4957595.1
PS011414.1	166019	166706	KAL4957596.1
PS011414.1	167007	167459	KAL4957597.1
PS011414.1	168207	170386	KAL4957598.1
PS011414.1	172006	173137	KAL4957599.1
PS011415.1	412	1803	KAL4957459.1
PS011415.1	3596	5545	KAL4957460.1
PS011415.1	5870	7371	KAL4957461.1
PS011415.1	7784	10147	KAL4957462.1
PS011415.1	10903	14676	KAL4957463.1
PS011415.1	14804	16261	KAL4957464.1
PS011415.1	16282	17512	KAL4957465.1
PS011415.1	18505	20263	KAL4957466.1
PS011415.1	20706	21282	KAL4957467.1
PS011415.1	21844	23143	KAL4957468.1
PS011415.1	23591	24718	KAL4957469.1
PS011415.1	24974	26592	KAL4957470.1
PS011415.1	26548	28615	KAL4957471.1
PS011415.1	29210	30779	KAL4957472.1
PS011415.1	32045	33689	KAL4957473.1
PS011415.1	34173	35667	KAL4957474.1
PS011415.1	36878	38457	KAL4957475.1
PS011415.1	39331	39985	KAL4957476.1
PS011415.1	40842	42049	KAL4957477.1
PS011415.1	42212	42904	KAL4957478.1
PS011415.1	45702	46892	KAL4957479.1
PS011415.1	46893	48194	KAL4957480.1
PS011415.1	48482	50342	KAL4957481.1
PS011415.1	50772	52070	KAL4957482.1
PS011415.1	52627	56677	KAL4957483.1
PS011415.1	57994	58938	KAL4957484.1
PS011415.1	59111	60835	KAL4957485.1
PS011415.1	61055	62587	KAL4957486.1
PS011415.1	62811	65554	KAL4957487.1
PS011415.1	66990	67575	KAL4957488.1
PS011415.1	69036	70576	KAL4957489.1
PS011415.1	70690	72317	KAL4957490.1
PS011415.1	72484	76674	KAL4957491.1
PS011415.1	77218	80186	KAL4957492.1
PS011415.1	80653	81244	KAL4957493.1
PS011415.1	82724	84581	KAL4957494.1
PS011415.1	85169	88301	KAL4957495.1
PS011415.1	88409	90387	KAL4957496.1
PS011415.1	90810	95105	KAL4957497.1
PS011415.1	96023	98460	KAL4957498.1
PS011415.1	98911	99715	KAL4957499.1
PS011415.1	100235	101109	KAL4957500.1
PS011415.1	101287	103109	KAL4957501.1
PS011415.1	103423	105472	KAL4957502.1
PS011415.1	105649	108581	KAL4957503.1
PS011415.1	108761	110992	KAL4957504.1
PS011415.1	111458	112822	KAL4957505.1
PS011415.1	113560	120768	KAL4957506.1
PS011415.1	121416	124139	KAL4957507.1
PS011415.1	124180	126334	KAL4957508.1
PS011415.1	127758	128086	KAL4957509.1
PS011415.1	128181	129764	KAL4957510.1
PS011415.1	130341	131841	KAL4957511.1
PS011415.1	132095	132887	KAL4957512.1
PS011415.1	133678	134829	KAL4957513.1
PS011415.1	135135	136929	KAL4957514.1
PS011415.1	137454	139899	KAL4957515.1
PS011415.1	140452	141850	KAL4957516.1
PS011415.1	142035	143979	KAL4957517.1
PS011415.1	144115	145338	KAL4957518.1
PS011415.1	145674	147074	KAL4957519.1
PS011415.1	147321	149421	KAL4957520.1
PS011415.1	151344	152527	KAL4957521.1
PS011415.1	155083	158222	KAL4957522.1
PS011415.1	158371	161113	KAL4957523.1
PS011415.1	161572	163160	KAL4957524.1
PS011415.1	163210	165531	KAL4957525.1
PS011415.1	165604	167422	KAL4957526.1
PS011415.1	167861	168298	KAL4957527.1
PS011415.1	168206	169108	KAL4957528.1
PS011415.1	169485	170291	KAL4957529.1
PS011416.1	3363	4434	KAL4957396.1
PS011416.1	5710	6761	KAL4957397.1
PS011416.1	8847	10634	KAL4957398.1
PS011416.1	12887	20846	KAL4957399.1
PS011416.1	21214	22263	KAL4957400.1
PS011416.1	22840	24347	KAL4957401.1
PS011416.1	24692	25891	KAL4957402.1
PS011416.1	26165	27603	KAL4957403.1
PS011416.1	29005	30168	KAL4957404.1
PS011416.1	30374	31365	KAL4957405.1
PS011416.1	32490	33462	KAL4957406.1
PS011416.1	33547	35314	KAL4957407.1
PS011416.1	35552	38151	KAL4957408.1
PS011416.1	39012	40333	KAL4957409.1
PS011416.1	40747	42496	KAL4957410.1
PS011416.1	44067	45309	KAL4957411.1
PS011416.1	45300	45960	KAL4957412.1
PS011416.1	46204	48472	KAL4957413.1
PS011416.1	48787	50752	KAL4957414.1
PS011416.1	50851	51595	KAL4957415.1
PS011416.1	51743	54001	KAL4957416.1
PS011416.1	54246	55139	KAL4957417.1
PS011416.1	57078	66213	KAL4957418.1
PS011416.1	65237	66213	KAL4957419.1
PS011416.1	66267	68046	KAL4957420.1
PS011416.1	68318	69990	KAL4957421.1
PS011416.1	71876	79549	KAL4957422.1
PS011416.1	79861	81836	KAL4957423.1
PS011416.1	81981	83825	KAL4957424.1
PS011416.1	84019	86091	KAL4957425.1
PS011416.1	86958	87957	KAL4957426.1
PS011416.1	88139	89979	KAL4957427.1
PS011416.1	90751	93819	KAL4957428.1
PS011416.1	95054	98038	KAL4957429.1
PS011416.1	98393	99973	KAL4957430.1
PS011416.1	100040	101066	KAL4957431.1
PS011416.1	101107	102654	KAL4957432.1
PS011416.1	103480	106042	KAL4957433.1
PS011416.1	106573	108074	KAL4957434.1
PS011416.1	110600	112144	KAL4957435.1
PS011416.1	112195	112758	KAL4957436.1
PS011416.1	113465	116035	KAL4957437.1
PS011416.1	116191	117700	KAL4957438.1
PS011416.1	118118	118551	KAL4957439.1
PS011416.1	119009	121509	KAL4957440.1
PS011416.1	121784	123677	KAL4957441.1
PS011416.1	123767	125131	KAL4957442.1
PS011416.1	126047	126434	KAL4957443.1
PS011416.1	126670	130174	KAL4957444.1
PS011416.1	130820	132509	KAL4957445.1
PS011416.1	132696	133218	KAL4957446.1
PS011416.1	133364	136306	KAL4957447.1
PS011416.1	136417	138355	KAL4957448.1
PS011416.1	138517	139546	KAL4957449.1
PS011416.1	139623	140277	KAL4957450.1
PS011416.1	140477	142309	KAL4957451.1
PS011416.1	142469	144121	KAL4957452.1
PS011416.1	144150	149126	KAL4957453.1
PS011416.1	150109	150572	KAL4957454.1
PS011416.1	152926	157070	KAL4957455.1
PS011416.1	157315	162793	KAL4957456.1
PS011416.1	163468	164693	KAL4957457.1
PS011416.1	164728	166174	KAL4957458.1
PS011417.1	0	1735	KAL4957333.1
PS011417.1	2875	5210	KAL4957334.1
PS011417.1	5418	9498	KAL4957335.1
PS011417.1	9506	10819	KAL4957336.1
PS011417.1	11193	11912	KAL4957337.1
PS011417.1	12182	17014	KAL4957338.1
PS011417.1	18103	18523	KAL4957339.1
PS011417.1	19762	20311	KAL4957340.1
PS011417.1	20523	21296	KAL4957341.1
PS011417.1	21628	22059	KAL4957342.1
PS011417.1	22188	22790	KAL4957343.1
PS011417.1	22794	24859	KAL4957344.1
PS011417.1	24862	27131	KAL4957345.1
PS011417.1	26963	27990	KAL4957346.1
PS011417.1	27446	29999	KAL4957347.1
PS011417.1	31002	31922	KAL4957348.1
PS011417.1	34407	35820	KAL4957349.1
PS011417.1	36256	36885	KAL4957350.1
PS011417.1	37498	40085	KAL4957351.1
PS011417.1	39911	40576	KAL4957352.1
PS011417.1	43755	47354	KAL4957353.1
PS011417.1	47922	51561	KAL4957354.1
PS011417.1	51875	52472	KAL4957355.1
PS011417.1	52789	55305	KAL4957356.1
PS011417.1	56448	57645	KAL4957357.1
PS011417.1	58087	60355	KAL4957358.1
PS011417.1	60724	66937	KAL4957359.1
PS011417.1	67617	69761	KAL4957360.1
PS011417.1	70389	72078	KAL4957361.1
PS011417.1	72375	74813	KAL4957362.1
PS011417.1	76431	79130	KAL4957363.1
PS011417.1	80413	81290	KAL4957364.1
PS011417.1	81393	83510	KAL4957365.1
PS011417.1	85069	86721	KAL4957366.1
PS011417.1	87268	88604	KAL4957367.1
PS011417.1	89035	90734	KAL4957368.1
PS011417.1	91479	93459	KAL4957369.1
PS011417.1	98087	100401	KAL4957370.1
PS011417.1	100401	101105	KAL4957371.1
PS011417.1	103745	105064	KAL4957372.1
PS011417.1	105854	107066	KAL4957373.1
PS011417.1	107213	108976	KAL4957374.1
PS011417.1	109230	110103	KAL4957375.1
PS011417.1	110399	111680	KAL4957376.1
PS011417.1	112876	114025	KAL4957377.1
PS011417.1	114997	118683	KAL4957378.1
PS011417.1	118994	122553	KAL4957379.1
PS011417.1	122730	123811	KAL4957380.1
PS011417.1	123524	124827	KAL4957381.1
PS011417.1	124972	126063	KAL4957382.1
PS011417.1	126068	127606	KAL4957383.1
PS011417.1	127917	132398	KAL4957384.1
PS011417.1	133082	134411	KAL4957385.1
PS011417.1	134644	135572	KAL4957386.1
PS011417.1	136158	138174	KAL4957387.1
PS011417.1	138908	142402	KAL4957388.1
PS011417.1	144421	147816	KAL4957389.1
PS011417.1	147991	149652	KAL4957390.1
PS011417.1	149914	154164	KAL4957391.1
PS011417.1	154426	158282	KAL4957392.1
PS011417.1	158458	160122	KAL4957393.1
PS011417.1	159816	162569	KAL4957394.1
PS011417.1	162594	164916	KAL4957395.1
PS011418.1	10625	12310	KAL4957279.1
PS011418.1	18486	18880	KAL4957280.1
PS011418.1	19615	22643	KAL4957281.1
PS011418.1	22739	24240	KAL4957282.1
PS011418.1	24317	27122	KAL4957283.1
PS011418.1	27355	28390	KAL4957284.1
PS011418.1	28390	29540	KAL4957285.1
PS011418.1	30301	31516	KAL4957286.1
PS011418.1	32904	37114	KAL4957287.1
PS011418.1	37142	42363	KAL4957288.1
PS011418.1	44263	45035	KAL4957289.1
PS011418.1	45893	48727	KAL4957290.1
PS011418.1	49121	50555	KAL4957291.1
PS011418.1	51063	55098	KAL4957292.1
PS011418.1	55448	58031	KAL4957293.1
PS011418.1	59964	62168	KAL4957294.1
PS011418.1	62671	63081	KAL4957295.1
PS011418.1	63002	66221	KAL4957296.1
PS011418.1	66437	67906	KAL4957297.1
PS011418.1	67967	69194	KAL4957298.1
PS011418.1	69287	71619	KAL4957299.1
PS011418.1	72131	75448	KAL4957300.1
PS011418.1	77034	84106	KAL4957301.1
PS011418.1	85578	87324	KAL4957302.1
PS011418.1	87448	88727	KAL4957303.1
PS011418.1	88802	90821	KAL4957304.1
PS011418.1	91129	93869	KAL4957305.1
PS011418.1	93915	96277	KAL4957306.1
PS011418.1	96434	97692	KAL4957307.1
PS011418.1	97838	100470	KAL4957308.1
PS011418.1	100479	104267	KAL4957309.1
PS011418.1	104455	107260	KAL4957310.1
PS011418.1	107781	111129	KAL4957311.1
PS011418.1	112211	114106	KAL4957312.1
PS011418.1	114694	117402	KAL4957313.1
PS011418.1	118538	119501	KAL4957314.1
PS011418.1	121416	123460	KAL4957315.1
PS011418.1	123910	125436	KAL4957316.1
PS011418.1	126076	127256	KAL4957317.1
PS011418.1	127530	130069	KAL4957318.1
PS011418.1	129023	130697	KAL4957319.1
PS011418.1	131354	133726	KAL4957320.1
PS011418.1	134262	135569	KAL4957321.1
PS011418.1	135804	138298	KAL4957322.1
PS011418.1	138910	140380	KAL4957323.1
PS011418.1	140529	147007	KAL4957324.1
PS011418.1	147543	148872	KAL4957325.1
PS011418.1	148872	150480	KAL4957326.1
PS011418.1	150875	153024	KAL4957327.1
PS011418.1	153025	154174	KAL4957328.1
PS011418.1	155027	157023	KAL4957329.1
PS011418.1	156836	159274	KAL4957330.1
PS011418.1	160445	162556	KAL4957331.1
PS011418.1	162654	163860	KAL4957332.1
PS011419.1	632	2506	KAL4957230.1
PS011419.1	5355	7973	KAL4957231.1
PS011419.1	9600	11014	KAL4957232.1
PS011419.1	12013	16621	KAL4957233.1
PS011419.1	16894	18582	KAL4957234.1
PS011419.1	18584	20539	KAL4957235.1
PS011419.1	20659	23580	KAL4957236.1
PS011419.1	24492	27796	KAL4957237.1
PS011419.1	28476	31087	KAL4957238.1
PS011419.1	34398	36270	KAL4957239.1
PS011419.1	37912	40019	KAL4957240.1
PS011419.1	40656	42265	KAL4957241.1
PS011419.1	43286	43834	KAL4957242.1
PS011419.1	43303	45048	KAL4957243.1
PS011419.1	45095	46968	KAL4957244.1
PS011419.1	48228	48708	KAL4957245.1
PS011419.1	49406	52766	KAL4957246.1
PS011419.1	53681	54618	KAL4957247.1
PS011419.1	54644	56741	KAL4957248.1
PS011419.1	58569	59930	KAL4957249.1
PS011419.1	60336	62253	KAL4957250.1
PS011419.1	62678	65692	KAL4957251.1
PS011419.1	66180	68459	KAL4957252.1
PS011419.1	70599	75227	KAL4957253.1
PS011419.1	75273	77021	KAL4957254.1
PS011419.1	77251	79259	KAL4957255.1
PS011419.1	79680	81170	KAL4957256.1
PS011419.1	81403	84138	KAL4957257.1
PS011419.1	84433	90553	KAL4957258.1
PS011419.1	90864	93738	KAL4957259.1
PS011419.1	93795	95088	KAL4957260.1
PS011419.1	95655	98269	KAL4957261.1
PS011419.1	98546	100045	KAL4957262.1
PS011419.1	100238	102243	KAL4957263.1
PS011419.1	102243	106840	KAL4957264.1
PS011419.1	107412	112903	KAL4957265.1
PS011419.1	113449	115580	KAL4957266.1
PS011419.1	116187	118873	KAL4957267.1
PS011419.1	120333	121142	KAL4957268.1
PS011419.1	121434	123663	KAL4957269.1
PS011419.1	123852	126169	KAL4957270.1
PS011419.1	126750	129605	KAL4957271.1
PS011419.1	130144	132646	KAL4957272.1
PS011419.1	133120	135487	KAL4957273.1
PS011419.1	135888	142825	KAL4957274.1
PS011419.1	143147	145439	KAL4957275.1
PS011419.1	145654	146127	KAL4957276.1
PS011419.1	147468	150823	KAL4957277.1
PS011419.1	151587	157695	KAL4957278.1
PS011420.1	4516	5126	KAL4957171.1
PS011420.1	5167	7096	KAL4957172.1
PS011420.1	7258	8104	KAL4957173.1
PS011420.1	8180	14692	KAL4957174.1
PS011420.1	14885	16827	KAL4957175.1
PS011420.1	17097	18361	KAL4957176.1
PS011420.1	18512	18983	KAL4957178.1
PS011420.1	18512	19952	KAL4957177.1
PS011420.1	20066	21801	KAL4957179.1
PS011420.1	22104	25319	KAL4957180.1
PS011420.1	28345	29128	KAL4957181.1
PS011420.1	29443	32599	KAL4957182.1
PS011420.1	32597	36836	KAL4957183.1
PS011420.1	32689	32998	KAL4957184.1
PS011420.1	37396	39045	KAL4957185.1
PS011420.1	39960	40629	KAL4957186.1
PS011420.1	41834	43460	KAL4957187.1
PS011420.1	43460	44991	KAL4957188.1
PS011420.1	45853	48178	KAL4957189.1
PS011420.1	48869	50381	KAL4957190.1
PS011420.1	52248	53042	KAL4957191.1
PS011420.1	53496	55025	KAL4957192.1
PS011420.1	55162	56943	KAL4957193.1
PS011420.1	57270	59421	KAL4957194.1
PS011420.1	59063	60584	KAL4957195.1
PS011420.1	60755	62264	KAL4957196.1
PS011420.1	62390	64463	KAL4957197.1
PS011420.1	65286	67208	KAL4957198.1
PS011420.1	68118	69609	KAL4957199.1
PS011420.1	69766	70114	KAL4957200.1
PS011420.1	71067	71976	KAL4957201.1
PS011420.1	71750	73118	KAL4957202.1
PS011420.1	73147	77250	KAL4957203.1
PS011420.1	81467	85437	KAL4957204.1
PS011420.1	85569	87343	KAL4957205.1
PS011420.1	85671	86062	KAL4957206.1
PS011420.1	87347	88424	KAL4957207.1
PS011420.1	88300	89210	KAL4957208.1
PS011420.1	89355	94321	KAL4957209.1
PS011420.1	94778	96541	KAL4957210.1
PS011420.1	100380	101312	KAL4957211.1
PS011420.1	106323	108931	KAL4957212.1
PS011420.1	108752	111007	KAL4957213.1
PS011420.1	111347	111914	KAL4957214.1
PS011420.1	112138	112870	KAL4957215.1
PS011420.1	112888	114697	KAL4957216.1
PS011420.1	115270	115744	KAL4957217.1
PS011420.1	116182	117874	KAL4957218.1
PS011420.1	118816	123216	KAL4957219.1
PS011420.1	125050	125984	KAL4957220.1
PS011420.1	125716	126602	KAL4957221.1
PS011420.1	128869	132936	KAL4957222.1
PS011420.1	133419	135877	KAL4957223.1
PS011420.1	137523	139002	KAL4957224.1
PS011420.1	139205	143831	KAL4957225.1
PS011420.1	143949	145299	KAL4957226.1
PS011420.1	145976	148300	KAL4957227.1
PS011420.1	149116	151551	KAL4957228.1
PS011420.1	154889	157673	KAL4957229.1
PS011421.1	406	2492	KAL4957113.1
PS011421.1	3511	3993	KAL4957114.1
PS011421.1	4501	7129	KAL4957115.1
PS011421.1	7428	8474	KAL4957116.1
PS011421.1	9124	10806	KAL4957117.1
PS011421.1	10736	11210	KAL4957118.1
PS011421.1	20368	22923	KAL4957119.1
PS011421.1	23043	24691	KAL4957120.1
PS011421.1	24862	25937	KAL4957121.1
PS011421.1	26331	29052	KAL4957122.1
PS011421.1	29225	30623	KAL4957123.1
PS011421.1	30720	31820	KAL4957124.1
PS011421.1	31979	33542	KAL4957125.1
PS011421.1	33628	35440	KAL4957126.1
PS011421.1	36179	39472	KAL4957127.1
PS011421.1	39701	41658	KAL4957128.1
PS011421.1	41634	42953	KAL4957129.1
PS011421.1	43104	46614	KAL4957130.1
PS011421.1	48925	50389	KAL4957131.1
PS011421.1	51981	53534	KAL4957132.1
PS011421.1	53535	55774	KAL4957133.1
PS011421.1	55887	58560	KAL4957134.1
PS011421.1	58778	60857	KAL4957135.1
PS011421.1	61196	61830	KAL4957136.1
PS011421.1	62155	63158	KAL4957137.1
PS011421.1	63366	64926	KAL4957138.1
PS011421.1	65370	68325	KAL4957139.1
PS011421.1	68394	71565	KAL4957140.1
PS011421.1	71610	72659	KAL4957141.1
PS011421.1	76152	83472	KAL4957142.1
PS011421.1	84541	87100	KAL4957143.1
PS011421.1	87113	88516	KAL4957144.1
PS011421.1	88748	90319	KAL4957145.1
PS011421.1	90479	91968	KAL4957146.1
PS011421.1	91898	93710	KAL4957147.1
PS011421.1	95813	99026	KAL4957148.1
PS011421.1	99537	102701	KAL4957149.1
PS011421.1	103950	104516	KAL4957150.1
PS011421.1	111568	113904	KAL4957151.1
PS011421.1	114637	116563	KAL4957152.1
PS011421.1	116718	118326	KAL4957153.1
PS011421.1	118682	119369	KAL4957154.1
PS011421.1	119401	121506	KAL4957155.1
PS011421.1	122123	122799	KAL4957156.1
PS011421.1	123759	124383	KAL4957157.1
PS011421.1	124426	125362	KAL4957158.1
PS011421.1	125886	128518	KAL4957159.1
PS011421.1	128839	130110	KAL4957160.1
PS011421.1	132073	133904	KAL4957161.1
PS011421.1	135005	139042	KAL4957162.1
PS011421.1	139185	140975	KAL4957163.1
PS011421.1	140806	141812	KAL4957164.1
PS011421.1	142012	146039	KAL4957165.1
PS011421.1	146166	147065	KAL4957166.1
PS011421.1	147177	148476	KAL4957167.1
PS011421.1	150160	151006	KAL4957168.1
PS011421.1	151783	153437	KAL4957169.1
PS011421.1	153583	154703	KAL4957170.1
PS011422.1	7265	8575	KAL4957048.1
PS011422.1	10478	11146	KAL4957049.1
PS011422.1	13193	13765	KAL4957050.1
PS011422.1	13844	16653	KAL4957051.1
PS011422.1	16945	18214	KAL4957052.1
PS011422.1	20125	22636	KAL4957053.1
PS011422.1	23030	23281	KAL4957054.1
PS011422.1	24046	25544	KAL4957055.1
PS011422.1	27904	28745	KAL4957056.1
PS011422.1	29049	30756	KAL4957057.1
PS011422.1	30840	31567	KAL4957058.1
PS011422.1	31943	32537	KAL4957059.1
PS011422.1	34136	35635	KAL4957060.1
PS011422.1	36511	37212	KAL4957061.1
PS011422.1	38672	39338	KAL4957062.1
PS011422.1	39513	41722	KAL4957063.1
PS011422.1	42388	43545	KAL4957064.1
PS011422.1	44553	45969	KAL4957065.1
PS011422.1	46910	48287	KAL4957066.1
PS011422.1	48729	49557	KAL4957067.1
PS011422.1	49990	50750	KAL4957068.1
PS011422.1	50611	51871	KAL4957069.1
PS011422.1	52418	54369	KAL4957070.1
PS011422.1	55265	57781	KAL4957071.1
PS011422.1	58493	59696	KAL4957072.1
PS011422.1	60078	61780	KAL4957073.1
PS011422.1	63766	64277	KAL4957074.1
PS011422.1	64694	65376	KAL4957075.1
PS011422.1	68021	68731	KAL4957076.1
PS011422.1	69713	70645	KAL4957077.1
PS011422.1	70963	74068	KAL4957078.1
PS011422.1	74569	76651	KAL4957079.1
PS011422.1	77724	80769	KAL4957080.1
PS011422.1	81387	82699	KAL4957081.1
PS011422.1	83458	84730	KAL4957082.1
PS011422.1	84733	85550	KAL4957083.1
PS011422.1	85312	86328	KAL4957084.1
PS011422.1	86077	87433	KAL4957085.1
PS011422.1	90488	93334	KAL4957086.1
PS011422.1	93840	95083	KAL4957087.1
PS011422.1	96306	98928	KAL4957088.1
PS011422.1	100339	101035	KAL4957089.1
PS011422.1	102154	102748	KAL4957090.1
PS011422.1	104166	104993	KAL4957091.1
PS011422.1	105732	107816	KAL4957092.1
PS011422.1	107850	109697	KAL4957093.1
PS011422.1	111811	112294	KAL4957094.1
PS011422.1	113318	115000	KAL4957095.1
PS011422.1	115429	117323	KAL4957096.1
PS011422.1	117333	119060	KAL4957097.1
PS011422.1	119383	120506	KAL4957098.1
PS011422.1	120540	123908	KAL4957099.1
PS011422.1	125803	127311	KAL4957100.1
PS011422.1	127300	128425	KAL4957101.1
PS011422.1	129212	131435	KAL4957102.1
PS011422.1	135601	136635	KAL4957103.1
PS011422.1	136660	138474	KAL4957104.1
PS011422.1	138986	140852	KAL4957105.1
PS011422.1	141871	142897	KAL4957106.1
PS011422.1	143218	144276	KAL4957107.1
PS011422.1	145149	145722	KAL4957108.1
PS011422.1	146271	147363	KAL4957109.1
PS011422.1	148476	149840	KAL4957110.1
PS011422.1	151039	153620	KAL4957111.1
PS011422.1	155359	156986	KAL4957112.1
PS011423.1	507	4457	KAL4956986.1
PS011423.1	5086	5350	KAL4956987.1
PS011423.1	6596	7512	KAL4956988.1
PS011423.1	7775	8261	KAL4956989.1
PS011423.1	8794	9773	KAL4956990.1
PS011423.1	11197	12054	KAL4956991.1
PS011423.1	12858	13599	KAL4956992.1
PS011423.1	14887	16630	KAL4956993.1
PS011423.1	16771	18582	KAL4956994.1
PS011423.1	18724	20465	KAL4956995.1
PS011423.1	19880	20465	KAL4956996.1
PS011423.1	21721	25707	KAL4956997.1
PS011423.1	25997	27900	KAL4956998.1
PS011423.1	28135	30921	KAL4956999.1
PS011423.1	34171	36007	KAL4957000.1
PS011423.1	36791	38256	KAL4957001.1
PS011423.1	38637	45054	KAL4957002.1
PS011423.1	45798	47165	KAL4957003.1
PS011423.1	47418	48255	KAL4957004.1
PS011423.1	49267	53679	KAL4957005.1
PS011423.1	53938	55654	KAL4957006.1
PS011423.1	55811	58373	KAL4957007.1
PS011423.1	58831	60173	KAL4957008.1
PS011423.1	60380	60753	KAL4957009.1
PS011423.1	60904	64962	KAL4957010.1
PS011423.1	64977	69459	KAL4957011.1
PS011423.1	69883	71299	KAL4957012.1
PS011423.1	71729	73038	KAL4957013.1
PS011423.1	74446	75420	KAL4957014.1
PS011423.1	75868	77704	KAL4957015.1
PS011423.1	79442	80471	KAL4957016.1
PS011423.1	80737	81731	KAL4957017.1
PS011423.1	82178	83181	KAL4957018.1
PS011423.1	83411	84496	KAL4957019.1
PS011423.1	85427	86346	KAL4957020.1
PS011423.1	86586	87458	KAL4957021.1
PS011423.1	87818	89493	KAL4957022.1
PS011423.1	90426	92393	KAL4957023.1
PS011423.1	95669	97501	KAL4957024.1
PS011423.1	97928	99568	KAL4957025.1
PS011423.1	99960	100878	KAL4957026.1
PS011423.1	101846	103817	KAL4957027.1
PS011423.1	103538	106265	KAL4957028.1
PS011423.1	107167	108766	KAL4957029.1
PS011423.1	108846	112630	KAL4957030.1
PS011423.1	113877	114503	KAL4957031.1
PS011423.1	115070	116980	KAL4957032.1
PS011423.1	117569	118376	KAL4957033.1
PS011423.1	121832	122198	KAL4957034.1
PS011423.1	124161	125507	KAL4957035.1
PS011423.1	126860	127740	KAL4957036.1
PS011423.1	128551	131843	KAL4957037.1
PS011423.1	131849	135267	KAL4957038.1
PS011423.1	135382	136040	KAL4957039.1
PS011423.1	136584	137480	KAL4957040.1
PS011423.1	137574	138365	KAL4957041.1
PS011423.1	138645	139546	KAL4957042.1
PS011423.1	139611	143276	KAL4957043.1
PS011423.1	143915	147539	KAL4957044.1
PS011423.1	148363	149154	KAL4957045.1
PS011423.1	150970	153232	KAL4957046.1
PS011423.1	153232	154271	KAL4957047.1
PS011424.1	117	2204	KAL4956924.1
PS011424.1	2613	5253	KAL4956925.1
PS011424.1	6558	7781	KAL4956926.1
PS011424.1	7964	10105	KAL4956927.1
PS011424.1	12162	14480	KAL4956928.1
PS011424.1	15278	15715	KAL4956929.1
PS011424.1	15877	17087	KAL4956930.1
PS011424.1	18370	18776	KAL4956931.1
PS011424.1	20492	22263	KAL4956932.1
PS011424.1	22729	25428	KAL4956933.1
PS011424.1	25605	26865	KAL4956934.1
PS011424.1	27201	28571	KAL4956935.1
PS011424.1	29063	32009	KAL4956936.1
PS011424.1	32405	33402	KAL4956937.1
PS011424.1	33649	36511	KAL4956938.1
PS011424.1	36527	37969	KAL4956939.1
PS011424.1	38142	40967	KAL4956940.1
PS011424.1	41099	45207	KAL4956941.1
PS011424.1	45858	47584	KAL4956942.1
PS011424.1	47937	49163	KAL4956943.1
PS011424.1	49185	51043	KAL4956944.1
PS011424.1	51935	52852	KAL4956945.1
PS011424.1	53013	55097	KAL4956946.1
PS011424.1	55848	57232	KAL4956947.1
PS011424.1	57671	58157	KAL4956948.1
PS011424.1	58814	59731	KAL4956949.1
PS011424.1	61692	62191	KAL4956950.1
PS011424.1	62925	63570	KAL4956951.1
PS011424.1	63737	65195	KAL4956952.1
PS011424.1	65404	66986	KAL4956953.1
PS011424.1	67145	68722	KAL4956954.1
PS011424.1	68732	70498	KAL4956955.1
PS011424.1	70493	73096	KAL4956956.1
PS011424.1	73344	75703	KAL4956957.1
PS011424.1	76451	77548	KAL4956958.1
PS011424.1	77548	78665	KAL4956959.1
PS011424.1	78859	80839	KAL4956960.1
PS011424.1	80840	83748	KAL4956961.1
PS011424.1	85112	86237	KAL4956962.1
PS011424.1	86898	91175	KAL4956963.1
PS011424.1	97889	100613	KAL4956964.1
PS011424.1	100751	102534	KAL4956965.1
PS011424.1	102760	104277	KAL4956966.1
PS011424.1	104689	106613	KAL4956967.1
PS011424.1	106854	109185	KAL4956968.1
PS011424.1	114878	117074	KAL4956969.1
PS011424.1	117419	120631	KAL4956970.1
PS011424.1	120742	121856	KAL4956971.1
PS011424.1	122068	123609	KAL4956972.1
PS011424.1	123719	125084	KAL4956973.1
PS011424.1	125178	127801	KAL4956974.1
PS011424.1	129808	131849	KAL4956975.1
PS011424.1	131987	133507	KAL4956976.1
PS011424.1	133701	135438	KAL4956977.1
PS011424.1	136384	139960	KAL4956978.1
PS011424.1	141051	142327	KAL4956979.1
PS011424.1	142308	142998	KAL4956980.1
PS011424.1	143012	144551	KAL4956981.1
PS011424.1	144710	146799	KAL4956982.1
PS011424.1	147480	149023	KAL4956983.1
PS011424.1	149047	151893	KAL4956984.1
PS011424.1	151939	153647	KAL4956985.1
PS011425.1	1512	3512	KAL4956868.1
PS011425.1	3537	6667	KAL4956869.1
PS011425.1	8667	11257	KAL4956870.1
PS011425.1	12343	14417	KAL4956871.1
PS011425.1	14331	17302	KAL4956872.1
PS011425.1	17302	18892	KAL4956873.1
PS011425.1	19018	21977	KAL4956874.1
PS011425.1	22037	23672	KAL4956875.1
PS011425.1	23891	25739	KAL4956876.1
PS011425.1	25920	28527	KAL4956877.1
PS011425.1	28736	30787	KAL4956878.1
PS011425.1	31015	31587	KAL4956880.1
PS011425.1	31015	32408	KAL4956879.1
PS011425.1	33173	34067	KAL4956881.1
PS011425.1	34935	37694	KAL4956882.1
PS011425.1	37694	38603	KAL4956883.1
PS011425.1	38804	39614	KAL4956884.1
PS011425.1	39634	42595	KAL4956885.1
PS011425.1	43218	43825	KAL4956886.1
PS011425.1	44728	45694	KAL4956887.1
PS011425.1	47107	49809	KAL4956888.1
PS011425.1	50555	53974	KAL4956889.1
PS011425.1	55291	56225	KAL4956890.1
PS011425.1	56426	58783	KAL4956891.1
PS011425.1	59962	60832	KAL4956892.1
PS011425.1	61117	67256	KAL4956893.1
PS011425.1	67485	68970	KAL4956894.1
PS011425.1	69073	72297	KAL4956895.1
PS011425.1	73689	74288	KAL4956896.1
PS011425.1	75128	79228	KAL4956897.1
PS011425.1	79268	80702	KAL4956898.1
PS011425.1	80861	82457	KAL4956899.1
PS011425.1	82608	85501	KAL4956900.1
PS011425.1	85663	86736	KAL4956901.1
PS011425.1	88333	92717	KAL4956902.1
PS011425.1	93332	97084	KAL4956903.1
PS011425.1	97230	100030	KAL4956904.1
PS011425.1	100607	101832	KAL4956905.1
PS011425.1	101970	104128	KAL4956906.1
PS011425.1	104412	107233	KAL4956907.1
PS011425.1	107248	108474	KAL4956908.1
PS011425.1	108687	109822	KAL4956909.1
PS011425.1	109925	112190	KAL4956910.1
PS011425.1	113298	114777	KAL4956911.1
PS011425.1	114829	116922	KAL4956912.1
PS011425.1	117791	118339	KAL4956913.1
PS011425.1	118085	119231	KAL4956914.1
PS011425.1	119455	122998	KAL4956915.1
PS011425.1	123424	126315	KAL4956916.1
PS011425.1	126847	129376	KAL4956917.1
PS011425.1	129360	130215	KAL4956918.1
PS011425.1	130626	132333	KAL4956919.1
PS011425.1	132334	133572	KAL4956920.1
PS011425.1	133915	135355	KAL4956921.1
PS011425.1	135411	150293	KAL4956922.1
PS011425.1	150496	153634	KAL4956923.1
PS011426.1	319	4391	KAL4956816.1
PS011426.1	4557	5881	KAL4956817.1
PS011426.1	6564	9924	KAL4956818.1
PS011426.1	10156	11545	KAL4956819.1
PS011426.1	12385	13493	KAL4956820.1
PS011426.1	13871	16437	KAL4956821.1
PS011426.1	17077	21815	KAL4956822.1
PS011426.1	22032	24774	KAL4956823.1
PS011426.1	24981	31408	KAL4956824.1
PS011426.1	31476	34220	KAL4956825.1
PS011426.1	34323	37272	KAL4956826.1
PS011426.1	38096	39591	KAL4956827.1
PS011426.1	39857	41336	KAL4956828.1
PS011426.1	41890	42756	KAL4956829.1
PS011426.1	43149	45187	KAL4956830.1
PS011426.1	46579	49474	KAL4956831.1
PS011426.1	50357	51705	KAL4956832.1
PS011426.1	51111	51705	KAL4956833.1
PS011426.1	53662	56340	KAL4956834.1
PS011426.1	57963	58580	KAL4956835.1
PS011426.1	61677	65943	KAL4956836.1
PS011426.1	66102	67826	KAL4956837.1
PS011426.1	67826	69755	KAL4956838.1
PS011426.1	71015	73951	KAL4956839.1
PS011426.1	75221	75816	KAL4956840.1
PS011426.1	75973	77924	KAL4956841.1
PS011426.1	80239	80957	KAL4956842.1
PS011426.1	81973	83637	KAL4956843.1
PS011426.1	83738	85359	KAL4956844.1
PS011426.1	85566	89021	KAL4956845.1
PS011426.1	89281	91886	KAL4956846.1
PS011426.1	91943	94157	KAL4956847.1
PS011426.1	94364	96427	KAL4956848.1
PS011426.1	96530	97246	KAL4956849.1
PS011426.1	97386	99193	KAL4956850.1
PS011426.1	99369	101005	KAL4956851.1
PS011426.1	101389	101971	KAL4956852.1
PS011426.1	102016	103244	KAL4956853.1
PS011426.1	104654	108642	KAL4956854.1
PS011426.1	113778	114387	KAL4956855.1
PS011426.1	116678	117396	KAL4956856.1
PS011426.1	119578	122691	KAL4956857.1
PS011426.1	122722	123512	KAL4956858.1
PS011426.1	123610	125829	KAL4956859.1
PS011426.1	125870	131511	KAL4956860.1
PS011426.1	131709	133425	KAL4956861.1
PS011426.1	134214	135617	KAL4956862.1
PS011426.1	140006	140939	KAL4956863.1
PS011426.1	141475	143547	KAL4956864.1
PS011426.1	145451	146500	KAL4956865.1
PS011426.1	146485	149161	KAL4956866.1
PS011426.1	149626	152755	KAL4956867.1
PS011427.1	3290	3612	KAL4956766.1
PS011427.1	10025	11373	KAL4956767.1
PS011427.1	18969	20536	KAL4956768.1
PS011427.1	21203	23809	KAL4956769.1
PS011427.1	24821	26151	KAL4956770.1
PS011427.1	29280	31021	KAL4956771.1
PS011427.1	31342	33403	KAL4956772.1
PS011427.1	33528	35544	KAL4956773.1
PS011427.1	36729	37643	KAL4956774.1
PS011427.1	38300	39933	KAL4956775.1
PS011427.1	40249	42271	KAL4956776.1
PS011427.1	42989	43983	KAL4956777.1
PS011427.1	44543	46082	KAL4956778.1
PS011427.1	46201	49104	KAL4956779.1
PS011427.1	49389	51028	KAL4956780.1
PS011427.1	53456	55846	KAL4956781.1
PS011427.1	56419	59959	KAL4956782.1
PS011427.1	60102	65707	KAL4956783.1
PS011427.1	66417	67449	KAL4956784.1
PS011427.1	68898	70545	KAL4956785.1
PS011427.1	70969	73612	KAL4956786.1
PS011427.1	73770	75265	KAL4956787.1
PS011427.1	74982	75433	KAL4956788.1
PS011427.1	76004	77402	KAL4956789.1
PS011427.1	77781	78359	KAL4956790.1
PS011427.1	78465	79149	KAL4956791.1
PS011427.1	80322	82728	KAL4956792.1
PS011427.1	82840	83732	KAL4956793.1
PS011427.1	84608	87356	KAL4956794.1
PS011427.1	86840	93017	KAL4956795.1
PS011427.1	93807	95131	KAL4956796.1
PS011427.1	95341	98599	KAL4956797.1
PS011427.1	97948	98599	KAL4956798.1
PS011427.1	98710	100014	KAL4956799.1
PS011427.1	100015	103450	KAL4956800.1
PS011427.1	103842	105608	KAL4956801.1
PS011427.1	105977	108591	KAL4956802.1
PS011427.1	108601	111130	KAL4956803.1
PS011427.1	111339	112342	KAL4956804.1
PS011427.1	112371	113290	KAL4956805.1
PS011427.1	113289	116096	KAL4956806.1
PS011427.1	116744	122517	KAL4956807.1
PS011427.1	125655	127321	KAL4956808.1
PS011427.1	130663	132909	KAL4956809.1
PS011427.1	132998	136539	KAL4956810.1
PS011427.1	137051	140228	KAL4956811.1
PS011427.1	143196	145669	KAL4956812.1
PS011427.1	145913	147861	KAL4956813.1
PS011427.1	148197	148911	KAL4956814.1
PS011427.1	149105	151938	KAL4956815.1
PS011428.1	0	1169	KAL4956708.1
PS011428.1	535	2541	KAL4956709.1
PS011428.1	2629	5873	KAL4956710.1
PS011428.1	6130	7975	KAL4956711.1
PS011428.1	8196	9178	KAL4956712.1
PS011428.1	9643	11280	KAL4956713.1
PS011428.1	11517	12922	KAL4956714.1
PS011428.1	13319	14118	KAL4956715.1
PS011428.1	14321	17048	KAL4956716.1
PS011428.1	17367	17785	KAL4956717.1
PS011428.1	18599	19772	KAL4956718.1
PS011428.1	19772	21569	KAL4956719.1
PS011428.1	21731	24598	KAL4956720.1
PS011428.1	24714	25914	KAL4956721.1
PS011428.1	26530	29900	KAL4956722.1
PS011428.1	30905	32059	KAL4956723.1
PS011428.1	32193	33475	KAL4956724.1
PS011428.1	33361	34581	KAL4956725.1
PS011428.1	34622	36731	KAL4956726.1
PS011428.1	38779	39971	KAL4956727.1
PS011428.1	40497	40948	KAL4956728.1
PS011428.1	41036	42156	KAL4956729.1
PS011428.1	45405	46458	KAL4956730.1
PS011428.1	48893	52095	KAL4956731.1
PS011428.1	52154	53411	KAL4956732.1
PS011428.1	53760	54535	KAL4956733.1
PS011428.1	54877	56335	KAL4956734.1
PS011428.1	67608	69294	KAL4956735.1
PS011428.1	70688	72280	KAL4956736.1
PS011428.1	72783	73445	KAL4956737.1
PS011428.1	73446	74904	KAL4956738.1
PS011428.1	74991	76115	KAL4956739.1
PS011428.1	77727	79088	KAL4956740.1
PS011428.1	79646	80322	KAL4956741.1
PS011428.1	80905	82461	KAL4956742.1
PS011428.1	82911	85163	KAL4956743.1
PS011428.1	86263	91711	KAL4956744.1
PS011428.1	93193	96361	KAL4956745.1
PS011428.1	97192	99054	KAL4956746.1
PS011428.1	97226	97657	KAL4956747.1
PS011428.1	101751	105047	KAL4956748.1
PS011428.1	105047	106549	KAL4956749.1
PS011428.1	106704	108983	KAL4956750.1
PS011428.1	109603	111093	KAL4956751.1
PS011428.1	111810	117060	KAL4956752.1
PS011428.1	123762	126799	KAL4956753.1
PS011428.1	126799	128065	KAL4956754.1
PS011428.1	128200	129939	KAL4956755.1
PS011428.1	129943	130528	KAL4956756.1
PS011428.1	130553	133133	KAL4956757.1
PS011428.1	133751	136167	KAL4956758.1
PS011428.1	138198	139602	KAL4956759.1
PS011428.1	139857	141249	KAL4956760.1
PS011428.1	141331	141767	KAL4956761.1
PS011428.1	142053	143281	KAL4956762.1
PS011428.1	145457	147193	KAL4956763.1
PS011428.1	147441	147939	KAL4956764.1
PS011428.1	148518	150595	KAL4956765.1
PS011429.1	284	2375	KAL4956658.1
PS011429.1	3695	4549	KAL4956659.1
PS011429.1	4940	6006	KAL4956660.1
PS011429.1	7052	15042	KAL4956661.1
PS011429.1	15675	17307	KAL4956662.1
PS011429.1	17808	19283	KAL4956663.1
PS011429.1	19357	22421	KAL4956664.1
PS011429.1	22559	24711	KAL4956665.1
PS011429.1	25502	26858	KAL4956666.1
PS011429.1	28243	33743	KAL4956667.1
PS011429.1	34034	34912	KAL4956668.1
PS011429.1	35858	39722	KAL4956669.1
PS011429.1	40394	43822	KAL4956670.1
PS011429.1	43858	45494	KAL4956671.1
PS011429.1	45632	47713	KAL4956672.1
PS011429.1	47712	50387	KAL4956673.1
PS011429.1	50231	51757	KAL4956674.1
PS011429.1	52075	55666	KAL4956675.1
PS011429.1	56445	58220	KAL4956676.1
PS011429.1	60355	61853	KAL4956677.1
PS011429.1	62314	63729	KAL4956678.1
PS011429.1	63900	67176	KAL4956679.1
PS011429.1	67176	68766	KAL4956680.1
PS011429.1	69088	70193	KAL4956681.1
PS011429.1	70403	71719	KAL4956682.1
PS011429.1	72006	74015	KAL4956683.1
PS011429.1	74143	77160	KAL4956684.1
PS011429.1	77330	78622	KAL4956685.1
PS011429.1	82024	87102	KAL4956686.1
PS011429.1	87621	89431	KAL4956687.1
PS011429.1	89683	92330	KAL4956688.1
PS011429.1	99341	99920	KAL4956689.1
PS011429.1	100590	102461	KAL4956690.1
PS011429.1	106601	107066	KAL4956691.1
PS011429.1	109163	110258	KAL4956692.1
PS011429.1	110988	113600	KAL4956693.1
PS011429.1	113799	116780	KAL4956694.1
PS011429.1	117268	118559	KAL4956695.1
PS011429.1	120470	121708	KAL4956696.1
PS011429.1	123131	124683	KAL4956697.1
PS011429.1	130427	131634	KAL4956698.1
PS011429.1	132155	132928	KAL4956699.1
PS011429.1	133028	134744	KAL4956700.1
PS011429.1	135059	136707	KAL4956701.1
PS011429.1	136811	140037	KAL4956702.1
PS011429.1	140228	141432	KAL4956703.1
PS011429.1	142033	143867	KAL4956704.1
PS011429.1	145104	146728	KAL4956705.1
PS011429.1	147864	148495	KAL4956706.1
PS011429.1	148981	149753	KAL4956707.1
PS011430.1	1861	5063	KAL4956597.1
PS011430.1	5161	6563	KAL4956598.1
PS011430.1	9685	10911	KAL4956599.1
PS011430.1	11631	12958	KAL4956600.1
PS011430.1	13019	14286	KAL4956601.1
PS011430.1	14844	16738	KAL4956602.1
PS011430.1	16917	18413	KAL4956603.1
PS011430.1	18493	20151	KAL4956604.1
PS011430.1	20434	21872	KAL4956605.1
PS011430.1	22207	22612	KAL4956606.1
PS011430.1	22651	23469	KAL4956607.1
PS011430.1	23733	25773	KAL4956608.1
PS011430.1	26060	26847	KAL4956609.1
PS011430.1	27957	28536	KAL4956610.1
PS011430.1	28536	29126	KAL4956611.1
PS011430.1	29420	31032	KAL4956612.1
PS011430.1	31531	35472	KAL4956613.1
PS011430.1	38173	44013	KAL4956614.1
PS011430.1	44430	45492	KAL4956615.1
PS011430.1	45845	53587	KAL4956616.1
PS011430.1	54077	56093	KAL4956617.1
PS011430.1	58893	60802	KAL4956618.1
PS011430.1	62381	65704	KAL4956619.1
PS011430.1	66210	67418	KAL4956620.1
PS011430.1	67901	68833	KAL4956621.1
PS011430.1	70660	72879	KAL4956622.1
PS011430.1	73118	74604	KAL4956623.1
PS011430.1	74864	77237	KAL4956624.1
PS011430.1	77433	78889	KAL4956625.1
PS011430.1	79513	80660	KAL4956626.1
PS011430.1	80825	82322	KAL4956627.1
PS011430.1	82710	83805	KAL4956628.1
PS011430.1	85883	86716	KAL4956629.1
PS011430.1	88700	89876	KAL4956630.1
PS011430.1	91818	93290	KAL4956631.1
PS011430.1	93366	94270	KAL4956632.1
PS011430.1	94934	96318	KAL4956633.1
PS011430.1	96470	97260	KAL4956634.1
PS011430.1	99112	101649	KAL4956635.1
PS011430.1	101884	103189	KAL4956636.1
PS011430.1	103381	103662	KAL4956637.1
PS011430.1	106189	108451	KAL4956638.1
PS011430.1	109183	110800	KAL4956639.1
PS011430.1	111230	112760	KAL4956640.1
PS011430.1	114777	116213	KAL4956641.1
PS011430.1	116596	117006	KAL4956642.1
PS011430.1	117726	118391	KAL4956643.1
PS011430.1	119348	120991	KAL4956644.1
PS011430.1	121680	123375	KAL4956645.1
PS011430.1	124356	125319	KAL4956646.1
PS011430.1	125828	126368	KAL4956647.1
PS011430.1	127107	129067	KAL4956648.1
PS011430.1	129068	130411	KAL4956649.1
PS011430.1	130381	132382	KAL4956650.1
PS011430.1	132654	133577	KAL4956651.1
PS011430.1	135632	136868	KAL4956652.1
PS011430.1	137326	138783	KAL4956653.1
PS011430.1	139228	140416	KAL4956654.1
PS011430.1	142805	145418	KAL4956655.1
PS011430.1	145879	146769	KAL4956656.1
PS011430.1	146672	148994	KAL4956657.1
PS011431.1	610	3564	KAL4956538.1
PS011431.1	3790	8993	KAL4956539.1
PS011431.1	9275	10985	KAL4956540.1
PS011431.1	11137	11812	KAL4956541.1
PS011431.1	11811	13232	KAL4956542.1
PS011431.1	14346	15993	KAL4956543.1
PS011431.1	16616	21223	KAL4956544.1
PS011431.1	24632	26249	KAL4956545.1
PS011431.1	27677	30795	KAL4956546.1
PS011431.1	31561	32746	KAL4956547.1
PS011431.1	32908	35639	KAL4956548.1
PS011431.1	35886	37781	KAL4956549.1
PS011431.1	38004	40664	KAL4956550.1
PS011431.1	40723	41800	KAL4956551.1
PS011431.1	42638	45353	KAL4956552.1
PS011431.1	45499	46710	KAL4956553.1
PS011431.1	47123	48572	KAL4956554.1
PS011431.1	49606	51137	KAL4956555.1
PS011431.1	51207	54906	KAL4956556.1
PS011431.1	55131	55806	KAL4956557.1
PS011431.1	55806	60456	KAL4956558.1
PS011431.1	60489	62105	KAL4956559.1
PS011431.1	62243	63315	KAL4956560.1
PS011431.1	63605	64261	KAL4956561.1
PS011431.1	64759	65626	KAL4956562.1
PS011431.1	65873	68424	KAL4956563.1
PS011431.1	69033	71656	KAL4956564.1
PS011431.1	76436	78454	KAL4956565.1
PS011431.1	81354	81728	KAL4956566.1
PS011431.1	82463	83524	KAL4956567.1
PS011431.1	83700	85521	KAL4956568.1
PS011431.1	85611	87694	KAL4956569.1
PS011431.1	87681	90033	KAL4956570.1
PS011431.1	91363	92806	KAL4956571.1
PS011431.1	94166	96774	KAL4956572.1
PS011431.1	96515	96822	KAL4956573.1
PS011431.1	97189	98369	KAL4956574.1
PS011431.1	99620	100561	KAL4956575.1
PS011431.1	100795	102496	KAL4956576.1
PS011431.1	102984	105457	KAL4956577.1
PS011431.1	105466	108666	KAL4956578.1
PS011431.1	109335	111730	KAL4956579.1
PS011431.1	111758	113289	KAL4956580.1
PS011431.1	113290	113979	KAL4956581.1
PS011431.1	114050	116020	KAL4956582.1
PS011431.1	116271	119676	KAL4956583.1
PS011431.1	120323	121432	KAL4956584.1
PS011431.1	121834	123153	KAL4956585.1
PS011431.1	123477	126339	KAL4956586.1
PS011431.1	126331	126780	KAL4956587.1
PS011431.1	127674	128487	KAL4956588.1
PS011431.1	129602	129980	KAL4956589.1
PS011431.1	129962	132002	KAL4956590.1
PS011431.1	132085	134157	KAL4956591.1
PS011431.1	133884	134971	KAL4956592.1
PS011431.1	135119	137877	KAL4956593.1
PS011431.1	138206	140250	KAL4956594.1
PS011431.1	141189	142381	KAL4956595.1
PS011431.1	141980	142381	KAL4956596.1
PS011432.1	461	1521	KAL4956483.1
PS011432.1	1564	2041	KAL4956484.1
PS011432.1	2952	6477	KAL4956485.1
PS011432.1	6680	7805	KAL4956486.1
PS011432.1	8512	9767	KAL4956487.1
PS011432.1	10465	13724	KAL4956488.1
PS011432.1	14292	15456	KAL4956489.1
PS011432.1	16327	20688	KAL4956490.1
PS011432.1	21366	23989	KAL4956491.1
PS011432.1	24261	25652	KAL4956492.1
PS011432.1	25637	26983	KAL4956493.1
PS011432.1	26875	28448	KAL4956494.1
PS011432.1	28460	32372	KAL4956495.1
PS011432.1	36460	38239	KAL4956496.1
PS011432.1	39286	40314	KAL4956497.1
PS011432.1	40554	41687	KAL4956498.1
PS011432.1	42193	44392	KAL4956499.1
PS011432.1	46808	47989	KAL4956500.1
PS011432.1	49486	51502	KAL4956501.1
PS011432.1	54656	55584	KAL4956502.1
PS011432.1	62189	63522	KAL4956503.1
PS011432.1	65421	66333	KAL4956504.1
PS011432.1	67090	72309	KAL4956505.1
PS011432.1	74615	76103	KAL4956506.1
PS011432.1	77644	79319	KAL4956507.1
PS011432.1	79504	80864	KAL4956508.1
PS011432.1	80735	81958	KAL4956509.1
PS011432.1	81464	82548	KAL4956510.1
PS011432.1	82734	83864	KAL4956511.1
PS011432.1	83952	84472	KAL4956512.1
PS011432.1	84855	86153	KAL4956513.1
PS011432.1	86213	88193	KAL4956514.1
PS011432.1	88534	89586	KAL4956515.1
PS011432.1	89823	94432	KAL4956516.1
PS011432.1	94461	95395	KAL4956517.1
PS011432.1	95395	96696	KAL4956518.1
PS011432.1	97843	100418	KAL4956519.1
PS011432.1	101664	102511	KAL4956520.1
PS011432.1	102929	103398	KAL4956521.1
PS011432.1	104426	105612	KAL4956522.1
PS011432.1	107106	108206	KAL4956523.1
PS011432.1	110034	111173	KAL4956524.1
PS011432.1	111745	112610	KAL4956525.1
PS011432.1	112610	113562	KAL4956526.1
PS011432.1	113713	115208	KAL4956527.1
PS011432.1	115484	118558	KAL4956528.1
PS011432.1	119914	122506	KAL4956529.1
PS011432.1	123321	124479	KAL4956530.1
PS011432.1	125092	126181	KAL4956531.1
PS011432.1	129952	132435	KAL4956532.1
PS011432.1	132926	133294	KAL4956533.1
PS011432.1	134092	135652	KAL4956534.1
PS011432.1	136190	136949	KAL4956535.1
PS011432.1	138934	140170	KAL4956536.1
PS011432.1	140170	143592	KAL4956537.1
PS011433.1	983	2216	KAL4956427.1
PS011433.1	2614	4363	KAL4956428.1
PS011433.1	4363	5253	KAL4956429.1
PS011433.1	5593	9954	KAL4956430.1
PS011433.1	10070	11050	KAL4956431.1
PS011433.1	11326	12741	KAL4956432.1
PS011433.1	12736	16016	KAL4956433.1
PS011433.1	16344	17954	KAL4956434.1
PS011433.1	18126	20172	KAL4956435.1
PS011433.1	20767	22056	KAL4956436.1
PS011433.1	23490	25342	KAL4956437.1
PS011433.1	25338	26771	KAL4956438.1
PS011433.1	27168	28293	KAL4956439.1
PS011433.1	28458	31148	KAL4956440.1
PS011433.1	31382	33468	KAL4956441.1
PS011433.1	33464	36011	KAL4956442.1
PS011433.1	36121	37320	KAL4956443.1
PS011433.1	37469	39542	KAL4956444.1
PS011433.1	39813	42134	KAL4956445.1
PS011433.1	42263	43378	KAL4956446.1
PS011433.1	44126	47362	KAL4956447.1
PS011433.1	46432	47362	KAL4956448.1
PS011433.1	47895	48607	KAL4956449.1
PS011433.1	49403	50693	KAL4956450.1
PS011433.1	50922	53476	KAL4956451.1
PS011433.1	56039	56693	KAL4956452.1
PS011433.1	57019	59308	KAL4956453.1
PS011433.1	74555	76580	KAL4956454.1
PS011433.1	77934	81305	KAL4956455.1
PS011433.1	81538	83071	KAL4956456.1
PS011433.1	83041	84381	KAL4956457.1
PS011433.1	84659	86696	KAL4956458.1
PS011433.1	86609	88738	KAL4956459.1
PS011433.1	89006	90185	KAL4956460.1
PS011433.1	90221	92283	KAL4956461.1
PS011433.1	92283	93263	KAL4956462.1
PS011433.1	93375	95437	KAL4956463.1
PS011433.1	97706	99069	KAL4956464.1
PS011433.1	99396	101652	KAL4956465.1
PS011433.1	101682	103122	KAL4956466.1
PS011433.1	103521	105484	KAL4956467.1
PS011433.1	105750	107614	KAL4956468.1
PS011433.1	108397	115557	KAL4956469.1
PS011433.1	115838	116541	KAL4956470.1
PS011433.1	116542	117753	KAL4956471.1
PS011433.1	117840	118175	KAL4956472.1
PS011433.1	118201	119824	KAL4956473.1
PS011433.1	119946	122121	KAL4956474.1
PS011433.1	122117	123455	KAL4956475.1
PS011433.1	123634	127146	KAL4956476.1
PS011433.1	130981	132270	KAL4956477.1
PS011433.1	132977	134048	KAL4956478.1
PS011433.1	134936	135927	KAL4956479.1
PS011433.1	136131	138203	KAL4956480.1
PS011433.1	139062	139426	KAL4956481.1
PS011433.1	140613	142734	KAL4956482.1
PS011434.1	631	1048	KAL4956381.1
PS011434.1	1393	2418	KAL4956382.1
PS011434.1	3038	4319	KAL4956383.1
PS011434.1	4879	6329	KAL4956384.1
PS011434.1	7320	8959	KAL4956385.1
PS011434.1	10513	15037	KAL4956386.1
PS011434.1	15234	23183	KAL4956387.1
PS011434.1	23987	24664	KAL4956388.1
PS011434.1	26750	28647	KAL4956389.1
PS011434.1	29652	30712	KAL4956390.1
PS011434.1	31126	32947	KAL4956391.1
PS011434.1	33125	36057	KAL4956392.1
PS011434.1	37446	38663	KAL4956393.1
PS011434.1	42075	43689	KAL4956394.1
PS011434.1	44110	45487	KAL4956395.1
PS011434.1	45598	46728	KAL4956396.1
PS011434.1	49308	50773	KAL4956397.1
PS011434.1	51180	52101	KAL4956398.1
PS011434.1	56204	58480	KAL4956399.1
PS011434.1	60280	62033	KAL4956400.1
PS011434.1	66252	68883	KAL4956401.1
PS011434.1	69455	71988	KAL4956402.1
PS011434.1	72322	75856	KAL4956403.1
PS011434.1	76137	77515	KAL4956404.1
PS011434.1	77984	78947	KAL4956405.1
PS011434.1	79232	82485	KAL4956406.1
PS011434.1	82926	86187	KAL4956407.1
PS011434.1	86525	88229	KAL4956408.1
PS011434.1	88723	90389	KAL4956409.1
PS011434.1	92215	93674	KAL4956410.1
PS011434.1	93756	94040	KAL4956411.1
PS011434.1	96367	97016	KAL4956412.1
PS011434.1	98542	99935	KAL4956413.1
PS011434.1	102841	104150	KAL4956414.1
PS011434.1	105528	107241	KAL4956415.1
PS011434.1	109343	112319	KAL4956416.1
PS011434.1	116608	119381	KAL4956417.1
PS011434.1	119381	119911	KAL4956418.1
PS011434.1	120022	120285	KAL4956419.1
PS011434.1	121318	125230	KAL4956420.1
PS011434.1	126391	127401	KAL4956421.1
PS011434.1	130975	133389	KAL4956422.1
PS011434.1	133381	136218	KAL4956423.1
PS011434.1	138770	139014	KAL4956424.1
PS011434.1	139407	139657	KAL4956425.1
PS011434.1	140032	140887	KAL4956426.1
PS011435.1	3050	4275	KAL4956335.1
PS011435.1	4649	6760	KAL4956336.1
PS011435.1	7219	11958	KAL4956337.1
PS011435.1	12628	13570	KAL4956338.1
PS011435.1	13957	16152	KAL4956339.1
PS011435.1	16191	17915	KAL4956340.1
PS011435.1	18371	19772	KAL4956341.1
PS011435.1	20666	23576	KAL4956342.1
PS011435.1	23911	25402	KAL4956343.1
PS011435.1	25654	26781	KAL4956344.1
PS011435.1	26848	29238	KAL4956345.1
PS011435.1	30108	31184	KAL4956346.1
PS011435.1	33144	35033	KAL4956347.1
PS011435.1	34931	37266	KAL4956348.1
PS011435.1	37268	39901	KAL4956349.1
PS011435.1	40063	43651	KAL4956350.1
PS011435.1	45153	49267	KAL4956351.1
PS011435.1	52680	55375	KAL4956352.1
PS011435.1	55783	61450	KAL4956353.1
PS011435.1	62487	64048	KAL4956354.1
PS011435.1	64551	66081	KAL4956355.1
PS011435.1	66615	69618	KAL4956356.1
PS011435.1	70777	72371	KAL4956357.1
PS011435.1	78477	80063	KAL4956358.1
PS011435.1	80527	81186	KAL4956359.1
PS011435.1	81725	84828	KAL4956360.1
PS011435.1	85145	92174	KAL4956361.1
PS011435.1	92498	94621	KAL4956362.1
PS011435.1	94817	97137	KAL4956363.1
PS011435.1	96597	97920	KAL4956364.1
PS011435.1	98339	101149	KAL4956365.1
PS011435.1	101949	102718	KAL4956366.1
PS011435.1	106996	108680	KAL4956367.1
PS011435.1	108857	109929	KAL4956368.1
PS011435.1	110954	111864	KAL4956369.1
PS011435.1	112240	113788	KAL4956370.1
PS011435.1	114041	115091	KAL4956371.1
PS011435.1	116081	116969	KAL4956372.1
PS011435.1	118254	118665	KAL4956373.1
PS011435.1	119667	121072	KAL4956374.1
PS011435.1	122443	123344	KAL4956375.1
PS011435.1	126615	127708	KAL4956376.1
PS011435.1	128303	129936	KAL4956377.1
PS011435.1	130733	132582	KAL4956378.1
PS011435.1	133593	135539	KAL4956379.1
PS011435.1	137121	137499	KAL4956380.1
PS011436.1	9	952	KAL4956283.1
PS011436.1	1417	2434	KAL4956284.1
PS011436.1	2062	2434	KAL4956285.1
PS011436.1	4617	5212	KAL4956286.1
PS011436.1	6194	8173	KAL4956287.1
PS011436.1	8615	10219	KAL4956288.1
PS011436.1	10271	11829	KAL4956289.1
PS011436.1	13451	15112	KAL4956290.1
PS011436.1	15240	15838	KAL4956291.1
PS011436.1	16758	18230	KAL4956292.1
PS011436.1	18746	20440	KAL4956293.1
PS011436.1	21351	21750	KAL4956294.1
PS011436.1	24415	25132	KAL4956295.1
PS011436.1	25534	28285	KAL4956296.1
PS011436.1	29980	30529	KAL4956297.1
PS011436.1	30831	32524	KAL4956298.1
PS011436.1	37121	38292	KAL4956299.1
PS011436.1	40585	41356	KAL4956300.1
PS011436.1	42027	44333	KAL4956301.1
PS011436.1	46581	52009	KAL4956302.1
PS011436.1	52506	56372	KAL4956303.1
PS011436.1	56518	57044	KAL4956304.1
PS011436.1	60263	63739	KAL4956305.1
PS011436.1	63861	64150	KAL4956306.1
PS011436.1	64315	67998	KAL4956307.1
PS011436.1	68313	73161	KAL4956308.1
PS011436.1	73160	74948	KAL4956309.1
PS011436.1	75131	75778	KAL4956310.1
PS011436.1	76213	77133	KAL4956311.1
PS011436.1	78851	80159	KAL4956312.1
PS011436.1	80555	82933	KAL4956313.1
PS011436.1	83975	85421	KAL4956314.1
PS011436.1	85524	93356	KAL4956315.1
PS011436.1	93534	95599	KAL4956316.1
PS011436.1	95599	97460	KAL4956317.1
PS011436.1	97330	98901	KAL4956318.1
PS011436.1	99775	101874	KAL4956319.1
PS011436.1	101897	103473	KAL4956320.1
PS011436.1	104183	106137	KAL4956321.1
PS011436.1	107386	110231	KAL4956322.1
PS011436.1	110342	113898	KAL4956323.1
PS011436.1	114585	115744	KAL4956324.1
PS011436.1	118734	119805	KAL4956325.1
PS011436.1	120280	121131	KAL4956326.1
PS011436.1	121869	123077	KAL4956327.1
PS011436.1	123241	125660	KAL4956328.1
PS011436.1	125217	125675	KAL4956329.1
PS011436.1	125926	128029	KAL4956330.1
PS011436.1	128537	129548	KAL4956331.1
PS011436.1	129750	132042	KAL4956332.1
PS011436.1	132390	134804	KAL4956333.1
PS011436.1	134920	136536	KAL4956334.1
PS011437.1	146	976	KAL4956224.1
PS011437.1	604	3113	KAL4956225.1
PS011437.1	3113	4461	KAL4956226.1
PS011437.1	4837	5470	KAL4956227.1
PS011437.1	5347	6084	KAL4956228.1
PS011437.1	6084	6565	KAL4956229.1
PS011437.1	7272	10665	KAL4956230.1
PS011437.1	10672	11949	KAL4956231.1
PS011437.1	12671	14039	KAL4956232.1
PS011437.1	14789	16479	KAL4956233.1
PS011437.1	16768	18005	KAL4956234.1
PS011437.1	18048	20543	KAL4956235.1
PS011437.1	21195	22459	KAL4956236.1
PS011437.1	22459	25496	KAL4956237.1
PS011437.1	25784	26408	KAL4956238.1
PS011437.1	27909	28924	KAL4956239.1
PS011437.1	29914	33926	KAL4956240.1
PS011437.1	34381	35637	KAL4956241.1
PS011437.1	36709	38159	KAL4956242.1
PS011437.1	41014	41781	KAL4956243.1
PS011437.1	48494	51663	KAL4956244.1
PS011437.1	52028	53146	KAL4956245.1
PS011437.1	53498	55451	KAL4956246.1
PS011437.1	55976	57242	KAL4956247.1
PS011437.1	57410	59482	KAL4956248.1
PS011437.1	59633	60774	KAL4956249.1
PS011437.1	61547	64981	KAL4956250.1
PS011437.1	65082	69552	KAL4956251.1
PS011437.1	70035	71231	KAL4956252.1
PS011437.1	71034	73114	KAL4956253.1
PS011437.1	73484	74849	KAL4956254.1
PS011437.1	75394	75926	KAL4956255.1
PS011437.1	76703	77519	KAL4956256.1
PS011437.1	77890	80136	KAL4956257.1
PS011437.1	81782	83134	KAL4956258.1
PS011437.1	83843	85459	KAL4956259.1
PS011437.1	85751	87690	KAL4956260.1
PS011437.1	87751	88721	KAL4956261.1
PS011437.1	88998	89670	KAL4956262.1
PS011437.1	89955	93582	KAL4956263.1
PS011437.1	93892	94148	KAL4956264.1
PS011437.1	94668	97398	KAL4956265.1
PS011437.1	97582	99888	KAL4956266.1
PS011437.1	99917	101254	KAL4956267.1
PS011437.1	102406	103411	KAL4956268.1
PS011437.1	104124	107102	KAL4956269.1
PS011437.1	107830	109426	KAL4956270.1
PS011437.1	109955	112046	KAL4956271.1
PS011437.1	112331	114521	KAL4956272.1
PS011437.1	114603	115442	KAL4956273.1
PS011437.1	116470	117426	KAL4956274.1
PS011437.1	118400	119795	KAL4956275.1
PS011437.1	120642	121368	KAL4956276.1
PS011437.1	123104	124479	KAL4956277.1
PS011437.1	124484	125684	KAL4956278.1
PS011437.1	126536	128618	KAL4956279.1
PS011437.1	129921	130556	KAL4956280.1
PS011437.1	131306	134132	KAL4956281.1
PS011437.1	135126	136065	KAL4956282.1
PS011438.1	219	968	KAL4956171.1
PS011438.1	1003	2530	KAL4956172.1
PS011438.1	3019	6128	KAL4956173.1
PS011438.1	6661	7682	KAL4956174.1
PS011438.1	8390	10871	KAL4956175.1
PS011438.1	11050	12404	KAL4956176.1
PS011438.1	12449	21145	KAL4956177.1
PS011438.1	21341	22592	KAL4956178.1
PS011438.1	22370	23515	KAL4956179.1
PS011438.1	23448	25257	KAL4956180.1
PS011438.1	25267	27315	KAL4956181.1
PS011438.1	27551	29830	KAL4956182.1
PS011438.1	29831	33590	KAL4956183.1
PS011438.1	33696	34709	KAL4956184.1
PS011438.1	35748	38333	KAL4956185.1
PS011438.1	38579	40293	KAL4956186.1
PS011438.1	40672	41506	KAL4956187.1
PS011438.1	42146	44152	KAL4956188.1
PS011438.1	44723	48184	KAL4956189.1
PS011438.1	49168	50844	KAL4956190.1
PS011438.1	52002	54365	KAL4956191.1
PS011438.1	57229	60360	KAL4956192.1
PS011438.1	60682	63251	KAL4956193.1
PS011438.1	63785	66015	KAL4956194.1
PS011438.1	66167	67986	KAL4956195.1
PS011438.1	67827	70384	KAL4956196.1
PS011438.1	70744	71485	KAL4956197.1
PS011438.1	71725	72996	KAL4956198.1
PS011438.1	72996	75068	KAL4956199.1
PS011438.1	75654	77223	KAL4956200.1
PS011438.1	77268	79343	KAL4956201.1
PS011438.1	79823	81533	KAL4956202.1
PS011438.1	82379	85018	KAL4956203.1
PS011438.1	85017	86338	KAL4956204.1
PS011438.1	86855	87912	KAL4956205.1
PS011438.1	88107	90308	KAL4956206.1
PS011438.1	90430	91866	KAL4956207.1
PS011438.1	92271	94303	KAL4956208.1
PS011438.1	95225	98541	KAL4956209.1
PS011438.1	98548	99751	KAL4956210.1
PS011438.1	100448	102290	KAL4956211.1
PS011438.1	102155	103437	KAL4956212.1
PS011438.1	103434	104637	KAL4956213.1
PS011438.1	104807	108732	KAL4956214.1
PS011438.1	108580	110544	KAL4956215.1
PS011438.1	110503	110976	KAL4956216.1
PS011438.1	111955	113804	KAL4956217.1
PS011438.1	119178	121621	KAL4956218.1
PS011438.1	121812	126786	KAL4956219.1
PS011438.1	126645	127720	KAL4956220.1
PS011438.1	127908	129727	KAL4956221.1
PS011438.1	129854	133911	KAL4956222.1
PS011438.1	133531	134320	KAL4956223.1
PS011439.1	2321	4849	KAL4956129.1
PS011439.1	5504	8491	KAL4956130.1
PS011439.1	8896	9521	KAL4956131.1
PS011439.1	9879	11208	KAL4956132.1
PS011439.1	11231	16049	KAL4956133.1
PS011439.1	16511	24202	KAL4956134.1
PS011439.1	24370	26429	KAL4956135.1
PS011439.1	26429	27907	KAL4956136.1
PS011439.1	29509	30582	KAL4956137.1
PS011439.1	31018	32170	KAL4956138.1
PS011439.1	32306	34925	KAL4956139.1
PS011439.1	38274	39893	KAL4956140.1
PS011439.1	40081	41551	KAL4956141.1
PS011439.1	41871	43939	KAL4956142.1
PS011439.1	47359	51134	KAL4956143.1
PS011439.1	53488	54819	KAL4956144.1
PS011439.1	55231	57451	KAL4956145.1
PS011439.1	57705	61558	KAL4956146.1
PS011439.1	61920	64873	KAL4956147.1
PS011439.1	65266	65626	KAL4956148.1
PS011439.1	66706	68262	KAL4956149.1
PS011439.1	68448	70283	KAL4956150.1
PS011439.1	70283	71029	KAL4956151.1
PS011439.1	71307	72587	KAL4956152.1
PS011439.1	72617	74211	KAL4956153.1
PS011439.1	74844	78817	KAL4956154.1
PS011439.1	79979	85535	KAL4956155.1
PS011439.1	85985	86967	KAL4956156.1
PS011439.1	87037	88341	KAL4956157.1
PS011439.1	89044	90767	KAL4956158.1
PS011439.1	91172	92927	KAL4956159.1
PS011439.1	93357	95562	KAL4956160.1
PS011439.1	96222	104287	KAL4956161.1
PS011439.1	104635	108043	KAL4956162.1
PS011439.1	108043	109006	KAL4956163.1
PS011439.1	109006	111801	KAL4956164.1
PS011439.1	114495	116688	KAL4956165.1
PS011439.1	116747	118250	KAL4956166.1
PS011439.1	118904	122194	KAL4956167.1
PS011439.1	122505	122833	KAL4956168.1
PS011439.1	125364	127940	KAL4956169.1
PS011439.1	134892	135926	KAL4956170.1
PS011440.1	29	990	KAL4956077.1
PS011440.1	884	2848	KAL4956078.1
PS011440.1	3079	7879	KAL4956079.1
PS011440.1	8431	9555	KAL4956080.1
PS011440.1	9776	10836	KAL4956081.1
PS011440.1	12012	13133	KAL4956082.1
PS011440.1	13573	15218	KAL4956083.1
PS011440.1	15218	16393	KAL4956084.1
PS011440.1	16644	18550	KAL4956085.1
PS011440.1	18707	19851	KAL4956086.1
PS011440.1	19850	21164	KAL4956087.1
PS011440.1	21557	22586	KAL4956088.1
PS011440.1	22660	23893	KAL4956089.1
PS011440.1	24276	27684	KAL4956090.1
PS011440.1	28087	29911	KAL4956091.1
PS011440.1	30285	32109	KAL4956092.1
PS011440.1	32644	34180	KAL4956093.1
PS011440.1	34782	43647	KAL4956094.1
PS011440.1	45050	47051	KAL4956095.1
PS011440.1	47878	49195	KAL4956096.1
PS011440.1	50597	54418	KAL4956097.1
PS011440.1	54625	55190	KAL4956098.1
PS011440.1	56525	57546	KAL4956099.1
PS011440.1	57747	59476	KAL4956100.1
PS011440.1	60061	61533	KAL4956101.1
PS011440.1	64269	64955	KAL4956102.1
PS011440.1	65463	66156	KAL4956103.1
PS011440.1	66310	67405	KAL4956104.1
PS011440.1	67418	69268	KAL4956105.1
PS011440.1	72181	74521	KAL4956106.1
PS011440.1	74665	75562	KAL4956107.1
PS011440.1	79685	80057	KAL4956108.1
PS011440.1	84120	84502	KAL4956109.1
PS011440.1	84654	86149	KAL4956110.1
PS011440.1	86165	87849	KAL4956111.1
PS011440.1	89568	90891	KAL4956112.1
PS011440.1	91125	94332	KAL4956113.1
PS011440.1	94348	96035	KAL4956114.1
PS011440.1	96581	98859	KAL4956115.1
PS011440.1	99464	100174	KAL4956116.1
PS011440.1	101684	102961	KAL4956117.1
PS011440.1	103542	105491	KAL4956118.1
PS011440.1	107141	110074	KAL4956119.1
PS011440.1	112453	114116	KAL4956120.1
PS011440.1	115355	117018	KAL4956121.1
PS011440.1	117317	118638	KAL4956122.1
PS011440.1	119346	121641	KAL4956123.1
PS011440.1	121693	122711	KAL4956124.1
PS011440.1	124665	126508	KAL4956125.1
PS011440.1	127864	130343	KAL4956126.1
PS011440.1	130872	132824	KAL4956127.1
PS011440.1	132537	135380	KAL4956128.1
PS011441.1	471	1655	KAL4956035.1
PS011441.1	1577	2251	KAL4956036.1
PS011441.1	2712	5558	KAL4956037.1
PS011441.1	8531	11860	KAL4956038.1
PS011441.1	12073	14611	KAL4956039.1
PS011441.1	14741	17082	KAL4956040.1
PS011441.1	17209	18102	KAL4956041.1
PS011441.1	18161	19451	KAL4956042.1
PS011441.1	19940	21616	KAL4956043.1
PS011441.1	23610	26313	KAL4956044.1
PS011441.1	26905	29302	KAL4956045.1
PS011441.1	30697	33399	KAL4956046.1
PS011441.1	34949	38745	KAL4956047.1
PS011441.1	38757	41076	KAL4956048.1
PS011441.1	41152	43814	KAL4956049.1
PS011441.1	43834	47192	KAL4956050.1
PS011441.1	47280	48720	KAL4956051.1
PS011441.1	48947	50163	KAL4956052.1
PS011441.1	49948	53430	KAL4956053.1
PS011441.1	53807	55187	KAL4956054.1
PS011441.1	55187	56558	KAL4956055.1
PS011441.1	57092	62404	KAL4956056.1
PS011441.1	62755	76315	KAL4956057.1
PS011441.1	76523	77385	KAL4956058.1
PS011441.1	77805	79199	KAL4956059.1
PS011441.1	79712	80236	KAL4956060.1
PS011441.1	81989	91800	KAL4956061.1
PS011441.1	92466	94897	KAL4956062.1
PS011441.1	94896	99904	KAL4956063.1
PS011441.1	101070	106439	KAL4956064.1
PS011441.1	106987	108637	KAL4956065.1
PS011441.1	108986	109873	KAL4956066.1
PS011441.1	110315	111789	KAL4956067.1
PS011441.1	111713	112453	KAL4956068.1
PS011441.1	112431	113100	KAL4956069.1
PS011441.1	113556	117432	KAL4956070.1
PS011441.1	117730	118327	KAL4956071.1
PS011441.1	118653	119996	KAL4956072.1
PS011441.1	120141	125391	KAL4956073.1
PS011441.1	125516	126804	KAL4956074.1
PS011441.1	126980	129969	KAL4956075.1
PS011441.1	130976	134761	KAL4956076.1
PS011442.1	153	1554	KAL4955987.1
PS011442.1	1603	4148	KAL4955988.1
PS011442.1	4034	7992	KAL4955989.1
PS011442.1	8153	10634	KAL4955990.1
PS011442.1	10763	12362	KAL4955991.1
PS011442.1	13269	15327	KAL4955992.1
PS011442.1	15446	17788	KAL4955993.1
PS011442.1	18326	20971	KAL4955994.1
PS011442.1	21121	23127	KAL4955995.1
PS011442.1	23878	26433	KAL4955996.1
PS011442.1	27630	28994	KAL4955997.1
PS011442.1	29583	30455	KAL4955998.1
PS011442.1	35424	41413	KAL4955999.1
PS011442.1	42071	44366	KAL4956000.1
PS011442.1	44990	46381	KAL4956001.1
PS011442.1	47721	48966	KAL4956002.1
PS011442.1	48945	49674	KAL4956003.1
PS011442.1	49909	51601	KAL4956004.1
PS011442.1	51824	53809	KAL4956005.1
PS011442.1	53920	54639	KAL4956006.1
PS011442.1	55004	58295	KAL4956007.1
PS011442.1	58922	60029	KAL4956008.1
PS011442.1	60058	61614	KAL4956009.1
PS011442.1	62061	63542	KAL4956010.1
PS011442.1	64349	65488	KAL4956011.1
PS011442.1	65594	66352	KAL4956012.1
PS011442.1	67965	69284	KAL4956013.1
PS011442.1	69392	70446	KAL4956014.1
PS011442.1	71116	72144	KAL4956015.1
PS011442.1	72139	73410	KAL4956016.1
PS011442.1	75314	77512	KAL4956017.1
PS011442.1	85091	88545	KAL4956018.1
PS011442.1	88996	90353	KAL4956019.1
PS011442.1	90702	93008	KAL4956020.1
PS011442.1	98261	101389	KAL4956021.1
PS011442.1	102162	102761	KAL4956022.1
PS011442.1	102249	104579	KAL4956023.1
PS011442.1	104796	108142	KAL4956024.1
PS011442.1	108742	111245	KAL4956025.1
PS011442.1	111372	113188	KAL4956026.1
PS011442.1	114708	115844	KAL4956027.1
PS011442.1	115844	118242	KAL4956028.1
PS011442.1	118979	119342	KAL4956029.1
PS011442.1	119461	121175	KAL4956030.1
PS011442.1	123423	125707	KAL4956031.1
PS011442.1	126386	127384	KAL4956032.1
PS011442.1	127442	130617	KAL4956033.1
PS011442.1	132188	134390	KAL4956034.1
PS011443.1	67	932	KAL4955942.1
PS011443.1	1170	7055	KAL4955943.1
PS011443.1	7186	9525	KAL4955944.1
PS011443.1	9208	11453	KAL4955945.1
PS011443.1	11576	13230	KAL4955946.1
PS011443.1	13230	15552	KAL4955947.1
PS011443.1	16199	20995	KAL4955948.1
PS011443.1	21205	22447	KAL4955949.1
PS011443.1	22630	25076	KAL4955950.1
PS011443.1	25194	26161	KAL4955951.1
PS011443.1	26142	31234	KAL4955952.1
PS011443.1	31404	32563	KAL4955953.1
PS011443.1	32663	37065	KAL4955954.1
PS011443.1	42242	43673	KAL4955955.1
PS011443.1	44044	46247	KAL4955956.1
PS011443.1	46416	48087	KAL4955957.1
PS011443.1	48151	50341	KAL4955958.1
PS011443.1	50782	53347	KAL4955959.1
PS011443.1	53369	53957	KAL4955960.1
PS011443.1	54343	59477	KAL4955961.1
PS011443.1	59660	62046	KAL4955962.1
PS011443.1	62712	65767	KAL4955963.1
PS011443.1	68290	73751	KAL4955964.1
PS011443.1	73895	77878	KAL4955965.1
PS011443.1	78140	80779	KAL4955966.1
PS011443.1	84278	85453	KAL4955967.1
PS011443.1	86280	91372	KAL4955968.1
PS011443.1	94432	97514	KAL4955969.1
PS011443.1	98524	101367	KAL4955970.1
PS011443.1	101549	105635	KAL4955971.1
PS011443.1	106155	109115	KAL4955972.1
PS011443.1	109738	112138	KAL4955973.1
PS011443.1	111848	113041	KAL4955974.1
PS011443.1	113134	114378	KAL4955975.1
PS011443.1	115507	116819	KAL4955976.1
PS011443.1	117055	118036	KAL4955977.1
PS011443.1	119235	121149	KAL4955978.1
PS011443.1	121220	123552	KAL4955979.1
PS011443.1	123552	124570	KAL4955980.1
PS011443.1	124917	126671	KAL4955981.1
PS011443.1	126672	127045	KAL4955982.1
PS011443.1	127045	129066	KAL4955983.1
PS011443.1	129535	130389	KAL4955984.1
PS011443.1	130416	132802	KAL4955985.1
PS011443.1	132802	134505	KAL4955986.1
PS011444.1	250	2242	KAL4955888.1
PS011444.1	2633	4096	KAL4955889.1
PS011444.1	4525	6774	KAL4955890.1
PS011444.1	8529	10112	KAL4955891.1
PS011444.1	10505	12394	KAL4955892.1
PS011444.1	12483	14481	KAL4955893.1
PS011444.1	14706	15691	KAL4955894.1
PS011444.1	15989	20032	KAL4955895.1
PS011444.1	20086	20551	KAL4955896.1
PS011444.1	20690	22182	KAL4955897.1
PS011444.1	23026	25281	KAL4955898.1
PS011444.1	25753	28108	KAL4955899.1
PS011444.1	30328	32870	KAL4955900.1
PS011444.1	34809	35244	KAL4955901.1
PS011444.1	35588	35879	KAL4955902.1
PS011444.1	35934	36345	KAL4955903.1
PS011444.1	36904	38552	KAL4955904.1
PS011444.1	38721	39345	KAL4955905.1
PS011444.1	41215	43038	KAL4955906.1
PS011444.1	43402	44543	KAL4955907.1
PS011444.1	45638	46996	KAL4955908.1
PS011444.1	47904	48222	KAL4955909.1
PS011444.1	48269	49940	KAL4955910.1
PS011444.1	50149	51301	KAL4955911.1
PS011444.1	51584	53303	KAL4955912.1
PS011444.1	54115	55677	KAL4955913.1
PS011444.1	55422	57792	KAL4955914.1
PS011444.1	58927	59935	KAL4955915.1
PS011444.1	60209	61919	KAL4955916.1
PS011444.1	62218	64842	KAL4955917.1
PS011444.1	65877	68111	KAL4955918.1
PS011444.1	68359	70780	KAL4955919.1
PS011444.1	70800	74550	KAL4955920.1
PS011444.1	75227	75939	KAL4955921.1
PS011444.1	76255	77811	KAL4955922.1
PS011444.1	81854	83361	KAL4955923.1
PS011444.1	84818	85536	KAL4955924.1
PS011444.1	90974	92159	KAL4955925.1
PS011444.1	92709	93751	KAL4955926.1
PS011444.1	95629	96881	KAL4955927.1
PS011444.1	97659	98244	KAL4955928.1
PS011444.1	99475	99957	KAL4955929.1
PS011444.1	100245	100831	KAL4955930.1
PS011444.1	102945	103847	KAL4955931.1
PS011444.1	108927	109577	KAL4955932.1
PS011444.1	109753	110574	KAL4955933.1
PS011444.1	111840	113546	KAL4955934.1
PS011444.1	116754	118173	KAL4955935.1
PS011444.1	118439	120978	KAL4955936.1
PS011444.1	121143	122984	KAL4955937.1
PS011444.1	123068	125142	KAL4955938.1
PS011444.1	126610	127666	KAL4955939.1
PS011444.1	128554	130636	KAL4955940.1
PS011444.1	132182	133197	KAL4955941.1
PS011445.1	1709	2631	KAL4955844.1
PS011445.1	2631	3456	KAL4955845.1
PS011445.1	9336	11196	KAL4955846.1
PS011445.1	12305	13183	KAL4955847.1
PS011445.1	14216	15021	KAL4955848.1
PS011445.1	15907	17565	KAL4955849.1
PS011445.1	17581	18942	KAL4955850.1
PS011445.1	19090	20564	KAL4955851.1
PS011445.1	21665	22851	KAL4955852.1
PS011445.1	25093	26668	KAL4955853.1
PS011445.1	26573	27513	KAL4955854.1
PS011445.1	29421	30342	KAL4955855.1
PS011445.1	30596	32870	KAL4955856.1
PS011445.1	33241	35446	KAL4955857.1
PS011445.1	35596	37438	KAL4955858.1
PS011445.1	38770	40667	KAL4955859.1
PS011445.1	45326	46331	KAL4955860.1
PS011445.1	46449	57081	KAL4955861.1
PS011445.1	58278	58520	KAL4955862.1
PS011445.1	59518	60243	KAL4955863.1
PS011445.1	59977	61562	KAL4955864.1
PS011445.1	62030	63149	KAL4955865.1
PS011445.1	64685	69516	KAL4955866.1
PS011445.1	69831	70801	KAL4955867.1
PS011445.1	71602	75080	KAL4955868.1
PS011445.1	75351	78267	KAL4955869.1
PS011445.1	78928	81691	KAL4955870.1
PS011445.1	83503	84763	KAL4955871.1
PS011445.1	85813	87388	KAL4955872.1
PS011445.1	87573	91161	KAL4955873.1
PS011445.1	91537	92274	KAL4955874.1
PS011445.1	92274	93370	KAL4955875.1
PS011445.1	94738	97977	KAL4955876.1
PS011445.1	98988	99600	KAL4955877.1
PS011445.1	103035	104429	KAL4955878.1
PS011445.1	105483	106598	KAL4955879.1
PS011445.1	106598	107668	KAL4955880.1
PS011445.1	107849	109206	KAL4955881.1
PS011445.1	109292	110405	KAL4955882.1
PS011445.1	114708	116254	KAL4955883.1
PS011445.1	116264	119430	KAL4955884.1
PS011445.1	119899	125307	KAL4955885.1
PS011445.1	127711	130076	KAL4955886.1
PS011445.1	130063	131681	KAL4955887.1
PS011446.1	870	3264	KAL4955789.1
PS011446.1	4282	6145	KAL4955790.1
PS011446.1	6598	8084	KAL4955791.1
PS011446.1	8942	10979	KAL4955792.1
PS011446.1	11275	12636	KAL4955793.1
PS011446.1	12697	13225	KAL4955794.1
PS011446.1	13900	15892	KAL4955795.1
PS011446.1	16062	17679	KAL4955796.1
PS011446.1	18190	20342	KAL4955797.1
PS011446.1	21947	23289	KAL4955798.1
PS011446.1	23715	24780	KAL4955799.1
PS011446.1	25786	30117	KAL4955800.1
PS011446.1	30718	32515	KAL4955801.1
PS011446.1	32810	34487	KAL4955802.1
PS011446.1	35262	37030	KAL4955803.1
PS011446.1	38108	39373	KAL4955804.1
PS011446.1	39544	40471	KAL4955805.1
PS011446.1	40471	42459	KAL4955806.1
PS011446.1	42757	43855	KAL4955807.1
PS011446.1	44392	46256	KAL4955808.1
PS011446.1	46286	48615	KAL4955809.1
PS011446.1	50119	51673	KAL4955810.1
PS011446.1	52989	54722	KAL4955811.1
PS011446.1	55429	57002	KAL4955812.1
PS011446.1	58292	60006	KAL4955813.1
PS011446.1	60434	61174	KAL4955814.1
PS011446.1	62008	64602	KAL4955815.1
PS011446.1	65601	71151	KAL4955816.1
PS011446.1	71672	73994	KAL4955817.1
PS011446.1	74283	75701	KAL4955818.1
PS011446.1	76489	77591	KAL4955819.1
PS011446.1	78043	79236	KAL4955820.1
PS011446.1	79464	80471	KAL4955821.1
PS011446.1	81377	81862	KAL4955822.1
PS011446.1	82757	84240	KAL4955823.1
PS011446.1	84861	88071	KAL4955824.1
PS011446.1	88259	89005	KAL4955825.1
PS011446.1	89655	90494	KAL4955826.1
PS011446.1	90862	92460	KAL4955827.1
PS011446.1	94527	97425	KAL4955828.1
PS011446.1	100456	100945	KAL4955829.1
PS011446.1	101184	102273	KAL4955830.1
PS011446.1	103093	104438	KAL4955831.1
PS011446.1	104763	105732	KAL4955832.1
PS011446.1	107050	108935	KAL4955833.1
PS011446.1	108997	109339	KAL4955834.1
PS011446.1	109395	111150	KAL4955835.1
PS011446.1	111922	113229	KAL4955836.1
PS011446.1	113247	114399	KAL4955837.1
PS011446.1	114477	115730	KAL4955838.1
PS011446.1	117760	118936	KAL4955839.1
PS011446.1	121849	122847	KAL4955840.1
PS011446.1	124927	128267	KAL4955841.1
PS011446.1	128822	130996	KAL4955842.1
PS011446.1	130562	131072	KAL4955843.1
PS011447.1	4989	7270	KAL4955746.1
PS011447.1	8570	10272	KAL4955747.1
PS011447.1	13163	14382	KAL4955748.1
PS011447.1	14575	18739	KAL4955749.1
PS011447.1	19194	20201	KAL4955750.1
PS011447.1	22370	23200	KAL4955751.1
PS011447.1	25108	26709	KAL4955752.1
PS011447.1	27821	29437	KAL4955753.1
PS011447.1	30250	32096	KAL4955754.1
PS011447.1	34290	35285	KAL4955755.1
PS011447.1	35639	37690	KAL4955756.1
PS011447.1	38813	41414	KAL4955757.1
PS011447.1	43309	45850	KAL4955758.1
PS011447.1	48884	49803	KAL4955759.1
PS011447.1	50774	52812	KAL4955760.1
PS011447.1	53805	54233	KAL4955761.1
PS011447.1	54346	55379	KAL4955762.1
PS011447.1	57053	58485	KAL4955763.1
PS011447.1	59199	61344	KAL4955764.1
PS011447.1	61973	63072	KAL4955765.1
PS011447.1	63699	64110	KAL4955766.1
PS011447.1	65849	66948	KAL4955767.1
PS011447.1	66948	70725	KAL4955768.1
PS011447.1	71174	72735	KAL4955769.1
PS011447.1	76515	81455	KAL4955770.1
PS011447.1	84275	84954	KAL4955771.1
PS011447.1	86179	87111	KAL4955772.1
PS011447.1	88477	90583	KAL4955773.1
PS011447.1	91679	93696	KAL4955774.1
PS011447.1	99157	101276	KAL4955775.1
PS011447.1	101329	103444	KAL4955776.1
PS011447.1	104055	105073	KAL4955777.1
PS011447.1	105385	108639	KAL4955778.1
PS011447.1	109013	111245	KAL4955779.1
PS011447.1	111643	112477	KAL4955780.1
PS011447.1	114716	116475	KAL4955781.1
PS011447.1	118460	119095	KAL4955782.1
PS011447.1	119504	120106	KAL4955783.1
PS011447.1	120099	120765	KAL4955784.1
PS011447.1	120912	123030	KAL4955785.1
PS011447.1	123122	125636	KAL4955786.1
PS011447.1	126076	127723	KAL4955787.1
PS011447.1	127677	128407	KAL4955788.1
PS011448.1	1108	1451	KAL4955700.1
PS011448.1	2262	4269	KAL4955701.1
PS011448.1	4380	5991	KAL4955702.1
PS011448.1	7901	9696	KAL4955703.1
PS011448.1	9834	11736	KAL4955704.1
PS011448.1	12070	14000	KAL4955705.1
PS011448.1	16564	18139	KAL4955706.1
PS011448.1	19046	20940	KAL4955707.1
PS011448.1	21849	23748	KAL4955708.1
PS011448.1	26873	29988	KAL4955709.1
PS011448.1	30210	31076	KAL4955710.1
PS011448.1	31009	32613	KAL4955711.1
PS011448.1	32701	34604	KAL4955712.1
PS011448.1	35005	39219	KAL4955713.1
PS011448.1	39350	42270	KAL4955714.1
PS011448.1	42404	44964	KAL4955715.1
PS011448.1	45216	47100	KAL4955716.1
PS011448.1	48510	52353	KAL4955717.1
PS011448.1	52512	53708	KAL4955718.1
PS011448.1	58218	60195	KAL4955719.1
PS011448.1	60865	61699	KAL4955720.1
PS011448.1	61698	63736	KAL4955721.1
PS011448.1	63736	65546	KAL4955722.1
PS011448.1	67556	68171	KAL4955723.1
PS011448.1	69070	70716	KAL4955724.1
PS011448.1	70934	74504	KAL4955725.1
PS011448.1	74986	75579	KAL4955726.1
PS011448.1	75767	77149	KAL4955727.1
PS011448.1	77361	79599	KAL4955728.1
PS011448.1	79719	84630	KAL4955729.1
PS011448.1	85921	87683	KAL4955730.1
PS011448.1	89758	91168	KAL4955731.1
PS011448.1	92272	93803	KAL4955732.1
PS011448.1	93901	95929	KAL4955733.1
PS011448.1	96585	97767	KAL4955734.1
PS011448.1	98043	99640	KAL4955735.1
PS011448.1	99640	100265	KAL4955736.1
PS011448.1	101705	104117	KAL4955737.1
PS011448.1	104761	108115	KAL4955738.1
PS011448.1	108604	110121	KAL4955739.1
PS011448.1	113093	115635	KAL4955740.1
PS011448.1	115586	117646	KAL4955741.1
PS011448.1	118226	118782	KAL4955742.1
PS011448.1	119893	122568	KAL4955743.1
PS011448.1	123921	125892	KAL4955744.1
PS011448.1	126050	128053	KAL4955745.1
PS011449.1	486	3100	KAL4955653.1
PS011449.1	3172	4418	KAL4955654.1
PS011449.1	4577	5552	KAL4955655.1
PS011449.1	5717	7304	KAL4955656.1
PS011449.1	8232	10654	KAL4955657.1
PS011449.1	11024	12416	KAL4955658.1
PS011449.1	12774	14549	KAL4955659.1
PS011449.1	15030	17691	KAL4955660.1
PS011449.1	18085	21158	KAL4955661.1
PS011449.1	21910	23715	KAL4955662.1
PS011449.1	25116	26831	KAL4955663.1
PS011449.1	28335	29521	KAL4955664.1
PS011449.1	30624	33069	KAL4955665.1
PS011449.1	33629	36881	KAL4955666.1
PS011449.1	37990	39138	KAL4955667.1
PS011449.1	39138	39973	KAL4955668.1
PS011449.1	40073	42395	KAL4955669.1
PS011449.1	42282	43391	KAL4955670.1
PS011449.1	44310	46288	KAL4955671.1
PS011449.1	46561	47918	KAL4955672.1
PS011449.1	48886	50594	KAL4955673.1
PS011449.1	50876	52230	KAL4955674.1
PS011449.1	52231	54723	KAL4955675.1
PS011449.1	54772	55819	KAL4955676.1
PS011449.1	55819	56660	KAL4955677.1
PS011449.1	57192	59867	KAL4955678.1
PS011449.1	60498	61739	KAL4955679.1
PS011449.1	62334	64495	KAL4955680.1
PS011449.1	64617	71409	KAL4955681.1
PS011449.1	75561	77754	KAL4955682.1
PS011449.1	77755	78165	KAL4955683.1
PS011449.1	78485	80777	KAL4955684.1
PS011449.1	80759	84242	KAL4955685.1
PS011449.1	84549	87358	KAL4955686.1
PS011449.1	87822	91482	KAL4955687.1
PS011449.1	93831	98250	KAL4955688.1
PS011449.1	99942	101606	KAL4955689.1
PS011449.1	101746	103564	KAL4955690.1
PS011449.1	103545	104721	KAL4955691.1
PS011449.1	106148	109014	KAL4955692.1
PS011449.1	108743	110269	KAL4955693.1
PS011449.1	110494	112603	KAL4955694.1
PS011449.1	112993	114920	KAL4955695.1
PS011449.1	115536	119882	KAL4955696.1
PS011449.1	120026	122020	KAL4955697.1
PS011449.1	122020	122919	KAL4955698.1
PS011449.1	122966	125909	KAL4955699.1
PS011450.1	0	1032	KAL4955597.1
PS011450.1	1507	6538	KAL4955598.1
PS011450.1	6924	9928	KAL4955599.1
PS011450.1	10062	12010	KAL4955600.1
PS011450.1	12174	12795	KAL4955601.1
PS011450.1	14022	15635	KAL4955602.1
PS011450.1	18761	22261	KAL4955603.1
PS011450.1	22808	23252	KAL4955604.1
PS011450.1	23399	25273	KAL4955605.1
PS011450.1	25307	27299	KAL4955606.1
PS011450.1	27388	28836	KAL4955607.1
PS011450.1	28819	30925	KAL4955608.1
PS011450.1	31167	34164	KAL4955609.1
PS011450.1	34568	35708	KAL4955610.1
PS011450.1	36005	38270	KAL4955611.1
PS011450.1	38271	38991	KAL4955612.1
PS011450.1	39125	40348	KAL4955613.1
PS011450.1	40724	43806	KAL4955614.1
PS011450.1	47172	47730	KAL4955615.1
PS011450.1	48145	49554	KAL4955616.1
PS011450.1	49823	50171	KAL4955617.1
PS011450.1	50049	52406	KAL4955618.1
PS011450.1	53369	54814	KAL4955619.1
PS011450.1	55735	59220	KAL4955620.1
PS011450.1	59233	61456	KAL4955621.1
PS011450.1	61298	64478	KAL4955622.1
PS011450.1	64919	66087	KAL4955623.1
PS011450.1	66977	68588	KAL4955624.1
PS011450.1	68868	70111	KAL4955625.1
PS011450.1	75916	77901	KAL4955626.1
PS011450.1	77339	77905	KAL4955627.1
PS011450.1	78074	80202	KAL4955628.1
PS011450.1	80202	82166	KAL4955629.1
PS011450.1	82090	83590	KAL4955630.1
PS011450.1	83691	84453	KAL4955631.1
PS011450.1	84613	88849	KAL4955632.1
PS011450.1	88845	90497	KAL4955633.1
PS011450.1	90644	92756	KAL4955634.1
PS011450.1	92720	96113	KAL4955635.1
PS011450.1	96544	100043	KAL4955636.1
PS011450.1	101147	102103	KAL4955637.1
PS011450.1	102320	103465	KAL4955638.1
PS011450.1	103526	104405	KAL4955639.1
PS011450.1	105034	106880	KAL4955640.1
PS011450.1	107180	108301	KAL4955641.1
PS011450.1	108249	109241	KAL4955642.1
PS011450.1	109283	110158	KAL4955643.1
PS011450.1	110616	111206	KAL4955644.1
PS011450.1	110913	112800	KAL4955645.1
PS011450.1	112977	114316	KAL4955646.1
PS011450.1	114317	115964	KAL4955647.1
PS011450.1	116546	118579	KAL4955648.1
PS011450.1	118603	120080	KAL4955649.1
PS011450.1	120078	122053	KAL4955650.1
PS011450.1	122195	124832	KAL4955651.1
PS011450.1	125105	127351	KAL4955652.1
PS011451.1	510	2427	KAL4955553.1
PS011451.1	4322	5579	KAL4955554.1
PS011451.1	7217	9194	KAL4955555.1
PS011451.1	9337	10352	KAL4955556.1
PS011451.1	10461	12729	KAL4955557.1
PS011451.1	17468	19337	KAL4955558.1
PS011451.1	19100	19808	KAL4955559.1
PS011451.1	19970	20766	KAL4955560.1
PS011451.1	21023	23202	KAL4955561.1
PS011451.1	24199	25853	KAL4955562.1
PS011451.1	26063	27732	KAL4955563.1
PS011451.1	28067	29429	KAL4955564.1
PS011451.1	30689	31554	KAL4955565.1
PS011451.1	33004	34247	KAL4955566.1
PS011451.1	34819	37146	KAL4955567.1
PS011451.1	37834	38617	KAL4955568.1
PS011451.1	39190	40259	KAL4955569.1
PS011451.1	40930	41431	KAL4955570.1
PS011451.1	43639	45137	KAL4955571.1
PS011451.1	46047	48082	KAL4955572.1
PS011451.1	50200	51709	KAL4955573.1
PS011451.1	52156	54239	KAL4955574.1
PS011451.1	54996	56873	KAL4955575.1
PS011451.1	57874	62316	KAL4955576.1
PS011451.1	63128	64321	KAL4955577.1
PS011451.1	65006	66161	KAL4955578.1
PS011451.1	67752	69019	KAL4955579.1
PS011451.1	69887	73438	KAL4955580.1
PS011451.1	73588	77352	KAL4955581.1
PS011451.1	77697	79733	KAL4955582.1
PS011451.1	82959	85618	KAL4955583.1
PS011451.1	87989	91120	KAL4955584.1
PS011451.1	91254	96464	KAL4955585.1
PS011451.1	96561	97454	KAL4955586.1
PS011451.1	97895	101010	KAL4955587.1
PS011451.1	101164	103944	KAL4955588.1
PS011451.1	104014	107227	KAL4955589.1
PS011451.1	108313	109920	KAL4955590.1
PS011451.1	115530	116913	KAL4955591.1
PS011451.1	117328	120081	KAL4955592.1
PS011451.1	120282	121489	KAL4955593.1
PS011451.1	121780	123149	KAL4955594.1
PS011451.1	123176	123788	KAL4955595.1
PS011451.1	124743	126878	KAL4955596.1
PS011452.1	1	459	KAL4955508.1
PS011452.1	617	1861	KAL4955509.1
PS011452.1	1861	3342	KAL4955510.1
PS011452.1	3660	4976	KAL4955511.1
PS011452.1	6294	7692	KAL4955512.1
PS011452.1	8347	9866	KAL4955513.1
PS011452.1	10087	10481	KAL4955514.1
PS011452.1	10847	11582	KAL4955515.1
PS011452.1	13550	15917	KAL4955516.1
PS011452.1	15827	17636	KAL4955517.1
PS011452.1	18086	22165	KAL4955518.1
PS011452.1	22464	24341	KAL4955519.1
PS011452.1	24330	26629	KAL4955520.1
PS011452.1	27700	29143	KAL4955521.1
PS011452.1	29143	30138	KAL4955522.1
PS011452.1	31241	36343	KAL4955523.1
PS011452.1	37763	39527	KAL4955524.1
PS011452.1	41622	42718	KAL4955525.1
PS011452.1	43078	44726	KAL4955526.1
PS011452.1	49494	50665	KAL4955527.1
PS011452.1	51102	52722	KAL4955528.1
PS011452.1	52915	54293	KAL4955529.1
PS011452.1	55260	55959	KAL4955530.1
PS011452.1	55960	57739	KAL4955531.1
PS011452.1	58101	59436	KAL4955532.1
PS011452.1	59520	63541	KAL4955533.1
PS011452.1	64522	66620	KAL4955534.1
PS011452.1	68022	69635	KAL4955535.1
PS011452.1	71655	73350	KAL4955536.1
PS011452.1	73130	77519	KAL4955537.1
PS011452.1	78449	80199	KAL4955538.1
PS011452.1	81483	82286	KAL4955539.1
PS011452.1	83406	85410	KAL4955540.1
PS011452.1	85382	86143	KAL4955541.1
PS011452.1	86122	88243	KAL4955542.1
PS011452.1	88502	96427	KAL4955543.1
PS011452.1	96520	97596	KAL4955544.1
PS011452.1	97618	100776	KAL4955545.1
PS011452.1	101044	101927	KAL4955546.1
PS011452.1	102947	104797	KAL4955547.1
PS011452.1	110371	113947	KAL4955548.1
PS011452.1	114045	115185	KAL4955549.1
PS011452.1	115421	116772	KAL4955550.1
PS011452.1	117400	117915	KAL4955551.1
PS011452.1	118578	124807	KAL4955552.1
PS011453.1	713	4187	KAL4955461.1
PS011453.1	4187	5602	KAL4955462.1
PS011453.1	5783	7109	KAL4955463.1
PS011453.1	7408	10218	KAL4955464.1
PS011453.1	10366	17308	KAL4955465.1
PS011453.1	17837	24352	KAL4955466.1
PS011453.1	24436	27040	KAL4955467.1
PS011453.1	27202	28560	KAL4955468.1
PS011453.1	28561	29686	KAL4955469.1
PS011453.1	29728	31523	KAL4955470.1
PS011453.1	31425	33956	KAL4955471.1
PS011453.1	33956	35504	KAL4955472.1
PS011453.1	35761	37700	KAL4955473.1
PS011453.1	37694	40035	KAL4955474.1
PS011453.1	40216	42147	KAL4955475.1
PS011453.1	43232	44941	KAL4955476.1
PS011453.1	45040	46231	KAL4955477.1
PS011453.1	46373	49240	KAL4955478.1
PS011453.1	49240	51452	KAL4955479.1
PS011453.1	51733	53575	KAL4955480.1
PS011453.1	53630	55976	KAL4955481.1
PS011453.1	58009	59454	KAL4955482.1
PS011453.1	60474	61939	KAL4955483.1
PS011453.1	62724	63766	KAL4955484.1
PS011453.1	72520	77357	KAL4955485.1
PS011453.1	77754	79637	KAL4955486.1
PS011453.1	79676	81430	KAL4955487.1
PS011453.1	83824	84163	KAL4955488.1
PS011453.1	84534	85211	KAL4955489.1
PS011453.1	86859	87629	KAL4955490.1
PS011453.1	88062	89646	KAL4955491.1
PS011453.1	89698	91706	KAL4955492.1
PS011453.1	91808	96081	KAL4955493.1
PS011453.1	96545	97223	KAL4955494.1
PS011453.1	97344	98693	KAL4955495.1
PS011453.1	99002	99983	KAL4955496.1
PS011453.1	100550	101302	KAL4955497.1
PS011453.1	101966	102542	KAL4955498.1
PS011453.1	102693	105053	KAL4955499.1
PS011453.1	104992	106490	KAL4955500.1
PS011453.1	107199	108757	KAL4955501.1
PS011453.1	109382	110502	KAL4955502.1
PS011453.1	110810	111230	KAL4955503.1
PS011453.1	112782	114538	KAL4955504.1
PS011453.1	115228	117286	KAL4955505.1
PS011453.1	119142	121758	KAL4955506.1
PS011453.1	121979	123281	KAL4955507.1
PS011454.1	1438	3475	KAL4955423.1
PS011454.1	10278	11220	KAL4955424.1
PS011454.1	13774	14224	KAL4955425.1
PS011454.1	15128	20007	KAL4955426.1
PS011454.1	22668	24771	KAL4955427.1
PS011454.1	25695	26881	KAL4955428.1
PS011454.1	27751	31963	KAL4955429.1
PS011454.1	32357	33706	KAL4955430.1
PS011454.1	33706	36591	KAL4955431.1
PS011454.1	37799	38969	KAL4955432.1
PS011454.1	49163	53147	KAL4955433.1
PS011454.1	53735	54710	KAL4955434.1
PS011454.1	54698	56232	KAL4955435.1
PS011454.1	56495	59235	KAL4955436.1
PS011454.1	59241	62562	KAL4955437.1
PS011454.1	62933	64693	KAL4955438.1
PS011454.1	64693	66062	KAL4955439.1
PS011454.1	66434	67986	KAL4955440.1
PS011454.1	68539	69512	KAL4955441.1
PS011454.1	70290	71705	KAL4955442.1
PS011454.1	73973	76302	KAL4955443.1
PS011454.1	76533	77538	KAL4955444.1
PS011454.1	79044	79914	KAL4955445.1
PS011454.1	81553	83216	KAL4955446.1
PS011454.1	83658	84855	KAL4955447.1
PS011454.1	84834	85174	KAL4955448.1
PS011454.1	85360	87310	KAL4955449.1
PS011454.1	87691	88897	KAL4955450.1
PS011454.1	89160	92301	KAL4955451.1
PS011454.1	92549	95239	KAL4955452.1
PS011454.1	95261	98690	KAL4955453.1
PS011454.1	99012	100786	KAL4955454.1
PS011454.1	100850	102286	KAL4955455.1
PS011454.1	102682	103036	KAL4955456.1
PS011454.1	104033	105779	KAL4955457.1
PS011454.1	108481	110581	KAL4955458.1
PS011454.1	115102	115999	KAL4955459.1
PS011454.1	117842	120132	KAL4955460.1
PS011455.1	707	1799	KAL4955374.1
PS011455.1	2354	2960	KAL4955375.1
PS011455.1	3049	3704	KAL4955376.1
PS011455.1	3817	8018	KAL4955377.1
PS011455.1	8567	8992	KAL4955378.1
PS011455.1	9337	10850	KAL4955379.1
PS011455.1	11537	12227	KAL4955380.1
PS011455.1	13482	14451	KAL4955381.1
PS011455.1	15018	15809	KAL4955382.1
PS011455.1	15912	17317	KAL4955383.1
PS011455.1	19010	21469	KAL4955384.1
PS011455.1	21533	23795	KAL4955385.1
PS011455.1	23992	25477	KAL4955386.1
PS011455.1	25734	26898	KAL4955387.1
PS011455.1	27176	28129	KAL4955388.1
PS011455.1	28350	29599	KAL4955389.1
PS011455.1	30731	32375	KAL4955390.1
PS011455.1	32477	33503	KAL4955391.1
PS011455.1	33787	35215	KAL4955392.1
PS011455.1	35784	36785	KAL4955393.1
PS011455.1	37823	38835	KAL4955394.1
PS011455.1	46698	48735	KAL4955395.1
PS011455.1	50831	51438	KAL4955396.1
PS011455.1	52032	54432	KAL4955397.1
PS011455.1	54447	56220	KAL4955398.1
PS011455.1	57169	60145	KAL4955399.1
PS011455.1	60357	61526	KAL4955400.1
PS011455.1	62436	73158	KAL4955401.1
PS011455.1	74814	77143	KAL4955402.1
PS011455.1	79081	80845	KAL4955403.1
PS011455.1	81384	82812	KAL4955404.1
PS011455.1	83771	84671	KAL4955405.1
PS011455.1	85006	87262	KAL4955406.1
PS011455.1	88199	90204	KAL4955407.1
PS011455.1	90322	92251	KAL4955408.1
PS011455.1	93529	95196	KAL4955409.1
PS011455.1	95274	97700	KAL4955410.1
PS011455.1	98000	101633	KAL4955411.1
PS011455.1	101640	102149	KAL4955412.1
PS011455.1	102729	104007	KAL4955413.1
PS011455.1	105227	105552	KAL4955414.1
PS011455.1	108339	108991	KAL4955415.1
PS011455.1	109359	110715	KAL4955416.1
PS011455.1	111039	111815	KAL4955417.1
PS011455.1	111943	112414	KAL4955418.1
PS011455.1	113767	115705	KAL4955419.1
PS011455.1	117459	118407	KAL4955420.1
PS011455.1	119672	121287	KAL4955421.1
PS011455.1	122569	124033	KAL4955422.1
PS011456.1	458	1667	KAL4955323.1
PS011456.1	3744	6116	KAL4955324.1
PS011456.1	6247	8576	KAL4955325.1
PS011456.1	8913	11032	KAL4955326.1
PS011456.1	11293	12235	KAL4955327.1
PS011456.1	12703	15919	KAL4955328.1
PS011456.1	16170	17304	KAL4955329.1
PS011456.1	20533	21306	KAL4955330.1
PS011456.1	21526	23960	KAL4955331.1
PS011456.1	24069	25203	KAL4955332.1
PS011456.1	25298	27531	KAL4955333.1
PS011456.1	27530	29387	KAL4955334.1
PS011456.1	29976	30986	KAL4955335.1
PS011456.1	31246	32195	KAL4955336.1
PS011456.1	32851	37866	KAL4955337.1
PS011456.1	38782	41134	KAL4955338.1
PS011456.1	41164	43103	KAL4955339.1
PS011456.1	44038	45385	KAL4955340.1
PS011456.1	45706	48162	KAL4955341.1
PS011456.1	49678	50689	KAL4955342.1
PS011456.1	52028	53292	KAL4955343.1
PS011456.1	53678	55380	KAL4955344.1
PS011456.1	55864	58024	KAL4955345.1
PS011456.1	58337	59358	KAL4955346.1
PS011456.1	60306	60680	KAL4955347.1
PS011456.1	60960	63148	KAL4955348.1
PS011456.1	63419	65985	KAL4955349.1
PS011456.1	66267	67068	KAL4955350.1
PS011456.1	67561	68065	KAL4955351.1
PS011456.1	68068	70805	KAL4955352.1
PS011456.1	71075	74748	KAL4955353.1
PS011456.1	75062	77046	KAL4955354.1
PS011456.1	77272	80264	KAL4955355.1
PS011456.1	80501	84804	KAL4955356.1
PS011456.1	84974	86029	KAL4955357.1
PS011456.1	86064	87442	KAL4955358.1
PS011456.1	87442	88568	KAL4955359.1
PS011456.1	88545	91201	KAL4955360.1
PS011456.1	92210	93618	KAL4955361.1
PS011456.1	94033	95461	KAL4955362.1
PS011456.1	95644	97394	KAL4955363.1
PS011456.1	98356	100553	KAL4955364.1
PS011456.1	101011	102717	KAL4955365.1
PS011456.1	103950	105323	KAL4955366.1
PS011456.1	105967	107126	KAL4955367.1
PS011456.1	107106	109167	KAL4955368.1
PS011456.1	109405	116458	KAL4955369.1
PS011456.1	116682	117575	KAL4955370.1
PS011456.1	117748	118839	KAL4955371.1
PS011456.1	118839	121238	KAL4955372.1
PS011456.1	121500	123492	KAL4955373.1
PS011457.1	2341	4319	KAL4955281.1
PS011457.1	4363	5446	KAL4955282.1
PS011457.1	5600	8068	KAL4955283.1
PS011457.1	8056	10045	KAL4955284.1
PS011457.1	10376	11794	KAL4955285.1
PS011457.1	12512	13589	KAL4955286.1
PS011457.1	13602	14734	KAL4955287.1
PS011457.1	15190	17324	KAL4955288.1
PS011457.1	17675	19198	KAL4955289.1
PS011457.1	19331	21660	KAL4955290.1
PS011457.1	22335	23914	KAL4955291.1
PS011457.1	27111	29732	KAL4955292.1
PS011457.1	30576	32194	KAL4955293.1
PS011457.1	32452	35684	KAL4955294.1
PS011457.1	38673	39871	KAL4955295.1
PS011457.1	39609	41630	KAL4955296.1
PS011457.1	42088	42496	KAL4955297.1
PS011457.1	43197	45187	KAL4955298.1
PS011457.1	45897	47841	KAL4955299.1
PS011457.1	48441	49800	KAL4955300.1
PS011457.1	50980	53070	KAL4955301.1
PS011457.1	53581	54140	KAL4955302.1
PS011457.1	57395	60028	KAL4955303.1
PS011457.1	60633	61892	KAL4955304.1
PS011457.1	62773	64445	KAL4955305.1
PS011457.1	64909	71543	KAL4955306.1
PS011457.1	71952	73752	KAL4955307.1
PS011457.1	73770	75946	KAL4955308.1
PS011457.1	76326	78979	KAL4955309.1
PS011457.1	79784	81598	KAL4955310.1
PS011457.1	81639	83070	KAL4955311.1
PS011457.1	83260	85330	KAL4955312.1
PS011457.1	85421	86690	KAL4955313.1
PS011457.1	86668	91073	KAL4955314.1
PS011457.1	91604	93150	KAL4955315.1
PS011457.1	93633	94620	KAL4955316.1
PS011457.1	94913	97163	KAL4955317.1
PS011457.1	98146	99869	KAL4955318.1
PS011457.1	106948	108996	KAL4955319.1
PS011457.1	113774	115633	KAL4955320.1
PS011457.1	115710	120201	KAL4955321.1
PS011457.1	120386	121020	KAL4955322.1
PS011458.1	1751	3079	KAL4955234.1
PS011458.1	3171	4232	KAL4955235.1
PS011458.1	5139	5407	KAL4955236.1
PS011458.1	7564	10010	KAL4955237.1
PS011458.1	10478	11676	KAL4955238.1
PS011458.1	11570	12629	KAL4955239.1
PS011458.1	12787	14057	KAL4955240.1
PS011458.1	16645	20807	KAL4955241.1
PS011458.1	21703	24574	KAL4955242.1
PS011458.1	25041	27605	KAL4955243.1
PS011458.1	28199	30267	KAL4955244.1
PS011458.1	31062	32114	KAL4955245.1
PS011458.1	32022	33143	KAL4955246.1
PS011458.1	33345	34402	KAL4955247.1
PS011458.1	34631	36235	KAL4955248.1
PS011458.1	36389	37411	KAL4955249.1
PS011458.1	37557	38765	KAL4955250.1
PS011458.1	38801	39654	KAL4955251.1
PS011458.1	39808	41235	KAL4955252.1
PS011458.1	41291	44254	KAL4955253.1
PS011458.1	44412	50034	KAL4955254.1
PS011458.1	50203	55332	KAL4955255.1
PS011458.1	55621	56808	KAL4955256.1
PS011458.1	56995	59136	KAL4955257.1
PS011458.1	59270	61617	KAL4955258.1
PS011458.1	62053	65011	KAL4955259.1
PS011458.1	66368	68274	KAL4955260.1
PS011458.1	68407	69741	KAL4955261.1
PS011458.1	70063	73452	KAL4955262.1
PS011458.1	73318	73654	KAL4955263.1
PS011458.1	74375	76510	KAL4955264.1
PS011458.1	76506	77430	KAL4955265.1
PS011458.1	77614	83980	KAL4955266.1
PS011458.1	84142	86250	KAL4955267.1
PS011458.1	86755	87184	KAL4955268.1
PS011458.1	87303	90677	KAL4955269.1
PS011458.1	91120	95104	KAL4955270.1
PS011458.1	95449	99803	KAL4955271.1
PS011458.1	100198	101510	KAL4955272.1
PS011458.1	101638	103065	KAL4955273.1
PS011458.1	103210	104396	KAL4955274.1
PS011458.1	104128	105352	KAL4955275.1
PS011458.1	105660	107539	KAL4955276.1
PS011458.1	107785	109211	KAL4955277.1
PS011458.1	109434	110641	KAL4955278.1
PS011458.1	110810	116314	KAL4955279.1
PS011458.1	117030	118446	KAL4955280.1
PS011459.1	627	1364	KAL4955184.1
PS011459.1	1587	3495	KAL4955185.1
PS011459.1	4012	5771	KAL4955186.1
PS011459.1	5773	6438	KAL4955187.1
PS011459.1	6212	7874	KAL4955188.1
PS011459.1	8969	11587	KAL4955189.1
PS011459.1	12552	13097	KAL4955190.1
PS011459.1	13328	14305	KAL4955191.1
PS011459.1	15544	18393	KAL4955192.1
PS011459.1	18393	20971	KAL4955193.1
PS011459.1	21252	23453	KAL4955194.1
PS011459.1	24308	26340	KAL4955195.1
PS011459.1	27096	28411	KAL4955196.1
PS011459.1	28628	30385	KAL4955197.1
PS011459.1	30679	32465	KAL4955198.1
PS011459.1	32215	32904	KAL4955199.1
PS011459.1	33076	34946	KAL4955200.1
PS011459.1	34954	37198	KAL4955201.1
PS011459.1	37628	39559	KAL4955202.1
PS011459.1	39562	41868	KAL4955203.1
PS011459.1	43116	45064	KAL4955204.1
PS011459.1	45105	46959	KAL4955205.1
PS011459.1	47479	48901	KAL4955206.1
PS011459.1	48909	49888	KAL4955207.1
PS011459.1	50258	51162	KAL4955208.1
PS011459.1	51280	52411	KAL4955209.1
PS011459.1	52817	53621	KAL4955210.1
PS011459.1	54915	55363	KAL4955211.1
PS011459.1	55415	56825	KAL4955212.1
PS011459.1	56979	60966	KAL4955213.1
PS011459.1	61762	62822	KAL4955214.1
PS011459.1	66766	68043	KAL4955215.1
PS011459.1	71214	73362	KAL4955216.1
PS011459.1	74048	74500	KAL4955217.1
PS011459.1	74801	78106	KAL4955218.1
PS011459.1	78321	80341	KAL4955219.1
PS011459.1	80675	82268	KAL4955220.1
PS011459.1	82986	85454	KAL4955221.1
PS011459.1	85455	87007	KAL4955222.1
PS011459.1	91150	93094	KAL4955223.1
PS011459.1	94484	97505	KAL4955224.1
PS011459.1	97970	100382	KAL4955225.1
PS011459.1	101279	102627	KAL4955226.1
PS011459.1	102627	103885	KAL4955227.1
PS011459.1	104018	105362	KAL4955228.1
PS011459.1	105391	107744	KAL4955229.1
PS011459.1	108239	112051	KAL4955230.1
PS011459.1	112378	114331	KAL4955231.1
PS011459.1	114386	114899	KAL4955232.1
PS011459.1	115314	116593	KAL4955233.1
PS011460.1	6344	7011	KAL4955146.1
PS011460.1	10147	15625	KAL4955147.1
PS011460.1	16793	23526	KAL4955148.1
PS011460.1	24248	27677	KAL4955149.1
PS011460.1	27677	29538	KAL4955150.1
PS011460.1	29538	30632	KAL4955151.1
PS011460.1	31195	32397	KAL4955152.1
PS011460.1	33228	33911	KAL4955153.1
PS011460.1	33228	35764	KAL4955154.1
PS011460.1	36166	37623	KAL4955155.1
PS011460.1	37680	39645	KAL4955156.1
PS011460.1	40107	42459	KAL4955157.1
PS011460.1	42888	44228	KAL4955158.1
PS011460.1	44462	47139	KAL4955159.1
PS011460.1	47484	48804	KAL4955160.1
PS011460.1	49751	51505	KAL4955161.1
PS011460.1	53082	53459	KAL4955162.1
PS011460.1	55562	56461	KAL4955163.1
PS011460.1	56814	58385	KAL4955164.1
PS011460.1	58611	62111	KAL4955165.1
PS011460.1	63744	65987	KAL4955166.1
PS011460.1	67215	68480	KAL4955167.1
PS011460.1	67519	69487	KAL4955168.1
PS011460.1	71432	72814	KAL4955169.1
PS011460.1	73568	75635	KAL4955170.1
PS011460.1	75468	76369	KAL4955171.1
PS011460.1	77247	80227	KAL4955172.1
PS011460.1	80427	82237	KAL4955173.1
PS011460.1	82265	84390	KAL4955174.1
PS011460.1	84462	87256	KAL4955175.1
PS011460.1	87329	88251	KAL4955176.1
PS011460.1	88487	90578	KAL4955177.1
PS011460.1	91889	94746	KAL4955178.1
PS011460.1	101462	102410	KAL4955179.1
PS011460.1	104690	106867	KAL4955180.1
PS011460.1	107999	109639	KAL4955181.1
PS011460.1	111621	113151	KAL4955182.1
PS011460.1	113674	117119	KAL4955183.1
PS011461.1	28	1782	KAL4955104.1
PS011461.1	3035	5979	KAL4955105.1
PS011461.1	6024	9267	KAL4955106.1
PS011461.1	9267	10595	KAL4955107.1
PS011461.1	10678	11573	KAL4955108.1
PS011461.1	11881	14678	KAL4955109.1
PS011461.1	14681	17585	KAL4955110.1
PS011461.1	17585	18584	KAL4955111.1
PS011461.1	18587	20524	KAL4955112.1
PS011461.1	20326	21936	KAL4955113.1
PS011461.1	22803	25812	KAL4955114.1
PS011461.1	26507	28368	KAL4955115.1
PS011461.1	28107	29322	KAL4955116.1
PS011461.1	29750	30334	KAL4955117.1
PS011461.1	31640	32551	KAL4955118.1
PS011461.1	34749	37235	KAL4955119.1
PS011461.1	37235	38385	KAL4955120.1
PS011461.1	38685	39908	KAL4955121.1
PS011461.1	40689	44009	KAL4955122.1
PS011461.1	46202	50809	KAL4955123.1
PS011461.1	51268	56342	KAL4955124.1
PS011461.1	59679	61234	KAL4955125.1
PS011461.1	61907	63878	KAL4955126.1
PS011461.1	64025	65472	KAL4955127.1
PS011461.1	66097	67638	KAL4955128.1
PS011461.1	67818	68623	KAL4955129.1
PS011461.1	68749	70850	KAL4955130.1
PS011461.1	70492	70850	KAL4955131.1
PS011461.1	70930	72925	KAL4955132.1
PS011461.1	72640	76546	KAL4955133.1
PS011461.1	77316	78894	KAL4955134.1
PS011461.1	79083	80179	KAL4955135.1
PS011461.1	79985	83580	KAL4955136.1
PS011461.1	88105	92927	KAL4955137.1
PS011461.1	94992	98468	KAL4955138.1
PS011461.1	99561	101381	KAL4955139.1
PS011461.1	101934	107403	KAL4955140.1
PS011461.1	107614	109482	KAL4955141.1
PS011461.1	109628	111292	KAL4955142.1
PS011461.1	111474	112767	KAL4955143.1
PS011461.1	112848	113438	KAL4955144.1
PS011461.1	114375	116771	KAL4955145.1
PS011462.1	1318	3310	KAL4955069.1
PS011462.1	3468	8288	KAL4955070.1
PS011462.1	8643	12734	KAL4955071.1
PS011462.1	12911	13995	KAL4955072.1
PS011462.1	14316	15014	KAL4955073.1
PS011462.1	15843	17663	KAL4955074.1
PS011462.1	17910	19000	KAL4955075.1
PS011462.1	18911	21225	KAL4955076.1
PS011462.1	21383	24561	KAL4955077.1
PS011462.1	26708	30145	KAL4955078.1
PS011462.1	30270	32255	KAL4955079.1
PS011462.1	32279	35134	KAL4955080.1
PS011462.1	35285	37684	KAL4955081.1
PS011462.1	37852	40154	KAL4955082.1
PS011462.1	40578	42846	KAL4955083.1
PS011462.1	44772	46879	KAL4955084.1
PS011462.1	47104	49386	KAL4955085.1
PS011462.1	49839	50520	KAL4955086.1
PS011462.1	51698	52526	KAL4955087.1
PS011462.1	53824	55345	KAL4955088.1
PS011462.1	56759	58141	KAL4955089.1
PS011462.1	58291	63897	KAL4955090.1
PS011462.1	64553	70861	KAL4955091.1
PS011462.1	71001	72505	KAL4955092.1
PS011462.1	73142	75108	KAL4955093.1
PS011462.1	77548	79048	KAL4955094.1
PS011462.1	80617	83081	KAL4955095.1
PS011462.1	83855	91518	KAL4955096.1
PS011462.1	92231	94143	KAL4955097.1
PS011462.1	94332	95388	KAL4955098.1
PS011462.1	95535	97521	KAL4955099.1
PS011462.1	98829	99816	KAL4955100.1
PS011462.1	100249	101513	KAL4955101.1
PS011462.1	103703	105839	KAL4955102.1
PS011462.1	110805	111704	KAL4955103.1
PS011463.1	3	366	KAL4955027.1
PS011463.1	1595	3892	KAL4955028.1
PS011463.1	3893	4869	KAL4955029.1
PS011463.1	5083	6189	KAL4955030.1
PS011463.1	6189	7726	KAL4955031.1
PS011463.1	7786	8903	KAL4955032.1
PS011463.1	8904	9951	KAL4955033.1
PS011463.1	9934	11148	KAL4955034.1
PS011463.1	11216	14303	KAL4955035.1
PS011463.1	14770	15230	KAL4955036.1
PS011463.1	15230	17503	KAL4955037.1
PS011463.1	17286	18428	KAL4955038.1
PS011463.1	21326	23646	KAL4955039.1
PS011463.1	24052	27183	KAL4955040.1
PS011463.1	27374	30757	KAL4955041.1
PS011463.1	30994	34539	KAL4955042.1
PS011463.1	34405	37161	KAL4955043.1
PS011463.1	39870	42846	KAL4955044.1
PS011463.1	43092	44190	KAL4955045.1
PS011463.1	44567	46416	KAL4955046.1
PS011463.1	45575	46416	KAL4955047.1
PS011463.1	46557	51572	KAL4955048.1
PS011463.1	52180	54689	KAL4955049.1
PS011463.1	54728	59183	KAL4955050.1
PS011463.1	63614	65685	KAL4955051.1
PS011463.1	66766	67585	KAL4955052.1
PS011463.1	67521	68076	KAL4955053.1
PS011463.1	68262	71077	KAL4955054.1
PS011463.1	71121	78155	KAL4955055.1
PS011463.1	78526	82895	KAL4955056.1
PS011463.1	83183	84284	KAL4955057.1
PS011463.1	84439	85925	KAL4955058.1
PS011463.1	85925	86390	KAL4955059.1
PS011463.1	87486	91153	KAL4955060.1
PS011463.1	91448	94168	KAL4955061.1
PS011463.1	95291	99488	KAL4955062.1
PS011463.1	99521	101883	KAL4955063.1
PS011463.1	103893	104546	KAL4955064.1
PS011463.1	104172	107727	KAL4955065.1
PS011463.1	108012	109734	KAL4955066.1
PS011463.1	109842	112107	KAL4955067.1
PS011463.1	111923	115466	KAL4955068.1
PS011464.1	207	1582	KAL4954983.1
PS011464.1	1768	3518	KAL4954984.1
PS011464.1	3778	7871	KAL4954985.1
PS011464.1	9774	11972	KAL4954986.1
PS011464.1	12126	14081	KAL4954987.1
PS011464.1	14082	17809	KAL4954988.1
PS011464.1	19321	21635	KAL4954989.1
PS011464.1	22601	23743	KAL4954990.1
PS011464.1	24263	24775	KAL4954991.1
PS011464.1	24330	27802	KAL4954992.1
PS011464.1	28597	29258	KAL4954993.1
PS011464.1	30282	35159	KAL4954994.1
PS011464.1	35383	37490	KAL4954995.1
PS011464.1	39032	41628	KAL4954996.1
PS011464.1	41822	42724	KAL4954997.1
PS011464.1	43407	45025	KAL4954998.1
PS011464.1	45024	46761	KAL4954999.1
PS011464.1	46581	48290	KAL4955000.1
PS011464.1	48378	49036	KAL4955001.1
PS011464.1	49158	50416	KAL4955002.1
PS011464.1	50911	52137	KAL4955003.1
PS011464.1	52024	52947	KAL4955004.1
PS011464.1	53675	54827	KAL4955005.1
PS011464.1	56174	57931	KAL4955006.1
PS011464.1	57930	59572	KAL4955007.1
PS011464.1	60017	63401	KAL4955008.1
PS011464.1	63697	64275	KAL4955009.1
PS011464.1	67286	68569	KAL4955010.1
PS011464.1	69766	70943	KAL4955011.1
PS011464.1	74223	79313	KAL4955012.1
PS011464.1	80304	83271	KAL4955013.1
PS011464.1	84151	86537	KAL4955014.1
PS011464.1	86521	88467	KAL4955015.1
PS011464.1	88640	90459	KAL4955016.1
PS011464.1	91051	92115	KAL4955017.1
PS011464.1	92628	93649	KAL4955018.1
PS011464.1	93678	95198	KAL4955019.1
PS011464.1	95198	98875	KAL4955020.1
PS011464.1	98807	99416	KAL4955021.1
PS011464.1	101398	103825	KAL4955022.1
PS011464.1	104541	106117	KAL4955023.1
PS011464.1	105450	107624	KAL4955024.1
PS011464.1	107624	110063	KAL4955025.1
PS011464.1	110063	113707	KAL4955026.1
PS011465.1	305	613	KAL4954936.1
PS011465.1	631	995	KAL4954937.1
PS011465.1	1649	3578	KAL4954938.1
PS011465.1	3547	4253	KAL4954939.1
PS011465.1	5009	5751	KAL4954940.1
PS011465.1	6134	7391	KAL4954941.1
PS011465.1	7482	9207	KAL4954942.1
PS011465.1	9319	10418	KAL4954943.1
PS011465.1	14198	17101	KAL4954944.1
PS011465.1	17591	18208	KAL4954945.1
PS011465.1	18136	19921	KAL4954946.1
PS011465.1	20955	22639	KAL4954947.1
PS011465.1	22588	29354	KAL4954948.1
PS011465.1	29375	33590	KAL4954949.1
PS011465.1	33845	35259	KAL4954950.1
PS011465.1	35312	36680	KAL4954951.1
PS011465.1	36896	40522	KAL4954952.1
PS011465.1	40780	41668	KAL4954953.1
PS011465.1	43030	43930	KAL4954954.1
PS011465.1	44623	45935	KAL4954955.1
PS011465.1	46492	48931	KAL4954956.1
PS011465.1	48965	49924	KAL4954957.1
PS011465.1	50825	53155	KAL4954958.1
PS011465.1	54244	56966	KAL4954959.1
PS011465.1	57432	58534	KAL4954960.1
PS011465.1	58225	61154	KAL4954961.1
PS011465.1	61307	62912	KAL4954962.1
PS011465.1	62912	64096	KAL4954963.1
PS011465.1	65706	67155	KAL4954964.1
PS011465.1	67085	68159	KAL4954965.1
PS011465.1	68314	70023	KAL4954966.1
PS011465.1	69940	71510	KAL4954967.1
PS011465.1	71696	73920	KAL4954968.1
PS011465.1	74080	76696	KAL4954969.1
PS011465.1	76785	77710	KAL4954970.1
PS011465.1	77920	84428	KAL4954971.1
PS011465.1	86386	88246	KAL4954972.1
PS011465.1	88479	90963	KAL4954973.1
PS011465.1	91393	93313	KAL4954974.1
PS011465.1	93729	95204	KAL4954975.1
PS011465.1	95199	96416	KAL4954976.1
PS011465.1	96851	97661	KAL4954977.1
PS011465.1	97660	98776	KAL4954978.1
PS011465.1	99596	100456	KAL4954979.1
PS011465.1	100389	103870	KAL4954980.1
PS011465.1	103983	109725	KAL4954981.1
PS011465.1	113037	114419	KAL4954982.1
PS011466.1	2335	3374	KAL4954896.1
PS011466.1	3591	5843	KAL4954897.1
PS011466.1	5874	7762	KAL4954898.1
PS011466.1	7955	9059	KAL4954899.1
PS011466.1	8600	11142	KAL4954900.1
PS011466.1	11579	12655	KAL4954901.1
PS011466.1	12655	13898	KAL4954902.1
PS011466.1	13963	15400	KAL4954903.1
PS011466.1	15883	18979	KAL4954904.1
PS011466.1	19100	23180	KAL4954905.1
PS011466.1	23819	25632	KAL4954906.1
PS011466.1	26387	32143	KAL4954907.1
PS011466.1	33188	35080	KAL4954908.1
PS011466.1	35497	37346	KAL4954909.1
PS011466.1	37570	39016	KAL4954910.1
PS011466.1	39065	40445	KAL4954911.1
PS011466.1	40631	41829	KAL4954912.1
PS011466.1	44397	46398	KAL4954913.1
PS011466.1	49034	50836	KAL4954914.1
PS011466.1	51197	53160	KAL4954915.1
PS011466.1	53990	55455	KAL4954916.1
PS011466.1	55683	56716	KAL4954917.1
PS011466.1	57404	58905	KAL4954918.1
PS011466.1	59303	60307	KAL4954919.1
PS011466.1	61426	62172	KAL4954920.1
PS011466.1	64849	66167	KAL4954921.1
PS011466.1	67502	70068	KAL4954922.1
PS011466.1	70149	72118	KAL4954923.1
PS011466.1	72781	76235	KAL4954924.1
PS011466.1	78134	79207	KAL4954925.1
PS011466.1	79376	80794	KAL4954926.1
PS011466.1	82849	87921	KAL4954927.1
PS011466.1	87515	88691	KAL4954928.1
PS011466.1	90732	92704	KAL4954929.1
PS011466.1	93379	95168	KAL4954930.1
PS011466.1	95206	96252	KAL4954931.1
PS011466.1	96252	100831	KAL4954932.1
PS011466.1	100985	102009	KAL4954933.1
PS011466.1	102136	107819	KAL4954934.1
PS011466.1	110568	111448	KAL4954935.1
PS011467.1	105	1190	KAL4954847.1
PS011467.1	2128	3869	KAL4954848.1
PS011467.1	3983	5341	KAL4954849.1
PS011467.1	8258	9483	KAL4954850.1
PS011467.1	10515	12959	KAL4954851.1
PS011467.1	13931	15717	KAL4954852.1
PS011467.1	16455	18718	KAL4954853.1
PS011467.1	19349	25205	KAL4954854.1
PS011467.1	25462	28233	KAL4954855.1
PS011467.1	28549	29831	KAL4954856.1
PS011467.1	30043	31348	KAL4954857.1
PS011467.1	37195	38801	KAL4954858.1
PS011467.1	41842	42976	KAL4954859.1
PS011467.1	43201	47409	KAL4954860.1
PS011467.1	46936	48543	KAL4954861.1
PS011467.1	48900	51195	KAL4954862.1
PS011467.1	51346	52920	KAL4954863.1
PS011467.1	53585	54914	KAL4954864.1
PS011467.1	55037	56401	KAL4954865.1
PS011467.1	56402	59382	KAL4954866.1
PS011467.1	59563	61479	KAL4954867.1
PS011467.1	61452	62582	KAL4954868.1
PS011467.1	62359	63753	KAL4954869.1
PS011467.1	64470	66483	KAL4954870.1
PS011467.1	66653	67746	KAL4954871.1
PS011467.1	67847	68894	KAL4954872.1
PS011467.1	69036	69889	KAL4954873.1
PS011467.1	70349	71233	KAL4954874.1
PS011467.1	71312	72671	KAL4954875.1
PS011467.1	74744	76145	KAL4954876.1
PS011467.1	76287	78286	KAL4954877.1
PS011467.1	78360	79080	KAL4954878.1
PS011467.1	79304	81269	KAL4954879.1
PS011467.1	81268	83184	KAL4954880.1
PS011467.1	83976	86526	KAL4954881.1
PS011467.1	86928	87929	KAL4954882.1
PS011467.1	88856	90409	KAL4954883.1
PS011467.1	89850	90409	KAL4954884.1
PS011467.1	92130	93797	KAL4954885.1
PS011467.1	94461	95742	KAL4954886.1
PS011467.1	96209	97119	KAL4954887.1
PS011467.1	97473	98965	KAL4954888.1
PS011467.1	99198	99995	KAL4954889.1
PS011467.1	101015	102593	KAL4954890.1
PS011467.1	103014	104075	KAL4954891.1
PS011467.1	104241	105381	KAL4954892.1
PS011467.1	105676	108074	KAL4954893.1
PS011467.1	108405	110407	KAL4954894.1
PS011467.1	111203	111818	KAL4954895.1
PS011468.1	239	1417	KAL4954817.1
PS011468.1	2422	4084	KAL4954818.1
PS011468.1	5503	8040	KAL4954819.1
PS011468.1	8912	9539	KAL4954820.1
PS011468.1	9792	12496	KAL4954821.1
PS011468.1	12806	14753	KAL4954822.1
PS011468.1	15046	16774	KAL4954823.1
PS011468.1	16610	17956	KAL4954824.1
PS011468.1	19289	20160	KAL4954825.1
PS011468.1	21138	22328	KAL4954826.1
PS011468.1	26760	27965	KAL4954827.1
PS011468.1	27965	28821	KAL4954828.1
PS011468.1	29878	31598	KAL4954829.1
PS011468.1	35821	36424	KAL4954830.1
PS011468.1	37157	38169	KAL4954831.1
PS011468.1	38337	39572	KAL4954832.1
PS011468.1	40926	43681	KAL4954833.1
PS011468.1	45745	46428	KAL4954834.1
PS011468.1	46469	46790	KAL4954835.1
PS011468.1	47008	49965	KAL4954836.1
PS011468.1	49669	50796	KAL4954837.1
PS011468.1	52959	71523	KAL4954838.1
PS011468.1	72961	74541	KAL4954839.1
PS011468.1	74685	76133	KAL4954840.1
PS011468.1	76407	93820	KAL4954841.1
PS011468.1	95259	100259	KAL4954842.1
PS011468.1	101251	103174	KAL4954843.1
PS011468.1	103030	104620	KAL4954844.1
PS011468.1	106059	108330	KAL4954845.1
PS011468.1	108497	109861	KAL4954846.1
PS011469.1	2534	3871	KAL4954768.1
PS011469.1	6216	7210	KAL4954769.1
PS011469.1	7604	8827	KAL4954770.1
PS011469.1	9676	10617	KAL4954771.1
PS011469.1	10607	13473	KAL4954772.1
PS011469.1	13614	16700	KAL4954773.1
PS011469.1	18250	21273	KAL4954774.1
PS011469.1	23225	26525	KAL4954775.1
PS011469.1	27995	30184	KAL4954776.1
PS011469.1	29965	32145	KAL4954777.1
PS011469.1	32310	33248	KAL4954778.1
PS011469.1	34482	36311	KAL4954779.1
PS011469.1	36458	38100	KAL4954780.1
PS011469.1	38984	40019	KAL4954781.1
PS011469.1	40614	42064	KAL4954782.1
PS011469.1	42096	43270	KAL4954783.1
PS011469.1	43583	44545	KAL4954784.1
PS011469.1	44546	46195	KAL4954785.1
PS011469.1	46371	48071	KAL4954786.1
PS011469.1	50025	52050	KAL4954787.1
PS011469.1	54171	55556	KAL4954788.1
PS011469.1	55764	56904	KAL4954789.1
PS011469.1	56393	59944	KAL4954790.1
PS011469.1	61027	62503	KAL4954791.1
PS011469.1	62784	63986	KAL4954792.1
PS011469.1	64483	66186	KAL4954793.1
PS011469.1	66726	68865	KAL4954794.1
PS011469.1	69406	70870	KAL4954795.1
PS011469.1	70988	72351	KAL4954796.1
PS011469.1	72534	73749	KAL4954797.1
PS011469.1	73763	74413	KAL4954798.1
PS011469.1	74526	75655	KAL4954799.1
PS011469.1	75621	78993	KAL4954800.1
PS011469.1	79164	80250	KAL4954801.1
PS011469.1	80250	81180	KAL4954802.1
PS011469.1	81425	83738	KAL4954803.1
PS011469.1	84045	84495	KAL4954804.1
PS011469.1	84946	85766	KAL4954805.1
PS011469.1	86194	87347	KAL4954806.1
PS011469.1	87592	90147	KAL4954807.1
PS011469.1	90320	92477	KAL4954808.1
PS011469.1	93032	94654	KAL4954809.1
PS011469.1	94830	95413	KAL4954810.1
PS011469.1	94830	97055	KAL4954811.1
PS011469.1	97978	99946	KAL4954812.1
PS011469.1	101058	104355	KAL4954813.1
PS011469.1	104602	105295	KAL4954814.1
PS011469.1	105442	106081	KAL4954815.1
PS011469.1	106081	107770	KAL4954816.1
PS011470.1	2420	6449	KAL4954727.1
PS011470.1	7043	8228	KAL4954728.1
PS011470.1	9169	13851	KAL4954729.1
PS011470.1	15586	20709	KAL4954730.1
PS011470.1	20778	21678	KAL4954731.1
PS011470.1	21778	23771	KAL4954732.1
PS011470.1	23915	26714	KAL4954733.1
PS011470.1	28783	30595	KAL4954734.1
PS011470.1	32238	33501	KAL4954735.1
PS011470.1	33981	34599	KAL4954736.1
PS011470.1	36497	37020	KAL4954737.1
PS011470.1	37294	39498	KAL4954738.1
PS011470.1	39654	45657	KAL4954739.1
PS011470.1	46236	46828	KAL4954740.1
PS011470.1	47482	49705	KAL4954741.1
PS011470.1	49713	50617	KAL4954742.1
PS011470.1	50828	52055	KAL4954743.1
PS011470.1	55380	56845	KAL4954744.1
PS011470.1	56992	58264	KAL4954745.1
PS011470.1	58306	60028	KAL4954746.1
PS011470.1	60694	61945	KAL4954747.1
PS011470.1	62319	63635	KAL4954748.1
PS011470.1	63492	65073	KAL4954749.1
PS011470.1	65242	67557	KAL4954750.1
PS011470.1	69558	71566	KAL4954751.1
PS011470.1	71816	73972	KAL4954752.1
PS011470.1	73972	74747	KAL4954753.1
PS011470.1	74964	77042	KAL4954754.1
PS011470.1	77913	78801	KAL4954755.1
PS011470.1	78786	79627	KAL4954756.1
PS011470.1	79707	82751	KAL4954757.1
PS011470.1	82752	84454	KAL4954758.1
PS011470.1	84604	87333	KAL4954759.1
PS011470.1	87376	89754	KAL4954760.1
PS011470.1	89927	91704	KAL4954761.1
PS011470.1	92183	93866	KAL4954762.1
PS011470.1	94522	96968	KAL4954763.1
PS011470.1	97031	98636	KAL4954764.1
PS011470.1	98821	101084	KAL4954765.1
PS011470.1	101214	105000	KAL4954766.1
PS011470.1	104960	106394	KAL4954767.1
PS011471.1	611	1899	KAL4954687.1
PS011471.1	3242	4736	KAL4954688.1
PS011471.1	7200	7726	KAL4954689.1
PS011471.1	7797	9527	KAL4954690.1
PS011471.1	10167	10790	KAL4954691.1
PS011471.1	11149	12211	KAL4954692.1
PS011471.1	12306	14644	KAL4954693.1
PS011471.1	15609	16992	KAL4954694.1
PS011471.1	18106	20154	KAL4954695.1
PS011471.1	21082	21571	KAL4954696.1
PS011471.1	21548	23217	KAL4954697.1
PS011471.1	25270	26965	KAL4954698.1
PS011471.1	28989	31374	KAL4954699.1
PS011471.1	34312	36074	KAL4954700.1
PS011471.1	36173	37998	KAL4954701.1
PS011471.1	38577	40820	KAL4954702.1
PS011471.1	41039	42093	KAL4954703.1
PS011471.1	42903	44056	KAL4954704.1
PS011471.1	47758	52141	KAL4954705.1
PS011471.1	54474	55128	KAL4954706.1
PS011471.1	55179	57229	KAL4954707.1
PS011471.1	59439	60356	KAL4954708.1
PS011471.1	63285	64911	KAL4954709.1
PS011471.1	66093	67639	KAL4954710.1
PS011471.1	69943	71294	KAL4954711.1
PS011471.1	71385	72986	KAL4954712.1
PS011471.1	73963	75203	KAL4954713.1
PS011471.1	76629	78207	KAL4954714.1
PS011471.1	78597	80810	KAL4954715.1
PS011471.1	80683	82553	KAL4954716.1
PS011471.1	82874	87765	KAL4954717.1
PS011471.1	87796	89753	KAL4954718.1
PS011471.1	90641	92896	KAL4954719.1
PS011471.1	92928	95438	KAL4954720.1
PS011471.1	95660	96132	KAL4954721.1
PS011471.1	96037	98205	KAL4954722.1
PS011471.1	98071	100639	KAL4954723.1
PS011471.1	100658	102333	KAL4954724.1
PS011471.1	103004	105525	KAL4954725.1
PS011471.1	105744	106683	KAL4954726.1
PS011472.1	46	1113	KAL4954645.1
PS011472.1	1302	3873	KAL4954646.1
PS011472.1	4320	6647	KAL4954647.1
PS011472.1	6349	7039	KAL4954648.1
PS011472.1	8235	10784	KAL4954649.1
PS011472.1	14020	15418	KAL4954650.1
PS011472.1	15741	17529	KAL4954651.1
PS011472.1	20157	22058	KAL4954652.1
PS011472.1	24480	27717	KAL4954653.1
PS011472.1	27921	29007	KAL4954654.1
PS011472.1	29243	30612	KAL4954655.1
PS011472.1	30702	32215	KAL4954656.1
PS011472.1	33582	35591	KAL4954657.1
PS011472.1	36501	39224	KAL4954658.1
PS011472.1	39118	40193	KAL4954659.1
PS011472.1	41183	44410	KAL4954660.1
PS011472.1	45449	46577	KAL4954661.1
PS011472.1	46577	47736	KAL4954662.1
PS011472.1	48539	50057	KAL4954663.1
PS011472.1	50108	52488	KAL4954664.1
PS011472.1	52621	53962	KAL4954665.1
PS011472.1	54198	55427	KAL4954666.1
PS011472.1	55699	57882	KAL4954667.1
PS011472.1	59252	61372	KAL4954668.1
PS011472.1	62453	63662	KAL4954669.1
PS011472.1	63709	66515	KAL4954670.1
PS011472.1	66856	67547	KAL4954671.1
PS011472.1	68483	70593	KAL4954672.1
PS011472.1	71276	73105	KAL4954673.1
PS011472.1	73332	74491	KAL4954674.1
PS011472.1	74694	77983	KAL4954675.1
PS011472.1	77446	78058	KAL4954676.1
PS011472.1	78229	80527	KAL4954677.1
PS011472.1	80543	81716	KAL4954678.1
PS011472.1	81780	84374	KAL4954679.1
PS011472.1	86490	87540	KAL4954680.1
PS011472.1	95013	96335	KAL4954681.1
PS011472.1	96813	97935	KAL4954682.1
PS011472.1	99317	99881	KAL4954683.1
PS011472.1	100927	104272	KAL4954684.1
PS011472.1	104417	105710	KAL4954685.1
PS011472.1	105716	107237	KAL4954686.1
PS011473.1	862	1833	KAL4954605.1
PS011473.1	2442	3044	KAL4954606.1
PS011473.1	3143	4066	KAL4954607.1
PS011473.1	6411	8034	KAL4954608.1
PS011473.1	8194	9066	KAL4954609.1
PS011473.1	9265	11685	KAL4954610.1
PS011473.1	11948	15641	KAL4954611.1
PS011473.1	15671	17910	KAL4954612.1
PS011473.1	18328	20390	KAL4954613.1
PS011473.1	20390	23207	KAL4954614.1
PS011473.1	23664	26780	KAL4954615.1
PS011473.1	27120	28887	KAL4954616.1
PS011473.1	29782	33493	KAL4954617.1
PS011473.1	34992	35323	KAL4954618.1
PS011473.1	35436	36445	KAL4954619.1
PS011473.1	36597	41917	KAL4954620.1
PS011473.1	42108	44541	KAL4954621.1
PS011473.1	44080	44533	KAL4954622.1
PS011473.1	44670	46453	KAL4954623.1
PS011473.1	46597	49301	KAL4954624.1
PS011473.1	50910	52769	KAL4954625.1
PS011473.1	53023	54908	KAL4954626.1
PS011473.1	55195	57206	KAL4954627.1
PS011473.1	58610	60325	KAL4954628.1
PS011473.1	60383	63068	KAL4954629.1
PS011473.1	63074	64197	KAL4954630.1
PS011473.1	64436	65945	KAL4954631.1
PS011473.1	68159	69459	KAL4954632.1
PS011473.1	71942	72788	KAL4954633.1
PS011473.1	79729	81123	KAL4954634.1
PS011473.1	81251	81911	KAL4954635.1
PS011473.1	82250	84288	KAL4954636.1
PS011473.1	84741	86529	KAL4954637.1
PS011473.1	86554	88827	KAL4954638.1
PS011473.1	89609	91602	KAL4954639.1
PS011473.1	92161	93658	KAL4954640.1
PS011473.1	93715	94417	KAL4954641.1
PS011473.1	94853	96798	KAL4954642.1
PS011473.1	97032	99350	KAL4954643.1
PS011473.1	99677	103858	KAL4954644.1
PS011474.1	1452	2914	KAL4954558.1
PS011474.1	1976	3017	KAL4954559.1
PS011474.1	3038	4772	KAL4954560.1
PS011474.1	6215	9103	KAL4954561.1
PS011474.1	10103	10548	KAL4954562.1
PS011474.1	10288	11242	KAL4954563.1
PS011474.1	13445	14950	KAL4954564.1
PS011474.1	14821	16174	KAL4954565.1
PS011474.1	16157	18021	KAL4954566.1
PS011474.1	18191	19037	KAL4954567.1
PS011474.1	18907	20093	KAL4954568.1
PS011474.1	20216	23686	KAL4954569.1
PS011474.1	23729	24680	KAL4954570.1
PS011474.1	24680	28405	KAL4954571.1
PS011474.1	28217	29022	KAL4954572.1
PS011474.1	29663	31327	KAL4954573.1
PS011474.1	32329	33651	KAL4954574.1
PS011474.1	34001	37672	KAL4954575.1
PS011474.1	37705	39248	KAL4954576.1
PS011474.1	39353	43406	KAL4954577.1
PS011474.1	43492	45109	KAL4954578.1
PS011474.1	45848	47531	KAL4954579.1
PS011474.1	48686	49497	KAL4954580.1
PS011474.1	49609	51843	KAL4954581.1
PS011474.1	51843	53310	KAL4954582.1
PS011474.1	54209	55806	KAL4954583.1
PS011474.1	56242	57246	KAL4954584.1
PS011474.1	57597	61822	KAL4954585.1
PS011474.1	61976	63176	KAL4954586.1
PS011474.1	63626	65716	KAL4954587.1
PS011474.1	65716	70100	KAL4954588.1
PS011474.1	71557	74839	KAL4954589.1
PS011474.1	75192	76807	KAL4954590.1
PS011474.1	76995	78369	KAL4954591.1
PS011474.1	78372	80981	KAL4954592.1
PS011474.1	81260	83887	KAL4954593.1
PS011474.1	84791	86516	KAL4954594.1
PS011474.1	86903	89697	KAL4954595.1
PS011474.1	89851	90703	KAL4954596.1
PS011474.1	90703	92194	KAL4954597.1
PS011474.1	92706	94511	KAL4954598.1
PS011474.1	94571	96117	KAL4954599.1
PS011474.1	96256	98789	KAL4954600.1
PS011474.1	98790	101279	KAL4954601.1
PS011474.1	101457	102617	KAL4954602.1
PS011474.1	102677	104025	KAL4954603.1
PS011474.1	103953	106171	KAL4954604.1
PS011475.1	1153	2661	KAL4954515.1
PS011475.1	3019	4051	KAL4954516.1
PS011475.1	4118	5639	KAL4954517.1
PS011475.1	6235	7342	KAL4954518.1
PS011475.1	9862	11225	KAL4954519.1
PS011475.1	12047	12660	KAL4954520.1
PS011475.1	13182	14384	KAL4954521.1
PS011475.1	15641	17145	KAL4954522.1
PS011475.1	20536	22308	KAL4954523.1
PS011475.1	23173	23835	KAL4954524.1
PS011475.1	23951	25728	KAL4954525.1
PS011475.1	26658	27952	KAL4954526.1
PS011475.1	28082	30095	KAL4954527.1
PS011475.1	30193	31515	KAL4954528.1
PS011475.1	31919	33595	KAL4954529.1
PS011475.1	33998	36086	KAL4954530.1
PS011475.1	36651	37839	KAL4954531.1
PS011475.1	38127	40154	KAL4954532.1
PS011475.1	40290	41738	KAL4954533.1
PS011475.1	41460	41920	KAL4954534.1
PS011475.1	42219	43507	KAL4954535.1
PS011475.1	44800	46533	KAL4954536.1
PS011475.1	47476	49181	KAL4954537.1
PS011475.1	49442	50684	KAL4954538.1
PS011475.1	51236	52401	KAL4954539.1
PS011475.1	52963	54805	KAL4954540.1
PS011475.1	55000	56630	KAL4954541.1
PS011475.1	56667	59603	KAL4954542.1
PS011475.1	60674	62619	KAL4954543.1
PS011475.1	62628	63951	KAL4954544.1
PS011475.1	64174	65999	KAL4954545.1
PS011475.1	66110	68261	KAL4954546.1
PS011475.1	69246	77695	KAL4954547.1
PS011475.1	78269	79658	KAL4954548.1
PS011475.1	80701	82764	KAL4954549.1
PS011475.1	83992	84469	KAL4954550.1
PS011475.1	86808	88734	KAL4954551.1
PS011475.1	90106	91432	KAL4954552.1
PS011475.1	92207	94100	KAL4954553.1
PS011475.1	94780	95591	KAL4954554.1
PS011475.1	96426	97371	KAL4954555.1
PS011475.1	99570	101169	KAL4954556.1
PS011475.1	101732	103728	KAL4954557.1
PS011476.1	1491	2875	KAL4954477.1
PS011476.1	3096	4217	KAL4954478.1
PS011476.1	4308	7735	KAL4954479.1
PS011476.1	8008	9316	KAL4954480.1
PS011476.1	9208	12736	KAL4954481.1
PS011476.1	13550	14193	KAL4954482.1
PS011476.1	16224	17869	KAL4954483.1
PS011476.1	18033	19325	KAL4954484.1
PS011476.1	19402	22464	KAL4954485.1
PS011476.1	23254	25666	KAL4954486.1
PS011476.1	27176	27536	KAL4954487.1
PS011476.1	27579	29557	KAL4954488.1
PS011476.1	29826	32446	KAL4954489.1
PS011476.1	32447	34136	KAL4954490.1
PS011476.1	34448	35526	KAL4954491.1
PS011476.1	35949	37429	KAL4954492.1
PS011476.1	38153	40481	KAL4954493.1
PS011476.1	40650	42236	KAL4954494.1
PS011476.1	43473	46135	KAL4954495.1
PS011476.1	46236	48339	KAL4954496.1
PS011476.1	48637	50491	KAL4954497.1
PS011476.1	50574	52674	KAL4954498.1
PS011476.1	52674	53479	KAL4954499.1
PS011476.1	53487	56213	KAL4954500.1
PS011476.1	60497	63202	KAL4954501.1
PS011476.1	63271	64548	KAL4954502.1
PS011476.1	65267	68390	KAL4954503.1
PS011476.1	68925	70459	KAL4954504.1
PS011476.1	70459	71400	KAL4954505.1
PS011476.1	72027	76971	KAL4954506.1
PS011476.1	83401	86548	KAL4954507.1
PS011476.1	87571	88339	KAL4954508.1
PS011476.1	89204	91397	KAL4954509.1
PS011476.1	91506	93617	KAL4954510.1
PS011476.1	94100	96057	KAL4954511.1
PS011476.1	96199	98858	KAL4954512.1
PS011476.1	99493	101369	KAL4954513.1
PS011476.1	101598	103095	KAL4954514.1
PS011477.1	926	1973	KAL4954437.1
PS011477.1	4424	5816	KAL4954438.1
PS011477.1	6830	9007	KAL4954439.1
PS011477.1	9239	11536	KAL4954440.1
PS011477.1	13013	15269	KAL4954441.1
PS011477.1	15591	16317	KAL4954442.1
PS011477.1	16726	18532	KAL4954443.1
PS011477.1	20045	21824	KAL4954444.1
PS011477.1	22077	23442	KAL4954445.1
PS011477.1	23913	24548	KAL4954446.1
PS011477.1	25330	25844	KAL4954447.1
PS011477.1	26334	26613	KAL4954448.1
PS011477.1	27132	28267	KAL4954449.1
PS011477.1	28621	29712	KAL4954450.1
PS011477.1	31776	32620	KAL4954451.1
PS011477.1	34586	35042	KAL4954452.1
PS011477.1	37134	37506	KAL4954453.1
PS011477.1	38267	39758	KAL4954454.1
PS011477.1	39865	41557	KAL4954455.1
PS011477.1	42114	43746	KAL4954456.1
PS011477.1	43888	45446	KAL4954457.1
PS011477.1	45509	48170	KAL4954458.1
PS011477.1	49271	50215	KAL4954459.1
PS011477.1	51401	52646	KAL4954460.1
PS011477.1	55556	57273	KAL4954461.1
PS011477.1	57744	59599	KAL4954462.1
PS011477.1	60862	62294	KAL4954463.1
PS011477.1	62873	64031	KAL4954464.1
PS011477.1	64226	65701	KAL4954465.1
PS011477.1	67840	69611	KAL4954466.1
PS011477.1	71907	76307	KAL4954467.1
PS011477.1	77294	77971	KAL4954468.1
PS011477.1	77959	80391	KAL4954469.1
PS011477.1	83101	84583	KAL4954470.1
PS011477.1	86359	87379	KAL4954471.1
PS011477.1	92584	93070	KAL4954472.1
PS011477.1	93696	95814	KAL4954473.1
PS011477.1	95881	97814	KAL4954474.1
PS011477.1	98158	100592	KAL4954475.1
PS011477.1	101500	103250	KAL4954476.1
PS011478.1	784	3423	KAL4954392.1
PS011478.1	3954	6141	KAL4954393.1
PS011478.1	7804	9410	KAL4954394.1
PS011478.1	9927	11346	KAL4954395.1
PS011478.1	11529	12765	KAL4954396.1
PS011478.1	14897	17033	KAL4954397.1
PS011478.1	17036	19272	KAL4954398.1
PS011478.1	19475	21209	KAL4954399.1
PS011478.1	21954	22392	KAL4954400.1
PS011478.1	22865	23126	KAL4954401.1
PS011478.1	23204	24742	KAL4954402.1
PS011478.1	25652	27163	KAL4954403.1
PS011478.1	27296	29784	KAL4954404.1
PS011478.1	30317	32110	KAL4954405.1
PS011478.1	34649	36442	KAL4954406.1
PS011478.1	37681	37984	KAL4954407.1
PS011478.1	38217	38647	KAL4954408.1
PS011478.1	39873	42073	KAL4954409.1
PS011478.1	41506	43152	KAL4954410.1
PS011478.1	43556	45339	KAL4954411.1
PS011478.1	45150	46472	KAL4954412.1
PS011478.1	46557	47909	KAL4954413.1
PS011478.1	48761	50251	KAL4954414.1
PS011478.1	51662	53143	KAL4954415.1
PS011478.1	53262	54417	KAL4954416.1
PS011478.1	55281	57118	KAL4954417.1
PS011478.1	58114	58492	KAL4954418.1
PS011478.1	60243	60989	KAL4954419.1
PS011478.1	62083	73899	KAL4954420.1
PS011478.1	74231	76428	KAL4954421.1
PS011478.1	76544	78202	KAL4954422.1
PS011478.1	78362	80296	KAL4954423.1
PS011478.1	80318	81161	KAL4954424.1
PS011478.1	81197	82434	KAL4954425.1
PS011478.1	82473	83999	KAL4954426.1
PS011478.1	85404	86993	KAL4954427.1
PS011478.1	86909	87490	KAL4954428.1
PS011478.1	88210	89507	KAL4954429.1
PS011478.1	89522	91294	KAL4954430.1
PS011478.1	94299	95465	KAL4954431.1
PS011478.1	95978	97379	KAL4954432.1
PS011478.1	97560	99165	KAL4954433.1
PS011478.1	99848	100520	KAL4954434.1
PS011478.1	100982	101733	KAL4954435.1
PS011478.1	101759	102841	KAL4954436.1
PS011479.1	201	1762	KAL4954345.1
PS011479.1	3326	4384	KAL4954346.1
PS011479.1	4426	6811	KAL4954347.1
PS011479.1	7467	9099	KAL4954348.1
PS011479.1	9666	10587	KAL4954349.1
PS011479.1	11387	12534	KAL4954350.1
PS011479.1	13892	17615	KAL4954351.1
PS011479.1	18792	21233	KAL4954352.1
PS011479.1	21278	22161	KAL4954353.1
PS011479.1	22627	23317	KAL4954354.1
PS011479.1	23625	25352	KAL4954355.1
PS011479.1	25746	27440	KAL4954356.1
PS011479.1	27390	28723	KAL4954357.1
PS011479.1	29177	29868	KAL4954358.1
PS011479.1	31261	32334	KAL4954359.1
PS011479.1	33072	34896	KAL4954360.1
PS011479.1	34837	35141	KAL4954361.1
PS011479.1	35361	35996	KAL4954362.1
PS011479.1	37201	38344	KAL4954363.1
PS011479.1	38749	40439	KAL4954364.1
PS011479.1	40856	42537	KAL4954365.1
PS011479.1	42672	43844	KAL4954366.1
PS011479.1	44853	52973	KAL4954367.1
PS011479.1	53130	54006	KAL4954368.1
PS011479.1	54312	55661	KAL4954369.1
PS011479.1	56125	57244	KAL4954370.1
PS011479.1	57561	59271	KAL4954371.1
PS011479.1	59293	59715	KAL4954372.1
PS011479.1	59789	60907	KAL4954373.1
PS011479.1	61092	63049	KAL4954374.1
PS011479.1	63766	66192	KAL4954375.1
PS011479.1	66890	69634	KAL4954376.1
PS011479.1	70214	72993	KAL4954377.1
PS011479.1	73209	75827	KAL4954378.1
PS011479.1	76335	77851	KAL4954379.1
PS011479.1	77885	78431	KAL4954380.1
PS011479.1	78818	81158	KAL4954381.1
PS011479.1	83013	83259	KAL4954382.1
PS011479.1	84632	86315	KAL4954383.1
PS011479.1	86642	87542	KAL4954384.1
PS011479.1	87720	88393	KAL4954385.1
PS011479.1	88373	89495	KAL4954386.1
PS011479.1	89993	91497	KAL4954387.1
PS011479.1	91556	92782	KAL4954388.1
PS011479.1	92832	96144	KAL4954389.1
PS011479.1	96589	98002	KAL4954390.1
PS011479.1	98069	99924	KAL4954391.1
PS011480.1	457	2099	KAL4954310.1
PS011480.1	2577	3823	KAL4954311.1
PS011480.1	4257	5278	KAL4954312.1
PS011480.1	4257	7092	KAL4954313.1
PS011480.1	7618	10968	KAL4954314.1
PS011480.1	13522	14955	KAL4954315.1
PS011480.1	15545	16545	KAL4954316.1
PS011480.1	16858	18434	KAL4954317.1
PS011480.1	19344	21484	KAL4954318.1
PS011480.1	23942	25917	KAL4954319.1
PS011480.1	26206	27360	KAL4954320.1
PS011480.1	27548	31820	KAL4954321.1
PS011480.1	32006	33486	KAL4954322.1
PS011480.1	33464	35480	KAL4954323.1
PS011480.1	36834	39404	KAL4954324.1
PS011480.1	40252	43056	KAL4954325.1
PS011480.1	42653	43057	KAL4954326.1
PS011480.1	43689	45066	KAL4954327.1
PS011480.1	45515	48505	KAL4954328.1
PS011480.1	48861	51125	KAL4954329.1
PS011480.1	51477	53822	KAL4954330.1
PS011480.1	54186	56091	KAL4954331.1
PS011480.1	56863	61105	KAL4954332.1
PS011480.1	61079	61719	KAL4954333.1
PS011480.1	61308	64005	KAL4954334.1
PS011480.1	68535	71417	KAL4954335.1
PS011480.1	72336	74097	KAL4954336.1
PS011480.1	74445	77416	KAL4954337.1
PS011480.1	78025	80368	KAL4954338.1
PS011480.1	82004	84764	KAL4954339.1
PS011480.1	84952	86065	KAL4954340.1
PS011480.1	86261	88063	KAL4954341.1
PS011480.1	88642	90973	KAL4954342.1
PS011480.1	91150	91996	KAL4954343.1
PS011480.1	96487	96850	KAL4954344.1
PS011481.1	14	1274	KAL4954271.1
PS011481.1	1968	3686	KAL4954272.1
PS011481.1	4174	6472	KAL4954273.1
PS011481.1	6472	6828	KAL4954274.1
PS011481.1	6828	8776	KAL4954275.1
PS011481.1	9120	12726	KAL4954276.1
PS011481.1	13316	15252	KAL4954277.1
PS011481.1	16351	18245	KAL4954278.1
PS011481.1	18689	20814	KAL4954279.1
PS011481.1	20813	22422	KAL4954280.1
PS011481.1	24321	26009	KAL4954281.1
PS011481.1	26017	27799	KAL4954282.1
PS011481.1	27830	29704	KAL4954283.1
PS011481.1	29891	30906	KAL4954284.1
PS011481.1	30970	32731	KAL4954285.1
PS011481.1	33133	34323	KAL4954286.1
PS011481.1	34595	37038	KAL4954287.1
PS011481.1	37153	39239	KAL4954288.1
PS011481.1	40481	42047	KAL4954289.1
PS011481.1	42395	43389	KAL4954290.1
PS011481.1	45014	46780	KAL4954291.1
PS011481.1	47090	50410	KAL4954292.1
PS011481.1	51872	53756	KAL4954293.1
PS011481.1	54236	56298	KAL4954294.1
PS011481.1	55675	58166	KAL4954295.1
PS011481.1	60125	61963	KAL4954296.1
PS011481.1	62447	64125	KAL4954297.1
PS011481.1	64278	66706	KAL4954298.1
PS011481.1	67575	69296	KAL4954299.1
PS011481.1	69696	71496	KAL4954300.1
PS011481.1	71924	74100	KAL4954301.1
PS011481.1	76495	77526	KAL4954302.1
PS011481.1	78092	79690	KAL4954303.1
PS011481.1	80522	84632	KAL4954304.1
PS011481.1	85869	89205	KAL4954305.1
PS011481.1	90622	93672	KAL4954306.1
PS011481.1	93957	94848	KAL4954307.1
PS011481.1	95107	96849	KAL4954308.1
PS011481.1	97179	98935	KAL4954309.1
PS011482.1	525	1515	KAL4954232.1
PS011482.1	1821	10211	KAL4954233.1
PS011482.1	10349	11589	KAL4954234.1
PS011482.1	11921	13511	KAL4954235.1
PS011482.1	14061	15394	KAL4954236.1
PS011482.1	15581	16268	KAL4954237.1
PS011482.1	16551	20106	KAL4954238.1
PS011482.1	20909	23812	KAL4954239.1
PS011482.1	24199	24812	KAL4954240.1
PS011482.1	24998	26948	KAL4954241.1
PS011482.1	27721	28458	KAL4954242.1
PS011482.1	28502	29024	KAL4954243.1
PS011482.1	29010	31840	KAL4954244.1
PS011482.1	32807	33315	KAL4954245.1
PS011482.1	33644	35560	KAL4954246.1
PS011482.1	35560	38972	KAL4954247.1
PS011482.1	38995	40835	KAL4954248.1
PS011482.1	43892	49114	KAL4954249.1
PS011482.1	51434	53115	KAL4954250.1
PS011482.1	53700	55266	KAL4954251.1
PS011482.1	55724	57559	KAL4954252.1
PS011482.1	58610	59532	KAL4954253.1
PS011482.1	60262	62006	KAL4954254.1
PS011482.1	62122	63740	KAL4954255.1
PS011482.1	64968	65842	KAL4954256.1
PS011482.1	65654	68810	KAL4954257.1
PS011482.1	71016	72244	KAL4954258.1
PS011482.1	71495	73945	KAL4954259.1
PS011482.1	74325	75133	KAL4954260.1
PS011482.1	76124	77081	KAL4954261.1
PS011482.1	77222	78972	KAL4954262.1
PS011482.1	83494	86295	KAL4954263.1
PS011482.1	87138	88146	KAL4954264.1
PS011482.1	88393	90308	KAL4954265.1
PS011482.1	91167	94631	KAL4954266.1
PS011482.1	95645	97520	KAL4954267.1
PS011482.1	98037	98650	KAL4954268.1
PS011482.1	98971	99685	KAL4954269.1
PS011482.1	100001	101397	KAL4954270.1
PS011483.1	1609	2334	KAL4954194.1
PS011483.1	3545	4499	KAL4954195.1
PS011483.1	5805	7350	KAL4954196.1
PS011483.1	8038	8352	KAL4954197.1
PS011483.1	9164	9876	KAL4954198.1
PS011483.1	10166	11776	KAL4954199.1
PS011483.1	11744	12205	KAL4954200.1
PS011483.1	12489	13576	KAL4954201.1
PS011483.1	14704	17066	KAL4954202.1
PS011483.1	16900	17464	KAL4954203.1
PS011483.1	19249	21119	KAL4954204.1
PS011483.1	23184	24528	KAL4954205.1
PS011483.1	26225	28448	KAL4954206.1
PS011483.1	28558	30550	KAL4954207.1
PS011483.1	31120	32662	KAL4954208.1
PS011483.1	33830	35629	KAL4954209.1
PS011483.1	36112	39306	KAL4954210.1
PS011483.1	43345	45082	KAL4954211.1
PS011483.1	45523	48003	KAL4954212.1
PS011483.1	49161	49766	KAL4954213.1
PS011483.1	50965	52358	KAL4954214.1
PS011483.1	53132	54860	KAL4954215.1
PS011483.1	56247	57735	KAL4954216.1
PS011483.1	57852	58817	KAL4954217.1
PS011483.1	60157	62755	KAL4954218.1
PS011483.1	63426	68027	KAL4954219.1
PS011483.1	67827	69189	KAL4954220.1
PS011483.1	73446	75076	KAL4954221.1
PS011483.1	75504	77513	KAL4954222.1
PS011483.1	77783	79527	KAL4954223.1
PS011483.1	79769	82434	KAL4954224.1
PS011483.1	83140	85023	KAL4954225.1
PS011483.1	85308	85952	KAL4954226.1
PS011483.1	86100	90302	KAL4954227.1
PS011483.1	92847	94692	KAL4954228.1
PS011483.1	95234	97162	KAL4954229.1
PS011483.1	97301	97872	KAL4954230.1
PS011483.1	98801	100513	KAL4954231.1
PS011484.1	256	2472	KAL4954154.1
PS011484.1	4128	5798	KAL4954155.1
PS011484.1	6678	8155	KAL4954156.1
PS011484.1	8401	9648	KAL4954157.1
PS011484.1	9871	13732	KAL4954158.1
PS011484.1	13813	15737	KAL4954159.1
PS011484.1	17866	19902	KAL4954160.1
PS011484.1	20695	23419	KAL4954161.1
PS011484.1	23566	24489	KAL4954162.1
PS011484.1	24723	27573	KAL4954163.1
PS011484.1	27586	31022	KAL4954164.1
PS011484.1	31182	32916	KAL4954165.1
PS011484.1	33226	35383	KAL4954166.1
PS011484.1	37780	39785	KAL4954167.1
PS011484.1	40002	42266	KAL4954168.1
PS011484.1	42508	44153	KAL4954169.1
PS011484.1	44153	45616	KAL4954170.1
PS011484.1	46449	48881	KAL4954171.1
PS011484.1	49047	50020	KAL4954172.1
PS011484.1	50588	52247	KAL4954173.1
PS011484.1	54175	54816	KAL4954174.1
PS011484.1	60954	62327	KAL4954175.1
PS011484.1	62334	63720	KAL4954176.1
PS011484.1	64136	65344	KAL4954177.1
PS011484.1	66139	67794	KAL4954178.1
PS011484.1	68146	69322	KAL4954179.1
PS011484.1	69321	70855	KAL4954180.1
PS011484.1	71029	74118	KAL4954181.1
PS011484.1	74238	75130	KAL4954182.1
PS011484.1	75427	77915	KAL4954183.1
PS011484.1	78618	79639	KAL4954184.1
PS011484.1	79966	80442	KAL4954185.1
PS011484.1	81505	83928	KAL4954186.1
PS011484.1	84575	84911	KAL4954187.1
PS011484.1	85362	87046	KAL4954188.1
PS011484.1	87062	88407	KAL4954189.1
PS011484.1	88786	90603	KAL4954190.1
PS011484.1	90602	92484	KAL4954191.1
PS011484.1	92654	93256	KAL4954192.1
PS011484.1	95200	97512	KAL4954193.1
PS011485.1	955	1168	KAL4954109.1
PS011485.1	1440	4451	KAL4954110.1
PS011485.1	4520	6167	KAL4954111.1
PS011485.1	7330	7667	KAL4954112.1
PS011485.1	8764	9398	KAL4954113.1
PS011485.1	10044	12174	KAL4954114.1
PS011485.1	13574	15914	KAL4954115.1
PS011485.1	16542	18247	KAL4954116.1
PS011485.1	19399	19915	KAL4954117.1
PS011485.1	20429	20906	KAL4954118.1
PS011485.1	21486	22014	KAL4954119.1
PS011485.1	22473	23160	KAL4954120.1
PS011485.1	23567	25316	KAL4954121.1
PS011485.1	30626	31633	KAL4954122.1
PS011485.1	34076	35652	KAL4954123.1
PS011485.1	35778	36838	KAL4954124.1
PS011485.1	38349	39699	KAL4954125.1
PS011485.1	41329	42305	KAL4954126.1
PS011485.1	43850	45828	KAL4954127.1
PS011485.1	47793	49077	KAL4954128.1
PS011485.1	49071	51721	KAL4954129.1
PS011485.1	53627	54413	KAL4954130.1
PS011485.1	55198	57393	KAL4954131.1
PS011485.1	58551	59918	KAL4954132.1
PS011485.1	60911	61700	KAL4954133.1
PS011485.1	62988	63812	KAL4954134.1
PS011485.1	67002	68870	KAL4954135.1
PS011485.1	69190	71279	KAL4954136.1
PS011485.1	71575	71839	KAL4954137.1
PS011485.1	72562	74090	KAL4954138.1
PS011485.1	74370	74769	KAL4954139.1
PS011485.1	75073	75860	KAL4954140.1
PS011485.1	76142	77995	KAL4954141.1
PS011485.1	78391	79448	KAL4954142.1
PS011485.1	80673	81205	KAL4954143.1
PS011485.1	81320	83175	KAL4954144.1
PS011485.1	83318	84096	KAL4954145.1
PS011485.1	84112	84937	KAL4954146.1
PS011485.1	85451	87627	KAL4954147.1
PS011485.1	88118	89983	KAL4954148.1
PS011485.1	90303	92350	KAL4954149.1
PS011485.1	92787	93971	KAL4954150.1
PS011485.1	94227	94702	KAL4954151.1
PS011485.1	96059	98855	KAL4954152.1
PS011485.1	99877	100214	KAL4954153.1
PS011486.1	812	5100	KAL4954067.1
PS011486.1	6448	7846	KAL4954068.1
PS011486.1	7847	9306	KAL4954069.1
PS011486.1	9263	11455	KAL4954070.1
PS011486.1	12180	13192	KAL4954071.1
PS011486.1	13532	15569	KAL4954072.1
PS011486.1	16373	17608	KAL4954073.1
PS011486.1	18590	20260	KAL4954074.1
PS011486.1	20074	22599	KAL4954075.1
PS011486.1	22872	24640	KAL4954076.1
PS011486.1	24813	26290	KAL4954077.1
PS011486.1	26220	28813	KAL4954078.1
PS011486.1	28973	29992	KAL4954079.1
PS011486.1	29992	31509	KAL4954080.1
PS011486.1	32915	33992	KAL4954081.1
PS011486.1	35336	37678	KAL4954082.1
PS011486.1	36831	37678	KAL4954083.1
PS011486.1	40087	41782	KAL4954084.1
PS011486.1	42039	43489	KAL4954085.1
PS011486.1	44514	47944	KAL4954086.1
PS011486.1	48379	50724	KAL4954087.1
PS011486.1	51376	54909	KAL4954088.1
PS011486.1	55093	56462	KAL4954089.1
PS011486.1	56663	57750	KAL4954090.1
PS011486.1	57750	59577	KAL4954091.1
PS011486.1	59615	61587	KAL4954092.1
PS011486.1	61496	62186	KAL4954093.1
PS011486.1	66009	68171	KAL4954094.1
PS011486.1	69015	71580	KAL4954095.1
PS011486.1	71548	72195	KAL4954096.1
PS011486.1	74892	76402	KAL4954097.1
PS011486.1	77463	79204	KAL4954098.1
PS011486.1	79419	80255	KAL4954099.1
PS011486.1	80410	82134	KAL4954100.1
PS011486.1	82152	83185	KAL4954101.1
PS011486.1	83253	85219	KAL4954102.1
PS011486.1	86502	88104	KAL4954103.1
PS011486.1	88977	90107	KAL4954104.1
PS011486.1	91195	93290	KAL4954105.1
PS011486.1	93439	95172	KAL4954106.1
PS011486.1	95173	96450	KAL4954107.1
PS011486.1	96614	99842	KAL4954108.1
PS011487.1	372	2968	KAL4954036.1
PS011487.1	3665	5131	KAL4954037.1
PS011487.1	6181	7872	KAL4954038.1
PS011487.1	8955	10987	KAL4954039.1
PS011487.1	14393	18479	KAL4954040.1
PS011487.1	18804	19581	KAL4954041.1
PS011487.1	19674	23805	KAL4954042.1
PS011487.1	23805	25453	KAL4954043.1
PS011487.1	25612	29748	KAL4954044.1
PS011487.1	30916	31935	KAL4954045.1
PS011487.1	32438	33731	KAL4954046.1
PS011487.1	33877	37179	KAL4954047.1
PS011487.1	37214	38501	KAL4954048.1
PS011487.1	38659	39756	KAL4954049.1
PS011487.1	39758	41414	KAL4954050.1
PS011487.1	41652	43903	KAL4954051.1
PS011487.1	43903	45847	KAL4954052.1
PS011487.1	45848	47077	KAL4954053.1
PS011487.1	48946	50942	KAL4954054.1
PS011487.1	51610	52730	KAL4954055.1
PS011487.1	53418	55372	KAL4954056.1
PS011487.1	63633	64853	KAL4954057.1
PS011487.1	65561	67143	KAL4954058.1
PS011487.1	67833	69235	KAL4954059.1
PS011487.1	69235	70016	KAL4954060.1
PS011487.1	74967	75235	KAL4954061.1
PS011487.1	78075	80023	KAL4954062.1
PS011487.1	82901	83798	KAL4954063.1
PS011487.1	88965	92422	KAL4954064.1
PS011487.1	93639	95410	KAL4954065.1
PS011487.1	97672	98129	KAL4954066.1
PS011488.1	241	1433	KAL4953999.1
PS011488.1	3623	6948	KAL4954000.1
PS011488.1	7940	12921	KAL4954001.1
PS011488.1	16154	18412	KAL4954002.1
PS011488.1	18413	20869	KAL4954003.1
PS011488.1	20942	22542	KAL4954004.1
PS011488.1	23463	24660	KAL4954005.1
PS011488.1	25055	26977	KAL4954006.1
PS011488.1	27838	28421	KAL4954007.1
PS011488.1	32108	32930	KAL4954008.1
PS011488.1	35171	35445	KAL4954009.1
PS011488.1	35531	36010	KAL4954010.1
PS011488.1	36011	37951	KAL4954011.1
PS011488.1	38134	40310	KAL4954012.1
PS011488.1	40467	42732	KAL4954013.1
PS011488.1	42861	44699	KAL4954014.1
PS011488.1	44870	47393	KAL4954015.1
PS011488.1	48235	50419	KAL4954016.1
PS011488.1	50747	52762	KAL4954017.1
PS011488.1	52643	53733	KAL4954018.1
PS011488.1	55778	57759	KAL4954019.1
PS011488.1	57639	59576	KAL4954020.1
PS011488.1	60622	61882	KAL4954021.1
PS011488.1	62218	63918	KAL4954022.1
PS011488.1	63503	65246	KAL4954023.1
PS011488.1	65246	68310	KAL4954024.1
PS011488.1	68833	70328	KAL4954025.1
PS011488.1	71349	74743	KAL4954026.1
PS011488.1	75695	76242	KAL4954027.1
PS011488.1	80463	81924	KAL4954028.1
PS011488.1	81907	85903	KAL4954029.1
PS011488.1	86528	88493	KAL4954030.1
PS011488.1	88558	90686	KAL4954031.1
PS011488.1	91240	92269	KAL4954032.1
PS011488.1	93026	94914	KAL4954033.1
PS011488.1	95647	96010	KAL4954034.1
PS011488.1	97003	98651	KAL4954035.1
PS011489.1	70	1274	KAL4953958.1
PS011489.1	2588	8229	KAL4953959.1
PS011489.1	8770	10405	KAL4953960.1
PS011489.1	10795	12357	KAL4953961.1
PS011489.1	13227	16045	KAL4953962.1
PS011489.1	16132	17897	KAL4953963.1
PS011489.1	18079	20161	KAL4953964.1
PS011489.1	21289	22784	KAL4953965.1
PS011489.1	22921	25184	KAL4953966.1
PS011489.1	25409	30288	KAL4953967.1
PS011489.1	30511	32372	KAL4953968.1
PS011489.1	33012	34015	KAL4953969.1
PS011489.1	34838	35953	KAL4953970.1
PS011489.1	36508	38263	KAL4953971.1
PS011489.1	38442	41026	KAL4953972.1
PS011489.1	41872	42881	KAL4953973.1
PS011489.1	43450	46424	KAL4953974.1
PS011489.1	46468	49013	KAL4953975.1
PS011489.1	49013	49702	KAL4953976.1
PS011489.1	49702	51287	KAL4953977.1
PS011489.1	53027	56403	KAL4953978.1
PS011489.1	57123	57870	KAL4953979.1
PS011489.1	58481	59121	KAL4953980.1
PS011489.1	59552	61757	KAL4953981.1
PS011489.1	62031	63191	KAL4953982.1
PS011489.1	63633	65866	KAL4953983.1
PS011489.1	65764	66492	KAL4953984.1
PS011489.1	67468	72062	KAL4953985.1
PS011489.1	73525	73777	KAL4953986.1
PS011489.1	75234	76690	KAL4953987.1
PS011489.1	76855	79893	KAL4953988.1
PS011489.1	80112	83892	KAL4953989.1
PS011489.1	84139	85082	KAL4953990.1
PS011489.1	85082	87008	KAL4953991.1
PS011489.1	87219	88661	KAL4953992.1
PS011489.1	88661	89375	KAL4953993.1
PS011489.1	89592	91595	KAL4953994.1
PS011489.1	91641	92727	KAL4953995.1
PS011489.1	92882	94417	KAL4953996.1
PS011489.1	94526	95955	KAL4953997.1
PS011489.1	96043	98311	KAL4953998.1
PS011490.1	2	2300	KAL4953919.1
PS011490.1	2548	4391	KAL4953920.1
PS011490.1	4606	5875	KAL4953921.1
PS011490.1	8838	10100	KAL4953922.1
PS011490.1	10565	11591	KAL4953923.1
PS011490.1	11887	14132	KAL4953924.1
PS011490.1	15228	15914	KAL4953925.1
PS011490.1	16365	17439	KAL4953926.1
PS011490.1	18690	20281	KAL4953927.1
PS011490.1	21162	21687	KAL4953928.1
PS011490.1	22224	24152	KAL4953929.1
PS011490.1	24152	24865	KAL4953930.1
PS011490.1	25460	26026	KAL4953931.1
PS011490.1	26609	28107	KAL4953932.1
PS011490.1	28544	30500	KAL4953933.1
PS011490.1	31035	32789	KAL4953934.1
PS011490.1	33970	35256	KAL4953935.1
PS011490.1	35468	37479	KAL4953936.1
PS011490.1	37900	40095	KAL4953937.1
PS011490.1	40716	41259	KAL4953938.1
PS011490.1	45952	47574	KAL4953939.1
PS011490.1	53470	55708	KAL4953940.1
PS011490.1	57127	58496	KAL4953941.1
PS011490.1	58597	60082	KAL4953942.1
PS011490.1	60831	62328	KAL4953943.1
PS011490.1	63037	63448	KAL4953944.1
PS011490.1	66305	68915	KAL4953945.1
PS011490.1	72958	73930	KAL4953946.1
PS011490.1	74979	76725	KAL4953947.1
PS011490.1	78152	78678	KAL4953948.1
PS011490.1	80124	81278	KAL4953949.1
PS011490.1	81870	82593	KAL4953950.1
PS011490.1	83085	84040	KAL4953951.1
PS011490.1	84247	86961	KAL4953952.1
PS011490.1	87711	89459	KAL4953953.1
PS011490.1	89938	91141	KAL4953954.1
PS011490.1	91271	92975	KAL4953955.1
PS011490.1	93255	94501	KAL4953956.1
PS011490.1	95526	97421	KAL4953957.1
PS011491.1	1774	2329	KAL4953882.1
PS011491.1	3228	4456	KAL4953883.1
PS011491.1	4470	10371	KAL4953884.1
PS011491.1	10648	11573	KAL4953885.1
PS011491.1	11843	13038	KAL4953886.1
PS011491.1	13038	14198	KAL4953887.1
PS011491.1	14451	19900	KAL4953888.1
PS011491.1	20020	20897	KAL4953889.1
PS011491.1	21205	23017	KAL4953890.1
PS011491.1	24224	25910	KAL4953891.1
PS011491.1	26149	29293	KAL4953892.1
PS011491.1	29795	31037	KAL4953893.1
PS011491.1	31367	33073	KAL4953894.1
PS011491.1	33121	33933	KAL4953895.1
PS011491.1	38406	40343	KAL4953896.1
PS011491.1	40625	41638	KAL4953897.1
PS011491.1	41638	42782	KAL4953898.1
PS011491.1	42930	46151	KAL4953899.1
PS011491.1	46233	49122	KAL4953900.1
PS011491.1	49314	52528	KAL4953901.1
PS011491.1	52642	54065	KAL4953902.1
PS011491.1	54090	55022	KAL4953903.1
PS011491.1	54913	58015	KAL4953904.1
PS011491.1	58075	59923	KAL4953905.1
PS011491.1	59938	61533	KAL4953906.1
PS011491.1	61883	63309	KAL4953907.1
PS011491.1	63264	65140	KAL4953908.1
PS011491.1	67528	68120	KAL4953909.1
PS011491.1	68646	69847	KAL4953910.1
PS011491.1	70588	71743	KAL4953911.1
PS011491.1	72322	74633	KAL4953912.1
PS011491.1	74817	77167	KAL4953913.1
PS011491.1	77168	80392	KAL4953914.1
PS011491.1	83171	84367	KAL4953915.1
PS011491.1	85013	88555	KAL4953916.1
PS011491.1	91676	94188	KAL4953917.1
PS011491.1	96024	97306	KAL4953918.1
PS011492.1	2704	4499	KAL4953850.1
PS011492.1	4839	8360	KAL4953851.1
PS011492.1	8498	14264	KAL4953852.1
PS011492.1	14560	17098	KAL4953853.1
PS011492.1	17402	19295	KAL4953854.1
PS011492.1	19584	21164	KAL4953855.1
PS011492.1	21442	23275	KAL4953856.1
PS011492.1	24739	29616	KAL4953857.1
PS011492.1	29848	32069	KAL4953858.1
PS011492.1	32333	34669	KAL4953859.1
PS011492.1	37287	39579	KAL4953860.1
PS011492.1	39580	41133	KAL4953861.1
PS011492.1	41133	42781	KAL4953862.1
PS011492.1	43791	46740	KAL4953863.1
PS011492.1	47097	49219	KAL4953864.1
PS011492.1	49641	52136	KAL4953865.1
PS011492.1	53958	54598	KAL4953866.1
PS011492.1	54598	55822	KAL4953867.1
PS011492.1	57169	58937	KAL4953868.1
PS011492.1	60504	62063	KAL4953869.1
PS011492.1	62049	63357	KAL4953870.1
PS011492.1	63542	65881	KAL4953871.1
PS011492.1	66551	69150	KAL4953872.1
PS011492.1	70305	72023	KAL4953873.1
PS011492.1	77122	79575	KAL4953874.1
PS011492.1	81457	83312	KAL4953875.1
PS011492.1	84058	87277	KAL4953876.1
PS011492.1	87650	89859	KAL4953877.1
PS011492.1	90164	91720	KAL4953878.1
PS011492.1	92099	93555	KAL4953879.1
PS011492.1	94832	96797	KAL4953880.1
PS011492.1	97566	97869	KAL4953881.1
PS011493.1	0	621	KAL4953815.1
PS011493.1	2522	6617	KAL4953816.1
PS011493.1	6882	7785	KAL4953817.1
PS011493.1	7661	9120	KAL4953818.1
PS011493.1	9220	11290	KAL4953819.1
PS011493.1	11311	12849	KAL4953820.1
PS011493.1	12983	14644	KAL4953821.1
PS011493.1	25063	27990	KAL4953822.1
PS011493.1	27677	30372	KAL4953823.1
PS011493.1	31804	32835	KAL4953824.1
PS011493.1	33142	34695	KAL4953825.1
PS011493.1	34787	37382	KAL4953826.1
PS011493.1	38924	43299	KAL4953827.1
PS011493.1	43966	47221	KAL4953828.1
PS011493.1	47220	48505	KAL4953829.1
PS011493.1	48353	50670	KAL4953830.1
PS011493.1	50854	52207	KAL4953831.1
PS011493.1	52425	53697	KAL4953832.1
PS011493.1	55255	57812	KAL4953833.1
PS011493.1	58151	59869	KAL4953834.1
PS011493.1	60003	61577	KAL4953835.1
PS011493.1	62178	65249	KAL4953836.1
PS011493.1	65554	67469	KAL4953837.1
PS011493.1	67734	68018	KAL4953838.1
PS011493.1	68265	70503	KAL4953839.1
PS011493.1	72432	73696	KAL4953840.1
PS011493.1	73697	74998	KAL4953841.1
PS011493.1	75028	76616	KAL4953842.1
PS011493.1	77005	78185	KAL4953843.1
PS011493.1	79450	80832	KAL4953844.1
PS011493.1	81026	83558	KAL4953845.1
PS011493.1	84412	85182	KAL4953846.1
PS011493.1	85320	89744	KAL4953847.1
PS011493.1	90685	93654	KAL4953848.1
PS011493.1	94883	95233	KAL4953849.1
PS011494.1	1063	2433	KAL4953785.1
PS011494.1	2990	5690	KAL4953786.1
PS011494.1	6113	10565	KAL4953787.1
PS011494.1	11607	12862	KAL4953788.1
PS011494.1	14208	17184	KAL4953789.1
PS011494.1	17525	19771	KAL4953790.1
PS011494.1	20221	22236	KAL4953791.1
PS011494.1	22588	25403	KAL4953792.1
PS011494.1	27627	29674	KAL4953793.1
PS011494.1	30806	35491	KAL4953794.1
PS011494.1	35761	37824	KAL4953795.1
PS011494.1	37824	39069	KAL4953796.1
PS011494.1	39351	44102	KAL4953797.1
PS011494.1	46169	48337	KAL4953798.1
PS011494.1	48535	50527	KAL4953799.1
PS011494.1	50899	52679	KAL4953800.1
PS011494.1	52777	54104	KAL4953801.1
PS011494.1	54509	56399	KAL4953802.1
PS011494.1	56760	59789	KAL4953803.1
PS011494.1	60220	61987	KAL4953804.1
PS011494.1	62507	63814	KAL4953805.1
PS011494.1	64232	65282	KAL4953806.1
PS011494.1	66266	68635	KAL4953807.1
PS011494.1	70096	71967	KAL4953808.1
PS011494.1	72671	79325	KAL4953809.1
PS011494.1	80181	82576	KAL4953810.1
PS011494.1	82724	84195	KAL4953811.1
PS011494.1	84450	86657	KAL4953812.1
PS011494.1	87141	89615	KAL4953813.1
PS011494.1	89652	93039	KAL4953814.1
PS011495.1	755	2665	KAL4953753.1
PS011495.1	3463	3967	KAL4953754.1
PS011495.1	5493	6935	KAL4953755.1
PS011495.1	7220	8906	KAL4953756.1
PS011495.1	10170	11143	KAL4953757.1
PS011495.1	11970	12477	KAL4953758.1
PS011495.1	12901	13930	KAL4953759.1
PS011495.1	14333	14855	KAL4953760.1
PS011495.1	15713	17541	KAL4953761.1
PS011495.1	18203	19025	KAL4953762.1
PS011495.1	20154	21333	KAL4953763.1
PS011495.1	21595	23338	KAL4953764.1
PS011495.1	26818	29135	KAL4953765.1
PS011495.1	29994	33078	KAL4953766.1
PS011495.1	34246	37052	KAL4953767.1
PS011495.1	37940	39229	KAL4953768.1
PS011495.1	39360	40985	KAL4953769.1
PS011495.1	41942	45502	KAL4953770.1
PS011495.1	45497	47489	KAL4953771.1
PS011495.1	47619	49230	KAL4953772.1
PS011495.1	49462	50242	KAL4953773.1
PS011495.1	53295	54428	KAL4953774.1
PS011495.1	55603	57618	KAL4953775.1
PS011495.1	58007	64648	KAL4953776.1
PS011495.1	69685	77877	KAL4953777.1
PS011495.1	79041	80725	KAL4953778.1
PS011495.1	81148	82261	KAL4953779.1
PS011495.1	82808	83993	KAL4953780.1
PS011495.1	84505	85948	KAL4953781.1
PS011495.1	86814	88883	KAL4953782.1
PS011495.1	89900	90446	KAL4953783.1
PS011495.1	91414	93478	KAL4953784.1
PS011496.1	639	3689	KAL4953720.1
PS011496.1	5974	8163	KAL4953721.1
PS011496.1	9191	15926	KAL4953722.1
PS011496.1	16800	21863	KAL4953723.1
PS011496.1	22309	23816	KAL4953724.1
PS011496.1	23977	25707	KAL4953725.1
PS011496.1	26325	28379	KAL4953726.1
PS011496.1	28779	29601	KAL4953727.1
PS011496.1	29762	31596	KAL4953728.1
PS011496.1	33232	33820	KAL4953729.1
PS011496.1	34167	36958	KAL4953730.1
PS011496.1	36484	38565	KAL4953731.1
PS011496.1	38997	41171	KAL4953732.1
PS011496.1	41423	43265	KAL4953733.1
PS011496.1	44478	45536	KAL4953734.1
PS011496.1	45818	47177	KAL4953735.1
PS011496.1	47953	49867	KAL4953736.1
PS011496.1	50533	51445	KAL4953737.1
PS011496.1	51884	52756	KAL4953738.1
PS011496.1	53810	56336	KAL4953739.1
PS011496.1	56572	58742	KAL4953740.1
PS011496.1	58914	60957	KAL4953741.1
PS011496.1	62470	63251	KAL4953742.1
PS011496.1	64400	66729	KAL4953743.1
PS011496.1	67123	71313	KAL4953744.1
PS011496.1	72523	73937	KAL4953745.1
PS011496.1	73906	76075	KAL4953746.1
PS011496.1	75958	77315	KAL4953747.1
PS011496.1	76925	77714	KAL4953748.1
PS011496.1	79838	81082	KAL4953749.1
PS011496.1	82346	87006	KAL4953750.1
PS011496.1	88387	92238	KAL4953751.1
PS011496.1	94257	94726	KAL4953752.1
PS011497.1	692	2676	KAL4953692.1
PS011497.1	2676	3797	KAL4953693.1
PS011497.1	3770	6599	KAL4953694.1
PS011497.1	6777	10262	KAL4953695.1
PS011497.1	11121	20790	KAL4953696.1
PS011497.1	21050	23574	KAL4953697.1
PS011497.1	24430	26483	KAL4953698.1
PS011497.1	26728	27713	KAL4953699.1
PS011497.1	29750	33337	KAL4953700.1
PS011497.1	35113	37888	KAL4953701.1
PS011497.1	38086	39303	KAL4953702.1
PS011497.1	39446	41366	KAL4953703.1
PS011497.1	42070	46244	KAL4953704.1
PS011497.1	46432	47791	KAL4953705.1
PS011497.1	47595	49663	KAL4953706.1
PS011497.1	49901	53110	KAL4953707.1
PS011497.1	53186	53851	KAL4953708.1
PS011497.1	54554	55244	KAL4953709.1
PS011497.1	55334	56153	KAL4953710.1
PS011497.1	56190	62474	KAL4953711.1
PS011497.1	64137	70541	KAL4953712.1
PS011497.1	70679	75530	KAL4953713.1
PS011497.1	74949	76533	KAL4953714.1
PS011497.1	78053	80583	KAL4953715.1
PS011497.1	82065	83394	KAL4953716.1
PS011497.1	85684	86274	KAL4953717.1
PS011497.1	87503	88337	KAL4953718.1
PS011497.1	90623	92644	KAL4953719.1
PS011498.1	718	3447	KAL4953653.1
PS011498.1	3447	4336	KAL4953654.1
PS011498.1	4518	6629	KAL4953655.1
PS011498.1	6833	8524	KAL4953656.1
PS011498.1	8339	9212	KAL4953657.1
PS011498.1	9740	11537	KAL4953658.1
PS011498.1	12651	14341	KAL4953659.1
PS011498.1	14574	16182	KAL4953660.1
PS011498.1	16273	18804	KAL4953661.1
PS011498.1	19530	24782	KAL4953662.1
PS011498.1	24989	26876	KAL4953663.1
PS011498.1	26967	27634	KAL4953664.1
PS011498.1	27909	30000	KAL4953665.1
PS011498.1	30148	31302	KAL4953666.1
PS011498.1	31376	34915	KAL4953667.1
PS011498.1	34925	36447	KAL4953668.1
PS011498.1	36815	38043	KAL4953669.1
PS011498.1	38743	40677	KAL4953670.1
PS011498.1	41778	43904	KAL4953671.1
PS011498.1	44426	46707	KAL4953672.1
PS011498.1	46766	48095	KAL4953673.1
PS011498.1	48505	49844	KAL4953674.1
PS011498.1	50083	52545	KAL4953675.1
PS011498.1	52596	53625	KAL4953676.1
PS011498.1	53434	57740	KAL4953677.1
PS011498.1	57909	59266	KAL4953678.1
PS011498.1	60497	62246	KAL4953679.1
PS011498.1	64378	66204	KAL4953680.1
PS011498.1	67034	69814	KAL4953681.1
PS011498.1	70323	71075	KAL4953682.1
PS011498.1	71725	72780	KAL4953683.1
PS011498.1	73642	74578	KAL4953684.1
PS011498.1	77423	78752	KAL4953685.1
PS011498.1	78664	80812	KAL4953686.1
PS011498.1	81094	82533	KAL4953687.1
PS011498.1	83254	84306	KAL4953688.1
PS011498.1	85754	86240	KAL4953689.1
PS011498.1	86073	87185	KAL4953690.1
PS011498.1	92124	93002	KAL4953691.1
PS011499.1	174	2144	KAL4953619.1
PS011499.1	2344	3861	KAL4953620.1
PS011499.1	4196	7303	KAL4953621.1
PS011499.1	7730	9234	KAL4953622.1
PS011499.1	9704	11062	KAL4953623.1
PS011499.1	11637	12910	KAL4953624.1
PS011499.1	13622	14293	KAL4953625.1
PS011499.1	15479	17113	KAL4953626.1
PS011499.1	18202	20108	KAL4953627.1
PS011499.1	20776	23529	KAL4953628.1
PS011499.1	24452	26701	KAL4953629.1
PS011499.1	26882	31037	KAL4953630.1
PS011499.1	31469	32348	KAL4953631.1
PS011499.1	32482	33741	KAL4953632.1
PS011499.1	33898	35374	KAL4953633.1
PS011499.1	35312	36816	KAL4953634.1
PS011499.1	37483	39591	KAL4953635.1
PS011499.1	39895	41930	KAL4953636.1
PS011499.1	41939	43706	KAL4953637.1
PS011499.1	43993	45836	KAL4953638.1
PS011499.1	45879	47632	KAL4953639.1
PS011499.1	47693	51862	KAL4953640.1
PS011499.1	52083	54510	KAL4953641.1
PS011499.1	54668	58559	KAL4953642.1
PS011499.1	58561	62129	KAL4953643.1
PS011499.1	62683	64581	KAL4953644.1
PS011499.1	65059	67057	KAL4953645.1
PS011499.1	67544	69373	KAL4953646.1
PS011499.1	70610	72548	KAL4953647.1
PS011499.1	73164	78313	KAL4953648.1
PS011499.1	79211	81211	KAL4953649.1
PS011499.1	82297	84138	KAL4953650.1
PS011499.1	84420	86030	KAL4953651.1
PS011499.1	90472	92321	KAL4953652.1
PS011500.1	163	2106	KAL4953580.1
PS011500.1	2751	4761	KAL4953581.1
PS011500.1	6066	8138	KAL4953582.1
PS011500.1	11763	12733	KAL4953583.1
PS011500.1	12937	14383	KAL4953584.1
PS011500.1	14630	15604	KAL4953585.1
PS011500.1	15708	16905	KAL4953586.1
PS011500.1	16999	17839	KAL4953587.1
PS011500.1	21641	22925	KAL4953588.1
PS011500.1	22902	24518	KAL4953589.1
PS011500.1	24682	27167	KAL4953590.1
PS011500.1	28067	29659	KAL4953591.1
PS011500.1	30099	31299	KAL4953592.1
PS011500.1	31460	32704	KAL4953593.1
PS011500.1	32542	32979	KAL4953594.1
PS011500.1	32961	33556	KAL4953595.1
PS011500.1	34137	35968	KAL4953596.1
PS011500.1	36880	38211	KAL4953597.1
PS011500.1	38499	39260	KAL4953598.1
PS011500.1	39299	41367	KAL4953599.1
PS011500.1	42544	43089	KAL4953600.1
PS011500.1	46494	48179	KAL4953601.1
PS011500.1	48356	49908	KAL4953602.1
PS011500.1	50119	52300	KAL4953603.1
PS011500.1	52842	53303	KAL4953605.1
PS011500.1	52842	56428	KAL4953604.1
PS011500.1	57072	61523	KAL4953606.1
PS011500.1	61676	67094	KAL4953607.1
PS011500.1	67236	68851	KAL4953608.1
PS011500.1	69131	69987	KAL4953609.1
PS011500.1	70298	71491	KAL4953610.1
PS011500.1	72395	74891	KAL4953611.1
PS011500.1	75480	77636	KAL4953612.1
PS011500.1	80171	80802	KAL4953613.1
PS011500.1	80803	83167	KAL4953614.1
PS011500.1	83822	85764	KAL4953615.1
PS011500.1	86626	87908	KAL4953616.1
PS011500.1	88446	90722	KAL4953617.1
PS011500.1	90955	93130	KAL4953618.1
PS011501.1	625	2133	KAL4953542.1
PS011501.1	2688	4761	KAL4953543.1
PS011501.1	7633	8608	KAL4953544.1
PS011501.1	9377	11003	KAL4953545.1
PS011501.1	11574	14674	KAL4953546.1
PS011501.1	15221	16920	KAL4953547.1
PS011501.1	17324	18788	KAL4953548.1
PS011501.1	22640	24398	KAL4953549.1
PS011501.1	25398	27287	KAL4953550.1
PS011501.1	27748	29675	KAL4953551.1
PS011501.1	30084	30858	KAL4953552.1
PS011501.1	31483	32230	KAL4953553.1
PS011501.1	33432	34853	KAL4953554.1
PS011501.1	35215	39856	KAL4953555.1
PS011501.1	40724	47927	KAL4953556.1
PS011501.1	47949	49782	KAL4953557.1
PS011501.1	49986	52312	KAL4953558.1
PS011501.1	52297	52943	KAL4953559.1
PS011501.1	52975	54718	KAL4953560.1
PS011501.1	54736	56670	KAL4953561.1
PS011501.1	57195	58761	KAL4953562.1
PS011501.1	59105	61490	KAL4953563.1
PS011501.1	61476	63894	KAL4953564.1
PS011501.1	64197	66201	KAL4953565.1
PS011501.1	67482	69466	KAL4953566.1
PS011501.1	69686	70969	KAL4953567.1
PS011501.1	70770	72146	KAL4953568.1
PS011501.1	72536	74654	KAL4953569.1
PS011501.1	74484	74771	KAL4953570.1
PS011501.1	75006	75929	KAL4953571.1
PS011501.1	76362	77303	KAL4953572.1
PS011501.1	77786	78399	KAL4953573.1
PS011501.1	78650	80119	KAL4953574.1
PS011501.1	80295	81529	KAL4953575.1
PS011501.1	82411	83985	KAL4953576.1
PS011501.1	84771	86082	KAL4953577.1
PS011501.1	87153	88870	KAL4953578.1
PS011501.1	89761	91756	KAL4953579.1
PS011502.1	3775	4842	KAL4953503.1
PS011502.1	4856	6144	KAL4953504.1
PS011502.1	6062	7378	KAL4953505.1
PS011502.1	7806	9295	KAL4953506.1
PS011502.1	9883	11754	KAL4953507.1
PS011502.1	11855	13049	KAL4953508.1
PS011502.1	13305	14891	KAL4953509.1
PS011502.1	14959	19719	KAL4953510.1
PS011502.1	19838	22045	KAL4953511.1
PS011502.1	22191	23339	KAL4953512.1
PS011502.1	23373	24571	KAL4953513.1
PS011502.1	25141	29560	KAL4953514.1
PS011502.1	30408	33049	KAL4953515.1
PS011502.1	33636	35247	KAL4953516.1
PS011502.1	35964	38048	KAL4953517.1
PS011502.1	38294	40828	KAL4953518.1
PS011502.1	45599	49431	KAL4953519.1
PS011502.1	49806	51097	KAL4953520.1
PS011502.1	51675	52267	KAL4953521.1
PS011502.1	52578	53931	KAL4953522.1
PS011502.1	53910	54579	KAL4953523.1
PS011502.1	54737	56064	KAL4953524.1
PS011502.1	56237	57450	KAL4953525.1
PS011502.1	57404	59035	KAL4953526.1
PS011502.1	59036	62341	KAL4953527.1
PS011502.1	62282	63414	KAL4953528.1
PS011502.1	64888	66322	KAL4953529.1
PS011502.1	66531	67620	KAL4953530.1
PS011502.1	68130	68871	KAL4953531.1
PS011502.1	69086	71101	KAL4953532.1
PS011502.1	72261	74550	KAL4953533.1
PS011502.1	74796	77930	KAL4953534.1
PS011502.1	78262	79438	KAL4953535.1
PS011502.1	80419	81559	KAL4953536.1
PS011502.1	82958	83327	KAL4953537.1
PS011502.1	84779	86223	KAL4953538.1
PS011502.1	87631	88340	KAL4953539.1
PS011502.1	88004	89984	KAL4953540.1
PS011502.1	90500	91698	KAL4953541.1
PS011503.1	290	1183	KAL4953463.1
PS011503.1	1511	3177	KAL4953464.1
PS011503.1	3319	4123	KAL4953465.1
PS011503.1	4671	4958	KAL4953466.1
PS011503.1	5460	6567	KAL4953467.1
PS011503.1	6777	9312	KAL4953468.1
PS011503.1	9662	10626	KAL4953469.1
PS011503.1	10654	13043	KAL4953470.1
PS011503.1	14522	15853	KAL4953471.1
PS011503.1	15918	18196	KAL4953472.1
PS011503.1	19313	20889	KAL4953473.1
PS011503.1	21040	22913	KAL4953474.1
PS011503.1	22930	23884	KAL4953475.1
PS011503.1	24297	25242	KAL4953476.1
PS011503.1	25795	26581	KAL4953477.1
PS011503.1	26635	30186	KAL4953478.1
PS011503.1	30380	32503	KAL4953479.1
PS011503.1	32907	35013	KAL4953480.1
PS011503.1	37718	38471	KAL4953481.1
PS011503.1	39126	39811	KAL4953482.1
PS011503.1	47983	49873	KAL4953483.1
PS011503.1	50141	51456	KAL4953484.1
PS011503.1	52153	53071	KAL4953485.1
PS011503.1	53339	55874	KAL4953486.1
PS011503.1	55765	57708	KAL4953487.1
PS011503.1	58562	59877	KAL4953488.1
PS011503.1	62248	63586	KAL4953489.1
PS011503.1	63676	66116	KAL4953490.1
PS011503.1	67974	69611	KAL4953491.1
PS011503.1	69042	69414	KAL4953492.1
PS011503.1	69757	71181	KAL4953493.1
PS011503.1	72217	72542	KAL4953494.1
PS011503.1	73718	74911	KAL4953495.1
PS011503.1	75377	76417	KAL4953496.1
PS011503.1	77461	79051	KAL4953497.1
PS011503.1	79328	80605	KAL4953498.1
PS011503.1	80998	81790	KAL4953499.1
PS011503.1	82041	82698	KAL4953500.1
PS011503.1	85134	85710	KAL4953501.1
PS011503.1	85956	87739	KAL4953502.1
PS011504.1	169	448	KAL4953433.1
PS011504.1	1043	2654	KAL4953434.1
PS011504.1	2843	4552	KAL4953435.1
PS011504.1	4726	5602	KAL4953436.1
PS011504.1	6025	7460	KAL4953437.1
PS011504.1	7712	10004	KAL4953438.1
PS011504.1	10081	13782	KAL4953439.1
PS011504.1	13938	16579	KAL4953440.1
PS011504.1	16787	18239	KAL4953441.1
PS011504.1	18527	19149	KAL4953442.1
PS011504.1	20810	22443	KAL4953443.1
PS011504.1	22588	24784	KAL4953444.1
PS011504.1	25404	29738	KAL4953445.1
PS011504.1	32306	35190	KAL4953446.1
PS011504.1	35232	36450	KAL4953447.1
PS011504.1	37512	44244	KAL4953448.1
PS011504.1	45295	46918	KAL4953449.1
PS011504.1	47289	47965	KAL4953450.1
PS011504.1	48710	49879	KAL4953451.1
PS011504.1	59809	60944	KAL4953452.1
PS011504.1	62119	64482	KAL4953453.1
PS011504.1	68012	69897	KAL4953454.1
PS011504.1	69919	70844	KAL4953455.1
PS011504.1	70661	72679	KAL4953456.1
PS011504.1	76345	78063	KAL4953457.1
PS011504.1	78698	80533	KAL4953458.1
PS011504.1	80668	82391	KAL4953459.1
PS011504.1	83213	85155	KAL4953460.1
PS011504.1	85371	88470	KAL4953461.1
PS011504.1	89397	89613	KAL4953462.1
PS011505.1	351	1679	KAL4953404.1
PS011505.1	1545	2909	KAL4953405.1
PS011505.1	4418	6408	KAL4953406.1
PS011505.1	6478	11144	KAL4953407.1
PS011505.1	11144	11995	KAL4953408.1
PS011505.1	12090	13696	KAL4953409.1
PS011505.1	13553	14716	KAL4953410.1
PS011505.1	15163	16498	KAL4953411.1
PS011505.1	16498	18010	KAL4953412.1
PS011505.1	19352	24046	KAL4953413.1
PS011505.1	24302	26621	KAL4953414.1
PS011505.1	27620	29136	KAL4953415.1
PS011505.1	29294	33306	KAL4953416.1
PS011505.1	36175	37023	KAL4953417.1
PS011505.1	42606	44812	KAL4953418.1
PS011505.1	44808	46626	KAL4953419.1
PS011505.1	46993	54407	KAL4953420.1
PS011505.1	54772	55683	KAL4953421.1
PS011505.1	55870	58826	KAL4953422.1
PS011505.1	58951	61591	KAL4953423.1
PS011505.1	61591	63045	KAL4953424.1
PS011505.1	63213	66040	KAL4953425.1
PS011505.1	66480	70322	KAL4953426.1
PS011505.1	70577	70991	KAL4953427.1
PS011505.1	71630	74054	KAL4953428.1
PS011505.1	80154	80675	KAL4953429.1
PS011505.1	80839	81936	KAL4953430.1
PS011505.1	84501	85879	KAL4953431.1
PS011505.1	86861	89644	KAL4953432.1
PS011506.1	140	1522	KAL4953367.1
PS011506.1	1970	3697	KAL4953368.1
PS011506.1	3797	5055	KAL4953369.1
PS011506.1	5393	6745	KAL4953370.1
PS011506.1	8755	9879	KAL4953371.1
PS011506.1	10396	13876	KAL4953372.1
PS011506.1	13951	15602	KAL4953373.1
PS011506.1	15905	17658	KAL4953374.1
PS011506.1	17905	19719	KAL4953375.1
PS011506.1	19892	21156	KAL4953376.1
PS011506.1	21128	21821	KAL4953377.1
PS011506.1	21880	24550	KAL4953378.1
PS011506.1	24550	25220	KAL4953379.1
PS011506.1	26574	28592	KAL4953380.1
PS011506.1	30051	31401	KAL4953381.1
PS011506.1	32226	33996	KAL4953382.1
PS011506.1	34097	35953	KAL4953383.1
PS011506.1	36141	36954	KAL4953384.1
PS011506.1	37659	39596	KAL4953385.1
PS011506.1	40039	48047	KAL4953386.1
PS011506.1	48995	51233	KAL4953387.1
PS011506.1	51799	52841	KAL4953388.1
PS011506.1	56888	58807	KAL4953389.1
PS011506.1	58972	62054	KAL4953390.1
PS011506.1	64665	67104	KAL4953391.1
PS011506.1	68544	69683	KAL4953392.1
PS011506.1	69310	70043	KAL4953393.1
PS011506.1	70315	72412	KAL4953394.1
PS011506.1	73443	75440	KAL4953395.1
PS011506.1	75584	76925	KAL4953396.1
PS011506.1	76944	77160	KAL4953397.1
PS011506.1	77301	78589	KAL4953398.1
PS011506.1	78755	80506	KAL4953399.1
PS011506.1	80337	82017	KAL4953400.1
PS011506.1	81943	83297	KAL4953401.1
PS011506.1	85321	86030	KAL4953402.1
PS011506.1	85918	88249	KAL4953403.1
PS011507.1	489	921	KAL4953335.1
PS011507.1	1212	4157	KAL4953336.1
PS011507.1	4342	6162	KAL4953337.1
PS011507.1	6452	8219	KAL4953338.1
PS011507.1	8977	9990	KAL4953339.1
PS011507.1	10559	11243	KAL4953340.1
PS011507.1	11678	13431	KAL4953341.1
PS011507.1	13814	16012	KAL4953342.1
PS011507.1	16229	17543	KAL4953343.1
PS011507.1	18070	18630	KAL4953344.1
PS011507.1	19227	20973	KAL4953345.1
PS011507.1	21124	24142	KAL4953346.1
PS011507.1	24168	25515	KAL4953347.1
PS011507.1	26115	28260	KAL4953348.1
PS011507.1	28418	34792	KAL4953349.1
PS011507.1	35056	36483	KAL4953350.1
PS011507.1	36923	40076	KAL4953351.1
PS011507.1	40152	40789	KAL4953352.1
PS011507.1	43159	45093	KAL4953353.1
PS011507.1	45315	47037	KAL4953354.1
PS011507.1	47045	49343	KAL4953355.1
PS011507.1	51249	53276	KAL4953356.1
PS011507.1	54526	56959	KAL4953357.1
PS011507.1	56888	58731	KAL4953358.1
PS011507.1	58930	61163	KAL4953359.1
PS011507.1	61419	64621	KAL4953360.1
PS011507.1	64773	66730	KAL4953361.1
PS011507.1	68219	70083	KAL4953362.1
PS011507.1	71679	74356	KAL4953363.1
PS011507.1	75796	79905	KAL4953364.1
PS011507.1	80315	82017	KAL4953365.1
PS011507.1	82108	84701	KAL4953366.1
PS011508.1	1012	2181	KAL4953308.1
PS011508.1	5994	6496	KAL4953309.1
PS011508.1	7418	9048	KAL4953310.1
PS011508.1	8894	10468	KAL4953311.1
PS011508.1	10732	14080	KAL4953312.1
PS011508.1	14256	16222	KAL4953313.1
PS011508.1	16331	24394	KAL4953314.1
PS011508.1	24781	25563	KAL4953315.1
PS011508.1	27645	28724	KAL4953316.1
PS011508.1	28737	35433	KAL4953317.1
PS011508.1	35732	36771	KAL4953318.1
PS011508.1	36939	39919	KAL4953319.1
PS011508.1	40351	42645	KAL4953320.1
PS011508.1	45724	47554	KAL4953321.1
PS011508.1	49334	51251	KAL4953322.1
PS011508.1	51944	52620	KAL4953323.1
PS011508.1	52751	53471	KAL4953324.1
PS011508.1	54428	57195	KAL4953325.1
PS011508.1	57195	60099	KAL4953326.1
PS011508.1	61466	65052	KAL4953327.1
PS011508.1	65243	66169	KAL4953328.1
PS011508.1	68207	70584	KAL4953329.1
PS011508.1	70007	72997	KAL4953330.1
PS011508.1	73380	75684	KAL4953331.1
PS011508.1	76059	77693	KAL4953332.1
PS011508.1	78175	78690	KAL4953333.1
PS011508.1	83482	85175	KAL4953334.1
PS011509.1	1134	2941	KAL4953273.1
PS011509.1	4381	6760	KAL4953274.1
PS011509.1	7310	8154	KAL4953275.1
PS011509.1	7982	8556	KAL4953276.1
PS011509.1	9041	10858	KAL4953277.1
PS011509.1	11418	12729	KAL4953278.1
PS011509.1	13090	14275	KAL4953279.1
PS011509.1	14527	15730	KAL4953280.1
PS011509.1	15730	16874	KAL4953281.1
PS011509.1	16803	19085	KAL4953282.1
PS011509.1	19363	20566	KAL4953283.1
PS011509.1	20682	21783	KAL4953284.1
PS011509.1	21555	23711	KAL4953285.1
PS011509.1	23913	25761	KAL4953286.1
PS011509.1	25956	27761	KAL4953287.1
PS011509.1	27763	29906	KAL4953288.1
PS011509.1	32483	34453	KAL4953289.1
PS011509.1	36359	39613	KAL4953290.1
PS011509.1	40319	43783	KAL4953291.1
PS011509.1	47163	49155	KAL4953292.1
PS011509.1	49908	51000	KAL4953293.1
PS011509.1	51498	54086	KAL4953294.1
PS011509.1	55892	58592	KAL4953295.1
PS011509.1	58774	60622	KAL4953296.1
PS011509.1	60851	65122	KAL4953297.1
PS011509.1	65305	66746	KAL4953298.1
PS011509.1	67030	68533	KAL4953299.1
PS011509.1	70574	72713	KAL4953300.1
PS011509.1	72305	73958	KAL4953301.1
PS011509.1	74451	75912	KAL4953302.1
PS011509.1	76121	77840	KAL4953303.1
PS011509.1	78140	79819	KAL4953304.1
PS011509.1	79941	81054	KAL4953305.1
PS011509.1	81688	83784	KAL4953306.1
PS011509.1	84990	85792	KAL4953307.1
PS011510.1	48	1673	KAL4953246.1
PS011510.1	16045	20455	KAL4953247.1
PS011510.1	23448	24963	KAL4953248.1
PS011510.1	28719	30875	KAL4953249.1
PS011510.1	28883	29431	KAL4953250.1
PS011510.1	31716	32538	KAL4953251.1
PS011510.1	32725	34591	KAL4953252.1
PS011510.1	34837	37602	KAL4953253.1
PS011510.1	38546	40443	KAL4953254.1
PS011510.1	40732	42362	KAL4953255.1
PS011510.1	42845	45161	KAL4953256.1
PS011510.1	44793	48050	KAL4953257.1
PS011510.1	48281	50923	KAL4953258.1
PS011510.1	51579	52697	KAL4953259.1
PS011510.1	52745	55363	KAL4953260.1
PS011510.1	55806	57506	KAL4953261.1
PS011510.1	58397	59257	KAL4953262.1
PS011510.1	59325	60720	KAL4953263.1
PS011510.1	61309	62413	KAL4953264.1
PS011510.1	64592	66314	KAL4953265.1
PS011510.1	66313	67956	KAL4953266.1
PS011510.1	68264	69221	KAL4953267.1
PS011510.1	69228	71319	KAL4953268.1
PS011510.1	71857	76687	KAL4953269.1
PS011510.1	77018	78059	KAL4953270.1
PS011510.1	79462	80784	KAL4953271.1
PS011510.1	82118	84698	KAL4953272.1
PS011511.1	121	1266	KAL4953213.1
PS011511.1	1460	2807	KAL4953214.1
PS011511.1	3115	4474	KAL4953215.1
PS011511.1	4487	6256	KAL4953216.1
PS011511.1	6310	7239	KAL4953217.1
PS011511.1	7359	8117	KAL4953218.1
PS011511.1	9292	12166	KAL4953219.1
PS011511.1	12404	14334	KAL4953220.1
PS011511.1	15188	18260	KAL4953221.1
PS011511.1	18461	19484	KAL4953222.1
PS011511.1	19481	22399	KAL4953223.1
PS011511.1	22891	23560	KAL4953224.1
PS011511.1	23908	27302	KAL4953225.1
PS011511.1	27341	30260	KAL4953226.1
PS011511.1	30260	31698	KAL4953227.1
PS011511.1	31852	33107	KAL4953228.1
PS011511.1	34257	37874	KAL4953229.1
PS011511.1	37875	39794	KAL4953230.1
PS011511.1	41987	44517	KAL4953231.1
PS011511.1	47112	48492	KAL4953232.1
PS011511.1	49218	50976	KAL4953233.1
PS011511.1	51199	52634	KAL4953234.1
PS011511.1	52870	55443	KAL4953235.1
PS011511.1	56161	58168	KAL4953236.1
PS011511.1	58168	59234	KAL4953237.1
PS011511.1	59410	60244	KAL4953238.1
PS011511.1	60397	62812	KAL4953239.1
PS011511.1	63078	64958	KAL4953240.1
PS011511.1	65022	65961	KAL4953241.1
PS011511.1	73582	74519	KAL4953242.1
PS011511.1	76070	78603	KAL4953243.1
PS011511.1	80349	81545	KAL4953244.1
PS011511.1	81546	83693	KAL4953245.1
PS011512.1	1728	2749	KAL4953180.1
PS011512.1	3452	4258	KAL4953181.1
PS011512.1	4779	5054	KAL4953182.1
PS011512.1	5210	6551	KAL4953183.1
PS011512.1	6632	8183	KAL4953184.1
PS011512.1	8393	10096	KAL4953185.1
PS011512.1	11785	13677	KAL4953186.1
PS011512.1	13997	17297	KAL4953187.1
PS011512.1	19181	20236	KAL4953188.1
PS011512.1	22987	23250	KAL4953189.1
PS011512.1	23616	25844	KAL4953190.1
PS011512.1	26042	26962	KAL4953191.1
PS011512.1	27736	30663	KAL4953192.1
PS011512.1	30972	32505	KAL4953193.1
PS011512.1	33552	34317	KAL4953194.1
PS011512.1	34341	35235	KAL4953195.1
PS011512.1	35610	36758	KAL4953196.1
PS011512.1	37348	39393	KAL4953197.1
PS011512.1	40989	42757	KAL4953198.1
PS011512.1	42831	45424	KAL4953199.1
PS011512.1	45586	48100	KAL4953200.1
PS011512.1	49444	52187	KAL4953201.1
PS011512.1	53724	54521	KAL4953202.1
PS011512.1	54066	56745	KAL4953203.1
PS011512.1	56935	58608	KAL4953204.1
PS011512.1	59775	61067	KAL4953205.1
PS011512.1	62663	63336	KAL4953206.1
PS011512.1	64149	65414	KAL4953207.1
PS011512.1	65970	68177	KAL4953208.1
PS011512.1	68359	69894	KAL4953209.1
PS011512.1	70263	71773	KAL4953210.1
PS011512.1	72651	74728	KAL4953211.1
PS011512.1	75751	83662	KAL4953212.1
PS011513.1	4226	7268	KAL4953150.1
PS011513.1	7821	15617	KAL4953151.1
PS011513.1	16458	18694	KAL4953152.1
PS011513.1	18904	20815	KAL4953153.1
PS011513.1	21013	23487	KAL4953154.1
PS011513.1	23845	27813	KAL4953155.1
PS011513.1	28786	29820	KAL4953156.1
PS011513.1	30008	31381	KAL4953157.1
PS011513.1	31442	33603	KAL4953158.1
PS011513.1	33436	35046	KAL4953159.1
PS011513.1	35323	36527	KAL4953160.1
PS011513.1	36819	39919	KAL4953161.1
PS011513.1	39951	43269	KAL4953162.1
PS011513.1	43936	46494	KAL4953163.1
PS011513.1	48275	49938	KAL4953164.1
PS011513.1	51441	55691	KAL4953165.1
PS011513.1	55871	56786	KAL4953166.1
PS011513.1	57993	58518	KAL4953167.1
PS011513.1	58587	58984	KAL4953168.1
PS011513.1	59243	61509	KAL4953169.1
PS011513.1	61505	62142	KAL4953170.1
PS011513.1	62142	63499	KAL4953171.1
PS011513.1	63714	67630	KAL4953172.1
PS011513.1	68409	70889	KAL4953173.1
PS011513.1	71156	72481	KAL4953174.1
PS011513.1	73695	75327	KAL4953175.1
PS011513.1	75676	76761	KAL4953176.1
PS011513.1	79324	80675	KAL4953177.1
PS011513.1	81092	82722	KAL4953178.1
PS011513.1	82720	83822	KAL4953179.1
PS011514.1	376	2111	KAL4953117.1
PS011514.1	2243	15075	KAL4953118.1
PS011514.1	15882	19981	KAL4953119.1
PS011514.1	21250	22301	KAL4953120.1
PS011514.1	22473	23760	KAL4953121.1
PS011514.1	23934	24835	KAL4953122.1
PS011514.1	24961	26886	KAL4953123.1
PS011514.1	26812	28867	KAL4953124.1
PS011514.1	29390	30717	KAL4953125.1
PS011514.1	30710	31691	KAL4953126.1
PS011514.1	31952	33506	KAL4953127.1
PS011514.1	33765	36484	KAL4953128.1
PS011514.1	36485	38358	KAL4953129.1
PS011514.1	39042	41136	KAL4953130.1
PS011514.1	42276	42673	KAL4953131.1
PS011514.1	42991	46249	KAL4953132.1
PS011514.1	46412	48102	KAL4953133.1
PS011514.1	48511	51110	KAL4953134.1
PS011514.1	51205	54366	KAL4953135.1
PS011514.1	56688	59141	KAL4953136.1
PS011514.1	59469	60950	KAL4953137.1
PS011514.1	60950	61488	KAL4953138.1
PS011514.1	61861	62926	KAL4953139.1
PS011514.1	62951	64659	KAL4953140.1
PS011514.1	64636	67105	KAL4953141.1
PS011514.1	67145	68054	KAL4953142.1
PS011514.1	68055	70493	KAL4953143.1
PS011514.1	70505	72998	KAL4953144.1
PS011514.1	73882	75880	KAL4953145.1
PS011514.1	75919	77558	KAL4953146.1
PS011514.1	77801	78152	KAL4953147.1
PS011514.1	78609	79900	KAL4953148.1
PS011514.1	80111	81538	KAL4953149.1
PS011515.1	647	2524	KAL4953085.1
PS011515.1	2630	3706	KAL4953086.1
PS011515.1	3871	6286	KAL4953087.1
PS011515.1	6478	9269	KAL4953088.1
PS011515.1	12776	16370	KAL4953089.1
PS011515.1	16902	19289	KAL4953090.1
PS011515.1	19288	21494	KAL4953091.1
PS011515.1	22371	24303	KAL4953092.1
PS011515.1	24303	26502	KAL4953093.1
PS011515.1	26530	28914	KAL4953094.1
PS011515.1	29031	30142	KAL4953095.1
PS011515.1	30616	32272	KAL4953096.1
PS011515.1	32804	36463	KAL4953097.1
PS011515.1	39866	41987	KAL4953098.1
PS011515.1	42783	47600	KAL4953099.1
PS011515.1	47812	49647	KAL4953100.1
PS011515.1	50863	51703	KAL4953101.1
PS011515.1	52065	55577	KAL4953102.1
PS011515.1	55782	57672	KAL4953103.1
PS011515.1	57683	61086	KAL4953104.1
PS011515.1	60688	61910	KAL4953105.1
PS011515.1	63576	66532	KAL4953106.1
PS011515.1	67503	69016	KAL4953107.1
PS011515.1	68579	70112	KAL4953108.1
PS011515.1	70098	72908	KAL4953109.1
PS011515.1	73346	75205	KAL4953110.1
PS011515.1	75355	76492	KAL4953111.1
PS011515.1	75950	79342	KAL4953112.1
PS011515.1	78941	79342	KAL4953113.1
PS011515.1	79195	80738	KAL4953114.1
PS011515.1	80774	81651	KAL4953115.1
PS011515.1	81530	82768	KAL4953116.1
PS011516.1	1962	2560	KAL4953053.1
PS011516.1	4485	5265	KAL4953054.1
PS011516.1	6108	7449	KAL4953055.1
PS011516.1	7812	9118	KAL4953056.1
PS011516.1	8784	10778	KAL4953057.1
PS011516.1	11259	13525	KAL4953058.1
PS011516.1	13570	14370	KAL4953059.1
PS011516.1	14674	16617	KAL4953060.1
PS011516.1	16732	18758	KAL4953061.1
PS011516.1	18833	20408	KAL4953062.1
PS011516.1	21020	22306	KAL4953063.1
PS011516.1	23738	24656	KAL4953064.1
PS011516.1	24725	26005	KAL4953065.1
PS011516.1	26102	27867	KAL4953066.1
PS011516.1	27862	31053	KAL4953067.1
PS011516.1	30815	32634	KAL4953068.1
PS011516.1	32989	34859	KAL4953069.1
PS011516.1	34904	36540	KAL4953070.1
PS011516.1	37109	42401	KAL4953071.1
PS011516.1	43687	44874	KAL4953072.1
PS011516.1	45655	47101	KAL4953073.1
PS011516.1	47785	49948	KAL4953074.1
PS011516.1	50224	51839	KAL4953075.1
PS011516.1	52205	57010	KAL4953076.1
PS011516.1	57851	61499	KAL4953077.1
PS011516.1	62642	63353	KAL4953078.1
PS011516.1	63433	65087	KAL4953079.1
PS011516.1	67646	68578	KAL4953080.1
PS011516.1	70588	74169	KAL4953081.1
PS011516.1	75305	76738	KAL4953082.1
PS011516.1	77257	78205	KAL4953083.1
PS011516.1	78202	82303	KAL4953084.1
PS011517.1	178	3303	KAL4953019.1
PS011517.1	3376	5148	KAL4953020.1
PS011517.1	5321	9408	KAL4953021.1
PS011517.1	10217	11330	KAL4953022.1
PS011517.1	11036	13061	KAL4953023.1
PS011517.1	13180	14232	KAL4953024.1
PS011517.1	14286	15934	KAL4953025.1
PS011517.1	15934	17028	KAL4953026.1
PS011517.1	16990	17645	KAL4953027.1
PS011517.1	18928	19722	KAL4953028.1
PS011517.1	20560	22579	KAL4953029.1
PS011517.1	22579	24376	KAL4953030.1
PS011517.1	24328	27621	KAL4953031.1
PS011517.1	28164	31078	KAL4953032.1
PS011517.1	31179	32866	KAL4953033.1
PS011517.1	32880	34360	KAL4953034.1
PS011517.1	34683	35167	KAL4953035.1
PS011517.1	35191	37026	KAL4953036.1
PS011517.1	38469	39748	KAL4953037.1
PS011517.1	41002	42942	KAL4953038.1
PS011517.1	42832	44670	KAL4953039.1
PS011517.1	44668	49791	KAL4953040.1
PS011517.1	50880	53511	KAL4953041.1
PS011517.1	53883	55274	KAL4953042.1
PS011517.1	55425	56859	KAL4953043.1
PS011517.1	57144	58674	KAL4953044.1
PS011517.1	58759	60101	KAL4953045.1
PS011517.1	60101	62303	KAL4953046.1
PS011517.1	62303	63414	KAL4953047.1
PS011517.1	63834	65962	KAL4953048.1
PS011517.1	65963	67861	KAL4953049.1
PS011517.1	69425	71774	KAL4953050.1
PS011517.1	71936	74286	KAL4953051.1
PS011517.1	76740	81763	KAL4953052.1
PS011518.1	2112	3826	KAL4952990.1
PS011518.1	3790	5906	KAL4952991.1
PS011518.1	5931	8222	KAL4952992.1
PS011518.1	9136	11070	KAL4952993.1
PS011518.1	11202	13340	KAL4952994.1
PS011518.1	13591	14004	KAL4952995.1
PS011518.1	15449	17633	KAL4952996.1
PS011518.1	19146	20037	KAL4952997.1
PS011518.1	21563	25846	KAL4952998.1
PS011518.1	25995	30830	KAL4952999.1
PS011518.1	34917	35811	KAL4953000.1
PS011518.1	38017	39309	KAL4953001.1
PS011518.1	39449	40271	KAL4953002.1
PS011518.1	40675	43594	KAL4953003.1
PS011518.1	46449	49657	KAL4953004.1
PS011518.1	51892	53963	KAL4953005.1
PS011518.1	54348	55137	KAL4953006.1
PS011518.1	55154	56348	KAL4953007.1
PS011518.1	56252	58308	KAL4953008.1
PS011518.1	58858	60170	KAL4953009.1
PS011518.1	61044	62893	KAL4953010.1
PS011518.1	62810	63721	KAL4953011.1
PS011518.1	64031	65482	KAL4953012.1
PS011518.1	64726	65482	KAL4953013.1
PS011518.1	65538	69241	KAL4953014.1
PS011518.1	70266	72688	KAL4953015.1
PS011518.1	74780	76408	KAL4953016.1
PS011518.1	76897	78660	KAL4953017.1
PS011518.1	78954	81238	KAL4953018.1
PS011519.1	363	5731	KAL4952961.1
PS011519.1	7002	11359	KAL4952962.1
PS011519.1	11493	13564	KAL4952963.1
PS011519.1	14026	15483	KAL4952964.1
PS011519.1	15708	17901	KAL4952965.1
PS011519.1	17901	19745	KAL4952966.1
PS011519.1	24429	26759	KAL4952967.1
PS011519.1	28008	31186	KAL4952968.1
PS011519.1	31403	34038	KAL4952969.1
PS011519.1	33761	34247	KAL4952970.1
PS011519.1	34275	35787	KAL4952971.1
PS011519.1	36414	41132	KAL4952972.1
PS011519.1	42789	45595	KAL4952973.1
PS011519.1	45631	47785	KAL4952974.1
PS011519.1	47790	50686	KAL4952975.1
PS011519.1	51338	53278	KAL4952976.1
PS011519.1	54792	57053	KAL4952977.1
PS011519.1	57461	58341	KAL4952978.1
PS011519.1	58341	59851	KAL4952979.1
PS011519.1	60065	61428	KAL4952980.1
PS011519.1	62302	63010	KAL4952981.1
PS011519.1	63486	64456	KAL4952982.1
PS011519.1	65521	66622	KAL4952983.1
PS011519.1	67466	69457	KAL4952984.1
PS011519.1	70361	71222	KAL4952985.1
PS011519.1	71452	72702	KAL4952986.1
PS011519.1	74245	76485	KAL4952987.1
PS011519.1	78641	79650	KAL4952988.1
PS011519.1	80184	80565	KAL4952989.1
PS011520.1	184	1691	KAL4952924.1
PS011520.1	7618	10596	KAL4952925.1
PS011520.1	10602	11964	KAL4952926.1
PS011520.1	11965	14384	KAL4952927.1
PS011520.1	14673	15759	KAL4952928.1
PS011520.1	16720	18767	KAL4952929.1
PS011520.1	19380	20471	KAL4952930.1
PS011520.1	22414	22861	KAL4952931.1
PS011520.1	24294	25855	KAL4952932.1
PS011520.1	27699	29038	KAL4952933.1
PS011520.1	29270	31259	KAL4952934.1
PS011520.1	31153	32997	KAL4952935.1
PS011520.1	33518	34316	KAL4952936.1
PS011520.1	35205	36299	KAL4952937.1
PS011520.1	36752	37835	KAL4952938.1
PS011520.1	38473	39510	KAL4952939.1
PS011520.1	39933	40974	KAL4952940.1
PS011520.1	42368	43001	KAL4952941.1
PS011520.1	43238	43553	KAL4952942.1
PS011520.1	43615	44852	KAL4952943.1
PS011520.1	45227	46165	KAL4952944.1
PS011520.1	46719	47271	KAL4952945.1
PS011520.1	47497	48502	KAL4952946.1
PS011520.1	50482	51064	KAL4952947.1
PS011520.1	51515	53094	KAL4952948.1
PS011520.1	53886	55212	KAL4952949.1
PS011520.1	56526	57519	KAL4952950.1
PS011520.1	58898	59355	KAL4952951.1
PS011520.1	59582	62029	KAL4952952.1
PS011520.1	62071	63335	KAL4952953.1
PS011520.1	65374	68094	KAL4952954.1
PS011520.1	68209	70126	KAL4952955.1
PS011520.1	70935	72051	KAL4952956.1
PS011520.1	72547	73771	KAL4952957.1
PS011520.1	73609	75001	KAL4952958.1
PS011520.1	78011	78651	KAL4952959.1
PS011520.1	79052	80728	KAL4952960.1
PS011521.1	884	2837	KAL4952894.1
PS011521.1	5983	7517	KAL4952895.1
PS011521.1	9839	11744	KAL4952896.1
PS011521.1	11819	12530	KAL4952897.1
PS011521.1	12654	15112	KAL4952898.1
PS011521.1	15780	17142	KAL4952899.1
PS011521.1	17388	19055	KAL4952900.1
PS011521.1	19729	20588	KAL4952901.1
PS011521.1	21120	22814	KAL4952902.1
PS011521.1	23377	24546	KAL4952903.1
PS011521.1	25407	27611	KAL4952904.1
PS011521.1	27676	29796	KAL4952905.1
PS011521.1	30663	31483	KAL4952906.1
PS011521.1	32305	33594	KAL4952907.1
PS011521.1	35830	37336	KAL4952908.1
PS011521.1	37346	40129	KAL4952909.1
PS011521.1	42405	44243	KAL4952910.1
PS011521.1	44461	46064	KAL4952911.1
PS011521.1	46266	49490	KAL4952912.1
PS011521.1	50256	51216	KAL4952913.1
PS011521.1	51392	52281	KAL4952914.1
PS011521.1	51927	52846	KAL4952915.1
PS011521.1	53043	57730	KAL4952916.1
PS011521.1	58090	59605	KAL4952917.1
PS011521.1	62080	64507	KAL4952918.1
PS011521.1	65668	66945	KAL4952919.1
PS011521.1	67459	67857	KAL4952920.1
PS011521.1	68077	75388	KAL4952921.1
PS011521.1	76007	76420	KAL4952922.1
PS011521.1	76892	77717	KAL4952923.1
PS011522.1	542	2644	KAL4952872.1
PS011522.1	2737	3353	KAL4952873.1
PS011522.1	4935	7202	KAL4952874.1
PS011522.1	8127	10206	KAL4952875.1
PS011522.1	10207	12414	KAL4952876.1
PS011522.1	16570	17282	KAL4952877.1
PS011522.1	21607	27234	KAL4952878.1
PS011522.1	27536	28153	KAL4952879.1
PS011522.1	28698	29789	KAL4952880.1
PS011522.1	29773	32286	KAL4952881.1
PS011522.1	33035	34321	KAL4952882.1
PS011522.1	39666	41811	KAL4952883.1
PS011522.1	44357	47753	KAL4952884.1
PS011522.1	48643	49494	KAL4952885.1
PS011522.1	49596	52965	KAL4952886.1
PS011522.1	53276	55512	KAL4952887.1
PS011522.1	56798	58420	KAL4952888.1
PS011522.1	58553	60024	KAL4952889.1
PS011522.1	60102	63286	KAL4952890.1
PS011522.1	65137	67827	KAL4952891.1
PS011522.1	72807	76745	KAL4952892.1
PS011522.1	77637	79322	KAL4952893.1
PS011523.1	2152	3037	KAL4952842.1
PS011523.1	3574	8694	KAL4952843.1
PS011523.1	8861	10056	KAL4952844.1
PS011523.1	10147	12613	KAL4952845.1
PS011523.1	14653	19239	KAL4952846.1
PS011523.1	20063	22459	KAL4952847.1
PS011523.1	22782	25811	KAL4952848.1
PS011523.1	25735	27782	KAL4952849.1
PS011523.1	27978	29257	KAL4952850.1
PS011523.1	29318	30128	KAL4952851.1
PS011523.1	30962	32444	KAL4952852.1
PS011523.1	32797	33777	KAL4952853.1
PS011523.1	33793	35287	KAL4952854.1
PS011523.1	35516	38317	KAL4952855.1
PS011523.1	38319	39615	KAL4952856.1
PS011523.1	39618	40731	KAL4952857.1
PS011523.1	40958	44029	KAL4952858.1
PS011523.1	43460	44545	KAL4952859.1
PS011523.1	44884	45410	KAL4952860.1
PS011523.1	45772	48059	KAL4952861.1
PS011523.1	48060	50871	KAL4952862.1
PS011523.1	51367	52806	KAL4952863.1
PS011523.1	53054	54704	KAL4952864.1
PS011523.1	54706	56173	KAL4952865.1
PS011523.1	56299	59308	KAL4952866.1
PS011523.1	59523	61502	KAL4952867.1
PS011523.1	61780	66515	KAL4952868.1
PS011523.1	66799	67749	KAL4952869.1
PS011523.1	67978	69022	KAL4952870.1
PS011523.1	69261	76833	KAL4952871.1
PS011524.1	203	2647	KAL4952811.1
PS011524.1	3511	4717	KAL4952812.1
PS011524.1	4780	5869	KAL4952813.1
PS011524.1	6448	9452	KAL4952814.1
PS011524.1	9992	11369	KAL4952815.1
PS011524.1	11604	13005	KAL4952816.1
PS011524.1	13511	15320	KAL4952817.1
PS011524.1	16522	23395	KAL4952818.1
PS011524.1	23509	24343	KAL4952819.1
PS011524.1	25396	28073	KAL4952820.1
PS011524.1	28209	29642	KAL4952821.1
PS011524.1	30010	31928	KAL4952822.1
PS011524.1	32185	35586	KAL4952823.1
PS011524.1	35879	36883	KAL4952824.1
PS011524.1	36766	37623	KAL4952825.1
PS011524.1	41119	41810	KAL4952826.1
PS011524.1	42815	44138	KAL4952827.1
PS011524.1	44284	46083	KAL4952828.1
PS011524.1	46120	47514	KAL4952829.1
PS011524.1	47929	48987	KAL4952830.1
PS011524.1	50087	51174	KAL4952831.1
PS011524.1	51547	52918	KAL4952832.1
PS011524.1	53393	54820	KAL4952833.1
PS011524.1	56354	57234	KAL4952834.1
PS011524.1	62626	63235	KAL4952835.1
PS011524.1	64210	67079	KAL4952836.1
PS011524.1	67398	68639	KAL4952837.1
PS011524.1	68765	70776	KAL4952838.1
PS011524.1	71300	73142	KAL4952839.1
PS011524.1	74655	77720	KAL4952840.1
PS011524.1	77767	78417	KAL4952841.1
PS011525.1	28	4212	KAL4952782.1
PS011525.1	4634	5795	KAL4952783.1
PS011525.1	6351	7012	KAL4952784.1
PS011525.1	7238	9884	KAL4952785.1
PS011525.1	10412	12258	KAL4952786.1
PS011525.1	12239	14378	KAL4952787.1
PS011525.1	14604	19272	KAL4952788.1
PS011525.1	19475	20584	KAL4952789.1
PS011525.1	21412	24735	KAL4952790.1
PS011525.1	24946	27147	KAL4952791.1
PS011525.1	27290	28702	KAL4952792.1
PS011525.1	29811	31729	KAL4952793.1
PS011525.1	34597	36846	KAL4952794.1
PS011525.1	36844	37397	KAL4952795.1
PS011525.1	36844	39867	KAL4952796.1
PS011525.1	40729	41342	KAL4952797.1
PS011525.1	41943	44988	KAL4952798.1
PS011525.1	45805	46432	KAL4952799.1
PS011525.1	47233	48060	KAL4952800.1
PS011525.1	51919	53751	KAL4952801.1
PS011525.1	55907	56677	KAL4952802.1
PS011525.1	58119	59281	KAL4952803.1
PS011525.1	60694	62215	KAL4952804.1
PS011525.1	62666	63716	KAL4952805.1
PS011525.1	64797	67501	KAL4952806.1
PS011525.1	68940	72298	KAL4952807.1
PS011525.1	72872	75455	KAL4952808.1
PS011525.1	75568	76632	KAL4952809.1
PS011525.1	76566	77957	KAL4952810.1
PS011526.1	1001	2837	KAL4952753.1
PS011526.1	3066	4150	KAL4952754.1
PS011526.1	5073	7015	KAL4952755.1
PS011526.1	7708	8630	KAL4952756.1
PS011526.1	8830	9886	KAL4952757.1
PS011526.1	9997	10753	KAL4952758.1
PS011526.1	10980	16459	KAL4952759.1
PS011526.1	19959	21273	KAL4952760.1
PS011526.1	21374	24807	KAL4952761.1
PS011526.1	24850	28488	KAL4952762.1
PS011526.1	28904	29825	KAL4952763.1
PS011526.1	30427	31931	KAL4952764.1
PS011526.1	33061	33589	KAL4952765.1
PS011526.1	33799	36413	KAL4952766.1
PS011526.1	37094	39073	KAL4952767.1
PS011526.1	39624	43417	KAL4952768.1
PS011526.1	43576	45345	KAL4952769.1
PS011526.1	46355	47775	KAL4952770.1
PS011526.1	49437	51744	KAL4952771.1
PS011526.1	53725	57391	KAL4952772.1
PS011526.1	57425	58960	KAL4952773.1
PS011526.1	59128	61192	KAL4952774.1
PS011526.1	61204	62584	KAL4952775.1
PS011526.1	61958	62448	KAL4952776.1
PS011526.1	64966	66507	KAL4952777.1
PS011526.1	66361	67677	KAL4952778.1
PS011526.1	69459	71390	KAL4952779.1
PS011526.1	73884	75802	KAL4952780.1
PS011526.1	77065	77713	KAL4952781.1
PS011527.1	99	1507	KAL4952722.1
PS011527.1	2017	3632	KAL4952723.1
PS011527.1	4222	5508	KAL4952724.1
PS011527.1	5174	7056	KAL4952725.1
PS011527.1	7354	9163	KAL4952726.1
PS011527.1	10017	11060	KAL4952727.1
PS011527.1	11838	13227	KAL4952728.1
PS011527.1	14722	18535	KAL4952729.1
PS011527.1	18867	21044	KAL4952730.1
PS011527.1	20770	23405	KAL4952731.1
PS011527.1	25329	27166	KAL4952732.1
PS011527.1	27517	29526	KAL4952733.1
PS011527.1	30028	30531	KAL4952734.1
PS011527.1	31918	33051	KAL4952735.1
PS011527.1	33630	35555	KAL4952736.1
PS011527.1	36456	37970	KAL4952737.1
PS011527.1	38561	39297	KAL4952738.1
PS011527.1	40732	41422	KAL4952739.1
PS011527.1	41610	42800	KAL4952740.1
PS011527.1	43425	44302	KAL4952741.1
PS011527.1	44302	46743	KAL4952742.1
PS011527.1	47211	48969	KAL4952743.1
PS011527.1	49759	52267	KAL4952744.1
PS011527.1	52815	59613	KAL4952745.1
PS011527.1	60321	61747	KAL4952746.1
PS011527.1	61747	62751	KAL4952747.1
PS011527.1	62751	67299	KAL4952748.1
PS011527.1	67520	70047	KAL4952749.1
PS011527.1	70417	71236	KAL4952750.1
PS011527.1	71247	74876	KAL4952751.1
PS011527.1	75284	76604	KAL4952752.1
PS011528.1	680	1578	KAL4952697.1
PS011528.1	5978	7847	KAL4952698.1
PS011528.1	9394	13618	KAL4952699.1
PS011528.1	14275	16473	KAL4952700.1
PS011528.1	16622	17970	KAL4952701.1
PS011528.1	17894	19456	KAL4952702.1
PS011528.1	19992	21044	KAL4952703.1
PS011528.1	21159	23031	KAL4952704.1
PS011528.1	23250	28747	KAL4952705.1
PS011528.1	38407	39757	KAL4952706.1
PS011528.1	41452	44483	KAL4952707.1
PS011528.1	44483	44983	KAL4952708.1
PS011528.1	44511	46467	KAL4952709.1
PS011528.1	48919	50554	KAL4952710.1
PS011528.1	50879	51649	KAL4952711.1
PS011528.1	51691	52824	KAL4952712.1
PS011528.1	54412	56779	KAL4952713.1
PS011528.1	58084	59181	KAL4952714.1
PS011528.1	59691	63429	KAL4952715.1
PS011528.1	64276	67594	KAL4952716.1
PS011528.1	68629	69746	KAL4952717.1
PS011528.1	69933	70974	KAL4952718.1
PS011528.1	71950	73331	KAL4952719.1
PS011528.1	73860	75882	KAL4952720.1
PS011528.1	75882	77930	KAL4952721.1
PS011529.1	485	1636	KAL4952660.1
PS011529.1	1165	1623	KAL4952661.1
PS011529.1	2082	6248	KAL4952662.1
PS011529.1	6248	7998	KAL4952663.1
PS011529.1	8927	13614	KAL4952664.1
PS011529.1	13944	14406	KAL4952665.1
PS011529.1	17905	19444	KAL4952666.1
PS011529.1	20121	21942	KAL4952667.1
PS011529.1	22248	24975	KAL4952668.1
PS011529.1	25399	27657	KAL4952669.1
PS011529.1	27922	29412	KAL4952670.1
PS011529.1	29613	31013	KAL4952671.1
PS011529.1	31967	33312	KAL4952672.1
PS011529.1	33175	35683	KAL4952673.1
PS011529.1	36340	39265	KAL4952674.1
PS011529.1	39515	40598	KAL4952675.1
PS011529.1	41568	42312	KAL4952676.1
PS011529.1	42611	43445	KAL4952677.1
PS011529.1	43526	44732	KAL4952678.1
PS011529.1	44784	46169	KAL4952679.1
PS011529.1	46318	47199	KAL4952680.1
PS011529.1	47736	49597	KAL4952681.1
PS011529.1	49879	53434	KAL4952682.1
PS011529.1	53452	53717	KAL4952683.1
PS011529.1	53744	54283	KAL4952684.1
PS011529.1	54498	54905	KAL4952685.1
PS011529.1	55470	56556	KAL4952686.1
PS011529.1	57182	58245	KAL4952687.1
PS011529.1	58775	61250	KAL4952688.1
PS011529.1	61474	62309	KAL4952689.1
PS011529.1	62649	62936	KAL4952690.1
PS011529.1	63155	67039	KAL4952691.1
PS011529.1	67103	69866	KAL4952692.1
PS011529.1	70635	72549	KAL4952693.1
PS011529.1	72549	74245	KAL4952694.1
PS011529.1	74389	75576	KAL4952695.1
PS011529.1	75552	77407	KAL4952696.1
PS011530.1	45	1505	KAL4952629.1
PS011530.1	1695	3876	KAL4952630.1
PS011530.1	4111	5467	KAL4952631.1
PS011530.1	8130	9182	KAL4952632.1
PS011530.1	9356	12999	KAL4952633.1
PS011530.1	13472	14660	KAL4952634.1
PS011530.1	16573	17185	KAL4952635.1
PS011530.1	17243	18968	KAL4952636.1
PS011530.1	19392	22608	KAL4952637.1
PS011530.1	22885	23914	KAL4952638.1
PS011530.1	24773	28881	KAL4952639.1
PS011530.1	30044	32434	KAL4952640.1
PS011530.1	32770	33639	KAL4952641.1
PS011530.1	34338	35581	KAL4952642.1
PS011530.1	38798	39835	KAL4952643.1
PS011530.1	41183	44064	KAL4952644.1
PS011530.1	44516	46099	KAL4952645.1
PS011530.1	46083	48804	KAL4952646.1
PS011530.1	48857	50503	KAL4952647.1
PS011530.1	50501	52801	KAL4952648.1
PS011530.1	52802	53986	KAL4952649.1
PS011530.1	54165	56295	KAL4952650.1
PS011530.1	57274	59078	KAL4952651.1
PS011530.1	59705	63321	KAL4952652.1
PS011530.1	63572	64830	KAL4952653.1
PS011530.1	65121	66324	KAL4952654.1
PS011530.1	66886	68630	KAL4952655.1
PS011530.1	68982	70003	KAL4952656.1
PS011530.1	70410	71674	KAL4952657.1
PS011530.1	73390	74329	KAL4952658.1
PS011530.1	75321	77007	KAL4952659.1
PS011531.1	1648	6949	KAL4952600.1
PS011531.1	8264	12589	KAL4952601.1
PS011531.1	12771	14383	KAL4952602.1
PS011531.1	14509	16067	KAL4952603.1
PS011531.1	17162	17544	KAL4952604.1
PS011531.1	18480	19837	KAL4952605.1
PS011531.1	20096	22303	KAL4952606.1
PS011531.1	22416	23265	KAL4952607.1
PS011531.1	23323	26560	KAL4952608.1
PS011531.1	26561	29821	KAL4952609.1
PS011531.1	30915	32205	KAL4952610.1
PS011531.1	32290	33115	KAL4952611.1
PS011531.1	33439	34956	KAL4952612.1
PS011531.1	35072	38606	KAL4952613.1
PS011531.1	39007	41776	KAL4952614.1
PS011531.1	41752	43362	KAL4952615.1
PS011531.1	43885	45853	KAL4952616.1
PS011531.1	46048	47391	KAL4952617.1
PS011531.1	47870	48453	KAL4952618.1
PS011531.1	49911	50931	KAL4952619.1
PS011531.1	52555	53120	KAL4952620.1
PS011531.1	52682	55392	KAL4952621.1
PS011531.1	55656	57079	KAL4952622.1
PS011531.1	57542	60468	KAL4952623.1
PS011531.1	62623	64279	KAL4952624.1
PS011531.1	65696	66641	KAL4952625.1
PS011531.1	66953	68424	KAL4952626.1
PS011531.1	73582	74633	KAL4952627.1
PS011531.1	74622	75933	KAL4952628.1
PS011532.1	7527	9609	KAL4952572.1
PS011532.1	10192	11954	KAL4952573.1
PS011532.1	12956	16420	KAL4952574.1
PS011532.1	16764	17922	KAL4952575.1
PS011532.1	18083	21662	KAL4952576.1
PS011532.1	21903	24886	KAL4952577.1
PS011532.1	24962	27819	KAL4952578.1
PS011532.1	28073	28916	KAL4952579.1
PS011532.1	29361	30225	KAL4952580.1
PS011532.1	30704	33024	KAL4952581.1
PS011532.1	33389	34518	KAL4952582.1
PS011532.1	34886	38076	KAL4952583.1
PS011532.1	38696	41702	KAL4952584.1
PS011532.1	42335	43640	KAL4952585.1
PS011532.1	43761	44705	KAL4952586.1
PS011532.1	44792	47020	KAL4952587.1
PS011532.1	47036	48742	KAL4952588.1
PS011532.1	48743	50485	KAL4952589.1
PS011532.1	50517	52437	KAL4952590.1
PS011532.1	52499	54124	KAL4952591.1
PS011532.1	54683	56971	KAL4952592.1
PS011532.1	57047	58127	KAL4952593.1
PS011532.1	58257	62268	KAL4952594.1
PS011532.1	62581	65094	KAL4952595.1
PS011532.1	65275	66202	KAL4952596.1
PS011532.1	66241	67132	KAL4952597.1
PS011532.1	68396	71779	KAL4952598.1
PS011532.1	72294	73319	KAL4952599.1
PS011533.1	362	4487	KAL4952543.1
PS011533.1	4470	6230	KAL4952544.1
PS011533.1	6467	7371	KAL4952545.1
PS011533.1	7727	11559	KAL4952546.1
PS011533.1	11932	14334	KAL4952547.1
PS011533.1	14967	18351	KAL4952548.1
PS011533.1	18825	21709	KAL4952549.1
PS011533.1	22139	24915	KAL4952550.1
PS011533.1	25175	28801	KAL4952551.1
PS011533.1	28957	29640	KAL4952552.1
PS011533.1	29728	31153	KAL4952553.1
PS011533.1	31359	34662	KAL4952554.1
PS011533.1	34765	37033	KAL4952555.1
PS011533.1	37153	38801	KAL4952556.1
PS011533.1	38572	41111	KAL4952557.1
PS011533.1	41440	41796	KAL4952558.1
PS011533.1	42000	44300	KAL4952559.1
PS011533.1	45363	46525	KAL4952560.1
PS011533.1	46716	52793	KAL4952561.1
PS011533.1	52654	53551	KAL4952562.1
PS011533.1	53673	56104	KAL4952563.1
PS011533.1	57175	58572	KAL4952564.1
PS011533.1	58898	60184	KAL4952565.1
PS011533.1	60184	61149	KAL4952566.1
PS011533.1	61351	66853	KAL4952567.1
PS011533.1	68274	69875	KAL4952568.1
PS011533.1	70775	71980	KAL4952569.1
PS011533.1	72389	74359	KAL4952570.1
PS011533.1	74463	75305	KAL4952571.1
PS011534.1	26	4384	KAL4952518.1
PS011534.1	4878	6284	KAL4952519.1
PS011534.1	6606	8016	KAL4952520.1
PS011534.1	9304	10464	KAL4952521.1
PS011534.1	10464	11892	KAL4952522.1
PS011534.1	16349	19174	KAL4952523.1
PS011534.1	24341	25239	KAL4952524.1
PS011534.1	25261	26437	KAL4952525.1
PS011534.1	26501	29634	KAL4952526.1
PS011534.1	30719	32638	KAL4952527.1
PS011534.1	36491	40507	KAL4952528.1
PS011534.1	40862	41827	KAL4952529.1
PS011534.1	42328	45012	KAL4952530.1
PS011534.1	47330	48413	KAL4952531.1
PS011534.1	48413	50683	KAL4952532.1
PS011534.1	51177	53552	KAL4952533.1
PS011534.1	53778	54376	KAL4952534.1
PS011534.1	54620	55883	KAL4952535.1
PS011534.1	55987	59678	KAL4952536.1
PS011534.1	60318	61465	KAL4952537.1
PS011534.1	63182	64220	KAL4952538.1
PS011534.1	64269	66632	KAL4952539.1
PS011534.1	67373	71539	KAL4952540.1
PS011534.1	72135	74308	KAL4952541.1
PS011534.1	74659	75302	KAL4952542.1
PS011535.1	325	1394	KAL4952486.1
PS011535.1	2276	4298	KAL4952487.1
PS011535.1	4531	5560	KAL4952488.1
PS011535.1	6688	9165	KAL4952489.1
PS011535.1	8854	10208	KAL4952490.1
PS011535.1	9710	12213	KAL4952491.1
PS011535.1	12858	15729	KAL4952492.1
PS011535.1	16941	18772	KAL4952493.1
PS011535.1	19815	21681	KAL4952494.1
PS011535.1	22517	24280	KAL4952495.1
PS011535.1	25563	26743	KAL4952496.1
PS011535.1	26844	28383	KAL4952497.1
PS011535.1	29014	29457	KAL4952498.1
PS011535.1	32691	35783	KAL4952499.1
PS011535.1	36366	37621	KAL4952500.1
PS011535.1	37950	39669	KAL4952501.1
PS011535.1	39725	40927	KAL4952502.1
PS011535.1	41203	43439	KAL4952503.1
PS011535.1	43711	44211	KAL4952504.1
PS011535.1	44336	46388	KAL4952505.1
PS011535.1	46370	46670	KAL4952506.1
PS011535.1	46906	48488	KAL4952507.1
PS011535.1	48834	51413	KAL4952508.1
PS011535.1	52521	53085	KAL4952509.1
PS011535.1	53996	56354	KAL4952510.1
PS011535.1	58003	59848	KAL4952511.1
PS011535.1	60683	62642	KAL4952512.1
PS011535.1	62831	66048	KAL4952513.1
PS011535.1	66453	68450	KAL4952514.1
PS011535.1	69493	71181	KAL4952515.1
PS011535.1	70980	72803	KAL4952516.1
PS011535.1	72940	75219	KAL4952517.1
PS011536.1	389	3198	KAL4952459.1
PS011536.1	3739	5768	KAL4952460.1
PS011536.1	6180	7669	KAL4952461.1
PS011536.1	7065	7669	KAL4952462.1
PS011536.1	7839	8691	KAL4952463.1
PS011536.1	8735	11506	KAL4952464.1
PS011536.1	12067	15214	KAL4952465.1
PS011536.1	15778	16883	KAL4952466.1
PS011536.1	17077	19448	KAL4952467.1
PS011536.1	19607	21417	KAL4952468.1
PS011536.1	21600	22720	KAL4952469.1
PS011536.1	22694	23647	KAL4952470.1
PS011536.1	24135	24999	KAL4952471.1
PS011536.1	27406	28948	KAL4952472.1
PS011536.1	31656	36963	KAL4952473.1
PS011536.1	37398	38295	KAL4952474.1
PS011536.1	38921	41060	KAL4952475.1
PS011536.1	41590	43065	KAL4952476.1
PS011536.1	43283	48781	KAL4952477.1
PS011536.1	48979	51627	KAL4952478.1
PS011536.1	51627	57176	KAL4952479.1
PS011536.1	57341	59323	KAL4952480.1
PS011536.1	59357	61541	KAL4952481.1
PS011536.1	61737	65570	KAL4952482.1
PS011536.1	65631	68203	KAL4952483.1
PS011536.1	68511	69968	KAL4952484.1
PS011536.1	70100	72529	KAL4952485.1
PS011537.1	465	869	KAL4952430.1
PS011537.1	1409	3052	KAL4952431.1
PS011537.1	3503	6170	KAL4952432.1
PS011537.1	7594	8390	KAL4952433.1
PS011537.1	9235	11097	KAL4952434.1
PS011537.1	11563	13424	KAL4952435.1
PS011537.1	15081	17672	KAL4952436.1
PS011537.1	18020	18439	KAL4952437.1
PS011537.1	18550	19741	KAL4952438.1
PS011537.1	20192	22218	KAL4952439.1
PS011537.1	22351	23069	KAL4952440.1
PS011537.1	24244	28434	KAL4952441.1
PS011537.1	28945	29514	KAL4952442.1
PS011537.1	30044	32157	KAL4952443.1
PS011537.1	32614	35549	KAL4952444.1
PS011537.1	35950	37077	KAL4952445.1
PS011537.1	40208	41078	KAL4952446.1
PS011537.1	43304	44538	KAL4952447.1
PS011537.1	45277	47618	KAL4952448.1
PS011537.1	47746	49797	KAL4952449.1
PS011537.1	51394	52913	KAL4952450.1
PS011537.1	52914	54994	KAL4952451.1
PS011537.1	54997	57307	KAL4952452.1
PS011537.1	57563	61433	KAL4952453.1
PS011537.1	61376	62964	KAL4952454.1
PS011537.1	65425	66469	KAL4952455.1
PS011537.1	67264	69401	KAL4952456.1
PS011537.1	71735	73069	KAL4952457.1
PS011537.1	73288	74506	KAL4952458.1
PS011538.1	653	2518	KAL4952405.1
PS011538.1	3829	7100	KAL4952406.1
PS011538.1	7536	9617	KAL4952407.1
PS011538.1	10341	14444	KAL4952408.1
PS011538.1	14582	17071	KAL4952409.1
PS011538.1	17175	19335	KAL4952410.1
PS011538.1	20637	21305	KAL4952411.1
PS011538.1	21642	22280	KAL4952412.1
PS011538.1	23878	27912	KAL4952413.1
PS011538.1	27912	29871	KAL4952414.1
PS011538.1	29486	29871	KAL4952415.1
PS011538.1	30079	31042	KAL4952416.1
PS011538.1	31170	32135	KAL4952417.1
PS011538.1	32195	33684	KAL4952418.1
PS011538.1	33965	35368	KAL4952419.1
PS011538.1	35482	37625	KAL4952420.1
PS011538.1	37988	40418	KAL4952421.1
PS011538.1	40830	42547	KAL4952422.1
PS011538.1	42601	44480	KAL4952423.1
PS011538.1	44667	48120	KAL4952424.1
PS011538.1	49583	50532	KAL4952425.1
PS011538.1	57979	58883	KAL4952426.1
PS011538.1	60481	63316	KAL4952427.1
PS011538.1	63698	67734	KAL4952428.1
PS011538.1	72827	73761	KAL4952429.1
PS011539.1	681	2765	KAL4952376.1
PS011539.1	2657	4356	KAL4952377.1
PS011539.1	4962	7278	KAL4952378.1
PS011539.1	7749	9273	KAL4952379.1
PS011539.1	10008	10580	KAL4952380.1
PS011539.1	11499	13107	KAL4952381.1
PS011539.1	18114	19894	KAL4952382.1
PS011539.1	20220	21162	KAL4952383.1
PS011539.1	21163	22206	KAL4952384.1
PS011539.1	22383	24124	KAL4952385.1
PS011539.1	24208	25445	KAL4952386.1
PS011539.1	25118	27714	KAL4952387.1
PS011539.1	28133	29584	KAL4952388.1
PS011539.1	29790	31359	KAL4952389.1
PS011539.1	31893	34174	KAL4952390.1
PS011539.1	34213	35120	KAL4952391.1
PS011539.1	35645	36231	KAL4952392.1
PS011539.1	36655	37517	KAL4952393.1
PS011539.1	38469	39545	KAL4952394.1
PS011539.1	39917	40915	KAL4952395.1
PS011539.1	41912	43147	KAL4952396.1
PS011539.1	44085	45970	KAL4952397.1
PS011539.1	46120	53910	KAL4952398.1
PS011539.1	54222	55436	KAL4952399.1
PS011539.1	56513	57388	KAL4952400.1
PS011539.1	57399	59285	KAL4952401.1
PS011539.1	59353	64109	KAL4952402.1
PS011539.1	65569	72068	KAL4952403.1
PS011539.1	72227	72726	KAL4952404.1
PS011540.1	107	1147	KAL4952347.1
PS011540.1	1374	2080	KAL4952348.1
PS011540.1	2951	3939	KAL4952349.1
PS011540.1	10031	11398	KAL4952350.1
PS011540.1	12333	15382	KAL4952351.1
PS011540.1	15716	16115	KAL4952352.1
PS011540.1	16422	17888	KAL4952353.1
PS011540.1	18072	19893	KAL4952354.1
PS011540.1	21948	23169	KAL4952355.1
PS011540.1	24095	26174	KAL4952356.1
PS011540.1	27729	29949	KAL4952357.1
PS011540.1	30108	31858	KAL4952358.1
PS011540.1	32582	33459	KAL4952359.1
PS011540.1	34005	35140	KAL4952360.1
PS011540.1	36275	38242	KAL4952361.1
PS011540.1	38561	39549	KAL4952362.1
PS011540.1	39702	40696	KAL4952363.1
PS011540.1	41338	43936	KAL4952364.1
PS011540.1	44156	45113	KAL4952365.1
PS011540.1	45158	48903	KAL4952366.1
PS011540.1	49381	50879	KAL4952367.1
PS011540.1	52806	58839	KAL4952368.1
PS011540.1	58986	60266	KAL4952369.1
PS011540.1	60742	61331	KAL4952370.1
PS011540.1	62671	64174	KAL4952371.1
PS011540.1	65432	66584	KAL4952372.1
PS011540.1	66587	68384	KAL4952373.1
PS011540.1	68693	70189	KAL4952374.1
PS011540.1	71318	72935	KAL4952375.1
PS011541.1	1537	4319	KAL4952314.1
PS011541.1	4469	6098	KAL4952315.1
PS011541.1	7408	12077	KAL4952316.1
PS011541.1	12065	13338	KAL4952317.1
PS011541.1	14073	15280	KAL4952318.1
PS011541.1	15820	17566	KAL4952319.1
PS011541.1	18135	19044	KAL4952320.1
PS011541.1	19212	21306	KAL4952321.1
PS011541.1	21599	22599	KAL4952322.1
PS011541.1	22611	24579	KAL4952323.1
PS011541.1	25251	26227	KAL4952324.1
PS011541.1	26400	27488	KAL4952325.1
PS011541.1	29079	30504	KAL4952326.1
PS011541.1	30188	34900	KAL4952327.1
PS011541.1	35135	36640	KAL4952328.1
PS011541.1	36779	37701	KAL4952329.1
PS011541.1	37880	38952	KAL4952330.1
PS011541.1	39204	39781	KAL4952331.1
PS011541.1	40303	44193	KAL4952332.1
PS011541.1	44648	46466	KAL4952333.1
PS011541.1	46432	48906	KAL4952334.1
PS011541.1	49146	50135	KAL4952335.1
PS011541.1	50229	51792	KAL4952336.1
PS011541.1	51894	52810	KAL4952337.1
PS011541.1	52803	53748	KAL4952338.1
PS011541.1	53947	54328	KAL4952339.1
PS011541.1	54565	56109	KAL4952340.1
PS011541.1	57079	58086	KAL4952341.1
PS011541.1	58405	59375	KAL4952342.1
PS011541.1	59640	60291	KAL4952343.1
PS011541.1	61851	63414	KAL4952344.1
PS011541.1	65059	66825	KAL4952345.1
PS011541.1	70267	71912	KAL4952346.1
PS011542.1	660	1907	KAL4952283.1
PS011542.1	2560	4188	KAL4952284.1
PS011542.1	5107	6037	KAL4952285.1
PS011542.1	6671	8769	KAL4952286.1
PS011542.1	8740	16276	KAL4952287.1
PS011542.1	16460	18150	KAL4952288.1
PS011542.1	18346	20245	KAL4952289.1
PS011542.1	20245	21252	KAL4952290.1
PS011542.1	21839	23939	KAL4952291.1
PS011542.1	23969	24172	KAL4952292.1
PS011542.1	24457	25448	KAL4952293.1
PS011542.1	25458	27874	KAL4952294.1
PS011542.1	28112	31250	KAL4952295.1
PS011542.1	31287	33188	KAL4952296.1
PS011542.1	33530	34829	KAL4952297.1
PS011542.1	34829	37072	KAL4952298.1
PS011542.1	37073	37716	KAL4952299.1
PS011542.1	37999	39631	KAL4952300.1
PS011542.1	43127	44260	KAL4952301.1
PS011542.1	44075	45161	KAL4952302.1
PS011542.1	45256	45854	KAL4952303.1
PS011542.1	46283	48643	KAL4952304.1
PS011542.1	48653	51519	KAL4952305.1
PS011542.1	52032	54942	KAL4952306.1
PS011542.1	55793	60567	KAL4952307.1
PS011542.1	61121	62097	KAL4952308.1
PS011542.1	62514	63882	KAL4952309.1
PS011542.1	64296	65519	KAL4952310.1
PS011542.1	67186	67872	KAL4952311.1
PS011542.1	68634	69323	KAL4952312.1
PS011542.1	69605	71708	KAL4952313.1
PS011543.1	1412	2349	KAL4952255.1
PS011543.1	6364	6913	KAL4952256.1
PS011543.1	7588	9302	KAL4952257.1
PS011543.1	9940	10202	KAL4952258.1
PS011543.1	12139	14093	KAL4952259.1
PS011543.1	14406	15846	KAL4952260.1
PS011543.1	17056	19009	KAL4952261.1
PS011543.1	21268	22423	KAL4952262.1
PS011543.1	22910	24264	KAL4952263.1
PS011543.1	25160	26374	KAL4952264.1
PS011543.1	27329	29148	KAL4952265.1
PS011543.1	29716	32235	KAL4952266.1
PS011543.1	32927	34093	KAL4952267.1
PS011543.1	34943	36363	KAL4952268.1
PS011543.1	36520	37747	KAL4952269.1
PS011543.1	38764	41899	KAL4952270.1
PS011543.1	41900	43638	KAL4952271.1
PS011543.1	43651	46127	KAL4952272.1
PS011543.1	46333	47671	KAL4952273.1
PS011543.1	47760	51795	KAL4952274.1
PS011543.1	51779	54339	KAL4952275.1
PS011543.1	54763	56019	KAL4952276.1
PS011543.1	56514	58896	KAL4952277.1
PS011543.1	58917	60361	KAL4952278.1
PS011543.1	60524	61478	KAL4952279.1
PS011543.1	61462	63429	KAL4952280.1
PS011543.1	63928	66156	KAL4952281.1
PS011543.1	66381	70994	KAL4952282.1
PS011544.1	41	979	KAL4952239.1
PS011544.1	2929	6035	KAL4952240.1
PS011544.1	7119	9407	KAL4952241.1
PS011544.1	9735	10130	KAL4952242.1
PS011544.1	11117	16191	KAL4952243.1
PS011544.1	18195	19946	KAL4952244.1
PS011544.1	20403	21472	KAL4952245.1
PS011544.1	22060	24440	KAL4952246.1
PS011544.1	25992	29783	KAL4952247.1
PS011544.1	39205	41685	KAL4952248.1
PS011544.1	42521	43437	KAL4952249.1
PS011544.1	50318	50869	KAL4952250.1
PS011544.1	52646	54798	KAL4952251.1
PS011544.1	55283	60184	KAL4952252.1
PS011544.1	67620	68206	KAL4952253.1
PS011544.1	70473	71694	KAL4952254.1
PS011545.1	405	2277	KAL4952214.1
PS011545.1	7624	13746	KAL4952215.1
PS011545.1	13950	16250	KAL4952216.1
PS011545.1	16342	20139	KAL4952217.1
PS011545.1	20153	25171	KAL4952218.1
PS011545.1	25557	27285	KAL4952219.1
PS011545.1	27374	29145	KAL4952220.1
PS011545.1	29346	32220	KAL4952221.1
PS011545.1	34619	36682	KAL4952222.1
PS011545.1	36869	39299	KAL4952223.1
PS011545.1	39883	41006	KAL4952224.1
PS011545.1	42689	43170	KAL4952225.1
PS011545.1	43186	44323	KAL4952226.1
PS011545.1	44668	45049	KAL4952227.1
PS011545.1	45486	47436	KAL4952228.1
PS011545.1	47593	48183	KAL4952230.1
PS011545.1	47593	49458	KAL4952229.1
PS011545.1	49652	50387	KAL4952231.1
PS011545.1	52619	53384	KAL4952232.1
PS011545.1	55140	56863	KAL4952233.1
PS011545.1	57573	59080	KAL4952234.1
PS011545.1	59688	61678	KAL4952235.1
PS011545.1	63092	65847	KAL4952236.1
PS011545.1	67409	69184	KAL4952237.1
PS011545.1	69646	71361	KAL4952238.1
PS011546.1	159	1250	KAL4952183.1
PS011546.1	2201	3155	KAL4952184.1
PS011546.1	3706	5187	KAL4952185.1
PS011546.1	5436	6566	KAL4952186.1
PS011546.1	8574	9112	KAL4952187.1
PS011546.1	9249	10461	KAL4952188.1
PS011546.1	10733	12961	KAL4952189.1
PS011546.1	12961	15031	KAL4952190.1
PS011546.1	15255	16714	KAL4952191.1
PS011546.1	18100	18988	KAL4952192.1
PS011546.1	18965	21372	KAL4952193.1
PS011546.1	22750	23861	KAL4952194.1
PS011546.1	24522	25919	KAL4952195.1
PS011546.1	26064	27744	KAL4952196.1
PS011546.1	30104	30934	KAL4952197.1
PS011546.1	33337	34021	KAL4952198.1
PS011546.1	34144	35297	KAL4952199.1
PS011546.1	35314	39540	KAL4952200.1
PS011546.1	39730	41991	KAL4952201.1
PS011546.1	42356	43742	KAL4952202.1
PS011546.1	44538	46656	KAL4952203.1
PS011546.1	46783	48443	KAL4952204.1
PS011546.1	49654	50096	KAL4952205.1
PS011546.1	51196	52237	KAL4952206.1
PS011546.1	52691	53413	KAL4952207.1
PS011546.1	53628	55524	KAL4952208.1
PS011546.1	57154	58465	KAL4952209.1
PS011546.1	59624	65126	KAL4952210.1
PS011546.1	66194	67170	KAL4952211.1
PS011546.1	67160	68505	KAL4952212.1
PS011546.1	68744	69221	KAL4952213.1
PS011547.1	800	2655	KAL4952154.1
PS011547.1	3647	5244	KAL4952155.1
PS011547.1	5598	12154	KAL4952156.1
PS011547.1	12362	13604	KAL4952157.1
PS011547.1	13789	15606	KAL4952158.1
PS011547.1	16228	19138	KAL4952159.1
PS011547.1	19212	20447	KAL4952160.1
PS011547.1	20974	23000	KAL4952161.1
PS011547.1	23587	24105	KAL4952162.1
PS011547.1	25083	26515	KAL4952163.1
PS011547.1	26636	28072	KAL4952164.1
PS011547.1	32127	33700	KAL4952165.1
PS011547.1	35312	36890	KAL4952166.1
PS011547.1	37175	39130	KAL4952167.1
PS011547.1	39281	41734	KAL4952168.1
PS011547.1	41550	43004	KAL4952169.1
PS011547.1	43103	44706	KAL4952170.1
PS011547.1	44415	46012	KAL4952171.1
PS011547.1	46363	47359	KAL4952172.1
PS011547.1	47475	49218	KAL4952173.1
PS011547.1	49840	52200	KAL4952174.1
PS011547.1	53447	55293	KAL4952175.1
PS011547.1	55977	57323	KAL4952176.1
PS011547.1	57135	60956	KAL4952177.1
PS011547.1	61252	62625	KAL4952178.1
PS011547.1	63205	64226	KAL4952179.1
PS011547.1	64456	66235	KAL4952180.1
PS011547.1	66504	67863	KAL4952181.1
PS011547.1	68027	69762	KAL4952182.1
PS011548.1	2134	8858	KAL4952130.1
PS011548.1	9057	13317	KAL4952131.1
PS011548.1	13786	15331	KAL4952132.1
PS011548.1	15746	20164	KAL4952133.1
PS011548.1	20037	21584	KAL4952134.1
PS011548.1	21859	24930	KAL4952135.1
PS011548.1	24930	26701	KAL4952136.1
PS011548.1	26875	29684	KAL4952137.1
PS011548.1	29886	30755	KAL4952138.1
PS011548.1	34673	36799	KAL4952139.1
PS011548.1	37688	38249	KAL4952140.1
PS011548.1	38857	40867	KAL4952141.1
PS011548.1	41430	43724	KAL4952142.1
PS011548.1	43963	45708	KAL4952143.1
PS011548.1	45938	46665	KAL4952144.1
PS011548.1	48281	48626	KAL4952145.1
PS011548.1	50980	53066	KAL4952146.1
PS011548.1	53364	57264	KAL4952147.1
PS011548.1	58390	59863	KAL4952148.1
PS011548.1	60110	60887	KAL4952149.1
PS011548.1	60987	62088	KAL4952150.1
PS011548.1	62227	63240	KAL4952151.1
PS011548.1	63320	67853	KAL4952152.1
PS011548.1	67853	69669	KAL4952153.1
PS011549.1	717	2467	KAL4952103.1
PS011549.1	2627	3836	KAL4952104.1
PS011549.1	3794	5671	KAL4952105.1
PS011549.1	5676	7306	KAL4952106.1
PS011549.1	7066	9083	KAL4952107.1
PS011549.1	10461	15382	KAL4952108.1
PS011549.1	15763	17488	KAL4952109.1
PS011549.1	17545	18494	KAL4952110.1
PS011549.1	19145	20586	KAL4952111.1
PS011549.1	20586	23537	KAL4952112.1
PS011549.1	23737	26497	KAL4952113.1
PS011549.1	26497	26912	KAL4952114.1
PS011549.1	27602	28520	KAL4952115.1
PS011549.1	29412	31690	KAL4952116.1
PS011549.1	34026	39033	KAL4952117.1
PS011549.1	39810	40621	KAL4952118.1
PS011549.1	41973	43191	KAL4952119.1
PS011549.1	43169	44314	KAL4952120.1
PS011549.1	44855	46190	KAL4952121.1
PS011549.1	46451	49561	KAL4952122.1
PS011549.1	49864	51992	KAL4952123.1
PS011549.1	53136	53613	KAL4952124.1
PS011549.1	53672	56558	KAL4952125.1
PS011549.1	56759	58700	KAL4952126.1
PS011549.1	58917	60086	KAL4952127.1
PS011549.1	60689	65510	KAL4952128.1
PS011549.1	65880	69118	KAL4952129.1
PS011550.1	1143	2632	KAL4952074.1
PS011550.1	3083	4272	KAL4952075.1
PS011550.1	6895	7852	KAL4952076.1
PS011550.1	8046	14074	KAL4952077.1
PS011550.1	14111	14671	KAL4952078.1
PS011550.1	18484	19495	KAL4952079.1
PS011550.1	19716	21981	KAL4952080.1
PS011550.1	22464	22786	KAL4952081.1
PS011550.1	23086	23835	KAL4952082.1
PS011550.1	23557	24669	KAL4952083.1
PS011550.1	24669	26283	KAL4952084.1
PS011550.1	27452	28453	KAL4952085.1
PS011550.1	28550	31128	KAL4952086.1
PS011550.1	31436	36384	KAL4952087.1
PS011550.1	36394	37035	KAL4952088.1
PS011550.1	37035	38875	KAL4952089.1
PS011550.1	39315	41560	KAL4952090.1
PS011550.1	43770	44579	KAL4952091.1
PS011550.1	44579	45736	KAL4952092.1
PS011550.1	45934	47373	KAL4952093.1
PS011550.1	47713	49590	KAL4952094.1
PS011550.1	49935	50982	KAL4952095.1
PS011550.1	51707	52559	KAL4952096.1
PS011550.1	53508	55013	KAL4952097.1
PS011550.1	56160	57182	KAL4952098.1
PS011550.1	58526	60085	KAL4952099.1
PS011550.1	60304	61360	KAL4952100.1
PS011550.1	62122	64822	KAL4952101.1
PS011550.1	65817	68469	KAL4952102.1
PS011551.1	3245	6148	KAL4952049.1
PS011551.1	7028	9606	KAL4952050.1
PS011551.1	10106	12662	KAL4952051.1
PS011551.1	17704	18957	KAL4952052.1
PS011551.1	19531	21010	KAL4952053.1
PS011551.1	21011	23360	KAL4952054.1
PS011551.1	23657	25198	KAL4952055.1
PS011551.1	26971	29394	KAL4952056.1
PS011551.1	32180	34437	KAL4952057.1
PS011551.1	36630	37972	KAL4952058.1
PS011551.1	38423	40539	KAL4952059.1
PS011551.1	41524	41947	KAL4952060.1
PS011551.1	41712	43210	KAL4952061.1
PS011551.1	42959	43694	KAL4952062.1
PS011551.1	44136	45046	KAL4952063.1
PS011551.1	46638	48255	KAL4952064.1
PS011551.1	51111	51973	KAL4952065.1
PS011551.1	51879	53796	KAL4952066.1
PS011551.1	53832	54748	KAL4952067.1
PS011551.1	54764	56100	KAL4952068.1
PS011551.1	56075	58528	KAL4952069.1
PS011551.1	60945	63348	KAL4952070.1
PS011551.1	63954	64542	KAL4952071.1
PS011551.1	64623	65217	KAL4952072.1
PS011551.1	67635	68583	KAL4952073.1
PS011552.1	859	2713	KAL4952026.1
PS011552.1	3211	5253	KAL4952027.1
PS011552.1	5711	7488	KAL4952028.1
PS011552.1	9707	10094	KAL4952029.1
PS011552.1	12483	14013	KAL4952030.1
PS011552.1	14064	15667	KAL4952031.1
PS011552.1	19696	19955	KAL4952032.1
PS011552.1	20504	22812	KAL4952033.1
PS011552.1	23977	27547	KAL4952034.1
PS011552.1	28341	28741	KAL4952035.1
PS011552.1	28915	30909	KAL4952036.1
PS011552.1	36986	37917	KAL4952037.1
PS011552.1	38263	39287	KAL4952038.1
PS011552.1	39928	40857	KAL4952039.1
PS011552.1	40898	42137	KAL4952040.1
PS011552.1	42807	43751	KAL4952041.1
PS011552.1	44196	46260	KAL4952042.1
PS011552.1	48427	49902	KAL4952043.1
PS011552.1	51154	52971	KAL4952044.1
PS011552.1	53573	59428	KAL4952045.1
PS011552.1	60280	62492	KAL4952046.1
PS011552.1	63243	63825	KAL4952047.1
PS011552.1	65060	67230	KAL4952048.1
PS011553.1	3382	4785	KAL4952005.1
PS011553.1	4998	5856	KAL4952006.1
PS011553.1	6235	12664	KAL4952007.1
PS011553.1	13774	14254	KAL4952008.1
PS011553.1	15942	20384	KAL4952009.1
PS011553.1	20610	22562	KAL4952010.1
PS011553.1	22767	24242	KAL4952011.1
PS011553.1	24986	26470	KAL4952012.1
PS011553.1	26470	28815	KAL4952013.1
PS011553.1	29204	31031	KAL4952014.1
PS011553.1	36348	38708	KAL4952015.1
PS011553.1	39742	41308	KAL4952016.1
PS011553.1	42156	43243	KAL4952017.1
PS011553.1	44336	45170	KAL4952018.1
PS011553.1	46005	48491	KAL4952019.1
PS011553.1	48491	49189	KAL4952020.1
PS011553.1	49225	50360	KAL4952021.1
PS011553.1	51226	55174	KAL4952022.1
PS011553.1	56661	58344	KAL4952023.1
PS011553.1	58511	64496	KAL4952024.1
PS011553.1	64697	66530	KAL4952025.1
PS011554.1	10	1645	KAL4951982.1
PS011554.1	2449	4272	KAL4951983.1
PS011554.1	5239	6170	KAL4951984.1
PS011554.1	7590	10665	KAL4951985.1
PS011554.1	13272	16251	KAL4951986.1
PS011554.1	17805	20445	KAL4951987.1
PS011554.1	22115	25186	KAL4951988.1
PS011554.1	26168	28516	KAL4951989.1
PS011554.1	28587	32298	KAL4951990.1
PS011554.1	32357	35501	KAL4951991.1
PS011554.1	35484	37709	KAL4951992.1
PS011554.1	37791	39261	KAL4951993.1
PS011554.1	39264	40845	KAL4951994.1
PS011554.1	40984	43639	KAL4951995.1
PS011554.1	43789	44428	KAL4951997.1
PS011554.1	43789	45456	KAL4951996.1
PS011554.1	45412	51330	KAL4951998.1
PS011554.1	53140	57142	KAL4951999.1
PS011554.1	57142	59482	KAL4952000.1
PS011554.1	59783	62191	KAL4952001.1
PS011554.1	62496	63150	KAL4952002.1
PS011554.1	64443	65040	KAL4952003.1
PS011554.1	64617	66301	KAL4952004.1
PS011555.1	363	5722	KAL4951959.1
PS011555.1	11330	14441	KAL4951960.1
PS011555.1	15501	17296	KAL4951961.1
PS011555.1	19302	20662	KAL4951962.1
PS011555.1	24016	25466	KAL4951963.1
PS011555.1	27641	28064	KAL4951964.1
PS011555.1	27838	29382	KAL4951965.1
PS011555.1	29428	30535	KAL4951966.1
PS011555.1	30742	31787	KAL4951967.1
PS011555.1	31816	33154	KAL4951968.1
PS011555.1	33577	39351	KAL4951969.1
PS011555.1	39786	41445	KAL4951970.1
PS011555.1	41610	43332	KAL4951971.1
PS011555.1	43332	44889	KAL4951972.1
PS011555.1	45223	47163	KAL4951973.1
PS011555.1	47163	50737	KAL4951974.1
PS011555.1	50777	55551	KAL4951975.1
PS011555.1	56498	58248	KAL4951976.1
PS011555.1	58557	61069	KAL4951977.1
PS011555.1	61349	62658	KAL4951978.1
PS011555.1	62658	64207	KAL4951979.1
PS011555.1	64206	65071	KAL4951980.1
PS011555.1	64922	65970	KAL4951981.1
PS011556.1	2421	3899	KAL4951926.1
PS011556.1	4868	5197	KAL4951927.1
PS011556.1	5876	8354	KAL4951928.1
PS011556.1	9181	10911	KAL4951929.1
PS011556.1	11117	13434	KAL4951930.1
PS011556.1	13558	14941	KAL4951931.1
PS011556.1	15921	17398	KAL4951932.1
PS011556.1	18910	19943	KAL4951933.1
PS011556.1	20214	22111	KAL4951934.1
PS011556.1	22511	24368	KAL4951935.1
PS011556.1	24693	25698	KAL4951936.1
PS011556.1	25731	27071	KAL4951937.1
PS011556.1	27516	28382	KAL4951938.1
PS011556.1	28457	29525	KAL4951939.1
PS011556.1	29796	31731	KAL4951940.1
PS011556.1	31731	33668	KAL4951941.1
PS011556.1	34103	35625	KAL4951942.1
PS011556.1	35577	36950	KAL4951943.1
PS011556.1	36909	38643	KAL4951944.1
PS011556.1	39098	40814	KAL4951945.1
PS011556.1	41046	43557	KAL4951946.1
PS011556.1	43183	45049	KAL4951947.1
PS011556.1	45080	47432	KAL4951948.1
PS011556.1	47310	49323	KAL4951949.1
PS011556.1	49521	51378	KAL4951950.1
PS011556.1	50851	52716	KAL4951951.1
PS011556.1	52714	54726	KAL4951952.1
PS011556.1	55175	56206	KAL4951953.1
PS011556.1	56015	58990	KAL4951954.1
PS011556.1	59125	61229	KAL4951955.1
PS011556.1	60424	61624	KAL4951956.1
PS011556.1	62043	64231	KAL4951957.1
PS011556.1	64211	66221	KAL4951958.1
PS011557.1	3581	5195	KAL4951904.1
PS011557.1	8997	9403	KAL4951905.1
PS011557.1	10221	11891	KAL4951906.1
PS011557.1	13182	14828	KAL4951907.1
PS011557.1	15502	16971	KAL4951908.1
PS011557.1	17394	18129	KAL4951909.1
PS011557.1	19341	21118	KAL4951910.1
PS011557.1	21695	26302	KAL4951911.1
PS011557.1	26930	30648	KAL4951912.1
PS011557.1	31028	32783	KAL4951913.1
PS011557.1	34634	36742	KAL4951914.1
PS011557.1	36984	38722	KAL4951915.1
PS011557.1	39460	39787	KAL4951916.1
PS011557.1	40287	42255	KAL4951917.1
PS011557.1	42794	44365	KAL4951918.1
PS011557.1	44555	48882	KAL4951919.1
PS011557.1	49144	52656	KAL4951920.1
PS011557.1	52809	54512	KAL4951921.1
PS011557.1	55707	56934	KAL4951922.1
PS011557.1	57356	59270	KAL4951923.1
PS011557.1	61010	63314	KAL4951924.1
PS011557.1	63452	64628	KAL4951925.1
PS011558.1	446	2084	KAL4951880.1
PS011558.1	2498	4083	KAL4951881.1
PS011558.1	4033	4864	KAL4951882.1
PS011558.1	10277	13510	KAL4951883.1
PS011558.1	15033	20575	KAL4951884.1
PS011558.1	21309	22726	KAL4951885.1
PS011558.1	22767	24372	KAL4951886.1
PS011558.1	24519	27696	KAL4951887.1
PS011558.1	28014	30100	KAL4951888.1
PS011558.1	32523	34623	KAL4951889.1
PS011558.1	35043	36398	KAL4951890.1
PS011558.1	36674	38079	KAL4951891.1
PS011558.1	38592	39633	KAL4951892.1
PS011558.1	39913	43982	KAL4951893.1
PS011558.1	44341	45923	KAL4951894.1
PS011558.1	46106	47382	KAL4951895.1
PS011558.1	47474	48812	KAL4951896.1
PS011558.1	48860	51149	KAL4951897.1
PS011558.1	51614	52973	KAL4951898.1
PS011558.1	56421	57543	KAL4951899.1
PS011558.1	57749	59522	KAL4951900.1
PS011558.1	59657	60601	KAL4951901.1
PS011558.1	61026	62571	KAL4951902.1
PS011558.1	63227	63939	KAL4951903.1
PS011559.1	879	3464	KAL4951849.1
PS011559.1	4335	6537	KAL4951850.1
PS011559.1	6461	7570	KAL4951851.1
PS011559.1	7801	9735	KAL4951852.1
PS011559.1	10011	10874	KAL4951853.1
PS011559.1	11053	11473	KAL4951854.1
PS011559.1	11755	13351	KAL4951855.1
PS011559.1	13756	15603	KAL4951856.1
PS011559.1	15762	17235	KAL4951857.1
PS011559.1	17683	20291	KAL4951858.1
PS011559.1	20344	21311	KAL4951859.1
PS011559.1	21577	23381	KAL4951860.1
PS011559.1	23699	25450	KAL4951861.1
PS011559.1	25676	27077	KAL4951862.1
PS011559.1	27306	28312	KAL4951863.1
PS011559.1	28561	30557	KAL4951864.1
PS011559.1	30879	32975	KAL4951865.1
PS011559.1	33036	34297	KAL4951866.1
PS011559.1	34459	35941	KAL4951867.1
PS011559.1	37572	39220	KAL4951868.1
PS011559.1	39103	41048	KAL4951869.1
PS011559.1	41677	44209	KAL4951870.1
PS011559.1	44458	45307	KAL4951871.1
PS011559.1	45318	47607	KAL4951872.1
PS011559.1	47950	50646	KAL4951873.1
PS011559.1	50811	57021	KAL4951874.1
PS011559.1	57273	58918	KAL4951875.1
PS011559.1	59168	60380	KAL4951876.1
PS011559.1	60459	61702	KAL4951877.1
PS011559.1	61770	62778	KAL4951878.1
PS011559.1	62891	65411	KAL4951879.1
PS011560.1	1912	3686	KAL4951823.1
PS011560.1	5973	7530	KAL4951824.1
PS011560.1	11539	14946	KAL4951825.1
PS011560.1	16007	17660	KAL4951826.1
PS011560.1	18457	19146	KAL4951827.1
PS011560.1	19343	22725	KAL4951828.1
PS011560.1	22795	24640	KAL4951829.1
PS011560.1	24649	25866	KAL4951830.1
PS011560.1	26126	29182	KAL4951831.1
PS011560.1	29068	30764	KAL4951832.1
PS011560.1	31049	32324	KAL4951833.1
PS011560.1	32391	33534	KAL4951834.1
PS011560.1	34923	35807	KAL4951835.1
PS011560.1	38114	39329	KAL4951836.1
PS011560.1	39689	41817	KAL4951837.1
PS011560.1	42583	44048	KAL4951838.1
PS011560.1	44131	45805	KAL4951839.1
PS011560.1	47492	48187	KAL4951840.1
PS011560.1	48049	49922	KAL4951841.1
PS011560.1	50003	50922	KAL4951842.1
PS011560.1	51118	51600	KAL4951843.1
PS011560.1	51600	53296	KAL4951844.1
PS011560.1	56241	57061	KAL4951845.1
PS011560.1	57933	59423	KAL4951846.1
PS011560.1	59720	60710	KAL4951847.1
PS011560.1	60983	62961	KAL4951848.1
PS011561.1	2605	4376	KAL4951801.1
PS011561.1	4377	6022	KAL4951802.1
PS011561.1	7302	8633	KAL4951803.1
PS011561.1	9166	10291	KAL4951804.1
PS011561.1	10415	11983	KAL4951805.1
PS011561.1	12171	15345	KAL4951806.1
PS011561.1	15482	17000	KAL4951807.1
PS011561.1	25015	26798	KAL4951808.1
PS011561.1	27668	29058	KAL4951809.1
PS011561.1	30071	35547	KAL4951810.1
PS011561.1	35686	37116	KAL4951811.1
PS011561.1	37500	39868	KAL4951812.1
PS011561.1	39715	42670	KAL4951813.1
PS011561.1	43808	46079	KAL4951814.1
PS011561.1	45941	47777	KAL4951815.1
PS011561.1	48118	48519	KAL4951816.1
PS011561.1	48969	52322	KAL4951817.1
PS011561.1	52906	54858	KAL4951818.1
PS011561.1	55257	57169	KAL4951819.1
PS011561.1	57229	59359	KAL4951820.1
PS011561.1	59123	61132	KAL4951821.1
PS011561.1	63896	64187	KAL4951822.1
PS011562.1	1000	1593	KAL4951775.1
PS011562.1	1763	4293	KAL4951776.1
PS011562.1	4723	7734	KAL4951777.1
PS011562.1	8244	11820	KAL4951778.1
PS011562.1	12032	13014	KAL4951779.1
PS011562.1	13156	14127	KAL4951780.1
PS011562.1	14179	14961	KAL4951781.1
PS011562.1	15106	16114	KAL4951782.1
PS011562.1	15257	16114	KAL4951783.1
PS011562.1	16238	18382	KAL4951784.1
PS011562.1	18648	20329	KAL4951785.1
PS011562.1	20378	21916	KAL4951786.1
PS011562.1	22033	27371	KAL4951787.1
PS011562.1	26982	27246	KAL4951788.1
PS011562.1	29657	31880	KAL4951789.1
PS011562.1	39688	40243	KAL4951790.1
PS011562.1	41478	44403	KAL4951791.1
PS011562.1	45537	48096	KAL4951792.1
PS011562.1	47585	48367	KAL4951793.1
PS011562.1	48369	49054	KAL4951794.1
PS011562.1	49907	52158	KAL4951795.1
PS011562.1	52433	55033	KAL4951796.1
PS011562.1	55736	56924	KAL4951797.1
PS011562.1	57755	58560	KAL4951798.1
PS011562.1	59835	63467	KAL4951799.1
PS011562.1	63568	64252	KAL4951800.1
PS011563.1	1102	5938	KAL4951752.1
PS011563.1	7458	8424	KAL4951753.1
PS011563.1	8862	9568	KAL4951754.1
PS011563.1	9638	11574	KAL4951755.1
PS011563.1	11623	13549	KAL4951756.1
PS011563.1	14195	15539	KAL4951757.1
PS011563.1	21556	22305	KAL4951758.1
PS011563.1	23056	27837	KAL4951759.1
PS011563.1	28355	30041	KAL4951760.1
PS011563.1	33471	34668	KAL4951761.1
PS011563.1	35771	36380	KAL4951762.1
PS011563.1	37560	39001	KAL4951763.1
PS011563.1	40700	41887	KAL4951764.1
PS011563.1	42686	45871	KAL4951765.1
PS011563.1	45482	48843	KAL4951766.1
PS011563.1	49880	51527	KAL4951767.1
PS011563.1	51490	54652	KAL4951768.1
PS011563.1	55234	55692	KAL4951769.1
PS011563.1	55814	56641	KAL4951770.1
PS011563.1	56856	58619	KAL4951771.1
PS011563.1	58906	61296	KAL4951772.1
PS011563.1	62139	63251	KAL4951773.1
PS011563.1	63299	63756	KAL4951774.1
PS011564.1	97	3175	KAL4951725.1
PS011564.1	3948	6879	KAL4951726.1
PS011564.1	7067	9840	KAL4951727.1
PS011564.1	12036	13309	KAL4951728.1
PS011564.1	17187	18765	KAL4951729.1
PS011564.1	19259	20036	KAL4951730.1
PS011564.1	20403	22342	KAL4951731.1
PS011564.1	22516	23421	KAL4951732.1
PS011564.1	23389	24384	KAL4951733.1
PS011564.1	24990	26832	KAL4951734.1
PS011564.1	28089	32043	KAL4951735.1
PS011564.1	32039	33653	KAL4951736.1
PS011564.1	33659	35034	KAL4951737.1
PS011564.1	35034	36259	KAL4951738.1
PS011564.1	36897	39737	KAL4951739.1
PS011564.1	40006	40736	KAL4951740.1
PS011564.1	41050	42153	KAL4951741.1
PS011564.1	43217	44862	KAL4951742.1
PS011564.1	44861	46353	KAL4951743.1
PS011564.1	46500	48448	KAL4951744.1
PS011564.1	49831	51807	KAL4951745.1
PS011564.1	52322	53848	KAL4951746.1
PS011564.1	53826	55540	KAL4951747.1
PS011564.1	56575	60761	KAL4951748.1
PS011564.1	60842	61088	KAL4951749.1
PS011564.1	61080	63248	KAL4951750.1
PS011564.1	63396	64119	KAL4951751.1
PS011565.1	532	2044	KAL4951703.1
PS011565.1	2196	2508	KAL4951704.1
PS011565.1	3664	4230	KAL4951705.1
PS011565.1	4765	6692	KAL4951706.1
PS011565.1	8953	10674	KAL4951707.1
PS011565.1	11097	11401	KAL4951708.1
PS011565.1	12412	13804	KAL4951709.1
PS011565.1	15775	17465	KAL4951710.1
PS011565.1	17856	20478	KAL4951711.1
PS011565.1	20712	24241	KAL4951712.1
PS011565.1	24336	26035	KAL4951713.1
PS011565.1	26323	28136	KAL4951714.1
PS011565.1	28526	29351	KAL4951715.1
PS011565.1	29913	33303	KAL4951716.1
PS011565.1	36998	38266	KAL4951717.1
PS011565.1	39439	41874	KAL4951718.1
PS011565.1	42271	43740	KAL4951719.1
PS011565.1	43943	44672	KAL4951720.1
PS011565.1	44908	46523	KAL4951721.1
PS011565.1	47768	48364	KAL4951722.1
PS011565.1	50272	52555	KAL4951723.1
PS011565.1	53415	56536	KAL4951724.1
PS011566.1	3528	4726	KAL4951681.1
PS011566.1	6637	12362	KAL4951682.1
PS011566.1	14196	17072	KAL4951683.1
PS011566.1	17228	19113	KAL4951684.1
PS011566.1	19567	21009	KAL4951685.1
PS011566.1	21872	23683	KAL4951686.1
PS011566.1	23756	26613	KAL4951687.1
PS011566.1	26610	27077	KAL4951688.1
PS011566.1	27633	27902	KAL4951689.1
PS011566.1	28204	30405	KAL4951690.1
PS011566.1	31142	32040	KAL4951691.1
PS011566.1	32770	36739	KAL4951692.1
PS011566.1	37231	38586	KAL4951693.1
PS011566.1	38745	40703	KAL4951694.1
PS011566.1	42108	44492	KAL4951695.1
PS011566.1	45018	49690	KAL4951696.1
PS011566.1	50318	51395	KAL4951697.1
PS011566.1	51628	53570	KAL4951698.1
PS011566.1	53748	55090	KAL4951699.1
PS011566.1	55247	56927	KAL4951700.1
PS011566.1	56831	58223	KAL4951701.1
PS011566.1	58731	63015	KAL4951702.1
PS011567.1	1015	1649	KAL4951661.1
PS011567.1	2147	5647	KAL4951662.1
PS011567.1	9430	12239	KAL4951663.1
PS011567.1	12923	15281	KAL4951664.1
PS011567.1	16156	17028	KAL4951665.1
PS011567.1	27782	30266	KAL4951666.1
PS011567.1	30723	32193	KAL4951667.1
PS011567.1	32216	32455	KAL4951668.1
PS011567.1	32216	35453	KAL4951669.1
PS011567.1	35632	37366	KAL4951670.1
PS011567.1	37375	38650	KAL4951671.1
PS011567.1	38875	41904	KAL4951672.1
PS011567.1	42268	43657	KAL4951673.1
PS011567.1	49671	52260	KAL4951674.1
PS011567.1	52661	53235	KAL4951675.1
PS011567.1	53592	55241	KAL4951676.1
PS011567.1	55060	56589	KAL4951677.1
PS011567.1	56936	58247	KAL4951678.1
PS011567.1	58416	59844	KAL4951679.1
PS011567.1	59845	61222	KAL4951680.1
PS011568.1	2478	4106	KAL4951637.1
PS011568.1	4962	6952	KAL4951638.1
PS011568.1	8535	9523	KAL4951639.1
PS011568.1	10097	12606	KAL4951640.1
PS011568.1	16307	17491	KAL4951641.1
PS011568.1	17823	19546	KAL4951642.1
PS011568.1	20025	21458	KAL4951643.1
PS011568.1	21914	22708	KAL4951644.1
PS011568.1	23919	24927	KAL4951645.1
PS011568.1	25469	26486	KAL4951646.1
PS011568.1	27669	28215	KAL4951647.1
PS011568.1	28372	30426	KAL4951648.1
PS011568.1	32110	33072	KAL4951649.1
PS011568.1	33503	35036	KAL4951650.1
PS011568.1	35737	36856	KAL4951651.1
PS011568.1	37096	41954	KAL4951652.1
PS011568.1	42833	43894	KAL4951653.1
PS011568.1	45113	45659	KAL4951654.1
PS011568.1	46397	49371	KAL4951655.1
PS011568.1	49644	51194	KAL4951656.1
PS011568.1	52614	55641	KAL4951657.1
PS011568.1	56172	57244	KAL4951658.1
PS011568.1	56736	59721	KAL4951659.1
PS011568.1	60325	62253	KAL4951660.1
PS011569.1	0	1890	KAL4951612.1
PS011569.1	4321	5455	KAL4951613.1
PS011569.1	6500	7963	KAL4951614.1
PS011569.1	8170	9912	KAL4951615.1
PS011569.1	11091	13577	KAL4951616.1
PS011569.1	14040	16388	KAL4951617.1
PS011569.1	16651	17122	KAL4951618.1
PS011569.1	17572	18474	KAL4951619.1
PS011569.1	18611	21362	KAL4951620.1
PS011569.1	21758	22301	KAL4951621.1
PS011569.1	22744	26083	KAL4951622.1
PS011569.1	26423	28214	KAL4951623.1
PS011569.1	28350	30493	KAL4951624.1
PS011569.1	30526	32279	KAL4951625.1
PS011569.1	32625	35058	KAL4951626.1
PS011569.1	35416	36325	KAL4951627.1
PS011569.1	36831	38970	KAL4951628.1
PS011569.1	38997	43954	KAL4951629.1
PS011569.1	44087	45721	KAL4951630.1
PS011569.1	46047	49070	KAL4951631.1
PS011569.1	49591	51184	KAL4951632.1
PS011569.1	51320	53140	KAL4951633.1
PS011569.1	53373	54780	KAL4951634.1
PS011569.1	54974	58962	KAL4951635.1
PS011569.1	60757	62206	KAL4951636.1
PS011570.1	746	1341	KAL4951591.1
PS011570.1	8297	11599	KAL4951592.1
PS011570.1	12774	13695	KAL4951593.1
PS011570.1	13765	14791	KAL4951594.1
PS011570.1	19853	20679	KAL4951595.1
PS011570.1	20837	22561	KAL4951596.1
PS011570.1	25684	28118	KAL4951597.1
PS011570.1	29896	32506	KAL4951598.1
PS011570.1	32423	33658	KAL4951599.1
PS011570.1	33833	34820	KAL4951600.1
PS011570.1	34908	38176	KAL4951601.1
PS011570.1	38300	41368	KAL4951602.1
PS011570.1	42376	42712	KAL4951603.1
PS011570.1	43563	45024	KAL4951604.1
PS011570.1	45940	46672	KAL4951605.1
PS011570.1	48610	49219	KAL4951606.1
PS011570.1	51217	51772	KAL4951607.1
PS011570.1	52059	53138	KAL4951608.1
PS011570.1	54513	56561	KAL4951609.1
PS011570.1	57554	59730	KAL4951610.1
PS011570.1	60109	62402	KAL4951611.1
PS011571.1	676	1796	KAL4951571.1
PS011571.1	2220	3136	KAL4951572.1
PS011571.1	4625	6497	KAL4951573.1
PS011571.1	6981	8321	KAL4951574.1
PS011571.1	9181	11097	KAL4951575.1
PS011571.1	13598	19663	KAL4951576.1
PS011571.1	20507	20897	KAL4951577.1
PS011571.1	21216	23809	KAL4951578.1
PS011571.1	24550	26383	KAL4951579.1
PS011571.1	26609	28916	KAL4951580.1
PS011571.1	31606	33999	KAL4951581.1
PS011571.1	39174	40259	KAL4951582.1
PS011571.1	40259	43427	KAL4951583.1
PS011571.1	43918	44282	KAL4951584.1
PS011571.1	44852	45869	KAL4951585.1
PS011571.1	45968	47086	KAL4951586.1
PS011571.1	47652	51633	KAL4951587.1
PS011571.1	51837	53011	KAL4951588.1
PS011571.1	54711	55911	KAL4951589.1
PS011571.1	56287	59600	KAL4951590.1
PS011572.1	388	2178	KAL4951552.1
PS011572.1	4247	5182	KAL4951553.1
PS011572.1	5639	6977	KAL4951554.1
PS011572.1	10524	11187	KAL4951555.1
PS011572.1	11816	14252	KAL4951556.1
PS011572.1	16768	17523	KAL4951557.1
PS011572.1	18127	19577	KAL4951558.1
PS011572.1	21193	21783	KAL4951559.1
PS011572.1	28018	29311	KAL4951560.1
PS011572.1	31320	31714	KAL4951561.1
PS011572.1	33102	35268	KAL4951562.1
PS011572.1	35906	37384	KAL4951563.1
PS011572.1	37736	39103	KAL4951564.1
PS011572.1	43294	45043	KAL4951565.1
PS011572.1	46136	48226	KAL4951566.1
PS011572.1	53949	54327	KAL4951567.1
PS011572.1	55419	55791	KAL4951568.1
PS011572.1	57433	58361	KAL4951569.1
PS011572.1	59258	60815	KAL4951570.1
PS011573.1	238	2550	KAL4951527.1
PS011573.1	3261	5141	KAL4951528.1
PS011573.1	5416	5763	KAL4951529.1
PS011573.1	5967	7506	KAL4951530.1
PS011573.1	9571	11151	KAL4951531.1
PS011573.1	11502	15547	KAL4951532.1
PS011573.1	16455	18544	KAL4951533.1
PS011573.1	18703	20710	KAL4951534.1
PS011573.1	20790	21671	KAL4951535.1
PS011573.1	21104	22597	KAL4951536.1
PS011573.1	22768	24645	KAL4951537.1
PS011573.1	24764	27680	KAL4951538.1
PS011573.1	28084	30736	KAL4951539.1
PS011573.1	31125	33502	KAL4951540.1
PS011573.1	33883	34708	KAL4951541.1
PS011573.1	34764	36375	KAL4951542.1
PS011573.1	38329	41992	KAL4951543.1
PS011573.1	43880	44837	KAL4951544.1
PS011573.1	44855	45676	KAL4951545.1
PS011573.1	48888	50578	KAL4951546.1
PS011573.1	51154	52272	KAL4951547.1
PS011573.1	52724	53850	KAL4951548.1
PS011573.1	55956	57731	KAL4951549.1
PS011573.1	58783	59780	KAL4951550.1
PS011573.1	60149	61356	KAL4951551.1
PS011574.1	185	2750	KAL4951501.1
PS011574.1	3359	5437	KAL4951502.1
PS011574.1	6986	7881	KAL4951503.1
PS011574.1	12538	13538	KAL4951504.1
PS011574.1	13855	14801	KAL4951505.1
PS011574.1	14706	15442	KAL4951506.1
PS011574.1	16102	18353	KAL4951507.1
PS011574.1	18354	20119	KAL4951508.1
PS011574.1	20544	22198	KAL4951509.1
PS011574.1	22467	24152	KAL4951510.1
PS011574.1	24184	26011	KAL4951511.1
PS011574.1	26175	28348	KAL4951512.1
PS011574.1	28416	29641	KAL4951513.1
PS011574.1	29850	31210	KAL4951514.1
PS011574.1	31420	35024	KAL4951515.1
PS011574.1	36386	39229	KAL4951516.1
PS011574.1	39421	41964	KAL4951517.1
PS011574.1	43305	45069	KAL4951518.1
PS011574.1	45044	47938	KAL4951519.1
PS011574.1	47840	50216	KAL4951520.1
PS011574.1	51001	52469	KAL4951521.1
PS011574.1	53126	55687	KAL4951522.1
PS011574.1	56163	57385	KAL4951523.1
PS011574.1	57389	58697	KAL4951524.1
PS011574.1	58998	60182	KAL4951525.1
PS011574.1	60182	61480	KAL4951526.1
PS011575.1	841	4351	KAL4951478.1
PS011575.1	5230	7974	KAL4951479.1
PS011575.1	7973	9251	KAL4951480.1
PS011575.1	9704	11067	KAL4951481.1
PS011575.1	11175	14967	KAL4951482.1
PS011575.1	16252	17532	KAL4951483.1
PS011575.1	18056	20759	KAL4951484.1
PS011575.1	22141	22858	KAL4951485.1
PS011575.1	23525	26683	KAL4951486.1
PS011575.1	26930	29133	KAL4951487.1
PS011575.1	29662	31510	KAL4951488.1
PS011575.1	32212	33854	KAL4951489.1
PS011575.1	34058	35410	KAL4951490.1
PS011575.1	35701	37601	KAL4951491.1
PS011575.1	38127	38736	KAL4951492.1
PS011575.1	40023	41754	KAL4951493.1
PS011575.1	41731	42806	KAL4951494.1
PS011575.1	42961	44729	KAL4951495.1
PS011575.1	44858	46433	KAL4951496.1
PS011575.1	47387	49867	KAL4951497.1
PS011575.1	52067	54511	KAL4951498.1
PS011575.1	54772	55814	KAL4951499.1
PS011575.1	56277	59392	KAL4951500.1
PS011576.1	50	1061	KAL4951453.1
PS011576.1	3122	4591	KAL4951454.1
PS011576.1	5267	5939	KAL4951455.1
PS011576.1	5473	7311	KAL4951456.1
PS011576.1	8465	8942	KAL4951457.1
PS011576.1	9057	10520	KAL4951458.1
PS011576.1	11101	12880	KAL4951459.1
PS011576.1	13607	17493	KAL4951460.1
PS011576.1	18394	20636	KAL4951461.1
PS011576.1	21116	24413	KAL4951462.1
PS011576.1	24947	25788	KAL4951463.1
PS011576.1	25937	27510	KAL4951464.1
PS011576.1	27987	31442	KAL4951465.1
PS011576.1	32162	33533	KAL4951466.1
PS011576.1	33947	35355	KAL4951467.1
PS011576.1	35754	37235	KAL4951468.1
PS011576.1	37518	39489	KAL4951469.1
PS011576.1	40167	43379	KAL4951470.1
PS011576.1	43940	47897	KAL4951471.1
PS011576.1	48193	49386	KAL4951472.1
PS011576.1	49617	51824	KAL4951473.1
PS011576.1	52240	53880	KAL4951474.1
PS011576.1	53765	54793	KAL4951475.1
PS011576.1	55294	58051	KAL4951476.1
PS011576.1	58594	60731	KAL4951477.1
PS011577.1	244	8176	KAL4951429.1
PS011577.1	9772	11443	KAL4951430.1
PS011577.1	11444	12880	KAL4951431.1
PS011577.1	13004	13716	KAL4951432.1
PS011577.1	13881	16824	KAL4951433.1
PS011577.1	17577	19760	KAL4951434.1
PS011577.1	20199	21176	KAL4951435.1
PS011577.1	22646	23206	KAL4951436.1
PS011577.1	23520	24785	KAL4951437.1
PS011577.1	26191	29072	KAL4951438.1
PS011577.1	29225	30378	KAL4951439.1
PS011577.1	30624	32413	KAL4951440.1
PS011577.1	32607	34097	KAL4951441.1
PS011577.1	34867	37190	KAL4951442.1
PS011577.1	37077	38297	KAL4951443.1
PS011577.1	38536	41258	KAL4951444.1
PS011577.1	41331	43275	KAL4951445.1
PS011577.1	43373	45452	KAL4951446.1
PS011577.1	45774	46828	KAL4951447.1
PS011577.1	46917	48884	KAL4951448.1
PS011577.1	49171	50461	KAL4951449.1
PS011577.1	50648	55523	KAL4951450.1
PS011577.1	56234	56658	KAL4951451.1
PS011577.1	56794	58454	KAL4951452.1
PS011578.1	378	4840	KAL4951404.1
PS011578.1	4901	7094	KAL4951405.1
PS011578.1	7704	9004	KAL4951406.1
PS011578.1	9734	11342	KAL4951407.1
PS011578.1	11997	13208	KAL4951408.1
PS011578.1	13627	14933	KAL4951409.1
PS011578.1	15405	17605	KAL4951410.1
PS011578.1	17772	19429	KAL4951411.1
PS011578.1	19575	20081	KAL4951412.1
PS011578.1	20365	20800	KAL4951413.1
PS011578.1	20836	26421	KAL4951414.1
PS011578.1	26855	27391	KAL4951415.1
PS011578.1	26855	28684	KAL4951416.1
PS011578.1	29107	34057	KAL4951417.1
PS011578.1	34199	35410	KAL4951418.1
PS011578.1	35697	36701	KAL4951419.1
PS011578.1	36875	38660	KAL4951420.1
PS011578.1	39474	42610	KAL4951421.1
PS011578.1	43820	45559	KAL4951422.1
PS011578.1	46004	46219	KAL4951423.1
PS011578.1	46287	48325	KAL4951424.1
PS011578.1	49390	51226	KAL4951425.1
PS011578.1	51276	52495	KAL4951426.1
PS011578.1	52855	58372	KAL4951427.1
PS011578.1	58465	59831	KAL4951428.1
PS011579.1	891	4105	KAL4951392.1
PS011579.1	5390	6784	KAL4951393.1
PS011579.1	8385	9921	KAL4951394.1
PS011579.1	11063	12157	KAL4951395.1
PS011579.1	16307	17957	KAL4951396.1
PS011579.1	18427	19974	KAL4951397.1
PS011579.1	20162	22729	KAL4951398.1
PS011579.1	24405	25203	KAL4951399.1
PS011579.1	25445	46342	KAL4951400.1
PS011579.1	47930	49028	KAL4951401.1
PS011579.1	50024	57755	KAL4951402.1
PS011579.1	58891	60325	KAL4951403.1
PS011580.1	321	977	KAL4951367.1
PS011580.1	7529	8004	KAL4951368.1
PS011580.1	9578	11122	KAL4951369.1
PS011580.1	11345	12098	KAL4951370.1
PS011580.1	12855	16600	KAL4951371.1
PS011580.1	18133	18319	KAL4951372.1
PS011580.1	18953	20170	KAL4951373.1
PS011580.1	20383	21647	KAL4951374.1
PS011580.1	22409	23545	KAL4951375.1
PS011580.1	24771	31166	KAL4951376.1
PS011580.1	31504	31721	KAL4951377.1
PS011580.1	32551	35504	KAL4951378.1
PS011580.1	35614	36531	KAL4951379.1
PS011580.1	36674	39002	KAL4951380.1
PS011580.1	39263	40429	KAL4951381.1
PS011580.1	40864	42485	KAL4951382.1
PS011580.1	42739	44282	KAL4951383.1
PS011580.1	44282	45789	KAL4951384.1
PS011580.1	45941	48055	KAL4951385.1
PS011580.1	48067	48690	KAL4951386.1
PS011580.1	48487	50956	KAL4951387.1
PS011580.1	50955	52038	KAL4951388.1
PS011580.1	54189	55217	KAL4951389.1
PS011580.1	55990	58007	KAL4951390.1
PS011580.1	58285	59175	KAL4951391.1
PS011581.1	172	2799	KAL4951343.1
PS011581.1	3076	4238	KAL4951344.1
PS011581.1	4730	6628	KAL4951345.1
PS011581.1	6609	11792	KAL4951346.1
PS011581.1	11981	13784	KAL4951347.1
PS011581.1	15456	16693	KAL4951348.1
PS011581.1	16842	17788	KAL4951349.1
PS011581.1	17897	20524	KAL4951350.1
PS011581.1	21744	23491	KAL4951351.1
PS011581.1	23595	25672	KAL4951352.1
PS011581.1	26031	27953	KAL4951353.1
PS011581.1	28188	29544	KAL4951354.1
PS011581.1	29761	30844	KAL4951355.1
PS011581.1	31143	32756	KAL4951356.1
PS011581.1	32760	33634	KAL4951357.1
PS011581.1	33933	34647	KAL4951358.1
PS011581.1	35458	36919	KAL4951359.1
PS011581.1	37000	39018	KAL4951360.1
PS011581.1	39607	41175	KAL4951361.1
PS011581.1	41329	42162	KAL4951362.1
PS011581.1	43526	45299	KAL4951363.1
PS011581.1	46518	46830	KAL4951364.1
PS011581.1	47022	47501	KAL4951365.1
PS011581.1	49046	55472	KAL4951366.1
PS011582.1	620	3445	KAL4951322.1
PS011582.1	4537	7712	KAL4951323.1
PS011582.1	8570	10430	KAL4951324.1
PS011582.1	10636	16742	KAL4951325.1
PS011582.1	16989	18669	KAL4951326.1
PS011582.1	18720	19814	KAL4951327.1
PS011582.1	19815	23068	KAL4951328.1
PS011582.1	23925	27192	KAL4951329.1
PS011582.1	27710	28348	KAL4951330.1
PS011582.1	28990	31376	KAL4951331.1
PS011582.1	32026	35125	KAL4951332.1
PS011582.1	35625	37072	KAL4951333.1
PS011582.1	37100	38880	KAL4951334.1
PS011582.1	39216	43433	KAL4951335.1
PS011582.1	43342	45408	KAL4951336.1
PS011582.1	45408	45933	KAL4951337.1
PS011582.1	45933	47754	KAL4951338.1
PS011582.1	47939	52025	KAL4951339.1
PS011582.1	52076	55374	KAL4951340.1
PS011582.1	55722	57703	KAL4951341.1
PS011582.1	57604	59549	KAL4951342.1
PS011583.1	880	3614	KAL4951298.1
PS011583.1	5016	6442	KAL4951299.1
PS011583.1	6442	7882	KAL4951300.1
PS011583.1	7883	8486	KAL4951301.1
PS011583.1	8015	10389	KAL4951302.1
PS011583.1	10410	13337	KAL4951303.1
PS011583.1	13485	14764	KAL4951304.1
PS011583.1	14818	17255	KAL4951305.1
PS011583.1	17337	20215	KAL4951306.1
PS011583.1	20234	21650	KAL4951307.1
PS011583.1	21806	23677	KAL4951308.1
PS011583.1	23563	25113	KAL4951309.1
PS011583.1	25656	30579	KAL4951310.1
PS011583.1	31860	32382	KAL4951311.1
PS011583.1	32968	35949	KAL4951312.1
PS011583.1	36192	40855	KAL4951313.1
PS011583.1	41557	46001	KAL4951314.1
PS011583.1	45698	46172	KAL4951315.1
PS011583.1	46804	47867	KAL4951316.1
PS011583.1	47942	49242	KAL4951317.1
PS011583.1	49569	51970	KAL4951318.1
PS011583.1	52000	53185	KAL4951319.1
PS011583.1	53194	55984	KAL4951320.1
PS011583.1	56901	57913	KAL4951321.1
PS011584.1	30	390	KAL4951273.1
PS011584.1	413	1385	KAL4951274.1
PS011584.1	1868	4369	KAL4951275.1
PS011584.1	5278	6458	KAL4951276.1
PS011584.1	6465	8131	KAL4951277.1
PS011584.1	8746	10272	KAL4951278.1
PS011584.1	10407	11499	KAL4951279.1
PS011584.1	11490	13409	KAL4951280.1
PS011584.1	13855	17022	KAL4951281.1
PS011584.1	17797	19831	KAL4951282.1
PS011584.1	19983	23510	KAL4951283.1
PS011584.1	26168	27710	KAL4951284.1
PS011584.1	29866	30808	KAL4951285.1
PS011584.1	31084	32884	KAL4951286.1
PS011584.1	33380	35199	KAL4951287.1
PS011584.1	35757	36911	KAL4951288.1
PS011584.1	37315	39082	KAL4951289.1
PS011584.1	39910	42266	KAL4951290.1
PS011584.1	42320	43396	KAL4951291.1
PS011584.1	44150	45857	KAL4951292.1
PS011584.1	45864	47167	KAL4951293.1
PS011584.1	47209	49332	KAL4951294.1
PS011584.1	49416	52125	KAL4951295.1
PS011584.1	53459	53894	KAL4951296.1
PS011584.1	58325	59240	KAL4951297.1
PS011585.1	36	1098	KAL4951251.1
PS011585.1	1528	2390	KAL4951252.1
PS011585.1	2371	2791	KAL4951253.1
PS011585.1	2793	3973	KAL4951254.1
PS011585.1	5406	6762	KAL4951255.1
PS011585.1	6637	9080	KAL4951256.1
PS011585.1	9553	11552	KAL4951257.1
PS011585.1	11865	13731	KAL4951258.1
PS011585.1	14180	16315	KAL4951259.1
PS011585.1	16637	17235	KAL4951260.1
PS011585.1	17150	18921	KAL4951261.1
PS011585.1	20175	22327	KAL4951262.1
PS011585.1	23216	24815	KAL4951263.1
PS011585.1	24977	26808	KAL4951264.1
PS011585.1	27520	29050	KAL4951265.1
PS011585.1	29882	30724	KAL4951266.1
PS011585.1	30768	32190	KAL4951267.1
PS011585.1	39914	41558	KAL4951268.1
PS011585.1	49546	53560	KAL4951269.1
PS011585.1	53674	55480	KAL4951270.1
PS011585.1	55490	57348	KAL4951271.1
PS011585.1	57387	58642	KAL4951272.1
PS011586.1	346	3762	KAL4951227.1
PS011586.1	3843	5550	KAL4951228.1
PS011586.1	7066	7406	KAL4951229.1
PS011586.1	7687	9025	KAL4951230.1
PS011586.1	9203	11433	KAL4951231.1
PS011586.1	11633	12724	KAL4951232.1
PS011586.1	13092	15251	KAL4951233.1
PS011586.1	21363	22445	KAL4951234.1
PS011586.1	22511	24093	KAL4951235.1
PS011586.1	24307	24703	KAL4951236.1
PS011586.1	24311	26131	KAL4951237.1
PS011586.1	26259	28317	KAL4951238.1
PS011586.1	28892	31491	KAL4951239.1
PS011586.1	32428	33665	KAL4951240.1
PS011586.1	33291	36713	KAL4951241.1
PS011586.1	36786	38607	KAL4951242.1
PS011586.1	38697	39837	KAL4951243.1
PS011586.1	40022	42915	KAL4951244.1
PS011586.1	42924	46301	KAL4951245.1
PS011586.1	46875	50942	KAL4951246.1
PS011586.1	52159	54224	KAL4951247.1
PS011586.1	54973	55695	KAL4951248.1
PS011586.1	55870	57367	KAL4951249.1
PS011586.1	57647	58930	KAL4951250.1
PS011587.1	2688	4383	KAL4951211.1
PS011587.1	4619	5421	KAL4951212.1
PS011587.1	5466	6952	KAL4951213.1
PS011587.1	7119	8776	KAL4951214.1
PS011587.1	9800	10533	KAL4951215.1
PS011587.1	10784	15343	KAL4951216.1
PS011587.1	17574	19282	KAL4951217.1
PS011587.1	20512	21708	KAL4951218.1
PS011587.1	22130	23275	KAL4951219.1
PS011587.1	23833	25522	KAL4951220.1
PS011587.1	31198	31657	KAL4951221.1
PS011587.1	35717	46048	KAL4951222.1
PS011587.1	47465	48837	KAL4951223.1
PS011587.1	48826	50136	KAL4951224.1
PS011587.1	50386	52378	KAL4951225.1
PS011587.1	55519	57487	KAL4951226.1
PS011588.1	863	1836	KAL4951188.1
PS011588.1	1711	2628	KAL4951189.1
PS011588.1	2715	4177	KAL4951190.1
PS011588.1	4332	5822	KAL4951191.1
PS011588.1	6044	10030	KAL4951192.1
PS011588.1	10620	13063	KAL4951193.1
PS011588.1	15066	27381	KAL4951194.1
PS011588.1	28309	29741	KAL4951195.1
PS011588.1	29740	31100	KAL4951196.1
PS011588.1	33739	35519	KAL4951197.1
PS011588.1	35759	36940	KAL4951198.1
PS011588.1	36945	38749	KAL4951199.1
PS011588.1	39031	41073	KAL4951200.1
PS011588.1	42380	43962	KAL4951201.1
PS011588.1	43820	45346	KAL4951202.1
PS011588.1	45346	46507	KAL4951203.1
PS011588.1	46579	47155	KAL4951204.1
PS011588.1	47429	50496	KAL4951205.1
PS011588.1	50588	53286	KAL4951206.1
PS011588.1	52897	54144	KAL4951207.1
PS011588.1	54704	55424	KAL4951208.1
PS011588.1	55571	56562	KAL4951209.1
PS011588.1	56590	58970	KAL4951210.1
PS011589.1	615	1491	KAL4951160.1
PS011589.1	3173	3926	KAL4951161.1
PS011589.1	3588	5826	KAL4951162.1
PS011589.1	8193	9923	KAL4951163.1
PS011589.1	9926	12355	KAL4951164.1
PS011589.1	12858	14072	KAL4951165.1
PS011589.1	13967	14432	KAL4951166.1
PS011589.1	16412	18467	KAL4951167.1
PS011589.1	18817	21997	KAL4951168.1
PS011589.1	22026	22523	KAL4951169.1
PS011589.1	22951	23907	KAL4951170.1
PS011589.1	23975	25192	KAL4951171.1
PS011589.1	25570	26501	KAL4951172.1
PS011589.1	27763	28412	KAL4951173.1
PS011589.1	28768	29715	KAL4951174.1
PS011589.1	29804	30962	KAL4951175.1
PS011589.1	32586	34045	KAL4951176.1
PS011589.1	34093	35731	KAL4951177.1
PS011589.1	35941	36638	KAL4951178.1
PS011589.1	36960	37511	KAL4951179.1
PS011589.1	38437	39989	KAL4951180.1
PS011589.1	40516	42507	KAL4951181.1
PS011589.1	44020	44772	KAL4951182.1
PS011589.1	45261	47559	KAL4951183.1
PS011589.1	47612	49139	KAL4951184.1
PS011589.1	49592	51170	KAL4951185.1
PS011589.1	52216	54259	KAL4951186.1
PS011589.1	55932	57417	KAL4951187.1
PS011590.1	301	1303	KAL4951132.1
PS011590.1	1430	2809	KAL4951133.1
PS011590.1	3743	4928	KAL4951134.1
PS011590.1	5381	6318	KAL4951135.1
PS011590.1	7283	8160	KAL4951136.1
PS011590.1	9173	10801	KAL4951137.1
PS011590.1	10905	11977	KAL4951138.1
PS011590.1	12005	12696	KAL4951139.1
PS011590.1	13263	14991	KAL4951140.1
PS011590.1	16806	18210	KAL4951141.1
PS011590.1	21252	22428	KAL4951142.1
PS011590.1	23412	25410	KAL4951143.1
PS011590.1	26039	29313	KAL4951144.1
PS011590.1	29992	31039	KAL4951145.1
PS011590.1	31819	32581	KAL4951146.1
PS011590.1	32843	33387	KAL4951147.1
PS011590.1	35591	36304	KAL4951148.1
PS011590.1	38341	39574	KAL4951149.1
PS011590.1	39637	40337	KAL4951150.1
PS011590.1	40819	41795	KAL4951151.1
PS011590.1	42116	43113	KAL4951152.1
PS011590.1	44190	44748	KAL4951153.1
PS011590.1	46989	47823	KAL4951154.1
PS011590.1	48653	49711	KAL4951155.1
PS011590.1	50481	52672	KAL4951156.1
PS011590.1	52810	54011	KAL4951157.1
PS011590.1	54463	55292	KAL4951158.1
PS011590.1	55786	58143	KAL4951159.1
PS011591.1	23	1352	KAL4951108.1
PS011591.1	1727	5023	KAL4951109.1
PS011591.1	10227	11330	KAL4951110.1
PS011591.1	11595	13282	KAL4951111.1
PS011591.1	13250	14088	KAL4951112.1
PS011591.1	14252	16870	KAL4951113.1
PS011591.1	17014	18731	KAL4951114.1
PS011591.1	18732	20165	KAL4951115.1
PS011591.1	21902	24327	KAL4951116.1
PS011591.1	24435	26441	KAL4951117.1
PS011591.1	26909	28206	KAL4951118.1
PS011591.1	28397	32435	KAL4951119.1
PS011591.1	34180	35238	KAL4951120.1
PS011591.1	35332	36946	KAL4951121.1
PS011591.1	37656	39703	KAL4951122.1
PS011591.1	40243	42562	KAL4951123.1
PS011591.1	43123	43709	KAL4951124.1
PS011591.1	43908	44810	KAL4951125.1
PS011591.1	45184	47888	KAL4951126.1
PS011591.1	49160	49902	KAL4951127.1
PS011591.1	50111	51528	KAL4951128.1
PS011591.1	51800	54713	KAL4951129.1
PS011591.1	54734	56775	KAL4951130.1
PS011591.1	57281	57900	KAL4951131.1
PS011592.1	637	1171	KAL4951090.1
PS011592.1	3713	4788	KAL4951091.1
PS011592.1	8971	9661	KAL4951092.1
PS011592.1	14364	18323	KAL4951093.1
PS011592.1	18915	21174	KAL4951094.1
PS011592.1	21444	22126	KAL4951095.1
PS011592.1	23348	24590	KAL4951096.1
PS011592.1	26139	31088	KAL4951097.1
PS011592.1	31771	32467	KAL4951098.1
PS011592.1	35831	37343	KAL4951099.1
PS011592.1	38082	39037	KAL4951100.1
PS011592.1	40325	41413	KAL4951101.1
PS011592.1	42059	42677	KAL4951102.1
PS011592.1	43220	44207	KAL4951103.1
PS011592.1	44382	47912	KAL4951104.1
PS011592.1	48558	50497	KAL4951105.1
PS011592.1	52500	53654	KAL4951106.1
PS011592.1	55284	56448	KAL4951107.1
PS011593.1	478	1987	KAL4951069.1
PS011593.1	2061	3260	KAL4951070.1
PS011593.1	4093	5411	KAL4951071.1
PS011593.1	8078	8979	KAL4951072.1
PS011593.1	10408	10922	KAL4951073.1
PS011593.1	10860	11954	KAL4951074.1
PS011593.1	12493	13894	KAL4951075.1
PS011593.1	14926	18368	KAL4951076.1
PS011593.1	21245	22694	KAL4951077.1
PS011593.1	23489	25106	KAL4951078.1
PS011593.1	26204	28637	KAL4951079.1
PS011593.1	29248	35925	KAL4951080.1
PS011593.1	36108	37592	KAL4951081.1
PS011593.1	37881	38304	KAL4951082.1
PS011593.1	38417	42815	KAL4951083.1
PS011593.1	44132	44962	KAL4951084.1
PS011593.1	45981	47079	KAL4951085.1
PS011593.1	47202	49330	KAL4951086.1
PS011593.1	49819	51861	KAL4951087.1
PS011593.1	53249	55584	KAL4951088.1
PS011593.1	55844	57649	KAL4951089.1
PS011594.1	953	1788	KAL4951049.1
PS011594.1	2399	5408	KAL4951050.1
PS011594.1	5845	7574	KAL4951051.1
PS011594.1	7646	10959	KAL4951052.1
PS011594.1	11161	12318	KAL4951053.1
PS011594.1	12484	14216	KAL4951054.1
PS011594.1	14488	18218	KAL4951055.1
PS011594.1	18415	19984	KAL4951056.1
PS011594.1	19552	21657	KAL4951057.1
PS011594.1	21789	24097	KAL4951058.1
PS011594.1	24468	27303	KAL4951059.1
PS011594.1	27539	28246	KAL4951060.1
PS011594.1	33139	34889	KAL4951061.1
PS011594.1	35436	36649	KAL4951062.1
PS011594.1	39294	41038	KAL4951063.1
PS011594.1	41253	43184	KAL4951064.1
PS011594.1	43919	45232	KAL4951065.1
PS011594.1	45767	48469	KAL4951066.1
PS011594.1	49145	52829	KAL4951067.1
PS011594.1	53247	55788	KAL4951068.1
PS011595.1	1223	4082	KAL4951027.1
PS011595.1	4181	6671	KAL4951028.1
PS011595.1	7041	8606	KAL4951029.1
PS011595.1	8606	11878	KAL4951030.1
PS011595.1	11879	14279	KAL4951031.1
PS011595.1	15314	18148	KAL4951032.1
PS011595.1	18406	22081	KAL4951033.1
PS011595.1	22326	23917	KAL4951034.1
PS011595.1	28710	29834	KAL4951035.1
PS011595.1	30621	32115	KAL4951036.1
PS011595.1	32767	33984	KAL4951037.1
PS011595.1	34418	35465	KAL4951038.1
PS011595.1	35865	37168	KAL4951039.1
PS011595.1	37655	39692	KAL4951040.1
PS011595.1	39808	41592	KAL4951041.1
PS011595.1	40718	41609	KAL4951042.1
PS011595.1	42109	45094	KAL4951043.1
PS011595.1	48770	50522	KAL4951044.1
PS011595.1	51721	52608	KAL4951045.1
PS011595.1	52900	53897	KAL4951046.1
PS011595.1	54254	55006	KAL4951047.1
PS011595.1	55416	55790	KAL4951048.1
PS011596.1	258	1426	KAL4951008.1
PS011596.1	2225	4131	KAL4951009.1
PS011596.1	4422	5734	KAL4951010.1
PS011596.1	7216	9115	KAL4951011.1
PS011596.1	12842	18450	KAL4951012.1
PS011596.1	18642	19943	KAL4951013.1
PS011596.1	20215	22313	KAL4951014.1
PS011596.1	22879	24196	KAL4951015.1
PS011596.1	24254	25227	KAL4951016.1
PS011596.1	25205	27059	KAL4951017.1
PS011596.1	27680	29288	KAL4951018.1
PS011596.1	29946	32026	KAL4951019.1
PS011596.1	32384	33165	KAL4951020.1
PS011596.1	33379	36130	KAL4951021.1
PS011596.1	36371	38455	KAL4951022.1
PS011596.1	39079	41196	KAL4951023.1
PS011596.1	41555	42809	KAL4951024.1
PS011596.1	43085	45383	KAL4951025.1
PS011596.1	50063	53248	KAL4951026.1
PS011597.1	7105	9424	KAL4950990.1
PS011597.1	9614	11939	KAL4950991.1
PS011597.1	12865	14124	KAL4950992.1
PS011597.1	14690	15099	KAL4950993.1
PS011597.1	17295	17828	KAL4950994.1
PS011597.1	17950	19024	KAL4950995.1
PS011597.1	22059	22718	KAL4950996.1
PS011597.1	23978	25072	KAL4950997.1
PS011597.1	26520	28272	KAL4950998.1
PS011597.1	29222	30848	KAL4950999.1
PS011597.1	31632	32861	KAL4951000.1
PS011597.1	33646	33907	KAL4951001.1
PS011597.1	35070	38478	KAL4951002.1
PS011597.1	39646	40589	KAL4951003.1
PS011597.1	42823	44807	KAL4951004.1
PS011597.1	45339	46557	KAL4951005.1
PS011597.1	46597	49163	KAL4951006.1
PS011597.1	53798	54099	KAL4951007.1
PS011598.1	402	1911	KAL4950969.1
PS011598.1	3690	6523	KAL4950970.1
PS011598.1	8015	9864	KAL4950971.1
PS011598.1	10641	12589	KAL4950972.1
PS011598.1	12427	13610	KAL4950973.1
PS011598.1	13898	14444	KAL4950975.1
PS011598.1	13898	15921	KAL4950974.1
PS011598.1	16311	17961	KAL4950976.1
PS011598.1	18242	23362	KAL4950977.1
PS011598.1	26355	28138	KAL4950978.1
PS011598.1	28477	29799	KAL4950979.1
PS011598.1	30539	34376	KAL4950980.1
PS011598.1	34434	36536	KAL4950981.1
PS011598.1	37904	38437	KAL4950982.1
PS011598.1	39812	40555	KAL4950983.1
PS011598.1	41859	42594	KAL4950984.1
PS011598.1	43268	44532	KAL4950985.1
PS011598.1	44881	45690	KAL4950986.1
PS011598.1	48304	49167	KAL4950987.1
PS011598.1	50922	52439	KAL4950988.1
PS011598.1	52983	54509	KAL4950989.1
PS011599.1	212	930	KAL4950952.1
PS011599.1	1723	4695	KAL4950953.1
PS011599.1	5147	7034	KAL4950954.1
PS011599.1	7142	9385	KAL4950955.1
PS011599.1	9564	11669	KAL4950956.1
PS011599.1	12014	13516	KAL4950957.1
PS011599.1	13497	16041	KAL4950958.1
PS011599.1	16020	17674	KAL4950959.1
PS011599.1	17726	19493	KAL4950960.1
PS011599.1	19516	20597	KAL4950961.1
PS011599.1	20839	22686	KAL4950962.1
PS011599.1	28272	29013	KAL4950963.1
PS011599.1	30207	31816	KAL4950964.1
PS011599.1	33660	35042	KAL4950965.1
PS011599.1	35761	37655	KAL4950966.1
PS011599.1	39343	54012	KAL4950967.1
PS011599.1	54890	55202	KAL4950968.1
PS011600.1	1444	2928	KAL4950927.1
PS011600.1	4172	6715	KAL4950928.1
PS011600.1	8449	9824	KAL4950929.1
PS011600.1	9835	12085	KAL4950930.1
PS011600.1	12310	13206	KAL4950931.1
PS011600.1	13624	14827	KAL4950932.1
PS011600.1	15111	16248	KAL4950933.1
PS011600.1	18598	19897	KAL4950934.1
PS011600.1	21057	22690	KAL4950935.1
PS011600.1	22690	23472	KAL4950936.1
PS011600.1	24259	25382	KAL4950937.1
PS011600.1	26014	27592	KAL4950938.1
PS011600.1	28493	30041	KAL4950939.1
PS011600.1	29617	32134	KAL4950940.1
PS011600.1	32480	34999	KAL4950941.1
PS011600.1	35240	36906	KAL4950942.1
PS011600.1	37389	38464	KAL4950943.1
PS011600.1	38469	40475	KAL4950944.1
PS011600.1	40829	41952	KAL4950945.1
PS011600.1	42226	43424	KAL4950946.1
PS011600.1	43774	47003	KAL4950947.1
PS011600.1	47065	48729	KAL4950948.1
PS011600.1	49188	50588	KAL4950949.1
PS011600.1	50937	52901	KAL4950950.1
PS011600.1	52901	54366	KAL4950951.1
PS011601.1	1198	2162	KAL4950907.1
PS011601.1	2584	3643	KAL4950908.1
PS011601.1	3893	5468	KAL4950909.1
PS011601.1	5917	7476	KAL4950910.1
PS011601.1	8477	10273	KAL4950911.1
PS011601.1	11139	12939	KAL4950912.1
PS011601.1	13396	15370	KAL4950913.1
PS011601.1	15159	17398	KAL4950914.1
PS011601.1	17851	19901	KAL4950915.1
PS011601.1	21725	23499	KAL4950916.1
PS011601.1	24228	25683	KAL4950917.1
PS011601.1	26111	26799	KAL4950918.1
PS011601.1	26861	28079	KAL4950919.1
PS011601.1	30177	31878	KAL4950920.1
PS011601.1	35998	37492	KAL4950921.1
PS011601.1	37778	40024	KAL4950922.1
PS011601.1	41345	48788	KAL4950923.1
PS011601.1	49755	50917	KAL4950924.1
PS011601.1	51101	52817	KAL4950925.1
PS011601.1	53064	54133	KAL4950926.1
PS011602.1	2785	4564	KAL4950885.1
PS011602.1	5618	7691	KAL4950886.1
PS011602.1	9355	10512	KAL4950887.1
PS011602.1	13657	14364	KAL4950888.1
PS011602.1	15137	16765	KAL4950889.1
PS011602.1	17317	19305	KAL4950890.1
PS011602.1	19525	21445	KAL4950891.1
PS011602.1	22322	24020	KAL4950892.1
PS011602.1	24636	25953	KAL4950893.1
PS011602.1	27856	30312	KAL4950894.1
PS011602.1	30730	31753	KAL4950895.1
PS011602.1	32645	34376	KAL4950896.1
PS011602.1	34762	37203	KAL4950897.1
PS011602.1	37731	39831	KAL4950898.1
PS011602.1	40156	41090	KAL4950899.1
PS011602.1	42478	43942	KAL4950900.1
PS011602.1	44025	46175	KAL4950901.1
PS011602.1	46233	47674	KAL4950902.1
PS011602.1	48042	48900	KAL4950903.1
PS011602.1	49196	50911	KAL4950904.1
PS011602.1	51110	51869	KAL4950905.1
PS011602.1	52489	53590	KAL4950906.1
PS011603.1	4126	5677	KAL4950867.1
PS011603.1	5271	6962	KAL4950868.1
PS011603.1	7344	9247	KAL4950869.1
PS011603.1	8735	9482	KAL4950870.1
PS011603.1	12121	13728	KAL4950871.1
PS011603.1	14505	16358	KAL4950872.1
PS011603.1	16605	23008	KAL4950873.1
PS011603.1	23177	26063	KAL4950874.1
PS011603.1	26281	27344	KAL4950875.1
PS011603.1	29185	31101	KAL4950876.1
PS011603.1	31684	33757	KAL4950877.1
PS011603.1	33801	36864	KAL4950878.1
PS011603.1	36921	39333	KAL4950879.1
PS011603.1	39311	40554	KAL4950880.1
PS011603.1	40544	43458	KAL4950881.1
PS011603.1	44740	46548	KAL4950882.1
PS011603.1	48906	51311	KAL4950883.1
PS011603.1	51451	53007	KAL4950884.1
PS011604.1	86	1760	KAL4950844.1
PS011604.1	1942	2830	KAL4950845.1
PS011604.1	3066	3509	KAL4950846.1
PS011604.1	3806	5641	KAL4950847.1
PS011604.1	5740	7128	KAL4950848.1
PS011604.1	6720	8756	KAL4950849.1
PS011604.1	8963	11526	KAL4950850.1
PS011604.1	11662	13514	KAL4950851.1
PS011604.1	13505	15169	KAL4950852.1
PS011604.1	15170	16421	KAL4950853.1
PS011604.1	16761	17885	KAL4950854.1
PS011604.1	18981	21416	KAL4950855.1
PS011604.1	21026	23169	KAL4950856.1
PS011604.1	23661	24941	KAL4950857.1
PS011604.1	27084	28079	KAL4950858.1
PS011604.1	28904	31167	KAL4950859.1
PS011604.1	32283	34439	KAL4950860.1
PS011604.1	35350	38041	KAL4950861.1
PS011604.1	39107	41752	KAL4950862.1
PS011604.1	42138	44423	KAL4950863.1
PS011604.1	44608	46680	KAL4950864.1
PS011604.1	46974	48960	KAL4950865.1
PS011604.1	49251	51521	KAL4950866.1
PS011605.1	654	1628	KAL4950823.1
PS011605.1	2047	2757	KAL4950824.1
PS011605.1	3052	5025	KAL4950825.1
PS011605.1	5169	5832	KAL4950826.1
PS011605.1	5887	8461	KAL4950827.1
PS011605.1	8725	9622	KAL4950828.1
PS011605.1	10289	11777	KAL4950829.1
PS011605.1	13357	15914	KAL4950830.1
PS011605.1	15256	15770	KAL4950831.1
PS011605.1	15954	17244	KAL4950832.1
PS011605.1	18356	18865	KAL4950833.1
PS011605.1	19264	21582	KAL4950834.1
PS011605.1	22672	25970	KAL4950835.1
PS011605.1	27021	29030	KAL4950836.1
PS011605.1	29382	30382	KAL4950837.1
PS011605.1	31093	32102	KAL4950838.1
PS011605.1	33024	35709	KAL4950839.1
PS011605.1	42623	46145	KAL4950840.1
PS011605.1	46145	48067	KAL4950841.1
PS011605.1	48222	49222	KAL4950842.1
PS011605.1	50601	52225	KAL4950843.1
PS011606.1	2004	7304	KAL4950805.1
PS011606.1	7453	12164	KAL4950806.1
PS011606.1	14089	15511	KAL4950807.1
PS011606.1	16812	18715	KAL4950808.1
PS011606.1	18891	22285	KAL4950809.1
PS011606.1	24162	26551	KAL4950810.1
PS011606.1	26723	29495	KAL4950811.1
PS011606.1	30875	32665	KAL4950812.1
PS011606.1	34928	35552	KAL4950813.1
PS011606.1	36052	36574	KAL4950814.1
PS011606.1	37276	37866	KAL4950815.1
PS011606.1	38159	39093	KAL4950816.1
PS011606.1	39279	39919	KAL4950817.1
PS011606.1	40383	41497	KAL4950818.1
PS011606.1	41844	42670	KAL4950819.1
PS011606.1	43522	45070	KAL4950820.1
PS011606.1	45105	46707	KAL4950821.1
PS011606.1	46760	51598	KAL4950822.1
PS011607.1	628	2589	KAL4950787.1
PS011607.1	3143	4581	KAL4950788.1
PS011607.1	5015	5578	KAL4950789.1
PS011607.1	7650	9505	KAL4950790.1
PS011607.1	11463	13360	KAL4950791.1
PS011607.1	13388	16140	KAL4950792.1
PS011607.1	16481	17260	KAL4950793.1
PS011607.1	17564	18695	KAL4950794.1
PS011607.1	19450	20670	KAL4950795.1
PS011607.1	23755	25692	KAL4950796.1
PS011607.1	26300	28125	KAL4950797.1
PS011607.1	28747	34884	KAL4950798.1
PS011607.1	35461	36904	KAL4950799.1
PS011607.1	37177	38700	KAL4950800.1
PS011607.1	41483	43693	KAL4950801.1
PS011607.1	43870	47911	KAL4950802.1
PS011607.1	48053	48814	KAL4950803.1
PS011607.1	49223	51511	KAL4950804.1
PS011608.1	998	4506	KAL4950773.1
PS011608.1	4708	5802	KAL4950774.1
PS011608.1	6079	11437	KAL4950775.1
PS011608.1	12062	13030	KAL4950776.1
PS011608.1	13413	15557	KAL4950777.1
PS011608.1	15892	16743	KAL4950778.1
PS011608.1	16868	24385	KAL4950779.1
PS011608.1	25644	26352	KAL4950780.1
PS011608.1	26876	29718	KAL4950781.1
PS011608.1	31299	32712	KAL4950782.1
PS011608.1	32697	35323	KAL4950783.1
PS011608.1	35649	37973	KAL4950784.1
PS011608.1	43706	44679	KAL4950785.1
PS011608.1	45513	47761	KAL4950786.1
PS011609.1	244	2828	KAL4950754.1
PS011609.1	3380	5090	KAL4950755.1
PS011609.1	5045	7104	KAL4950756.1
PS011609.1	8428	10320	KAL4950757.1
PS011609.1	10520	11422	KAL4950758.1
PS011609.1	11347	12927	KAL4950759.1
PS011609.1	13090	16600	KAL4950760.1
PS011609.1	17259	18163	KAL4950761.1
PS011609.1	18268	19146	KAL4950762.1
PS011609.1	19131	21845	KAL4950763.1
PS011609.1	26185	28697	KAL4950764.1
PS011609.1	33760	35480	KAL4950765.1
PS011609.1	37689	38656	KAL4950766.1
PS011609.1	39605	41220	KAL4950767.1
PS011609.1	41134	42167	KAL4950768.1
PS011609.1	42474	44826	KAL4950769.1
PS011609.1	45815	47081	KAL4950770.1
PS011609.1	48844	50729	KAL4950771.1
PS011609.1	51078	51845	KAL4950772.1
PS011610.1	2392	6443	KAL4950736.1
PS011610.1	6767	7098	KAL4950737.1
PS011610.1	7102	9703	KAL4950738.1
PS011610.1	9814	11839	KAL4950739.1
PS011610.1	11993	16940	KAL4950740.1
PS011610.1	18397	19737	KAL4950741.1
PS011610.1	19767	21935	KAL4950742.1
PS011610.1	22140	25698	KAL4950743.1
PS011610.1	25882	26661	KAL4950744.1
PS011610.1	26970	28995	KAL4950745.1
PS011610.1	29689	34556	KAL4950746.1
PS011610.1	29828	30231	KAL4950747.1
PS011610.1	37379	38135	KAL4950748.1
PS011610.1	38026	40096	KAL4950749.1
PS011610.1	41446	42249	KAL4950750.1
PS011610.1	43138	44564	KAL4950751.1
PS011610.1	46735	49288	KAL4950752.1
PS011610.1	49543	51398	KAL4950753.1
PS011611.1	288	1307	KAL4950713.1
PS011611.1	1352	3045	KAL4950714.1
PS011611.1	3459	6616	KAL4950715.1
PS011611.1	6959	7913	KAL4950716.1
PS011611.1	8558	9808	KAL4950717.1
PS011611.1	10766	12746	KAL4950718.1
PS011611.1	12675	14012	KAL4950719.1
PS011611.1	14117	15062	KAL4950720.1
PS011611.1	15062	16598	KAL4950721.1
PS011611.1	17962	20648	KAL4950722.1
PS011611.1	21855	23110	KAL4950723.1
PS011611.1	24056	26003	KAL4950724.1
PS011611.1	26126	27433	KAL4950725.1
PS011611.1	27324	28622	KAL4950726.1
PS011611.1	29046	30408	KAL4950727.1
PS011611.1	30485	32619	KAL4950728.1
PS011611.1	33602	35756	KAL4950729.1
PS011611.1	36498	37790	KAL4950730.1
PS011611.1	37944	42277	KAL4950731.1
PS011611.1	43008	44307	KAL4950732.1
PS011611.1	46166	48435	KAL4950733.1
PS011611.1	49467	50102	KAL4950734.1
PS011611.1	50290	51537	KAL4950735.1
PS011612.1	388	1721	KAL4950686.1
PS011612.1	2078	3025	KAL4950687.1
PS011612.1	3076	5104	KAL4950688.1
PS011612.1	5972	6897	KAL4950689.1
PS011612.1	7108	8431	KAL4950690.1
PS011612.1	7228	8685	KAL4950691.1
PS011612.1	8711	10880	KAL4950692.1
PS011612.1	11356	13016	KAL4950693.1
PS011612.1	13016	14446	KAL4950694.1
PS011612.1	14549	17114	KAL4950695.1
PS011612.1	17205	19404	KAL4950696.1
PS011612.1	20696	21591	KAL4950697.1
PS011612.1	21643	23465	KAL4950698.1
PS011612.1	23960	25396	KAL4950699.1
PS011612.1	27556	31278	KAL4950700.1
PS011612.1	31952	33523	KAL4950701.1
PS011612.1	33755	35271	KAL4950702.1
PS011612.1	35651	36748	KAL4950703.1
PS011612.1	36805	38995	KAL4950704.1
PS011612.1	39117	41019	KAL4950705.1
PS011612.1	41161	42431	KAL4950706.1
PS011612.1	42427	43683	KAL4950707.1
PS011612.1	44050	45406	KAL4950708.1
PS011612.1	45325	45958	KAL4950709.1
PS011612.1	46179	47343	KAL4950710.1
PS011612.1	47615	48916	KAL4950711.1
PS011612.1	48942	51194	KAL4950712.1
PS011613.1	380	1886	KAL4950668.1
PS011613.1	1906	3959	KAL4950669.1
PS011613.1	4054	5456	KAL4950670.1
PS011613.1	5449	7827	KAL4950671.1
PS011613.1	7868	9753	KAL4950672.1
PS011613.1	9888	11574	KAL4950673.1
PS011613.1	11792	13654	KAL4950674.1
PS011613.1	13776	15249	KAL4950675.1
PS011613.1	15393	16491	KAL4950676.1
PS011613.1	17443	21378	KAL4950677.1
PS011613.1	24061	24946	KAL4950678.1
PS011613.1	30946	32231	KAL4950679.1
PS011613.1	36874	39148	KAL4950680.1
PS011613.1	39860	44613	KAL4950681.1
PS011613.1	44699	45896	KAL4950682.1
PS011613.1	45905	48186	KAL4950683.1
PS011613.1	48415	49652	KAL4950684.1
PS011613.1	49679	50761	KAL4950685.1
PS011614.1	222	887	KAL4950650.1
PS011614.1	1497	5693	KAL4950651.1
PS011614.1	7299	8642	KAL4950652.1
PS011614.1	9181	11373	KAL4950653.1
PS011614.1	11430	12273	KAL4950654.1
PS011614.1	12548	14762	KAL4950655.1
PS011614.1	16625	18690	KAL4950656.1
PS011614.1	19689	24519	KAL4950657.1
PS011614.1	25325	27017	KAL4950658.1
PS011614.1	28519	29236	KAL4950659.1
PS011614.1	29873	32372	KAL4950660.1
PS011614.1	34354	34992	KAL4950661.1
PS011614.1	35046	36495	KAL4950662.1
PS011614.1	36984	38992	KAL4950663.1
PS011614.1	39386	40773	KAL4950664.1
PS011614.1	42527	44168	KAL4950665.1
PS011614.1	43835	45627	KAL4950666.1
PS011614.1	49225	49570	KAL4950667.1
PS011615.1	358	1761	KAL4950629.1
PS011615.1	2839	3476	KAL4950630.1
PS011615.1	4299	5762	KAL4950631.1
PS011615.1	5394	7369	KAL4950632.1
PS011615.1	7940	9270	KAL4950633.1
PS011615.1	9458	10585	KAL4950634.1
PS011615.1	11693	14894	KAL4950635.1
PS011615.1	14851	17461	KAL4950636.1
PS011615.1	18760	20919	KAL4950637.1
PS011615.1	21884	24290	KAL4950638.1
PS011615.1	24925	26476	KAL4950639.1
PS011615.1	27038	29058	KAL4950640.1
PS011615.1	30534	32120	KAL4950641.1
PS011615.1	32492	35575	KAL4950642.1
PS011615.1	36191	38817	KAL4950643.1
PS011615.1	39325	40711	KAL4950644.1
PS011615.1	40744	42467	KAL4950645.1
PS011615.1	42682	45456	KAL4950646.1
PS011615.1	45586	46887	KAL4950647.1
PS011615.1	48174	49019	KAL4950648.1
PS011615.1	49280	50920	KAL4950649.1
PS011616.1	7932	10349	KAL4950612.1
PS011616.1	11672	13571	KAL4950613.1
PS011616.1	15898	17852	KAL4950614.1
PS011616.1	17953	19874	KAL4950615.1
PS011616.1	20482	22283	KAL4950616.1
PS011616.1	22464	23677	KAL4950617.1
PS011616.1	23986	25506	KAL4950618.1
PS011616.1	25598	27364	KAL4950619.1
PS011616.1	27364	28833	KAL4950620.1
PS011616.1	29337	33468	KAL4950621.1
PS011616.1	34195	35739	KAL4950622.1
PS011616.1	35739	36649	KAL4950623.1
PS011616.1	36867	38932	KAL4950624.1
PS011616.1	40646	42074	KAL4950625.1
PS011616.1	42163	43445	KAL4950626.1
PS011616.1	46391	48044	KAL4950627.1
PS011616.1	48488	49273	KAL4950628.1
PS011617.1	2667	21706	KAL4950600.1
PS011617.1	21961	23898	KAL4950601.1
PS011617.1	24846	27476	KAL4950602.1
PS011617.1	28074	29177	KAL4950603.1
PS011617.1	29314	31186	KAL4950604.1
PS011617.1	31460	31872	KAL4950606.1
PS011617.1	31460	33454	KAL4950605.1
PS011617.1	33609	35879	KAL4950607.1
PS011617.1	36036	38812	KAL4950608.1
PS011617.1	39376	41440	KAL4950609.1
PS011617.1	42360	47610	KAL4950610.1
PS011617.1	48416	49881	KAL4950611.1
PS011618.1	703	1933	KAL4950579.1
PS011618.1	3667	4575	KAL4950580.1
PS011618.1	5445	6804	KAL4950581.1
PS011618.1	6972	7311	KAL4950582.1
PS011618.1	8572	8992	KAL4950583.1
PS011618.1	10464	11009	KAL4950584.1
PS011618.1	14250	14823	KAL4950585.1
PS011618.1	16875	18210	KAL4950586.1
PS011618.1	18203	19051	KAL4950587.1
PS011618.1	20008	21163	KAL4950588.1
PS011618.1	21628	24547	KAL4950589.1
PS011618.1	25386	26338	KAL4950590.1
PS011618.1	28076	30296	KAL4950591.1
PS011618.1	30296	32579	KAL4950592.1
PS011618.1	33510	34443	KAL4950593.1
PS011618.1	34621	35658	KAL4950594.1
PS011618.1	35064	37426	KAL4950595.1
PS011618.1	38541	39566	KAL4950596.1
PS011618.1	42744	44678	KAL4950597.1
PS011618.1	46986	47448	KAL4950598.1
PS011618.1	47626	49215	KAL4950599.1
PS011619.1	385	1885	KAL4950556.1
PS011619.1	1929	4079	KAL4950557.1
PS011619.1	4306	6036	KAL4950558.1
PS011619.1	6036	7606	KAL4950559.1
PS011619.1	7873	9182	KAL4950560.1
PS011619.1	9346	10409	KAL4950561.1
PS011619.1	11086	12327	KAL4950562.1
PS011619.1	12596	15342	KAL4950563.1
PS011619.1	16509	19296	KAL4950564.1
PS011619.1	19933	20896	KAL4950565.1
PS011619.1	21356	23791	KAL4950566.1
PS011619.1	24007	24956	KAL4950567.1
PS011619.1	25185	27298	KAL4950568.1
PS011619.1	27398	28648	KAL4950569.1
PS011619.1	28281	30995	KAL4950570.1
PS011619.1	30996	32465	KAL4950571.1
PS011619.1	32679	33574	KAL4950572.1
PS011619.1	34580	35340	KAL4950573.1
PS011619.1	35349	36343	KAL4950574.1
PS011619.1	36544	37620	KAL4950575.1
PS011619.1	37828	40093	KAL4950576.1
PS011619.1	45921	46452	KAL4950577.1
PS011619.1	46150	48934	KAL4950578.1
PS011620.1	162	3493	KAL4950536.1
PS011620.1	3674	4928	KAL4950537.1
PS011620.1	5001	7718	KAL4950538.1
PS011620.1	7875	9096	KAL4950539.1
PS011620.1	9096	11535	KAL4950540.1
PS011620.1	11982	13598	KAL4950541.1
PS011620.1	18333	19390	KAL4950542.1
PS011620.1	20586	22569	KAL4950543.1
PS011620.1	22618	23413	KAL4950544.1
PS011620.1	24003	24600	KAL4950545.1
PS011620.1	25325	27217	KAL4950546.1
PS011620.1	27371	28211	KAL4950547.1
PS011620.1	28333	29472	KAL4950548.1
PS011620.1	29565	30596	KAL4950549.1
PS011620.1	30831	31931	KAL4950550.1
PS011620.1	32573	38040	KAL4950551.1
PS011620.1	38943	41705	KAL4950552.1
PS011620.1	42286	44509	KAL4950553.1
PS011620.1	44722	45447	KAL4950554.1
PS011620.1	45963	47460	KAL4950555.1
PS011621.1	445	2680	KAL4950517.1
PS011621.1	3114	3782	KAL4950518.1
PS011621.1	4394	5061	KAL4950519.1
PS011621.1	5978	8893	KAL4950520.1
PS011621.1	8985	10391	KAL4950521.1
PS011621.1	11717	15626	KAL4950522.1
PS011621.1	16019	16785	KAL4950523.1
PS011621.1	17952	20592	KAL4950524.1
PS011621.1	21018	22337	KAL4950525.1
PS011621.1	23383	24139	KAL4950526.1
PS011621.1	24641	27905	KAL4950527.1
PS011621.1	28862	30940	KAL4950528.1
PS011621.1	31400	33213	KAL4950529.1
PS011621.1	33641	35475	KAL4950530.1
PS011621.1	36036	37342	KAL4950531.1
PS011621.1	38156	40549	KAL4950532.1
PS011621.1	40609	42645	KAL4950533.1
PS011621.1	42792	44368	KAL4950534.1
PS011621.1	44511	45002	KAL4950535.1
PS011622.1	4132	5862	KAL4950499.1
PS011622.1	6220	7521	KAL4950500.1
PS011622.1	9642	10972	KAL4950501.1
PS011622.1	11090	12298	KAL4950502.1
PS011622.1	12341	14855	KAL4950503.1
PS011622.1	15948	16556	KAL4950504.1
PS011622.1	16758	19005	KAL4950505.1
PS011622.1	19508	24036	KAL4950506.1
PS011622.1	24744	26364	KAL4950507.1
PS011622.1	26588	28439	KAL4950508.1
PS011622.1	28649	30056	KAL4950509.1
PS011622.1	30276	31513	KAL4950510.1
PS011622.1	31617	34982	KAL4950511.1
PS011622.1	35479	36198	KAL4950512.1
PS011622.1	36720	38136	KAL4950513.1
PS011622.1	38619	41977	KAL4950514.1
PS011622.1	43444	44904	KAL4950515.1
PS011622.1	45809	47701	KAL4950516.1
PS011623.1	1375	2194	KAL4950484.1
PS011623.1	3582	5135	KAL4950485.1
PS011623.1	11609	15091	KAL4950486.1
PS011623.1	15845	18807	KAL4950487.1
PS011623.1	18893	20521	KAL4950488.1
PS011623.1	20899	22934	KAL4950489.1
PS011623.1	23139	24769	KAL4950490.1
PS011623.1	24770	27439	KAL4950491.1
PS011623.1	28480	31527	KAL4950492.1
PS011623.1	32130	34994	KAL4950493.1
PS011623.1	35070	36481	KAL4950494.1
PS011623.1	38233	38804	KAL4950495.1
PS011623.1	39887	42024	KAL4950496.1
PS011623.1	42458	45448	KAL4950497.1
PS011623.1	45373	47677	KAL4950498.1
PS011624.1	525	1710	KAL4950465.1
PS011624.1	1936	4188	KAL4950466.1
PS011624.1	4206	6049	KAL4950467.1
PS011624.1	6334	14116	KAL4950468.1
PS011624.1	14093	16267	KAL4950469.1
PS011624.1	16273	18922	KAL4950470.1
PS011624.1	20689	21262	KAL4950471.1
PS011624.1	22334	23980	KAL4950472.1
PS011624.1	24022	24885	KAL4950473.1
PS011624.1	25219	29146	KAL4950474.1
PS011624.1	29396	33363	KAL4950475.1
PS011624.1	34274	35976	KAL4950476.1
PS011624.1	36099	39063	KAL4950477.1
PS011624.1	39549	40482	KAL4950478.1
PS011624.1	40482	41415	KAL4950479.1
PS011624.1	41699	42973	KAL4950480.1
PS011624.1	42973	43791	KAL4950481.1
PS011624.1	44563	45507	KAL4950482.1
PS011624.1	46200	48204	KAL4950483.1
PS011625.1	1278	2940	KAL4950441.1
PS011625.1	3701	5753	KAL4950442.1
PS011625.1	5822	7463	KAL4950443.1
PS011625.1	7921	8799	KAL4950444.1
PS011625.1	9064	10896	KAL4950445.1
PS011625.1	11388	12770	KAL4950446.1
PS011625.1	13141	14512	KAL4950447.1
PS011625.1	15353	15848	KAL4950448.1
PS011625.1	15928	17384	KAL4950449.1
PS011625.1	18053	19560	KAL4950450.1
PS011625.1	19766	21749	KAL4950451.1
PS011625.1	21882	23340	KAL4950452.1
PS011625.1	23363	24911	KAL4950453.1
PS011625.1	25409	28427	KAL4950454.1
PS011625.1	29734	31870	KAL4950455.1
PS011625.1	31897	33702	KAL4950456.1
PS011625.1	33702	34700	KAL4950457.1
PS011625.1	34853	35538	KAL4950458.1
PS011625.1	35584	37360	KAL4950459.1
PS011625.1	37376	39142	KAL4950460.1
PS011625.1	39397	41682	KAL4950461.1
PS011625.1	41706	43292	KAL4950462.1
PS011625.1	43388	44777	KAL4950463.1
PS011625.1	45826	48042	KAL4950464.1
PS011626.1	451	1345	KAL4950423.1
PS011626.1	1591	2448	KAL4950424.1
PS011626.1	3228	5390	KAL4950425.1
PS011626.1	5618	6874	KAL4950426.1
PS011626.1	6971	8036	KAL4950427.1
PS011626.1	8175	10815	KAL4950428.1
PS011626.1	10844	13513	KAL4950429.1
PS011626.1	14315	15752	KAL4950430.1
PS011626.1	16701	17957	KAL4950431.1
PS011626.1	18685	19603	KAL4950432.1
PS011626.1	20147	21149	KAL4950433.1
PS011626.1	21266	25402	KAL4950434.1
PS011626.1	25893	26956	KAL4950435.1
PS011626.1	27020	29124	KAL4950436.1
PS011626.1	29513	34991	KAL4950437.1
PS011626.1	36818	40583	KAL4950438.1
PS011626.1	41578	45091	KAL4950439.1
PS011626.1	45107	47117	KAL4950440.1
PS011627.1	1590	2981	KAL4950400.1
PS011627.1	3020	4320	KAL4950401.1
PS011627.1	4233	5564	KAL4950402.1
PS011627.1	8865	10345	KAL4950403.1
PS011627.1	11001	12066	KAL4950404.1
PS011627.1	12953	13926	KAL4950405.1
PS011627.1	14214	16265	KAL4950406.1
PS011627.1	16555	17881	KAL4950407.1
PS011627.1	18771	20666	KAL4950408.1
PS011627.1	20642	22128	KAL4950409.1
PS011627.1	22540	24506	KAL4950410.1
PS011627.1	25740	27963	KAL4950411.1
PS011627.1	28028	29882	KAL4950412.1
PS011627.1	30048	31300	KAL4950413.1
PS011627.1	30831	32205	KAL4950414.1
PS011627.1	33125	34281	KAL4950415.1
PS011627.1	34617	35766	KAL4950416.1
PS011627.1	36769	37968	KAL4950417.1
PS011627.1	38433	40366	KAL4950418.1
PS011627.1	41332	41672	KAL4950419.1
PS011627.1	41847	43771	KAL4950420.1
PS011627.1	44359	45676	KAL4950421.1
PS011627.1	46096	47316	KAL4950422.1
PS011628.1	0	3343	KAL4950376.1
PS011628.1	2856	3343	KAL4950377.1
PS011628.1	4688	9901	KAL4950378.1
PS011628.1	10974	12965	KAL4950379.1
PS011628.1	13214	13813	KAL4950380.1
PS011628.1	13777	14600	KAL4950381.1
PS011628.1	15197	16805	KAL4950382.1
PS011628.1	16805	17571	KAL4950383.1
PS011628.1	18005	20230	KAL4950384.1
PS011628.1	20722	22116	KAL4950385.1
PS011628.1	22311	24385	KAL4950386.1
PS011628.1	24538	26073	KAL4950387.1
PS011628.1	25991	27645	KAL4950388.1
PS011628.1	28019	29729	KAL4950389.1
PS011628.1	29940	31652	KAL4950390.1
PS011628.1	32012	33539	KAL4950391.1
PS011628.1	33310	34515	KAL4950392.1
PS011628.1	34784	36533	KAL4950393.1
PS011628.1	37887	39788	KAL4950394.1
PS011628.1	39730	40811	KAL4950395.1
PS011628.1	40999	41878	KAL4950396.1
PS011628.1	42406	42777	KAL4950397.1
PS011628.1	43011	43990	KAL4950398.1
PS011628.1	44219	46918	KAL4950399.1
PS011629.1	426	2660	KAL4950356.1
PS011629.1	3492	4753	KAL4950357.1
PS011629.1	4435	6486	KAL4950358.1
PS011629.1	6600	8246	KAL4950359.1
PS011629.1	8246	10741	KAL4950360.1
PS011629.1	10786	13365	KAL4950361.1
PS011629.1	12853	13855	KAL4950362.1
PS011629.1	14394	19268	KAL4950363.1
PS011629.1	23263	24411	KAL4950364.1
PS011629.1	24580	26218	KAL4950365.1
PS011629.1	26218	27193	KAL4950366.1
PS011629.1	27280	29659	KAL4950367.1
PS011629.1	29499	30397	KAL4950368.1
PS011629.1	31909	33754	KAL4950369.1
PS011629.1	34811	36378	KAL4950370.1
PS011629.1	36579	38820	KAL4950371.1
PS011629.1	39683	41144	KAL4950372.1
PS011629.1	41202	43485	KAL4950373.1
PS011629.1	44018	45299	KAL4950374.1
PS011629.1	45324	46965	KAL4950375.1
PS011630.1	188	1039	KAL4950335.1
PS011630.1	1400	4580	KAL4950336.1
PS011630.1	4695	6053	KAL4950337.1
PS011630.1	7642	9529	KAL4950338.1
PS011630.1	9959	11547	KAL4950339.1
PS011630.1	11932	13507	KAL4950340.1
PS011630.1	14002	15041	KAL4950341.1
PS011630.1	14957	16151	KAL4950342.1
PS011630.1	16741	19185	KAL4950343.1
PS011630.1	19430	21527	KAL4950344.1
PS011630.1	21528	23286	KAL4950345.1
PS011630.1	23733	26520	KAL4950346.1
PS011630.1	26650	27338	KAL4950347.1
PS011630.1	27262	28848	KAL4950348.1
PS011630.1	28849	32659	KAL4950349.1
PS011630.1	32678	34162	KAL4950350.1
PS011630.1	34626	35647	KAL4950351.1
PS011630.1	35812	39146	KAL4950352.1
PS011630.1	40419	41134	KAL4950353.1
PS011630.1	41263	44005	KAL4950354.1
PS011630.1	44932	46993	KAL4950355.1
PS011631.1	1564	2880	KAL4950316.1
PS011631.1	3108	5073	KAL4950317.1
PS011631.1	5073	6388	KAL4950318.1
PS011631.1	6387	6998	KAL4950319.1
PS011631.1	6999	7648	KAL4950320.1
PS011631.1	8959	10409	KAL4950321.1
PS011631.1	11963	14152	KAL4950322.1
PS011631.1	14709	16413	KAL4950323.1
PS011631.1	17260	18417	KAL4950324.1
PS011631.1	20529	21977	KAL4950325.1
PS011631.1	22284	23715	KAL4950326.1
PS011631.1	25824	26582	KAL4950327.1
PS011631.1	27640	30701	KAL4950328.1
PS011631.1	33059	34029	KAL4950329.1
PS011631.1	33959	38603	KAL4950330.1
PS011631.1	40062	41283	KAL4950331.1
PS011631.1	40766	42737	KAL4950332.1
PS011631.1	42764	43969	KAL4950333.1
PS011631.1	44499	45593	KAL4950334.1
PS011632.1	263	2068	KAL4950300.1
PS011632.1	1913	3505	KAL4950301.1
PS011632.1	4299	5820	KAL4950302.1
PS011632.1	10680	11098	KAL4950303.1
PS011632.1	12442	13988	KAL4950304.1
PS011632.1	14954	17870	KAL4950305.1
PS011632.1	17976	19186	KAL4950306.1
PS011632.1	19316	20105	KAL4950307.1
PS011632.1	20115	21802	KAL4950308.1
PS011632.1	24987	25920	KAL4950309.1
PS011632.1	25889	29032	KAL4950310.1
PS011632.1	30166	32665	KAL4950311.1
PS011632.1	35089	37860	KAL4950312.1
PS011632.1	39467	41222	KAL4950313.1
PS011632.1	41414	45535	KAL4950314.1
PS011632.1	45710	46103	KAL4950315.1
PS011633.1	989	3196	KAL4950283.1
PS011633.1	3614	4306	KAL4950284.1
PS011633.1	5306	8103	KAL4950285.1
PS011633.1	8420	9777	KAL4950286.1
PS011633.1	10019	11843	KAL4950287.1
PS011633.1	12234	12861	KAL4950288.1
PS011633.1	16494	18135	KAL4950289.1
PS011633.1	18695	20390	KAL4950290.1
PS011633.1	20915	22517	KAL4950291.1
PS011633.1	23615	26216	KAL4950292.1
PS011633.1	26738	31901	KAL4950293.1
PS011633.1	33589	34340	KAL4950294.1
PS011633.1	36174	37888	KAL4950295.1
PS011633.1	38472	40720	KAL4950296.1
PS011633.1	41070	41892	KAL4950297.1
PS011633.1	41921	43416	KAL4950298.1
PS011633.1	43618	46341	KAL4950299.1
PS011634.1	1556	3268	KAL4950267.1
PS011634.1	3809	6441	KAL4950268.1
PS011634.1	7203	9909	KAL4950269.1
PS011634.1	9954	11338	KAL4950270.1
PS011634.1	11491	13901	KAL4950271.1
PS011634.1	14075	17392	KAL4950272.1
PS011634.1	17425	19242	KAL4950273.1
PS011634.1	19443	20804	KAL4950274.1
PS011634.1	21799	28243	KAL4950275.1
PS011634.1	28629	30159	KAL4950276.1
PS011634.1	30972	36290	KAL4950277.1
PS011634.1	37868	38554	KAL4950278.1
PS011634.1	39394	40492	KAL4950279.1
PS011634.1	40622	41162	KAL4950280.1
PS011634.1	43351	44511	KAL4950281.1
PS011634.1	44743	46120	KAL4950282.1
PS011635.1	0	1021	KAL4950252.1
PS011635.1	1233	4314	KAL4950253.1
PS011635.1	4950	6630	KAL4950254.1
PS011635.1	7324	9660	KAL4950255.1
PS011635.1	10404	16175	KAL4950256.1
PS011635.1	17004	21466	KAL4950257.1
PS011635.1	21424	23472	KAL4950258.1
PS011635.1	24689	25164	KAL4950259.1
PS011635.1	26137	26868	KAL4950260.1
PS011635.1	27211	28136	KAL4950261.1
PS011635.1	28694	29536	KAL4950262.1
PS011635.1	30148	32433	KAL4950263.1
PS011635.1	32743	37160	KAL4950264.1
PS011635.1	38852	42956	KAL4950265.1
PS011635.1	44569	46438	KAL4950266.1
PS011636.1	699	1595	KAL4950229.1
PS011636.1	1877	3612	KAL4950230.1
PS011636.1	3643	5693	KAL4950231.1
PS011636.1	5833	7012	KAL4950232.1
PS011636.1	7112	8562	KAL4950233.1
PS011636.1	9300	12673	KAL4950234.1
PS011636.1	13230	14114	KAL4950235.1
PS011636.1	14488	16100	KAL4950236.1
PS011636.1	16101	16580	KAL4950237.1
PS011636.1	16579	17487	KAL4950238.1
PS011636.1	18437	19723	KAL4950239.1
PS011636.1	19963	21565	KAL4950240.1
PS011636.1	22022	23205	KAL4950241.1
PS011636.1	23834	25047	KAL4950242.1
PS011636.1	25450	27214	KAL4950243.1
PS011636.1	27997	31441	KAL4950244.1
PS011636.1	31892	33205	KAL4950245.1
PS011636.1	34530	36368	KAL4950246.1
PS011636.1	36835	37415	KAL4950247.1
PS011636.1	36924	39277	KAL4950248.1
PS011636.1	40219	42262	KAL4950249.1
PS011636.1	42435	43559	KAL4950250.1
PS011636.1	43672	45749	KAL4950251.1
PS011637.1	269	1555	KAL4950214.1
PS011637.1	5056	7489	KAL4950215.1
PS011637.1	9868	12464	KAL4950216.1
PS011637.1	12599	14634	KAL4950217.1
PS011637.1	15511	18795	KAL4950218.1
PS011637.1	19297	20796	KAL4950219.1
PS011637.1	21662	23355	KAL4950220.1
PS011637.1	25101	26227	KAL4950221.1
PS011637.1	26257	27077	KAL4950222.1
PS011637.1	27376	28568	KAL4950223.1
PS011637.1	28482	29382	KAL4950224.1
PS011637.1	32068	34270	KAL4950225.1
PS011637.1	34249	35498	KAL4950226.1
PS011637.1	35498	36321	KAL4950227.1
PS011637.1	40883	45934	KAL4950228.1
PS011638.1	1284	1912	KAL4950196.1
PS011638.1	2240	3726	KAL4950197.1
PS011638.1	4523	5480	KAL4950198.1
PS011638.1	5783	6786	KAL4950199.1
PS011638.1	8634	9901	KAL4950200.1
PS011638.1	10094	13420	KAL4950201.1
PS011638.1	13420	15464	KAL4950202.1
PS011638.1	16960	18005	KAL4950203.1
PS011638.1	18594	20061	KAL4950204.1
PS011638.1	21782	22987	KAL4950205.1
PS011638.1	23501	24792	KAL4950206.1
PS011638.1	25446	29901	KAL4950207.1
PS011638.1	29723	32396	KAL4950208.1
PS011638.1	32636	34400	KAL4950209.1
PS011638.1	34462	36214	KAL4950210.1
PS011638.1	36101	38029	KAL4950211.1
PS011638.1	38309	40062	KAL4950212.1
PS011638.1	40327	45669	KAL4950213.1
PS011639.1	719	2437	KAL4950178.1
PS011639.1	2405	3701	KAL4950179.1
PS011639.1	4735	5713	KAL4950180.1
PS011639.1	5887	9773	KAL4950181.1
PS011639.1	10112	11242	KAL4950182.1
PS011639.1	13720	16876	KAL4950183.1
PS011639.1	17332	19075	KAL4950184.1
PS011639.1	20552	21456	KAL4950185.1
PS011639.1	22353	23111	KAL4950186.1
PS011639.1	23714	25663	KAL4950187.1
PS011639.1	25835	27625	KAL4950188.1
PS011639.1	28715	29364	KAL4950189.1
PS011639.1	30859	31924	KAL4950190.1
PS011639.1	32060	36113	KAL4950191.1
PS011639.1	36633	39109	KAL4950192.1
PS011639.1	39250	40858	KAL4950193.1
PS011639.1	41053	42300	KAL4950194.1
PS011639.1	44120	44915	KAL4950195.1
PS011640.1	812	3043	KAL4950159.1
PS011640.1	5716	6551	KAL4950160.1
PS011640.1	7540	10132	KAL4950161.1
PS011640.1	10300	11185	KAL4950162.1
PS011640.1	13299	14964	KAL4950163.1
PS011640.1	15511	16494	KAL4950164.1
PS011640.1	16576	17391	KAL4950165.1
PS011640.1	17458	18867	KAL4950166.1
PS011640.1	19362	21138	KAL4950167.1
PS011640.1	23863	24815	KAL4950168.1
PS011640.1	25996	26814	KAL4950169.1
PS011640.1	26911	28071	KAL4950170.1
PS011640.1	28071	29813	KAL4950171.1
PS011640.1	30406	31262	KAL4950172.1
PS011640.1	32814	35840	KAL4950173.1
PS011640.1	35985	37541	KAL4950174.1
PS011640.1	37722	40437	KAL4950175.1
PS011640.1	40735	42121	KAL4950176.1
PS011640.1	43753	45313	KAL4950177.1
PS011641.1	533	1407	KAL4950142.1
PS011641.1	2349	6866	KAL4950143.1
PS011641.1	10048	11670	KAL4950144.1
PS011641.1	11771	12723	KAL4950145.1
PS011641.1	12796	14171	KAL4950146.1
PS011641.1	14151	15296	KAL4950147.1
PS011641.1	17969	20157	KAL4950148.1
PS011641.1	20722	21989	KAL4950149.1
PS011641.1	22109	24336	KAL4950150.1
PS011641.1	25033	26654	KAL4950151.1
PS011641.1	26807	28190	KAL4950152.1
PS011641.1	31461	33468	KAL4950153.1
PS011641.1	34951	36408	KAL4950154.1
PS011641.1	36420	38714	KAL4950155.1
PS011641.1	39046	40628	KAL4950156.1
PS011641.1	41182	42540	KAL4950157.1
PS011641.1	42553	44865	KAL4950158.1
PS011642.1	560	5630	KAL4950128.1
PS011642.1	5723	8876	KAL4950129.1
PS011642.1	9398	11362	KAL4950130.1
PS011642.1	17257	19173	KAL4950131.1
PS011642.1	19347	24145	KAL4950132.1
PS011642.1	25349	27220	KAL4950133.1
PS011642.1	27979	29389	KAL4950134.1
PS011642.1	29549	30539	KAL4950135.1
PS011642.1	30610	32584	KAL4950136.1
PS011642.1	34549	36046	KAL4950137.1
PS011642.1	38006	38622	KAL4950138.1
PS011642.1	38827	40251	KAL4950139.1
PS011642.1	40862	44053	KAL4950140.1
PS011642.1	44119	44668	KAL4950141.1
PS011643.1	1575	2172	KAL4950107.1
PS011643.1	3294	4962	KAL4950108.1
PS011643.1	5363	7098	KAL4950109.1
PS011643.1	7448	8830	KAL4950110.1
PS011643.1	9792	11586	KAL4950111.1
PS011643.1	12443	14122	KAL4950112.1
PS011643.1	14891	15695	KAL4950113.1
PS011643.1	16084	17543	KAL4950114.1
PS011643.1	18225	19638	KAL4950115.1
PS011643.1	22042	23583	KAL4950116.1
PS011643.1	24046	27838	KAL4950117.1
PS011643.1	28044	29536	KAL4950118.1
PS011643.1	30056	30790	KAL4950119.1
PS011643.1	31865	32217	KAL4950120.1
PS011643.1	32773	35661	KAL4950121.1
PS011643.1	35675	36450	KAL4950122.1
PS011643.1	38210	38845	KAL4950123.1
PS011643.1	39244	40189	KAL4950124.1
PS011643.1	40565	41501	KAL4950125.1
PS011643.1	41805	43166	KAL4950126.1
PS011643.1	43106	43730	KAL4950127.1
PS011644.1	2083	3253	KAL4950090.1
PS011644.1	3632	4768	KAL4950091.1
PS011644.1	7089	8637	KAL4950092.1
PS011644.1	9388	11094	KAL4950093.1
PS011644.1	11531	13035	KAL4950094.1
PS011644.1	13473	15394	KAL4950095.1
PS011644.1	15913	16415	KAL4950096.1
PS011644.1	17821	18763	KAL4950097.1
PS011644.1	19118	21746	KAL4950098.1
PS011644.1	21914	23852	KAL4950099.1
PS011644.1	24371	27395	KAL4950100.1
PS011644.1	28049	28941	KAL4950101.1
PS011644.1	29440	31927	KAL4950102.1
PS011644.1	34629	35175	KAL4950103.1
PS011644.1	35775	37046	KAL4950104.1
PS011644.1	37372	39854	KAL4950105.1
PS011644.1	39927	42028	KAL4950106.1
PS011645.1	848	2179	KAL4950077.1
PS011645.1	3181	3910	KAL4950078.1
PS011645.1	4240	6178	KAL4950079.1
PS011645.1	6313	9134	KAL4950080.1
PS011645.1	9762	14165	KAL4950081.1
PS011645.1	14657	15583	KAL4950082.1
PS011645.1	16256	19096	KAL4950083.1
PS011645.1	19876	20319	KAL4950084.1
PS011645.1	20319	23742	KAL4950085.1
PS011645.1	23843	24462	KAL4950086.1
PS011645.1	32877	34056	KAL4950087.1
PS011645.1	34309	37492	KAL4950088.1
PS011645.1	40233	43371	KAL4950089.1
PS011646.1	431	3113	KAL4950063.1
PS011646.1	2395	3113	KAL4950064.1
PS011646.1	3815	6134	KAL4950065.1
PS011646.1	6423	8406	KAL4950066.1
PS011646.1	8428	9740	KAL4950067.1
PS011646.1	11269	14047	KAL4950068.1
PS011646.1	14586	16203	KAL4950069.1
PS011646.1	16445	16760	KAL4950070.1
PS011646.1	17228	20891	KAL4950071.1
PS011646.1	21085	24089	KAL4950072.1
PS011646.1	25044	32525	KAL4950073.1
PS011646.1	32792	33818	KAL4950074.1
PS011646.1	33819	36702	KAL4950075.1
PS011646.1	36772	41006	KAL4950076.1
PS011647.1	582	4963	KAL4950044.1
PS011647.1	5099	6858	KAL4950045.1
PS011647.1	6876	9164	KAL4950046.1
PS011647.1	9885	11426	KAL4950047.1
PS011647.1	11608	13246	KAL4950048.1
PS011647.1	13545	15183	KAL4950049.1
PS011647.1	15183	16182	KAL4950050.1
PS011647.1	16532	17987	KAL4950051.1
PS011647.1	18880	21026	KAL4950052.1
PS011647.1	21754	23750	KAL4950053.1
PS011647.1	24047	25760	KAL4950054.1
PS011647.1	26460	27905	KAL4950055.1
PS011647.1	28081	28884	KAL4950056.1
PS011647.1	29182	30045	KAL4950057.1
PS011647.1	30608	32284	KAL4950058.1
PS011647.1	32871	34472	KAL4950059.1
PS011647.1	35732	36753	KAL4950060.1
PS011647.1	36927	42927	KAL4950061.1
PS011647.1	43226	43722	KAL4950062.1
PS011648.1	144	5713	KAL4950029.1
PS011648.1	6023	6350	KAL4950030.1
PS011648.1	6675	7761	KAL4950032.1
PS011648.1	6675	9172	KAL4950031.1
PS011648.1	10213	11701	KAL4950033.1
PS011648.1	13877	15670	KAL4950034.1
PS011648.1	23627	26101	KAL4950035.1
PS011648.1	26384	27377	KAL4950036.1
PS011648.1	27117	29162	KAL4950037.1
PS011648.1	29386	30343	KAL4950038.1
PS011648.1	32496	35695	KAL4950039.1
PS011648.1	35663	36711	KAL4950040.1
PS011648.1	36893	39524	KAL4950041.1
PS011648.1	39526	41690	KAL4950042.1
PS011648.1	41691	42450	KAL4950043.1
PS011649.1	2633	5178	KAL4950017.1
PS011649.1	4682	5049	KAL4950018.1
PS011649.1	5521	6674	KAL4950019.1
PS011649.1	14036	14670	KAL4950020.1
PS011649.1	15044	18183	KAL4950021.1
PS011649.1	22184	22718	KAL4950022.1
PS011649.1	22913	23819	KAL4950023.1
PS011649.1	23872	27329	KAL4950024.1
PS011649.1	27519	29966	KAL4950025.1
PS011649.1	30085	31409	KAL4950026.1
PS011649.1	31926	32656	KAL4950027.1
PS011649.1	35028	42540	KAL4950028.1
PS011650.1	338	562	KAL4950004.1
PS011650.1	926	2655	KAL4950005.1
PS011650.1	3170	4818	KAL4950006.1
PS011650.1	4758	7733	KAL4950007.1
PS011650.1	7734	8630	KAL4950008.1
PS011650.1	8804	9629	KAL4950009.1
PS011650.1	9523	14120	KAL4950010.1
PS011650.1	14340	18743	KAL4950011.1
PS011650.1	23091	23978	KAL4950012.1
PS011650.1	28915	31455	KAL4950013.1
PS011650.1	32927	36577	KAL4950014.1
PS011650.1	37879	40504	KAL4950015.1
PS011650.1	41248	42680	KAL4950016.1
PS011651.1	9	4052	KAL4949990.1
PS011651.1	4451	6996	KAL4949991.1
PS011651.1	7087	7863	KAL4949992.1
PS011651.1	7863	11313	KAL4949993.1
PS011651.1	11314	17365	KAL4949994.1
PS011651.1	17533	18900	KAL4949995.1
PS011651.1	20463	22726	KAL4949996.1
PS011651.1	22940	26371	KAL4949997.1
PS011651.1	26448	28702	KAL4949998.1
PS011651.1	28856	30709	KAL4949999.1
PS011651.1	30958	32021	KAL4950000.1
PS011651.1	32875	36303	KAL4950001.1
PS011651.1	37221	38592	KAL4950002.1
PS011651.1	40645	42630	KAL4950003.1
PS011652.1	631	2121	KAL4949972.1
PS011652.1	3109	3677	KAL4949973.1
PS011652.1	5696	9498	KAL4949974.1
PS011652.1	10142	11474	KAL4949975.1
PS011652.1	11555	12728	KAL4949976.1
PS011652.1	12869	13972	KAL4949977.1
PS011652.1	14339	15746	KAL4949978.1
PS011652.1	15887	18793	KAL4949979.1
PS011652.1	19757	23507	KAL4949980.1
PS011652.1	25791	26911	KAL4949981.1
PS011652.1	27181	27995	KAL4949982.1
PS011652.1	28672	29941	KAL4949983.1
PS011652.1	30523	31909	KAL4949984.1
PS011652.1	31909	33314	KAL4949985.1
PS011652.1	33799	36895	KAL4949986.1
PS011652.1	37372	38499	KAL4949987.1
PS011652.1	38933	41060	KAL4949988.1
PS011652.1	40775	42290	KAL4949989.1
PS011653.1	485	1537	KAL4949950.1
PS011653.1	1522	2883	KAL4949951.1
PS011653.1	3124	5318	KAL4949952.1
PS011653.1	5662	7049	KAL4949953.1
PS011653.1	7237	8541	KAL4949954.1
PS011653.1	8589	9606	KAL4949955.1
PS011653.1	9719	10252	KAL4949956.1
PS011653.1	10787	12496	KAL4949957.1
PS011653.1	12837	15100	KAL4949958.1
PS011653.1	15248	18049	KAL4949959.1
PS011653.1	18104	20455	KAL4949960.1
PS011653.1	20484	22571	KAL4949961.1
PS011653.1	23018	24247	KAL4949962.1
PS011653.1	24625	27244	KAL4949963.1
PS011653.1	27291	28778	KAL4949964.1
PS011653.1	31865	33905	KAL4949965.1
PS011653.1	34071	35410	KAL4949966.1
PS011653.1	35232	37374	KAL4949967.1
PS011653.1	37892	39820	KAL4949968.1
PS011653.1	39767	40065	KAL4949969.1
PS011653.1	39983	41447	KAL4949970.1
PS011653.1	41589	42785	KAL4949971.1
PS011654.1	504	2088	KAL4949933.1
PS011654.1	2877	4423	KAL4949934.1
PS011654.1	4887	8179	KAL4949935.1
PS011654.1	8771	10467	KAL4949936.1
PS011654.1	10486	11610	KAL4949937.1
PS011654.1	11550	15256	KAL4949938.1
PS011654.1	15136	15689	KAL4949939.1
PS011654.1	15146	19060	KAL4949940.1
PS011654.1	19463	21427	KAL4949941.1
PS011654.1	22104	24672	KAL4949942.1
PS011654.1	24853	26502	KAL4949943.1
PS011654.1	26870	30796	KAL4949944.1
PS011654.1	32877	34946	KAL4949945.1
PS011654.1	34479	36127	KAL4949946.1
PS011654.1	36131	38741	KAL4949947.1
PS011654.1	38720	39909	KAL4949948.1
PS011654.1	40066	40726	KAL4949949.1
PS011655.1	667	1893	KAL4949915.1
PS011655.1	1842	3636	KAL4949916.1
PS011655.1	4476	6977	KAL4949917.1
PS011655.1	7131	10584	KAL4949918.1
PS011655.1	12155	15461	KAL4949919.1
PS011655.1	15526	18785	KAL4949920.1
PS011655.1	19001	20712	KAL4949921.1
PS011655.1	21834	23223	KAL4949922.1
PS011655.1	23305	25144	KAL4949923.1
PS011655.1	25345	27279	KAL4949924.1
PS011655.1	27361	28814	KAL4949925.1
PS011655.1	29563	31000	KAL4949926.1
PS011655.1	31885	33445	KAL4949927.1
PS011655.1	33436	36555	KAL4949928.1
PS011655.1	36555	37201	KAL4949929.1
PS011655.1	37222	39593	KAL4949930.1
PS011655.1	40079	40736	KAL4949931.1
PS011655.1	42473	42729	KAL4949932.1
PS011656.1	762	1554	KAL4949898.1
PS011656.1	1742	3262	KAL4949899.1
PS011656.1	4252	6790	KAL4949900.1
PS011656.1	8179	11242	KAL4949901.1
PS011656.1	12558	14079	KAL4949902.1
PS011656.1	14364	15795	KAL4949903.1
PS011656.1	17234	17936	KAL4949904.1
PS011656.1	19133	20880	KAL4949905.1
PS011656.1	21202	23217	KAL4949906.1
PS011656.1	23491	24282	KAL4949907.1
PS011656.1	24451	28641	KAL4949908.1
PS011656.1	28854	31287	KAL4949909.1
PS011656.1	32096	33709	KAL4949910.1
PS011656.1	33925	34995	KAL4949911.1
PS011656.1	35131	36892	KAL4949912.1
PS011656.1	37099	38585	KAL4949913.1
PS011656.1	39635	41178	KAL4949914.1
PS011657.1	553	6869	KAL4949884.1
PS011657.1	7217	10262	KAL4949885.1
PS011657.1	10263	10812	KAL4949886.1
PS011657.1	11621	15180	KAL4949887.1
PS011657.1	20172	20581	KAL4949888.1
PS011657.1	20447	21125	KAL4949889.1
PS011657.1	21264	28520	KAL4949890.1
PS011657.1	28967	30426	KAL4949891.1
PS011657.1	30499	32512	KAL4949892.1
PS011657.1	32947	34422	KAL4949893.1
PS011657.1	34698	35745	KAL4949894.1
PS011657.1	35911	37086	KAL4949895.1
PS011657.1	37861	38587	KAL4949896.1
PS011657.1	39870	42072	KAL4949897.1
PS011658.1	604	1744	KAL4949866.1
PS011658.1	2906	5648	KAL4949867.1
PS011658.1	5834	6469	KAL4949868.1
PS011658.1	6514	7815	KAL4949869.1
PS011658.1	7891	9349	KAL4949870.1
PS011658.1	9662	10991	KAL4949871.1
PS011658.1	11330	11674	KAL4949872.1
PS011658.1	12424	14885	KAL4949873.1
PS011658.1	19990	21531	KAL4949874.1
PS011658.1	22286	23560	KAL4949875.1
PS011658.1	24633	26719	KAL4949876.1
PS011658.1	29399	30760	KAL4949877.1
PS011658.1	31055	33507	KAL4949878.1
PS011658.1	34043	34957	KAL4949879.1
PS011658.1	35330	36423	KAL4949880.1
PS011658.1	37053	38610	KAL4949881.1
PS011658.1	39547	40562	KAL4949882.1
PS011658.1	40821	41525	KAL4949883.1
PS011659.1	1716	5078	KAL4949854.1
PS011659.1	6632	8977	KAL4949855.1
PS011659.1	9262	10850	KAL4949856.1
PS011659.1	11958	12240	KAL4949857.1
PS011659.1	13195	16038	KAL4949858.1
PS011659.1	16576	19161	KAL4949859.1
PS011659.1	23150	24676	KAL4949860.1
PS011659.1	25609	30591	KAL4949861.1
PS011659.1	32171	36011	KAL4949862.1
PS011659.1	36292	37742	KAL4949863.1
PS011659.1	38699	40100	KAL4949864.1
PS011659.1	40100	41882	KAL4949865.1
PS011660.1	445	1620	KAL4949838.1
PS011660.1	1821	2708	KAL4949839.1
PS011660.1	2708	3674	KAL4949840.1
PS011660.1	4644	6581	KAL4949841.1
PS011660.1	6913	10143	KAL4949842.1
PS011660.1	11616	14725	KAL4949843.1
PS011660.1	16658	17051	KAL4949844.1
PS011660.1	17535	20144	KAL4949845.1
PS011660.1	20076	21697	KAL4949846.1
PS011660.1	21871	23836	KAL4949847.1
PS011660.1	24130	26405	KAL4949848.1
PS011660.1	26624	28212	KAL4949849.1
PS011660.1	28719	29269	KAL4949850.1
PS011660.1	30209	32874	KAL4949851.1
PS011660.1	34106	34445	KAL4949852.1
PS011660.1	34674	39213	KAL4949853.1
PS011661.1	1903	2611	KAL4949818.1
PS011661.1	2868	5087	KAL4949819.1
PS011661.1	5541	6324	KAL4949820.1
PS011661.1	6941	7727	KAL4949821.1
PS011661.1	7858	8732	KAL4949822.1
PS011661.1	9490	12185	KAL4949823.1
PS011661.1	12395	14559	KAL4949824.1
PS011661.1	15094	16378	KAL4949825.1
PS011661.1	16508	17252	KAL4949826.1
PS011661.1	17785	19228	KAL4949827.1
PS011661.1	20080	22256	KAL4949828.1
PS011661.1	22393	23832	KAL4949829.1
PS011661.1	24651	25992	KAL4949830.1
PS011661.1	27451	28396	KAL4949831.1
PS011661.1	31954	33429	KAL4949832.1
PS011661.1	33597	34186	KAL4949833.1
PS011661.1	34571	35203	KAL4949834.1
PS011661.1	36004	37043	KAL4949835.1
PS011661.1	37720	38332	KAL4949836.1
PS011661.1	38610	41101	KAL4949837.1
PS011662.1	1231	2700	KAL4949807.1
PS011662.1	4518	6147	KAL4949808.1
PS011662.1	6338	8227	KAL4949809.1
PS011662.1	9156	10784	KAL4949810.1
PS011662.1	14814	15173	KAL4949811.1
PS011662.1	16729	19760	KAL4949812.1
PS011662.1	19761	22345	KAL4949813.1
PS011662.1	21685	24536	KAL4949814.1
PS011662.1	25117	34016	KAL4949815.1
PS011662.1	34201	34965	KAL4949816.1
PS011662.1	35161	39163	KAL4949817.1
PS011663.1	628	1678	KAL4949791.1
PS011663.1	2132	3002	KAL4949792.1
PS011663.1	3428	7568	KAL4949793.1
PS011663.1	7962	10499	KAL4949794.1
PS011663.1	11764	12512	KAL4949795.1
PS011663.1	12553	21131	KAL4949796.1
PS011663.1	21341	23083	KAL4949797.1
PS011663.1	23266	23607	KAL4949798.1
PS011663.1	23963	26213	KAL4949799.1
PS011663.1	26491	27787	KAL4949800.1
PS011663.1	28139	29068	KAL4949801.1
PS011663.1	29229	31884	KAL4949802.1
PS011663.1	32251	34607	KAL4949803.1
PS011663.1	34527	36756	KAL4949804.1
PS011663.1	36757	38958	KAL4949805.1
PS011663.1	39270	41231	KAL4949806.1
PS011664.1	4363	6644	KAL4949778.1
PS011664.1	10191	11905	KAL4949779.1
PS011664.1	12619	13818	KAL4949780.1
PS011664.1	14919	17186	KAL4949781.1
PS011664.1	18591	20842	KAL4949782.1
PS011664.1	21068	21811	KAL4949783.1
PS011664.1	23596	25445	KAL4949784.1
PS011664.1	25883	27433	KAL4949785.1
PS011664.1	28107	29843	KAL4949786.1
PS011664.1	30169	31144	KAL4949787.1
PS011664.1	31677	33953	KAL4949788.1
PS011664.1	34741	38204	KAL4949789.1
PS011664.1	38374	40329	KAL4949790.1
PS011665.1	341	1743	KAL4949760.1
PS011665.1	2475	2857	KAL4949761.1
PS011665.1	5812	8222	KAL4949762.1
PS011665.1	8315	9268	KAL4949763.1
PS011665.1	9647	10560	KAL4949764.1
PS011665.1	12117	12768	KAL4949765.1
PS011665.1	13089	14863	KAL4949766.1
PS011665.1	14827	16598	KAL4949767.1
PS011665.1	16599	20145	KAL4949768.1
PS011665.1	20191	21036	KAL4949769.1
PS011665.1	21684	22756	KAL4949770.1
PS011665.1	24017	26729	KAL4949771.1
PS011665.1	26548	29805	KAL4949772.1
PS011665.1	30071	32396	KAL4949773.1
PS011665.1	33283	34485	KAL4949774.1
PS011665.1	34489	36366	KAL4949775.1
PS011665.1	37944	40060	KAL4949776.1
PS011665.1	40059	40714	KAL4949777.1
PS011666.1	63	2060	KAL4949741.1
PS011666.1	2060	3459	KAL4949742.1
PS011666.1	3887	5425	KAL4949743.1
PS011666.1	6226	7583	KAL4949744.1
PS011666.1	9334	11075	KAL4949745.1
PS011666.1	11881	12159	KAL4949746.1
PS011666.1	13156	14058	KAL4949747.1
PS011666.1	14036	14898	KAL4949748.1
PS011666.1	14991	16529	KAL4949749.1
PS011666.1	16759	17720	KAL4949750.1
PS011666.1	18201	20085	KAL4949751.1
PS011666.1	20264	20835	KAL4949752.1
PS011666.1	20969	22187	KAL4949753.1
PS011666.1	22309	24316	KAL4949754.1
PS011666.1	24343	26110	KAL4949755.1
PS011666.1	26364	27992	KAL4949756.1
PS011666.1	28546	29770	KAL4949757.1
PS011666.1	29938	30431	KAL4949758.1
PS011666.1	31869	33078	KAL4949759.1
PS011667.1	1409	2306	KAL4949724.1
PS011667.1	2810	4226	KAL4949725.1
PS011667.1	4459	6371	KAL4949726.1
PS011667.1	7202	9303	KAL4949727.1
PS011667.1	9409	9901	KAL4949728.1
PS011667.1	11043	16935	KAL4949729.1
PS011667.1	16775	18156	KAL4949730.1
PS011667.1	18200	19298	KAL4949731.1
PS011667.1	19540	20842	KAL4949732.1
PS011667.1	20723	23084	KAL4949733.1
PS011667.1	23359	25237	KAL4949734.1
PS011667.1	25490	25898	KAL4949735.1
PS011667.1	27220	27770	KAL4949736.1
PS011667.1	27770	28773	KAL4949737.1
PS011667.1	29411	33602	KAL4949738.1
PS011667.1	34871	36585	KAL4949739.1
PS011667.1	38235	39421	KAL4949740.1
PS011668.1	6801	11472	KAL4949709.1
PS011668.1	11829	12841	KAL4949710.1
PS011668.1	12913	14797	KAL4949711.1
PS011668.1	14812	15541	KAL4949712.1
PS011668.1	15807	20175	KAL4949713.1
PS011668.1	20197	20873	KAL4949714.1
PS011668.1	22739	26455	KAL4949715.1
PS011668.1	25902	27935	KAL4949716.1
PS011668.1	28027	28562	KAL4949718.1
PS011668.1	28027	29500	KAL4949717.1
PS011668.1	29366	30578	KAL4949719.1
PS011668.1	31256	33194	KAL4949720.1
PS011668.1	33194	34509	KAL4949721.1
PS011668.1	34678	35637	KAL4949722.1
PS011668.1	35594	40697	KAL4949723.1
PS011669.1	513	1400	KAL4949690.1
PS011669.1	5144	6538	KAL4949691.1
PS011669.1	8525	9572	KAL4949692.1
PS011669.1	10076	12577	KAL4949693.1
PS011669.1	12597	15147	KAL4949694.1
PS011669.1	15147	16438	KAL4949695.1
PS011669.1	16830	17831	KAL4949696.1
PS011669.1	18060	19682	KAL4949697.1
PS011669.1	20378	21125	KAL4949698.1
PS011669.1	21317	22432	KAL4949699.1
PS011669.1	24546	25406	KAL4949700.1
PS011669.1	25449	27294	KAL4949701.1
PS011669.1	27480	27955	KAL4949702.1
PS011669.1	28197	29973	KAL4949703.1
PS011669.1	30115	31012	KAL4949704.1
PS011669.1	31232	35055	KAL4949705.1
PS011669.1	35264	36572	KAL4949706.1
PS011669.1	37009	37306	KAL4949707.1
PS011669.1	39313	40223	KAL4949708.1
PS011670.1	471	2716	KAL4949677.1
PS011670.1	2316	4245	KAL4949678.1
PS011670.1	4869	6576	KAL4949679.1
PS011670.1	6621	7411	KAL4949680.1
PS011670.1	8754	13992	KAL4949681.1
PS011670.1	14009	14306	KAL4949682.1
PS011670.1	14623	15457	KAL4949683.1
PS011670.1	19198	20104	KAL4949684.1
PS011670.1	23451	25013	KAL4949685.1
PS011670.1	29536	32876	KAL4949686.1
PS011670.1	33048	34416	KAL4949687.1
PS011670.1	34500	35858	KAL4949688.1
PS011670.1	38167	39453	KAL4949689.1
PS011671.1	827	1571	KAL4949663.1
PS011671.1	5336	5672	KAL4949664.1
PS011671.1	6392	8343	KAL4949665.1
PS011671.1	10070	11053	KAL4949666.1
PS011671.1	11502	12787	KAL4949667.1
PS011671.1	13320	14760	KAL4949668.1
PS011671.1	15521	16235	KAL4949669.1
PS011671.1	16947	17773	KAL4949670.1
PS011671.1	17787	18641	KAL4949671.1
PS011671.1	19292	25315	KAL4949672.1
PS011671.1	25535	30409	KAL4949673.1
PS011671.1	30851	31701	KAL4949674.1
PS011671.1	34041	36142	KAL4949675.1
PS011671.1	36602	39905	KAL4949676.1
PS011672.1	50	835	KAL4949644.1
PS011672.1	1235	2398	KAL4949645.1
PS011672.1	2895	3840	KAL4949646.1
PS011672.1	4337	5144	KAL4949647.1
PS011672.1	5570	7386	KAL4949648.1
PS011672.1	8944	11739	KAL4949649.1
PS011672.1	12100	15375	KAL4949650.1
PS011672.1	15433	16532	KAL4949651.1
PS011672.1	16718	17769	KAL4949652.1
PS011672.1	18232	19065	KAL4949653.1
PS011672.1	20342	21408	KAL4949654.1
PS011672.1	22078	23588	KAL4949655.1
PS011672.1	23719	26621	KAL4949656.1
PS011672.1	26750	28315	KAL4949657.1
PS011672.1	29224	30140	KAL4949658.1
PS011672.1	30591	34267	KAL4949659.1
PS011672.1	34245	36530	KAL4949660.1
PS011672.1	37114	37904	KAL4949661.1
PS011672.1	37903	39997	KAL4949662.1
PS011673.1	502	2482	KAL4949629.1
PS011673.1	2483	3842	KAL4949630.1
PS011673.1	4030	5800	KAL4949631.1
PS011673.1	6890	8157	KAL4949632.1
PS011673.1	9710	11595	KAL4949633.1
PS011673.1	13602	14482	KAL4949634.1
PS011673.1	14701	17101	KAL4949635.1
PS011673.1	17904	23744	KAL4949636.1
PS011673.1	24231	25133	KAL4949637.1
PS011673.1	26044	27575	KAL4949638.1
PS011673.1	28759	30868	KAL4949639.1
PS011673.1	31582	33264	KAL4949640.1
PS011673.1	34180	34905	KAL4949641.1
PS011673.1	35720	36126	KAL4949642.1
PS011673.1	36165	38900	KAL4949643.1
PS011674.1	709	1081	KAL4949611.1
PS011674.1	3757	6132	KAL4949612.1
PS011674.1	6535	9319	KAL4949613.1
PS011674.1	9689	11978	KAL4949614.1
PS011674.1	12472	14551	KAL4949615.1
PS011674.1	15284	16563	KAL4949616.1
PS011674.1	16504	17003	KAL4949617.1
PS011674.1	17868	19563	KAL4949618.1
PS011674.1	20746	22431	KAL4949619.1
PS011674.1	22868	24091	KAL4949620.1
PS011674.1	24123	25864	KAL4949621.1
PS011674.1	25371	25803	KAL4949622.1
PS011674.1	26241	27483	KAL4949623.1
PS011674.1	28982	30300	KAL4949624.1
PS011674.1	30918	32037	KAL4949625.1
PS011674.1	32209	35259	KAL4949626.1
PS011674.1	35797	38630	KAL4949627.1
PS011674.1	38901	39656	KAL4949628.1
PS011675.1	1084	3212	KAL4949595.1
PS011675.1	3439	5499	KAL4949596.1
PS011675.1	5509	6260	KAL4949597.1
PS011675.1	6257	7413	KAL4949598.1
PS011675.1	7342	12940	KAL4949599.1
PS011675.1	12951	15246	KAL4949600.1
PS011675.1	15905	22175	KAL4949601.1
PS011675.1	21750	22175	KAL4949602.1
PS011675.1	22279	25036	KAL4949603.1
PS011675.1	24856	27116	KAL4949604.1
PS011675.1	27833	29622	KAL4949605.1
PS011675.1	30373	31093	KAL4949606.1
PS011675.1	31733	34240	KAL4949607.1
PS011675.1	35273	36364	KAL4949608.1
PS011675.1	36237	37158	KAL4949609.1
PS011675.1	37842	39259	KAL4949610.1
PS011676.1	1754	3231	KAL4949582.1
PS011676.1	3310	4754	KAL4949583.1
PS011676.1	4956	11178	KAL4949584.1
PS011676.1	11424	12415	KAL4949585.1
PS011676.1	12718	14343	KAL4949586.1
PS011676.1	14743	17190	KAL4949587.1
PS011676.1	18635	24118	KAL4949588.1
PS011676.1	26845	29092	KAL4949589.1
PS011676.1	29397	31712	KAL4949590.1
PS011676.1	32134	33526	KAL4949591.1
PS011676.1	33799	35932	KAL4949592.1
PS011676.1	36325	37852	KAL4949593.1
PS011676.1	38912	39337	KAL4949594.1
PS011677.1	4434	6509	KAL4949564.1
PS011677.1	6588	7048	KAL4949565.1
PS011677.1	7114	8550	KAL4949566.1
PS011677.1	9284	11536	KAL4949567.1
PS011677.1	11497	12646	KAL4949568.1
PS011677.1	13462	14739	KAL4949569.1
PS011677.1	14890	15999	KAL4949570.1
PS011677.1	16386	18144	KAL4949571.1
PS011677.1	18729	19980	KAL4949572.1
PS011677.1	20451	21057	KAL4949573.1
PS011677.1	20950	24004	KAL4949574.1
PS011677.1	23971	25142	KAL4949575.1
PS011677.1	25819	28919	KAL4949576.1
PS011677.1	29241	30319	KAL4949577.1
PS011677.1	30335	30521	KAL4949578.1
PS011677.1	31351	33059	KAL4949579.1
PS011677.1	33797	36186	KAL4949580.1
PS011677.1	37475	39031	KAL4949581.1
PS011678.1	804	2741	KAL4949553.1
PS011678.1	3386	5185	KAL4949554.1
PS011678.1	5907	9319	KAL4949555.1
PS011678.1	9446	11189	KAL4949556.1
PS011678.1	12010	12528	KAL4949557.1
PS011678.1	12804	16484	KAL4949558.1
PS011678.1	16820	19832	KAL4949559.1
PS011678.1	22509	24412	KAL4949560.1
PS011678.1	26716	27887	KAL4949561.1
PS011678.1	28004	36589	KAL4949562.1
PS011678.1	37280	38508	KAL4949563.1
PS011679.1	1336	2173	KAL4949539.1
PS011679.1	3159	4756	KAL4949540.1
PS011679.1	5439	7417	KAL4949541.1
PS011679.1	7733	9560	KAL4949542.1
PS011679.1	9634	11483	KAL4949543.1
PS011679.1	12072	15582	KAL4949544.1
PS011679.1	16837	19487	KAL4949545.1
PS011679.1	21093	22538	KAL4949546.1
PS011679.1	24102	25806	KAL4949547.1
PS011679.1	26682	28229	KAL4949548.1
PS011679.1	30240	31328	KAL4949549.1
PS011679.1	32075	33794	KAL4949550.1
PS011679.1	33663	36492	KAL4949551.1
PS011679.1	36972	38652	KAL4949552.1
PS011680.1	2244	3503	KAL4949524.1
PS011680.1	3982	4447	KAL4949525.1
PS011680.1	4594	6252	KAL4949526.1
PS011680.1	6351	7431	KAL4949527.1
PS011680.1	9200	11335	KAL4949528.1
PS011680.1	11780	12652	KAL4949529.1
PS011680.1	13180	14025	KAL4949530.1
PS011680.1	14065	15357	KAL4949531.1
PS011680.1	16465	17252	KAL4949532.1
PS011680.1	17882	19356	KAL4949533.1
PS011680.1	20307	22194	KAL4949534.1
PS011680.1	22673	23688	KAL4949535.1
PS011680.1	24478	25360	KAL4949536.1
PS011680.1	27275	29744	KAL4949537.1
PS011680.1	31463	37736	KAL4949538.1
PS011681.1	472	3011	KAL4949513.1
PS011681.1	2990	5248	KAL4949514.1
PS011681.1	6461	7061	KAL4949515.1
PS011681.1	7618	9279	KAL4949516.1
PS011681.1	9732	13490	KAL4949517.1
PS011681.1	22586	24762	KAL4949518.1
PS011681.1	25415	29857	KAL4949519.1
PS011681.1	29933	31460	KAL4949520.1
PS011681.1	31587	33840	KAL4949521.1
PS011681.1	33872	36051	KAL4949522.1
PS011681.1	36456	38310	KAL4949523.1
PS011682.1	183	970	KAL4949496.1
PS011682.1	1208	4593	KAL4949497.1
PS011682.1	5428	6538	KAL4949498.1
PS011682.1	7752	9697	KAL4949499.1
PS011682.1	9734	12638	KAL4949500.1
PS011682.1	13500	15282	KAL4949501.1
PS011682.1	16065	16905	KAL4949502.1
PS011682.1	17137	18674	KAL4949503.1
PS011682.1	18673	20081	KAL4949504.1
PS011682.1	20225	21647	KAL4949505.1
PS011682.1	21647	23470	KAL4949506.1
PS011682.1	23875	26080	KAL4949507.1
PS011682.1	26311	27886	KAL4949508.1
PS011682.1	28435	29728	KAL4949509.1
PS011682.1	31575	32718	KAL4949510.1
PS011682.1	32746	34141	KAL4949511.1
PS011682.1	34142	38109	KAL4949512.1
PS011683.1	1594	3544	KAL4949484.1
PS011683.1	4335	5146	KAL4949485.1
PS011683.1	5168	7384	KAL4949486.1
PS011683.1	7567	9933	KAL4949487.1
PS011683.1	11568	12721	KAL4949488.1
PS011683.1	13705	16016	KAL4949489.1
PS011683.1	16298	17930	KAL4949490.1
PS011683.1	18161	19051	KAL4949491.1
PS011683.1	19130	20914	KAL4949492.1
PS011683.1	22901	30436	KAL4949493.1
PS011683.1	30615	33420	KAL4949494.1
PS011683.1	37185	38192	KAL4949495.1
PS011684.1	427	1779	KAL4949467.1
PS011684.1	2173	3917	KAL4949468.1
PS011684.1	4284	5354	KAL4949469.1
PS011684.1	6017	7331	KAL4949470.1
PS011684.1	7797	11140	KAL4949471.1
PS011684.1	13291	14664	KAL4949472.1
PS011684.1	15030	16475	KAL4949473.1
PS011684.1	16487	17322	KAL4949474.1
PS011684.1	17560	18248	KAL4949475.1
PS011684.1	18266	19145	KAL4949476.1
PS011684.1	21596	22820	KAL4949477.1
PS011684.1	23904	25148	KAL4949478.1
PS011684.1	25747	28390	KAL4949479.1
PS011684.1	28807	31048	KAL4949480.1
PS011684.1	31166	32542	KAL4949481.1
PS011684.1	32505	35816	KAL4949482.1
PS011684.1	36424	38346	KAL4949483.1
PS011685.1	2119	5583	KAL4949452.1
PS011685.1	5586	7618	KAL4949453.1
PS011685.1	7646	8589	KAL4949454.1
PS011685.1	8753	10780	KAL4949455.1
PS011685.1	10915	12277	KAL4949456.1
PS011685.1	12334	12856	KAL4949457.1
PS011685.1	13201	14619	KAL4949458.1
PS011685.1	15282	17047	KAL4949459.1
PS011685.1	18140	20315	KAL4949460.1
PS011685.1	21139	23621	KAL4949461.1
PS011685.1	24086	25868	KAL4949462.1
PS011685.1	25701	27504	KAL4949463.1
PS011685.1	27969	31528	KAL4949464.1
PS011685.1	32428	34420	KAL4949465.1
PS011685.1	34801	38324	KAL4949466.1
PS011686.1	3792	9524	KAL4949443.1
PS011686.1	14162	15689	KAL4949444.1
PS011686.1	18509	21531	KAL4949445.1
PS011686.1	21565	23229	KAL4949446.1
PS011686.1	23229	25235	KAL4949447.1
PS011686.1	25366	27309	KAL4949448.1
PS011686.1	28091	30837	KAL4949449.1
PS011686.1	32079	34119	KAL4949450.1
PS011686.1	34955	37890	KAL4949451.1
PS011687.1	0	617	KAL4949428.1
PS011687.1	882	4471	KAL4949429.1
PS011687.1	6685	7344	KAL4949430.1
PS011687.1	7330	9086	KAL4949431.1
PS011687.1	10003	12009	KAL4949432.1
PS011687.1	13151	14539	KAL4949433.1
PS011687.1	16827	18364	KAL4949434.1
PS011687.1	19702	20464	KAL4949435.1
PS011687.1	21109	23042	KAL4949436.1
PS011687.1	23868	25145	KAL4949437.1
PS011687.1	24980	26665	KAL4949438.1
PS011687.1	27340	31214	KAL4949439.1
PS011687.1	31855	33267	KAL4949440.1
PS011687.1	33137	33994	KAL4949441.1
PS011687.1	33994	37797	KAL4949442.1
PS011688.1	138	1735	KAL4949413.1
PS011688.1	2332	5014	KAL4949414.1
PS011688.1	5365	6049	KAL4949415.1
PS011688.1	7023	7560	KAL4949416.1
PS011688.1	8021	9126	KAL4949417.1
PS011688.1	9157	10478	KAL4949418.1
PS011688.1	10767	14719	KAL4949419.1
PS011688.1	14881	17985	KAL4949420.1
PS011688.1	19941	21033	KAL4949421.1
PS011688.1	21575	23209	KAL4949422.1
PS011688.1	23622	26513	KAL4949423.1
PS011688.1	26997	29214	KAL4949424.1
PS011688.1	29800	30452	KAL4949425.1
PS011688.1	33135	35065	KAL4949426.1
PS011688.1	35180	37730	KAL4949427.1
PS011689.1	1029	1882	KAL4949400.1
PS011689.1	3094	4784	KAL4949401.1
PS011689.1	7149	7695	KAL4949402.1
PS011689.1	9274	12518	KAL4949403.1
PS011689.1	13018	13978	KAL4949404.1
PS011689.1	14414	16308	KAL4949405.1
PS011689.1	16575	20246	KAL4949406.1
PS011689.1	20451	22398	KAL4949407.1
PS011689.1	22560	24095	KAL4949408.1
PS011689.1	24111	28044	KAL4949409.1
PS011689.1	28331	32295	KAL4949410.1
PS011689.1	32547	33817	KAL4949411.1
PS011689.1	36125	36884	KAL4949412.1
PS011690.1	964	2162	KAL4949383.1
PS011690.1	1985	2740	KAL4949384.1
PS011690.1	3039	3330	KAL4949385.1
PS011690.1	3820	6627	KAL4949386.1
PS011690.1	6805	8406	KAL4949387.1
PS011690.1	8571	9547	KAL4949388.1
PS011690.1	10290	14837	KAL4949389.1
PS011690.1	15059	16210	KAL4949390.1
PS011690.1	18699	20097	KAL4949391.1
PS011690.1	22293	24493	KAL4949392.1
PS011690.1	24845	25982	KAL4949393.1
PS011690.1	26236	27560	KAL4949394.1
PS011690.1	27643	29232	KAL4949395.1
PS011690.1	30202	30671	KAL4949396.1
PS011690.1	30790	33686	KAL4949397.1
PS011690.1	34736	35543	KAL4949398.1
PS011690.1	35532	37541	KAL4949399.1
PS011691.1	1122	2066	KAL4949368.1
PS011691.1	3191	3831	KAL4949369.1
PS011691.1	7310	8412	KAL4949370.1
PS011691.1	12840	14003	KAL4949371.1
PS011691.1	14444	15469	KAL4949372.1
PS011691.1	16095	22002	KAL4949373.1
PS011691.1	22396	23752	KAL4949374.1
PS011691.1	24384	25612	KAL4949375.1
PS011691.1	25998	27855	KAL4949376.1
PS011691.1	27996	28827	KAL4949377.1
PS011691.1	29101	30027	KAL4949378.1
PS011691.1	30248	31967	KAL4949379.1
PS011691.1	32465	33918	KAL4949380.1
PS011691.1	34111	34779	KAL4949381.1
PS011691.1	35927	37093	KAL4949382.1
PS011692.1	1073	3535	KAL4949357.1
PS011692.1	4960	6288	KAL4949358.1
PS011692.1	6967	9278	KAL4949359.1
PS011692.1	10080	12159	KAL4949360.1
PS011692.1	13349	14716	KAL4949361.1
PS011692.1	15283	18829	KAL4949362.1
PS011692.1	19782	26366	KAL4949363.1
PS011692.1	27847	28468	KAL4949364.1
PS011692.1	29183	31609	KAL4949365.1
PS011692.1	31788	34619	KAL4949366.1
PS011692.1	34767	37325	KAL4949367.1
PS011693.1	628	2654	KAL4949342.1
PS011693.1	2616	5758	KAL4949343.1
PS011693.1	6307	8454	KAL4949344.1
PS011693.1	8826	9603	KAL4949345.1
PS011693.1	11280	12931	KAL4949346.1
PS011693.1	13765	16167	KAL4949347.1
PS011693.1	16475	18651	KAL4949348.1
PS011693.1	18556	20502	KAL4949349.1
PS011693.1	20659	23483	KAL4949350.1
PS011693.1	23805	25422	KAL4949351.1
PS011693.1	25537	27285	KAL4949352.1
PS011693.1	27152	28405	KAL4949353.1
PS011693.1	29021	29837	KAL4949354.1
PS011693.1	30798	34248	KAL4949355.1
PS011693.1	35428	36429	KAL4949356.1
PS011694.1	100	3191	KAL4949327.1
PS011694.1	3368	6638	KAL4949328.1
PS011694.1	6811	8362	KAL4949329.1
PS011694.1	9313	14058	KAL4949330.1
PS011694.1	14622	16444	KAL4949331.1
PS011694.1	16561	19001	KAL4949332.1
PS011694.1	19170	21025	KAL4949333.1
PS011694.1	21026	21791	KAL4949334.1
PS011694.1	21941	22922	KAL4949335.1
PS011694.1	22960	26432	KAL4949336.1
PS011694.1	27004	30014	KAL4949337.1
PS011694.1	30015	31822	KAL4949338.1
PS011694.1	31626	32427	KAL4949339.1
PS011694.1	32659	34053	KAL4949340.1
PS011694.1	34961	37453	KAL4949341.1
PS011695.1	2008	3525	KAL4949310.1
PS011695.1	4743	5901	KAL4949311.1
PS011695.1	6178	6650	KAL4949312.1
PS011695.1	10126	11245	KAL4949313.1
PS011695.1	13734	14251	KAL4949314.1
PS011695.1	15059	15556	KAL4949315.1
PS011695.1	15712	15964	KAL4949316.1
PS011695.1	16888	18129	KAL4949317.1
PS011695.1	19978	22140	KAL4949318.1
PS011695.1	22379	23309	KAL4949319.1
PS011695.1	23787	25680	KAL4949320.1
PS011695.1	25963	27283	KAL4949321.1
PS011695.1	27488	28286	KAL4949322.1
PS011695.1	30374	32420	KAL4949323.1
PS011695.1	33675	34260	KAL4949324.1
PS011695.1	35875	36435	KAL4949325.1
PS011695.1	36474	37113	KAL4949326.1
PS011696.1	1162	2403	KAL4949297.1
PS011696.1	2936	5217	KAL4949298.1
PS011696.1	6218	7834	KAL4949299.1
PS011696.1	8329	10870	KAL4949300.1
PS011696.1	11107	13382	KAL4949301.1
PS011696.1	14325	15279	KAL4949302.1
PS011696.1	16260	18578	KAL4949303.1
PS011696.1	21465	25717	KAL4949304.1
PS011696.1	25915	26684	KAL4949305.1
PS011696.1	26858	29524	KAL4949306.1
PS011696.1	29691	31323	KAL4949307.1
PS011696.1	31459	33269	KAL4949308.1
PS011696.1	36035	37048	KAL4949309.1
PS011697.1	3266	5950	KAL4949284.1
PS011697.1	8417	9572	KAL4949285.1
PS011697.1	10625	11993	KAL4949286.1
PS011697.1	13655	14445	KAL4949287.1
PS011697.1	14918	15970	KAL4949288.1
PS011697.1	16110	17737	KAL4949289.1
PS011697.1	19061	20990	KAL4949290.1
PS011697.1	22067	22373	KAL4949291.1
PS011697.1	23695	25338	KAL4949292.1
PS011697.1	27049	28764	KAL4949293.1
PS011697.1	31638	33013	KAL4949294.1
PS011697.1	32562	34157	KAL4949295.1
PS011697.1	34392	35881	KAL4949296.1
PS011698.1	2335	4094	KAL4949272.1
PS011698.1	4337	5148	KAL4949273.1
PS011698.1	5221	6932	KAL4949274.1
PS011698.1	7173	8543	KAL4949275.1
PS011698.1	8715	9494	KAL4949276.1
PS011698.1	10724	12280	KAL4949277.1
PS011698.1	14067	16638	KAL4949278.1
PS011698.1	17040	18327	KAL4949279.1
PS011698.1	18715	19740	KAL4949280.1
PS011698.1	20583	21631	KAL4949281.1
PS011698.1	21942	23179	KAL4949282.1
PS011698.1	31191	32849	KAL4949283.1
PS011699.1	826	1555	KAL4949259.1
PS011699.1	2352	4857	KAL4949260.1
PS011699.1	6995	9242	KAL4949261.1
PS011699.1	9497	11642	KAL4949262.1
PS011699.1	12053	12914	KAL4949263.1
PS011699.1	14503	15623	KAL4949264.1
PS011699.1	16933	18371	KAL4949265.1
PS011699.1	18965	24478	KAL4949266.1
PS011699.1	24835	26744	KAL4949267.1
PS011699.1	28655	29177	KAL4949268.1
PS011699.1	29354	31033	KAL4949269.1
PS011699.1	31218	35108	KAL4949270.1
PS011699.1	35384	36784	KAL4949271.1
PS011700.1	181	1892	KAL4949240.1
PS011700.1	1523	2022	KAL4949241.1
PS011700.1	4314	5539	KAL4949242.1
PS011700.1	6606	8926	KAL4949243.1
PS011700.1	9187	10628	KAL4949244.1
PS011700.1	10549	11993	KAL4949245.1
PS011700.1	12215	14213	KAL4949246.1
PS011700.1	14226	15080	KAL4949247.1
PS011700.1	15321	17727	KAL4949248.1
PS011700.1	18038	18281	KAL4949249.1
PS011700.1	18272	19853	KAL4949250.1
PS011700.1	19945	20894	KAL4949251.1
PS011700.1	20928	23184	KAL4949252.1
PS011700.1	23233	24681	KAL4949253.1
PS011700.1	24682	27815	KAL4949254.1
PS011700.1	27816	29698	KAL4949255.1
PS011700.1	30154	31073	KAL4949256.1
PS011700.1	31089	32501	KAL4949257.1
PS011700.1	34734	35999	KAL4949258.1
PS011701.1	1792	2254	KAL4949223.1
PS011701.1	2817	4135	KAL4949224.1
PS011701.1	4775	6798	KAL4949225.1
PS011701.1	7466	8291	KAL4949226.1
PS011701.1	8714	10678	KAL4949227.1
PS011701.1	12442	14182	KAL4949228.1
PS011701.1	14643	16619	KAL4949229.1
PS011701.1	16837	17233	KAL4949230.1
PS011701.1	18623	19307	KAL4949231.1
PS011701.1	19913	20260	KAL4949232.1
PS011701.1	20607	21595	KAL4949233.1
PS011701.1	22081	24624	KAL4949234.1
PS011701.1	25199	25783	KAL4949235.1
PS011701.1	26971	28146	KAL4949236.1
PS011701.1	28212	30508	KAL4949237.1
PS011701.1	30946	32571	KAL4949238.1
PS011701.1	34697	35895	KAL4949239.1
PS011702.1	277	1253	KAL4949208.1
PS011702.1	1559	3826	KAL4949209.1
PS011702.1	3977	6425	KAL4949210.1
PS011702.1	7150	8650	KAL4949211.1
PS011702.1	8650	11158	KAL4949212.1
PS011702.1	11386	12797	KAL4949213.1
PS011702.1	13035	16035	KAL4949214.1
PS011702.1	16104	18171	KAL4949215.1
PS011702.1	18730	20545	KAL4949216.1
PS011702.1	20793	21759	KAL4949217.1
PS011702.1	22161	24829	KAL4949218.1
PS011702.1	27021	28654	KAL4949219.1
PS011702.1	28970	29895	KAL4949220.1
PS011702.1	31015	33873	KAL4949221.1
PS011702.1	34220	35154	KAL4949222.1
PS011703.1	2664	5855	KAL4949198.1
PS011703.1	11357	14225	KAL4949199.1
PS011703.1	13913	14225	KAL4949200.1
PS011703.1	15368	16730	KAL4949201.1
PS011703.1	16757	20783	KAL4949202.1
PS011703.1	21114	24605	KAL4949203.1
PS011703.1	24781	27471	KAL4949204.1
PS011703.1	28844	31418	KAL4949205.1
PS011703.1	31494	33574	KAL4949206.1
PS011703.1	34365	36541	KAL4949207.1
PS011704.1	207	1264	KAL4949186.1
PS011704.1	2719	3025	KAL4949187.1
PS011704.1	3748	5228	KAL4949188.1
PS011704.1	5682	6228	KAL4949189.1
PS011704.1	6402	12399	KAL4949190.1
PS011704.1	14793	17969	KAL4949191.1
PS011704.1	19824	22032	KAL4949192.1
PS011704.1	24136	24586	KAL4949193.1
PS011704.1	25969	29868	KAL4949194.1
PS011704.1	30347	31331	KAL4949195.1
PS011704.1	31830	33182	KAL4949196.1
PS011704.1	33350	36208	KAL4949197.1
PS011705.1	227	1650	KAL4949172.1
PS011705.1	1802	2607	KAL4949173.1
PS011705.1	2934	4342	KAL4949174.1
PS011705.1	4345	8945	KAL4949175.1
PS011705.1	8967	12163	KAL4949176.1
PS011705.1	12360	17187	KAL4949177.1
PS011705.1	17470	18278	KAL4949178.1
PS011705.1	18276	20101	KAL4949179.1
PS011705.1	20099	23233	KAL4949180.1
PS011705.1	24195	25700	KAL4949181.1
PS011705.1	25894	27897	KAL4949182.1
PS011705.1	27987	30539	KAL4949183.1
PS011705.1	31003	33488	KAL4949184.1
PS011705.1	33939	35845	KAL4949185.1
PS011706.1	1497	2772	KAL4949157.1
PS011706.1	3493	4225	KAL4949158.1
PS011706.1	4344	5411	KAL4949159.1
PS011706.1	5681	6653	KAL4949160.1
PS011706.1	6968	10118	KAL4949161.1
PS011706.1	10346	11317	KAL4949162.1
PS011706.1	11320	12209	KAL4949163.1
PS011706.1	12543	14909	KAL4949164.1
PS011706.1	15171	16683	KAL4949165.1
PS011706.1	16943	17666	KAL4949166.1
PS011706.1	18224	19824	KAL4949167.1
PS011706.1	19940	20859	KAL4949168.1
PS011706.1	22059	28016	KAL4949169.1
PS011706.1	28354	29626	KAL4949170.1
PS011706.1	30123	34860	KAL4949171.1
PS011707.1	37	1822	KAL4949143.1
PS011707.1	2019	3655	KAL4949144.1
PS011707.1	4135	6633	KAL4949145.1
PS011707.1	6634	10434	KAL4949146.1
PS011707.1	11628	12667	KAL4949147.1
PS011707.1	12692	13598	KAL4949148.1
PS011707.1	13995	16886	KAL4949149.1
PS011707.1	17573	20393	KAL4949150.1
PS011707.1	21462	23614	KAL4949151.1
PS011707.1	24655	25743	KAL4949152.1
PS011707.1	26953	28738	KAL4949153.1
PS011707.1	29218	30274	KAL4949154.1
PS011707.1	30274	31886	KAL4949155.1
PS011707.1	32122	34259	KAL4949156.1
PS011708.1	1444	3361	KAL4949129.1
PS011708.1	5115	7868	KAL4949130.1
PS011708.1	8489	9056	KAL4949131.1
PS011708.1	10337	12036	KAL4949132.1
PS011708.1	12660	13989	KAL4949133.1
PS011708.1	14887	17399	KAL4949134.1
PS011708.1	17570	19313	KAL4949135.1
PS011708.1	21364	23902	KAL4949136.1
PS011708.1	24247	25592	KAL4949137.1
PS011708.1	25599	28031	KAL4949138.1
PS011708.1	28237	30121	KAL4949139.1
PS011708.1	30397	31786	KAL4949140.1
PS011708.1	32015	32864	KAL4949141.1
PS011708.1	33256	34650	KAL4949142.1
PS011709.1	1033	1312	KAL4949114.1
PS011709.1	4503	4921	KAL4949115.1
PS011709.1	5128	6383	KAL4949116.1
PS011709.1	7629	9789	KAL4949117.1
PS011709.1	10370	12305	KAL4949118.1
PS011709.1	13430	14850	KAL4949119.1
PS011709.1	14864	15950	KAL4949120.1
PS011709.1	16657	17386	KAL4949121.1
PS011709.1	18444	23225	KAL4949122.1
PS011709.1	24102	25693	KAL4949123.1
PS011709.1	26910	28558	KAL4949124.1
PS011709.1	28742	30035	KAL4949125.1
PS011709.1	30555	31278	KAL4949126.1
PS011709.1	31573	33313	KAL4949127.1
PS011709.1	33585	34916	KAL4949128.1
PS011710.1	227	1313	KAL4949101.1
PS011710.1	1313	3061	KAL4949102.1
PS011710.1	3698	4148	KAL4949103.1
PS011710.1	4883	6195	KAL4949104.1
PS011710.1	7174	9514	KAL4949105.1
PS011710.1	10195	11809	KAL4949106.1
PS011710.1	12239	13793	KAL4949107.1
PS011710.1	16931	18763	KAL4949108.1
PS011710.1	18942	20690	KAL4949109.1
PS011710.1	20805	22633	KAL4949110.1
PS011710.1	22749	28578	KAL4949111.1
PS011710.1	29009	31911	KAL4949112.1
PS011710.1	32051	34160	KAL4949113.1
PS011711.1	433	1446	KAL4949087.1
PS011711.1	1539	2080	KAL4949088.1
PS011711.1	2235	2754	KAL4949089.1
PS011711.1	3080	6062	KAL4949090.1
PS011711.1	8188	9459	KAL4949091.1
PS011711.1	11275	12826	KAL4949092.1
PS011711.1	13933	15960	KAL4949093.1
PS011711.1	16151	16568	KAL4949094.1
PS011711.1	17040	20893	KAL4949095.1
PS011711.1	21166	23770	KAL4949096.1
PS011711.1	23928	29365	KAL4949097.1
PS011711.1	29461	30803	KAL4949098.1
PS011711.1	30974	32902	KAL4949099.1
PS011711.1	32903	34703	KAL4949100.1
PS011712.1	109	2246	KAL4949072.1
PS011712.1	2331	4440	KAL4949073.1
PS011712.1	4651	6999	KAL4949074.1
PS011712.1	7243	8764	KAL4949075.1
PS011712.1	9461	10931	KAL4949076.1
PS011712.1	13296	14863	KAL4949077.1
PS011712.1	15242	16599	KAL4949078.1
PS011712.1	16674	20987	KAL4949079.1
PS011712.1	21325	21908	KAL4949080.1
PS011712.1	22330	23658	KAL4949081.1
PS011712.1	23666	25438	KAL4949082.1
PS011712.1	25979	28162	KAL4949083.1
PS011712.1	28343	30737	KAL4949084.1
PS011712.1	30254	31439	KAL4949085.1
PS011712.1	32480	33659	KAL4949086.1
PS011713.1	1006	1372	KAL4949060.1
PS011713.1	3652	6152	KAL4949061.1
PS011713.1	8656	10033	KAL4949062.1
PS011713.1	10090	11478	KAL4949063.1
PS011713.1	12574	13482	KAL4949064.1
PS011713.1	14023	16690	KAL4949065.1
PS011713.1	18077	18813	KAL4949066.1
PS011713.1	19165	21565	KAL4949067.1
PS011713.1	26069	26700	KAL4949068.1
PS011713.1	29215	29632	KAL4949069.1
PS011713.1	30424	32631	KAL4949070.1
PS011713.1	33491	34703	KAL4949071.1
PS011714.1	2997	4179	KAL4949049.1
PS011714.1	5074	5925	KAL4949050.1
PS011714.1	6271	7533	KAL4949051.1
PS011714.1	8014	8256	KAL4949052.1
PS011714.1	10366	11945	KAL4949053.1
PS011714.1	14038	15290	KAL4949054.1
PS011714.1	15324	16032	KAL4949055.1
PS011714.1	20138	21209	KAL4949056.1
PS011714.1	24809	28002	KAL4949057.1
PS011714.1	28866	29802	KAL4949058.1
PS011714.1	30649	33779	KAL4949059.1
PS011715.1	213	1760	KAL4949037.1
PS011715.1	2054	3410	KAL4949038.1
PS011715.1	3682	4954	KAL4949039.1
PS011715.1	6357	8375	KAL4949040.1
PS011715.1	8793	10072	KAL4949041.1
PS011715.1	10170	11280	KAL4949042.1
PS011715.1	11512	13720	KAL4949043.1
PS011715.1	22569	23309	KAL4949044.1
PS011715.1	23642	24873	KAL4949045.1
PS011715.1	25128	25922	KAL4949046.1
PS011715.1	28536	29153	KAL4949047.1
PS011715.1	30181	32225	KAL4949048.1
PS011716.1	528	5684	KAL4949024.1
PS011716.1	6108	8820	KAL4949025.1
PS011716.1	9831	12544	KAL4949026.1
PS011716.1	12805	13662	KAL4949027.1
PS011716.1	15244	17019	KAL4949028.1
PS011716.1	18167	18584	KAL4949029.1
PS011716.1	18997	20959	KAL4949030.1
PS011716.1	21447	22399	KAL4949031.1
PS011716.1	23628	25873	KAL4949032.1
PS011716.1	26662	27857	KAL4949033.1
PS011716.1	28575	29842	KAL4949034.1
PS011716.1	30136	31906	KAL4949035.1
PS011716.1	32534	33883	KAL4949036.1
PS011717.1	706	3128	KAL4949015.1
PS011717.1	3622	5518	KAL4949016.1
PS011717.1	6258	6795	KAL4949017.1
PS011717.1	7868	8902	KAL4949018.1
PS011717.1	10700	15602	KAL4949019.1
PS011717.1	19592	23898	KAL4949020.1
PS011717.1	24437	26409	KAL4949021.1
PS011717.1	26911	30196	KAL4949022.1
PS011717.1	30925	33404	KAL4949023.1
PS011718.1	372	3076	KAL4949002.1
PS011718.1	3566	3923	KAL4949003.1
PS011718.1	4740	7660	KAL4949004.1
PS011718.1	7757	9946	KAL4949005.1
PS011718.1	9927	10907	KAL4949006.1
PS011718.1	12861	15088	KAL4949007.1
PS011718.1	15057	16878	KAL4949008.1
PS011718.1	17068	18987	KAL4949009.1
PS011718.1	18928	21975	KAL4949010.1
PS011718.1	21582	24165	KAL4949011.1
PS011718.1	24528	25545	KAL4949012.1
PS011718.1	26588	29710	KAL4949013.1
PS011718.1	30496	32068	KAL4949014.1
PS011719.1	2659	3968	KAL4948989.1
PS011719.1	4147	5305	KAL4948990.1
PS011719.1	5337	8589	KAL4948991.1
PS011719.1	8970	10003	KAL4948992.1
PS011719.1	12316	14176	KAL4948993.1
PS011719.1	14407	18782	KAL4948994.1
PS011719.1	19016	21266	KAL4948995.1
PS011719.1	21306	23232	KAL4948996.1
PS011719.1	23019	26156	KAL4948997.1
PS011719.1	26354	27650	KAL4948998.1
PS011719.1	28028	29733	KAL4948999.1
PS011719.1	30270	31103	KAL4949000.1
PS011719.1	31451	32230	KAL4949001.1
PS011720.1	1423	4109	KAL4948979.1
PS011720.1	4354	7302	KAL4948980.1
PS011720.1	7912	10037	KAL4948981.1
PS011720.1	10499	10828	KAL4948982.1
PS011720.1	13633	17670	KAL4948983.1
PS011720.1	17956	19605	KAL4948984.1
PS011720.1	20330	22664	KAL4948985.1
PS011720.1	26868	28873	KAL4948986.1
PS011720.1	28713	30179	KAL4948987.1
PS011720.1	30944	33727	KAL4948988.1
PS011721.1	1112	5645	KAL4948968.1
PS011721.1	5748	8808	KAL4948969.1
PS011721.1	9016	10630	KAL4948970.1
PS011721.1	10734	12425	KAL4948971.1
PS011721.1	12380	14851	KAL4948972.1
PS011721.1	14851	17102	KAL4948973.1
PS011721.1	19633	21019	KAL4948974.1
PS011721.1	21930	22841	KAL4948975.1
PS011721.1	23896	25742	KAL4948976.1
PS011721.1	26197	28298	KAL4948977.1
PS011721.1	28505	33242	KAL4948978.1
PS011722.1	428	2158	KAL4948954.1
PS011722.1	2218	5275	KAL4948955.1
PS011722.1	5502	6213	KAL4948956.1
PS011722.1	6227	8297	KAL4948957.1
PS011722.1	8349	9219	KAL4948958.1
PS011722.1	9783	12273	KAL4948959.1
PS011722.1	12414	12883	KAL4948960.1
PS011722.1	13604	16155	KAL4948961.1
PS011722.1	18681	20016	KAL4948962.1
PS011722.1	20236	21736	KAL4948963.1
PS011722.1	22158	23131	KAL4948964.1
PS011722.1	23351	25529	KAL4948965.1
PS011722.1	25703	30386	KAL4948966.1
PS011722.1	30908	33430	KAL4948967.1
PS011723.1	8255	11767	KAL4948945.1
PS011723.1	11767	12401	KAL4948946.1
PS011723.1	12472	14213	KAL4948947.1
PS011723.1	15990	16944	KAL4948948.1
PS011723.1	17214	19425	KAL4948949.1
PS011723.1	19512	20416	KAL4948950.1
PS011723.1	23210	24214	KAL4948951.1
PS011723.1	28623	30385	KAL4948952.1
PS011723.1	31069	32472	KAL4948953.1
PS011724.1	361	2835	KAL4948932.1
PS011724.1	2994	3495	KAL4948933.1
PS011724.1	3891	4608	KAL4948934.1
PS011724.1	5116	9913	KAL4948935.1
PS011724.1	10375	13116	KAL4948936.1
PS011724.1	16102	17435	KAL4948937.1
PS011724.1	17895	18569	KAL4948938.1
PS011724.1	19396	19970	KAL4948939.1
PS011724.1	20451	21480	KAL4948940.1
PS011724.1	21530	22740	KAL4948941.1
PS011724.1	24222	26239	KAL4948942.1
PS011724.1	27552	29555	KAL4948943.1
PS011724.1	30114	32075	KAL4948944.1
PS011725.1	1098	1597	KAL4948920.1
PS011725.1	2396	3173	KAL4948921.1
PS011725.1	3383	5889	KAL4948922.1
PS011725.1	6236	6701	KAL4948923.1
PS011725.1	7551	9900	KAL4948924.1
PS011725.1	9995	12566	KAL4948925.1
PS011725.1	13060	17418	KAL4948926.1
PS011725.1	17805	20058	KAL4948927.1
PS011725.1	22352	24407	KAL4948928.1
PS011725.1	25081	26056	KAL4948929.1
PS011725.1	26271	28905	KAL4948930.1
PS011725.1	30157	32676	KAL4948931.1
PS011726.1	1374	2340	KAL4948907.1
PS011726.1	3940	4821	KAL4948908.1
PS011726.1	4888	6725	KAL4948909.1
PS011726.1	6930	9293	KAL4948910.1
PS011726.1	10738	12337	KAL4948911.1
PS011726.1	14253	15916	KAL4948912.1
PS011726.1	16247	17277	KAL4948913.1
PS011726.1	17912	20016	KAL4948914.1
PS011726.1	20667	22444	KAL4948915.1
PS011726.1	22979	24421	KAL4948916.1
PS011726.1	25290	27100	KAL4948917.1
PS011726.1	27248	28064	KAL4948918.1
PS011726.1	28881	30197	KAL4948919.1
PS011727.1	48	1796	KAL4948896.1
PS011727.1	5459	8640	KAL4948897.1
PS011727.1	9576	14533	KAL4948898.1
PS011727.1	17244	17613	KAL4948899.1
PS011727.1	18343	18741	KAL4948900.1
PS011727.1	20533	22454	KAL4948901.1
PS011727.1	23836	25136	KAL4948902.1
PS011727.1	26023	28005	KAL4948903.1
PS011727.1	28811	29837	KAL4948904.1
PS011727.1	30263	31656	KAL4948905.1
PS011727.1	31890	33058	KAL4948906.1
PS011728.1	494	3341	KAL4948889.1
PS011728.1	4286	6719	KAL4948890.1
PS011728.1	7103	10055	KAL4948891.1
PS011728.1	19070	23204	KAL4948892.1
PS011728.1	23336	25984	KAL4948893.1
PS011728.1	28442	30869	KAL4948894.1
PS011728.1	31384	33078	KAL4948895.1
PS011729.1	1202	2832	KAL4948873.1
PS011729.1	2544	3128	KAL4948874.1
PS011729.1	4840	5564	KAL4948875.1
PS011729.1	6608	7894	KAL4948876.1
PS011729.1	7987	8939	KAL4948877.1
PS011729.1	10141	10900	KAL4948878.1
PS011729.1	11223	12766	KAL4948879.1
PS011729.1	13499	14615	KAL4948880.1
PS011729.1	14713	15861	KAL4948881.1
PS011729.1	18050	19027	KAL4948882.1
PS011729.1	19027	20871	KAL4948883.1
PS011729.1	21690	22140	KAL4948884.1
PS011729.1	22555	23180	KAL4948885.1
PS011729.1	23198	23912	KAL4948886.1
PS011729.1	25510	26920	KAL4948887.1
PS011729.1	27401	29164	KAL4948888.1
PS011730.1	2858	5862	KAL4948861.1
PS011730.1	6698	8154	KAL4948862.1
PS011730.1	8578	10051	KAL4948863.1
PS011730.1	10122	10868	KAL4948864.1
PS011730.1	11551	14841	KAL4948865.1
PS011730.1	15449	16663	KAL4948866.1
PS011730.1	16722	17693	KAL4948867.1
PS011730.1	17984	20285	KAL4948868.1
PS011730.1	20984	24868	KAL4948869.1
PS011730.1	25411	26438	KAL4948870.1
PS011730.1	26750	29027	KAL4948871.1
PS011730.1	32001	32768	KAL4948872.1
PS011731.1	826	2203	KAL4948850.1
PS011731.1	4285	4816	KAL4948851.1
PS011731.1	5202	7004	KAL4948852.1
PS011731.1	10673	12161	KAL4948853.1
PS011731.1	12402	14478	KAL4948854.1
PS011731.1	15100	19464	KAL4948855.1
PS011731.1	19905	23812	KAL4948856.1
PS011731.1	23941	25023	KAL4948857.1
PS011731.1	25783	26372	KAL4948858.1
PS011731.1	26989	28641	KAL4948859.1
PS011731.1	30965	31936	KAL4948860.1
PS011732.1	132	1279	KAL4948837.1
PS011732.1	2124	4060	KAL4948838.1
PS011732.1	5687	6143	KAL4948839.1
PS011732.1	9496	11057	KAL4948840.1
PS011732.1	11386	12412	KAL4948841.1
PS011732.1	12901	14133	KAL4948842.1
PS011732.1	14576	18121	KAL4948843.1
PS011732.1	18455	20502	KAL4948844.1
PS011732.1	21139	21619	KAL4948845.1
PS011732.1	23120	24520	KAL4948846.1
PS011732.1	25238	26374	KAL4948847.1
PS011732.1	27725	28442	KAL4948848.1
PS011732.1	29626	31077	KAL4948849.1
PS011733.1	0	633	KAL4948826.1
PS011733.1	838	5020	KAL4948827.1
PS011733.1	6998	8216	KAL4948828.1
PS011733.1	10951	15028	KAL4948829.1
PS011733.1	15471	16896	KAL4948830.1
PS011733.1	17037	18888	KAL4948831.1
PS011733.1	19829	21244	KAL4948832.1
PS011733.1	22112	23418	KAL4948833.1
PS011733.1	25645	27467	KAL4948834.1
PS011733.1	27730	29633	KAL4948835.1
PS011733.1	29932	31977	KAL4948836.1
PS011734.1	552	1499	KAL4948813.1
PS011734.1	1545	3470	KAL4948814.1
PS011734.1	3487	6281	KAL4948815.1
PS011734.1	6514	9340	KAL4948816.1
PS011734.1	9341	12805	KAL4948817.1
PS011734.1	12998	14856	KAL4948818.1
PS011734.1	14935	18971	KAL4948819.1
PS011734.1	19826	20585	KAL4948820.1
PS011734.1	21289	24841	KAL4948821.1
PS011734.1	26000	27738	KAL4948822.1
PS011734.1	29121	29814	KAL4948823.1
PS011734.1	30049	30822	KAL4948824.1
PS011734.1	31200	31775	KAL4948825.1
PS011735.1	433	3918	KAL4948801.1
PS011735.1	5499	7196	KAL4948802.1
PS011735.1	7879	9039	KAL4948803.1
PS011735.1	9414	10238	KAL4948804.1
PS011735.1	11454	13196	KAL4948805.1
PS011735.1	13652	14459	KAL4948806.1
PS011735.1	14694	16068	KAL4948807.1
PS011735.1	16365	18976	KAL4948808.1
PS011735.1	18976	19845	KAL4948809.1
PS011735.1	21533	23875	KAL4948810.1
PS011735.1	24126	28576	KAL4948811.1
PS011735.1	28966	31573	KAL4948812.1
PS011736.1	404	2133	KAL4948787.1
PS011736.1	3248	4272	KAL4948788.1
PS011736.1	4413	5494	KAL4948789.1
PS011736.1	6001	6656	KAL4948790.1
PS011736.1	7542	9269	KAL4948791.1
PS011736.1	10184	11946	KAL4948792.1
PS011736.1	12235	13571	KAL4948793.1
PS011736.1	14361	15988	KAL4948794.1
PS011736.1	16316	17271	KAL4948795.1
PS011736.1	19106	20177	KAL4948796.1
PS011736.1	20729	22319	KAL4948797.1
PS011736.1	22946	25068	KAL4948798.1
PS011736.1	26829	30439	KAL4948799.1
PS011736.1	31142	32077	KAL4948800.1
PS011737.1	55	1940	KAL4948774.1
PS011737.1	4692	5294	KAL4948775.1
PS011737.1	5314	6180	KAL4948776.1
PS011737.1	7057	11127	KAL4948777.1
PS011737.1	11898	14935	KAL4948778.1
PS011737.1	14935	16418	KAL4948779.1
PS011737.1	16697	17762	KAL4948780.1
PS011737.1	19872	21300	KAL4948781.1
PS011737.1	21372	22106	KAL4948782.1
PS011737.1	22272	23923	KAL4948783.1
PS011737.1	23945	26344	KAL4948784.1
PS011737.1	26606	28332	KAL4948785.1
PS011737.1	27946	32003	KAL4948786.1
PS011738.1	40	2626	KAL4948761.1
PS011738.1	3399	4786	KAL4948762.1
PS011738.1	8223	8964	KAL4948763.1
PS011738.1	9252	10472	KAL4948764.1
PS011738.1	11952	12777	KAL4948765.1
PS011738.1	13016	14301	KAL4948766.1
PS011738.1	16446	17353	KAL4948767.1
PS011738.1	17488	18163	KAL4948768.1
PS011738.1	18468	19247	KAL4948769.1
PS011738.1	20121	21036	KAL4948770.1
PS011738.1	22876	25412	KAL4948771.1
PS011738.1	27700	30926	KAL4948772.1
PS011738.1	31047	31888	KAL4948773.1
PS011739.1	5416	7708	KAL4948753.1
PS011739.1	9670	13968	KAL4948754.1
PS011739.1	14407	16354	KAL4948755.1
PS011739.1	16517	18956	KAL4948756.1
PS011739.1	21227	23974	KAL4948757.1
PS011739.1	24134	26314	KAL4948758.1
PS011739.1	28131	29473	KAL4948759.1
PS011739.1	29432	30293	KAL4948760.1
PS011740.1	168	1534	KAL4948743.1
PS011740.1	2490	3722	KAL4948744.1
PS011740.1	4488	7609	KAL4948745.1
PS011740.1	7651	11785	KAL4948746.1
PS011740.1	12705	14324	KAL4948747.1
PS011740.1	15857	17495	KAL4948748.1
PS011740.1	17801	20458	KAL4948749.1
PS011740.1	21446	24616	KAL4948750.1
PS011740.1	25061	27509	KAL4948751.1
PS011740.1	28295	30681	KAL4948752.1
PS011741.1	505	2422	KAL4948734.1
PS011741.1	3584	5985	KAL4948735.1
PS011741.1	6177	7703	KAL4948736.1
PS011741.1	7703	8989	KAL4948737.1
PS011741.1	8828	11596	KAL4948738.1
PS011741.1	12063	13715	KAL4948739.1
PS011741.1	21097	23183	KAL4948740.1
PS011741.1	24796	26833	KAL4948741.1
PS011741.1	26855	30936	KAL4948742.1
PS011742.1	2718	3432	KAL4948724.1
PS011742.1	3842	5341	KAL4948725.1
PS011742.1	5364	7555	KAL4948726.1
PS011742.1	7899	13310	KAL4948727.1
PS011742.1	13521	14725	KAL4948728.1
PS011742.1	15158	16681	KAL4948729.1
PS011742.1	21219	24466	KAL4948730.1
PS011742.1	24353	24992	KAL4948731.1
PS011742.1	25406	26922	KAL4948732.1
PS011742.1	28136	29273	KAL4948733.1
PS011743.1	1653	3593	KAL4948711.1
PS011743.1	3353	6088	KAL4948712.1
PS011743.1	6781	8533	KAL4948713.1
PS011743.1	9548	10772	KAL4948714.1
PS011743.1	11842	12431	KAL4948715.1
PS011743.1	12697	13428	KAL4948716.1
PS011743.1	14044	14425	KAL4948717.1
PS011743.1	14560	15042	KAL4948718.1
PS011743.1	17320	18330	KAL4948719.1
PS011743.1	21007	21529	KAL4948720.1
PS011743.1	22761	23514	KAL4948721.1
PS011743.1	24283	26248	KAL4948722.1
PS011743.1	26657	28159	KAL4948723.1
PS011744.1	173	885	KAL4948699.1
PS011744.1	1748	3653	KAL4948700.1
PS011744.1	4119	5671	KAL4948701.1
PS011744.1	5808	10161	KAL4948702.1
PS011744.1	10162	10971	KAL4948703.1
PS011744.1	11338	17475	KAL4948704.1
PS011744.1	17873	19206	KAL4948705.1
PS011744.1	19863	21001	KAL4948706.1
PS011744.1	21183	21655	KAL4948707.1
PS011744.1	24080	26538	KAL4948708.1
PS011744.1	27021	28037	KAL4948709.1
PS011744.1	28366	30511	KAL4948710.1
PS011745.1	421	2164	KAL4948688.1
PS011745.1	2545	3192	KAL4948689.1
PS011745.1	3837	4185	KAL4948690.1
PS011745.1	7287	8895	KAL4948691.1
PS011745.1	9329	9780	KAL4948692.1
PS011745.1	10778	12369	KAL4948693.1
PS011745.1	15606	18779	KAL4948694.1
PS011745.1	20937	22005	KAL4948695.1
PS011745.1	23880	26289	KAL4948696.1
PS011745.1	26695	27133	KAL4948697.1
PS011745.1	27668	30130	KAL4948698.1
PS011746.1	453	1979	KAL4948673.1
PS011746.1	2226	3432	KAL4948674.1
PS011746.1	3495	4788	KAL4948675.1
PS011746.1	4961	7878	KAL4948676.1
PS011746.1	8511	8874	KAL4948677.1
PS011746.1	9368	9879	KAL4948678.1
PS011746.1	11088	13083	KAL4948679.1
PS011746.1	13286	14656	KAL4948680.1
PS011746.1	14629	16093	KAL4948681.1
PS011746.1	17340	18936	KAL4948682.1
PS011746.1	21091	23221	KAL4948683.1
PS011746.1	23887	24537	KAL4948684.1
PS011746.1	24708	26259	KAL4948685.1
PS011746.1	26802	27600	KAL4948686.1
PS011746.1	28077	29511	KAL4948687.1
PS011747.1	399	2040	KAL4948661.1
PS011747.1	3690	5879	KAL4948662.1
PS011747.1	5880	6525	KAL4948663.1
PS011747.1	9637	11746	KAL4948664.1
PS011747.1	11800	13376	KAL4948665.1
PS011747.1	13829	14885	KAL4948666.1
PS011747.1	15719	17372	KAL4948667.1
PS011747.1	18322	19835	KAL4948668.1
PS011747.1	20057	23219	KAL4948669.1
PS011747.1	23294	25067	KAL4948670.1
PS011747.1	25142	28079	KAL4948671.1
PS011747.1	28338	30013	KAL4948672.1
PS011748.1	251	2780	KAL4948650.1
PS011748.1	2716	3743	KAL4948651.1
PS011748.1	4299	5978	KAL4948652.1
PS011748.1	7010	9470	KAL4948653.1
PS011748.1	10588	11938	KAL4948654.1
PS011748.1	13032	14611	KAL4948655.1
PS011748.1	14880	15925	KAL4948656.1
PS011748.1	16526	18921	KAL4948657.1
PS011748.1	19693	20684	KAL4948658.1
PS011748.1	21979	22906	KAL4948659.1
PS011748.1	25366	26297	KAL4948660.1
PS011749.1	788	2997	KAL4948637.1
PS011749.1	3054	3716	KAL4948638.1
PS011749.1	3872	4778	KAL4948639.1
PS011749.1	5069	6064	KAL4948640.1
PS011749.1	6040	7155	KAL4948641.1
PS011749.1	7292	9075	KAL4948642.1
PS011749.1	9552	10443	KAL4948643.1
PS011749.1	10844	13155	KAL4948644.1
PS011749.1	13890	15885	KAL4948645.1
PS011749.1	15913	17853	KAL4948646.1
PS011749.1	17935	24082	KAL4948647.1
PS011749.1	24262	25455	KAL4948648.1
PS011749.1	27480	30035	KAL4948649.1
PS011750.1	431	1341	KAL4948628.1
PS011750.1	4188	4761	KAL4948629.1
PS011750.1	6390	10049	KAL4948630.1
PS011750.1	10055	13884	KAL4948631.1
PS011750.1	14397	17418	KAL4948632.1
PS011750.1	21545	23762	KAL4948633.1
PS011750.1	25203	25887	KAL4948634.1
PS011750.1	27030	27701	KAL4948635.1
PS011750.1	28336	29546	KAL4948636.1
PS011751.1	193	1593	KAL4948618.1
PS011751.1	2199	4070	KAL4948619.1
PS011751.1	5441	9286	KAL4948620.1
PS011751.1	9422	11139	KAL4948621.1
PS011751.1	11125	12201	KAL4948622.1
PS011751.1	12743	14242	KAL4948623.1
PS011751.1	14232	18194	KAL4948624.1
PS011751.1	18483	20131	KAL4948625.1
PS011751.1	20131	27474	KAL4948626.1
PS011751.1	27649	29746	KAL4948627.1
PS011752.1	1660	2842	KAL4948603.1
PS011752.1	2901	5536	KAL4948604.1
PS011752.1	5739	6626	KAL4948605.1
PS011752.1	6770	9380	KAL4948606.1
PS011752.1	9384	9904	KAL4948607.1
PS011752.1	9874	10907	KAL4948608.1
PS011752.1	10946	12114	KAL4948609.1
PS011752.1	12473	14332	KAL4948610.1
PS011752.1	14619	16472	KAL4948611.1
PS011752.1	16515	17893	KAL4948612.1
PS011752.1	18076	19657	KAL4948613.1
PS011752.1	20703	22480	KAL4948614.1
PS011752.1	22480	23516	KAL4948615.1
PS011752.1	23680	27733	KAL4948616.1
PS011752.1	27966	29125	KAL4948617.1
PS011753.1	697	3710	KAL4948594.1
PS011753.1	3909	5367	KAL4948595.1
PS011753.1	5737	6144	KAL4948596.1
PS011753.1	6627	7984	KAL4948597.1
PS011753.1	10558	11823	KAL4948598.1
PS011753.1	13247	16462	KAL4948599.1
PS011753.1	20863	22133	KAL4948600.1
PS011753.1	22454	25215	KAL4948601.1
PS011753.1	25812	29548	KAL4948602.1
PS011754.1	649	14505	KAL4948584.1
PS011754.1	15747	17877	KAL4948585.1
PS011754.1	18012	18900	KAL4948586.1
PS011754.1	18969	20188	KAL4948587.1
PS011754.1	20486	22270	KAL4948588.1
PS011754.1	23498	24776	KAL4948589.1
PS011754.1	24259	26831	KAL4948590.1
PS011754.1	26912	27218	KAL4948591.1
PS011754.1	28352	28638	KAL4948592.1
PS011754.1	29442	29733	KAL4948593.1
PS011755.1	1527	4522	KAL4948571.1
PS011755.1	5912	7357	KAL4948572.1
PS011755.1	7657	8946	KAL4948573.1
PS011755.1	7780	8946	KAL4948574.1
PS011755.1	9530	13128	KAL4948575.1
PS011755.1	13319	14324	KAL4948576.1
PS011755.1	15574	16288	KAL4948577.1
PS011755.1	16608	17205	KAL4948578.1
PS011755.1	18396	18717	KAL4948579.1
PS011755.1	20761	21374	KAL4948580.1
PS011755.1	23696	24569	KAL4948581.1
PS011755.1	24708	27274	KAL4948582.1
PS011755.1	27701	29128	KAL4948583.1
PS011756.1	398	1480	KAL4948559.1
PS011756.1	1531	3681	KAL4948560.1
PS011756.1	3737	4718	KAL4948561.1
PS011756.1	5464	8966	KAL4948562.1
PS011756.1	8868	9906	KAL4948563.1
PS011756.1	12749	14671	KAL4948564.1
PS011756.1	15213	17895	KAL4948565.1
PS011756.1	18077	18794	KAL4948566.1
PS011756.1	18794	20829	KAL4948567.1
PS011756.1	21069	23303	KAL4948568.1
PS011756.1	23710	25722	KAL4948569.1
PS011756.1	26893	27863	KAL4948570.1
PS011757.1	2769	4734	KAL4948551.1
PS011757.1	7123	7667	KAL4948552.1
PS011757.1	9420	12989	KAL4948553.1
PS011757.1	13155	14335	KAL4948554.1
PS011757.1	14335	16146	KAL4948555.1
PS011757.1	16506	20610	KAL4948556.1
PS011757.1	21484	22012	KAL4948557.1
PS011757.1	23240	25847	KAL4948558.1
PS011758.1	1319	1535	KAL4948542.1
PS011758.1	2506	5224	KAL4948543.1
PS011758.1	5219	7047	KAL4948544.1
PS011758.1	7129	8272	KAL4948545.1
PS011758.1	8369	10959	KAL4948546.1
PS011758.1	11270	13161	KAL4948547.1
PS011758.1	13309	15934	KAL4948548.1
PS011758.1	16544	20793	KAL4948549.1
PS011758.1	23103	27174	KAL4948550.1
PS011759.1	1395	2960	KAL4948530.1
PS011759.1	4139	5088	KAL4948531.1
PS011759.1	6771	8651	KAL4948532.1
PS011759.1	8478	8911	KAL4948533.1
PS011759.1	9274	9995	KAL4948534.1
PS011759.1	10139	11109	KAL4948535.1
PS011759.1	11039	13155	KAL4948536.1
PS011759.1	13878	16172	KAL4948537.1
PS011759.1	16464	17245	KAL4948538.1
PS011759.1	19396	20971	KAL4948539.1
PS011759.1	22644	25523	KAL4948540.1
PS011759.1	25957	28920	KAL4948541.1
PS011760.1	1121	1941	KAL4948520.1
PS011760.1	3358	4487	KAL4948521.1
PS011760.1	5277	5609	KAL4948522.1
PS011760.1	6918	10808	KAL4948523.1
PS011760.1	11365	13201	KAL4948524.1
PS011760.1	14158	15584	KAL4948525.1
PS011760.1	16127	17028	KAL4948526.1
PS011760.1	17300	18817	KAL4948527.1
PS011760.1	21958	23688	KAL4948528.1
PS011760.1	25537	26835	KAL4948529.1
PS011761.1	704	3389	KAL4948507.1
PS011761.1	3574	4146	KAL4948508.1
PS011761.1	4308	5241	KAL4948509.1
PS011761.1	6349	7515	KAL4948510.1
PS011761.1	9239	10350	KAL4948511.1
PS011761.1	11008	13164	KAL4948512.1
PS011761.1	13579	14006	KAL4948513.1
PS011761.1	14006	14448	KAL4948514.1
PS011761.1	15162	16597	KAL4948515.1
PS011761.1	16742	18075	KAL4948516.1
PS011761.1	18355	20184	KAL4948517.1
PS011761.1	22127	27139	KAL4948518.1
PS011761.1	27137	28310	KAL4948519.1
PS011762.1	915	1488	KAL4948491.1
PS011762.1	4839	6141	KAL4948492.1
PS011762.1	6554	7411	KAL4948493.1
PS011762.1	7458	9141	KAL4948494.1
PS011762.1	9584	11280	KAL4948495.1
PS011762.1	11731	12202	KAL4948496.1
PS011762.1	12340	12931	KAL4948497.1
PS011762.1	13437	15032	KAL4948498.1
PS011762.1	16014	17590	KAL4948499.1
PS011762.1	18657	20023	KAL4948500.1
PS011762.1	19400	20023	KAL4948501.1
PS011762.1	20357	21108	KAL4948502.1
PS011762.1	21070	22333	KAL4948503.1
PS011762.1	22542	23191	KAL4948504.1
PS011762.1	23708	25545	KAL4948505.1
PS011762.1	25555	26436	KAL4948506.1
PS011763.1	209	2176	KAL4948479.1
PS011763.1	3327	4427	KAL4948480.1
PS011763.1	4461	6120	KAL4948481.1
PS011763.1	5760	8173	KAL4948482.1
PS011763.1	9289	10034	KAL4948483.1
PS011763.1	10435	11309	KAL4948484.1
PS011763.1	11482	13462	KAL4948485.1
PS011763.1	13649	16600	KAL4948486.1
PS011763.1	16757	19226	KAL4948487.1
PS011763.1	19759	22115	KAL4948488.1
PS011763.1	23383	25242	KAL4948489.1
PS011763.1	25638	26587	KAL4948490.1
PS011764.1	1432	3361	KAL4948466.1
PS011764.1	3805	4117	KAL4948467.1
PS011764.1	4372	5196	KAL4948468.1
PS011764.1	5757	6703	KAL4948469.1
PS011764.1	10089	11694	KAL4948470.1
PS011764.1	12401	13916	KAL4948471.1
PS011764.1	15207	17089	KAL4948472.1
PS011764.1	17342	18181	KAL4948473.1
PS011764.1	18645	19248	KAL4948474.1
PS011764.1	19285	21267	KAL4948475.1
PS011764.1	22874	24618	KAL4948476.1
PS011764.1	24600	25899	KAL4948477.1
PS011764.1	25709	27906	KAL4948478.1
PS011765.1	472	2225	KAL4948455.1
PS011765.1	6117	7893	KAL4948456.1
PS011765.1	9840	10899	KAL4948457.1
PS011765.1	11911	13820	KAL4948458.1
PS011765.1	15705	17480	KAL4948459.1
PS011765.1	17542	18932	KAL4948460.1
PS011765.1	19661	21432	KAL4948461.1
PS011765.1	21743	23389	KAL4948462.1
PS011765.1	23926	24815	KAL4948463.1
PS011765.1	24815	25434	KAL4948464.1
PS011765.1	25945	27891	KAL4948465.1
PS011766.1	750	4384	KAL4948446.1
PS011766.1	4431	4950	KAL4948447.1
PS011766.1	6413	9154	KAL4948448.1
PS011766.1	11822	12230	KAL4948449.1
PS011766.1	13740	16886	KAL4948450.1
PS011766.1	17136	20811	KAL4948451.1
PS011766.1	21193	21803	KAL4948452.1
PS011766.1	22367	23799	KAL4948453.1
PS011766.1	24705	26342	KAL4948454.1
PS011767.1	967	5515	KAL4948435.1
PS011767.1	5990	8809	KAL4948436.1
PS011767.1	9583	11507	KAL4948437.1
PS011767.1	11863	14035	KAL4948438.1
PS011767.1	14329	15530	KAL4948439.1
PS011767.1	16168	17841	KAL4948440.1
PS011767.1	18310	19129	KAL4948441.1
PS011767.1	19578	20696	KAL4948442.1
PS011767.1	22086	22578	KAL4948443.1
PS011767.1	23454	25550	KAL4948444.1
PS011767.1	26001	27711	KAL4948445.1
PS011768.1	401	2441	KAL4948424.1
PS011768.1	3699	5223	KAL4948425.1
PS011768.1	6173	7231	KAL4948426.1
PS011768.1	7420	8838	KAL4948427.1
PS011768.1	8206	9440	KAL4948428.1
PS011768.1	11552	15574	KAL4948429.1
PS011768.1	16876	18090	KAL4948430.1
PS011768.1	18252	19982	KAL4948431.1
PS011768.1	20198	21902	KAL4948432.1
PS011768.1	22719	24490	KAL4948433.1
PS011768.1	27021	27579	KAL4948434.1
PS011769.1	582	5695	KAL4948416.1
PS011769.1	7395	8004	KAL4948417.1
PS011769.1	8503	10968	KAL4948418.1
PS011769.1	11121	12474	KAL4948419.1
PS011769.1	12796	14833	KAL4948420.1
PS011769.1	15954	17088	KAL4948421.1
PS011769.1	18727	21347	KAL4948422.1
PS011769.1	24573	26914	KAL4948423.1
PS011770.1	89	257	KAL4948408.1
PS011770.1	1314	9521	KAL4948409.1
PS011770.1	10252	13870	KAL4948410.1
PS011770.1	16322	17156	KAL4948411.1
PS011770.1	19556	20042	KAL4948412.1
PS011770.1	20753	21720	KAL4948413.1
PS011770.1	22598	23412	KAL4948414.1
PS011770.1	23511	25715	KAL4948415.1
PS011771.1	795	1098	KAL4948399.1
PS011771.1	1271	4182	KAL4948400.1
PS011771.1	4562	6296	KAL4948401.1
PS011771.1	5705	6296	KAL4948402.1
PS011771.1	6459	10250	KAL4948403.1
PS011771.1	10253	11181	KAL4948404.1
PS011771.1	11873	15405	KAL4948405.1
PS011771.1	20802	22612	KAL4948406.1
PS011771.1	22767	26646	KAL4948407.1
PS011772.1	1880	4333	KAL4948389.1
PS011772.1	6152	8068	KAL4948390.1
PS011772.1	8707	10030	KAL4948391.1
PS011772.1	10684	12387	KAL4948392.1
PS011772.1	12651	14362	KAL4948393.1
PS011772.1	14212	16154	KAL4948394.1
PS011772.1	18583	20268	KAL4948395.1
PS011772.1	22106	23533	KAL4948396.1
PS011772.1	24055	24919	KAL4948397.1
PS011772.1	24896	25365	KAL4948398.1
PS011773.1	674	1354	KAL4948377.1
PS011773.1	4181	4912	KAL4948378.1
PS011773.1	5617	6764	KAL4948379.1
PS011773.1	7430	8499	KAL4948380.1
PS011773.1	9399	10455	KAL4948381.1
PS011773.1	12101	12425	KAL4948382.1
PS011773.1	13106	14990	KAL4948383.1
PS011773.1	15237	17210	KAL4948384.1
PS011773.1	18031	19333	KAL4948385.1
PS011773.1	19305	21709	KAL4948386.1
PS011773.1	23783	25106	KAL4948387.1
PS011773.1	25905	27142	KAL4948388.1
PS011774.1	460	1446	KAL4948367.1
PS011774.1	1868	3455	KAL4948368.1
PS011774.1	4434	4899	KAL4948369.1
PS011774.1	5075	8422	KAL4948370.1
PS011774.1	8447	10651	KAL4948371.1
PS011774.1	12574	13258	KAL4948372.1
PS011774.1	13575	14623	KAL4948373.1
PS011774.1	15785	17033	KAL4948374.1
PS011774.1	16566	22275	KAL4948375.1
PS011774.1	22882	24240	KAL4948376.1
PS011775.1	3432	4430	KAL4948356.1
PS011775.1	6794	7464	KAL4948357.1
PS011775.1	9080	9560	KAL4948358.1
PS011775.1	9560	11405	KAL4948359.1
PS011775.1	13730	14055	KAL4948360.1
PS011775.1	14438	15754	KAL4948361.1
PS011775.1	16779	18644	KAL4948362.1
PS011775.1	17912	18662	KAL4948363.1
PS011775.1	19499	21521	KAL4948364.1
PS011775.1	21541	23138	KAL4948365.1
PS011775.1	23755	26439	KAL4948366.1
PS011776.1	0	786	KAL4948344.1
PS011776.1	2492	3399	KAL4948345.1
PS011776.1	4195	5128	KAL4948346.1
PS011776.1	5248	8733	KAL4948347.1
PS011776.1	10239	12379	KAL4948348.1
PS011776.1	12117	13638	KAL4948349.1
PS011776.1	14291	15439	KAL4948350.1
PS011776.1	16264	16766	KAL4948351.1
PS011776.1	18605	19793	KAL4948352.1
PS011776.1	20297	21857	KAL4948353.1
PS011776.1	21648	22521	KAL4948354.1
PS011776.1	23564	25638	KAL4948355.1
PS011777.1	1007	2923	KAL4948335.1
PS011777.1	3527	4060	KAL4948336.1
PS011777.1	3542	5073	KAL4948337.1
PS011777.1	5119	7748	KAL4948338.1
PS011777.1	8063	9115	KAL4948339.1
PS011777.1	11292	15779	KAL4948340.1
PS011777.1	15978	19223	KAL4948341.1
PS011777.1	20458	22316	KAL4948342.1
PS011777.1	22551	24543	KAL4948343.1
PS011778.1	460	2290	KAL4948324.1
PS011778.1	2322	4551	KAL4948325.1
PS011778.1	4816	7309	KAL4948326.1
PS011778.1	7923	11661	KAL4948327.1
PS011778.1	11660	14264	KAL4948328.1
PS011778.1	14432	16083	KAL4948329.1
PS011778.1	16184	18452	KAL4948330.1
PS011778.1	18859	21867	KAL4948331.1
PS011778.1	21909	22412	KAL4948333.1
PS011778.1	21909	24691	KAL4948332.1
PS011778.1	24326	25997	KAL4948334.1
PS011779.1	1647	2884	KAL4948313.1
PS011779.1	3922	8366	KAL4948314.1
PS011779.1	8572	12346	KAL4948315.1
PS011779.1	13940	16120	KAL4948316.1
PS011779.1	16120	17405	KAL4948317.1
PS011779.1	17215	18720	KAL4948318.1
PS011779.1	18721	20339	KAL4948319.1
PS011779.1	20758	21423	KAL4948320.1
PS011779.1	21423	22704	KAL4948321.1
PS011779.1	23693	24026	KAL4948322.1
PS011779.1	24287	25488	KAL4948323.1
PS011780.1	841	1708	KAL4948302.1
PS011780.1	3622	4225	KAL4948303.1
PS011780.1	5313	6601	KAL4948304.1
PS011780.1	7412	8737	KAL4948305.1
PS011780.1	8896	10476	KAL4948306.1
PS011780.1	11011	12276	KAL4948307.1
PS011780.1	12622	15313	KAL4948308.1
PS011780.1	15540	18112	KAL4948309.1
PS011780.1	18288	18893	KAL4948310.1
PS011780.1	20356	22609	KAL4948311.1
PS011780.1	23546	25635	KAL4948312.1
PS011781.1	947	1302	KAL4948295.1
PS011781.1	3602	4637	KAL4948296.1
PS011781.1	10266	11245	KAL4948297.1
PS011781.1	12293	14406	KAL4948298.1
PS011781.1	14386	18437	KAL4948299.1
PS011781.1	19459	21486	KAL4948300.1
PS011781.1	22341	24523	KAL4948301.1
PS011782.1	177	3118	KAL4948286.1
PS011782.1	3087	4125	KAL4948287.1
PS011782.1	4736	7836	KAL4948288.1
PS011782.1	8406	10283	KAL4948289.1
PS011782.1	10342	11461	KAL4948290.1
PS011782.1	11735	16640	KAL4948291.1
PS011782.1	16780	18472	KAL4948292.1
PS011782.1	18588	21119	KAL4948293.1
PS011782.1	22227	25535	KAL4948294.1
PS011783.1	117	1318	KAL4948275.1
PS011783.1	2378	3958	KAL4948276.1
PS011783.1	4175	5684	KAL4948277.1
PS011783.1	5718	6861	KAL4948278.1
PS011783.1	7151	8624	KAL4948279.1
PS011783.1	9788	11820	KAL4948280.1
PS011783.1	12696	16753	KAL4948281.1
PS011783.1	16912	19037	KAL4948282.1
PS011783.1	19094	20927	KAL4948283.1
PS011783.1	21125	22616	KAL4948284.1
PS011783.1	23020	24121	KAL4948285.1
PS011784.1	1718	3250	KAL4948263.1
PS011784.1	3961	4672	KAL4948264.1
PS011784.1	6013	7442	KAL4948265.1
PS011784.1	7696	9571	KAL4948266.1
PS011784.1	9872	11782	KAL4948267.1
PS011784.1	12082	13768	KAL4948268.1
PS011784.1	13768	14350	KAL4948269.1
PS011784.1	16918	17833	KAL4948270.1
PS011784.1	18999	19479	KAL4948271.1
PS011784.1	20403	20793	KAL4948272.1
PS011784.1	20943	23403	KAL4948273.1
PS011784.1	23854	25299	KAL4948274.1
PS011785.1	1348	2447	KAL4948255.1
PS011785.1	3626	5472	KAL4948256.1
PS011785.1	7055	7846	KAL4948257.1
PS011785.1	8316	9829	KAL4948258.1
PS011785.1	13465	13876	KAL4948259.1
PS011785.1	14520	16427	KAL4948260.1
PS011785.1	16556	18930	KAL4948261.1
PS011785.1	23354	25208	KAL4948262.1
PS011786.1	180	2963	KAL4948246.1
PS011786.1	2949	4623	KAL4948247.1
PS011786.1	5751	7637	KAL4948248.1
PS011786.1	7889	8461	KAL4948249.1
PS011786.1	9724	10681	KAL4948250.1
PS011786.1	10741	11022	KAL4948251.1
PS011786.1	11626	12160	KAL4948252.1
PS011786.1	12409	20011	KAL4948253.1
PS011786.1	20059	25524	KAL4948254.1
PS011787.1	1307	6089	KAL4948242.1
PS011787.1	9956	15521	KAL4948243.1
PS011787.1	18597	20427	KAL4948244.1
PS011787.1	21805	25139	KAL4948245.1
PS011788.1	509	3119	KAL4948234.1
PS011788.1	4335	5320	KAL4948235.1
PS011788.1	9119	11295	KAL4948236.1
PS011788.1	14047	15239	KAL4948237.1
PS011788.1	15498	15911	KAL4948238.1
PS011788.1	18036	19829	KAL4948239.1
PS011788.1	21473	23566	KAL4948240.1
PS011788.1	23706	25101	KAL4948241.1
PS011789.1	523	1714	KAL4948225.1
PS011789.1	2190	5915	KAL4948226.1
PS011789.1	6902	10270	KAL4948227.1
PS011789.1	10427	12467	KAL4948228.1
PS011789.1	12834	14163	KAL4948229.1
PS011789.1	14255	15028	KAL4948230.1
PS011789.1	16269	17562	KAL4948231.1
PS011789.1	18344	20046	KAL4948232.1
PS011789.1	23465	25222	KAL4948233.1
PS011790.1	4007	4907	KAL4948214.1
PS011790.1	5095	7078	KAL4948215.1
PS011790.1	7318	8457	KAL4948216.1
PS011790.1	8746	10125	KAL4948217.1
PS011790.1	11858	12990	KAL4948218.1
PS011790.1	13214	15262	KAL4948219.1
PS011790.1	16178	16946	KAL4948220.1
PS011790.1	18100	19690	KAL4948221.1
PS011790.1	20418	22005	KAL4948222.1
PS011790.1	21708	22681	KAL4948223.1
PS011790.1	23306	24542	KAL4948224.1
PS011791.1	2926	3504	KAL4948200.1
PS011791.1	4478	6446	KAL4948201.1
PS011791.1	6923	7905	KAL4948202.1
PS011791.1	8429	8947	KAL4948203.1
PS011791.1	10493	12229	KAL4948204.1
PS011791.1	12510	13233	KAL4948205.1
PS011791.1	13274	15535	KAL4948206.1
PS011791.1	15843	16250	KAL4948207.1
PS011791.1	16363	16735	KAL4948208.1
PS011791.1	17055	17724	KAL4948209.1
PS011791.1	18550	19593	KAL4948210.1
PS011791.1	19716	20856	KAL4948211.1
PS011791.1	21292	22237	KAL4948212.1
PS011791.1	22866	24154	KAL4948213.1
PS011792.1	1460	8648	KAL4948196.1
PS011792.1	8893	20106	KAL4948197.1
PS011792.1	20877	21953	KAL4948198.1
PS011792.1	22051	24276	KAL4948199.1
PS011793.1	1098	1441	KAL4948184.1
PS011793.1	1666	4175	KAL4948185.1
PS011793.1	4456	5845	KAL4948186.1
PS011793.1	6280	8436	KAL4948187.1
PS011793.1	9817	10870	KAL4948188.1
PS011793.1	11636	12961	KAL4948189.1
PS011793.1	13294	14492	KAL4948190.1
PS011793.1	14665	15874	KAL4948191.1
PS011793.1	15977	16775	KAL4948192.1
PS011793.1	17817	20382	KAL4948193.1
PS011793.1	20706	23084	KAL4948194.1
PS011793.1	23164	24173	KAL4948195.1
PS011794.1	331	1299	KAL4948168.1
PS011794.1	1422	2598	KAL4948169.1
PS011794.1	2855	3370	KAL4948170.1
PS011794.1	2884	4753	KAL4948171.1
PS011794.1	4754	5445	KAL4948172.1
PS011794.1	5385	6547	KAL4948173.1
PS011794.1	6754	8190	KAL4948174.1
PS011794.1	8687	10339	KAL4948175.1
PS011794.1	11548	12936	KAL4948176.1
PS011794.1	13657	14525	KAL4948177.1
PS011794.1	15052	16130	KAL4948178.1
PS011794.1	16322	17223	KAL4948179.1
PS011794.1	18429	19858	KAL4948180.1
PS011794.1	21338	21979	KAL4948181.1
PS011794.1	22205	23195	KAL4948182.1
PS011794.1	22950	24224	KAL4948183.1
PS011795.1	3609	7009	KAL4948160.1
PS011795.1	7562	9592	KAL4948161.1
PS011795.1	9874	10889	KAL4948162.1
PS011795.1	11378	13249	KAL4948163.1
PS011795.1	13762	15351	KAL4948164.1
PS011795.1	16184	18110	KAL4948165.1
PS011795.1	20293	20921	KAL4948166.1
PS011795.1	22275	23948	KAL4948167.1
PS011796.1	1317	2737	KAL4948149.1
PS011796.1	3630	5491	KAL4948150.1
PS011796.1	5845	7839	KAL4948151.1
PS011796.1	7839	9138	KAL4948152.1
PS011796.1	9560	10805	KAL4948153.1
PS011796.1	10933	11994	KAL4948154.1
PS011796.1	12942	14294	KAL4948155.1
PS011796.1	15238	16818	KAL4948156.1
PS011796.1	17345	19159	KAL4948157.1
PS011796.1	19354	22035	KAL4948158.1
PS011796.1	22324	23920	KAL4948159.1
PS011797.1	949	1844	KAL4948138.1
PS011797.1	3171	5056	KAL4948139.1
PS011797.1	5026	6795	KAL4948140.1
PS011797.1	7221	10354	KAL4948141.1
PS011797.1	10601	12820	KAL4948142.1
PS011797.1	14178	16611	KAL4948143.1
PS011797.1	16675	19205	KAL4948144.1
PS011797.1	18979	19677	KAL4948145.1
PS011797.1	19893	21486	KAL4948146.1
PS011797.1	21352	22215	KAL4948147.1
PS011797.1	22546	23591	KAL4948148.1
PS011798.1	1133	2545	KAL4948129.1
PS011798.1	3675	5951	KAL4948130.1
PS011798.1	6543	8579	KAL4948131.1
PS011798.1	10150	11414	KAL4948132.1
PS011798.1	12966	15144	KAL4948133.1
PS011798.1	15975	16525	KAL4948134.1
PS011798.1	18061	19946	KAL4948135.1
PS011798.1	20321	21551	KAL4948136.1
PS011798.1	21934	23865	KAL4948137.1
PS011799.1	1230	1593	KAL4948123.1
PS011799.1	3812	5732	KAL4948124.1
PS011799.1	5908	8185	KAL4948125.1
PS011799.1	10439	13084	KAL4948126.1
PS011799.1	13554	15333	KAL4948127.1
PS011799.1	16261	23171	KAL4948128.1
PS011800.1	81	1433	KAL4948116.1
PS011800.1	1652	3232	KAL4948117.1
PS011800.1	3864	6416	KAL4948118.1
PS011800.1	7171	9680	KAL4948119.1
PS011800.1	13508	14660	KAL4948120.1
PS011800.1	16634	17177	KAL4948121.1
PS011800.1	18556	19919	KAL4948122.1
PS011801.1	2729	5948	KAL4948111.1
PS011801.1	6381	8572	KAL4948112.1
PS011801.1	11078	13041	KAL4948113.1
PS011801.1	15285	17034	KAL4948114.1
PS011801.1	19347	20457	KAL4948115.1
PS011802.1	775	3077	KAL4948100.1
PS011802.1	3077	4520	KAL4948101.1
PS011802.1	4608	5613	KAL4948102.1
PS011802.1	5865	6579	KAL4948103.1
PS011802.1	6947	8686	KAL4948104.1
PS011802.1	8858	10255	KAL4948105.1
PS011802.1	10121	11561	KAL4948106.1
PS011802.1	11779	14016	KAL4948107.1
PS011802.1	14128	19742	KAL4948108.1
PS011802.1	20576	21673	KAL4948109.1
PS011802.1	21706	22798	KAL4948110.1
PS011803.1	261	1772	KAL4948089.1
PS011803.1	1773	3136	KAL4948090.1
PS011803.1	3268	4913	KAL4948091.1
PS011803.1	5076	6293	KAL4948092.1
PS011803.1	7050	8686	KAL4948093.1
PS011803.1	9205	11248	KAL4948094.1
PS011803.1	12204	13628	KAL4948095.1
PS011803.1	14830	16649	KAL4948096.1
PS011803.1	16636	17103	KAL4948097.1
PS011803.1	17123	19317	KAL4948098.1
PS011803.1	20671	21034	KAL4948099.1
PS011804.1	187	1115	KAL4948078.1
PS011804.1	1115	2688	KAL4948079.1
PS011804.1	3283	6366	KAL4948080.1
PS011804.1	6243	8359	KAL4948081.1
PS011804.1	8975	10733	KAL4948082.1
PS011804.1	11947	15761	KAL4948083.1
PS011804.1	15918	18478	KAL4948084.1
PS011804.1	18478	19730	KAL4948085.1
PS011804.1	19723	20609	KAL4948086.1
PS011804.1	20827	21499	KAL4948087.1
PS011804.1	21662	22184	KAL4948088.1
PS011805.1	131	1861	KAL4948067.1
PS011805.1	1848	6183	KAL4948068.1
PS011805.1	5743	6183	KAL4948069.1
PS011805.1	6287	8201	KAL4948070.1
PS011805.1	9282	11602	KAL4948071.1
PS011805.1	12239	13336	KAL4948072.1
PS011805.1	13763	14787	KAL4948073.1
PS011805.1	17225	17737	KAL4948074.1
PS011805.1	17982	19001	KAL4948075.1
PS011805.1	20228	21636	KAL4948076.1
PS011805.1	22151	22442	KAL4948077.1
PS011806.1	484	3155	KAL4948057.1
PS011806.1	3632	4906	KAL4948058.1
PS011806.1	5784	8701	KAL4948059.1
PS011806.1	8712	9928	KAL4948060.1
PS011806.1	10035	10826	KAL4948061.1
PS011806.1	10826	12094	KAL4948062.1
PS011806.1	12592	14225	KAL4948063.1
PS011806.1	14454	16371	KAL4948064.1
PS011806.1	16968	18234	KAL4948065.1
PS011806.1	18666	21941	KAL4948066.1
PS011807.1	180	962	KAL4948046.1
PS011807.1	1657	2728	KAL4948047.1
PS011807.1	3040	3680	KAL4948048.1
PS011807.1	4464	6025	KAL4948049.1
PS011807.1	6032	7527	KAL4948050.1
PS011807.1	11765	12734	KAL4948051.1
PS011807.1	12725	14005	KAL4948052.1
PS011807.1	14380	15388	KAL4948053.1
PS011807.1	16046	16977	KAL4948054.1
PS011807.1	16960	18411	KAL4948055.1
PS011807.1	18716	21320	KAL4948056.1
PS011808.1	609	2002	KAL4948032.1
PS011808.1	2814	3633	KAL4948033.1
PS011808.1	4458	6397	KAL4948034.1
PS011808.1	5889	7249	KAL4948035.1
PS011808.1	7250	7860	KAL4948036.1
PS011808.1	8059	8652	KAL4948037.1
PS011808.1	8753	9732	KAL4948038.1
PS011808.1	9733	11817	KAL4948039.1
PS011808.1	11741	14436	KAL4948040.1
PS011808.1	13892	15028	KAL4948041.1
PS011808.1	14767	16483	KAL4948042.1
PS011808.1	16729	18166	KAL4948043.1
PS011808.1	17781	19249	KAL4948044.1
PS011808.1	19250	22049	KAL4948045.1
PS011809.1	659	1571	KAL4948023.1
PS011809.1	2058	2591	KAL4948024.1
PS011809.1	3043	4945	KAL4948025.1
PS011809.1	6470	9051	KAL4948026.1
PS011809.1	9303	11970	KAL4948027.1
PS011809.1	13826	16054	KAL4948028.1
PS011809.1	16676	18636	KAL4948029.1
PS011809.1	19408	19855	KAL4948030.1
PS011809.1	20820	21943	KAL4948031.1
PS011810.1	355	1107	KAL4948016.1
PS011810.1	2692	6515	KAL4948017.1
PS011810.1	10416	11004	KAL4948018.1
PS011810.1	11692	12946	KAL4948019.1
PS011810.1	13543	16372	KAL4948020.1
PS011810.1	16704	17810	KAL4948021.1
PS011810.1	17810	21364	KAL4948022.1
PS011811.1	180	1106	KAL4948005.1
PS011811.1	1190	3153	KAL4948006.1
PS011811.1	3304	7828	KAL4948007.1
PS011811.1	8421	10575	KAL4948008.1
PS011811.1	11597	12951	KAL4948009.1
PS011811.1	13083	14488	KAL4948010.1
PS011811.1	14608	16526	KAL4948011.1
PS011811.1	16649	17486	KAL4948012.1
PS011811.1	18048	18752	KAL4948013.1
PS011811.1	19005	21050	KAL4948014.1
PS011811.1	21321	22203	KAL4948015.1
PS011812.1	996	1839	KAL4947994.1
PS011812.1	2004	3000	KAL4947995.1
PS011812.1	3341	4873	KAL4947996.1
PS011812.1	5310	6516	KAL4947997.1
PS011812.1	6776	8489	KAL4947998.1
PS011812.1	9142	10525	KAL4947999.1
PS011812.1	10561	12052	KAL4948000.1
PS011812.1	11687	14229	KAL4948001.1
PS011812.1	16754	17948	KAL4948002.1
PS011812.1	19106	20921	KAL4948003.1
PS011812.1	21427	22159	KAL4948004.1
PS011813.1	1254	1575	KAL4947990.1
PS011813.1	3058	4701	KAL4947991.1
PS011813.1	11092	12601	KAL4947992.1
PS011813.1	16614	19062	KAL4947993.1
PS011814.1	107	2552	KAL4947984.1
PS011814.1	2931	4110	KAL4947985.1
PS011814.1	4753	5236	KAL4947986.1
PS011814.1	6173	7307	KAL4947987.1
PS011814.1	8440	9760	KAL4947988.1
PS011814.1	11149	18770	KAL4947989.1
PS011815.1	1242	3181	KAL4947973.1
PS011815.1	4177	4891	KAL4947974.1
PS011815.1	4910	5406	KAL4947975.1
PS011815.1	7073	9508	KAL4947976.1
PS011815.1	9546	11100	KAL4947977.1
PS011815.1	11334	12438	KAL4947978.1
PS011815.1	13000	14395	KAL4947979.1
PS011815.1	15243	16017	KAL4947980.1
PS011815.1	16497	17678	KAL4947981.1
PS011815.1	18516	19391	KAL4947982.1
PS011815.1	19670	21214	KAL4947983.1
PS011816.1	0	1171	KAL4947966.1
PS011816.1	1346	4205	KAL4947967.1
PS011816.1	5529	8367	KAL4947968.1
PS011816.1	8441	10696	KAL4947969.1
PS011816.1	10725	12794	KAL4947970.1
PS011816.1	13473	16827	KAL4947971.1
PS011816.1	18659	21262	KAL4947972.1
PS011817.1	6006	7487	KAL4947963.1
PS011817.1	7734	16380	KAL4947964.1
PS011817.1	16580	21300	KAL4947965.1
PS011818.1	1204	4229	KAL4947955.1
PS011818.1	4601	6645	KAL4947956.1
PS011818.1	7213	8147	KAL4947957.1
PS011818.1	9369	11361	KAL4947958.1
PS011818.1	12078	14944	KAL4947959.1
PS011818.1	15013	16216	KAL4947960.1
PS011818.1	16219	17473	KAL4947961.1
PS011818.1	17861	20832	KAL4947962.1
PS011819.1	636	3454	KAL4947949.1
PS011819.1	3661	6931	KAL4947950.1
PS011819.1	8433	11330	KAL4947951.1
PS011819.1	11916	13281	KAL4947952.1
PS011819.1	15231	17208	KAL4947953.1
PS011819.1	17207	19420	KAL4947954.1
PS011820.1	249	1339	KAL4947939.1
PS011820.1	1615	4017	KAL4947940.1
PS011820.1	4021	5577	KAL4947941.1
PS011820.1	6049	7424	KAL4947942.1
PS011820.1	7518	9838	KAL4947943.1
PS011820.1	10254	12465	KAL4947944.1
PS011820.1	14046	14658	KAL4947945.1
PS011820.1	15783	17073	KAL4947946.1
PS011820.1	17625	18628	KAL4947947.1
PS011820.1	19571	20573	KAL4947948.1
PS011821.1	109	2099	KAL4947930.1
PS011821.1	2276	3582	KAL4947931.1
PS011821.1	3685	6039	KAL4947932.1
PS011821.1	6399	9648	KAL4947933.1
PS011821.1	10659	12391	KAL4947934.1
PS011821.1	12763	14365	KAL4947935.1
PS011821.1	14606	17173	KAL4947936.1
PS011821.1	17933	19606	KAL4947937.1
PS011821.1	19638	20893	KAL4947938.1
PS011822.1	5655	6868	KAL4947923.1
PS011822.1	7619	8352	KAL4947924.1
PS011822.1	8064	9314	KAL4947925.1
PS011822.1	9530	11785	KAL4947926.1
PS011822.1	12532	14432	KAL4947927.1
PS011822.1	14608	15834	KAL4947928.1
PS011822.1	17827	19473	KAL4947929.1
PS011823.1	2394	4146	KAL4947912.1
PS011823.1	4571	5615	KAL4947913.1
PS011823.1	5915	7608	KAL4947914.1
PS011823.1	7952	8760	KAL4947915.1
PS011823.1	9386	10034	KAL4947916.1
PS011823.1	10319	11444	KAL4947917.1
PS011823.1	12524	14035	KAL4947918.1
PS011823.1	16194	17087	KAL4947919.1
PS011823.1	17548	18590	KAL4947920.1
PS011823.1	18146	18757	KAL4947921.1
PS011823.1	18836	20331	KAL4947922.1
PS011824.1	2658	3099	KAL4947905.1
PS011824.1	3723	5945	KAL4947906.1
PS011824.1	9120	10733	KAL4947907.1
PS011824.1	10879	14753	KAL4947908.1
PS011824.1	15425	16654	KAL4947909.1
PS011824.1	17757	18274	KAL4947910.1
PS011824.1	19324	20006	KAL4947911.1
PS011825.1	496	3198	KAL4947897.1
PS011825.1	3572	5164	KAL4947898.1
PS011825.1	5483	6443	KAL4947899.1
PS011825.1	6473	7628	KAL4947900.1
PS011825.1	7765	10210	KAL4947901.1
PS011825.1	10211	12544	KAL4947902.1
PS011825.1	12809	14306	KAL4947903.1
PS011825.1	14327	18127	KAL4947904.1
PS011826.1	2085	3452	KAL4947892.1
PS011826.1	5040	8141	KAL4947893.1
PS011826.1	8354	11124	KAL4947894.1
PS011826.1	11322	15884	KAL4947895.1
PS011826.1	17723	20334	KAL4947896.1
PS011827.1	1414	2797	KAL4947884.1
PS011827.1	3205	4228	KAL4947885.1
PS011827.1	4980	6333	KAL4947886.1
PS011827.1	7085	8219	KAL4947887.1
PS011827.1	9729	10903	KAL4947888.1
PS011827.1	11826	12349	KAL4947889.1
PS011827.1	15064	17852	KAL4947890.1
PS011827.1	18836	19326	KAL4947891.1
PS011828.1	613	1973	KAL4947877.1
PS011828.1	3910	4755	KAL4947878.1
PS011828.1	5544	6581	KAL4947879.1
PS011828.1	6681	7470	KAL4947880.1
PS011828.1	12403	14735	KAL4947881.1
PS011828.1	15614	17748	KAL4947882.1
PS011828.1	18083	20066	KAL4947883.1
PS011829.1	866	1172	KAL4947869.1
PS011829.1	2435	4648	KAL4947870.1
PS011829.1	5005	5518	KAL4947871.1
PS011829.1	6643	8673	KAL4947872.1
PS011829.1	9181	10147	KAL4947873.1
PS011829.1	10726	11656	KAL4947874.1
PS011829.1	13879	14769	KAL4947875.1
PS011829.1	15492	17360	KAL4947876.1
PS011830.1	829	2501	KAL4947861.1
PS011830.1	2899	3577	KAL4947862.1
PS011830.1	3420	5347	KAL4947863.1
PS011830.1	7126	8263	KAL4947864.1
PS011830.1	8348	9852	KAL4947865.1
PS011830.1	10013	12857	KAL4947866.1
PS011830.1	13262	14737	KAL4947867.1
PS011830.1	14634	17078	KAL4947868.1
PS011831.1	195	1881	KAL4947855.1
PS011831.1	1945	2495	KAL4947856.1
PS011831.1	2369	6176	KAL4947857.1
PS011831.1	7753	9898	KAL4947858.1
PS011831.1	13131	15818	KAL4947859.1
PS011831.1	15969	17670	KAL4947860.1
PS011832.1	633	1904	KAL4947849.1
PS011832.1	3168	13144	KAL4947850.1
PS011832.1	14159	15176	KAL4947851.1
PS011832.1	15406	16297	KAL4947852.1
PS011832.1	16621	17727	KAL4947853.1
PS011832.1	18386	18716	KAL4947854.1
PS011833.1	489	1399	KAL4947843.1
PS011833.1	4963	8080	KAL4947844.1
PS011833.1	9095	10617	KAL4947845.1
PS011833.1	10936	12639	KAL4947846.1
PS011833.1	13731	17150	KAL4947847.1
PS011833.1	17199	17637	KAL4947848.1
PS011834.1	226	1901	KAL4947838.1
PS011834.1	1959	7547	KAL4947839.1
PS011834.1	9342	13738	KAL4947840.1
PS011834.1	14160	15250	KAL4947841.1
PS011834.1	17260	17590	KAL4947842.1
PS011835.1	1081	1983	KAL4947830.1
PS011835.1	1655	2425	KAL4947831.1
PS011835.1	2955	3935	KAL4947832.1
PS011835.1	3721	4816	KAL4947833.1
PS011835.1	6076	7243	KAL4947834.1
PS011835.1	10372	10670	KAL4947835.1
PS011835.1	11861	13972	KAL4947836.1
PS011835.1	15878	16863	KAL4947837.1
PS011836.1	867	3986	KAL4947822.1
PS011836.1	4349	6178	KAL4947823.1
PS011836.1	8081	9010	KAL4947824.1
PS011836.1	9424	10950	KAL4947825.1
PS011836.1	11335	12197	KAL4947826.1
PS011836.1	12437	15137	KAL4947827.1
PS011836.1	15725	17111	KAL4947828.1
PS011836.1	17661	19155	KAL4947829.1
PS011837.1	407	2373	KAL4947814.1
PS011837.1	4231	6282	KAL4947815.1
PS011837.1	6838	7201	KAL4947816.1
PS011837.1	8152	9867	KAL4947817.1
PS011837.1	11341	11838	KAL4947818.1
PS011837.1	12073	13181	KAL4947819.1
PS011837.1	14304	16184	KAL4947820.1
PS011837.1	16330	17919	KAL4947821.1
PS011838.1	167	3021	KAL4947804.1
PS011838.1	3186	4988	KAL4947805.1
PS011838.1	4989	6223	KAL4947806.1
PS011838.1	6380	8234	KAL4947807.1
PS011838.1	8262	9858	KAL4947808.1
PS011838.1	10066	10654	KAL4947809.1
PS011838.1	10851	12274	KAL4947810.1
PS011838.1	12320	13745	KAL4947811.1
PS011838.1	14457	16703	KAL4947812.1
PS011838.1	16776	18304	KAL4947813.1
PS011839.1	1191	2363	KAL4947798.1
PS011839.1	5702	8270	KAL4947799.1
PS011839.1	8522	9596	KAL4947800.1
PS011839.1	10294	10946	KAL4947801.1
PS011839.1	11196	15922	KAL4947802.1
PS011839.1	16017	17925	KAL4947803.1
PS011840.1	1856	6346	KAL4947791.1
PS011840.1	6820	8384	KAL4947792.1
PS011840.1	8560	10369	KAL4947793.1
PS011840.1	11101	11813	KAL4947794.1
PS011840.1	13248	14932	KAL4947795.1
PS011840.1	15627	17406	KAL4947796.1
PS011840.1	17490	17844	KAL4947797.1
PS011841.1	1858	4371	KAL4947783.1
PS011841.1	4822	7161	KAL4947784.1
PS011841.1	7622	10185	KAL4947785.1
PS011841.1	10445	12996	KAL4947786.1
PS011841.1	13021	14106	KAL4947787.1
PS011841.1	14662	16411	KAL4947788.1
PS011841.1	16392	17257	KAL4947789.1
PS011841.1	18020	18819	KAL4947790.1
PS011842.1	579	2601	KAL4947776.1
PS011842.1	3010	5584	KAL4947777.1
PS011842.1	5656	9284	KAL4947778.1
PS011842.1	9450	10838	KAL4947779.1
PS011842.1	10847	13133	KAL4947780.1
PS011842.1	13244	14383	KAL4947781.1
PS011842.1	14497	18823	KAL4947782.1
PS011843.1	1496	4599	KAL4947768.1
PS011843.1	5023	6550	KAL4947769.1
PS011843.1	6617	7878	KAL4947770.1
PS011843.1	7878	8462	KAL4947771.1
PS011843.1	8279	9807	KAL4947772.1
PS011843.1	9948	10455	KAL4947773.1
PS011843.1	11074	14472	KAL4947774.1
PS011843.1	14466	18411	KAL4947775.1
PS011844.1	814	3480	KAL4947760.1
PS011844.1	5791	7477	KAL4947761.1
PS011844.1	7851	9322	KAL4947762.1
PS011844.1	9874	11194	KAL4947763.1
PS011844.1	11318	12116	KAL4947764.1
PS011844.1	13841	15030	KAL4947765.1
PS011844.1	15034	16354	KAL4947766.1
PS011844.1	16522	17417	KAL4947767.1
PS011845.1	1099	3942	KAL4947752.1
PS011845.1	4804	6121	KAL4947753.1
PS011845.1	6407	8530	KAL4947754.1
PS011845.1	9199	11644	KAL4947755.1
PS011845.1	12249	13689	KAL4947756.1
PS011845.1	14625	16355	KAL4947757.1
PS011845.1	16464	17700	KAL4947758.1
PS011845.1	17472	18300	KAL4947759.1
PS011846.1	947	3364	KAL4947745.1
PS011846.1	3516	6466	KAL4947746.1
PS011846.1	6836	8596	KAL4947747.1
PS011846.1	8787	10603	KAL4947748.1
PS011846.1	10523	12298	KAL4947749.1
PS011846.1	12549	15209	KAL4947750.1
PS011846.1	15311	18316	KAL4947751.1
PS011847.1	25	1455	KAL4947738.1
PS011847.1	2324	3368	KAL4947739.1
PS011847.1	4782	5062	KAL4947740.1
PS011847.1	5264	6122	KAL4947741.1
PS011847.1	6039	10432	KAL4947742.1
PS011847.1	12657	12984	KAL4947743.1
PS011847.1	18020	18360	KAL4947744.1
PS011848.1	927	2964	KAL4947729.1
PS011848.1	4429	4987	KAL4947730.1
PS011848.1	5587	7355	KAL4947731.1
PS011848.1	7378	7861	KAL4947732.1
PS011848.1	8202	9080	KAL4947733.1
PS011848.1	9349	9902	KAL4947734.1
PS011848.1	10054	10811	KAL4947735.1
PS011848.1	11967	13865	KAL4947736.1
PS011848.1	15055	17962	KAL4947737.1
PS011849.1	4361	5466	KAL4947724.1
PS011849.1	5671	6650	KAL4947725.1
PS011849.1	6637	7926	KAL4947726.1
PS011849.1	7564	9049	KAL4947727.1
PS011849.1	9482	17985	KAL4947728.1
PS011850.1	2507	3588	KAL4947719.1
PS011850.1	5962	8028	KAL4947720.1
PS011850.1	8500	9123	KAL4947721.1
PS011850.1	10346	12647	KAL4947722.1
PS011850.1	12913	14957	KAL4947723.1
PS011851.1	230	8127	KAL4947714.1
PS011851.1	9883	11008	KAL4947715.1
PS011851.1	11392	12088	KAL4947716.1
PS011851.1	12308	13089	KAL4947717.1
PS011851.1	13211	15401	KAL4947718.1
PS011852.1	888	2538	KAL4947707.1
PS011852.1	4717	5026	KAL4947708.1
PS011852.1	6191	8168	KAL4947709.1
PS011852.1	8264	9245	KAL4947710.1
PS011852.1	10754	13176	KAL4947711.1
PS011852.1	13348	14456	KAL4947712.1
PS011852.1	15150	16991	KAL4947713.1
PS011853.1	5388	6379	KAL4947703.1
PS011853.1	7990	8659	KAL4947704.1
PS011853.1	8722	9712	KAL4947705.1
PS011853.1	16386	17638	KAL4947706.1
PS011854.1	330	2463	KAL4947696.1
PS011854.1	2753	5904	KAL4947697.1
PS011854.1	6007	6958	KAL4947698.1
PS011854.1	7279	8849	KAL4947699.1
PS011854.1	9049	11022	KAL4947700.1
PS011854.1	13007	13947	KAL4947701.1
PS011854.1	14034	16794	KAL4947702.1
PS011855.1	914	1392	KAL4947691.1
PS011855.1	1478	5399	KAL4947692.1
PS011855.1	7603	9164	KAL4947693.1
PS011855.1	13399	14929	KAL4947694.1
PS011855.1	14947	16858	KAL4947695.1
PS011856.1	228	2040	KAL4947685.1
PS011856.1	2591	10140	KAL4947686.1
PS011856.1	10835	11428	KAL4947687.1
PS011856.1	11980	13816	KAL4947688.1
PS011856.1	13730	14715	KAL4947689.1
PS011856.1	14773	16543	KAL4947690.1
PS011857.1	347	2218	KAL4947675.1
PS011857.1	2363	4712	KAL4947676.1
PS011857.1	4539	6172	KAL4947677.1
PS011857.1	6340	7839	KAL4947678.1
PS011857.1	7930	9494	KAL4947679.1
PS011857.1	9495	10447	KAL4947680.1
PS011857.1	10618	12536	KAL4947681.1
PS011857.1	12523	13083	KAL4947682.1
PS011857.1	13311	14688	KAL4947683.1
PS011857.1	14752	16823	KAL4947684.1
PS011858.1	415	2063	KAL4947672.1
PS011858.1	2387	4440	KAL4947673.1
PS011858.1	12566	14305	KAL4947674.1
PS011859.1	3804	7938	KAL4947668.1
PS011859.1	8044	9859	KAL4947669.1
PS011859.1	9974	11947	KAL4947670.1
PS011859.1	13530	16459	KAL4947671.1
PS011860.1	1520	2365	KAL4947661.1
PS011860.1	2560	4948	KAL4947662.1
PS011860.1	5196	5776	KAL4947663.1
PS011860.1	6041	10811	KAL4947664.1
PS011860.1	11522	12283	KAL4947665.1
PS011860.1	12283	14872	KAL4947666.1
PS011860.1	15074	16275	KAL4947667.1
PS011861.1	1389	3152	KAL4947653.1
PS011861.1	3359	4095	KAL4947654.1
PS011861.1	4070	5190	KAL4947655.1
PS011861.1	5359	6628	KAL4947656.1
PS011861.1	6784	8374	KAL4947657.1
PS011861.1	8653	10399	KAL4947658.1
PS011861.1	10741	15243	KAL4947659.1
PS011861.1	15790	16789	KAL4947660.1
PS011862.1	6730	8711	KAL4947651.1
PS011862.1	10202	15209	KAL4947652.1
PS011863.1	633	1804	KAL4947646.1
PS011863.1	2766	6422	KAL4947647.1
PS011863.1	6870	8010	KAL4947648.1
PS011863.1	8396	9915	KAL4947649.1
PS011863.1	9870	11528	KAL4947650.1
PS011864.1	1822	3234	KAL4947640.1
PS011864.1	4791	6443	KAL4947641.1
PS011864.1	7188	9938	KAL4947642.1
PS011864.1	10660	10969	KAL4947643.1
PS011864.1	11976	13027	KAL4947644.1
PS011864.1	13972	14667	KAL4947645.1
PS011865.1	638	1549	KAL4947632.1
PS011865.1	1939	3756	KAL4947633.1
PS011865.1	4711	6438	KAL4947634.1
PS011865.1	8094	9254	KAL4947635.1
PS011865.1	9040	10020	KAL4947636.1
PS011865.1	9843	10624	KAL4947637.1
PS011865.1	11856	14173	KAL4947638.1
PS011865.1	14926	16112	KAL4947639.1
PS011866.1	341	2089	KAL4947627.1
PS011866.1	6031	7271	KAL4947628.1
PS011866.1	7548	9112	KAL4947629.1
PS011866.1	10193	12863	KAL4947630.1
PS011866.1	12752	14660	KAL4947631.1
PS011867.1	927	5115	KAL4947624.1
PS011867.1	9672	10859	KAL4947625.1
PS011867.1	12314	13954	KAL4947626.1
PS011868.1	1126	2044	KAL4947617.1
PS011868.1	3014	5373	KAL4947618.1
PS011868.1	5480	9940	KAL4947619.1
PS011868.1	10344	11961	KAL4947620.1
PS011868.1	12184	14378	KAL4947621.1
PS011868.1	14412	14935	KAL4947622.1
PS011868.1	15141	15678	KAL4947623.1
PS011869.1	420	3067	KAL4947611.1
PS011869.1	6029	6557	KAL4947612.1
PS011869.1	7040	9680	KAL4947613.1
PS011869.1	10592	12076	KAL4947614.1
PS011869.1	12155	12922	KAL4947615.1
PS011869.1	13658	14640	KAL4947616.1
PS011870.1	887	2942	KAL4947605.1
PS011870.1	3397	4493	KAL4947606.1
PS011870.1	4867	6206	KAL4947607.1
PS011870.1	7491	9312	KAL4947608.1
PS011870.1	10400	11374	KAL4947609.1
PS011870.1	11717	15368	KAL4947610.1
PS011871.1	1867	4367	KAL4947598.1
PS011871.1	4444	5955	KAL4947599.1
PS011871.1	6410	7586	KAL4947600.1
PS011871.1	7667	8584	KAL4947601.1
PS011871.1	9066	10415	KAL4947602.1
PS011871.1	11254	12811	KAL4947603.1
PS011871.1	13942	15416	KAL4947604.1
PS011872.1	129	2582	KAL4947592.1
PS011872.1	3180	5468	KAL4947593.1
PS011872.1	5870	7906	KAL4947594.1
PS011872.1	9216	10906	KAL4947595.1
PS011872.1	11643	12885	KAL4947596.1
PS011872.1	13149	14771	KAL4947597.1
PS011873.1	345	2411	KAL4947587.1
PS011873.1	3021	4631	KAL4947588.1
PS011873.1	9037	10918	KAL4947589.1
PS011873.1	11737	13268	KAL4947590.1
PS011873.1	13338	15291	KAL4947591.1
PS011874.1	1962	3944	KAL4947582.1
PS011874.1	4620	6245	KAL4947583.1
PS011874.1	6719	7785	KAL4947584.1
PS011874.1	8662	11585	KAL4947585.1
PS011874.1	11910	13999	KAL4947586.1
PS011875.1	1831	3226	KAL4947578.1
PS011875.1	4067	6152	KAL4947579.1
PS011875.1	6152	6951	KAL4947580.1
PS011875.1	8022	8607	KAL4947581.1
PS011876.1	186	6882	KAL4947573.1
PS011876.1	7055	8428	KAL4947574.1
PS011876.1	8415	10454	KAL4947575.1
PS011876.1	10605	11825	KAL4947576.1
PS011876.1	12048	15185	KAL4947577.1
PS011877.1	442	2145	KAL4947568.1
PS011877.1	2275	5396	KAL4947569.1
PS011877.1	6244	8265	KAL4947570.1
PS011877.1	11298	11828	KAL4947571.1
PS011877.1	12713	13635	KAL4947572.1
PS011878.1	1221	6340	KAL4947562.1
PS011878.1	6298	9219	KAL4947563.1
PS011878.1	10393	11501	KAL4947564.1
PS011878.1	11502	12406	KAL4947565.1
PS011878.1	12613	13395	KAL4947566.1
PS011878.1	14620	15054	KAL4947567.1
PS011879.1	358	2643	KAL4947558.1
PS011879.1	2795	4460	KAL4947559.1
PS011879.1	4654	7863	KAL4947560.1
PS011879.1	8063	14177	KAL4947561.1
PS011880.1	1548	2922	KAL4947552.1
PS011880.1	4849	6340	KAL4947553.1
PS011880.1	6438	7628	KAL4947554.1
PS011880.1	8915	10656	KAL4947555.1
PS011880.1	10749	12762	KAL4947556.1
PS011880.1	13671	14793	KAL4947557.1
PS011881.1	61	1081	KAL4947545.1
PS011881.1	1316	2026	KAL4947546.1
PS011881.1	2121	3630	KAL4947547.1
PS011881.1	3614	4822	KAL4947548.1
PS011881.1	5315	6743	KAL4947549.1
PS011881.1	7279	13301	KAL4947550.1
PS011881.1	13813	14610	KAL4947551.1
PS011882.1	525	1241	KAL4947540.1
PS011882.1	1301	4068	KAL4947541.1
PS011882.1	4555	5257	KAL4947542.1
PS011882.1	6173	8073	KAL4947543.1
PS011882.1	8586	12133	KAL4947544.1
PS011883.1	482	2333	KAL4947535.1
PS011883.1	2647	3911	KAL4947536.1
PS011883.1	5446	6169	KAL4947537.1
PS011883.1	6911	9291	KAL4947538.1
PS011883.1	11622	12151	KAL4947539.1
PS011884.1	599	4333	KAL4947531.1
PS011884.1	5500	7933	KAL4947532.1
PS011884.1	8135	9599	KAL4947533.1
PS011884.1	12543	13218	KAL4947534.1
PS011885.1	1298	2694	KAL4947527.1
PS011885.1	2785	4690	KAL4947528.1
PS011885.1	7821	8890	KAL4947529.1
PS011885.1	11339	12931	KAL4947530.1
PS011886.1	562	7861	KAL4947524.1
PS011886.1	10361	11495	KAL4947525.1
PS011886.1	11371	13558	KAL4947526.1
PS011887.1	179	1096	KAL4947515.1
PS011887.1	1162	3034	KAL4947516.1
PS011887.1	3606	4962	KAL4947517.1
PS011887.1	5240	6492	KAL4947518.1
PS011887.1	6630	8005	KAL4947519.1
PS011887.1	7953	8934	KAL4947520.1
PS011887.1	9224	11447	KAL4947521.1
PS011887.1	11724	12378	KAL4947522.1
PS011887.1	13520	14279	KAL4947523.1
PS011888.1	1098	2634	KAL4947510.1
PS011888.1	3007	8234	KAL4947511.1
PS011888.1	8511	9718	KAL4947512.1
PS011888.1	10747	11374	KAL4947513.1
PS011888.1	11556	12713	KAL4947514.1
PS011889.1	3313	4417	KAL4947505.1
PS011889.1	5241	6873	KAL4947506.1
PS011889.1	8262	9837	KAL4947507.1
PS011889.1	10086	11741	KAL4947508.1
PS011889.1	11944	13528	KAL4947509.1
PS011890.1	344	1538	KAL4947499.1
PS011890.1	1689	4281	KAL4947500.1
PS011890.1	4583	5989	KAL4947501.1
PS011890.1	6033	7464	KAL4947502.1
PS011890.1	7559	10605	KAL4947503.1
PS011890.1	10708	12889	KAL4947504.1
PS011891.1	2087	4054	KAL4947494.1
PS011891.1	5084	6076	KAL4947495.1
PS011891.1	6463	10294	KAL4947496.1
PS011891.1	10898	12724	KAL4947497.1
PS011891.1	12668	13688	KAL4947498.1
PS011892.1	1874	3814	KAL4947490.1
PS011892.1	3787	4493	KAL4947491.1
PS011892.1	5340	6148	KAL4947492.1
PS011892.1	10738	12648	KAL4947493.1
PS011893.1	675	2376	KAL4947485.1
PS011893.1	2706	4670	KAL4947486.1
PS011893.1	5432	6645	KAL4947487.1
PS011893.1	7053	10473	KAL4947488.1
PS011893.1	12231	13760	KAL4947489.1
PS011894.1	230	1371	KAL4947479.1
PS011894.1	2815	5221	KAL4947480.1
PS011894.1	5220	7506	KAL4947481.1
PS011894.1	7506	10072	KAL4947482.1
PS011894.1	10709	12288	KAL4947483.1
PS011894.1	12669	13481	KAL4947484.1
PS011895.1	795	1965	KAL4947473.1
PS011895.1	2113	4572	KAL4947474.1
PS011895.1	5210	6823	KAL4947475.1
PS011895.1	6974	8754	KAL4947476.1
PS011895.1	9564	10704	KAL4947477.1
PS011895.1	10800	13107	KAL4947478.1
PS011896.1	1126	6588	KAL4947467.1
PS011896.1	6775	8674	KAL4947468.1
PS011896.1	8773	9325	KAL4947469.1
PS011896.1	9288	10219	KAL4947470.1
PS011896.1	11105	12697	KAL4947471.1
PS011896.1	12818	13345	KAL4947472.1
PS011897.1	959	2287	KAL4947462.1
PS011897.1	3092	5676	KAL4947463.1
PS011897.1	6201	7347	KAL4947464.1
PS011897.1	8055	9922	KAL4947465.1
PS011897.1	11015	12216	KAL4947466.1
PS011898.1	1501	8376	KAL4947459.1
PS011898.1	9071	10196	KAL4947460.1
PS011898.1	11300	13066	KAL4947461.1
PS011899.1	958	3993	KAL4947456.1
PS011899.1	7467	10647	KAL4947457.1
PS011899.1	12113	13350	KAL4947458.1
PS011900.1	5327	6409	KAL4947453.1
PS011900.1	7508	7867	KAL4947454.1
PS011900.1	12073	13174	KAL4947455.1
PS011901.1	377	1776	KAL4947446.1
PS011901.1	2170	2729	KAL4947447.1
PS011901.1	3653	4568	KAL4947448.1
PS011901.1	5014	6080	KAL4947449.1
PS011901.1	7420	9173	KAL4947450.1
PS011901.1	9817	10793	KAL4947451.1
PS011901.1	11489	12611	KAL4947452.1
PS011902.1	777	1724	KAL4947441.1
PS011902.1	3068	4671	KAL4947442.1
PS011902.1	5373	6049	KAL4947443.1
PS011902.1	7065	8526	KAL4947444.1
PS011902.1	11274	13523	KAL4947445.1
PS011903.1	688	3873	KAL4947436.1
PS011903.1	4113	6530	KAL4947437.1
PS011903.1	7079	9208	KAL4947438.1
PS011903.1	8956	10404	KAL4947439.1
PS011903.1	10430	12183	KAL4947440.1
PS011904.1	175	2065	KAL4947430.1
PS011904.1	2083	3097	KAL4947431.1
PS011904.1	3294	5826	KAL4947432.1
PS011904.1	5967	8457	KAL4947433.1
PS011904.1	8533	10135	KAL4947434.1
PS011904.1	10223	13031	KAL4947435.1
PS011905.1	0	666	KAL4947426.1
PS011905.1	573	1919	KAL4947427.1
PS011905.1	2822	3280	KAL4947428.1
PS011905.1	8925	10595	KAL4947429.1
PS011906.1	449	1635	KAL4947420.1
PS011906.1	2398	3195	KAL4947421.1
PS011906.1	4252	4693	KAL4947422.1
PS011906.1	6773	7832	KAL4947423.1
PS011906.1	9216	9926	KAL4947424.1
PS011906.1	10717	11506	KAL4947425.1
PS011907.1	33	1151	KAL4947415.1
PS011907.1	1151	1629	KAL4947416.1
PS011907.1	2647	5380	KAL4947417.1
PS011907.1	5447	8931	KAL4947418.1
PS011907.1	9234	12490	KAL4947419.1
PS011908.1	517	2696	KAL4947409.1
PS011908.1	2924	4616	KAL4947410.1
PS011908.1	4691	6912	KAL4947411.1
PS011908.1	6694	7802	KAL4947412.1
PS011908.1	8109	9393	KAL4947413.1
PS011908.1	10741	12612	KAL4947414.1
PS011909.1	633	1188	KAL4947404.1
PS011909.1	1687	4101	KAL4947405.1
PS011909.1	6693	7817	KAL4947406.1
PS011909.1	7187	10201	KAL4947407.1
PS011909.1	10373	12664	KAL4947408.1
PS011910.1	788	3367	KAL4947399.1
PS011910.1	4361	6074	KAL4947400.1
PS011910.1	6464	8005	KAL4947401.1
PS011910.1	8532	9904	KAL4947402.1
PS011910.1	10083	11772	KAL4947403.1
PS011911.1	4816	6829	KAL4947397.1
PS011911.1	8564	12501	KAL4947398.1
PS011912.1	146	1651	KAL4947392.1
PS011912.1	3536	4234	KAL4947393.1
PS011912.1	4242	6589	KAL4947394.1
PS011912.1	6769	8932	KAL4947395.1
PS011912.1	10379	10904	KAL4947396.1
PS011913.1	4296	5975	KAL4947390.1
PS011913.1	9968	12213	KAL4947391.1
PS011914.1	714	1714	KAL4947385.1
PS011914.1	1714	2553	KAL4947386.1
PS011914.1	3803	5507	KAL4947387.1
PS011914.1	6099	7277	KAL4947388.1
PS011914.1	7612	11621	KAL4947389.1
PS011915.1	394	1644	KAL4947379.1
PS011915.1	1828	2235	KAL4947380.1
PS011915.1	4184	5938	KAL4947381.1
PS011915.1	6258	7376	KAL4947382.1
PS011915.1	7599	9103	KAL4947383.1
PS011915.1	10748	12229	KAL4947384.1
PS011916.1	1928	3086	KAL4947374.1
PS011916.1	4096	7294	KAL4947375.1
PS011916.1	8247	9149	KAL4947376.1
PS011916.1	9194	10632	KAL4947377.1
PS011916.1	10358	12356	KAL4947378.1
PS011917.1	875	3260	KAL4947369.1
PS011917.1	3383	4274	KAL4947370.1
PS011917.1	4343	8453	KAL4947371.1
PS011917.1	8475	8937	KAL4947372.1
PS011917.1	9006	11691	KAL4947373.1
PS011918.1	478	1964	KAL4947362.1
PS011918.1	2025	3643	KAL4947363.1
PS011918.1	4529	7275	KAL4947364.1
PS011918.1	7868	8954	KAL4947365.1
PS011918.1	8249	8675	KAL4947366.1
PS011918.1	8669	9118	KAL4947367.1
PS011918.1	10278	11186	KAL4947368.1
PS011919.1	850	2154	KAL4947356.1
PS011919.1	2156	4056	KAL4947357.1
PS011919.1	4659	6985	KAL4947358.1
PS011919.1	7668	8843	KAL4947359.1
PS011919.1	9325	10017	KAL4947360.1
PS011919.1	10298	11181	KAL4947361.1
PS011920.1	0	1635	KAL4947353.1
PS011920.1	8074	10036	KAL4947354.1
PS011920.1	9852	11696	KAL4947355.1
PS011921.1	414	3843	KAL4947349.1
PS011921.1	6357	8335	KAL4947350.1
PS011921.1	8707	10241	KAL4947351.1
PS011921.1	10304	12108	KAL4947352.1
PS011922.1	32	1953	KAL4947346.1
PS011922.1	4736	5594	KAL4947347.1
PS011922.1	8516	9955	KAL4947348.1
PS011923.1	298	2212	KAL4947341.1
PS011923.1	2608	3760	KAL4947342.1
PS011923.1	3959	6889	KAL4947343.1
PS011923.1	8197	10357	KAL4947344.1
PS011923.1	10612	11389	KAL4947345.1
PS011924.1	594	2165	KAL4947336.1
PS011924.1	2165	4485	KAL4947337.1
PS011924.1	5908	8770	KAL4947338.1
PS011924.1	9331	10369	KAL4947339.1
PS011924.1	11016	11860	KAL4947340.1
PS011925.1	754	1636	KAL4947333.1
PS011925.1	1831	4308	KAL4947334.1
PS011925.1	7152	10382	KAL4947335.1
PS011926.1	322	2482	KAL4947329.1
PS011926.1	3859	6553	KAL4947330.1
PS011926.1	7360	8188	KAL4947331.1
PS011926.1	10089	10930	KAL4947332.1
PS011927.1	782	1583	KAL4947324.1
PS011927.1	2925	4512	KAL4947325.1
PS011927.1	5503	6405	KAL4947326.1
PS011927.1	6292	7378	KAL4947327.1
PS011927.1	9686	10623	KAL4947328.1
PS011928.1	325	2304	KAL4947320.1
PS011928.1	2396	4581	KAL4947321.1
PS011928.1	4597	8018	KAL4947322.1
PS011928.1	8089	11205	KAL4947323.1
PS011929.1	389	1149	KAL4947314.1
PS011929.1	1617	3312	KAL4947315.1
PS011929.1	3519	5159	KAL4947316.1
PS011929.1	6087	8729	KAL4947317.1
PS011929.1	8840	9383	KAL4947318.1
PS011929.1	10366	11589	KAL4947319.1
PS011930.1	537	967	KAL4947308.1
PS011930.1	1081	2723	KAL4947309.1
PS011930.1	3740	5436	KAL4947310.1
PS011930.1	5466	6283	KAL4947311.1
PS011930.1	7023	7749	KAL4947312.1
PS011930.1	7830	9052	KAL4947313.1
PS011931.1	428	1436	KAL4947302.1
PS011931.1	1464	2902	KAL4947303.1
PS011931.1	4215	5083	KAL4947304.1
PS011931.1	6660	8236	KAL4947305.1
PS011931.1	8446	10185	KAL4947306.1
PS011931.1	10294	11087	KAL4947307.1
PS011932.1	6902	7262	KAL4947298.1
PS011932.1	7533	9448	KAL4947299.1
PS011932.1	9353	10214	KAL4947300.1
PS011932.1	10596	11378	KAL4947301.1
PS011933.1	333	1827	KAL4947293.1
PS011933.1	2122	3528	KAL4947294.1
PS011933.1	3745	6220	KAL4947295.1
PS011933.1	6425	9208	KAL4947296.1
PS011933.1	9375	10574	KAL4947297.1
PS011934.1	994	2355	KAL4947287.1
PS011934.1	2618	3136	KAL4947288.1
PS011934.1	3790	6568	KAL4947289.1
PS011934.1	7627	8981	KAL4947290.1
PS011934.1	9086	10730	KAL4947291.1
PS011934.1	10345	10730	KAL4947292.1
PS011935.1	1210	3329	KAL4947284.1
PS011935.1	4340	6636	KAL4947285.1
PS011935.1	7834	8515	KAL4947286.1
PS011936.1	2227	3330	KAL4947281.1
PS011936.1	5007	6536	KAL4947282.1
PS011936.1	9082	9939	KAL4947283.1
PS011937.1	241	1509	KAL4947277.1
PS011937.1	2015	2764	KAL4947278.1
PS011937.1	3751	5596	KAL4947279.1
PS011937.1	7891	10066	KAL4947280.1
PS011938.1	1161	2244	KAL4947274.1
PS011938.1	2908	4352	KAL4947275.1
PS011938.1	8241	8924	KAL4947276.1
PS011939.1	2068	3139	KAL4947272.1
PS011939.1	4645	6727	KAL4947273.1
PS011940.1	153	1924	KAL4947267.1
PS011940.1	2199	4019	KAL4947268.1
PS011940.1	4203	6251	KAL4947269.1
PS011940.1	6793	7976	KAL4947270.1
PS011940.1	9236	9724	KAL4947271.1
PS011941.1	925	2061	KAL4947263.1
PS011941.1	1913	4058	KAL4947264.1
PS011941.1	5370	6479	KAL4947265.1
PS011941.1	8536	10407	KAL4947266.1
PS011942.1	873	1260	KAL4947256.1
PS011942.1	1296	2626	KAL4947257.1
PS011942.1	2735	4892	KAL4947258.1
PS011942.1	5039	6255	KAL4947259.1
PS011942.1	6348	7231	KAL4947260.1
PS011942.1	7441	9904	KAL4947261.1
PS011942.1	9904	10428	KAL4947262.1
PS011943.1	1076	4402	KAL4947253.1
PS011943.1	6475	6784	KAL4947254.1
PS011943.1	7746	9664	KAL4947255.1
PS011944.1	1575	3415	KAL4947249.1
PS011944.1	3393	5268	KAL4947250.1
PS011944.1	4808	5268	KAL4947251.1
PS011944.1	5943	10040	KAL4947252.1
PS011945.1	678	8049	KAL4947247.1
PS011945.1	8666	9936	KAL4947248.1
PS011946.1	417	2032	KAL4947242.1
PS011946.1	2229	3493	KAL4947243.1
PS011946.1	3469	4207	KAL4947244.1
PS011946.1	5069	5948	KAL4947245.1
PS011946.1	6078	8973	KAL4947246.1
PS011947.1	371	2804	KAL4947239.1
PS011947.1	4276	4947	KAL4947240.1
PS011947.1	5108	5840	KAL4947241.1
PS011948.1	987	2805	KAL4947235.1
PS011948.1	2981	4893	KAL4947236.1
PS011948.1	5846	7550	KAL4947237.1
PS011948.1	7676	9742	KAL4947238.1
PS011949.1	1997	3838	KAL4947231.1
PS011949.1	4014	5214	KAL4947232.1
PS011949.1	5317	6989	KAL4947233.1
PS011949.1	8309	9670	KAL4947234.1
PS011950.1	2662	4182	KAL4947228.1
PS011950.1	4385	6552	KAL4947229.1
PS011950.1	8388	8739	KAL4947230.1
PS011951.1	630	1346	KAL4947222.1
PS011951.1	1421	3031	KAL4947223.1
PS011951.1	3165	4429	KAL4947224.1
PS011951.1	4473	6548	KAL4947225.1
PS011951.1	6251	7064	KAL4947226.1
PS011951.1	7631	9326	KAL4947227.1
PS011952.1	1193	2984	KAL4947218.1
PS011952.1	3718	5722	KAL4947219.1
PS011952.1	6015	7130	KAL4947220.1
PS011952.1	7306	9448	KAL4947221.1
PS011953.1	1379	2805	KAL4947216.1
PS011953.1	5861	6323	KAL4947217.1
PS011954.1	1899	3836	KAL4947212.1
PS011954.1	4247	5363	KAL4947213.1
PS011954.1	5728	7060	KAL4947214.1
PS011954.1	7370	9122	KAL4947215.1
PS011955.1	2775	4254	KAL4947208.1
PS011955.1	5543	6526	KAL4947209.1
PS011955.1	7719	8151	KAL4947210.1
PS011955.1	8409	9305	KAL4947211.1
PS011956.1	536	1094	KAL4947204.1
PS011956.1	1509	2152	KAL4947205.1
PS011956.1	4161	7969	KAL4947206.1
PS011956.1	8488	9339	KAL4947207.1
PS011957.1	13	226	KAL4947203.1
PS011958.1	5872	7153	KAL4947201.1
PS011958.1	8136	9149	KAL4947202.1
PS011959.1	1024	2236	KAL4947197.1
PS011959.1	2236	3260	KAL4947198.1
PS011959.1	3268	3898	KAL4947199.1
PS011959.1	4037	7996	KAL4947200.1
PS011960.1	3089	4689	KAL4947194.1
PS011960.1	5381	5978	KAL4947195.1
PS011960.1	6209	7945	KAL4947196.1
PS011961.1	507	1407	KAL4947191.1
PS011961.1	1581	2854	KAL4947192.1
PS011961.1	7055	8416	KAL4947193.1
PS011962.1	3487	5587	KAL4947188.1
PS011962.1	6132	7407	KAL4947189.1
PS011962.1	7451	8692	KAL4947190.1
PS011963.1	352	1856	KAL4947185.1
PS011963.1	1906	4020	KAL4947186.1
PS011963.1	5219	8105	KAL4947187.1
PS011964.1	788	2815	KAL4947183.1
PS011964.1	4020	5487	KAL4947184.1
PS011965.1	655	2118	KAL4947178.1
PS011965.1	2553	3361	KAL4947179.1
PS011965.1	3720	5588	KAL4947180.1
PS011965.1	6158	8847	KAL4947181.1
PS011965.1	8416	8736	KAL4947182.1
PS011966.1	540	2224	KAL4947176.1
PS011966.1	5469	7578	KAL4947177.1
PS011968.1	1519	3328	KAL4947172.1
PS011968.1	4570	6139	KAL4947173.1
PS011968.1	6259	6964	KAL4947174.1
PS011968.1	7395	8862	KAL4947175.1
PS011970.1	1150	2468	KAL4947167.1
PS011970.1	2618	4418	KAL4947168.1
PS011970.1	4466	5037	KAL4947169.1
PS011970.1	5261	5607	KAL4947170.1
PS011970.1	6703	8737	KAL4947171.1
PS011971.1	661	2394	KAL4947164.1
PS011971.1	3300	4505	KAL4947165.1
PS011971.1	6231	8322	KAL4947166.1
PS011972.1	513	1322	KAL4947159.1
PS011972.1	1568	2702	KAL4947160.1
PS011972.1	3462	4026	KAL4947161.1
PS011972.1	4620	5920	KAL4947162.1
PS011972.1	6474	6798	KAL4947163.1
PS011973.1	2717	4663	KAL4947157.1
PS011973.1	6273	7249	KAL4947158.1
PS011974.1	60	496	KAL4947152.1
PS011974.1	868	2180	KAL4947153.1
PS011974.1	2483	4340	KAL4947154.1
PS011974.1	4417	6198	KAL4947155.1
PS011974.1	6198	8236	KAL4947156.1
PS011975.1	286	2327	KAL4947148.1
PS011975.1	2284	5244	KAL4947149.1
PS011975.1	5535	6285	KAL4947150.1
PS011975.1	6755	7524	KAL4947151.1
PS011976.1	462	3564	KAL4947144.1
PS011976.1	3610	4900	KAL4947145.1
PS011976.1	5545	6883	KAL4947146.1
PS011976.1	6975	7885	KAL4947147.1
PS011977.1	953	1465	KAL4947141.1
PS011977.1	2628	4044	KAL4947142.1
PS011977.1	5734	8147	KAL4947143.1
PS011978.1	579	1993	KAL4947138.1
PS011978.1	2790	5590	KAL4947139.1
PS011978.1	5593	7633	KAL4947140.1
PS011979.1	270	3808	KAL4947135.1
PS011979.1	4427	5709	KAL4947136.1
PS011979.1	5899	8208	KAL4947137.1
PS011980.1	2189	4304	KAL4947133.1
PS011980.1	4819	6253	KAL4947134.1
PS011981.1	869	2433	KAL4947129.1
PS011981.1	3075	3718	KAL4947130.1
PS011981.1	3976	4845	KAL4947131.1
PS011981.1	5503	7222	KAL4947132.1
PS011982.1	675	1176	KAL4947127.1
PS011982.1	4606	5752	KAL4947128.1
PS011983.1	214	1662	KAL4947124.1
PS011983.1	2286	5144	KAL4947125.1
PS011983.1	6046	6675	KAL4947126.1
PS011984.1	243	661	KAL4947121.1
PS011984.1	635	2621	KAL4947122.1
PS011984.1	2622	3818	KAL4947123.1
PS011985.1	2115	3378	KAL4947118.1
PS011985.1	3887	4542	KAL4947119.1
PS011985.1	4495	6618	KAL4947120.1
PS011986.1	206	1989	KAL4947114.1
PS011986.1	2161	3834	KAL4947115.1
PS011986.1	4041	5797	KAL4947116.1
PS011986.1	5797	7396	KAL4947117.1
PS011987.1	196	1373	KAL4947111.1
PS011987.1	3147	5516	KAL4947112.1
PS011987.1	5972	6806	KAL4947113.1
PS011988.1	902	1570	KAL4947105.1
PS011988.1	902	1570	KAL4947106.1
PS011988.1	1531	2668	KAL4947107.1
PS011988.1	2645	2919	KAL4947108.1
PS011988.1	3865	4799	KAL4947109.1
PS011988.1	5977	6737	KAL4947110.1
PS011989.1	28	1975	KAL4947103.1
PS011989.1	5041	7501	KAL4947104.1
PS011990.1	593	2198	KAL4947100.1
PS011990.1	2510	4342	KAL4947101.1
PS011990.1	5183	7250	KAL4947102.1
PS011991.1	1442	2037	KAL4947099.1
PS011992.1	5079	7289	KAL4947098.1
PS011994.1	604	1995	KAL4947095.1
PS011994.1	5326	6158	KAL4947096.1
PS011994.1	6158	6642	KAL4947097.1
PS011996.1	1591	3987	KAL4947094.1
PS011997.1	1292	2609	KAL4947091.1
PS011997.1	2939	4883	KAL4947092.1
PS011997.1	5250	6958	KAL4947093.1
PS011998.1	1157	2488	KAL4947088.1
PS011998.1	2593	4103	KAL4947089.1
PS011998.1	6127	6673	KAL4947090.1
PS011999.1	1949	3296	KAL4947086.1
PS011999.1	3655	5413	KAL4947087.1
PS012002.1	571	2010	KAL4947082.1
PS012002.1	2409	3222	KAL4947083.1
PS012002.1	5225	5573	KAL4947084.1
PS012002.1	5819	6443	KAL4947085.1
PS012003.1	3185	4172	KAL4947079.1
PS012003.1	4561	5826	KAL4947080.1
PS012003.1	5890	6485	KAL4947081.1
PS012004.1	2744	3983	KAL4947077.1
PS012004.1	5041	6676	KAL4947078.1
PS012006.1	409	1516	KAL4947074.1
PS012006.1	2038	3992	KAL4947075.1
PS012006.1	3962	5911	KAL4947076.1
PS012007.1	1565	5682	KAL4947073.1
PS012008.1	492	1217	KAL4947071.1
PS012008.1	1217	1845	KAL4947072.1
PS012009.1	1618	2909	KAL4947067.1
PS012009.1	2732	3264	KAL4947068.1
PS012009.1	3200	4183	KAL4947069.1
PS012009.1	5084	5707	KAL4947070.1
PS012010.1	4547	6349	KAL4947066.1
PS012011.1	248	3594	KAL4947065.1
PS012012.1	492	3475	KAL4947063.1
PS012012.1	4302	6284	KAL4947064.1
PS012013.1	181	2497	KAL4947061.1
PS012013.1	4831	5294	KAL4947062.1
PS012014.1	2912	3254	KAL4947059.1
PS012014.1	4500	5220	KAL4947060.1
PS012015.1	245	3219	KAL4947058.1
PS012016.1	111	761	KAL4947055.1
PS012016.1	1503	3337	KAL4947056.1
PS012016.1	4069	6211	KAL4947057.1
PS012017.1	2416	4185	KAL4947053.1
PS012017.1	4480	5626	KAL4947054.1
PS012018.1	1117	5635	KAL4947052.1
PS012019.1	275	1215	KAL4947050.1
PS012019.1	1651	3816	KAL4947051.1
PS012020.1	788	1182	KAL4947047.1
PS012020.1	1213	3927	KAL4947048.1
PS012020.1	4740	6080	KAL4947049.1
PS012021.1	972	3118	KAL4947045.1
PS012021.1	3657	5667	KAL4947046.1
PS012022.1	265	741	KAL4947042.1
PS012022.1	1398	2061	KAL4947043.1
PS012022.1	2713	5020	KAL4947044.1
PS012023.1	784	1455	KAL4947039.1
PS012023.1	2321	3233	KAL4947040.1
PS012023.1	3867	5105	KAL4947041.1
PS012025.1	120	474	KAL4947038.1
PS012026.1	1214	3180	KAL4947037.1
PS012027.1	997	3935	KAL4947036.1
PS012028.1	806	1654	KAL4947033.1
PS012028.1	1834	4161	KAL4947034.1
PS012028.1	4416	5332	KAL4947035.1
PS012029.1	897	2765	KAL4947032.1
PS012031.1	318	2018	KAL4947030.1
PS012031.1	4401	5665	KAL4947031.1
PS012032.1	19	1516	KAL4947029.1
PS012034.1	230	5047	KAL4947028.1
PS012035.1	2045	2456	KAL4947027.1
PS012036.1	2228	3166	KAL4947025.1
PS012036.1	3806	4325	KAL4947026.1
PS012037.1	1582	2080	KAL4947023.1
PS012037.1	3887	5260	KAL4947024.1
PS012038.1	14	1296	KAL4947020.1
PS012038.1	1540	3810	KAL4947021.1
PS012038.1	3741	4456	KAL4947022.1
PS012039.1	70	1314	KAL4947017.1
PS012039.1	1476	3693	KAL4947018.1
PS012039.1	3622	4834	KAL4947019.1
PS012040.1	485	2495	KAL4947015.1
PS012040.1	2531	4546	KAL4947016.1
PS012041.1	1188	1912	KAL4947012.1
PS012041.1	1940	2528	KAL4947013.1
PS012041.1	2747	4112	KAL4947014.1
PS012042.1	458	3207	KAL4947010.1
PS012042.1	3427	5059	KAL4947011.1
PS012043.1	235	1395	KAL4947008.1
PS012043.1	3039	5061	KAL4947009.1
PS012044.1	951	2062	KAL4947006.1
PS012044.1	3935	4277	KAL4947007.1
PS012045.1	505	3112	KAL4947004.1
PS012045.1	3286	4377	KAL4947005.1
PS012046.1	1052	2582	KAL4947002.1
PS012046.1	3457	4611	KAL4947003.1
PS012047.1	56	730	KAL4947000.1
PS012047.1	4643	4934	KAL4947001.1
PS012048.1	138	814	KAL4946997.1
PS012048.1	2078	3443	KAL4946998.1
PS012048.1	3467	5025	KAL4946999.1
PS012050.1	227	3821	KAL4946996.1
PS012052.1	2242	4256	KAL4946995.1
PS012053.1	467	3442	KAL4946994.1
PS012054.1	484	3250	KAL4946992.1
PS012054.1	3915	4434	KAL4946993.1
PS012055.1	420	2061	KAL4946990.1
PS012055.1	3651	4106	KAL4946991.1
PS012057.1	662	2513	KAL4946989.1
PS012058.1	4049	4454	KAL4946988.1
PS012060.1	754	1475	KAL4946986.1
PS012060.1	1603	3794	KAL4946987.1
PS012061.1	1137	1925	KAL4946985.1
PS012063.1	2501	4184	KAL4946984.1
PS012064.1	567	2194	KAL4946983.1
PS012066.1	2432	2990	KAL4946982.1
PS012069.1	0	1595	KAL4946980.1
PS012069.1	3051	3934	KAL4946981.1
PS012070.1	2485	3935	KAL4946979.1
PS012071.1	782	3240	KAL4946978.1
PS012072.1	1844	3343	KAL4946977.1
PS012073.1	355	1801	KAL4946975.1
PS012073.1	2350	3610	KAL4946976.1
PS012074.1	1	1681	KAL4946973.1
PS012074.1	2330	3734	KAL4946974.1
PS012075.1	757	3308	KAL4946972.1
PS012076.1	234	3523	KAL4946971.1
PS012084.1	205	687	KAL4946969.1
PS012084.1	1654	1960	KAL4946970.1
PS012085.1	81	3313	KAL4946968.1
PS012087.1	792	3080	KAL4946967.1
PS012088.1	1238	2702	KAL4946966.1
PS012090.1	677	3183	KAL4946965.1
PS012091.1	1141	2802	KAL4946964.1
PS012093.1	472	2959	KAL4946963.1
PS012094.1	146	1680	KAL4946961.1
PS012094.1	1835	2725	KAL4946962.1
PS012095.1	110	703	KAL4946959.1
PS012095.1	735	3117	KAL4946960.1
PS012098.1	24	984	KAL4946957.1
PS012098.1	1309	3014	KAL4946958.1
PS012100.1	1313	2791	KAL4946956.1
PS012102.1	1497	2826	KAL4946955.1
PS012104.1	483	2336	KAL4946954.1
PS012106.1	244	2222	KAL4946953.1
PS012107.1	310	1478	KAL4946951.1
PS012107.1	1606	2743	KAL4946952.1
PS012109.1	1089	2249	KAL4946950.1
PS012110.1	1342	2464	KAL4946949.1
PS012111.1	659	2553	KAL4946948.1
PS012113.1	747	1202	KAL4946947.1
PS012114.1	68	1484	KAL4946946.1
PS012115.1	115	1066	KAL4946945.1
PS012116.1	423	1500	KAL4946943.1
PS012116.1	1484	1979	KAL4946944.1
PS012118.1	346	1710	KAL4946942.1
PS012119.1	886	1468	KAL4946941.1
PS012120.1	1091	1789	KAL4946940.1
PS012122.1	733	1406	KAL4946939.1
PS012124.1	25	1348	KAL4946938.1
PS012125.1	15	1927	KAL4946937.1
PS012126.1	864	2056	KAL4946936.1
PS012128.1	621	1180	KAL4946935.1
PS012130.1	226	1834	KAL4946934.1
PS012131.1	284	1395	KAL4946933.1
PS012136.1	716	992	KAL4946932.1
PS012141.1	191	1870	KAL4946931.1
PS012142.1	1455	1880	KAL4946930.1
PS012143.1	153	1629	KAL4946929.1
PS012144.1	533	1073	KAL4946928.1
PS012145.1	361	1733	KAL4946927.1
PS012146.1	248	1671	KAL4946926.1
PS012147.1	223	1014	KAL4946925.1
PS012149.1	101	807	KAL4946924.1
PS012154.1	200	1434	KAL4946923.1
PS012162.1	39	957	KAL4946922.1
PS012165.1	208	784	KAL4946921.1
PS012174.1	681	1145	KAL4946920.1
PS012185.1	170	1157	KAL4946919.1
PS012190.1	221	764	KAL4946918.1
PS012191.1	206	1061	KAL4946917.1
PS012207.1	288	561	KAL4946916.1
PS012208.1	552	772	KAL4946915.1
PS012209.1	13	1021	KAL4946914.1
```
