## Supplementary File 2. BED files and Orthogroup tables for the Eurotiomycetes dataset generated using OrthoFinder and orthoSynAssign for "orthoSynAssign: refine orthogroups using synteny information": GCA_047715845.1.bed

```
PS007849.1	544	2056	KAL4992679.1
PS007849.1	3289	4875	KAL4992680.1
PS007849.1	5475	6074	KAL4992681.1
PS007849.1	6313	8584	KAL4992682.1
PS007849.1	8698	10319	KAL4992683.1
PS007849.1	10292	14587	KAL4992684.1
PS007849.1	16070	16778	KAL4992685.1
PS007849.1	16255	19052	KAL4992686.1
PS007849.1	20272	21559	KAL4992687.1
PS007849.1	24205	26340	KAL4992688.1
PS007849.1	26697	27439	KAL4992689.1
PS007849.1	28833	29962	KAL4992690.1
PS007849.1	30119	33032	KAL4992691.1
PS007849.1	35172	36673	KAL4992692.1
PS007849.1	37143	39664	KAL4992693.1
PS007849.1	40524	42791	KAL4992694.1
PS007849.1	42989	44440	KAL4992695.1
PS007849.1	45067	46610	KAL4992696.1
PS007849.1	48288	49244	KAL4992697.1
PS007849.1	50677	53746	KAL4992698.1
PS007849.1	54588	55604	KAL4992699.1
PS007849.1	55938	57547	KAL4992700.1
PS007849.1	57893	58318	KAL4992701.1
PS007849.1	58583	59174	KAL4992702.1
PS007849.1	59335	61810	KAL4992703.1
PS007849.1	61712	64021	KAL4992704.1
PS007849.1	64139	64607	KAL4992705.1
PS007849.1	64608	66546	KAL4992706.1
PS007849.1	69279	70207	KAL4992707.1
PS007849.1	73688	75711	KAL4992708.1
PS007849.1	76088	80765	KAL4992709.1
PS007849.1	80896	81770	KAL4992710.1
PS007849.1	81771	82706	KAL4992711.1
PS007849.1	83007	83845	KAL4992712.1
PS007849.1	83643	84612	KAL4992713.1
PS007849.1	84851	88199	KAL4992714.1
PS007849.1	92518	95589	KAL4992715.1
PS007849.1	95836	97156	KAL4992716.1
PS007849.1	97183	97756	KAL4992717.1
PS007849.1	99877	102445	KAL4992718.1
PS007849.1	103008	105237	KAL4992719.1
PS007849.1	105272	106815	KAL4992720.1
PS007849.1	107131	108595	KAL4992721.1
PS007849.1	108624	109635	KAL4992722.1
PS007849.1	111176	112544	KAL4992723.1
PS007849.1	112845	113818	KAL4992724.1
PS007849.1	115074	118254	KAL4992725.1
PS007849.1	118388	119883	KAL4992726.1
PS007849.1	121046	125654	KAL4992727.1
PS007849.1	125882	127922	KAL4992728.1
PS007849.1	128901	130485	KAL4992729.1
PS007849.1	130968	134610	KAL4992730.1
PS007849.1	134789	135101	KAL4992731.1
PS007849.1	135455	138180	KAL4992732.1
PS007849.1	138471	139364	KAL4992733.1
PS007849.1	141906	145057	KAL4992734.1
PS007849.1	145547	147200	KAL4992735.1
PS007849.1	147317	148591	KAL4992736.1
PS007849.1	148808	149868	KAL4992737.1
PS007849.1	149868	151521	KAL4992738.1
PS007849.1	152133	154886	KAL4992739.1
PS007849.1	155512	157136	KAL4992740.1
PS007849.1	158424	159756	KAL4992741.1
PS007849.1	159996	162999	KAL4992742.1
PS007849.1	162996	165176	KAL4992743.1
PS007849.1	165303	168531	KAL4992744.1
PS007849.1	172020	172595	KAL4992745.1
PS007849.1	175450	177200	KAL4992746.1
PS007849.1	177363	178421	KAL4992747.1
PS007849.1	178379	184934	KAL4992748.1
PS007849.1	185125	187014	KAL4992749.1
PS007849.1	187170	189305	KAL4992750.1
PS007849.1	188959	189461	KAL4992751.1
PS007849.1	189588	191966	KAL4992752.1
PS007849.1	191966	194345	KAL4992753.1
PS007849.1	195061	199239	KAL4992754.1
PS007849.1	200861	202697	KAL4992755.1
PS007849.1	204995	209348	KAL4992756.1
PS007849.1	210327	211927	KAL4992757.1
PS007849.1	213298	214100	KAL4992758.1
PS007849.1	217652	220476	KAL4992759.1
PS007849.1	223501	226016	KAL4992760.1
PS007849.1	226689	228789	KAL4992761.1
PS007849.1	230548	235090	KAL4992762.1
PS007849.1	235242	236830	KAL4992763.1
PS007849.1	237045	238066	KAL4992764.1
PS007849.1	238161	241343	KAL4992765.1
PS007849.1	243092	243410	KAL4992766.1
PS007849.1	244029	245337	KAL4992767.1
PS007849.1	245560	247522	KAL4992768.1
PS007849.1	247702	249524	KAL4992769.1
PS007849.1	249730	251608	KAL4992770.1
PS007849.1	251789	254895	KAL4992771.1
PS007849.1	256510	259005	KAL4992772.1
PS007849.1	259207	260787	KAL4992773.1
PS007849.1	262198	266753	KAL4992774.1
PS007849.1	266964	270208	KAL4992775.1
PS007849.1	270506	272363	KAL4992776.1
PS007849.1	273234	274568	KAL4992777.1
PS007849.1	274766	277157	KAL4992778.1
PS007849.1	279165	281770	KAL4992779.1
PS007849.1	286249	287934	KAL4992780.1
PS007849.1	287935	291051	KAL4992781.1
PS007849.1	291033	292188	KAL4992782.1
PS007849.1	293426	294554	KAL4992783.1
PS007849.1	295033	299082	KAL4992784.1
PS007849.1	299201	300422	KAL4992785.1
PS007849.1	300906	303448	KAL4992786.1
PS007849.1	305535	307129	KAL4992787.1
PS007849.1	310302	311088	KAL4992788.1
PS007849.1	311877	312460	KAL4992789.1
PS007849.1	313011	313791	KAL4992790.1
PS007849.1	314409	315241	KAL4992791.1
PS007849.1	317447	319928	KAL4992792.1
PS007849.1	322835	324506	KAL4992793.1
PS007849.1	325090	326391	KAL4992794.1
PS007849.1	326458	328855	KAL4992795.1
PS007849.1	329374	329956	KAL4992796.1
PS007849.1	330841	331283	KAL4992797.1
PS007849.1	332381	333580	KAL4992798.1
PS007849.1	334133	334898	KAL4992799.1
PS007849.1	342144	342645	KAL4992800.1
PS007849.1	345709	348006	KAL4992801.1
PS007849.1	350202	351395	KAL4992802.1
PS007849.1	355836	358039	KAL4992803.1
PS007849.1	358647	358989	KAL4992804.1
PS007849.1	360289	362118	KAL4992805.1
PS007849.1	362174	363189	KAL4992806.1
PS007849.1	363207	365504	KAL4992807.1
PS007849.1	366374	368360	KAL4992808.1
PS007849.1	368359	371821	KAL4992809.1
PS007849.1	372143	375944	KAL4992810.1
PS007849.1	376304	378426	KAL4992811.1
PS007849.1	378526	380628	KAL4992812.1
PS007849.1	381637	382337	KAL4992813.1
PS007849.1	383185	383854	KAL4992814.1
PS007849.1	384434	386083	KAL4992815.1
PS007849.1	388153	389709	KAL4992816.1
PS007849.1	389716	390922	KAL4992817.1
PS007849.1	390922	392427	KAL4992818.1
PS007849.1	392785	396271	KAL4992819.1
PS007849.1	396262	397934	KAL4992820.1
PS007849.1	398022	402004	KAL4992821.1
PS007849.1	401920	402749	KAL4992822.1
PS007849.1	402802	403595	KAL4992823.1
PS007849.1	406873	408599	KAL4992824.1
PS007849.1	408619	410592	KAL4992825.1
PS007849.1	411009	413208	KAL4992826.1
PS007849.1	413726	415575	KAL4992827.1
PS007849.1	416811	420501	KAL4992828.1
PS007849.1	420763	422957	KAL4992829.1
PS007849.1	423059	425218	KAL4992830.1
PS007849.1	425573	426905	KAL4992831.1
PS007849.1	427235	428439	KAL4992832.1
PS007849.1	428616	429941	KAL4992833.1
PS007849.1	430537	431507	KAL4992834.1
PS007849.1	431652	432938	KAL4992835.1
PS007849.1	433027	434118	KAL4992836.1
PS007849.1	435197	436769	KAL4992837.1
PS007849.1	436843	439141	KAL4992838.1
PS007849.1	439011	440746	KAL4992839.1
PS007849.1	442130	445496	KAL4992840.1
PS007849.1	446726	450938	KAL4992841.1
PS007849.1	451608	453905	KAL4992842.1
PS007849.1	455009	456292	KAL4992843.1
PS007849.1	456878	458447	KAL4992844.1
PS007849.1	458554	459771	KAL4992845.1
PS007849.1	460611	462944	KAL4992846.1
PS007849.1	462853	464486	KAL4992847.1
PS007849.1	464930	467933	KAL4992848.1
PS007849.1	468265	472098	KAL4992849.1
PS007849.1	473693	475388	KAL4992850.1
PS007849.1	475202	481720	KAL4992851.1
PS007849.1	481702	486141	KAL4992852.1
PS007849.1	486337	487776	KAL4992853.1
PS007849.1	488138	489266	KAL4992854.1
PS007849.1	489433	493060	KAL4992855.1
PS007849.1	493399	495927	KAL4992856.1
PS007849.1	496228	497289	KAL4992857.1
PS007849.1	498030	500337	KAL4992858.1
PS007849.1	500894	503679	KAL4992859.1
PS007849.1	504137	504604	KAL4992860.1
PS007849.1	504959	508003	KAL4992861.1
PS007849.1	507982	509500	KAL4992862.1
PS007849.1	509661	510839	KAL4992863.1
PS007849.1	513193	514454	KAL4992864.1
PS007849.1	514585	515548	KAL4992865.1
PS007849.1	515755	517370	KAL4992866.1
PS007849.1	517503	519112	KAL4992867.1
PS007849.1	519299	521390	KAL4992868.1
PS007849.1	521790	524382	KAL4992869.1
PS007849.1	524554	525448	KAL4992870.1
PS007849.1	525622	532128	KAL4992871.1
PS007849.1	532167	534031	KAL4992872.1
PS007849.1	534179	536710	KAL4992873.1
PS007849.1	537412	539265	KAL4992874.1
PS007849.1	539702	540793	KAL4992875.1
PS007849.1	540794	542218	KAL4992876.1
PS007849.1	542428	543350	KAL4992877.1
PS007849.1	543350	544741	KAL4992878.1
PS007849.1	545020	545875	KAL4992879.1
PS007849.1	545878	549446	KAL4992880.1
PS007849.1	549605	555344	KAL4992881.1
PS007849.1	556095	558977	KAL4992882.1
PS007849.1	561746	563128	KAL4992883.1
PS007849.1	564042	565791	KAL4992884.1
PS007849.1	565980	569969	KAL4992885.1
PS007849.1	570325	570952	KAL4992886.1
PS007849.1	571114	574799	KAL4992887.1
PS007849.1	575012	575683	KAL4992888.1
PS007849.1	575683	576798	KAL4992889.1
PS007849.1	577398	579748	KAL4992890.1
PS007849.1	582713	587267	KAL4992891.1
PS007850.1	4271	5184	KAL4992521.1
PS007850.1	5977	9428	KAL4992522.1
PS007850.1	9566	11736	KAL4992523.1
PS007850.1	11774	15235	KAL4992524.1
PS007850.1	16988	18482	KAL4992525.1
PS007850.1	18740	20967	KAL4992526.1
PS007850.1	21092	23289	KAL4992527.1
PS007850.1	24564	26436	KAL4992528.1
PS007850.1	28325	31101	KAL4992529.1
PS007850.1	31212	32502	KAL4992530.1
PS007850.1	32840	35231	KAL4992531.1
PS007850.1	35422	36994	KAL4992532.1
PS007850.1	39148	40766	KAL4992533.1
PS007850.1	41406	43052	KAL4992534.1
PS007850.1	46336	47169	KAL4992535.1
PS007850.1	47338	50207	KAL4992536.1
PS007850.1	51083	57067	KAL4992537.1
PS007850.1	57238	60633	KAL4992538.1
PS007850.1	61086	63204	KAL4992539.1
PS007850.1	64150	67144	KAL4992540.1
PS007850.1	67970	69909	KAL4992541.1
PS007850.1	70052	72188	KAL4992542.1
PS007850.1	72188	73473	KAL4992543.1
PS007850.1	73593	76650	KAL4992544.1
PS007850.1	77012	78574	KAL4992545.1
PS007850.1	79489	81169	KAL4992546.1
PS007850.1	84617	85707	KAL4992547.1
PS007850.1	85401	91171	KAL4992548.1
PS007850.1	94205	102340	KAL4992549.1
PS007850.1	102778	104224	KAL4992550.1
PS007850.1	104019	104340	KAL4992551.1
PS007850.1	105203	106430	KAL4992552.1
PS007850.1	106535	108646	KAL4992553.1
PS007850.1	109095	115003	KAL4992554.1
PS007850.1	115445	116113	KAL4992555.1
PS007850.1	116430	118721	KAL4992556.1
PS007850.1	118861	121103	KAL4992557.1
PS007850.1	121909	124793	KAL4992558.1
PS007850.1	125651	127377	KAL4992559.1
PS007850.1	128667	131021	KAL4992560.1
PS007850.1	133465	135736	KAL4992561.1
PS007850.1	136443	138609	KAL4992562.1
PS007850.1	138084	138609	KAL4992563.1
PS007850.1	139168	144834	KAL4992564.1
PS007850.1	145406	149630	KAL4992565.1
PS007850.1	149647	151817	KAL4992566.1
PS007850.1	151961	153068	KAL4992567.1
PS007850.1	153686	156267	KAL4992568.1
PS007850.1	157257	158532	KAL4992569.1
PS007850.1	159080	161887	KAL4992570.1
PS007850.1	162194	168569	KAL4992571.1
PS007850.1	168772	171645	KAL4992572.1
PS007850.1	171920	173402	KAL4992573.1
PS007850.1	173991	174405	KAL4992574.1
PS007850.1	175192	176792	KAL4992575.1
PS007850.1	177704	178948	KAL4992576.1
PS007850.1	179162	180824	KAL4992577.1
PS007850.1	181054	184148	KAL4992578.1
PS007850.1	185684	188279	KAL4992579.1
PS007850.1	188838	191307	KAL4992580.1
PS007850.1	191971	193862	KAL4992581.1
PS007850.1	194046	195815	KAL4992582.1
PS007850.1	196055	197003	KAL4992583.1
PS007850.1	197310	199414	KAL4992584.1
PS007850.1	199471	200077	KAL4992585.1
PS007850.1	201127	204562	KAL4992586.1
PS007850.1	205236	206894	KAL4992587.1
PS007850.1	207310	208417	KAL4992588.1
PS007850.1	209495	210296	KAL4992589.1
PS007850.1	210570	211237	KAL4992590.1
PS007850.1	212179	214441	KAL4992591.1
PS007850.1	215798	218863	KAL4992592.1
PS007850.1	219181	222382	KAL4992593.1
PS007850.1	225945	228947	KAL4992594.1
PS007850.1	229593	231641	KAL4992595.1
PS007850.1	233716	239620	KAL4992596.1
PS007850.1	242192	243447	KAL4992597.1
PS007850.1	243571	247121	KAL4992598.1
PS007850.1	247110	248549	KAL4992599.1
PS007850.1	249057	251391	KAL4992600.1
PS007850.1	251494	252476	KAL4992601.1
PS007850.1	263899	266063	KAL4992602.1
PS007850.1	271183	272859	KAL4992603.1
PS007850.1	272971	273996	KAL4992604.1
PS007850.1	274170	276948	KAL4992605.1
PS007850.1	276977	279465	KAL4992606.1
PS007850.1	279495	281229	KAL4992607.1
PS007850.1	281693	284109	KAL4992608.1
PS007850.1	284214	285716	KAL4992609.1
PS007850.1	285691	287464	KAL4992610.1
PS007850.1	287873	289436	KAL4992611.1
PS007850.1	289945	291890	KAL4992612.1
PS007850.1	293302	294186	KAL4992613.1
PS007850.1	295309	295874	KAL4992614.1
PS007850.1	297378	299084	KAL4992615.1
PS007850.1	299292	300433	KAL4992616.1
PS007850.1	300749	303187	KAL4992617.1
PS007850.1	303318	304102	KAL4992618.1
PS007850.1	304399	304946	KAL4992619.1
PS007850.1	305226	307124	KAL4992620.1
PS007850.1	307370	308967	KAL4992621.1
PS007850.1	309795	311576	KAL4992622.1
PS007850.1	313157	314002	KAL4992623.1
PS007850.1	314002	316037	KAL4992624.1
PS007850.1	319647	320725	KAL4992625.1
PS007850.1	320737	322233	KAL4992626.1
PS007850.1	322429	323595	KAL4992627.1
PS007850.1	324429	327593	KAL4992628.1
PS007850.1	327593	328894	KAL4992629.1
PS007850.1	329629	330670	KAL4992630.1
PS007850.1	330879	332471	KAL4992631.1
PS007850.1	332708	334952	KAL4992632.1
PS007850.1	335106	336931	KAL4992633.1
PS007850.1	336933	339157	KAL4992634.1
PS007850.1	339602	341464	KAL4992635.1
PS007850.1	344825	346514	KAL4992636.1
PS007850.1	348720	351833	KAL4992637.1
PS007850.1	353310	354611	KAL4992638.1
PS007850.1	356017	360040	KAL4992639.1
PS007850.1	360239	361947	KAL4992640.1
PS007850.1	362047	364016	KAL4992641.1
PS007850.1	364189	367008	KAL4992642.1
PS007850.1	367312	368098	KAL4992643.1
PS007850.1	370045	372730	KAL4992644.1
PS007850.1	378680	381463	KAL4992645.1
PS007850.1	381687	385825	KAL4992646.1
PS007850.1	386694	387967	KAL4992647.1
PS007850.1	388517	393162	KAL4992648.1
PS007850.1	393367	395251	KAL4992649.1
PS007850.1	395253	396858	KAL4992650.1
PS007850.1	397158	398574	KAL4992651.1
PS007850.1	398774	399972	KAL4992652.1
PS007850.1	403476	405475	KAL4992653.1
PS007850.1	405935	407530	KAL4992654.1
PS007850.1	408385	410261	KAL4992655.1
PS007850.1	410945	412082	KAL4992656.1
PS007850.1	412682	413227	KAL4992657.1
PS007850.1	413865	414775	KAL4992658.1
PS007850.1	414610	416133	KAL4992659.1
PS007850.1	419100	419970	KAL4992660.1
PS007850.1	420496	421587	KAL4992661.1
PS007850.1	422538	425237	KAL4992662.1
PS007850.1	426314	428554	KAL4992663.1
PS007850.1	428691	431939	KAL4992664.1
PS007850.1	431655	433181	KAL4992665.1
PS007850.1	434121	434637	KAL4992666.1
PS007850.1	435344	436554	KAL4992667.1
PS007850.1	436602	437566	KAL4992668.1
PS007850.1	439212	441205	KAL4992669.1
PS007850.1	441460	442906	KAL4992670.1
PS007850.1	443193	444137	KAL4992671.1
PS007850.1	444374	445484	KAL4992672.1
PS007850.1	446143	447275	KAL4992673.1
PS007850.1	449285	451569	KAL4992674.1
PS007850.1	453129	455517	KAL4992675.1
PS007850.1	457077	457784	KAL4992676.1
PS007850.1	458094	460134	KAL4992677.1
PS007850.1	462867	464297	KAL4992678.1
PS007851.1	44	1045	KAL4992360.1
PS007851.1	1514	3323	KAL4992361.1
PS007851.1	5194	5767	KAL4992362.1
PS007851.1	7348	7673	KAL4992363.1
PS007851.1	8932	10911	KAL4992364.1
PS007851.1	17145	18143	KAL4992365.1
PS007851.1	18067	19577	KAL4992366.1
PS007851.1	19699	21496	KAL4992367.1
PS007851.1	21945	26133	KAL4992368.1
PS007851.1	26512	29203	KAL4992369.1
PS007851.1	29357	31892	KAL4992370.1
PS007851.1	31892	34134	KAL4992371.1
PS007851.1	35391	39154	KAL4992372.1
PS007851.1	43847	47033	KAL4992373.1
PS007851.1	47726	49796	KAL4992374.1
PS007851.1	49797	51428	KAL4992375.1
PS007851.1	53426	55082	KAL4992376.1
PS007851.1	56478	57884	KAL4992377.1
PS007851.1	58210	58874	KAL4992378.1
PS007851.1	59196	62749	KAL4992379.1
PS007851.1	63024	64799	KAL4992380.1
PS007851.1	65301	66616	KAL4992381.1
PS007851.1	67175	68318	KAL4992382.1
PS007851.1	68429	71776	KAL4992383.1
PS007851.1	72588	74642	KAL4992384.1
PS007851.1	74774	77054	KAL4992385.1
PS007851.1	78170	78471	KAL4992386.1
PS007851.1	81421	83404	KAL4992387.1
PS007851.1	84337	87572	KAL4992388.1
PS007851.1	90045	90754	KAL4992389.1
PS007851.1	90748	92695	KAL4992390.1
PS007851.1	93145	93860	KAL4992391.1
PS007851.1	94720	96995	KAL4992392.1
PS007851.1	97978	100074	KAL4992393.1
PS007851.1	100674	101971	KAL4992394.1
PS007851.1	101958	108254	KAL4992395.1
PS007851.1	109073	109975	KAL4992396.1
PS007851.1	110079	113176	KAL4992397.1
PS007851.1	113296	114197	KAL4992398.1
PS007851.1	113996	115642	KAL4992399.1
PS007851.1	119651	120257	KAL4992400.1
PS007851.1	121997	122705	KAL4992401.1
PS007851.1	123499	126069	KAL4992402.1
PS007851.1	125734	126273	KAL4992403.1
PS007851.1	126615	129649	KAL4992404.1
PS007851.1	130579	134358	KAL4992405.1
PS007851.1	134528	135573	KAL4992406.1
PS007851.1	136804	139177	KAL4992407.1
PS007851.1	139057	141476	KAL4992408.1
PS007851.1	142110	144303	KAL4992409.1
PS007851.1	144521	146520	KAL4992410.1
PS007851.1	151277	152083	KAL4992411.1
PS007851.1	152083	153631	KAL4992412.1
PS007851.1	154521	159839	KAL4992413.1
PS007851.1	160761	162972	KAL4992414.1
PS007851.1	163729	165444	KAL4992415.1
PS007851.1	165446	167512	KAL4992416.1
PS007851.1	167950	169461	KAL4992417.1
PS007851.1	169979	172109	KAL4992418.1
PS007851.1	171663	173317	KAL4992419.1
PS007851.1	177368	179819	KAL4992420.1
PS007851.1	180055	183176	KAL4992421.1
PS007851.1	183839	185717	KAL4992422.1
PS007851.1	186352	187973	KAL4992423.1
PS007851.1	188559	193214	KAL4992424.1
PS007851.1	195170	197623	KAL4992425.1
PS007851.1	197804	199676	KAL4992426.1
PS007851.1	199676	202058	KAL4992427.1
PS007851.1	203358	204696	KAL4992428.1
PS007851.1	205965	208501	KAL4992429.1
PS007851.1	208622	209351	KAL4992430.1
PS007851.1	209279	210811	KAL4992431.1
PS007851.1	211086	212523	KAL4992432.1
PS007851.1	214826	216513	KAL4992433.1
PS007851.1	217687	218496	KAL4992434.1
PS007851.1	218664	219695	KAL4992435.1
PS007851.1	220015	222279	KAL4992436.1
PS007851.1	227805	228826	KAL4992437.1
PS007851.1	229567	236798	KAL4992438.1
PS007851.1	237248	239124	KAL4992439.1
PS007851.1	239322	242667	KAL4992440.1
PS007851.1	242968	244561	KAL4992441.1
PS007851.1	244526	245904	KAL4992442.1
PS007851.1	245905	247908	KAL4992443.1
PS007851.1	247905	250328	KAL4992444.1
PS007851.1	250459	252494	KAL4992445.1
PS007851.1	252683	253535	KAL4992446.1
PS007851.1	253754	255362	KAL4992447.1
PS007851.1	255529	256972	KAL4992448.1
PS007851.1	257147	259386	KAL4992449.1
PS007851.1	259387	260901	KAL4992450.1
PS007851.1	261486	263472	KAL4992451.1
PS007851.1	263716	266343	KAL4992452.1
PS007851.1	266352	268134	KAL4992453.1
PS007851.1	269460	272374	KAL4992454.1
PS007851.1	274748	277992	KAL4992455.1
PS007851.1	278119	278448	KAL4992456.1
PS007851.1	280940	282692	KAL4992457.1
PS007851.1	282839	284520	KAL4992458.1
PS007851.1	284676	285317	KAL4992459.1
PS007851.1	285453	287305	KAL4992460.1
PS007851.1	289548	291042	KAL4992461.1
PS007851.1	291358	292414	KAL4992462.1
PS007851.1	293248	295647	KAL4992463.1
PS007851.1	296715	298398	KAL4992464.1
PS007851.1	299017	301591	KAL4992465.1
PS007851.1	302627	303785	KAL4992466.1
PS007851.1	304439	305296	KAL4992467.1
PS007851.1	305371	309028	KAL4992468.1
PS007851.1	309134	310764	KAL4992469.1
PS007851.1	310734	312009	KAL4992470.1
PS007851.1	312155	313463	KAL4992471.1
PS007851.1	314221	314914	KAL4992472.1
PS007851.1	316085	317215	KAL4992473.1
PS007851.1	317404	318282	KAL4992474.1
PS007851.1	318195	320988	KAL4992475.1
PS007851.1	322585	323046	KAL4992476.1
PS007851.1	326544	328798	KAL4992477.1
PS007851.1	328708	329400	KAL4992478.1
PS007851.1	329549	330837	KAL4992479.1
PS007851.1	330813	332417	KAL4992480.1
PS007851.1	332531	333510	KAL4992481.1
PS007851.1	333884	334505	KAL4992482.1
PS007851.1	334571	338816	KAL4992483.1
PS007851.1	339826	342627	KAL4992484.1
PS007851.1	344174	345250	KAL4992485.1
PS007851.1	345330	347913	KAL4992486.1
PS007851.1	347914	351131	KAL4992487.1
PS007851.1	351329	354944	KAL4992488.1
PS007851.1	354865	355253	KAL4992489.1
PS007851.1	356775	360016	KAL4992490.1
PS007851.1	360027	361311	KAL4992491.1
PS007851.1	361515	363345	KAL4992492.1
PS007851.1	364845	369906	KAL4992493.1
PS007851.1	369883	372276	KAL4992494.1
PS007851.1	372276	376180	KAL4992495.1
PS007851.1	376305	378790	KAL4992496.1
PS007851.1	379285	383291	KAL4992497.1
PS007851.1	388115	390356	KAL4992498.1
PS007851.1	390955	392251	KAL4992499.1
PS007851.1	392878	395463	KAL4992500.1
PS007851.1	395493	402149	KAL4992501.1
PS007851.1	402668	404811	KAL4992502.1
PS007851.1	405048	406983	KAL4992503.1
PS007851.1	406931	407687	KAL4992504.1
PS007851.1	407593	408590	KAL4992505.1
PS007851.1	409250	412803	KAL4992506.1
PS007851.1	412956	414733	KAL4992507.1
PS007851.1	414971	416002	KAL4992508.1
PS007851.1	416017	416691	KAL4992509.1
PS007851.1	416651	419389	KAL4992510.1
PS007851.1	419973	423493	KAL4992511.1
PS007851.1	423702	425700	KAL4992512.1
PS007851.1	426428	429376	KAL4992513.1
PS007851.1	429611	430916	KAL4992514.1
PS007851.1	432047	435848	KAL4992515.1
PS007851.1	438057	439010	KAL4992516.1
PS007851.1	440154	441665	KAL4992517.1
PS007851.1	441886	443973	KAL4992518.1
PS007851.1	444165	445462	KAL4992519.1
PS007851.1	445603	446466	KAL4992520.1
PS007852.1	1089	2056	KAL4992199.1
PS007852.1	3350	5365	KAL4992200.1
PS007852.1	7762	8788	KAL4992201.1
PS007852.1	9236	9799	KAL4992202.1
PS007852.1	10890	11790	KAL4992203.1
PS007852.1	11766	12809	KAL4992204.1
PS007852.1	12960	16013	KAL4992205.1
PS007852.1	16166	20355	KAL4992206.1
PS007852.1	20393	21114	KAL4992207.1
PS007852.1	21282	22229	KAL4992208.1
PS007852.1	21844	23077	KAL4992209.1
PS007852.1	23155	24255	KAL4992210.1
PS007852.1	24263	25890	KAL4992211.1
PS007852.1	26567	27281	KAL4992212.1
PS007852.1	27227	29612	KAL4992213.1
PS007852.1	29750	31279	KAL4992214.1
PS007852.1	31326	36529	KAL4992215.1
PS007852.1	37215	38117	KAL4992216.1
PS007852.1	37689	38728	KAL4992217.1
PS007852.1	38893	40948	KAL4992218.1
PS007852.1	50138	52221	KAL4992219.1
PS007852.1	53082	55811	KAL4992220.1
PS007852.1	55811	58182	KAL4992221.1
PS007852.1	58481	60700	KAL4992222.1
PS007852.1	61804	63085	KAL4992223.1
PS007852.1	67434	68836	KAL4992224.1
PS007852.1	69058	69919	KAL4992225.1
PS007852.1	70162	76838	KAL4992226.1
PS007852.1	77029	81259	KAL4992227.1
PS007852.1	81734	83866	KAL4992228.1
PS007852.1	84094	85516	KAL4992229.1
PS007852.1	86262	87447	KAL4992230.1
PS007852.1	87452	90158	KAL4992231.1
PS007852.1	90328	91640	KAL4992232.1
PS007852.1	97491	100489	KAL4992233.1
PS007852.1	100615	101087	KAL4992234.1
PS007852.1	101485	102720	KAL4992235.1
PS007852.1	102927	104176	KAL4992236.1
PS007852.1	104525	105926	KAL4992237.1
PS007852.1	106425	109778	KAL4992238.1
PS007852.1	111053	111937	KAL4992239.1
PS007852.1	114189	115583	KAL4992240.1
PS007852.1	115200	117991	KAL4992241.1
PS007852.1	118791	120216	KAL4992242.1
PS007852.1	122538	124142	KAL4992243.1
PS007852.1	124380	127505	KAL4992244.1
PS007852.1	127601	128101	KAL4992245.1
PS007852.1	128275	129262	KAL4992246.1
PS007852.1	129427	129994	KAL4992247.1
PS007852.1	130247	130764	KAL4992248.1
PS007852.1	130990	135726	KAL4992249.1
PS007852.1	135796	137367	KAL4992250.1
PS007852.1	138646	139351	KAL4992251.1
PS007852.1	141333	142862	KAL4992252.1
PS007852.1	142957	143716	KAL4992253.1
PS007852.1	143276	143624	KAL4992254.1
PS007852.1	143989	150979	KAL4992255.1
PS007852.1	151362	153384	KAL4992256.1
PS007852.1	153413	156544	KAL4992257.1
PS007852.1	156804	157467	KAL4992258.1
PS007852.1	158467	161107	KAL4992259.1
PS007852.1	161924	163886	KAL4992260.1
PS007852.1	164075	166941	KAL4992261.1
PS007852.1	166927	168439	KAL4992262.1
PS007852.1	168604	171511	KAL4992263.1
PS007852.1	171686	173237	KAL4992264.1
PS007852.1	173374	175459	KAL4992265.1
PS007852.1	175472	178161	KAL4992266.1
PS007852.1	178526	180309	KAL4992267.1
PS007852.1	181323	183064	KAL4992268.1
PS007852.1	183256	184671	KAL4992269.1
PS007852.1	185098	187493	KAL4992270.1
PS007852.1	188646	190100	KAL4992271.1
PS007852.1	190954	193369	KAL4992272.1
PS007852.1	195032	197044	KAL4992273.1
PS007852.1	199340	201874	KAL4992274.1
PS007852.1	202404	205929	KAL4992275.1
PS007852.1	206192	206853	KAL4992276.1
PS007852.1	207171	208568	KAL4992277.1
PS007852.1	209129	215223	KAL4992278.1
PS007852.1	215478	216897	KAL4992279.1
PS007852.1	216886	220338	KAL4992280.1
PS007852.1	220814	222886	KAL4992281.1
PS007852.1	222959	227199	KAL4992282.1
PS007852.1	227224	228518	KAL4992283.1
PS007852.1	228662	229839	KAL4992284.1
PS007852.1	230407	233071	KAL4992285.1
PS007852.1	233493	234446	KAL4992286.1
PS007852.1	236302	240432	KAL4992287.1
PS007852.1	240791	244668	KAL4992288.1
PS007852.1	244838	247434	KAL4992289.1
PS007852.1	247994	249207	KAL4992290.1
PS007852.1	249432	251271	KAL4992291.1
PS007852.1	252394	254266	KAL4992292.1
PS007852.1	254582	255788	KAL4992293.1
PS007852.1	256440	257473	KAL4992294.1
PS007852.1	257676	259836	KAL4992295.1
PS007852.1	261044	262837	KAL4992296.1
PS007852.1	263137	263679	KAL4992297.1
PS007852.1	264831	265369	KAL4992298.1
PS007852.1	265399	266270	KAL4992299.1
PS007852.1	266447	270134	KAL4992300.1
PS007852.1	270341	273253	KAL4992301.1
PS007852.1	273953	276367	KAL4992302.1
PS007852.1	276609	277272	KAL4992303.1
PS007852.1	277419	279294	KAL4992304.1
PS007852.1	279290	280764	KAL4992305.1
PS007852.1	280957	282323	KAL4992306.1
PS007852.1	282487	297314	KAL4992307.1
PS007852.1	297509	300726	KAL4992308.1
PS007852.1	300888	301751	KAL4992309.1
PS007852.1	302105	303595	KAL4992310.1
PS007852.1	303665	305621	KAL4992311.1
PS007852.1	306377	307488	KAL4992312.1
PS007852.1	307271	309265	KAL4992313.1
PS007852.1	309380	312824	KAL4992314.1
PS007852.1	312988	314123	KAL4992315.1
PS007852.1	314020	319384	KAL4992316.1
PS007852.1	321370	327820	KAL4992317.1
PS007852.1	327878	329329	KAL4992318.1
PS007852.1	329541	333720	KAL4992319.1
PS007852.1	334078	335440	KAL4992320.1
PS007852.1	336520	337987	KAL4992321.1
PS007852.1	339446	341453	KAL4992322.1
PS007852.1	343883	344156	KAL4992323.1
PS007852.1	347106	348468	KAL4992324.1
PS007852.1	348447	349795	KAL4992325.1
PS007852.1	350122	357697	KAL4992326.1
PS007852.1	358833	361205	KAL4992327.1
PS007852.1	361708	364289	KAL4992328.1
PS007852.1	363976	374067	KAL4992329.1
PS007852.1	375220	378336	KAL4992330.1
PS007852.1	378644	381338	KAL4992331.1
PS007852.1	381534	382693	KAL4992332.1
PS007852.1	382769	384813	KAL4992333.1
PS007852.1	385617	386255	KAL4992334.1
PS007852.1	386758	390687	KAL4992335.1
PS007852.1	390722	392121	KAL4992336.1
PS007852.1	392230	394315	KAL4992337.1
PS007852.1	394287	396426	KAL4992338.1
PS007852.1	396750	397144	KAL4992339.1
PS007852.1	398004	399101	KAL4992340.1
PS007852.1	400071	402684	KAL4992341.1
PS007852.1	405003	405774	KAL4992342.1
PS007852.1	406973	409905	KAL4992343.1
PS007852.1	410254	413533	KAL4992344.1
PS007852.1	413951	416627	KAL4992345.1
PS007852.1	417233	420468	KAL4992346.1
PS007852.1	421685	423106	KAL4992347.1
PS007852.1	423203	426136	KAL4992348.1
PS007852.1	426702	429032	KAL4992349.1
PS007852.1	429184	430818	KAL4992350.1
PS007852.1	430818	433065	KAL4992351.1
PS007852.1	433302	435942	KAL4992352.1
PS007852.1	436271	437679	KAL4992353.1
PS007852.1	437879	443450	KAL4992354.1
PS007852.1	443600	444904	KAL4992355.1
PS007852.1	444883	447245	KAL4992356.1
PS007852.1	447175	447948	KAL4992357.1
PS007852.1	448258	449525	KAL4992358.1
PS007852.1	449437	451048	KAL4992359.1
PS007853.1	891	3761	KAL4992032.1
PS007853.1	4081	4651	KAL4992033.1
PS007853.1	5024	6122	KAL4992034.1
PS007853.1	7058	8822	KAL4992035.1
PS007853.1	8799	10288	KAL4992036.1
PS007853.1	10244	12213	KAL4992037.1
PS007853.1	12204	13025	KAL4992038.1
PS007853.1	13605	16075	KAL4992039.1
PS007853.1	16725	17998	KAL4992040.1
PS007853.1	18157	19389	KAL4992041.1
PS007853.1	19653	23930	KAL4992042.1
PS007853.1	24159	27283	KAL4992043.1
PS007853.1	27283	29023	KAL4992044.1
PS007853.1	29102	31667	KAL4992045.1
PS007853.1	30945	31947	KAL4992046.1
PS007853.1	32437	34201	KAL4992047.1
PS007853.1	34507	35016	KAL4992048.1
PS007853.1	35353	35909	KAL4992049.1
PS007853.1	36027	36871	KAL4992050.1
PS007853.1	36520	36871	KAL4992051.1
PS007853.1	40017	41989	KAL4992052.1
PS007853.1	42686	44436	KAL4992053.1
PS007853.1	44604	47023	KAL4992054.1
PS007853.1	47340	56867	KAL4992055.1
PS007853.1	59144	62130	KAL4992056.1
PS007853.1	64247	65537	KAL4992057.1
PS007853.1	68716	70429	KAL4992058.1
PS007853.1	70880	72518	KAL4992059.1
PS007853.1	72417	73261	KAL4992060.1
PS007853.1	73478	74548	KAL4992061.1
PS007853.1	74552	75502	KAL4992062.1
PS007853.1	75614	78479	KAL4992063.1
PS007853.1	78480	81751	KAL4992064.1
PS007853.1	83499	91031	KAL4992065.1
PS007853.1	93100	96293	KAL4992066.1
PS007853.1	96293	98175	KAL4992067.1
PS007853.1	99408	100611	KAL4992068.1
PS007853.1	100611	101569	KAL4992069.1
PS007853.1	107458	108943	KAL4992070.1
PS007853.1	109838	112287	KAL4992071.1
PS007853.1	114298	116442	KAL4992072.1
PS007853.1	116506	118174	KAL4992073.1
PS007853.1	119990	121824	KAL4992074.1
PS007853.1	122498	123011	KAL4992075.1
PS007853.1	124072	125147	KAL4992076.1
PS007853.1	125394	129161	KAL4992077.1
PS007853.1	129171	130709	KAL4992078.1
PS007853.1	130685	131776	KAL4992079.1
PS007853.1	131694	133550	KAL4992080.1
PS007853.1	133835	136153	KAL4992081.1
PS007853.1	136355	137768	KAL4992082.1
PS007853.1	137719	138854	KAL4992083.1
PS007853.1	139839	141796	KAL4992084.1
PS007853.1	143525	146359	KAL4992085.1
PS007853.1	150463	152705	KAL4992086.1
PS007853.1	153059	153767	KAL4992087.1
PS007853.1	153993	155038	KAL4992088.1
PS007853.1	157008	161562	KAL4992089.1
PS007853.1	162536	163760	KAL4992090.1
PS007853.1	170675	172083	KAL4992091.1
PS007853.1	172610	174453	KAL4992092.1
PS007853.1	177266	179686	KAL4992093.1
PS007853.1	183412	186545	KAL4992094.1
PS007853.1	190753	192878	KAL4992095.1
PS007853.1	193017	194758	KAL4992096.1
PS007853.1	195208	197857	KAL4992097.1
PS007853.1	198398	200129	KAL4992098.1
PS007853.1	200551	202278	KAL4992099.1
PS007853.1	204152	205662	KAL4992100.1
PS007853.1	207381	207808	KAL4992101.1
PS007853.1	209540	209816	KAL4992102.1
PS007853.1	210680	213116	KAL4992103.1
PS007853.1	214744	215636	KAL4992104.1
PS007853.1	216099	217346	KAL4992105.1
PS007853.1	219344	220551	KAL4992106.1
PS007853.1	220972	223103	KAL4992107.1
PS007853.1	223254	224352	KAL4992108.1
PS007853.1	224992	228250	KAL4992109.1
PS007853.1	230697	232485	KAL4992110.1
PS007853.1	232941	235008	KAL4992111.1
PS007853.1	235185	238579	KAL4992112.1
PS007853.1	238623	239793	KAL4992113.1
PS007853.1	240260	241995	KAL4992114.1
PS007853.1	242114	244089	KAL4992115.1
PS007853.1	245108	247700	KAL4992116.1
PS007853.1	248255	251382	KAL4992117.1
PS007853.1	251522	254782	KAL4992118.1
PS007853.1	255029	256312	KAL4992119.1
PS007853.1	257203	257911	KAL4992120.1
PS007853.1	258325	259245	KAL4992121.1
PS007853.1	259531	264769	KAL4992122.1
PS007853.1	265277	265756	KAL4992123.1
PS007853.1	265845	266919	KAL4992124.1
PS007853.1	267043	268107	KAL4992125.1
PS007853.1	268792	270576	KAL4992126.1
PS007853.1	270935	272727	KAL4992127.1
PS007853.1	272952	274718	KAL4992128.1
PS007853.1	275368	278320	KAL4992129.1
PS007853.1	278319	279882	KAL4992130.1
PS007853.1	279897	284837	KAL4992131.1
PS007853.1	284905	286187	KAL4992132.1
PS007853.1	287701	289257	KAL4992133.1
PS007853.1	290465	293024	KAL4992134.1
PS007853.1	293095	294212	KAL4992135.1
PS007853.1	294374	295707	KAL4992136.1
PS007853.1	295708	297386	KAL4992137.1
PS007853.1	297319	297943	KAL4992138.1
PS007853.1	298467	301965	KAL4992139.1
PS007853.1	302259	304897	KAL4992140.1
PS007853.1	306517	308413	KAL4992141.1
PS007853.1	308562	309984	KAL4992142.1
PS007853.1	310732	312882	KAL4992143.1
PS007853.1	313547	315029	KAL4992144.1
PS007853.1	316230	316884	KAL4992145.1
PS007853.1	317750	322410	KAL4992146.1
PS007853.1	323401	325907	KAL4992147.1
PS007853.1	326594	328512	KAL4992148.1
PS007853.1	328694	329754	KAL4992149.1
PS007853.1	329754	331412	KAL4992150.1
PS007853.1	331910	335547	KAL4992151.1
PS007853.1	335827	337222	KAL4992152.1
PS007853.1	338877	341133	KAL4992153.1
PS007853.1	341322	341985	KAL4992154.1
PS007853.1	343209	346114	KAL4992155.1
PS007853.1	346534	348694	KAL4992156.1
PS007853.1	348962	349767	KAL4992157.1
PS007853.1	349762	351788	KAL4992158.1
PS007853.1	351818	353512	KAL4992159.1
PS007853.1	355468	356100	KAL4992160.1
PS007853.1	357046	358581	KAL4992161.1
PS007853.1	359043	361418	KAL4992162.1
PS007853.1	362532	363951	KAL4992163.1
PS007853.1	364205	366772	KAL4992164.1
PS007853.1	367004	368504	KAL4992165.1
PS007853.1	369223	370426	KAL4992166.1
PS007853.1	370582	372365	KAL4992167.1
PS007853.1	372373	375001	KAL4992168.1
PS007853.1	375900	377530	KAL4992169.1
PS007853.1	379227	382258	KAL4992170.1
PS007853.1	382938	385815	KAL4992171.1
PS007853.1	385878	386829	KAL4992172.1
PS007853.1	388878	392409	KAL4992173.1
PS007853.1	392366	393741	KAL4992174.1
PS007853.1	394274	397689	KAL4992175.1
PS007853.1	398068	399305	KAL4992176.1
PS007853.1	399397	400911	KAL4992177.1
PS007853.1	401101	402051	KAL4992178.1
PS007853.1	402257	403855	KAL4992179.1
PS007853.1	403352	404810	KAL4992180.1
PS007853.1	405672	406071	KAL4992181.1
PS007853.1	406487	407139	KAL4992182.1
PS007853.1	409242	409819	KAL4992183.1
PS007853.1	411908	413761	KAL4992184.1
PS007853.1	413996	414403	KAL4992185.1
PS007853.1	414826	416125	KAL4992186.1
PS007853.1	416425	420446	KAL4992187.1
PS007853.1	420639	421491	KAL4992188.1
PS007853.1	421571	423446	KAL4992189.1
PS007853.1	426216	427793	KAL4992190.1
PS007853.1	427754	429382	KAL4992191.1
PS007853.1	429683	430483	KAL4992192.1
PS007853.1	430648	432712	KAL4992193.1
PS007853.1	434661	435414	KAL4992194.1
PS007853.1	435463	436307	KAL4992195.1
PS007853.1	439820	441115	KAL4992196.1
PS007853.1	443150	444760	KAL4992197.1
PS007853.1	447162	447516	KAL4992198.1
PS007854.1	839	2419	KAL4991875.1
PS007854.1	3384	5764	KAL4991876.1
PS007854.1	6015	7832	KAL4991877.1
PS007854.1	9358	11798	KAL4991878.1
PS007854.1	11861	12614	KAL4991879.1
PS007854.1	12887	14472	KAL4991880.1
PS007854.1	14962	17394	KAL4991881.1
PS007854.1	19026	20230	KAL4991882.1
PS007854.1	20516	21502	KAL4991883.1
PS007854.1	21927	22856	KAL4991884.1
PS007854.1	23814	25482	KAL4991885.1
PS007854.1	26678	28597	KAL4991886.1
PS007854.1	28801	29182	KAL4991887.1
PS007854.1	29471	30437	KAL4991888.1
PS007854.1	31928	32554	KAL4991889.1
PS007854.1	33775	35876	KAL4991890.1
PS007854.1	36945	38207	KAL4991891.1
PS007854.1	39321	43131	KAL4991892.1
PS007854.1	43310	44626	KAL4991893.1
PS007854.1	44885	46975	KAL4991894.1
PS007854.1	52072	53955	KAL4991895.1
PS007854.1	53812	55421	KAL4991896.1
PS007854.1	55794	56345	KAL4991897.1
PS007854.1	56529	58139	KAL4991898.1
PS007854.1	59675	62751	KAL4991899.1
PS007854.1	62986	64847	KAL4991900.1
PS007854.1	65532	67665	KAL4991901.1
PS007854.1	69830	71775	KAL4991902.1
PS007854.1	72475	74172	KAL4991903.1
PS007854.1	74767	77801	KAL4991904.1
PS007854.1	78055	80340	KAL4991905.1
PS007854.1	80845	81513	KAL4991906.1
PS007854.1	82852	85762	KAL4991907.1
PS007854.1	86706	89745	KAL4991908.1
PS007854.1	90773	92803	KAL4991909.1
PS007854.1	92890	94004	KAL4991910.1
PS007854.1	94463	95619	KAL4991911.1
PS007854.1	95796	100128	KAL4991912.1
PS007854.1	100500	102670	KAL4991913.1
PS007854.1	102719	105469	KAL4991914.1
PS007854.1	109749	112191	KAL4991915.1
PS007854.1	112376	113516	KAL4991916.1
PS007854.1	113584	115297	KAL4991917.1
PS007854.1	117214	119045	KAL4991918.1
PS007854.1	120058	123204	KAL4991919.1
PS007854.1	123514	125275	KAL4991920.1
PS007854.1	125431	126507	KAL4991921.1
PS007854.1	126622	127906	KAL4991922.1
PS007854.1	128072	135306	KAL4991923.1
PS007854.1	137235	139937	KAL4991924.1
PS007854.1	139927	141350	KAL4991925.1
PS007854.1	141516	143008	KAL4991926.1
PS007854.1	143283	145686	KAL4991927.1
PS007854.1	145922	147601	KAL4991928.1
PS007854.1	147451	147918	KAL4991929.1
PS007854.1	147857	149159	KAL4991930.1
PS007854.1	151427	152062	KAL4991931.1
PS007854.1	153592	155183	KAL4991932.1
PS007854.1	155416	159771	KAL4991933.1
PS007854.1	161150	161889	KAL4991934.1
PS007854.1	163642	165958	KAL4991935.1
PS007854.1	167007	169120	KAL4991936.1
PS007854.1	169470	170796	KAL4991937.1
PS007854.1	170990	172221	KAL4991938.1
PS007854.1	172326	173914	KAL4991939.1
PS007854.1	173465	173914	KAL4991940.1
PS007854.1	174691	176490	KAL4991941.1
PS007854.1	177194	179177	KAL4991942.1
PS007854.1	179468	180331	KAL4991943.1
PS007854.1	183391	184581	KAL4991944.1
PS007854.1	187099	188226	KAL4991945.1
PS007854.1	188320	191312	KAL4991946.1
PS007854.1	191705	194562	KAL4991947.1
PS007854.1	194670	195464	KAL4991948.1
PS007854.1	195454	198751	KAL4991949.1
PS007854.1	199699	200707	KAL4991950.1
PS007854.1	202729	204404	KAL4991951.1
PS007854.1	205255	207659	KAL4991952.1
PS007854.1	210062	210581	KAL4991953.1
PS007854.1	211691	214903	KAL4991954.1
PS007854.1	215439	216718	KAL4991955.1
PS007854.1	216810	218041	KAL4991956.1
PS007854.1	218069	221363	KAL4991957.1
PS007854.1	221565	223562	KAL4991958.1
PS007854.1	223809	225413	KAL4991959.1
PS007854.1	225646	228296	KAL4991960.1
PS007854.1	229438	230461	KAL4991961.1
PS007854.1	230482	232118	KAL4991962.1
PS007854.1	233525	234532	KAL4991963.1
PS007854.1	235432	237564	KAL4991964.1
PS007854.1	237643	238552	KAL4991965.1
PS007854.1	239922	242294	KAL4991966.1
PS007854.1	244128	246609	KAL4991967.1
PS007854.1	247124	248740	KAL4991968.1
PS007854.1	249051	250307	KAL4991969.1
PS007854.1	250272	252115	KAL4991970.1
PS007854.1	253445	254213	KAL4991971.1
PS007854.1	254721	257408	KAL4991972.1
PS007854.1	261257	263552	KAL4991973.1
PS007854.1	263647	265908	KAL4991974.1
PS007854.1	265908	267700	KAL4991975.1
PS007854.1	267759	269744	KAL4991976.1
PS007854.1	269751	270293	KAL4991977.1
PS007854.1	270757	272470	KAL4991978.1
PS007854.1	272869	277291	KAL4991979.1
PS007854.1	278332	280437	KAL4991980.1
PS007854.1	283996	285114	KAL4991981.1
PS007854.1	292376	297604	KAL4991982.1
PS007854.1	298604	305339	KAL4991983.1
PS007854.1	306012	309247	KAL4991984.1
PS007854.1	309586	311057	KAL4991985.1
PS007854.1	311865	316111	KAL4991986.1
PS007854.1	316592	317977	KAL4991987.1
PS007854.1	318352	320131	KAL4991988.1
PS007854.1	321787	323671	KAL4991989.1
PS007854.1	326665	327590	KAL4991990.1
PS007854.1	328089	329751	KAL4991991.1
PS007854.1	329947	331096	KAL4991992.1
PS007854.1	331137	331944	KAL4991993.1
PS007854.1	332241	334213	KAL4991994.1
PS007854.1	334556	336639	KAL4991995.1
PS007854.1	337260	337803	KAL4991996.1
PS007854.1	340290	341768	KAL4991997.1
PS007854.1	343303	345123	KAL4991998.1
PS007854.1	345144	346363	KAL4991999.1
PS007854.1	346363	346892	KAL4992000.1
PS007854.1	347421	350958	KAL4992001.1
PS007854.1	352377	353664	KAL4992002.1
PS007854.1	354578	356149	KAL4992003.1
PS007854.1	357209	359082	KAL4992004.1
PS007854.1	359237	363072	KAL4992005.1
PS007854.1	363302	364244	KAL4992006.1
PS007854.1	364454	366060	KAL4992007.1
PS007854.1	366230	366998	KAL4992008.1
PS007854.1	367164	370567	KAL4992009.1
PS007854.1	375627	376939	KAL4992010.1
PS007854.1	376992	378459	KAL4992011.1
PS007854.1	377850	378462	KAL4992012.1
PS007854.1	379860	383357	KAL4992013.1
PS007854.1	383888	386183	KAL4992014.1
PS007854.1	386227	389299	KAL4992015.1
PS007854.1	389517	391092	KAL4992016.1
PS007854.1	391093	393645	KAL4992017.1
PS007854.1	394356	395329	KAL4992018.1
PS007854.1	396220	397356	KAL4992019.1
PS007854.1	404552	405765	KAL4992020.1
PS007854.1	405876	407332	KAL4992021.1
PS007854.1	407590	409612	KAL4992022.1
PS007854.1	409221	412592	KAL4992023.1
PS007854.1	412867	414264	KAL4992024.1
PS007854.1	420384	421771	KAL4992025.1
PS007854.1	421912	424011	KAL4992026.1
PS007854.1	423896	425981	KAL4992027.1
PS007854.1	427600	428201	KAL4992028.1
PS007854.1	429298	430676	KAL4992029.1
PS007854.1	430895	432134	KAL4992030.1
PS007854.1	432868	434731	KAL4992031.1
PS007855.1	2124	3751	KAL4991720.1
PS007855.1	3586	5586	KAL4991721.1
PS007855.1	5388	7893	KAL4991722.1
PS007855.1	7593	8004	KAL4991723.1
PS007855.1	8004	10365	KAL4991724.1
PS007855.1	10365	13531	KAL4991725.1
PS007855.1	13711	14369	KAL4991726.1
PS007855.1	14584	16353	KAL4991727.1
PS007855.1	18231	19623	KAL4991728.1
PS007855.1	19649	24085	KAL4991729.1
PS007855.1	24276	25696	KAL4991730.1
PS007855.1	25696	27481	KAL4991731.1
PS007855.1	27552	29499	KAL4991732.1
PS007855.1	29566	32424	KAL4991733.1
PS007855.1	33365	34878	KAL4991734.1
PS007855.1	37129	39593	KAL4991735.1
PS007855.1	45581	46790	KAL4991736.1
PS007855.1	47309	49945	KAL4991737.1
PS007855.1	49945	51519	KAL4991738.1
PS007855.1	51817	52886	KAL4991739.1
PS007855.1	53289	55091	KAL4991740.1
PS007855.1	55346	57172	KAL4991741.1
PS007855.1	57755	59161	KAL4991742.1
PS007855.1	70977	71974	KAL4991743.1
PS007855.1	72384	76613	KAL4991744.1
PS007855.1	76732	77646	KAL4991745.1
PS007855.1	77714	79732	KAL4991746.1
PS007855.1	79723	81904	KAL4991747.1
PS007855.1	81887	83727	KAL4991748.1
PS007855.1	84055	85162	KAL4991749.1
PS007855.1	85205	85979	KAL4991750.1
PS007855.1	86214	89905	KAL4991751.1
PS007855.1	89923	91280	KAL4991752.1
PS007855.1	91869	93501	KAL4991753.1
PS007855.1	93554	95223	KAL4991754.1
PS007855.1	96803	99421	KAL4991755.1
PS007855.1	100545	102507	KAL4991756.1
PS007855.1	102902	105179	KAL4991757.1
PS007855.1	106114	108209	KAL4991758.1
PS007855.1	111913	113281	KAL4991759.1
PS007855.1	114003	114988	KAL4991760.1
PS007855.1	115126	115915	KAL4991761.1
PS007855.1	119389	121400	KAL4991762.1
PS007855.1	121617	122276	KAL4991764.1
PS007855.1	121617	123751	KAL4991763.1
PS007855.1	126650	128237	KAL4991765.1
PS007855.1	130218	131437	KAL4991766.1
PS007855.1	131614	133081	KAL4991767.1
PS007855.1	133479	139211	KAL4991768.1
PS007855.1	140394	142208	KAL4991769.1
PS007855.1	143117	144447	KAL4991770.1
PS007855.1	144587	146002	KAL4991771.1
PS007855.1	146115	147908	KAL4991772.1
PS007855.1	148891	152717	KAL4991773.1
PS007855.1	153043	155661	KAL4991774.1
PS007855.1	155642	157574	KAL4991775.1
PS007855.1	157886	158882	KAL4991776.1
PS007855.1	158960	159292	KAL4991777.1
PS007855.1	160275	162314	KAL4991778.1
PS007855.1	162332	163418	KAL4991779.1
PS007855.1	163346	164211	KAL4991780.1
PS007855.1	164403	168128	KAL4991781.1
PS007855.1	168720	169634	KAL4991782.1
PS007855.1	169872	171186	KAL4991783.1
PS007855.1	171270	172204	KAL4991784.1
PS007855.1	172462	175608	KAL4991785.1
PS007855.1	175856	178001	KAL4991786.1
PS007855.1	178110	179627	KAL4991787.1
PS007855.1	180090	181304	KAL4991788.1
PS007855.1	181821	183819	KAL4991789.1
PS007855.1	184137	186565	KAL4991790.1
PS007855.1	188079	194633	KAL4991791.1
PS007855.1	195606	197193	KAL4991792.1
PS007855.1	197414	199082	KAL4991793.1
PS007855.1	199997	201037	KAL4991794.1
PS007855.1	202991	204467	KAL4991795.1
PS007855.1	206656	209256	KAL4991796.1
PS007855.1	212300	214360	KAL4991797.1
PS007855.1	214526	215940	KAL4991798.1
PS007855.1	215936	217403	KAL4991799.1
PS007855.1	219052	220149	KAL4991800.1
PS007855.1	220291	221246	KAL4991801.1
PS007855.1	223456	224658	KAL4991802.1
PS007855.1	225788	229138	KAL4991803.1
PS007855.1	229573	232193	KAL4991804.1
PS007855.1	232935	234557	KAL4991805.1
PS007855.1	234409	239868	KAL4991806.1
PS007855.1	240269	241990	KAL4991807.1
PS007855.1	243586	245267	KAL4991808.1
PS007855.1	245385	247292	KAL4991809.1
PS007855.1	247292	249426	KAL4991810.1
PS007855.1	250142	251203	KAL4991811.1
PS007855.1	252668	255158	KAL4991812.1
PS007855.1	255813	258786	KAL4991813.1
PS007855.1	260796	262575	KAL4991814.1
PS007855.1	264207	264598	KAL4991816.1
PS007855.1	264207	265832	KAL4991815.1
PS007855.1	266666	272038	KAL4991817.1
PS007855.1	275724	280035	KAL4991818.1
PS007855.1	280071	282790	KAL4991819.1
PS007855.1	283138	286787	KAL4991820.1
PS007855.1	286972	288962	KAL4991821.1
PS007855.1	290634	295670	KAL4991822.1
PS007855.1	298009	300801	KAL4991823.1
PS007855.1	300994	303901	KAL4991824.1
PS007855.1	305435	308765	KAL4991825.1
PS007855.1	309092	310571	KAL4991826.1
PS007855.1	315349	317573	KAL4991827.1
PS007855.1	317963	320250	KAL4991828.1
PS007855.1	320716	321593	KAL4991829.1
PS007855.1	322180	322987	KAL4991830.1
PS007855.1	324231	324820	KAL4991831.1
PS007855.1	324999	325464	KAL4991832.1
PS007855.1	330670	332577	KAL4991833.1
PS007855.1	332815	335108	KAL4991834.1
PS007855.1	335947	337276	KAL4991835.1
PS007855.1	337276	338609	KAL4991836.1
PS007855.1	341307	343012	KAL4991837.1
PS007855.1	343295	345079	KAL4991838.1
PS007855.1	345196	345411	KAL4991839.1
PS007855.1	345868	348449	KAL4991840.1
PS007855.1	348460	349609	KAL4991841.1
PS007855.1	349461	351220	KAL4991842.1
PS007855.1	351477	353098	KAL4991843.1
PS007855.1	353723	355586	KAL4991844.1
PS007855.1	355779	356650	KAL4991845.1
PS007855.1	356699	358008	KAL4991846.1
PS007855.1	358599	360739	KAL4991847.1
PS007855.1	361650	363018	KAL4991848.1
PS007855.1	363405	364841	KAL4991849.1
PS007855.1	364937	366049	KAL4991850.1
PS007855.1	367516	371429	KAL4991851.1
PS007855.1	371587	373398	KAL4991852.1
PS007855.1	378384	380131	KAL4991853.1
PS007855.1	380291	381272	KAL4991854.1
PS007855.1	382325	384335	KAL4991855.1
PS007855.1	384447	385887	KAL4991856.1
PS007855.1	386612	388479	KAL4991857.1
PS007855.1	388557	391003	KAL4991858.1
PS007855.1	392812	394572	KAL4991859.1
PS007855.1	394885	398210	KAL4991860.1
PS007855.1	398507	400753	KAL4991861.1
PS007855.1	400489	403653	KAL4991862.1
PS007855.1	403617	404895	KAL4991863.1
PS007855.1	405361	409714	KAL4991864.1
PS007855.1	412379	413269	KAL4991865.1
PS007855.1	414127	415221	KAL4991866.1
PS007855.1	415170	417493	KAL4991867.1
PS007855.1	417689	418747	KAL4991868.1
PS007855.1	419618	421004	KAL4991869.1
PS007855.1	420946	422026	KAL4991870.1
PS007855.1	421712	422522	KAL4991871.1
PS007855.1	423012	425680	KAL4991872.1
PS007855.1	425945	428002	KAL4991873.1
PS007855.1	428592	429431	KAL4991874.1
PS007856.1	1816	5189	KAL4991564.1
PS007856.1	5290	7049	KAL4991565.1
PS007856.1	7854	9217	KAL4991566.1
PS007856.1	9341	12786	KAL4991567.1
PS007856.1	12866	13854	KAL4991568.1
PS007856.1	14964	17312	KAL4991569.1
PS007856.1	17527	21142	KAL4991570.1
PS007856.1	21717	23180	KAL4991571.1
PS007856.1	23364	24676	KAL4991572.1
PS007856.1	24734	25040	KAL4991573.1
PS007856.1	25040	28014	KAL4991574.1
PS007856.1	29442	30792	KAL4991575.1
PS007856.1	30943	31903	KAL4991576.1
PS007856.1	32011	34041	KAL4991577.1
PS007856.1	41038	44281	KAL4991578.1
PS007856.1	44691	46007	KAL4991579.1
PS007856.1	46007	47159	KAL4991580.1
PS007856.1	47174	49960	KAL4991581.1
PS007856.1	50414	53192	KAL4991582.1
PS007856.1	53468	55095	KAL4991583.1
PS007856.1	55213	57467	KAL4991584.1
PS007856.1	57579	61473	KAL4991585.1
PS007856.1	61075	61473	KAL4991586.1
PS007856.1	61788	64117	KAL4991587.1
PS007856.1	64782	66486	KAL4991588.1
PS007856.1	66888	68828	KAL4991589.1
PS007856.1	69013	71408	KAL4991590.1
PS007856.1	71458	74485	KAL4991591.1
PS007856.1	75862	78357	KAL4991592.1
PS007856.1	79505	81668	KAL4991593.1
PS007856.1	83323	85007	KAL4991594.1
PS007856.1	86175	86597	KAL4991595.1
PS007856.1	88060	89696	KAL4991596.1
PS007856.1	90584	91027	KAL4991597.1
PS007856.1	93083	95994	KAL4991598.1
PS007856.1	95946	96447	KAL4991599.1
PS007856.1	97219	97656	KAL4991600.1
PS007856.1	97682	98568	KAL4991601.1
PS007856.1	98683	99895	KAL4991602.1
PS007856.1	100102	102764	KAL4991603.1
PS007856.1	103655	105563	KAL4991604.1
PS007856.1	105408	106184	KAL4991605.1
PS007856.1	106380	107953	KAL4991606.1
PS007856.1	108584	110181	KAL4991607.1
PS007856.1	110375	111590	KAL4991608.1
PS007856.1	111982	113159	KAL4991609.1
PS007856.1	113342	115157	KAL4991610.1
PS007856.1	115381	118039	KAL4991611.1
PS007856.1	119958	121515	KAL4991612.1
PS007856.1	121942	122510	KAL4991613.1
PS007856.1	122895	124807	KAL4991614.1
PS007856.1	124893	125762	KAL4991615.1
PS007856.1	125793	126774	KAL4991616.1
PS007856.1	126793	131164	KAL4991617.1
PS007856.1	131308	133538	KAL4991618.1
PS007856.1	133733	134418	KAL4991619.1
PS007856.1	134407	135999	KAL4991620.1
PS007856.1	137869	139387	KAL4991621.1
PS007856.1	139676	143399	KAL4991622.1
PS007856.1	144623	146845	KAL4991623.1
PS007856.1	147132	152462	KAL4991624.1
PS007856.1	155563	156299	KAL4991625.1
PS007856.1	157105	159048	KAL4991626.1
PS007856.1	161214	162272	KAL4991627.1
PS007856.1	162468	164076	KAL4991628.1
PS007856.1	164076	165131	KAL4991629.1
PS007856.1	167974	169467	KAL4991630.1
PS007856.1	169313	169997	KAL4991631.1
PS007856.1	169998	170919	KAL4991632.1
PS007856.1	170895	172019	KAL4991633.1
PS007856.1	172024	173808	KAL4991634.1
PS007856.1	174031	176983	KAL4991635.1
PS007856.1	177320	178089	KAL4991636.1
PS007856.1	178068	180127	KAL4991637.1
PS007856.1	180333	182197	KAL4991638.1
PS007856.1	182067	182960	KAL4991639.1
PS007856.1	183397	183953	KAL4991640.1
PS007856.1	184423	185500	KAL4991641.1
PS007856.1	187847	191169	KAL4991642.1
PS007856.1	191743	193262	KAL4991643.1
PS007856.1	193384	194474	KAL4991644.1
PS007856.1	194473	195167	KAL4991645.1
PS007856.1	195167	195626	KAL4991646.1
PS007856.1	196302	196670	KAL4991647.1
PS007856.1	196708	198291	KAL4991648.1
PS007856.1	198047	199418	KAL4991649.1
PS007856.1	200479	202676	KAL4991650.1
PS007856.1	202977	205207	KAL4991651.1
PS007856.1	206213	211971	KAL4991652.1
PS007856.1	212126	213808	KAL4991653.1
PS007856.1	213930	215623	KAL4991654.1
PS007856.1	215821	217567	KAL4991655.1
PS007856.1	219992	221544	KAL4991656.1
PS007856.1	222474	223645	KAL4991657.1
PS007856.1	224084	226690	KAL4991658.1
PS007856.1	231621	233366	KAL4991659.1
PS007856.1	233701	234092	KAL4991660.1
PS007856.1	234569	236103	KAL4991661.1
PS007856.1	236152	237466	KAL4991662.1
PS007856.1	237466	239215	KAL4991663.1
PS007856.1	239331	240424	KAL4991664.1
PS007856.1	240486	241527	KAL4991665.1
PS007856.1	241691	244007	KAL4991666.1
PS007856.1	244031	244713	KAL4991667.1
PS007856.1	245584	246912	KAL4991668.1
PS007856.1	251083	254549	KAL4991669.1
PS007856.1	257497	258909	KAL4991670.1
PS007856.1	259400	260984	KAL4991671.1
PS007856.1	261847	262967	KAL4991672.1
PS007856.1	263182	264401	KAL4991673.1
PS007856.1	264461	267697	KAL4991674.1
PS007856.1	267925	268917	KAL4991675.1
PS007856.1	268929	269782	KAL4991676.1
PS007856.1	270189	272653	KAL4991677.1
PS007856.1	272548	275157	KAL4991678.1
PS007856.1	276104	277514	KAL4991679.1
PS007856.1	278910	284337	KAL4991680.1
PS007856.1	284677	286382	KAL4991681.1
PS007856.1	286778	291043	KAL4991682.1
PS007856.1	293752	300426	KAL4991683.1
PS007856.1	304308	305043	KAL4991684.1
PS007856.1	305302	306980	KAL4991685.1
PS007856.1	307186	311726	KAL4991686.1
PS007856.1	311826	313193	KAL4991687.1
PS007856.1	313436	316521	KAL4991688.1
PS007856.1	316516	318435	KAL4991689.1
PS007856.1	318531	321417	KAL4991690.1
PS007856.1	321596	322433	KAL4991691.1
PS007856.1	327449	329218	KAL4991692.1
PS007856.1	330173	332825	KAL4991693.1
PS007856.1	334041	336082	KAL4991694.1
PS007856.1	339963	343988	KAL4991695.1
PS007856.1	344357	345738	KAL4991696.1
PS007856.1	347034	348781	KAL4991697.1
PS007856.1	348981	349826	KAL4991698.1
PS007856.1	357205	358421	KAL4991699.1
PS007856.1	358546	362760	KAL4991700.1
PS007856.1	363636	365271	KAL4991701.1
PS007856.1	365597	365985	KAL4991702.1
PS007856.1	366244	367225	KAL4991703.1
PS007856.1	367368	368439	KAL4991704.1
PS007856.1	368584	372436	KAL4991705.1
PS007856.1	373066	375086	KAL4991706.1
PS007856.1	375764	379762	KAL4991707.1
PS007856.1	381859	384260	KAL4991708.1
PS007856.1	385102	386260	KAL4991709.1
PS007856.1	386746	388589	KAL4991710.1
PS007856.1	388802	393489	KAL4991711.1
PS007856.1	393681	394804	KAL4991712.1
PS007856.1	395195	396934	KAL4991713.1
PS007856.1	397479	400655	KAL4991714.1
PS007856.1	400799	402573	KAL4991715.1
PS007856.1	402780	404717	KAL4991716.1
PS007856.1	406090	407733	KAL4991717.1
PS007856.1	410572	413010	KAL4991718.1
PS007856.1	413243	416169	KAL4991719.1
PS007857.1	4420	8869	KAL4991400.1
PS007857.1	9019	10576	KAL4991401.1
PS007857.1	12600	14475	KAL4991402.1
PS007857.1	15136	17839	KAL4991403.1
PS007857.1	18636	19419	KAL4991404.1
PS007857.1	19768	21257	KAL4991405.1
PS007857.1	23307	24425	KAL4991406.1
PS007857.1	25112	26826	KAL4991407.1
PS007857.1	26991	28394	KAL4991408.1
PS007857.1	28588	31874	KAL4991409.1
PS007857.1	31874	32453	KAL4991410.1
PS007857.1	32581	34029	KAL4991411.1
PS007857.1	34797	36725	KAL4991412.1
PS007857.1	37241	39421	KAL4991413.1
PS007857.1	39561	39924	KAL4991414.1
PS007857.1	40118	41801	KAL4991415.1
PS007857.1	42490	43821	KAL4991416.1
PS007857.1	43822	44728	KAL4991417.1
PS007857.1	44553	46038	KAL4991418.1
PS007857.1	47499	50593	KAL4991419.1
PS007857.1	51305	51811	KAL4991420.1
PS007857.1	53205	54491	KAL4991421.1
PS007857.1	60531	63727	KAL4991422.1
PS007857.1	64852	67247	KAL4991423.1
PS007857.1	67212	68959	KAL4991424.1
PS007857.1	69808	72599	KAL4991425.1
PS007857.1	73022	74745	KAL4991426.1
PS007857.1	75481	76540	KAL4991427.1
PS007857.1	79667	80653	KAL4991428.1
PS007857.1	80946	82227	KAL4991429.1
PS007857.1	82291	84918	KAL4991430.1
PS007857.1	87026	87279	KAL4991431.1
PS007857.1	87758	90739	KAL4991432.1
PS007857.1	91032	94120	KAL4991433.1
PS007857.1	94310	96056	KAL4991434.1
PS007857.1	96209	97098	KAL4991435.1
PS007857.1	97075	99647	KAL4991436.1
PS007857.1	98839	99618	KAL4991437.1
PS007857.1	100209	101312	KAL4991438.1
PS007857.1	104152	106014	KAL4991439.1
PS007857.1	107106	109899	KAL4991440.1
PS007857.1	110190	111478	KAL4991441.1
PS007857.1	111736	113034	KAL4991442.1
PS007857.1	113080	115099	KAL4991443.1
PS007857.1	115138	116378	KAL4991444.1
PS007857.1	116872	118311	KAL4991445.1
PS007857.1	118711	120207	KAL4991446.1
PS007857.1	120650	122845	KAL4991447.1
PS007857.1	122568	124017	KAL4991448.1
PS007857.1	123804	124855	KAL4991449.1
PS007857.1	125051	127635	KAL4991450.1
PS007857.1	131629	133230	KAL4991451.1
PS007857.1	134651	135299	KAL4991452.1
PS007857.1	136974	137299	KAL4991453.1
PS007857.1	137481	139865	KAL4991454.1
PS007857.1	140453	142844	KAL4991455.1
PS007857.1	143152	144345	KAL4991456.1
PS007857.1	144606	146819	KAL4991457.1
PS007857.1	147190	148609	KAL4991458.1
PS007857.1	148996	150544	KAL4991459.1
PS007857.1	150870	152552	KAL4991460.1
PS007857.1	152900	154097	KAL4991461.1
PS007857.1	154317	155709	KAL4991462.1
PS007857.1	156189	160420	KAL4991463.1
PS007857.1	161095	164431	KAL4991464.1
PS007857.1	165206	167243	KAL4991465.1
PS007857.1	167776	171156	KAL4991466.1
PS007857.1	172092	173896	KAL4991467.1
PS007857.1	173715	175516	KAL4991468.1
PS007857.1	175840	178158	KAL4991469.1
PS007857.1	178981	181613	KAL4991470.1
PS007857.1	182778	184465	KAL4991471.1
PS007857.1	185034	186544	KAL4991472.1
PS007857.1	186615	187495	KAL4991473.1
PS007857.1	187348	188709	KAL4991474.1
PS007857.1	188709	190959	KAL4991475.1
PS007857.1	190991	191910	KAL4991476.1
PS007857.1	192036	193641	KAL4991477.1
PS007857.1	193702	196670	KAL4991478.1
PS007857.1	196908	201731	KAL4991479.1
PS007857.1	205088	207718	KAL4991480.1
PS007857.1	209021	210981	KAL4991481.1
PS007857.1	210530	210981	KAL4991482.1
PS007857.1	212060	216218	KAL4991483.1
PS007857.1	216643	217116	KAL4991484.1
PS007857.1	218390	220601	KAL4991485.1
PS007857.1	221199	224243	KAL4991486.1
PS007857.1	224565	225607	KAL4991487.1
PS007857.1	227018	228471	KAL4991488.1
PS007857.1	228861	231029	KAL4991489.1
PS007857.1	231051	233594	KAL4991490.1
PS007857.1	233603	234626	KAL4991491.1
PS007857.1	235329	238766	KAL4991492.1
PS007857.1	239123	239784	KAL4991493.1
PS007857.1	239806	241944	KAL4991494.1
PS007857.1	243727	246507	KAL4991495.1
PS007857.1	246769	248297	KAL4991496.1
PS007857.1	248414	249609	KAL4991497.1
PS007857.1	249628	250727	KAL4991498.1
PS007857.1	250896	252082	KAL4991499.1
PS007857.1	254596	257241	KAL4991500.1
PS007857.1	257544	260092	KAL4991501.1
PS007857.1	260979	262295	KAL4991502.1
PS007857.1	262496	263577	KAL4991503.1
PS007857.1	264174	265361	KAL4991504.1
PS007857.1	266081	268260	KAL4991505.1
PS007857.1	268315	270550	KAL4991506.1
PS007857.1	270611	271368	KAL4991507.1
PS007857.1	271507	273498	KAL4991508.1
PS007857.1	277620	278115	KAL4991509.1
PS007857.1	278326	279964	KAL4991510.1
PS007857.1	280147	281733	KAL4991511.1
PS007857.1	281848	283926	KAL4991512.1
PS007857.1	284652	288253	KAL4991513.1
PS007857.1	289002	293402	KAL4991514.1
PS007857.1	293689	298779	KAL4991515.1
PS007857.1	299057	300635	KAL4991516.1
PS007857.1	300778	301560	KAL4991517.1
PS007857.1	301878	303202	KAL4991518.1
PS007857.1	303990	304396	KAL4991519.1
PS007857.1	304712	306681	KAL4991520.1
PS007857.1	307163	307761	KAL4991521.1
PS007857.1	311656	314580	KAL4991522.1
PS007857.1	314928	317861	KAL4991523.1
PS007857.1	321468	323233	KAL4991524.1
PS007857.1	324013	325904	KAL4991525.1
PS007857.1	324765	325904	KAL4991526.1
PS007857.1	325465	327921	KAL4991527.1
PS007857.1	328344	330635	KAL4991528.1
PS007857.1	331256	333262	KAL4991529.1
PS007857.1	333449	334672	KAL4991530.1
PS007857.1	335019	336286	KAL4991531.1
PS007857.1	336286	338265	KAL4991532.1
PS007857.1	338734	340912	KAL4991533.1
PS007857.1	340912	341849	KAL4991534.1
PS007857.1	341940	343106	KAL4991535.1
PS007857.1	343151	345418	KAL4991536.1
PS007857.1	346169	348672	KAL4991537.1
PS007857.1	348804	350331	KAL4991538.1
PS007857.1	350876	352430	KAL4991539.1
PS007857.1	353201	354676	KAL4991540.1
PS007857.1	357331	359899	KAL4991541.1
PS007857.1	361167	363143	KAL4991542.1
PS007857.1	363461	365954	KAL4991543.1
PS007857.1	367795	369176	KAL4991544.1
PS007857.1	369181	370520	KAL4991545.1
PS007857.1	374001	376650	KAL4991546.1
PS007857.1	378531	381211	KAL4991547.1
PS007857.1	381420	382123	KAL4991548.1
PS007857.1	382468	385516	KAL4991549.1
PS007857.1	386301	388250	KAL4991550.1
PS007857.1	389008	390942	KAL4991551.1
PS007857.1	392442	393063	KAL4991552.1
PS007857.1	393201	394262	KAL4991553.1
PS007857.1	394412	396072	KAL4991554.1
PS007857.1	396085	397905	KAL4991555.1
PS007857.1	397611	398717	KAL4991556.1
PS007857.1	399295	400359	KAL4991557.1
PS007857.1	400197	402007	KAL4991558.1
PS007857.1	402098	403613	KAL4991559.1
PS007857.1	403248	405192	KAL4991560.1
PS007857.1	405405	406474	KAL4991561.1
PS007857.1	406612	409645	KAL4991562.1
PS007857.1	409013	409645	KAL4991563.1
PS007858.1	0	3038	KAL4991253.1
PS007858.1	3224	6294	KAL4991254.1
PS007858.1	6521	8367	KAL4991255.1
PS007858.1	8803	9696	KAL4991256.1
PS007858.1	10308	12844	KAL4991257.1
PS007858.1	17244	18216	KAL4991258.1
PS007858.1	19374	21133	KAL4991259.1
PS007858.1	21439	23921	KAL4991260.1
PS007858.1	24054	25334	KAL4991261.1
PS007858.1	25217	26122	KAL4991262.1
PS007858.1	27646	27933	KAL4991263.1
PS007858.1	29916	32676	KAL4991264.1
PS007858.1	33330	35385	KAL4991265.1
PS007858.1	35538	36594	KAL4991266.1
PS007858.1	36807	38767	KAL4991267.1
PS007858.1	38880	41565	KAL4991268.1
PS007858.1	41684	42215	KAL4991269.1
PS007858.1	43264	44178	KAL4991270.1
PS007858.1	44304	46463	KAL4991271.1
PS007858.1	47607	49668	KAL4991272.1
PS007858.1	50747	51611	KAL4991273.1
PS007858.1	51610	53659	KAL4991274.1
PS007858.1	55852	56905	KAL4991275.1
PS007858.1	57862	58784	KAL4991276.1
PS007858.1	60390	61136	KAL4991277.1
PS007858.1	62534	64232	KAL4991278.1
PS007858.1	66346	68043	KAL4991279.1
PS007858.1	68291	69184	KAL4991280.1
PS007858.1	69474	73084	KAL4991281.1
PS007858.1	76434	78399	KAL4991282.1
PS007858.1	79173	81227	KAL4991283.1
PS007858.1	81369	83332	KAL4991284.1
PS007858.1	83677	85313	KAL4991285.1
PS007858.1	85311	87788	KAL4991286.1
PS007858.1	88684	90964	KAL4991287.1
PS007858.1	94735	97465	KAL4991288.1
PS007858.1	97465	99058	KAL4991289.1
PS007858.1	99180	101715	KAL4991290.1
PS007858.1	101956	104461	KAL4991291.1
PS007858.1	106672	107663	KAL4991292.1
PS007858.1	108078	109984	KAL4991293.1
PS007858.1	109988	111634	KAL4991294.1
PS007858.1	113797	116340	KAL4991295.1
PS007858.1	116415	120033	KAL4991296.1
PS007858.1	120741	124437	KAL4991297.1
PS007858.1	129082	130895	KAL4991298.1
PS007858.1	130893	132181	KAL4991299.1
PS007858.1	132330	134856	KAL4991300.1
PS007858.1	134982	136638	KAL4991301.1
PS007858.1	136527	144405	KAL4991302.1
PS007858.1	145339	146390	KAL4991303.1
PS007858.1	147059	151154	KAL4991304.1
PS007858.1	151466	151861	KAL4991305.1
PS007858.1	152258	153346	KAL4991306.1
PS007858.1	153511	154390	KAL4991307.1
PS007858.1	154658	156671	KAL4991308.1
PS007858.1	157127	160095	KAL4991309.1
PS007858.1	160333	161820	KAL4991310.1
PS007858.1	161820	163894	KAL4991311.1
PS007858.1	164711	167585	KAL4991312.1
PS007858.1	167735	169619	KAL4991313.1
PS007858.1	169864	170487	KAL4991314.1
PS007858.1	170543	171925	KAL4991315.1
PS007858.1	172869	177618	KAL4991316.1
PS007858.1	178297	181659	KAL4991317.1
PS007858.1	181792	183128	KAL4991318.1
PS007858.1	183597	186341	KAL4991319.1
PS007858.1	186576	187895	KAL4991320.1
PS007858.1	187973	188800	KAL4991321.1
PS007858.1	189132	189664	KAL4991322.1
PS007858.1	190345	192873	KAL4991323.1
PS007858.1	194375	195681	KAL4991324.1
PS007858.1	195925	198337	KAL4991325.1
PS007858.1	198529	199741	KAL4991326.1
PS007858.1	199670	201072	KAL4991327.1
PS007858.1	201388	203607	KAL4991328.1
PS007858.1	203657	204759	KAL4991329.1
PS007858.1	207236	209195	KAL4991330.1
PS007858.1	209491	210009	KAL4991331.1
PS007858.1	210010	212949	KAL4991332.1
PS007858.1	215498	216819	KAL4991333.1
PS007858.1	217660	219171	KAL4991334.1
PS007858.1	219157	220020	KAL4991335.1
PS007858.1	220923	222351	KAL4991336.1
PS007858.1	222512	224081	KAL4991337.1
PS007858.1	223783	225462	KAL4991338.1
PS007858.1	225559	227069	KAL4991339.1
PS007858.1	230940	234674	KAL4991340.1
PS007858.1	234771	236975	KAL4991341.1
PS007858.1	237087	238239	KAL4991342.1
PS007858.1	239991	243861	KAL4991343.1
PS007858.1	244506	248183	KAL4991344.1
PS007858.1	251059	252495	KAL4991345.1
PS007858.1	254002	255970	KAL4991346.1
PS007858.1	256238	258069	KAL4991347.1
PS007858.1	261609	265772	KAL4991348.1
PS007858.1	265909	266933	KAL4991349.1
PS007858.1	266678	268266	KAL4991350.1
PS007858.1	268459	270474	KAL4991351.1
PS007858.1	270630	272037	KAL4991352.1
PS007858.1	271817	272870	KAL4991353.1
PS007858.1	276738	277566	KAL4991354.1
PS007858.1	283743	285736	KAL4991355.1
PS007858.1	285909	288833	KAL4991356.1
PS007858.1	289673	290190	KAL4991357.1
PS007858.1	290039	291415	KAL4991358.1
PS007858.1	291450	292928	KAL4991359.1
PS007858.1	293436	295959	KAL4991360.1
PS007858.1	296338	297006	KAL4991361.1
PS007858.1	297434	301998	KAL4991362.1
PS007858.1	302162	305852	KAL4991363.1
PS007858.1	306398	309538	KAL4991364.1
PS007858.1	309833	310691	KAL4991365.1
PS007858.1	311933	313390	KAL4991366.1
PS007858.1	313701	316170	KAL4991367.1
PS007858.1	316319	318044	KAL4991368.1
PS007858.1	318147	319581	KAL4991369.1
PS007858.1	320402	323063	KAL4991370.1
PS007858.1	323237	325224	KAL4991371.1
PS007858.1	325821	327990	KAL4991372.1
PS007858.1	329839	331106	KAL4991373.1
PS007858.1	331556	332441	KAL4991374.1
PS007858.1	332634	334184	KAL4991375.1
PS007858.1	334402	336154	KAL4991376.1
PS007858.1	338133	338739	KAL4991377.1
PS007858.1	339038	341592	KAL4991378.1
PS007858.1	341601	343022	KAL4991379.1
PS007858.1	343223	347818	KAL4991380.1
PS007858.1	348248	351528	KAL4991381.1
PS007858.1	354967	358722	KAL4991382.1
PS007858.1	358886	360289	KAL4991383.1
PS007858.1	360624	364223	KAL4991384.1
PS007858.1	365845	366512	KAL4991385.1
PS007858.1	366369	368227	KAL4991386.1
PS007858.1	368291	370596	KAL4991387.1
PS007858.1	371486	376170	KAL4991388.1
PS007858.1	376468	379141	KAL4991389.1
PS007858.1	379318	385598	KAL4991390.1
PS007858.1	385664	388405	KAL4991391.1
PS007858.1	388532	391274	KAL4991392.1
PS007858.1	392068	394000	KAL4991393.1
PS007858.1	394510	395960	KAL4991394.1
PS007858.1	396531	397024	KAL4991395.1
PS007858.1	397273	400986	KAL4991396.1
PS007858.1	401380	402183	KAL4991397.1
PS007858.1	404610	407546	KAL4991398.1
PS007858.1	407192	407546	KAL4991399.1
PS007859.1	13	798	KAL4991103.1
PS007859.1	1350	6299	KAL4991104.1
PS007859.1	6523	8464	KAL4991105.1
PS007859.1	8489	11442	KAL4991106.1
PS007859.1	11434	11846	KAL4991107.1
PS007859.1	12300	14807	KAL4991108.1
PS007859.1	15941	18011	KAL4991109.1
PS007859.1	18394	19654	KAL4991110.1
PS007859.1	19817	20529	KAL4991111.1
PS007859.1	20858	22943	KAL4991112.1
PS007859.1	23066	24798	KAL4991113.1
PS007859.1	25184	28105	KAL4991114.1
PS007859.1	28224	31030	KAL4991115.1
PS007859.1	31030	32365	KAL4991116.1
PS007859.1	32777	40124	KAL4991117.1
PS007859.1	40589	41110	KAL4991118.1
PS007859.1	41016	43860	KAL4991119.1
PS007859.1	43860	45562	KAL4991120.1
PS007859.1	45562	46226	KAL4991121.1
PS007859.1	46166	48649	KAL4991122.1
PS007859.1	48851	50431	KAL4991123.1
PS007859.1	51379	53730	KAL4991124.1
PS007859.1	53809	56318	KAL4991125.1
PS007859.1	58326	59686	KAL4991126.1
PS007859.1	59857	61983	KAL4991127.1
PS007859.1	62197	63419	KAL4991128.1
PS007859.1	64733	65098	KAL4991129.1
PS007859.1	65101	66557	KAL4991130.1
PS007859.1	67940	69484	KAL4991131.1
PS007859.1	69658	74201	KAL4991132.1
PS007859.1	74870	75707	KAL4991133.1
PS007859.1	77719	79072	KAL4991134.1
PS007859.1	79616	80755	KAL4991135.1
PS007859.1	83764	86364	KAL4991136.1
PS007859.1	86833	88728	KAL4991137.1
PS007859.1	89477	90744	KAL4991138.1
PS007859.1	90981	92195	KAL4991139.1
PS007859.1	91923	94956	KAL4991140.1
PS007859.1	95221	97102	KAL4991141.1
PS007859.1	97261	100123	KAL4991142.1
PS007859.1	100890	101154	KAL4991144.1
PS007859.1	100890	102714	KAL4991143.1
PS007859.1	102742	104601	KAL4991145.1
PS007859.1	104742	106282	KAL4991146.1
PS007859.1	106194	111615	KAL4991147.1
PS007859.1	111796	114330	KAL4991148.1
PS007859.1	114520	118503	KAL4991149.1
PS007859.1	118843	119623	KAL4991150.1
PS007859.1	119623	121753	KAL4991151.1
PS007859.1	122339	124118	KAL4991152.1
PS007859.1	126385	127381	KAL4991153.1
PS007859.1	129670	131436	KAL4991154.1
PS007859.1	132081	132642	KAL4991155.1
PS007859.1	134167	135315	KAL4991156.1
PS007859.1	136936	138434	KAL4991157.1
PS007859.1	139117	140935	KAL4991158.1
PS007859.1	141117	147462	KAL4991159.1
PS007859.1	147692	150605	KAL4991160.1
PS007859.1	151224	152997	KAL4991161.1
PS007859.1	153124	155748	KAL4991162.1
PS007859.1	156197	159804	KAL4991163.1
PS007859.1	160093	160906	KAL4991164.1
PS007859.1	161109	162910	KAL4991165.1
PS007859.1	163015	164802	KAL4991166.1
PS007859.1	164999	167235	KAL4991167.1
PS007859.1	167386	172829	KAL4991168.1
PS007859.1	173268	173896	KAL4991169.1
PS007859.1	173904	176199	KAL4991170.1
PS007859.1	180785	184195	KAL4991171.1
PS007859.1	187682	190193	KAL4991172.1
PS007859.1	190795	192303	KAL4991173.1
PS007859.1	192448	195874	KAL4991174.1
PS007859.1	197807	200855	KAL4991175.1
PS007859.1	201076	202296	KAL4991176.1
PS007859.1	202497	206266	KAL4991177.1
PS007859.1	206266	208235	KAL4991178.1
PS007859.1	208362	209413	KAL4991179.1
PS007859.1	209204	211736	KAL4991180.1
PS007859.1	212900	214339	KAL4991181.1
PS007859.1	214698	215624	KAL4991182.1
PS007859.1	216904	218981	KAL4991183.1
PS007859.1	219196	224747	KAL4991184.1
PS007859.1	224872	225906	KAL4991185.1
PS007859.1	226487	227225	KAL4991186.1
PS007859.1	227805	230150	KAL4991187.1
PS007859.1	230626	233229	KAL4991188.1
PS007859.1	233437	234199	KAL4991189.1
PS007859.1	234424	236240	KAL4991190.1
PS007859.1	236293	238664	KAL4991191.1
PS007859.1	239052	245408	KAL4991192.1
PS007859.1	246485	247848	KAL4991193.1
PS007859.1	249138	251186	KAL4991194.1
PS007859.1	251715	254420	KAL4991195.1
PS007859.1	257328	257908	KAL4991196.1
PS007859.1	257925	260819	KAL4991197.1
PS007859.1	262393	262944	KAL4991198.1
PS007859.1	266482	267425	KAL4991199.1
PS007859.1	267577	268777	KAL4991200.1
PS007859.1	269156	269691	KAL4991201.1
PS007859.1	269967	272259	KAL4991202.1
PS007859.1	272354	274207	KAL4991203.1
PS007859.1	274652	278143	KAL4991204.1
PS007859.1	278199	280828	KAL4991205.1
PS007859.1	281332	283145	KAL4991206.1
PS007859.1	283459	285240	KAL4991207.1
PS007859.1	285657	286097	KAL4991208.1
PS007859.1	286155	290674	KAL4991209.1
PS007859.1	293314	294724	KAL4991210.1
PS007859.1	294793	296408	KAL4991211.1
PS007859.1	296423	299295	KAL4991212.1
PS007859.1	299848	301360	KAL4991213.1
PS007859.1	302961	304591	KAL4991214.1
PS007859.1	304707	304965	KAL4991215.1
PS007859.1	306343	307692	KAL4991216.1
PS007859.1	307754	308958	KAL4991217.1
PS007859.1	309135	311973	KAL4991218.1
PS007859.1	312098	312691	KAL4991219.1
PS007859.1	312939	318565	KAL4991220.1
PS007859.1	320406	321847	KAL4991221.1
PS007859.1	323367	324285	KAL4991222.1
PS007859.1	324305	326633	KAL4991223.1
PS007859.1	326052	326633	KAL4991224.1
PS007859.1	330393	332513	KAL4991225.1
PS007859.1	332513	332950	KAL4991226.1
PS007859.1	333228	334670	KAL4991227.1
PS007859.1	334808	336156	KAL4991228.1
PS007859.1	336767	339271	KAL4991229.1
PS007859.1	339497	342392	KAL4991230.1
PS007859.1	342466	344181	KAL4991231.1
PS007859.1	346281	346966	KAL4991232.1
PS007859.1	350712	352232	KAL4991233.1
PS007859.1	353248	355078	KAL4991234.1
PS007859.1	358561	361407	KAL4991235.1
PS007859.1	361505	364062	KAL4991236.1
PS007859.1	365312	368165	KAL4991237.1
PS007859.1	369037	370923	KAL4991238.1
PS007859.1	371189	372937	KAL4991239.1
PS007859.1	372944	373778	KAL4991240.1
PS007859.1	374511	377883	KAL4991241.1
PS007859.1	378418	380318	KAL4991242.1
PS007859.1	380606	382089	KAL4991243.1
PS007859.1	381917	383873	KAL4991244.1
PS007859.1	385208	387096	KAL4991245.1
PS007859.1	387220	388468	KAL4991246.1
PS007859.1	388733	389868	KAL4991247.1
PS007859.1	390433	391294	KAL4991248.1
PS007859.1	391785	393226	KAL4991249.1
PS007859.1	394880	396448	KAL4991250.1
PS007859.1	397811	398267	KAL4991251.1
PS007859.1	401088	401802	KAL4991252.1
PS007860.1	1540	3246	KAL4990945.1
PS007860.1	8499	10317	KAL4990946.1
PS007860.1	10607	15785	KAL4990947.1
PS007860.1	19495	21427	KAL4990948.1
PS007860.1	24642	30028	KAL4990949.1
PS007860.1	30029	32268	KAL4990950.1
PS007860.1	33719	36862	KAL4990951.1
PS007860.1	36901	38055	KAL4990952.1
PS007860.1	38139	39803	KAL4990953.1
PS007860.1	40875	41220	KAL4990954.1
PS007860.1	42389	44099	KAL4990955.1
PS007860.1	44301	45966	KAL4990956.1
PS007860.1	47451	48409	KAL4990957.1
PS007860.1	49007	51544	KAL4990958.1
PS007860.1	51232	51843	KAL4990959.1
PS007860.1	52725	53752	KAL4990960.1
PS007860.1	54273	55918	KAL4990961.1
PS007860.1	58135	60637	KAL4990962.1
PS007860.1	60849	63015	KAL4990963.1
PS007860.1	63187	65234	KAL4990964.1
PS007860.1	66836	68535	KAL4990965.1
PS007860.1	69193	70380	KAL4990966.1
PS007860.1	70914	71722	KAL4990967.1
PS007860.1	72185	73263	KAL4990968.1
PS007860.1	73699	78841	KAL4990969.1
PS007860.1	79279	81146	KAL4990970.1
PS007860.1	81123	82362	KAL4990971.1
PS007860.1	83923	86047	KAL4990972.1
PS007860.1	87353	88956	KAL4990973.1
PS007860.1	90247	91020	KAL4990974.1
PS007860.1	91291	92218	KAL4990975.1
PS007860.1	97000	97864	KAL4990976.1
PS007860.1	97964	99022	KAL4990977.1
PS007860.1	99195	101410	KAL4990978.1
PS007860.1	101553	103326	KAL4990979.1
PS007860.1	103596	107570	KAL4990980.1
PS007860.1	107895	108835	KAL4990981.1
PS007860.1	108998	109915	KAL4990982.1
PS007860.1	108998	109915	KAL4990983.1
PS007860.1	110223	110910	KAL4990984.1
PS007860.1	111266	112696	KAL4990985.1
PS007860.1	113024	117824	KAL4990986.1
PS007860.1	118002	118968	KAL4990987.1
PS007860.1	118536	119255	KAL4990988.1
PS007860.1	120001	121475	KAL4990989.1
PS007860.1	121517	122464	KAL4990990.1
PS007860.1	122720	125134	KAL4990991.1
PS007860.1	125585	126096	KAL4990992.1
PS007860.1	126823	128496	KAL4990993.1
PS007860.1	130037	132066	KAL4990994.1
PS007860.1	132360	133402	KAL4990995.1
PS007860.1	133593	134575	KAL4990996.1
PS007860.1	134641	139570	KAL4990997.1
PS007860.1	140670	141819	KAL4990998.1
PS007860.1	142619	144838	KAL4990999.1
PS007860.1	147789	150647	KAL4991000.1
PS007860.1	156115	157355	KAL4991001.1
PS007860.1	157552	159640	KAL4991002.1
PS007860.1	159737	160778	KAL4991003.1
PS007860.1	160843	163349	KAL4991004.1
PS007860.1	163385	165390	KAL4991005.1
PS007860.1	165517	168584	KAL4991006.1
PS007860.1	168939	169467	KAL4991007.1
PS007860.1	169446	171574	KAL4991008.1
PS007860.1	173903	175990	KAL4991009.1
PS007860.1	176379	177276	KAL4991010.1
PS007860.1	178582	178982	KAL4991011.1
PS007860.1	180009	181182	KAL4991012.1
PS007860.1	181212	181929	KAL4991013.1
PS007860.1	182209	183369	KAL4991014.1
PS007860.1	183739	184367	KAL4991015.1
PS007860.1	185861	186701	KAL4991016.1
PS007860.1	186705	187990	KAL4991017.1
PS007860.1	187981	189309	KAL4991018.1
PS007860.1	189336	191701	KAL4991019.1
PS007860.1	191903	192996	KAL4991020.1
PS007860.1	193243	195087	KAL4991021.1
PS007860.1	195244	196861	KAL4991022.1
PS007860.1	196905	199652	KAL4991023.1
PS007860.1	199795	200571	KAL4991024.1
PS007860.1	200569	202841	KAL4991025.1
PS007860.1	203015	204445	KAL4991026.1
PS007860.1	204445	206079	KAL4991027.1
PS007860.1	206149	207688	KAL4991028.1
PS007860.1	208067	209568	KAL4991029.1
PS007860.1	210465	211992	KAL4991030.1
PS007860.1	212871	213753	KAL4991031.1
PS007860.1	214396	215465	KAL4991032.1
PS007860.1	215477	219724	KAL4991033.1
PS007860.1	219935	222494	KAL4991034.1
PS007860.1	222581	223495	KAL4991035.1
PS007860.1	223495	224252	KAL4991036.1
PS007860.1	224571	225564	KAL4991037.1
PS007860.1	225785	227882	KAL4991038.1
PS007860.1	228359	232535	KAL4991039.1
PS007860.1	233048	233920	KAL4991040.1
PS007860.1	235563	241280	KAL4991041.1
PS007860.1	242282	244211	KAL4991042.1
PS007860.1	245390	247153	KAL4991043.1
PS007860.1	247153	248555	KAL4991044.1
PS007860.1	248743	249688	KAL4991045.1
PS007860.1	249825	250756	KAL4991046.1
PS007860.1	251363	254652	KAL4991047.1
PS007860.1	255281	258517	KAL4991048.1
PS007860.1	258506	260008	KAL4991049.1
PS007860.1	260271	262569	KAL4991050.1
PS007860.1	262673	263181	KAL4991051.1
PS007860.1	263181	264537	KAL4991052.1
PS007860.1	264537	265600	KAL4991053.1
PS007860.1	265812	268614	KAL4991054.1
PS007860.1	268707	271661	KAL4991055.1
PS007860.1	271892	275388	KAL4991056.1
PS007860.1	275599	277126	KAL4991057.1
PS007860.1	277474	280668	KAL4991058.1
PS007860.1	282052	283196	KAL4991059.1
PS007860.1	284611	287659	KAL4991060.1
PS007860.1	292849	294964	KAL4991061.1
PS007860.1	295449	296853	KAL4991062.1
PS007860.1	298102	300111	KAL4991063.1
PS007860.1	301650	303330	KAL4991064.1
PS007860.1	303329	305222	KAL4991065.1
PS007860.1	305553	305952	KAL4991066.1
PS007860.1	306520	308640	KAL4991067.1
PS007860.1	309006	311214	KAL4991068.1
PS007860.1	311559	312710	KAL4991069.1
PS007860.1	313414	316555	KAL4991070.1
PS007860.1	318282	320950	KAL4991071.1
PS007860.1	321435	322429	KAL4991072.1
PS007860.1	322923	325983	KAL4991073.1
PS007860.1	326361	327496	KAL4991074.1
PS007860.1	327514	329078	KAL4991075.1
PS007860.1	329285	331286	KAL4991076.1
PS007860.1	332818	334257	KAL4991077.1
PS007860.1	335179	336413	KAL4991078.1
PS007860.1	339062	340742	KAL4991079.1
PS007860.1	342342	344185	KAL4991080.1
PS007860.1	344561	347276	KAL4991081.1
PS007860.1	346750	347276	KAL4991082.1
PS007860.1	347484	349103	KAL4991083.1
PS007860.1	349524	351006	KAL4991084.1
PS007860.1	353756	361446	KAL4991085.1
PS007860.1	361623	362585	KAL4991086.1
PS007860.1	362514	363008	KAL4991087.1
PS007860.1	363195	365103	KAL4991088.1
PS007860.1	366789	367598	KAL4991089.1
PS007860.1	367598	369409	KAL4991090.1
PS007860.1	370387	372481	KAL4991091.1
PS007860.1	372646	374727	KAL4991092.1
PS007860.1	374903	379166	KAL4991093.1
PS007860.1	380305	381185	KAL4991094.1
PS007860.1	381185	384532	KAL4991095.1
PS007860.1	384910	387805	KAL4991096.1
PS007860.1	388203	390894	KAL4991097.1
PS007860.1	392471	393928	KAL4991098.1
PS007860.1	393951	394500	KAL4991099.1
PS007860.1	394798	395654	KAL4991101.1
PS007860.1	394798	396445	KAL4991100.1
PS007860.1	396579	400098	KAL4991102.1
PS007861.1	910	2913	KAL4990800.1
PS007861.1	2937	9938	KAL4990801.1
PS007861.1	10881	13780	KAL4990802.1
PS007861.1	13833	15221	KAL4990803.1
PS007861.1	15995	17357	KAL4990804.1
PS007861.1	17357	19241	KAL4990805.1
PS007861.1	19372	21907	KAL4990806.1
PS007861.1	24657	26630	KAL4990807.1
PS007861.1	27907	29343	KAL4990808.1
PS007861.1	32308	33400	KAL4990809.1
PS007861.1	34912	35428	KAL4990810.1
PS007861.1	35483	36779	KAL4990811.1
PS007861.1	36955	38056	KAL4990812.1
PS007861.1	40577	41394	KAL4990813.1
PS007861.1	42164	42782	KAL4990814.1
PS007861.1	44295	45271	KAL4990815.1
PS007861.1	45339	46490	KAL4990816.1
PS007861.1	48694	51028	KAL4990817.1
PS007861.1	52896	53609	KAL4990819.1
PS007861.1	52896	54644	KAL4990818.1
PS007861.1	56158	57510	KAL4990820.1
PS007861.1	57877	59847	KAL4990821.1
PS007861.1	60939	62567	KAL4990822.1
PS007861.1	63279	67656	KAL4990823.1
PS007861.1	67859	71849	KAL4990824.1
PS007861.1	72939	74369	KAL4990825.1
PS007861.1	74368	75203	KAL4990826.1
PS007861.1	75362	75809	KAL4990827.1
PS007861.1	77953	82362	KAL4990828.1
PS007861.1	82874	84238	KAL4990829.1
PS007861.1	84371	85747	KAL4990830.1
PS007861.1	86443	92807	KAL4990831.1
PS007861.1	93075	94566	KAL4990832.1
PS007861.1	96897	98553	KAL4990833.1
PS007861.1	98781	100258	KAL4990834.1
PS007861.1	101068	102835	KAL4990835.1
PS007861.1	102728	108108	KAL4990836.1
PS007861.1	108938	110747	KAL4990837.1
PS007861.1	110947	112713	KAL4990838.1
PS007861.1	113079	114856	KAL4990839.1
PS007861.1	116372	119603	KAL4990840.1
PS007861.1	119832	121105	KAL4990841.1
PS007861.1	122242	126983	KAL4990842.1
PS007861.1	136230	136734	KAL4990843.1
PS007861.1	136400	139487	KAL4990844.1
PS007861.1	139998	140432	KAL4990845.1
PS007861.1	140648	142166	KAL4990846.1
PS007861.1	142167	143294	KAL4990847.1
PS007861.1	143314	144401	KAL4990848.1
PS007861.1	145281	145668	KAL4990849.1
PS007861.1	146547	148510	KAL4990850.1
PS007861.1	149626	151768	KAL4990851.1
PS007861.1	155755	158925	KAL4990852.1
PS007861.1	158962	163418	KAL4990853.1
PS007861.1	163580	164705	KAL4990854.1
PS007861.1	164984	165892	KAL4990855.1
PS007861.1	166182	168132	KAL4990856.1
PS007861.1	168630	170311	KAL4990857.1
PS007861.1	170675	173558	KAL4990858.1
PS007861.1	174175	177851	KAL4990859.1
PS007861.1	178682	179756	KAL4990860.1
PS007861.1	180229	181739	KAL4990861.1
PS007861.1	183493	184649	KAL4990862.1
PS007861.1	184796	190346	KAL4990863.1
PS007861.1	190587	193178	KAL4990864.1
PS007861.1	193259	195458	KAL4990865.1
PS007861.1	195565	198157	KAL4990866.1
PS007861.1	198226	201104	KAL4990867.1
PS007861.1	203782	204314	KAL4990868.1
PS007861.1	205021	206401	KAL4990869.1
PS007861.1	206562	207938	KAL4990870.1
PS007861.1	207526	207938	KAL4990871.1
PS007861.1	208297	211864	KAL4990872.1
PS007861.1	213432	214514	KAL4990873.1
PS007861.1	215501	215943	KAL4990874.1
PS007861.1	217469	219615	KAL4990875.1
PS007861.1	219951	221482	KAL4990876.1
PS007861.1	223983	227295	KAL4990877.1
PS007861.1	227651	229212	KAL4990878.1
PS007861.1	228969	230614	KAL4990879.1
PS007861.1	231669	234400	KAL4990880.1
PS007861.1	235377	236886	KAL4990881.1
PS007861.1	238465	241742	KAL4990882.1
PS007861.1	242150	243677	KAL4990883.1
PS007861.1	243601	245008	KAL4990884.1
PS007861.1	245081	248076	KAL4990885.1
PS007861.1	248311	250036	KAL4990886.1
PS007861.1	250036	251340	KAL4990887.1
PS007861.1	251385	252756	KAL4990888.1
PS007861.1	253901	254583	KAL4990889.1
PS007861.1	257022	258399	KAL4990890.1
PS007861.1	258334	261092	KAL4990891.1
PS007861.1	261832	263476	KAL4990892.1
PS007861.1	268183	271986	KAL4990893.1
PS007861.1	273287	273724	KAL4990894.1
PS007861.1	274146	274713	KAL4990895.1
PS007861.1	274781	277709	KAL4990896.1
PS007861.1	278179	280254	KAL4990897.1
PS007861.1	280427	282551	KAL4990898.1
PS007861.1	282691	283727	KAL4990899.1
PS007861.1	284324	285589	KAL4990900.1
PS007861.1	285590	287757	KAL4990901.1
PS007861.1	289673	292044	KAL4990902.1
PS007861.1	292180	292686	KAL4990903.1
PS007861.1	292823	293722	KAL4990904.1
PS007861.1	293799	295303	KAL4990905.1
PS007861.1	295390	295777	KAL4990906.1
PS007861.1	297501	299168	KAL4990907.1
PS007861.1	299591	300869	KAL4990908.1
PS007861.1	300985	301990	KAL4990909.1
PS007861.1	302675	304235	KAL4990910.1
PS007861.1	304479	305246	KAL4990911.1
PS007861.1	305789	307114	KAL4990912.1
PS007861.1	307204	308536	KAL4990913.1
PS007861.1	308780	310392	KAL4990914.1
PS007861.1	310672	311074	KAL4990915.1
PS007861.1	316131	317619	KAL4990916.1
PS007861.1	318775	319621	KAL4990917.1
PS007861.1	320014	321019	KAL4990918.1
PS007861.1	321010	326046	KAL4990919.1
PS007861.1	326753	327083	KAL4990920.1
PS007861.1	330227	330820	KAL4990921.1
PS007861.1	331390	333119	KAL4990922.1
PS007861.1	333438	334659	KAL4990923.1
PS007861.1	335329	336653	KAL4990924.1
PS007861.1	337112	338421	KAL4990925.1
PS007861.1	340083	341272	KAL4990926.1
PS007861.1	341227	342669	KAL4990927.1
PS007861.1	344136	345362	KAL4990928.1
PS007861.1	345623	346931	KAL4990929.1
PS007861.1	349061	350102	KAL4990930.1
PS007861.1	351894	352131	KAL4990931.1
PS007861.1	352419	354267	KAL4990932.1
PS007861.1	355707	356536	KAL4990933.1
PS007861.1	358123	358459	KAL4990934.1
PS007861.1	359915	360785	KAL4990935.1
PS007861.1	361137	365343	KAL4990936.1
PS007861.1	366647	367583	KAL4990937.1
PS007861.1	367675	369364	KAL4990938.1
PS007861.1	369791	371113	KAL4990939.1
PS007861.1	371411	373968	KAL4990940.1
PS007861.1	374303	375810	KAL4990941.1
PS007861.1	376132	376737	KAL4990942.1
PS007861.1	377083	381907	KAL4990943.1
PS007861.1	382421	383936	KAL4990944.1
PS007862.1	0	226	KAL4990667.1
PS007862.1	1450	2025	KAL4990668.1
PS007862.1	2160	3379	KAL4990669.1
PS007862.1	3732	6187	KAL4990670.1
PS007862.1	6853	14730	KAL4990671.1
PS007862.1	15780	17581	KAL4990672.1
PS007862.1	17313	18741	KAL4990673.1
PS007862.1	24705	26195	KAL4990674.1
PS007862.1	29218	31899	KAL4990675.1
PS007862.1	32532	33420	KAL4990676.1
PS007862.1	36906	38508	KAL4990677.1
PS007862.1	41646	42939	KAL4990678.1
PS007862.1	44826	45214	KAL4990679.1
PS007862.1	46277	52022	KAL4990680.1
PS007862.1	52418	52671	KAL4990681.1
PS007862.1	54572	57198	KAL4990682.1
PS007862.1	58140	58655	KAL4990683.1
PS007862.1	60581	61904	KAL4990684.1
PS007862.1	63468	64174	KAL4990685.1
PS007862.1	67236	67756	KAL4990686.1
PS007862.1	70297	71722	KAL4990687.1
PS007862.1	71726	73908	KAL4990688.1
PS007862.1	74512	77067	KAL4990689.1
PS007862.1	77461	78882	KAL4990690.1
PS007862.1	79611	80863	KAL4990691.1
PS007862.1	81008	82136	KAL4990692.1
PS007862.1	81956	83488	KAL4990693.1
PS007862.1	86841	88991	KAL4990694.1
PS007862.1	88981	91771	KAL4990695.1
PS007862.1	94376	95560	KAL4990696.1
PS007862.1	97436	99298	KAL4990697.1
PS007862.1	100748	103849	KAL4990698.1
PS007862.1	103954	104378	KAL4990699.1
PS007862.1	105063	106199	KAL4990700.1
PS007862.1	107378	107736	KAL4990701.1
PS007862.1	108567	110115	KAL4990702.1
PS007862.1	111378	113149	KAL4990703.1
PS007862.1	113559	115517	KAL4990704.1
PS007862.1	115840	117080	KAL4990705.1
PS007862.1	117914	119789	KAL4990706.1
PS007862.1	120894	123195	KAL4990707.1
PS007862.1	123583	124734	KAL4990708.1
PS007862.1	125084	126416	KAL4990709.1
PS007862.1	126735	128040	KAL4990710.1
PS007862.1	128047	130092	KAL4990711.1
PS007862.1	130922	132668	KAL4990712.1
PS007862.1	134340	134994	KAL4990713.1
PS007862.1	136042	136725	KAL4990714.1
PS007862.1	137581	140287	KAL4990715.1
PS007862.1	141515	141971	KAL4990716.1
PS007862.1	142004	142872	KAL4990717.1
PS007862.1	143070	144863	KAL4990718.1
PS007862.1	145492	146580	KAL4990719.1
PS007862.1	150605	151293	KAL4990720.1
PS007862.1	152989	156772	KAL4990721.1
PS007862.1	157999	158407	KAL4990722.1
PS007862.1	159060	160584	KAL4990723.1
PS007862.1	161605	163157	KAL4990724.1
PS007862.1	165521	166775	KAL4990725.1
PS007862.1	166980	171405	KAL4990726.1
PS007862.1	171770	172284	KAL4990727.1
PS007862.1	175543	176970	KAL4990728.1
PS007862.1	177413	178162	KAL4990729.1
PS007862.1	178638	179663	KAL4990730.1
PS007862.1	183358	185656	KAL4990731.1
PS007862.1	186897	187446	KAL4990732.1
PS007862.1	192123	195523	KAL4990733.1
PS007862.1	195742	197096	KAL4990734.1
PS007862.1	197075	197848	KAL4990735.1
PS007862.1	198817	201691	KAL4990736.1
PS007862.1	203582	205530	KAL4990737.1
PS007862.1	205533	206922	KAL4990738.1
PS007862.1	207948	210104	KAL4990739.1
PS007862.1	211634	213429	KAL4990740.1
PS007862.1	213404	213763	KAL4990741.1
PS007862.1	213794	214680	KAL4990742.1
PS007862.1	214898	221947	KAL4990743.1
PS007862.1	223769	226097	KAL4990744.1
PS007862.1	225890	226629	KAL4990745.1
PS007862.1	226881	228808	KAL4990746.1
PS007862.1	230828	231845	KAL4990747.1
PS007862.1	232527	233944	KAL4990748.1
PS007862.1	234284	236378	KAL4990749.1
PS007862.1	236849	238501	KAL4990750.1
PS007862.1	239256	240516	KAL4990751.1
PS007862.1	240762	243678	KAL4990752.1
PS007862.1	244043	245421	KAL4990753.1
PS007862.1	246107	247115	KAL4990754.1
PS007862.1	247316	249060	KAL4990755.1
PS007862.1	249195	250460	KAL4990756.1
PS007862.1	251229	253179	KAL4990757.1
PS007862.1	254324	255984	KAL4990758.1
PS007862.1	256467	264623	KAL4990759.1
PS007862.1	265838	266933	KAL4990760.1
PS007862.1	267548	268402	KAL4990761.1
PS007862.1	268928	270335	KAL4990762.1
PS007862.1	273259	274592	KAL4990763.1
PS007862.1	276689	277926	KAL4990764.1
PS007862.1	278581	279373	KAL4990765.1
PS007862.1	282489	283573	KAL4990766.1
PS007862.1	283703	285050	KAL4990767.1
PS007862.1	286108	288634	KAL4990768.1
PS007862.1	290746	292073	KAL4990769.1
PS007862.1	292416	293732	KAL4990770.1
PS007862.1	294146	295338	KAL4990771.1
PS007862.1	295608	296681	KAL4990772.1
PS007862.1	302442	304011	KAL4990773.1
PS007862.1	304302	305142	KAL4990774.1
PS007862.1	305954	306406	KAL4990775.1
PS007862.1	308065	309705	KAL4990776.1
PS007862.1	309663	311313	KAL4990777.1
PS007862.1	311314	313114	KAL4990778.1
PS007862.1	313360	314838	KAL4990779.1
PS007862.1	317856	320296	KAL4990780.1
PS007862.1	320775	322886	KAL4990781.1
PS007862.1	322967	324595	KAL4990782.1
PS007862.1	325490	327446	KAL4990783.1
PS007862.1	330814	332248	KAL4990784.1
PS007862.1	332777	333913	KAL4990785.1
PS007862.1	334176	336059	KAL4990786.1
PS007862.1	335718	336447	KAL4990787.1
PS007862.1	336774	337745	KAL4990788.1
PS007862.1	338131	339755	KAL4990789.1
PS007862.1	341139	341989	KAL4990790.1
PS007862.1	342062	343480	KAL4990791.1
PS007862.1	344100	344741	KAL4990792.1
PS007862.1	344741	346936	KAL4990793.1
PS007862.1	346936	347609	KAL4990794.1
PS007862.1	347609	348644	KAL4990795.1
PS007862.1	350821	351880	KAL4990796.1
PS007862.1	352862	356524	KAL4990797.1
PS007862.1	357155	359042	KAL4990798.1
PS007862.1	358970	360957	KAL4990799.1
PS007863.1	24	777	KAL4990549.1
PS007863.1	645	3948	KAL4990550.1
PS007863.1	4477	8183	KAL4990551.1
PS007863.1	8463	9566	KAL4990552.1
PS007863.1	10017	11607	KAL4990553.1
PS007863.1	11617	12483	KAL4990554.1
PS007863.1	12821	13998	KAL4990555.1
PS007863.1	14402	16702	KAL4990556.1
PS007863.1	16915	21135	KAL4990557.1
PS007863.1	21255	23034	KAL4990558.1
PS007863.1	22669	23037	KAL4990559.1
PS007863.1	23200	25504	KAL4990560.1
PS007863.1	25535	26631	KAL4990561.1
PS007863.1	26672	30790	KAL4990562.1
PS007863.1	31707	33386	KAL4990563.1
PS007863.1	33538	34852	KAL4990564.1
PS007863.1	35182	36589	KAL4990565.1
PS007863.1	37043	39921	KAL4990566.1
PS007863.1	39771	43102	KAL4990567.1
PS007863.1	45092	47166	KAL4990568.1
PS007863.1	48055	49947	KAL4990569.1
PS007863.1	51792	52719	KAL4990570.1
PS007863.1	52900	53861	KAL4990571.1
PS007863.1	54891	57961	KAL4990572.1
PS007863.1	57901	58721	KAL4990573.1
PS007863.1	59195	61473	KAL4990574.1
PS007863.1	61664	63690	KAL4990575.1
PS007863.1	63707	65505	KAL4990576.1
PS007863.1	65962	72668	KAL4990577.1
PS007863.1	73496	76545	KAL4990578.1
PS007863.1	77204	78320	KAL4990579.1
PS007863.1	78757	80056	KAL4990580.1
PS007863.1	81208	85486	KAL4990581.1
PS007863.1	85934	87650	KAL4990582.1
PS007863.1	88024	89658	KAL4990583.1
PS007863.1	90131	91798	KAL4990584.1
PS007863.1	92429	94645	KAL4990585.1
PS007863.1	95032	95921	KAL4990586.1
PS007863.1	98068	100015	KAL4990587.1
PS007863.1	100016	103485	KAL4990588.1
PS007863.1	103998	105251	KAL4990589.1
PS007863.1	105380	107171	KAL4990590.1
PS007863.1	107836	109520	KAL4990591.1
PS007863.1	109913	112988	KAL4990592.1
PS007863.1	115158	117728	KAL4990593.1
PS007863.1	117776	122487	KAL4990594.1
PS007863.1	122905	124917	KAL4990595.1
PS007863.1	126572	127732	KAL4990596.1
PS007863.1	129056	133770	KAL4990597.1
PS007863.1	133981	135978	KAL4990598.1
PS007863.1	136379	138508	KAL4990599.1
PS007863.1	138829	140521	KAL4990600.1
PS007863.1	140563	142261	KAL4990601.1
PS007863.1	142292	144457	KAL4990602.1
PS007863.1	144457	145144	KAL4990603.1
PS007863.1	146093	148548	KAL4990604.1
PS007863.1	149121	155134	KAL4990605.1
PS007863.1	155585	156269	KAL4990606.1
PS007863.1	157115	160332	KAL4990607.1
PS007863.1	163165	164711	KAL4990608.1
PS007863.1	165801	170088	KAL4990609.1
PS007863.1	170991	172330	KAL4990610.1
PS007863.1	172579	174254	KAL4990611.1
PS007863.1	174831	176292	KAL4990612.1
PS007863.1	176667	178161	KAL4990613.1
PS007863.1	180731	181211	KAL4990614.1
PS007863.1	181736	183611	KAL4990615.1
PS007863.1	185485	186501	KAL4990616.1
PS007863.1	186894	188733	KAL4990617.1
PS007863.1	189833	191228	KAL4990618.1
PS007863.1	198952	199256	KAL4990619.1
PS007863.1	200921	201752	KAL4990620.1
PS007863.1	202123	202876	KAL4990621.1
PS007863.1	204220	206039	KAL4990622.1
PS007863.1	206972	208741	KAL4990623.1
PS007863.1	209108	210567	KAL4990624.1
PS007863.1	211290	213709	KAL4990625.1
PS007863.1	214589	216342	KAL4990626.1
PS007863.1	216526	217439	KAL4990627.1
PS007863.1	216893	217737	KAL4990628.1
PS007863.1	218031	219691	KAL4990629.1
PS007863.1	220402	223620	KAL4990630.1
PS007863.1	224177	225762	KAL4990631.1
PS007863.1	225827	226168	KAL4990633.1
PS007863.1	225827	229301	KAL4990632.1
PS007863.1	230166	234348	KAL4990634.1
PS007863.1	234807	236655	KAL4990635.1
PS007863.1	236739	238684	KAL4990636.1
PS007863.1	239072	241723	KAL4990637.1
PS007863.1	242542	245584	KAL4990638.1
PS007863.1	246033	247843	KAL4990639.1
PS007863.1	248054	250109	KAL4990640.1
PS007863.1	250240	251680	KAL4990641.1
PS007863.1	259628	260716	KAL4990642.1
PS007863.1	261614	262758	KAL4990643.1
PS007863.1	266532	268385	KAL4990644.1
PS007863.1	268731	270392	KAL4990645.1
PS007863.1	271083	280768	KAL4990646.1
PS007863.1	282312	284925	KAL4990647.1
PS007863.1	285048	285894	KAL4990648.1
PS007863.1	286416	287950	KAL4990649.1
PS007863.1	290450	293580	KAL4990650.1
PS007863.1	295504	296861	KAL4990651.1
PS007863.1	298172	301343	KAL4990652.1
PS007863.1	301654	305480	KAL4990653.1
PS007863.1	305471	309528	KAL4990654.1
PS007863.1	309566	312082	KAL4990655.1
PS007863.1	312082	313310	KAL4990656.1
PS007863.1	313404	315541	KAL4990657.1
PS007863.1	316029	318110	KAL4990658.1
PS007863.1	320651	321790	KAL4990659.1
PS007863.1	323689	324439	KAL4990660.1
PS007863.1	325029	327165	KAL4990661.1
PS007863.1	328894	329960	KAL4990662.1
PS007863.1	331095	333099	KAL4990663.1
PS007863.1	333901	335494	KAL4990664.1
PS007863.1	337795	340317	KAL4990665.1
PS007863.1	340732	341794	KAL4990666.1
PS007864.1	119	1440	KAL4990419.1
PS007864.1	4133	4494	KAL4990420.1
PS007864.1	4887	6636	KAL4990421.1
PS007864.1	6957	9459	KAL4990422.1
PS007864.1	9567	14015	KAL4990423.1
PS007864.1	15958	16434	KAL4990424.1
PS007864.1	17018	17495	KAL4990425.1
PS007864.1	19240	21181	KAL4990426.1
PS007864.1	21792	23989	KAL4990427.1
PS007864.1	23975	25884	KAL4990428.1
PS007864.1	25994	28477	KAL4990429.1
PS007864.1	28555	29241	KAL4990430.1
PS007864.1	29241	30695	KAL4990431.1
PS007864.1	32265	32819	KAL4990432.1
PS007864.1	39950	40690	KAL4990433.1
PS007864.1	43243	44659	KAL4990434.1
PS007864.1	44889	45984	KAL4990435.1
PS007864.1	46129	48713	KAL4990436.1
PS007864.1	48855	50792	KAL4990437.1
PS007864.1	52055	53381	KAL4990438.1
PS007864.1	53900	56011	KAL4990439.1
PS007864.1	56012	57930	KAL4990440.1
PS007864.1	58573	61189	KAL4990441.1
PS007864.1	61177	63038	KAL4990442.1
PS007864.1	63315	63776	KAL4990443.1
PS007864.1	63807	65841	KAL4990444.1
PS007864.1	66237	71356	KAL4990445.1
PS007864.1	71453	72592	KAL4990446.1
PS007864.1	73207	73802	KAL4990447.1
PS007864.1	74215	77938	KAL4990448.1
PS007864.1	78559	80513	KAL4990449.1
PS007864.1	80702	83472	KAL4990450.1
PS007864.1	84494	87469	KAL4990451.1
PS007864.1	87655	89695	KAL4990452.1
PS007864.1	90033	92056	KAL4990453.1
PS007864.1	92500	95406	KAL4990454.1
PS007864.1	95916	98515	KAL4990455.1
PS007864.1	98659	99598	KAL4990456.1
PS007864.1	100330	101338	KAL4990457.1
PS007864.1	101717	103071	KAL4990458.1
PS007864.1	103329	105419	KAL4990459.1
PS007864.1	105500	107282	KAL4990460.1
PS007864.1	107479	108856	KAL4990461.1
PS007864.1	108956	109771	KAL4990462.1
PS007864.1	109771	110126	KAL4990463.1
PS007864.1	109796	110920	KAL4990464.1
PS007864.1	111142	112882	KAL4990465.1
PS007864.1	113076	115101	KAL4990466.1
PS007864.1	116260	118674	KAL4990467.1
PS007864.1	119893	122902	KAL4990468.1
PS007864.1	124638	124901	KAL4990469.1
PS007864.1	127167	129617	KAL4990470.1
PS007864.1	130716	132250	KAL4990471.1
PS007864.1	132443	134528	KAL4990472.1
PS007864.1	135026	135700	KAL4990473.1
PS007864.1	135700	136099	KAL4990474.1
PS007864.1	136251	136642	KAL4990476.1
PS007864.1	136251	139031	KAL4990475.1
PS007864.1	139229	140680	KAL4990477.1
PS007864.1	143389	145357	KAL4990478.1
PS007864.1	145495	146733	KAL4990479.1
PS007864.1	146734	148193	KAL4990480.1
PS007864.1	148334	150173	KAL4990481.1
PS007864.1	150322	151411	KAL4990482.1
PS007864.1	155424	157269	KAL4990483.1
PS007864.1	157656	159471	KAL4990484.1
PS007864.1	159417	159739	KAL4990485.1
PS007864.1	159811	161051	KAL4990486.1
PS007864.1	161204	162341	KAL4990487.1
PS007864.1	162509	164806	KAL4990488.1
PS007864.1	164956	167645	KAL4990489.1
PS007864.1	168978	170142	KAL4990490.1
PS007864.1	170339	172639	KAL4990491.1
PS007864.1	175209	177064	KAL4990492.1
PS007864.1	178808	181473	KAL4990493.1
PS007864.1	181599	182916	KAL4990494.1
PS007864.1	182957	184871	KAL4990495.1
PS007864.1	185313	187818	KAL4990496.1
PS007864.1	188068	189208	KAL4990497.1
PS007864.1	189763	192241	KAL4990498.1
PS007864.1	192629	193449	KAL4990499.1
PS007864.1	193874	196635	KAL4990500.1
PS007864.1	197147	200797	KAL4990501.1
PS007864.1	200736	202971	KAL4990502.1
PS007864.1	203458	204034	KAL4990503.1
PS007864.1	204545	205992	KAL4990504.1
PS007864.1	206346	208721	KAL4990505.1
PS007864.1	208905	210820	KAL4990506.1
PS007864.1	211339	212958	KAL4990507.1
PS007864.1	212958	214087	KAL4990508.1
PS007864.1	214249	216282	KAL4990509.1
PS007864.1	216699	219134	KAL4990510.1
PS007864.1	220681	221792	KAL4990511.1
PS007864.1	222456	226644	KAL4990512.1
PS007864.1	236330	239594	KAL4990513.1
PS007864.1	239495	241435	KAL4990514.1
PS007864.1	241555	243268	KAL4990515.1
PS007864.1	243794	246386	KAL4990516.1
PS007864.1	247963	249822	KAL4990517.1
PS007864.1	249966	253236	KAL4990518.1
PS007864.1	253329	254741	KAL4990519.1
PS007864.1	254752	256484	KAL4990520.1
PS007864.1	256378	257823	KAL4990521.1
PS007864.1	257960	260595	KAL4990522.1
PS007864.1	261090	261402	KAL4990523.1
PS007864.1	262174	264403	KAL4990524.1
PS007864.1	264549	265904	KAL4990525.1
PS007864.1	266132	267803	KAL4990526.1
PS007864.1	268652	272466	KAL4990527.1
PS007864.1	273200	275469	KAL4990528.1
PS007864.1	275553	276978	KAL4990529.1
PS007864.1	277071	278845	KAL4990530.1
PS007864.1	279914	281522	KAL4990531.1
PS007864.1	281595	284321	KAL4990532.1
PS007864.1	284321	285837	KAL4990533.1
PS007864.1	287936	289759	KAL4990534.1
PS007864.1	289713	290334	KAL4990535.1
PS007864.1	290886	293545	KAL4990536.1
PS007864.1	293623	295321	KAL4990537.1
PS007864.1	295505	296521	KAL4990538.1
PS007864.1	296672	298928	KAL4990539.1
PS007864.1	299398	301059	KAL4990540.1
PS007864.1	308489	310413	KAL4990541.1
PS007864.1	311755	313974	KAL4990542.1
PS007864.1	314784	320560	KAL4990543.1
PS007864.1	320786	321742	KAL4990544.1
PS007864.1	321928	322732	KAL4990545.1
PS007864.1	323945	326457	KAL4990546.1
PS007864.1	326562	329854	KAL4990547.1
PS007864.1	330420	331034	KAL4990548.1
PS007865.1	266	2271	KAL4990298.1
PS007865.1	3878	6209	KAL4990299.1
PS007865.1	6367	9415	KAL4990300.1
PS007865.1	10307	11352	KAL4990301.1
PS007865.1	11627	12352	KAL4990302.1
PS007865.1	14049	15149	KAL4990303.1
PS007865.1	15110	15995	KAL4990304.1
PS007865.1	16121	18518	KAL4990305.1
PS007865.1	18705	21380	KAL4990306.1
PS007865.1	22990	25417	KAL4990307.1
PS007865.1	25416	27258	KAL4990308.1
PS007865.1	27461	28852	KAL4990309.1
PS007865.1	30579	31687	KAL4990310.1
PS007865.1	32769	33590	KAL4990311.1
PS007865.1	33590	34496	KAL4990312.1
PS007865.1	35823	38979	KAL4990313.1
PS007865.1	39546	41911	KAL4990314.1
PS007865.1	43162	45537	KAL4990315.1
PS007865.1	45824	47772	KAL4990316.1
PS007865.1	48423	51394	KAL4990317.1
PS007865.1	51406	53172	KAL4990318.1
PS007865.1	54477	56566	KAL4990319.1
PS007865.1	56578	57032	KAL4990320.1
PS007865.1	57032	58346	KAL4990321.1
PS007865.1	58669	60772	KAL4990322.1
PS007865.1	61032	63673	KAL4990323.1
PS007865.1	64122	65325	KAL4990324.1
PS007865.1	65063	65612	KAL4990325.1
PS007865.1	66265	68854	KAL4990326.1
PS007865.1	70344	71228	KAL4990327.1
PS007865.1	71569	72545	KAL4990328.1
PS007865.1	72701	76373	KAL4990329.1
PS007865.1	76938	77956	KAL4990330.1
PS007865.1	77515	79802	KAL4990331.1
PS007865.1	80006	82434	KAL4990332.1
PS007865.1	82555	83726	KAL4990333.1
PS007865.1	83877	84824	KAL4990334.1
PS007865.1	84612	86655	KAL4990335.1
PS007865.1	87004	87912	KAL4990336.1
PS007865.1	88113	90473	KAL4990337.1
PS007865.1	90473	91654	KAL4990338.1
PS007865.1	92156	94520	KAL4990339.1
PS007865.1	94747	96177	KAL4990340.1
PS007865.1	100047	101239	KAL4990341.1
PS007865.1	104454	107074	KAL4990342.1
PS007865.1	107780	111387	KAL4990343.1
PS007865.1	111610	112867	KAL4990344.1
PS007865.1	113155	114286	KAL4990345.1
PS007865.1	115216	116974	KAL4990346.1
PS007865.1	117174	118183	KAL4990347.1
PS007865.1	118236	119941	KAL4990348.1
PS007865.1	121071	124658	KAL4990349.1
PS007865.1	125395	128306	KAL4990350.1
PS007865.1	128456	130095	KAL4990351.1
PS007865.1	130614	132395	KAL4990352.1
PS007865.1	132461	134887	KAL4990353.1
PS007865.1	135115	136008	KAL4990354.1
PS007865.1	136010	137002	KAL4990355.1
PS007865.1	137315	139337	KAL4990356.1
PS007865.1	139482	140227	KAL4990357.1
PS007865.1	140672	142705	KAL4990358.1
PS007865.1	143255	145278	KAL4990359.1
PS007865.1	145412	152154	KAL4990360.1
PS007865.1	155943	158427	KAL4990361.1
PS007865.1	159810	161287	KAL4990362.1
PS007865.1	161376	164398	KAL4990363.1
PS007865.1	164492	167760	KAL4990364.1
PS007865.1	167760	171283	KAL4990365.1
PS007865.1	172095	172412	KAL4990366.1
PS007865.1	173515	177914	KAL4990367.1
PS007865.1	178707	180261	KAL4990368.1
PS007865.1	180401	182165	KAL4990369.1
PS007865.1	182296	183414	KAL4990370.1
PS007865.1	183775	187826	KAL4990371.1
PS007865.1	187826	189080	KAL4990372.1
PS007865.1	189264	191356	KAL4990373.1
PS007865.1	191747	193284	KAL4990374.1
PS007865.1	193530	193978	KAL4990375.1
PS007865.1	194180	198324	KAL4990376.1
PS007865.1	198446	200396	KAL4990377.1
PS007865.1	200497	201567	KAL4990378.1
PS007865.1	202258	204327	KAL4990379.1
PS007865.1	207404	209104	KAL4990380.1
PS007865.1	210857	212643	KAL4990381.1
PS007865.1	213105	216784	KAL4990382.1
PS007865.1	219669	221423	KAL4990383.1
PS007865.1	222819	225804	KAL4990384.1
PS007865.1	226339	228796	KAL4990385.1
PS007865.1	231485	232294	KAL4990386.1
PS007865.1	232866	234101	KAL4990387.1
PS007865.1	234441	235157	KAL4990388.1
PS007865.1	236603	243564	KAL4990389.1
PS007865.1	243714	245585	KAL4990390.1
PS007865.1	247502	248403	KAL4990391.1
PS007865.1	249014	251244	KAL4990392.1
PS007865.1	252107	253311	KAL4990393.1
PS007865.1	253449	255247	KAL4990394.1
PS007865.1	255244	256518	KAL4990395.1
PS007865.1	256786	258280	KAL4990396.1
PS007865.1	259043	261449	KAL4990397.1
PS007865.1	261475	265528	KAL4990398.1
PS007865.1	268551	270773	KAL4990399.1
PS007865.1	273276	276067	KAL4990400.1
PS007865.1	278514	280376	KAL4990401.1
PS007865.1	284018	287912	KAL4990402.1
PS007865.1	288177	288981	KAL4990403.1
PS007865.1	289403	290498	KAL4990404.1
PS007865.1	290992	293375	KAL4990405.1
PS007865.1	293762	295657	KAL4990406.1
PS007865.1	296880	299304	KAL4990407.1
PS007865.1	301461	303640	KAL4990408.1
PS007865.1	306550	308458	KAL4990409.1
PS007865.1	308297	309165	KAL4990410.1
PS007865.1	309475	311503	KAL4990411.1
PS007865.1	311263	312926	KAL4990412.1
PS007865.1	312779	313971	KAL4990413.1
PS007865.1	318733	320925	KAL4990414.1
PS007865.1	321880	322953	KAL4990415.1
PS007865.1	323396	324241	KAL4990416.1
PS007865.1	327315	329951	KAL4990417.1
PS007865.1	330330	330951	KAL4990418.1
PS007866.1	377	1376	KAL4990192.1
PS007866.1	1325	2565	KAL4990193.1
PS007866.1	2766	4800	KAL4990194.1
PS007866.1	4793	6865	KAL4990195.1
PS007866.1	6929	8069	KAL4990196.1
PS007866.1	8075	10345	KAL4990197.1
PS007866.1	11133	11441	KAL4990198.1
PS007866.1	12757	13267	KAL4990199.1
PS007866.1	14573	14954	KAL4990200.1
PS007866.1	18203	20529	KAL4990201.1
PS007866.1	21099	21919	KAL4990202.1
PS007866.1	22091	27231	KAL4990203.1
PS007866.1	27351	28983	KAL4990204.1
PS007866.1	29252	31064	KAL4990205.1
PS007866.1	31820	35314	KAL4990206.1
PS007866.1	35468	38237	KAL4990207.1
PS007866.1	39139	39523	KAL4990208.1
PS007866.1	39911	40395	KAL4990209.1
PS007866.1	40528	41281	KAL4990210.1
PS007866.1	41353	43206	KAL4990211.1
PS007866.1	49443	49693	KAL4990212.1
PS007866.1	51705	52014	KAL4990213.1
PS007866.1	53756	55361	KAL4990214.1
PS007866.1	55296	57551	KAL4990215.1
PS007866.1	57791	59469	KAL4990216.1
PS007866.1	60232	61707	KAL4990217.1
PS007866.1	61780	62905	KAL4990218.1
PS007866.1	63726	64756	KAL4990219.1
PS007866.1	66491	68951	KAL4990220.1
PS007866.1	69047	71119	KAL4990221.1
PS007866.1	78034	81278	KAL4990222.1
PS007866.1	84601	85828	KAL4990223.1
PS007866.1	89192	92391	KAL4990224.1
PS007866.1	94278	98537	KAL4990225.1
PS007866.1	99463	100975	KAL4990226.1
PS007866.1	106735	108834	KAL4990227.1
PS007866.1	112946	113238	KAL4990228.1
PS007866.1	113279	114831	KAL4990229.1
PS007866.1	117192	118641	KAL4990230.1
PS007866.1	119852	121449	KAL4990231.1
PS007866.1	121697	122969	KAL4990232.1
PS007866.1	122981	124993	KAL4990233.1
PS007866.1	125153	128542	KAL4990234.1
PS007866.1	128777	129533	KAL4990235.1
PS007866.1	129803	131398	KAL4990236.1
PS007866.1	131494	133201	KAL4990237.1
PS007866.1	133934	134346	KAL4990238.1
PS007866.1	134712	138146	KAL4990239.1
PS007866.1	138443	141010	KAL4990240.1
PS007866.1	141427	144302	KAL4990241.1
PS007866.1	146351	149542	KAL4990242.1
PS007866.1	150612	152848	KAL4990243.1
PS007866.1	156119	157319	KAL4990244.1
PS007866.1	160594	162695	KAL4990245.1
PS007866.1	163194	164746	KAL4990246.1
PS007866.1	164935	169151	KAL4990247.1
PS007866.1	169400	173330	KAL4990248.1
PS007866.1	173452	174911	KAL4990249.1
PS007866.1	174992	176893	KAL4990250.1
PS007866.1	176897	180584	KAL4990251.1
PS007866.1	180708	182754	KAL4990252.1
PS007866.1	183102	184738	KAL4990253.1
PS007866.1	184976	186977	KAL4990254.1
PS007866.1	187816	189924	KAL4990255.1
PS007866.1	190223	190754	KAL4990256.1
PS007866.1	191843	192505	KAL4990257.1
PS007866.1	193647	194884	KAL4990258.1
PS007866.1	195132	196092	KAL4990259.1
PS007866.1	196310	198333	KAL4990260.1
PS007866.1	201760	203272	KAL4990261.1
PS007866.1	203499	205166	KAL4990262.1
PS007866.1	205990	207249	KAL4990263.1
PS007866.1	207368	208567	KAL4990264.1
PS007866.1	209288	212146	KAL4990265.1
PS007866.1	212233	214041	KAL4990266.1
PS007866.1	215839	218590	KAL4990267.1
PS007866.1	218969	226872	KAL4990268.1
PS007866.1	227484	231902	KAL4990269.1
PS007866.1	231968	233808	KAL4990270.1
PS007866.1	235179	235981	KAL4990271.1
PS007866.1	236067	238346	KAL4990272.1
PS007866.1	238646	239940	KAL4990273.1
PS007866.1	240727	244180	KAL4990274.1
PS007866.1	244414	248098	KAL4990275.1
PS007866.1	248608	250619	KAL4990276.1
PS007866.1	253282	255643	KAL4990277.1
PS007866.1	257592	260769	KAL4990278.1
PS007866.1	261069	265849	KAL4990279.1
PS007866.1	266042	267218	KAL4990280.1
PS007866.1	267704	270069	KAL4990281.1
PS007866.1	270070	272748	KAL4990282.1
PS007866.1	273128	275826	KAL4990283.1
PS007866.1	277266	278268	KAL4990284.1
PS007866.1	283923	285063	KAL4990285.1
PS007866.1	285769	288860	KAL4990286.1
PS007866.1	288983	290222	KAL4990287.1
PS007866.1	290156	291812	KAL4990288.1
PS007866.1	291812	292837	KAL4990289.1
PS007866.1	292968	294433	KAL4990290.1
PS007866.1	300028	303805	KAL4990291.1
PS007866.1	304036	305974	KAL4990292.1
PS007866.1	305974	307705	KAL4990293.1
PS007866.1	310303	314518	KAL4990294.1
PS007866.1	316614	321231	KAL4990295.1
PS007866.1	322463	324861	KAL4990296.1
PS007866.1	325115	328654	KAL4990297.1
PS007867.1	124	2372	KAL4990074.1
PS007867.1	2600	4944	KAL4990075.1
PS007867.1	5265	5951	KAL4990076.1
PS007867.1	7014	10058	KAL4990077.1
PS007867.1	10178	10635	KAL4990078.1
PS007867.1	10852	12202	KAL4990079.1
PS007867.1	12385	13527	KAL4990080.1
PS007867.1	13840	15459	KAL4990081.1
PS007867.1	15897	18898	KAL4990082.1
PS007867.1	19349	19731	KAL4990083.1
PS007867.1	21581	27978	KAL4990084.1
PS007867.1	28611	33722	KAL4990085.1
PS007867.1	38239	38942	KAL4990086.1
PS007867.1	39149	40416	KAL4990087.1
PS007867.1	41036	43759	KAL4990088.1
PS007867.1	44324	44670	KAL4990089.1
PS007867.1	45292	46911	KAL4990090.1
PS007867.1	48915	50593	KAL4990091.1
PS007867.1	51140	53115	KAL4990092.1
PS007867.1	53266	54543	KAL4990093.1
PS007867.1	56833	58155	KAL4990094.1
PS007867.1	58358	58680	KAL4990095.1
PS007867.1	58829	60542	KAL4990096.1
PS007867.1	61386	62892	KAL4990097.1
PS007867.1	63615	64497	KAL4990098.1
PS007867.1	66485	67572	KAL4990099.1
PS007867.1	76544	78613	KAL4990100.1
PS007867.1	79797	82472	KAL4990101.1
PS007867.1	82472	84550	KAL4990102.1
PS007867.1	86617	88699	KAL4990103.1
PS007867.1	95862	98178	KAL4990104.1
PS007867.1	98653	101194	KAL4990105.1
PS007867.1	102010	103956	KAL4990106.1
PS007867.1	108220	109901	KAL4990107.1
PS007867.1	112560	114256	KAL4990108.1
PS007867.1	114256	117758	KAL4990109.1
PS007867.1	118428	119818	KAL4990110.1
PS007867.1	120246	122031	KAL4990111.1
PS007867.1	122278	124627	KAL4990112.1
PS007867.1	124660	128122	KAL4990113.1
PS007867.1	128319	130077	KAL4990114.1
PS007867.1	133883	137752	KAL4990115.1
PS007867.1	137885	141437	KAL4990116.1
PS007867.1	141518	142067	KAL4990117.1
PS007867.1	142215	144912	KAL4990118.1
PS007867.1	144963	148605	KAL4990119.1
PS007867.1	148833	150700	KAL4990120.1
PS007867.1	150700	151792	KAL4990121.1
PS007867.1	151941	153564	KAL4990122.1
PS007867.1	153820	155533	KAL4990123.1
PS007867.1	156318	159145	KAL4990124.1
PS007867.1	159388	163285	KAL4990125.1
PS007867.1	163523	163816	KAL4990126.1
PS007867.1	164001	165080	KAL4990127.1
PS007867.1	165549	167181	KAL4990128.1
PS007867.1	168292	169176	KAL4990129.1
PS007867.1	169975	170705	KAL4990130.1
PS007867.1	171731	173037	KAL4990131.1
PS007867.1	173210	176379	KAL4990132.1
PS007867.1	176541	178466	KAL4990133.1
PS007867.1	178990	179874	KAL4990134.1
PS007867.1	179977	181272	KAL4990135.1
PS007867.1	181423	182634	KAL4990136.1
PS007867.1	182809	183551	KAL4990137.1
PS007867.1	184077	186265	KAL4990138.1
PS007867.1	188144	189660	KAL4990139.1
PS007867.1	191868	192861	KAL4990140.1
PS007867.1	193412	194917	KAL4990141.1
PS007867.1	194944	196495	KAL4990142.1
PS007867.1	196633	197691	KAL4990143.1
PS007867.1	197930	198859	KAL4990144.1
PS007867.1	200052	201931	KAL4990145.1
PS007867.1	202111	204702	KAL4990146.1
PS007867.1	205004	207600	KAL4990147.1
PS007867.1	208573	210269	KAL4990148.1
PS007867.1	210460	213403	KAL4990149.1
PS007867.1	214180	215811	KAL4990150.1
PS007867.1	216813	217909	KAL4990151.1
PS007867.1	217291	218349	KAL4990152.1
PS007867.1	220286	221637	KAL4990153.1
PS007867.1	222836	225223	KAL4990154.1
PS007867.1	225128	226077	KAL4990155.1
PS007867.1	234111	236325	KAL4990156.1
PS007867.1	236933	237812	KAL4990157.1
PS007867.1	237990	243320	KAL4990158.1
PS007867.1	245531	246105	KAL4990159.1
PS007867.1	246286	248114	KAL4990160.1
PS007867.1	248954	249933	KAL4990161.1
PS007867.1	251600	252399	KAL4990162.1
PS007867.1	252483	252861	KAL4990163.1
PS007867.1	252906	254279	KAL4990164.1
PS007867.1	254724	257208	KAL4990165.1
PS007867.1	258152	259666	KAL4990166.1
PS007867.1	261633	263097	KAL4990167.1
PS007867.1	267622	268499	KAL4990168.1
PS007867.1	269232	273210	KAL4990169.1
PS007867.1	274244	276236	KAL4990170.1
PS007867.1	276453	278971	KAL4990171.1
PS007867.1	278979	282269	KAL4990172.1
PS007867.1	282628	284371	KAL4990173.1
PS007867.1	284485	285703	KAL4990174.1
PS007867.1	286028	287831	KAL4990175.1
PS007867.1	288080	289587	KAL4990176.1
PS007867.1	289654	292449	KAL4990177.1
PS007867.1	292769	293393	KAL4990178.1
PS007867.1	293647	295221	KAL4990179.1
PS007867.1	295628	297691	KAL4990180.1
PS007867.1	298672	300331	KAL4990181.1
PS007867.1	300612	302308	KAL4990182.1
PS007867.1	302773	303550	KAL4990183.1
PS007867.1	306518	309827	KAL4990184.1
PS007867.1	310366	310844	KAL4990185.1
PS007867.1	314675	315036	KAL4990186.1
PS007867.1	315207	317654	KAL4990187.1
PS007867.1	319457	320513	KAL4990188.1
PS007867.1	320526	321538	KAL4990189.1
PS007867.1	321518	322458	KAL4990190.1
PS007867.1	324161	325702	KAL4990191.1
PS007868.1	1163	4241	KAL4989978.1
PS007868.1	4438	7128	KAL4989979.1
PS007868.1	12507	13338	KAL4989980.1
PS007868.1	13978	15795	KAL4989981.1
PS007868.1	16510	18462	KAL4989982.1
PS007868.1	18766	19423	KAL4989983.1
PS007868.1	20107	22092	KAL4989984.1
PS007868.1	23057	25386	KAL4989985.1
PS007868.1	25415	27315	KAL4989986.1
PS007868.1	28203	29640	KAL4989987.1
PS007868.1	30514	36167	KAL4989988.1
PS007868.1	40005	40524	KAL4989989.1
PS007868.1	41403	42013	KAL4989990.1
PS007868.1	41998	42598	KAL4989991.1
PS007868.1	45583	46244	KAL4989992.1
PS007868.1	49571	54857	KAL4989993.1
PS007868.1	55980	56378	KAL4989994.1
PS007868.1	57228	60421	KAL4989995.1
PS007868.1	61115	62505	KAL4989996.1
PS007868.1	63894	65716	KAL4989997.1
PS007868.1	65609	68313	KAL4989998.1
PS007868.1	69154	70217	KAL4989999.1
PS007868.1	71452	72267	KAL4990000.1
PS007868.1	73405	75164	KAL4990001.1
PS007868.1	75687	77826	KAL4990002.1
PS007868.1	81091	83528	KAL4990003.1
PS007868.1	87809	89832	KAL4990004.1
PS007868.1	90140	91797	KAL4990005.1
PS007868.1	93060	100701	KAL4990006.1
PS007868.1	101535	102996	KAL4990007.1
PS007868.1	104528	125424	KAL4990008.1
PS007868.1	125558	127083	KAL4990009.1
PS007868.1	130856	132677	KAL4990010.1
PS007868.1	134519	134894	KAL4990011.1
PS007868.1	135509	136668	KAL4990012.1
PS007868.1	139172	140301	KAL4990013.1
PS007868.1	142049	144436	KAL4990014.1
PS007868.1	144497	146035	KAL4990015.1
PS007868.1	146745	147761	KAL4990016.1
PS007868.1	148232	149676	KAL4990017.1
PS007868.1	150943	153922	KAL4990018.1
PS007868.1	154205	154649	KAL4990019.1
PS007868.1	156213	156573	KAL4990020.1
PS007868.1	157823	159058	KAL4990021.1
PS007868.1	159969	161259	KAL4990022.1
PS007868.1	161302	163834	KAL4990023.1
PS007868.1	164057	166648	KAL4990024.1
PS007868.1	167313	169263	KAL4990025.1
PS007868.1	170995	171489	KAL4990027.1
PS007868.1	170995	171697	KAL4990026.1
PS007868.1	171474	172674	KAL4990028.1
PS007868.1	175049	176274	KAL4990029.1
PS007868.1	176669	178117	KAL4990030.1
PS007868.1	179274	180523	KAL4990031.1
PS007868.1	180522	183213	KAL4990032.1
PS007868.1	183819	185242	KAL4990033.1
PS007868.1	185243	186743	KAL4990034.1
PS007868.1	186837	190194	KAL4990035.1
PS007868.1	190656	191240	KAL4990036.1
PS007868.1	191810	193279	KAL4990037.1
PS007868.1	193277	197117	KAL4990038.1
PS007868.1	200799	203287	KAL4990039.1
PS007868.1	203572	205493	KAL4990040.1
PS007868.1	206496	208269	KAL4990041.1
PS007868.1	208355	210913	KAL4990042.1
PS007868.1	211961	216061	KAL4990043.1
PS007868.1	219179	221033	KAL4990044.1
PS007868.1	221254	222400	KAL4990045.1
PS007868.1	222502	223729	KAL4990046.1
PS007868.1	223729	224802	KAL4990047.1
PS007868.1	225000	229743	KAL4990048.1
PS007868.1	229790	232088	KAL4990049.1
PS007868.1	232196	233181	KAL4990050.1
PS007868.1	233238	234478	KAL4990051.1
PS007868.1	238289	239799	KAL4990052.1
PS007868.1	241104	243029	KAL4990053.1
PS007868.1	246281	248308	KAL4990054.1
PS007868.1	252370	254712	KAL4990055.1
PS007868.1	254712	255588	KAL4990056.1
PS007868.1	258112	258906	KAL4990057.1
PS007868.1	260648	262041	KAL4990058.1
PS007868.1	263055	265193	KAL4990059.1
PS007868.1	267234	268513	KAL4990060.1
PS007868.1	269585	270578	KAL4990061.1
PS007868.1	271356	272538	KAL4990062.1
PS007868.1	272637	274243	KAL4990063.1
PS007868.1	274968	277274	KAL4990064.1
PS007868.1	279278	281037	KAL4990065.1
PS007868.1	281513	282718	KAL4990066.1
PS007868.1	282969	287321	KAL4990067.1
PS007868.1	287432	288619	KAL4990068.1
PS007868.1	288721	290718	KAL4990069.1
PS007868.1	292655	295196	KAL4990070.1
PS007868.1	295988	298831	KAL4990071.1
PS007868.1	299024	302557	KAL4990072.1
PS007868.1	302779	305165	KAL4990073.1
PS007869.1	686	1296	KAL4989874.1
PS007869.1	1819	3350	KAL4989875.1
PS007869.1	4886	6518	KAL4989876.1
PS007869.1	6717	11619	KAL4989877.1
PS007869.1	12760	14400	KAL4989878.1
PS007869.1	15216	16614	KAL4989879.1
PS007869.1	16774	17817	KAL4989880.1
PS007869.1	17843	19797	KAL4989881.1
PS007869.1	20679	21883	KAL4989882.1
PS007869.1	24367	25808	KAL4989883.1
PS007869.1	26468	28928	KAL4989884.1
PS007869.1	28928	29960	KAL4989885.1
PS007869.1	32529	34666	KAL4989886.1
PS007869.1	36713	41959	KAL4989887.1
PS007869.1	42437	43620	KAL4989888.1
PS007869.1	43640	44863	KAL4989889.1
PS007869.1	44950	46391	KAL4989890.1
PS007869.1	46298	48389	KAL4989891.1
PS007869.1	48523	50453	KAL4989892.1
PS007869.1	50761	51449	KAL4989893.1
PS007869.1	53241	54060	KAL4989894.1
PS007869.1	54351	59239	KAL4989895.1
PS007869.1	62392	63599	KAL4989896.1
PS007869.1	65100	66537	KAL4989897.1
PS007869.1	67111	68588	KAL4989898.1
PS007869.1	69290	70276	KAL4989899.1
PS007869.1	70309	73298	KAL4989900.1
PS007869.1	79624	81427	KAL4989901.1
PS007869.1	81498	82500	KAL4989902.1
PS007869.1	82631	84997	KAL4989903.1
PS007869.1	85322	87096	KAL4989904.1
PS007869.1	87414	89178	KAL4989905.1
PS007869.1	89781	90824	KAL4989906.1
PS007869.1	93154	93422	KAL4989907.1
PS007869.1	94520	96736	KAL4989908.1
PS007869.1	97188	98602	KAL4989909.1
PS007869.1	101260	104291	KAL4989910.1
PS007869.1	104719	106366	KAL4989911.1
PS007869.1	106690	109823	KAL4989912.1
PS007869.1	111516	114001	KAL4989913.1
PS007869.1	116500	118668	KAL4989914.1
PS007869.1	120048	122071	KAL4989915.1
PS007869.1	122937	124841	KAL4989916.1
PS007869.1	125388	126883	KAL4989917.1
PS007869.1	127921	130039	KAL4989918.1
PS007869.1	130758	131983	KAL4989919.1
PS007869.1	132335	133041	KAL4989920.1
PS007869.1	134570	137148	KAL4989921.1
PS007869.1	141096	143434	KAL4989922.1
PS007869.1	143899	149820	KAL4989923.1
PS007869.1	150076	152043	KAL4989924.1
PS007869.1	152043	153855	KAL4989925.1
PS007869.1	153951	156307	KAL4989926.1
PS007869.1	156682	159331	KAL4989927.1
PS007869.1	159861	162067	KAL4989928.1
PS007869.1	162299	163091	KAL4989929.1
PS007869.1	164716	166042	KAL4989930.1
PS007869.1	166208	168300	KAL4989931.1
PS007869.1	167922	169381	KAL4989932.1
PS007869.1	169352	171262	KAL4989933.1
PS007869.1	171666	172827	KAL4989934.1
PS007869.1	172800	177215	KAL4989935.1
PS007869.1	177764	179102	KAL4989936.1
PS007869.1	179284	180698	KAL4989937.1
PS007869.1	180699	183372	KAL4989938.1
PS007869.1	193276	195048	KAL4989939.1
PS007869.1	201503	203551	KAL4989940.1
PS007869.1	204005	207060	KAL4989941.1
PS007869.1	207014	208746	KAL4989942.1
PS007869.1	208934	210071	KAL4989943.1
PS007869.1	209848	211571	KAL4989944.1
PS007869.1	211753	213193	KAL4989945.1
PS007869.1	213495	214734	KAL4989946.1
PS007869.1	215695	217278	KAL4989947.1
PS007869.1	218912	222026	KAL4989948.1
PS007869.1	221792	223017	KAL4989949.1
PS007869.1	223767	224412	KAL4989950.1
PS007869.1	225050	226493	KAL4989951.1
PS007869.1	226576	226990	KAL4989952.1
PS007869.1	232262	235636	KAL4989953.1
PS007869.1	236816	237429	KAL4989954.1
PS007869.1	237429	238205	KAL4989955.1
PS007869.1	239067	240053	KAL4989956.1
PS007869.1	240293	241205	KAL4989957.1
PS007869.1	241058	243519	KAL4989958.1
PS007869.1	243697	244562	KAL4989959.1
PS007869.1	245070	246028	KAL4989960.1
PS007869.1	246122	248301	KAL4989961.1
PS007869.1	248590	250493	KAL4989962.1
PS007869.1	251045	252420	KAL4989963.1
PS007869.1	252645	254710	KAL4989964.1
PS007869.1	257092	258840	KAL4989965.1
PS007869.1	260646	264092	KAL4989966.1
PS007869.1	264349	267738	KAL4989967.1
PS007869.1	267867	270792	KAL4989968.1
PS007869.1	271230	273220	KAL4989969.1
PS007869.1	276853	279525	KAL4989970.1
PS007869.1	279715	281571	KAL4989971.1
PS007869.1	283673	287974	KAL4989972.1
PS007869.1	288010	289383	KAL4989973.1
PS007869.1	291210	292403	KAL4989974.1
PS007869.1	296296	298011	KAL4989975.1
PS007869.1	297926	299024	KAL4989976.1
PS007869.1	299949	301615	KAL4989977.1
PS007870.1	411	1959	KAL4989773.1
PS007870.1	3145	7886	KAL4989774.1
PS007870.1	8641	10339	KAL4989775.1
PS007870.1	10906	11894	KAL4989776.1
PS007870.1	12206	14531	KAL4989777.1
PS007870.1	15639	20331	KAL4989778.1
PS007870.1	23830	26235	KAL4989779.1
PS007870.1	26811	27436	KAL4989780.1
PS007870.1	33691	35972	KAL4989781.1
PS007870.1	36910	39146	KAL4989782.1
PS007870.1	41136	42222	KAL4989783.1
PS007870.1	42598	43453	KAL4989784.1
PS007870.1	43805	45986	KAL4989785.1
PS007870.1	46659	52749	KAL4989786.1
PS007870.1	53080	56117	KAL4989787.1
PS007870.1	56552	57972	KAL4989788.1
PS007870.1	57787	60352	KAL4989789.1
PS007870.1	61912	64502	KAL4989790.1
PS007870.1	65480	66025	KAL4989791.1
PS007870.1	66591	68500	KAL4989792.1
PS007870.1	70985	72018	KAL4989793.1
PS007870.1	72643	74078	KAL4989794.1
PS007870.1	74569	76104	KAL4989795.1
PS007870.1	76333	77943	KAL4989796.1
PS007870.1	82686	85224	KAL4989797.1
PS007870.1	88139	90496	KAL4989798.1
PS007870.1	90721	91777	KAL4989799.1
PS007870.1	91951	93795	KAL4989800.1
PS007870.1	93959	94904	KAL4989801.1
PS007870.1	95572	96387	KAL4989802.1
PS007870.1	96582	96962	KAL4989803.1
PS007870.1	97274	99156	KAL4989804.1
PS007870.1	100040	103762	KAL4989805.1
PS007870.1	104148	107475	KAL4989806.1
PS007870.1	107159	107839	KAL4989807.1
PS007870.1	108066	108864	KAL4989808.1
PS007870.1	108912	110184	KAL4989809.1
PS007870.1	110295	111661	KAL4989810.1
PS007870.1	111421	113001	KAL4989811.1
PS007870.1	113310	116091	KAL4989812.1
PS007870.1	116166	117829	KAL4989813.1
PS007870.1	117946	119494	KAL4989814.1
PS007870.1	119593	121987	KAL4989815.1
PS007870.1	122330	125589	KAL4989816.1
PS007870.1	127550	131076	KAL4989817.1
PS007870.1	130899	133012	KAL4989818.1
PS007870.1	133318	137444	KAL4989819.1
PS007870.1	138638	139585	KAL4989820.1
PS007870.1	139896	140390	KAL4989821.1
PS007870.1	142429	143990	KAL4989822.1
PS007870.1	146595	147081	KAL4989823.1
PS007870.1	148214	150549	KAL4989824.1
PS007870.1	150607	152975	KAL4989825.1
PS007870.1	152770	154388	KAL4989826.1
PS007870.1	154537	156275	KAL4989827.1
PS007870.1	156407	158647	KAL4989828.1
PS007870.1	158870	162639	KAL4989829.1
PS007870.1	164319	165015	KAL4989830.1
PS007870.1	167478	169037	KAL4989831.1
PS007870.1	169343	170050	KAL4989832.1
PS007870.1	170254	172104	KAL4989833.1
PS007870.1	173191	174904	KAL4989834.1
PS007870.1	175399	178498	KAL4989835.1
PS007870.1	179585	180971	KAL4989836.1
PS007870.1	182252	184271	KAL4989837.1
PS007870.1	187883	188422	KAL4989838.1
PS007870.1	194054	197098	KAL4989839.1
PS007870.1	197549	198789	KAL4989840.1
PS007870.1	198923	199745	KAL4989841.1
PS007870.1	199832	201457	KAL4989842.1
PS007870.1	201537	203192	KAL4989843.1
PS007870.1	206195	209572	KAL4989844.1
PS007870.1	209737	210571	KAL4989845.1
PS007870.1	210565	215475	KAL4989846.1
PS007870.1	215663	216654	KAL4989847.1
PS007870.1	216721	218849	KAL4989848.1
PS007870.1	218849	220613	KAL4989849.1
PS007870.1	221553	222921	KAL4989850.1
PS007870.1	223652	224100	KAL4989851.1
PS007870.1	224287	226460	KAL4989852.1
PS007870.1	229567	231006	KAL4989853.1
PS007870.1	230875	233112	KAL4989854.1
PS007870.1	233429	236248	KAL4989855.1
PS007870.1	236409	238510	KAL4989856.1
PS007870.1	238721	241321	KAL4989857.1
PS007870.1	241586	243351	KAL4989858.1
PS007870.1	243678	245069	KAL4989859.1
PS007870.1	246064	250773	KAL4989860.1
PS007870.1	250946	252431	KAL4989861.1
PS007870.1	252531	254859	KAL4989862.1
PS007870.1	255647	257692	KAL4989863.1
PS007870.1	258073	258514	KAL4989864.1
PS007870.1	260698	261469	KAL4989865.1
PS007870.1	261520	264605	KAL4989866.1
PS007870.1	265030	274353	KAL4989867.1
PS007870.1	274564	276087	KAL4989868.1
PS007870.1	276449	277646	KAL4989869.1
PS007870.1	278166	279317	KAL4989870.1
PS007870.1	280086	282121	KAL4989871.1
PS007870.1	282578	284400	KAL4989872.1
PS007870.1	285254	289987	KAL4989873.1
PS007871.1	1268	4776	KAL4989676.1
PS007871.1	6941	9102	KAL4989677.1
PS007871.1	9283	10906	KAL4989678.1
PS007871.1	14797	15297	KAL4989679.1
PS007871.1	15550	18382	KAL4989680.1
PS007871.1	18674	20095	KAL4989681.1
PS007871.1	20125	22965	KAL4989682.1
PS007871.1	23301	24373	KAL4989683.1
PS007871.1	30115	31397	KAL4989684.1
PS007871.1	32486	35738	KAL4989685.1
PS007871.1	36013	37763	KAL4989686.1
PS007871.1	37814	39371	KAL4989687.1
PS007871.1	39372	40262	KAL4989688.1
PS007871.1	42091	43561	KAL4989689.1
PS007871.1	43588	45729	KAL4989690.1
PS007871.1	46718	50303	KAL4989691.1
PS007871.1	50575	51693	KAL4989692.1
PS007871.1	51832	52859	KAL4989693.1
PS007871.1	52859	54094	KAL4989694.1
PS007871.1	54248	56806	KAL4989695.1
PS007871.1	57443	60152	KAL4989696.1
PS007871.1	60686	63563	KAL4989697.1
PS007871.1	63793	64740	KAL4989698.1
PS007871.1	65017	68537	KAL4989699.1
PS007871.1	71038	72001	KAL4989700.1
PS007871.1	72325	73965	KAL4989701.1
PS007871.1	74122	78602	KAL4989702.1
PS007871.1	79631	80779	KAL4989703.1
PS007871.1	80781	86662	KAL4989704.1
PS007871.1	89902	109386	KAL4989705.1
PS007871.1	109386	111952	KAL4989706.1
PS007871.1	112235	114643	KAL4989707.1
PS007871.1	115904	116458	KAL4989708.1
PS007871.1	117073	118449	KAL4989709.1
PS007871.1	118750	121067	KAL4989710.1
PS007871.1	121129	123261	KAL4989711.1
PS007871.1	123333	126091	KAL4989712.1
PS007871.1	126420	128912	KAL4989713.1
PS007871.1	129747	131071	KAL4989714.1
PS007871.1	136900	139104	KAL4989715.1
PS007871.1	140114	141675	KAL4989716.1
PS007871.1	141712	147526	KAL4989717.1
PS007871.1	148727	150606	KAL4989718.1
PS007871.1	151623	152763	KAL4989719.1
PS007871.1	153273	156268	KAL4989720.1
PS007871.1	157304	159512	KAL4989721.1
PS007871.1	159650	161513	KAL4989722.1
PS007871.1	161572	162872	KAL4989723.1
PS007871.1	163212	164351	KAL4989724.1
PS007871.1	165300	167289	KAL4989725.1
PS007871.1	167417	168567	KAL4989726.1
PS007871.1	168695	169636	KAL4989727.1
PS007871.1	170320	172282	KAL4989728.1
PS007871.1	173225	173737	KAL4989729.1
PS007871.1	173684	177864	KAL4989730.1
PS007871.1	178131	179249	KAL4989731.1
PS007871.1	181529	187321	KAL4989732.1
PS007871.1	187547	188714	KAL4989733.1
PS007871.1	190384	192134	KAL4989734.1
PS007871.1	192261	193070	KAL4989735.1
PS007871.1	194071	194602	KAL4989736.1
PS007871.1	195529	196613	KAL4989737.1
PS007871.1	196643	198452	KAL4989738.1
PS007871.1	198770	200241	KAL4989739.1
PS007871.1	201485	204465	KAL4989740.1
PS007871.1	205238	206050	KAL4989741.1
PS007871.1	206081	208335	KAL4989742.1
PS007871.1	208753	211622	KAL4989743.1
PS007871.1	211064	211640	KAL4989744.1
PS007871.1	212477	213709	KAL4989745.1
PS007871.1	214188	218439	KAL4989746.1
PS007871.1	218579	219791	KAL4989747.1
PS007871.1	219710	221701	KAL4989748.1
PS007871.1	221717	223353	KAL4989749.1
PS007871.1	223584	227143	KAL4989750.1
PS007871.1	227216	227968	KAL4989751.1
PS007871.1	228188	230085	KAL4989752.1
PS007871.1	232649	233881	KAL4989753.1
PS007871.1	234787	238691	KAL4989754.1
PS007871.1	238851	240642	KAL4989755.1
PS007871.1	242046	244747	KAL4989756.1
PS007871.1	247322	249807	KAL4989757.1
PS007871.1	250635	253432	KAL4989758.1
PS007871.1	253769	255776	KAL4989759.1
PS007871.1	257791	259277	KAL4989760.1
PS007871.1	259203	260302	KAL4989761.1
PS007871.1	261178	263336	KAL4989762.1
PS007871.1	263578	266666	KAL4989763.1
PS007871.1	266676	268750	KAL4989764.1
PS007871.1	271393	271931	KAL4989766.1
PS007871.1	271393	273278	KAL4989765.1
PS007871.1	274036	275978	KAL4989767.1
PS007871.1	276429	278245	KAL4989768.1
PS007871.1	278105	279823	KAL4989769.1
PS007871.1	280321	281151	KAL4989770.1
PS007871.1	281132	281587	KAL4989771.1
PS007871.1	284078	286073	KAL4989772.1
PS007872.1	638	1075	KAL4989580.1
PS007872.1	1659	2359	KAL4989581.1
PS007872.1	2421	3953	KAL4989582.1
PS007872.1	3954	5475	KAL4989583.1
PS007872.1	5495	9600	KAL4989584.1
PS007872.1	10436	12654	KAL4989585.1
PS007872.1	15563	18153	KAL4989586.1
PS007872.1	18485	24340	KAL4989587.1
PS007872.1	25412	28688	KAL4989588.1
PS007872.1	31078	31863	KAL4989589.1
PS007872.1	32586	36246	KAL4989590.1
PS007872.1	37044	38614	KAL4989591.1
PS007872.1	41875	43226	KAL4989592.1
PS007872.1	43708	44716	KAL4989593.1
PS007872.1	44928	46573	KAL4989594.1
PS007872.1	48395	49688	KAL4989595.1
PS007872.1	50088	51807	KAL4989596.1
PS007872.1	52187	54411	KAL4989597.1
PS007872.1	54478	56381	KAL4989598.1
PS007872.1	59867	60701	KAL4989599.1
PS007872.1	61147	64435	KAL4989600.1
PS007872.1	67617	68476	KAL4989601.1
PS007872.1	70958	72204	KAL4989602.1
PS007872.1	73117	74028	KAL4989603.1
PS007872.1	76791	78180	KAL4989604.1
PS007872.1	78463	80339	KAL4989605.1
PS007872.1	80646	81687	KAL4989606.1
PS007872.1	82123	84298	KAL4989607.1
PS007872.1	86350	93588	KAL4989608.1
PS007872.1	93445	95764	KAL4989609.1
PS007872.1	96611	97992	KAL4989610.1
PS007872.1	98928	100206	KAL4989611.1
PS007872.1	100998	101527	KAL4989612.1
PS007872.1	103820	105070	KAL4989613.1
PS007872.1	105269	106450	KAL4989614.1
PS007872.1	106966	108126	KAL4989615.1
PS007872.1	108855	110638	KAL4989616.1
PS007872.1	113682	115408	KAL4989617.1
PS007872.1	115842	116876	KAL4989618.1
PS007872.1	117709	119088	KAL4989619.1
PS007872.1	121302	122544	KAL4989620.1
PS007872.1	123191	124976	KAL4989621.1
PS007872.1	127940	128945	KAL4989622.1
PS007872.1	131526	133172	KAL4989623.1
PS007872.1	133361	135666	KAL4989624.1
PS007872.1	136049	139948	KAL4989625.1
PS007872.1	140059	142017	KAL4989626.1
PS007872.1	144313	145960	KAL4989627.1
PS007872.1	147581	149411	KAL4989628.1
PS007872.1	149653	150242	KAL4989629.1
PS007872.1	150319	151699	KAL4989630.1
PS007872.1	152052	153195	KAL4989631.1
PS007872.1	153415	154805	KAL4989632.1
PS007872.1	155017	157316	KAL4989633.1
PS007872.1	157480	158738	KAL4989634.1
PS007872.1	158850	160484	KAL4989635.1
PS007872.1	160446	161422	KAL4989636.1
PS007872.1	162966	163880	KAL4989637.1
PS007872.1	166431	169185	KAL4989638.1
PS007872.1	169185	171604	KAL4989639.1
PS007872.1	171604	174500	KAL4989640.1
PS007872.1	175679	178402	KAL4989641.1
PS007872.1	178403	178693	KAL4989642.1
PS007872.1	178684	179128	KAL4989643.1
PS007872.1	180099	183143	KAL4989644.1
PS007872.1	183824	185337	KAL4989645.1
PS007872.1	185514	190100	KAL4989646.1
PS007872.1	194026	195878	KAL4989647.1
PS007872.1	195883	198020	KAL4989648.1
PS007872.1	198186	204013	KAL4989649.1
PS007872.1	204178	207780	KAL4989650.1
PS007872.1	208033	210183	KAL4989651.1
PS007872.1	212239	213394	KAL4989652.1
PS007872.1	214241	216634	KAL4989653.1
PS007872.1	218048	221303	KAL4989654.1
PS007872.1	221653	223868	KAL4989655.1
PS007872.1	225426	227528	KAL4989656.1
PS007872.1	227696	229586	KAL4989657.1
PS007872.1	229767	230967	KAL4989658.1
PS007872.1	232777	234597	KAL4989659.1
PS007872.1	235432	237564	KAL4989660.1
PS007872.1	239557	240426	KAL4989661.1
PS007872.1	241089	243249	KAL4989662.1
PS007872.1	243773	248043	KAL4989663.1
PS007872.1	251755	253079	KAL4989664.1
PS007872.1	255430	257715	KAL4989665.1
PS007872.1	257131	257721	KAL4989666.1
PS007872.1	259091	259566	KAL4989667.1
PS007872.1	262925	264134	KAL4989668.1
PS007872.1	265383	265882	KAL4989669.1
PS007872.1	268872	269738	KAL4989670.1
PS007872.1	270117	272044	KAL4989671.1
PS007872.1	272183	273776	KAL4989672.1
PS007872.1	275153	276293	KAL4989673.1
PS007872.1	280360	283243	KAL4989674.1
PS007872.1	285787	286904	KAL4989675.1
PS007873.1	1461	3226	KAL4989480.1
PS007873.1	4254	4695	KAL4989481.1
PS007873.1	5254	6483	KAL4989482.1
PS007873.1	6663	8150	KAL4989483.1
PS007873.1	11156	12837	KAL4989484.1
PS007873.1	13524	17576	KAL4989485.1
PS007873.1	17702	18379	KAL4989486.1
PS007873.1	18736	21028	KAL4989487.1
PS007873.1	21755	25737	KAL4989488.1
PS007873.1	26020	28732	KAL4989489.1
PS007873.1	32655	32976	KAL4989490.1
PS007873.1	33665	36486	KAL4989491.1
PS007873.1	38618	40047	KAL4989492.1
PS007873.1	42802	44242	KAL4989493.1
PS007873.1	44317	47351	KAL4989494.1
PS007873.1	56835	60060	KAL4989495.1
PS007873.1	61315	63869	KAL4989496.1
PS007873.1	63961	65464	KAL4989497.1
PS007873.1	68421	69893	KAL4989498.1
PS007873.1	70154	71343	KAL4989499.1
PS007873.1	72934	75112	KAL4989500.1
PS007873.1	75275	76563	KAL4989501.1
PS007873.1	76690	77721	KAL4989502.1
PS007873.1	77877	81076	KAL4989503.1
PS007873.1	81631	84185	KAL4989504.1
PS007873.1	84593	85873	KAL4989505.1
PS007873.1	86133	87131	KAL4989506.1
PS007873.1	87444	89076	KAL4989507.1
PS007873.1	90001	91427	KAL4989508.1
PS007873.1	93699	99108	KAL4989509.1
PS007873.1	99224	100597	KAL4989510.1
PS007873.1	100986	103462	KAL4989511.1
PS007873.1	103830	106893	KAL4989512.1
PS007873.1	107708	108194	KAL4989513.1
PS007873.1	109166	112416	KAL4989514.1
PS007873.1	112637	114412	KAL4989515.1
PS007873.1	114424	115238	KAL4989516.1
PS007873.1	115395	116824	KAL4989517.1
PS007873.1	117546	119384	KAL4989518.1
PS007873.1	119594	121688	KAL4989519.1
PS007873.1	121769	123459	KAL4989520.1
PS007873.1	123880	125552	KAL4989521.1
PS007873.1	126948	129964	KAL4989522.1
PS007873.1	131623	134988	KAL4989523.1
PS007873.1	135151	137554	KAL4989524.1
PS007873.1	138439	140218	KAL4989525.1
PS007873.1	140313	141313	KAL4989526.1
PS007873.1	141629	143058	KAL4989527.1
PS007873.1	145296	149390	KAL4989528.1
PS007873.1	150063	151526	KAL4989529.1
PS007873.1	152013	155108	KAL4989530.1
PS007873.1	154913	156042	KAL4989531.1
PS007873.1	157394	158506	KAL4989532.1
PS007873.1	159365	160779	KAL4989533.1
PS007873.1	162155	163337	KAL4989534.1
PS007873.1	164550	168779	KAL4989535.1
PS007873.1	169169	171468	KAL4989536.1
PS007873.1	172420	174163	KAL4989537.1
PS007873.1	175449	177568	KAL4989538.1
PS007873.1	177884	179923	KAL4989539.1
PS007873.1	180289	181852	KAL4989540.1
PS007873.1	182825	183507	KAL4989541.1
PS007873.1	183916	185591	KAL4989542.1
PS007873.1	185706	187601	KAL4989543.1
PS007873.1	188105	188988	KAL4989544.1
PS007873.1	189479	190478	KAL4989545.1
PS007873.1	190426	192213	KAL4989546.1
PS007873.1	193488	195558	KAL4989547.1
PS007873.1	195612	197816	KAL4989548.1
PS007873.1	197845	199584	KAL4989549.1
PS007873.1	200225	205038	KAL4989550.1
PS007873.1	205784	212701	KAL4989551.1
PS007873.1	212701	213049	KAL4989552.1
PS007873.1	213049	214239	KAL4989553.1
PS007873.1	214298	215729	KAL4989554.1
PS007873.1	216941	217857	KAL4989555.1
PS007873.1	217931	219118	KAL4989556.1
PS007873.1	219952	220970	KAL4989557.1
PS007873.1	220941	224356	KAL4989558.1
PS007873.1	227287	228470	KAL4989559.1
PS007873.1	228577	230282	KAL4989560.1
PS007873.1	230815	232233	KAL4989561.1
PS007873.1	233729	236741	KAL4989562.1
PS007873.1	238985	241164	KAL4989563.1
PS007873.1	241369	242394	KAL4989564.1
PS007873.1	242769	245177	KAL4989565.1
PS007873.1	246017	246925	KAL4989566.1
PS007873.1	247442	248972	KAL4989567.1
PS007873.1	249391	250365	KAL4989568.1
PS007873.1	250417	254059	KAL4989569.1
PS007873.1	256981	258274	KAL4989570.1
PS007873.1	258857	260157	KAL4989571.1
PS007873.1	260156	263092	KAL4989572.1
PS007873.1	263705	265952	KAL4989573.1
PS007873.1	267102	268908	KAL4989574.1
PS007873.1	269852	272021	KAL4989575.1
PS007873.1	271418	272486	KAL4989576.1
PS007873.1	274442	277453	KAL4989577.1
PS007873.1	279208	280368	KAL4989578.1
PS007873.1	280577	282569	KAL4989579.1
PS007874.1	1159	2347	KAL4989373.1
PS007874.1	4178	5673	KAL4989374.1
PS007874.1	6949	8892	KAL4989375.1
PS007874.1	10240	11717	KAL4989376.1
PS007874.1	12399	12885	KAL4989377.1
PS007874.1	15580	17041	KAL4989378.1
PS007874.1	18215	19407	KAL4989379.1
PS007874.1	19785	21565	KAL4989380.1
PS007874.1	21565	22238	KAL4989381.1
PS007874.1	22162	24465	KAL4989382.1
PS007874.1	25129	26952	KAL4989383.1
PS007874.1	28177	31217	KAL4989384.1
PS007874.1	31391	35011	KAL4989385.1
PS007874.1	35606	36517	KAL4989386.1
PS007874.1	37600	39245	KAL4989387.1
PS007874.1	42896	43858	KAL4989388.1
PS007874.1	45715	48516	KAL4989389.1
PS007874.1	49134	51207	KAL4989390.1
PS007874.1	50565	51209	KAL4989391.1
PS007874.1	51343	52352	KAL4989392.1
PS007874.1	52590	54572	KAL4989393.1
PS007874.1	54790	56853	KAL4989394.1
PS007874.1	56824	58643	KAL4989395.1
PS007874.1	58824	61583	KAL4989396.1
PS007874.1	61957	64164	KAL4989397.1
PS007874.1	66300	68767	KAL4989398.1
PS007874.1	68745	71171	KAL4989399.1
PS007874.1	71326	72270	KAL4989400.1
PS007874.1	71953	72806	KAL4989401.1
PS007874.1	75589	77946	KAL4989402.1
PS007874.1	79695	80631	KAL4989403.1
PS007874.1	80595	83185	KAL4989404.1
PS007874.1	83111	83581	KAL4989405.1
PS007874.1	84863	85333	KAL4989406.1
PS007874.1	85918	88744	KAL4989407.1
PS007874.1	88729	89998	KAL4989408.1
PS007874.1	92147	93676	KAL4989409.1
PS007874.1	93798	94964	KAL4989410.1
PS007874.1	94789	96178	KAL4989411.1
PS007874.1	96530	98270	KAL4989412.1
PS007874.1	98573	103762	KAL4989413.1
PS007874.1	106148	107794	KAL4989414.1
PS007874.1	108074	111701	KAL4989415.1
PS007874.1	111765	112652	KAL4989416.1
PS007874.1	112860	116820	KAL4989417.1
PS007874.1	117348	119193	KAL4989418.1
PS007874.1	120462	120879	KAL4989419.1
PS007874.1	122370	123015	KAL4989420.1
PS007874.1	127857	128188	KAL4989421.1
PS007874.1	131807	134019	KAL4989422.1
PS007874.1	134493	136941	KAL4989423.1
PS007874.1	140476	142854	KAL4989424.1
PS007874.1	143810	144361	KAL4989425.1
PS007874.1	148739	149084	KAL4989426.1
PS007874.1	150129	151051	KAL4989427.1
PS007874.1	152263	153639	KAL4989428.1
PS007874.1	155441	155789	KAL4989429.1
PS007874.1	158350	160169	KAL4989430.1
PS007874.1	162391	164051	KAL4989431.1
PS007874.1	164336	165625	KAL4989432.1
PS007874.1	165494	167060	KAL4989433.1
PS007874.1	169104	170500	KAL4989434.1
PS007874.1	171522	172385	KAL4989435.1
PS007874.1	175458	175815	KAL4989436.1
PS007874.1	176157	177275	KAL4989437.1
PS007874.1	177892	179510	KAL4989438.1
PS007874.1	180470	182156	KAL4989439.1
PS007874.1	182367	184585	KAL4989440.1
PS007874.1	184597	187047	KAL4989441.1
PS007874.1	189226	190808	KAL4989442.1
PS007874.1	191364	192569	KAL4989443.1
PS007874.1	193506	194046	KAL4989444.1
PS007874.1	193977	196615	KAL4989445.1
PS007874.1	196785	199215	KAL4989446.1
PS007874.1	199372	200811	KAL4989447.1
PS007874.1	200695	201034	KAL4989448.1
PS007874.1	202042	204500	KAL4989449.1
PS007874.1	207559	209333	KAL4989450.1
PS007874.1	209409	211533	KAL4989451.1
PS007874.1	211520	214219	KAL4989452.1
PS007874.1	214785	215022	KAL4989453.1
PS007874.1	215384	218745	KAL4989454.1
PS007874.1	218729	220098	KAL4989455.1
PS007874.1	220183	221108	KAL4989456.1
PS007874.1	221378	222810	KAL4989457.1
PS007874.1	223071	224921	KAL4989458.1
PS007874.1	225547	227089	KAL4989459.1
PS007874.1	227108	229475	KAL4989460.1
PS007874.1	229493	230635	KAL4989461.1
PS007874.1	230635	232104	KAL4989462.1
PS007874.1	230736	231360	KAL4989463.1
PS007874.1	232093	233717	KAL4989464.1
PS007874.1	234259	235557	KAL4989465.1
PS007874.1	235875	237079	KAL4989466.1
PS007874.1	237277	242062	KAL4989467.1
PS007874.1	243363	245961	KAL4989468.1
PS007874.1	246240	247665	KAL4989469.1
PS007874.1	247859	249728	KAL4989470.1
PS007874.1	249931	251551	KAL4989471.1
PS007874.1	251175	253995	KAL4989472.1
PS007874.1	254162	255768	KAL4989473.1
PS007874.1	255769	259297	KAL4989474.1
PS007874.1	263609	264924	KAL4989475.1
PS007874.1	267690	268158	KAL4989476.1
PS007874.1	268162	269999	KAL4989477.1
PS007874.1	271571	275584	KAL4989478.1
PS007874.1	276535	277491	KAL4989479.1
PS007875.1	171	1819	KAL4989258.1
PS007875.1	2505	4357	KAL4989259.1
PS007875.1	4588	6413	KAL4989260.1
PS007875.1	7988	10598	KAL4989261.1
PS007875.1	11275	11766	KAL4989262.1
PS007875.1	11704	13623	KAL4989263.1
PS007875.1	13818	14121	KAL4989264.1
PS007875.1	14209	16094	KAL4989265.1
PS007875.1	16508	18298	KAL4989266.1
PS007875.1	18300	19853	KAL4989267.1
PS007875.1	20183	21421	KAL4989268.1
PS007875.1	21820	23536	KAL4989269.1
PS007875.1	23820	25327	KAL4989270.1
PS007875.1	24700	26299	KAL4989271.1
PS007875.1	26606	27228	KAL4989272.1
PS007875.1	27228	30025	KAL4989273.1
PS007875.1	30964	31471	KAL4989274.1
PS007875.1	32236	35425	KAL4989275.1
PS007875.1	35425	36458	KAL4989276.1
PS007875.1	37524	38394	KAL4989277.1
PS007875.1	40470	42745	KAL4989278.1
PS007875.1	43481	46414	KAL4989279.1
PS007875.1	47529	48660	KAL4989280.1
PS007875.1	48701	49390	KAL4989282.1
PS007875.1	48701	50545	KAL4989281.1
PS007875.1	50545	53447	KAL4989283.1
PS007875.1	54211	56282	KAL4989284.1
PS007875.1	56681	57760	KAL4989285.1
PS007875.1	57775	59157	KAL4989286.1
PS007875.1	59258	60919	KAL4989287.1
PS007875.1	61078	62230	KAL4989288.1
PS007875.1	62480	64823	KAL4989289.1
PS007875.1	64987	66937	KAL4989290.1
PS007875.1	67193	69837	KAL4989291.1
PS007875.1	70314	72531	KAL4989292.1
PS007875.1	73446	75299	KAL4989293.1
PS007875.1	75343	75881	KAL4989294.1
PS007875.1	76883	77216	KAL4989295.1
PS007875.1	81217	83713	KAL4989296.1
PS007875.1	84082	86171	KAL4989297.1
PS007875.1	86366	88249	KAL4989298.1
PS007875.1	88508	90983	KAL4989299.1
PS007875.1	91554	95031	KAL4989300.1
PS007875.1	95179	97325	KAL4989301.1
PS007875.1	98934	100299	KAL4989302.1
PS007875.1	100610	104750	KAL4989303.1
PS007875.1	107767	109678	KAL4989304.1
PS007875.1	110054	113029	KAL4989305.1
PS007875.1	113762	114275	KAL4989306.1
PS007875.1	114560	116187	KAL4989307.1
PS007875.1	116462	117366	KAL4989308.1
PS007875.1	117589	118546	KAL4989309.1
PS007875.1	118752	120741	KAL4989310.1
PS007875.1	120882	124106	KAL4989311.1
PS007875.1	123555	124106	KAL4989312.1
PS007875.1	124582	125808	KAL4989313.1
PS007875.1	127495	130226	KAL4989314.1
PS007875.1	134033	134547	KAL4989315.1
PS007875.1	141993	143305	KAL4989316.1
PS007875.1	145051	146085	KAL4989317.1
PS007875.1	146085	148336	KAL4989318.1
PS007875.1	149129	152300	KAL4989319.1
PS007875.1	152769	154169	KAL4989320.1
PS007875.1	154107	155857	KAL4989321.1
PS007875.1	155841	158672	KAL4989322.1
PS007875.1	158781	160741	KAL4989323.1
PS007875.1	162670	165535	KAL4989324.1
PS007875.1	165416	166289	KAL4989325.1
PS007875.1	166301	168307	KAL4989326.1
PS007875.1	168159	169087	KAL4989327.1
PS007875.1	169569	170653	KAL4989328.1
PS007875.1	171022	172053	KAL4989329.1
PS007875.1	172261	175246	KAL4989330.1
PS007875.1	175728	177587	KAL4989331.1
PS007875.1	177837	178796	KAL4989332.1
PS007875.1	179239	180878	KAL4989333.1
PS007875.1	181115	182393	KAL4989334.1
PS007875.1	182546	183778	KAL4989335.1
PS007875.1	183973	186244	KAL4989336.1
PS007875.1	186474	187181	KAL4989337.1
PS007875.1	190695	192240	KAL4989338.1
PS007875.1	192426	195162	KAL4989339.1
PS007875.1	195483	196680	KAL4989340.1
PS007875.1	196704	197732	KAL4989341.1
PS007875.1	198116	200246	KAL4989342.1
PS007875.1	202641	203185	KAL4989343.1
PS007875.1	202923	203294	KAL4989344.1
PS007875.1	203432	204952	KAL4989345.1
PS007875.1	206278	207560	KAL4989346.1
PS007875.1	217081	219050	KAL4989347.1
PS007875.1	219729	221325	KAL4989348.1
PS007875.1	221939	222416	KAL4989349.1
PS007875.1	222583	224043	KAL4989350.1
PS007875.1	224093	226363	KAL4989351.1
PS007875.1	226698	228464	KAL4989352.1
PS007875.1	228647	229738	KAL4989353.1
PS007875.1	229739	231825	KAL4989354.1
PS007875.1	232020	233611	KAL4989355.1
PS007875.1	235168	239798	KAL4989356.1
PS007875.1	241699	244293	KAL4989357.1
PS007875.1	245477	246164	KAL4989359.1
PS007875.1	245477	247526	KAL4989358.1
PS007875.1	248542	249497	KAL4989360.1
PS007875.1	251177	254065	KAL4989361.1
PS007875.1	254066	255665	KAL4989362.1
PS007875.1	255713	256526	KAL4989363.1
PS007875.1	256271	257967	KAL4989364.1
PS007875.1	258688	260149	KAL4989365.1
PS007875.1	260387	262661	KAL4989366.1
PS007875.1	263201	265966	KAL4989367.1
PS007875.1	270440	271806	KAL4989368.1
PS007875.1	271761	273733	KAL4989369.1
PS007875.1	273733	275408	KAL4989370.1
PS007875.1	275338	276539	KAL4989371.1
PS007875.1	276638	278603	KAL4989372.1
PS007876.1	8476	9778	KAL4989170.1
PS007876.1	14829	15872	KAL4989171.1
PS007876.1	16380	18131	KAL4989172.1
PS007876.1	18818	19313	KAL4989173.1
PS007876.1	19883	21028	KAL4989174.1
PS007876.1	21540	22713	KAL4989175.1
PS007876.1	24306	25635	KAL4989176.1
PS007876.1	26209	27953	KAL4989177.1
PS007876.1	28382	29827	KAL4989178.1
PS007876.1	29848	30961	KAL4989179.1
PS007876.1	31431	34975	KAL4989180.1
PS007876.1	35148	36211	KAL4989181.1
PS007876.1	36244	38155	KAL4989182.1
PS007876.1	38339	40125	KAL4989183.1
PS007876.1	40254	41041	KAL4989184.1
PS007876.1	41021	42287	KAL4989185.1
PS007876.1	43308	44987	KAL4989186.1
PS007876.1	45977	48076	KAL4989187.1
PS007876.1	48202	52061	KAL4989188.1
PS007876.1	52167	54864	KAL4989189.1
PS007876.1	62763	63302	KAL4989190.1
PS007876.1	63709	65517	KAL4989191.1
PS007876.1	66347	68907	KAL4989192.1
PS007876.1	70995	73241	KAL4989193.1
PS007876.1	72630	73329	KAL4989194.1
PS007876.1	73740	76338	KAL4989195.1
PS007876.1	76465	78942	KAL4989196.1
PS007876.1	79124	82747	KAL4989197.1
PS007876.1	82798	85106	KAL4989198.1
PS007876.1	85467	86515	KAL4989199.1
PS007876.1	88699	90355	KAL4989200.1
PS007876.1	91284	94448	KAL4989201.1
PS007876.1	94910	95386	KAL4989202.1
PS007876.1	95467	97046	KAL4989203.1
PS007876.1	97044	98932	KAL4989204.1
PS007876.1	98931	101870	KAL4989205.1
PS007876.1	102163	103834	KAL4989206.1
PS007876.1	104020	105793	KAL4989207.1
PS007876.1	105793	107995	KAL4989208.1
PS007876.1	110493	112818	KAL4989209.1
PS007876.1	113294	115300	KAL4989210.1
PS007876.1	117478	119893	KAL4989211.1
PS007876.1	121488	123833	KAL4989212.1
PS007876.1	130036	132819	KAL4989213.1
PS007876.1	133747	134882	KAL4989214.1
PS007876.1	135128	135735	KAL4989216.1
PS007876.1	135128	138898	KAL4989215.1
PS007876.1	139278	142628	KAL4989217.1
PS007876.1	142722	145449	KAL4989218.1
PS007876.1	149697	151688	KAL4989219.1
PS007876.1	152499	153566	KAL4989220.1
PS007876.1	153650	154010	KAL4989221.1
PS007876.1	153787	155986	KAL4989222.1
PS007876.1	156156	156449	KAL4989223.1
PS007876.1	158579	160475	KAL4989224.1
PS007876.1	161099	163151	KAL4989225.1
PS007876.1	163514	165934	KAL4989226.1
PS007876.1	167233	168837	KAL4989227.1
PS007876.1	173113	173544	KAL4989228.1
PS007876.1	174758	175908	KAL4989229.1
PS007876.1	181586	183682	KAL4989230.1
PS007876.1	184391	185936	KAL4989231.1
PS007876.1	185936	187872	KAL4989232.1
PS007876.1	187873	189680	KAL4989233.1
PS007876.1	189682	191612	KAL4989234.1
PS007876.1	191750	193944	KAL4989235.1
PS007876.1	194043	195225	KAL4989236.1
PS007876.1	195447	196771	KAL4989237.1
PS007876.1	197425	200692	KAL4989238.1
PS007876.1	201646	204528	KAL4989239.1
PS007876.1	204746	206832	KAL4989240.1
PS007876.1	208266	209617	KAL4989241.1
PS007876.1	210084	212447	KAL4989242.1
PS007876.1	212995	215084	KAL4989243.1
PS007876.1	216193	216852	KAL4989244.1
PS007876.1	218193	221168	KAL4989245.1
PS007876.1	222167	223877	KAL4989246.1
PS007876.1	224241	226330	KAL4989247.1
PS007876.1	226187	227687	KAL4989248.1
PS007876.1	227812	229274	KAL4989249.1
PS007876.1	230059	232637	KAL4989250.1
PS007876.1	232697	234853	KAL4989251.1
PS007876.1	235292	238241	KAL4989252.1
PS007876.1	239319	243253	KAL4989253.1
PS007876.1	243800	246889	KAL4989254.1
PS007876.1	255780	257639	KAL4989255.1
PS007876.1	257721	259630	KAL4989256.1
PS007876.1	259619	261394	KAL4989257.1
PS007877.1	29	3143	KAL4989070.1
PS007877.1	12423	13990	KAL4989071.1
PS007877.1	14633	16047	KAL4989072.1
PS007877.1	16139	20733	KAL4989073.1
PS007877.1	20974	23323	KAL4989074.1
PS007877.1	23326	24586	KAL4989075.1
PS007877.1	28045	29605	KAL4989076.1
PS007877.1	29573	31464	KAL4989077.1
PS007877.1	31735	34385	KAL4989078.1
PS007877.1	34098	35261	KAL4989079.1
PS007877.1	35368	36710	KAL4989080.1
PS007877.1	36726	39822	KAL4989081.1
PS007877.1	40043	42187	KAL4989082.1
PS007877.1	42187	45560	KAL4989083.1
PS007877.1	45610	47025	KAL4989084.1
PS007877.1	47164	47910	KAL4989085.1
PS007877.1	48157	48831	KAL4989086.1
PS007877.1	51025	51403	KAL4989087.1
PS007877.1	53549	55227	KAL4989088.1
PS007877.1	55519	56744	KAL4989089.1
PS007877.1	56958	60378	KAL4989090.1
PS007877.1	60542	62376	KAL4989091.1
PS007877.1	63376	65056	KAL4989092.1
PS007877.1	65741	66383	KAL4989093.1
PS007877.1	66507	71976	KAL4989094.1
PS007877.1	72206	73302	KAL4989095.1
PS007877.1	73303	74725	KAL4989096.1
PS007877.1	75114	76033	KAL4989097.1
PS007877.1	76408	81810	KAL4989098.1
PS007877.1	81995	84262	KAL4989099.1
PS007877.1	84441	85368	KAL4989100.1
PS007877.1	84665	84973	KAL4989101.1
PS007877.1	86379	87250	KAL4989102.1
PS007877.1	89238	91094	KAL4989103.1
PS007877.1	91573	92627	KAL4989104.1
PS007877.1	92672	94722	KAL4989105.1
PS007877.1	94952	96960	KAL4989106.1
PS007877.1	96914	98471	KAL4989107.1
PS007877.1	98300	99878	KAL4989108.1
PS007877.1	100207	100489	KAL4989109.1
PS007877.1	101271	103556	KAL4989110.1
PS007877.1	103974	106157	KAL4989111.1
PS007877.1	106519	107647	KAL4989112.1
PS007877.1	108032	109206	KAL4989113.1
PS007877.1	110314	112036	KAL4989114.1
PS007877.1	112086	113179	KAL4989115.1
PS007877.1	114256	117431	KAL4989116.1
PS007877.1	118188	121189	KAL4989117.1
PS007877.1	121401	123488	KAL4989118.1
PS007877.1	123682	125575	KAL4989119.1
PS007877.1	125755	129529	KAL4989120.1
PS007877.1	130657	131954	KAL4989121.1
PS007877.1	131954	133569	KAL4989122.1
PS007877.1	134285	136002	KAL4989123.1
PS007877.1	136158	137985	KAL4989124.1
PS007877.1	138216	138769	KAL4989125.1
PS007877.1	139903	140896	KAL4989126.1
PS007877.1	143597	145993	KAL4989127.1
PS007877.1	146336	147618	KAL4989128.1
PS007877.1	147948	148749	KAL4989129.1
PS007877.1	152319	154408	KAL4989130.1
PS007877.1	157234	158889	KAL4989131.1
PS007877.1	159169	160561	KAL4989132.1
PS007877.1	161076	162436	KAL4989133.1
PS007877.1	162853	165078	KAL4989134.1
PS007877.1	165546	168676	KAL4989135.1
PS007877.1	169139	170698	KAL4989136.1
PS007877.1	170752	174159	KAL4989137.1
PS007877.1	175495	176810	KAL4989138.1
PS007877.1	177829	179798	KAL4989139.1
PS007877.1	180528	181821	KAL4989140.1
PS007877.1	182151	182953	KAL4989141.1
PS007877.1	185969	189675	KAL4989142.1
PS007877.1	189749	190893	KAL4989143.1
PS007877.1	191033	191726	KAL4989144.1
PS007877.1	191738	194048	KAL4989145.1
PS007877.1	194248	195475	KAL4989146.1
PS007877.1	196143	198683	KAL4989147.1
PS007877.1	199068	201190	KAL4989148.1
PS007877.1	201164	202508	KAL4989149.1
PS007877.1	203026	204737	KAL4989150.1
PS007877.1	204742	206634	KAL4989151.1
PS007877.1	206746	207780	KAL4989152.1
PS007877.1	208019	211574	KAL4989153.1
PS007877.1	214079	215960	KAL4989154.1
PS007877.1	217037	217554	KAL4989155.1
PS007877.1	217858	219800	KAL4989156.1
PS007877.1	219888	222816	KAL4989157.1
PS007877.1	223321	228188	KAL4989158.1
PS007877.1	228212	229404	KAL4989159.1
PS007877.1	229527	231249	KAL4989160.1
PS007877.1	231492	235335	KAL4989161.1
PS007877.1	236028	238003	KAL4989162.1
PS007877.1	238541	241302	KAL4989163.1
PS007877.1	241368	242880	KAL4989164.1
PS007877.1	243007	244156	KAL4989165.1
PS007877.1	246040	246386	KAL4989166.1
PS007877.1	246814	247766	KAL4989167.1
PS007877.1	248372	249607	KAL4989168.1
PS007877.1	250556	251335	KAL4989169.1
PS007878.1	149	1320	KAL4988967.1
PS007878.1	2107	4226	KAL4988968.1
PS007878.1	5891	7942	KAL4988969.1
PS007878.1	9184	9788	KAL4988970.1
PS007878.1	13374	14859	KAL4988971.1
PS007878.1	15153	17487	KAL4988972.1
PS007878.1	17700	18737	KAL4988973.1
PS007878.1	18649	20450	KAL4988974.1
PS007878.1	20744	21733	KAL4988975.1
PS007878.1	21906	23801	KAL4988976.1
PS007878.1	23953	25424	KAL4988977.1
PS007878.1	26814	28083	KAL4988978.1
PS007878.1	28260	30752	KAL4988979.1
PS007878.1	30844	32836	KAL4988980.1
PS007878.1	34804	35474	KAL4988981.1
PS007878.1	35616	35884	KAL4988982.1
PS007878.1	36277	38048	KAL4988983.1
PS007878.1	38494	39760	KAL4988984.1
PS007878.1	39945	42103	KAL4988985.1
PS007878.1	42064	44526	KAL4988986.1
PS007878.1	44547	45842	KAL4988987.1
PS007878.1	47344	48588	KAL4988988.1
PS007878.1	52232	53445	KAL4988989.1
PS007878.1	53577	55768	KAL4988990.1
PS007878.1	55816	58271	KAL4988991.1
PS007878.1	58512	59632	KAL4988992.1
PS007878.1	59966	61961	KAL4988993.1
PS007878.1	63603	64536	KAL4988994.1
PS007878.1	64667	65919	KAL4988995.1
PS007878.1	66096	67129	KAL4988996.1
PS007878.1	67397	68076	KAL4988997.1
PS007878.1	68265	69897	KAL4988998.1
PS007878.1	70537	71955	KAL4988999.1
PS007878.1	72327	76943	KAL4989000.1
PS007878.1	80238	85775	KAL4989001.1
PS007878.1	86215	88890	KAL4989002.1
PS007878.1	89287	90526	KAL4989003.1
PS007878.1	90566	91736	KAL4989004.1
PS007878.1	91749	92886	KAL4989005.1
PS007878.1	92972	93813	KAL4989006.1
PS007878.1	94187	95779	KAL4989007.1
PS007878.1	95965	97111	KAL4989008.1
PS007878.1	97111	98258	KAL4989009.1
PS007878.1	99157	101889	KAL4989010.1
PS007878.1	102231	105196	KAL4989011.1
PS007878.1	105411	108046	KAL4989012.1
PS007878.1	108736	113280	KAL4989013.1
PS007878.1	114638	115448	KAL4989014.1
PS007878.1	115522	116789	KAL4989015.1
PS007878.1	116585	117655	KAL4989016.1
PS007878.1	117867	119851	KAL4989017.1
PS007878.1	122787	124252	KAL4989018.1
PS007878.1	124410	129251	KAL4989019.1
PS007878.1	129252	131040	KAL4989020.1
PS007878.1	131173	133336	KAL4989021.1
PS007878.1	133424	135781	KAL4989022.1
PS007878.1	136247	139060	KAL4989023.1
PS007878.1	140697	142548	KAL4989024.1
PS007878.1	142548	143923	KAL4989025.1
PS007878.1	144046	147767	KAL4989026.1
PS007878.1	148324	148822	KAL4989027.1
PS007878.1	148637	150478	KAL4989028.1
PS007878.1	150481	151370	KAL4989029.1
PS007878.1	151869	157272	KAL4989030.1
PS007878.1	157978	159872	KAL4989031.1
PS007878.1	160758	164141	KAL4989032.1
PS007878.1	164470	167379	KAL4989033.1
PS007878.1	169026	173763	KAL4989034.1
PS007878.1	174025	175119	KAL4989035.1
PS007878.1	175403	176769	KAL4989036.1
PS007878.1	176922	177791	KAL4989037.1
PS007878.1	177673	179342	KAL4989038.1
PS007878.1	179442	181245	KAL4989039.1
PS007878.1	181311	182830	KAL4989040.1
PS007878.1	183154	184047	KAL4989041.1
PS007878.1	184326	190050	KAL4989042.1
PS007878.1	189909	190453	KAL4989043.1
PS007878.1	190817	192713	KAL4989044.1
PS007878.1	196043	197150	KAL4989045.1
PS007878.1	199247	200832	KAL4989046.1
PS007878.1	200900	201319	KAL4989047.1
PS007878.1	201395	205143	KAL4989048.1
PS007878.1	205406	206785	KAL4989049.1
PS007878.1	207044	209886	KAL4989050.1
PS007878.1	215350	217339	KAL4989051.1
PS007878.1	217338	218777	KAL4989052.1
PS007878.1	218808	219709	KAL4989053.1
PS007878.1	219933	221107	KAL4989054.1
PS007878.1	221508	222313	KAL4989055.1
PS007878.1	222422	223542	KAL4989056.1
PS007878.1	224492	225906	KAL4989057.1
PS007878.1	226321	227114	KAL4989058.1
PS007878.1	227344	229591	KAL4989059.1
PS007878.1	229722	230708	KAL4989060.1
PS007878.1	230745	233737	KAL4989061.1
PS007878.1	233737	234651	KAL4989062.1
PS007878.1	235280	238011	KAL4989063.1
PS007878.1	239189	242022	KAL4989064.1
PS007878.1	242035	243450	KAL4989065.1
PS007878.1	243878	245039	KAL4989066.1
PS007878.1	244406	246383	KAL4989067.1
PS007878.1	246654	247942	KAL4989068.1
PS007878.1	248069	249599	KAL4989069.1
PS007879.1	438	2811	KAL4988877.1
PS007879.1	3058	4000	KAL4988878.1
PS007879.1	4511	7153	KAL4988879.1
PS007879.1	7003	7807	KAL4988880.1
PS007879.1	7896	9021	KAL4988881.1
PS007879.1	13042	16339	KAL4988882.1
PS007879.1	16490	18517	KAL4988883.1
PS007879.1	19365	22220	KAL4988884.1
PS007879.1	22921	24611	KAL4988885.1
PS007879.1	24740	25874	KAL4988886.1
PS007879.1	26014	28194	KAL4988887.1
PS007879.1	27901	29859	KAL4988888.1
PS007879.1	29860	30985	KAL4988889.1
PS007879.1	31883	33560	KAL4988890.1
PS007879.1	36118	37472	KAL4988891.1
PS007879.1	38175	39174	KAL4988892.1
PS007879.1	39613	40884	KAL4988893.1
PS007879.1	40982	42166	KAL4988894.1
PS007879.1	42543	46127	KAL4988895.1
PS007879.1	47388	49831	KAL4988896.1
PS007879.1	50904	52043	KAL4988897.1
PS007879.1	51987	52931	KAL4988898.1
PS007879.1	53455	57596	KAL4988899.1
PS007879.1	57630	58871	KAL4988900.1
PS007879.1	59053	61443	KAL4988901.1
PS007879.1	61438	62531	KAL4988902.1
PS007879.1	62852	63397	KAL4988903.1
PS007879.1	63708	64506	KAL4988904.1
PS007879.1	64753	65679	KAL4988905.1
PS007879.1	66523	67895	KAL4988906.1
PS007879.1	68040	69724	KAL4988907.1
PS007879.1	69894	70930	KAL4988908.1
PS007879.1	72336	74050	KAL4988909.1
PS007879.1	74332	77682	KAL4988910.1
PS007879.1	78972	79452	KAL4988911.1
PS007879.1	80281	83733	KAL4988912.1
PS007879.1	84321	86119	KAL4988913.1
PS007879.1	85747	86578	KAL4988914.1
PS007879.1	87645	88686	KAL4988915.1
PS007879.1	89377	90682	KAL4988916.1
PS007879.1	91242	91632	KAL4988917.1
PS007879.1	91736	94335	KAL4988918.1
PS007879.1	96095	96912	KAL4988919.1
PS007879.1	98078	99086	KAL4988920.1
PS007879.1	99894	101210	KAL4988921.1
PS007879.1	101946	104395	KAL4988922.1
PS007879.1	104856	107413	KAL4988923.1
PS007879.1	108179	112426	KAL4988924.1
PS007879.1	113173	114470	KAL4988925.1
PS007879.1	115067	118303	KAL4988926.1
PS007879.1	121834	123114	KAL4988927.1
PS007879.1	124111	125340	KAL4988928.1
PS007879.1	126185	129270	KAL4988929.1
PS007879.1	129512	130795	KAL4988930.1
PS007879.1	132712	134422	KAL4988931.1
PS007879.1	135478	136124	KAL4988932.1
PS007879.1	137560	138720	KAL4988933.1
PS007879.1	141863	147166	KAL4988934.1
PS007879.1	148032	149555	KAL4988935.1
PS007879.1	149803	151453	KAL4988936.1
PS007879.1	152802	155875	KAL4988937.1
PS007879.1	156922	158470	KAL4988938.1
PS007879.1	158592	160424	KAL4988939.1
PS007879.1	160716	163942	KAL4988940.1
PS007879.1	164347	166517	KAL4988941.1
PS007879.1	166755	168172	KAL4988942.1
PS007879.1	168438	170570	KAL4988943.1
PS007879.1	171481	174131	KAL4988944.1
PS007879.1	174473	176088	KAL4988945.1
PS007879.1	176088	177768	KAL4988946.1
PS007879.1	178422	180314	KAL4988947.1
PS007879.1	181839	182388	KAL4988948.1
PS007879.1	185262	186619	KAL4988949.1
PS007879.1	187062	189554	KAL4988950.1
PS007879.1	190227	190563	KAL4988951.1
PS007879.1	190990	191411	KAL4988952.1
PS007879.1	191773	193229	KAL4988953.1
PS007879.1	194030	196688	KAL4988954.1
PS007879.1	196789	198086	KAL4988955.1
PS007879.1	198295	210137	KAL4988956.1
PS007879.1	211166	213346	KAL4988957.1
PS007879.1	213761	214462	KAL4988958.1
PS007879.1	215330	217012	KAL4988959.1
PS007879.1	217841	218698	KAL4988960.1
PS007879.1	219670	220487	KAL4988961.1
PS007879.1	221867	223837	KAL4988962.1
PS007879.1	223904	225321	KAL4988963.1
PS007879.1	227041	228367	KAL4988964.1
PS007879.1	231442	234975	KAL4988965.1
PS007879.1	234987	235739	KAL4988966.1
PS007880.1	60	873	KAL4988795.1
PS007880.1	896	1821	KAL4988796.1
PS007880.1	2758	4820	KAL4988797.1
PS007880.1	10686	10905	KAL4988798.1
PS007880.1	11899	13405	KAL4988799.1
PS007880.1	14239	16332	KAL4988800.1
PS007880.1	16676	18845	KAL4988801.1
PS007880.1	21356	29295	KAL4988802.1
PS007880.1	29740	31639	KAL4988803.1
PS007880.1	33734	35848	KAL4988804.1
PS007880.1	36907	38310	KAL4988805.1
PS007880.1	40744	41979	KAL4988806.1
PS007880.1	43792	45557	KAL4988807.1
PS007880.1	45857	47516	KAL4988808.1
PS007880.1	48392	49527	KAL4988809.1
PS007880.1	49721	50660	KAL4988810.1
PS007880.1	51648	52938	KAL4988811.1
PS007880.1	53018	54000	KAL4988812.1
PS007880.1	54078	55699	KAL4988813.1
PS007880.1	55848	57556	KAL4988814.1
PS007880.1	58156	59168	KAL4988815.1
PS007880.1	61482	62379	KAL4988816.1
PS007880.1	62819	64318	KAL4988817.1
PS007880.1	64929	67693	KAL4988818.1
PS007880.1	68532	68986	KAL4988819.1
PS007880.1	68999	76425	KAL4988820.1
PS007880.1	77754	79047	KAL4988821.1
PS007880.1	83888	85378	KAL4988822.1
PS007880.1	85962	87191	KAL4988823.1
PS007880.1	87904	88844	KAL4988824.1
PS007880.1	89688	91404	KAL4988825.1
PS007880.1	93389	94857	KAL4988826.1
PS007880.1	95178	97343	KAL4988827.1
PS007880.1	97928	99419	KAL4988828.1
PS007880.1	99956	101644	KAL4988829.1
PS007880.1	102692	104114	KAL4988830.1
PS007880.1	104456	105791	KAL4988831.1
PS007880.1	107961	108236	KAL4988832.1
PS007880.1	110679	111290	KAL4988833.1
PS007880.1	113107	114960	KAL4988834.1
PS007880.1	117521	118408	KAL4988835.1
PS007880.1	118748	120241	KAL4988836.1
PS007880.1	121949	124943	KAL4988837.1
PS007880.1	125694	126528	KAL4988838.1
PS007880.1	129525	131311	KAL4988839.1
PS007880.1	133617	133886	KAL4988840.1
PS007880.1	140151	141485	KAL4988841.1
PS007880.1	143459	144392	KAL4988842.1
PS007880.1	145085	145859	KAL4988843.1
PS007880.1	146425	148409	KAL4988844.1
PS007880.1	148705	150137	KAL4988845.1
PS007880.1	152206	153303	KAL4988846.1
PS007880.1	154305	155673	KAL4988847.1
PS007880.1	156556	157310	KAL4988848.1
PS007880.1	158341	159249	KAL4988849.1
PS007880.1	160039	161893	KAL4988850.1
PS007880.1	162414	163848	KAL4988851.1
PS007880.1	164593	166335	KAL4988852.1
PS007880.1	168510	170264	KAL4988853.1
PS007880.1	172585	174239	KAL4988854.1
PS007880.1	174626	176102	KAL4988855.1
PS007880.1	176270	182804	KAL4988856.1
PS007880.1	183295	185901	KAL4988857.1
PS007880.1	186560	187840	KAL4988858.1
PS007880.1	188484	190136	KAL4988859.1
PS007880.1	190406	191903	KAL4988860.1
PS007880.1	193074	193746	KAL4988861.1
PS007880.1	194823	197654	KAL4988862.1
PS007880.1	197918	200893	KAL4988863.1
PS007880.1	201034	203056	KAL4988864.1
PS007880.1	204261	205214	KAL4988865.1
PS007880.1	206043	207962	KAL4988866.1
PS007880.1	208820	210736	KAL4988867.1
PS007880.1	211774	212541	KAL4988868.1
PS007880.1	213312	213759	KAL4988869.1
PS007880.1	215497	216120	KAL4988870.1
PS007880.1	217069	219357	KAL4988871.1
PS007880.1	219696	222175	KAL4988872.1
PS007880.1	222649	223255	KAL4988873.1
PS007880.1	224318	224995	KAL4988874.1
PS007880.1	226664	229673	KAL4988875.1
PS007880.1	230312	235275	KAL4988876.1
PS007881.1	3321	3951	KAL4988722.1
PS007881.1	4479	4958	KAL4988723.1
PS007881.1	5029	6537	KAL4988724.1
PS007881.1	6568	9600	KAL4988725.1
PS007881.1	10505	12325	KAL4988726.1
PS007881.1	16854	20036	KAL4988727.1
PS007881.1	20924	22514	KAL4988728.1
PS007881.1	22667	25365	KAL4988729.1
PS007881.1	28466	29402	KAL4988730.1
PS007881.1	29402	31582	KAL4988731.1
PS007881.1	31728	34345	KAL4988732.1
PS007881.1	34453	35584	KAL4988733.1
PS007881.1	35591	36837	KAL4988734.1
PS007881.1	36842	40022	KAL4988735.1
PS007881.1	40135	40769	KAL4988736.1
PS007881.1	40697	41932	KAL4988737.1
PS007881.1	44813	46706	KAL4988738.1
PS007881.1	47584	51606	KAL4988739.1
PS007881.1	52317	54357	KAL4988740.1
PS007881.1	54693	55958	KAL4988741.1
PS007881.1	57089	58250	KAL4988742.1
PS007881.1	59076	62000	KAL4988743.1
PS007881.1	62000	67018	KAL4988744.1
PS007881.1	68447	68935	KAL4988745.1
PS007881.1	68941	70174	KAL4988746.1
PS007881.1	70522	75323	KAL4988747.1
PS007881.1	76508	77634	KAL4988748.1
PS007881.1	77887	79033	KAL4988749.1
PS007881.1	79265	81123	KAL4988750.1
PS007881.1	81380	82624	KAL4988751.1
PS007881.1	82801	86096	KAL4988752.1
PS007881.1	86222	87742	KAL4988753.1
PS007881.1	87979	92294	KAL4988754.1
PS007881.1	93830	94679	KAL4988755.1
PS007881.1	94780	95475	KAL4988756.1
PS007881.1	97706	98476	KAL4988757.1
PS007881.1	99537	100820	KAL4988758.1
PS007881.1	101518	103122	KAL4988759.1
PS007881.1	103366	105820	KAL4988760.1
PS007881.1	106213	107863	KAL4988761.1
PS007881.1	107847	111126	KAL4988762.1
PS007881.1	113358	115533	KAL4988763.1
PS007881.1	115966	117574	KAL4988764.1
PS007881.1	117737	120165	KAL4988765.1
PS007881.1	120649	121809	KAL4988766.1
PS007881.1	124760	126169	KAL4988767.1
PS007881.1	127050	129083	KAL4988768.1
PS007881.1	129084	131176	KAL4988769.1
PS007881.1	131727	133697	KAL4988770.1
PS007881.1	134034	135480	KAL4988771.1
PS007881.1	135810	139945	KAL4988772.1
PS007881.1	140702	141791	KAL4988773.1
PS007881.1	142757	145718	KAL4988774.1
PS007881.1	145700	146875	KAL4988775.1
PS007881.1	147160	153376	KAL4988776.1
PS007881.1	153611	155080	KAL4988777.1
PS007881.1	154929	155776	KAL4988778.1
PS007881.1	156984	157356	KAL4988779.1
PS007881.1	159163	160757	KAL4988780.1
PS007881.1	174293	174667	KAL4988781.1
PS007881.1	176475	177490	KAL4988782.1
PS007881.1	178079	178781	KAL4988783.1
PS007881.1	179362	180451	KAL4988784.1
PS007881.1	181770	185556	KAL4988785.1
PS007881.1	186071	190358	KAL4988786.1
PS007881.1	195025	196968	KAL4988787.1
PS007881.1	200819	202306	KAL4988788.1
PS007881.1	207506	209419	KAL4988789.1
PS007881.1	210443	212125	KAL4988790.1
PS007881.1	213270	214463	KAL4988791.1
PS007881.1	214616	215174	KAL4988792.1
PS007881.1	217412	218518	KAL4988793.1
PS007881.1	218588	220132	KAL4988794.1
PS007882.1	601	2142	KAL4988641.1
PS007882.1	2754	5406	KAL4988642.1
PS007882.1	7198	10124	KAL4988643.1
PS007882.1	12232	13050	KAL4988644.1
PS007882.1	13713	14541	KAL4988645.1
PS007882.1	15379	17555	KAL4988646.1
PS007882.1	18058	22479	KAL4988647.1
PS007882.1	22813	24524	KAL4988648.1
PS007882.1	24872	26496	KAL4988649.1
PS007882.1	28234	28781	KAL4988650.1
PS007882.1	30087	31324	KAL4988651.1
PS007882.1	31623	33418	KAL4988652.1
PS007882.1	34144	37516	KAL4988653.1
PS007882.1	38385	40340	KAL4988654.1
PS007882.1	41715	43171	KAL4988655.1
PS007882.1	43628	45056	KAL4988656.1
PS007882.1	45215	46601	KAL4988657.1
PS007882.1	46744	49119	KAL4988658.1
PS007882.1	49195	50511	KAL4988659.1
PS007882.1	51692	52985	KAL4988660.1
PS007882.1	52985	54208	KAL4988661.1
PS007882.1	54644	56184	KAL4988662.1
PS007882.1	57222	57672	KAL4988663.1
PS007882.1	57653	59105	KAL4988664.1
PS007882.1	60840	61175	KAL4988665.1
PS007882.1	65092	65588	KAL4988666.1
PS007882.1	69756	72347	KAL4988667.1
PS007882.1	72402	73492	KAL4988668.1
PS007882.1	73492	75646	KAL4988669.1
PS007882.1	75738	79254	KAL4988670.1
PS007882.1	75804	76415	KAL4988671.1
PS007882.1	79417	80736	KAL4988672.1
PS007882.1	80798	82104	KAL4988673.1
PS007882.1	83085	85285	KAL4988674.1
PS007882.1	87574	90172	KAL4988675.1
PS007882.1	90341	91342	KAL4988676.1
PS007882.1	91728	95557	KAL4988677.1
PS007882.1	95818	96644	KAL4988678.1
PS007882.1	96750	98737	KAL4988679.1
PS007882.1	98828	100224	KAL4988680.1
PS007882.1	100281	100999	KAL4988681.1
PS007882.1	101175	102071	KAL4988682.1
PS007882.1	103000	104282	KAL4988683.1
PS007882.1	104449	106283	KAL4988684.1
PS007882.1	106103	107495	KAL4988685.1
PS007882.1	107794	109742	KAL4988686.1
PS007882.1	111229	112401	KAL4988687.1
PS007882.1	112505	115738	KAL4988688.1
PS007882.1	117808	120657	KAL4988689.1
PS007882.1	123628	124178	KAL4988690.1
PS007882.1	125083	129758	KAL4988691.1
PS007882.1	130942	133918	KAL4988692.1
PS007882.1	133919	135533	KAL4988693.1
PS007882.1	135533	137670	KAL4988694.1
PS007882.1	137836	141967	KAL4988695.1
PS007882.1	144116	145642	KAL4988696.1
PS007882.1	145704	148842	KAL4988697.1
PS007882.1	149070	152057	KAL4988698.1
PS007882.1	152572	153557	KAL4988699.1
PS007882.1	154448	156842	KAL4988700.1
PS007882.1	159049	161201	KAL4988701.1
PS007882.1	160753	162726	KAL4988702.1
PS007882.1	163043	164169	KAL4988703.1
PS007882.1	169361	170378	KAL4988704.1
PS007882.1	171580	176536	KAL4988705.1
PS007882.1	176717	178970	KAL4988706.1
PS007882.1	179008	181815	KAL4988707.1
PS007882.1	182514	185485	KAL4988708.1
PS007882.1	185622	187332	KAL4988709.1
PS007882.1	187331	189817	KAL4988710.1
PS007882.1	189819	191824	KAL4988711.1
PS007882.1	191844	193168	KAL4988712.1
PS007882.1	193392	194818	KAL4988713.1
PS007882.1	194869	196535	KAL4988714.1
PS007882.1	196659	198742	KAL4988715.1
PS007882.1	201623	207976	KAL4988716.1
PS007882.1	208180	209737	KAL4988717.1
PS007882.1	209737	211252	KAL4988718.1
PS007882.1	212939	213766	KAL4988719.1
PS007882.1	215630	217703	KAL4988720.1
PS007882.1	218666	220250	KAL4988721.1
PS007883.1	5911	7369	KAL4988563.1
PS007883.1	7994	11224	KAL4988564.1
PS007883.1	11377	14725	KAL4988565.1
PS007883.1	15228	15736	KAL4988566.1
PS007883.1	15705	16215	KAL4988567.1
PS007883.1	16085	17028	KAL4988568.1
PS007883.1	17234	17799	KAL4988569.1
PS007883.1	18094	18805	KAL4988570.1
PS007883.1	18910	22960	KAL4988571.1
PS007883.1	22994	25107	KAL4988572.1
PS007883.1	25553	26732	KAL4988573.1
PS007883.1	27574	28306	KAL4988574.1
PS007883.1	29680	30378	KAL4988575.1
PS007883.1	30554	32781	KAL4988576.1
PS007883.1	32973	33962	KAL4988577.1
PS007883.1	34452	34951	KAL4988578.1
PS007883.1	35187	41136	KAL4988579.1
PS007883.1	41407	43527	KAL4988580.1
PS007883.1	43909	45756	KAL4988581.1
PS007883.1	45797	47427	KAL4988582.1
PS007883.1	47530	49613	KAL4988583.1
PS007883.1	50107	51257	KAL4988584.1
PS007883.1	51257	53714	KAL4988585.1
PS007883.1	53866	55005	KAL4988586.1
PS007883.1	55280	60112	KAL4988587.1
PS007883.1	60548	65419	KAL4988588.1
PS007883.1	65594	66778	KAL4988589.1
PS007883.1	66780	69949	KAL4988590.1
PS007883.1	76457	78706	KAL4988591.1
PS007883.1	78756	80291	KAL4988592.1
PS007883.1	80506	82746	KAL4988593.1
PS007883.1	83173	85623	KAL4988594.1
PS007883.1	85794	86391	KAL4988595.1
PS007883.1	86871	91901	KAL4988596.1
PS007883.1	92056	94743	KAL4988597.1
PS007883.1	95312	98980	KAL4988598.1
PS007883.1	100937	102897	KAL4988599.1
PS007883.1	103735	105453	KAL4988600.1
PS007883.1	106763	107108	KAL4988601.1
PS007883.1	107192	112687	KAL4988602.1
PS007883.1	112616	116694	KAL4988603.1
PS007883.1	116901	119446	KAL4988604.1
PS007883.1	119856	122331	KAL4988605.1
PS007883.1	123000	124478	KAL4988606.1
PS007883.1	124941	129759	KAL4988607.1
PS007883.1	131964	136064	KAL4988608.1
PS007883.1	136235	139074	KAL4988609.1
PS007883.1	139245	143212	KAL4988610.1
PS007883.1	144765	145633	KAL4988611.1
PS007883.1	145798	149196	KAL4988612.1
PS007883.1	149785	152822	KAL4988613.1
PS007883.1	153213	155831	KAL4988614.1
PS007883.1	155734	156546	KAL4988615.1
PS007883.1	156670	158552	KAL4988616.1
PS007883.1	158847	160688	KAL4988617.1
PS007883.1	163405	165153	KAL4988618.1
PS007883.1	165279	167127	KAL4988619.1
PS007883.1	168310	169465	KAL4988620.1
PS007883.1	169625	171444	KAL4988621.1
PS007883.1	171893	173960	KAL4988622.1
PS007883.1	175369	177755	KAL4988623.1
PS007883.1	177763	179452	KAL4988624.1
PS007883.1	179600	182529	KAL4988625.1
PS007883.1	182654	184576	KAL4988626.1
PS007883.1	184576	185703	KAL4988627.1
PS007883.1	185828	187693	KAL4988628.1
PS007883.1	187829	189501	KAL4988629.1
PS007883.1	190555	191410	KAL4988630.1
PS007883.1	191922	192963	KAL4988631.1
PS007883.1	193668	194191	KAL4988632.1
PS007883.1	193668	196411	KAL4988633.1
PS007883.1	196398	198002	KAL4988634.1
PS007883.1	199538	201448	KAL4988635.1
PS007883.1	203620	206678	KAL4988636.1
PS007883.1	207861	209021	KAL4988637.1
PS007883.1	210845	212736	KAL4988638.1
PS007883.1	213228	214179	KAL4988639.1
PS007883.1	216366	217518	KAL4988640.1
PS007884.1	899	3438	KAL4988481.1
PS007884.1	4341	7666	KAL4988482.1
PS007884.1	8030	11476	KAL4988483.1
PS007884.1	12042	14270	KAL4988484.1
PS007884.1	15654	19127	KAL4988485.1
PS007884.1	19160	21965	KAL4988486.1
PS007884.1	22188	24897	KAL4988487.1
PS007884.1	25053	26987	KAL4988488.1
PS007884.1	27076	28073	KAL4988489.1
PS007884.1	28073	29517	KAL4988490.1
PS007884.1	29599	31535	KAL4988491.1
PS007884.1	31569	33664	KAL4988492.1
PS007884.1	36200	37914	KAL4988493.1
PS007884.1	39390	41793	KAL4988494.1
PS007884.1	42332	45505	KAL4988495.1
PS007884.1	46826	48243	KAL4988496.1
PS007884.1	49386	50729	KAL4988497.1
PS007884.1	52268	53704	KAL4988498.1
PS007884.1	55062	58612	KAL4988499.1
PS007884.1	59945	62050	KAL4988500.1
PS007884.1	62050	62557	KAL4988501.1
PS007884.1	62528	64067	KAL4988502.1
PS007884.1	67410	68922	KAL4988503.1
PS007884.1	68922	69620	KAL4988504.1
PS007884.1	69788	71184	KAL4988505.1
PS007884.1	71166	73771	KAL4988506.1
PS007884.1	73972	75195	KAL4988507.1
PS007884.1	75379	79640	KAL4988508.1
PS007884.1	80149	80804	KAL4988509.1
PS007884.1	81329	84612	KAL4988510.1
PS007884.1	84874	85932	KAL4988511.1
PS007884.1	85950	87681	KAL4988512.1
PS007884.1	88606	90218	KAL4988513.1
PS007884.1	90392	91904	KAL4988514.1
PS007884.1	91830	93588	KAL4988515.1
PS007884.1	93743	96191	KAL4988516.1
PS007884.1	96357	97578	KAL4988517.1
PS007884.1	97578	98573	KAL4988518.1
PS007884.1	98851	101663	KAL4988519.1
PS007884.1	101664	103166	KAL4988520.1
PS007884.1	103241	104549	KAL4988521.1
PS007884.1	105260	106511	KAL4988522.1
PS007884.1	106624	108735	KAL4988523.1
PS007884.1	112257	114155	KAL4988524.1
PS007884.1	114844	116577	KAL4988525.1
PS007884.1	118327	120831	KAL4988526.1
PS007884.1	123081	124411	KAL4988527.1
PS007884.1	124641	125918	KAL4988528.1
PS007884.1	125810	127381	KAL4988529.1
PS007884.1	127348	128853	KAL4988530.1
PS007884.1	128750	130432	KAL4988531.1
PS007884.1	131982	133213	KAL4988532.1
PS007884.1	133462	135865	KAL4988533.1
PS007884.1	136159	137073	KAL4988534.1
PS007884.1	137159	139876	KAL4988535.1
PS007884.1	139910	141844	KAL4988536.1
PS007884.1	142326	143525	KAL4988537.1
PS007884.1	143859	147967	KAL4988538.1
PS007884.1	147775	149398	KAL4988539.1
PS007884.1	149416	151690	KAL4988540.1
PS007884.1	151768	153058	KAL4988541.1
PS007884.1	153207	157108	KAL4988542.1
PS007884.1	157121	159269	KAL4988543.1
PS007884.1	159335	168469	KAL4988544.1
PS007884.1	168810	174371	KAL4988545.1
PS007884.1	176888	180053	KAL4988546.1
PS007884.1	180085	181254	KAL4988547.1
PS007884.1	181664	182767	KAL4988548.1
PS007884.1	183375	184288	KAL4988549.1
PS007884.1	184335	185782	KAL4988550.1
PS007884.1	185792	186080	KAL4988551.1
PS007884.1	188977	190107	KAL4988552.1
PS007884.1	189516	192141	KAL4988553.1
PS007884.1	192444	193749	KAL4988554.1
PS007884.1	194089	194675	KAL4988555.1
PS007884.1	196774	197858	KAL4988556.1
PS007884.1	198101	199764	KAL4988557.1
PS007884.1	204533	205393	KAL4988558.1
PS007884.1	207175	207454	KAL4988559.1
PS007884.1	210430	211035	KAL4988560.1
PS007884.1	212300	214672	KAL4988561.1
PS007884.1	216188	217002	KAL4988562.1
PS007885.1	663	3369	KAL4988403.1
PS007885.1	3539	4622	KAL4988404.1
PS007885.1	5105	10136	KAL4988405.1
PS007885.1	10946	12086	KAL4988406.1
PS007885.1	12258	13751	KAL4988407.1
PS007885.1	13758	15938	KAL4988408.1
PS007885.1	16877	17909	KAL4988409.1
PS007885.1	18619	18946	KAL4988410.1
PS007885.1	21033	22889	KAL4988411.1
PS007885.1	23191	25371	KAL4988412.1
PS007885.1	25849	26985	KAL4988413.1
PS007885.1	26975	29200	KAL4988414.1
PS007885.1	29304	31804	KAL4988415.1
PS007885.1	31868	32777	KAL4988416.1
PS007885.1	33075	34445	KAL4988417.1
PS007885.1	35795	37359	KAL4988418.1
PS007885.1	37458	37971	KAL4988419.1
PS007885.1	38005	39394	KAL4988420.1
PS007885.1	39695	41678	KAL4988421.1
PS007885.1	42493	46514	KAL4988422.1
PS007885.1	46824	49638	KAL4988423.1
PS007885.1	49814	51179	KAL4988424.1
PS007885.1	51209	52362	KAL4988425.1
PS007885.1	52448	54037	KAL4988426.1
PS007885.1	54573	56692	KAL4988427.1
PS007885.1	57772	58587	KAL4988428.1
PS007885.1	60260	62875	KAL4988429.1
PS007885.1	63736	64850	KAL4988430.1
PS007885.1	66647	67912	KAL4988431.1
PS007885.1	67985	70571	KAL4988432.1
PS007885.1	73365	74603	KAL4988433.1
PS007885.1	74361	75334	KAL4988434.1
PS007885.1	76735	78246	KAL4988435.1
PS007885.1	78413	79417	KAL4988436.1
PS007885.1	79566	81454	KAL4988437.1
PS007885.1	81297	82134	KAL4988438.1
PS007885.1	82271	84095	KAL4988439.1
PS007885.1	84530	84802	KAL4988440.1
PS007885.1	85811	86935	KAL4988441.1
PS007885.1	87006	87698	KAL4988442.1
PS007885.1	88288	89248	KAL4988443.1
PS007885.1	89923	92111	KAL4988444.1
PS007885.1	92265	93987	KAL4988445.1
PS007885.1	93987	95315	KAL4988446.1
PS007885.1	95505	98399	KAL4988447.1
PS007885.1	100542	102131	KAL4988448.1
PS007885.1	104651	107071	KAL4988449.1
PS007885.1	107071	108164	KAL4988450.1
PS007885.1	108745	110842	KAL4988451.1
PS007885.1	111766	112587	KAL4988452.1
PS007885.1	112704	115161	KAL4988453.1
PS007885.1	116374	120016	KAL4988454.1
PS007885.1	126158	127814	KAL4988455.1
PS007885.1	136756	138965	KAL4988456.1
PS007885.1	147227	152132	KAL4988457.1
PS007885.1	153476	155453	KAL4988458.1
PS007885.1	155957	157414	KAL4988459.1
PS007885.1	157792	159426	KAL4988460.1
PS007885.1	162528	166689	KAL4988461.1
PS007885.1	172070	174867	KAL4988462.1
PS007885.1	174957	176058	KAL4988463.1
PS007885.1	176141	177375	KAL4988464.1
PS007885.1	177544	179491	KAL4988465.1
PS007885.1	179488	180458	KAL4988466.1
PS007885.1	180651	182378	KAL4988467.1
PS007885.1	182518	183798	KAL4988468.1
PS007885.1	184044	185446	KAL4988469.1
PS007885.1	185744	187781	KAL4988470.1
PS007885.1	188211	189867	KAL4988471.1
PS007885.1	189965	191908	KAL4988472.1
PS007885.1	193653	195656	KAL4988473.1
PS007885.1	198518	200266	KAL4988474.1
PS007885.1	200268	201827	KAL4988475.1
PS007885.1	201911	206318	KAL4988476.1
PS007885.1	206338	206756	KAL4988477.1
PS007885.1	207308	208960	KAL4988478.1
PS007885.1	210722	214702	KAL4988479.1
PS007885.1	214885	215422	KAL4988480.1
PS007886.1	210	3621	KAL4988337.1
PS007886.1	3824	6147	KAL4988338.1
PS007886.1	6045	9807	KAL4988339.1
PS007886.1	10241	12889	KAL4988340.1
PS007886.1	13056	14943	KAL4988341.1
PS007886.1	14943	16559	KAL4988342.1
PS007886.1	16744	20657	KAL4988343.1
PS007886.1	20308	22518	KAL4988344.1
PS007886.1	25161	27527	KAL4988345.1
PS007886.1	27809	29044	KAL4988346.1
PS007886.1	29370	31170	KAL4988347.1
PS007886.1	31947	35044	KAL4988348.1
PS007886.1	37511	39701	KAL4988349.1
PS007886.1	39849	41773	KAL4988350.1
PS007886.1	42159	45768	KAL4988351.1
PS007886.1	48293	49992	KAL4988352.1
PS007886.1	50208	52021	KAL4988353.1
PS007886.1	52570	56117	KAL4988354.1
PS007886.1	57040	61687	KAL4988355.1
PS007886.1	61946	64573	KAL4988356.1
PS007886.1	65020	68393	KAL4988357.1
PS007886.1	68991	70690	KAL4988358.1
PS007886.1	70698	72466	KAL4988359.1
PS007886.1	72617	73918	KAL4988360.1
PS007886.1	74213	74540	KAL4988361.1
PS007886.1	74514	76097	KAL4988362.1
PS007886.1	76097	77609	KAL4988363.1
PS007886.1	81200	82100	KAL4988364.1
PS007886.1	82465	84307	KAL4988365.1
PS007886.1	85605	87129	KAL4988366.1
PS007886.1	87133	88831	KAL4988367.1
PS007886.1	89250	92622	KAL4988368.1
PS007886.1	92883	93442	KAL4988369.1
PS007886.1	93898	95348	KAL4988370.1
PS007886.1	96899	102319	KAL4988371.1
PS007886.1	102535	104129	KAL4988372.1
PS007886.1	104417	106580	KAL4988373.1
PS007886.1	107173	108246	KAL4988374.1
PS007886.1	114083	119110	KAL4988375.1
PS007886.1	119342	123299	KAL4988376.1
PS007886.1	123299	125663	KAL4988377.1
PS007886.1	126505	127678	KAL4988378.1
PS007886.1	128095	129270	KAL4988379.1
PS007886.1	129943	131464	KAL4988380.1
PS007886.1	131464	132871	KAL4988381.1
PS007886.1	132871	133794	KAL4988382.1
PS007886.1	134241	137661	KAL4988383.1
PS007886.1	137701	138668	KAL4988384.1
PS007886.1	140488	142898	KAL4988385.1
PS007886.1	145932	146649	KAL4988386.1
PS007886.1	147694	149852	KAL4988387.1
PS007886.1	154881	158485	KAL4988388.1
PS007886.1	159856	166169	KAL4988389.1
PS007886.1	166509	169416	KAL4988390.1
PS007886.1	170605	174211	KAL4988391.1
PS007886.1	175851	176506	KAL4988392.1
PS007886.1	177359	178687	KAL4988393.1
PS007886.1	177990	178539	KAL4988394.1
PS007886.1	179133	186422	KAL4988395.1
PS007886.1	186905	188382	KAL4988396.1
PS007886.1	189591	190907	KAL4988397.1
PS007886.1	192455	194154	KAL4988398.1
PS007886.1	196118	197199	KAL4988399.1
PS007886.1	197253	198865	KAL4988400.1
PS007886.1	199307	201461	KAL4988401.1
PS007886.1	202865	203717	KAL4988402.1
PS007887.1	0	1807	KAL4988253.1
PS007887.1	8058	9060	KAL4988254.1
PS007887.1	10629	11442	KAL4988255.1
PS007887.1	13158	14531	KAL4988256.1
PS007887.1	14419	16766	KAL4988257.1
PS007887.1	19571	20602	KAL4988258.1
PS007887.1	21174	23157	KAL4988259.1
PS007887.1	25681	27640	KAL4988260.1
PS007887.1	27645	28919	KAL4988261.1
PS007887.1	28879	31280	KAL4988262.1
PS007887.1	31319	31960	KAL4988263.1
PS007887.1	31960	34501	KAL4988264.1
PS007887.1	34903	36846	KAL4988265.1
PS007887.1	37123	39949	KAL4988266.1
PS007887.1	40131	40917	KAL4988267.1
PS007887.1	41170	42644	KAL4988268.1
PS007887.1	42725	44599	KAL4988269.1
PS007887.1	46237	46999	KAL4988270.1
PS007887.1	48097	50113	KAL4988271.1
PS007887.1	50312	51916	KAL4988272.1
PS007887.1	51917	54861	KAL4988273.1
PS007887.1	55535	56953	KAL4988274.1
PS007887.1	56984	58187	KAL4988275.1
PS007887.1	58165	62563	KAL4988276.1
PS007887.1	62913	63561	KAL4988277.1
PS007887.1	63766	65256	KAL4988278.1
PS007887.1	65488	67485	KAL4988279.1
PS007887.1	67596	69813	KAL4988280.1
PS007887.1	69921	73057	KAL4988281.1
PS007887.1	74761	79428	KAL4988282.1
PS007887.1	79814	80892	KAL4988283.1
PS007887.1	80974	82313	KAL4988284.1
PS007887.1	82430	84263	KAL4988285.1
PS007887.1	84755	86033	KAL4988286.1
PS007887.1	86048	87236	KAL4988287.1
PS007887.1	87425	88206	KAL4988288.1
PS007887.1	88241	92579	KAL4988289.1
PS007887.1	92754	95611	KAL4988290.1
PS007887.1	95761	100472	KAL4988291.1
PS007887.1	100471	101453	KAL4988292.1
PS007887.1	101841	103080	KAL4988293.1
PS007887.1	103402	105423	KAL4988294.1
PS007887.1	106332	106759	KAL4988295.1
PS007887.1	107850	109300	KAL4988296.1
PS007887.1	109489	112557	KAL4988297.1
PS007887.1	112592	114333	KAL4988298.1
PS007887.1	114376	116363	KAL4988299.1
PS007887.1	116461	118617	KAL4988300.1
PS007887.1	119434	121812	KAL4988301.1
PS007887.1	122358	123679	KAL4988302.1
PS007887.1	123781	125232	KAL4988303.1
PS007887.1	125841	128335	KAL4988304.1
PS007887.1	128969	132948	KAL4988305.1
PS007887.1	133132	134793	KAL4988306.1
PS007887.1	134762	136031	KAL4988307.1
PS007887.1	136387	137583	KAL4988308.1
PS007887.1	138055	141761	KAL4988309.1
PS007887.1	142065	143683	KAL4988310.1
PS007887.1	144153	146011	KAL4988311.1
PS007887.1	146483	146939	KAL4988312.1
PS007887.1	147354	147945	KAL4988313.1
PS007887.1	148476	148764	KAL4988314.1
PS007887.1	149857	150542	KAL4988315.1
PS007887.1	153538	154205	KAL4988316.1
PS007887.1	154732	156162	KAL4988317.1
PS007887.1	156458	157928	KAL4988318.1
PS007887.1	158303	159737	KAL4988319.1
PS007887.1	160084	162545	KAL4988320.1
PS007887.1	162572	165663	KAL4988321.1
PS007887.1	166912	171317	KAL4988322.1
PS007887.1	171475	174268	KAL4988323.1
PS007887.1	174516	177141	KAL4988324.1
PS007887.1	179386	180642	KAL4988325.1
PS007887.1	183202	184285	KAL4988326.1
PS007887.1	183424	185685	KAL4988327.1
PS007887.1	185666	186853	KAL4988328.1
PS007887.1	186854	188877	KAL4988329.1
PS007887.1	189173	189769	KAL4988330.1
PS007887.1	189932	190858	KAL4988331.1
PS007887.1	193740	194779	KAL4988332.1
PS007887.1	196156	199690	KAL4988333.1
PS007887.1	199962	201086	KAL4988334.1
PS007887.1	201193	202523	KAL4988335.1
PS007887.1	202523	203931	KAL4988336.1
PS007888.1	0	851	KAL4988169.1
PS007888.1	90	460	KAL4988170.1
PS007888.1	1149	2229	KAL4988171.1
PS007888.1	2509	4263	KAL4988172.1
PS007888.1	4340	6276	KAL4988173.1
PS007888.1	8514	10556	KAL4988174.1
PS007888.1	10667	12241	KAL4988175.1
PS007888.1	12391	18428	KAL4988176.1
PS007888.1	19104	20526	KAL4988177.1
PS007888.1	21155	22443	KAL4988178.1
PS007888.1	23189	26064	KAL4988179.1
PS007888.1	26557	28432	KAL4988180.1
PS007888.1	28429	30355	KAL4988181.1
PS007888.1	30552	31944	KAL4988182.1
PS007888.1	32076	35365	KAL4988183.1
PS007888.1	35970	37628	KAL4988184.1
PS007888.1	38489	40144	KAL4988185.1
PS007888.1	40380	42318	KAL4988186.1
PS007888.1	42429	44573	KAL4988187.1
PS007888.1	44574	46011	KAL4988188.1
PS007888.1	46552	47839	KAL4988189.1
PS007888.1	47876	49225	KAL4988190.1
PS007888.1	51102	52175	KAL4988191.1
PS007888.1	52239	56617	KAL4988192.1
PS007888.1	58263	60348	KAL4988193.1
PS007888.1	61028	62140	KAL4988194.1
PS007888.1	62650	65294	KAL4988195.1
PS007888.1	66339	67837	KAL4988196.1
PS007888.1	67842	69075	KAL4988197.1
PS007888.1	69303	71069	KAL4988198.1
PS007888.1	71460	72719	KAL4988199.1
PS007888.1	72904	74737	KAL4988200.1
PS007888.1	75450	77071	KAL4988201.1
PS007888.1	78295	79086	KAL4988202.1
PS007888.1	81696	82238	KAL4988203.1
PS007888.1	82822	85121	KAL4988204.1
PS007888.1	89373	90638	KAL4988205.1
PS007888.1	91713	92368	KAL4988206.1
PS007888.1	92770	94442	KAL4988207.1
PS007888.1	94928	95818	KAL4988208.1
PS007888.1	96410	96867	KAL4988209.1
PS007888.1	96851	97428	KAL4988210.1
PS007888.1	97544	100276	KAL4988211.1
PS007888.1	100343	102343	KAL4988212.1
PS007888.1	102856	105345	KAL4988213.1
PS007888.1	105635	106595	KAL4988214.1
PS007888.1	107212	110207	KAL4988215.1
PS007888.1	110829	112585	KAL4988216.1
PS007888.1	112439	114108	KAL4988217.1
PS007888.1	115941	119180	KAL4988218.1
PS007888.1	119306	121034	KAL4988219.1
PS007888.1	121348	124103	KAL4988220.1
PS007888.1	125355	133395	KAL4988221.1
PS007888.1	133787	135978	KAL4988222.1
PS007888.1	136028	137048	KAL4988223.1
PS007888.1	137140	139483	KAL4988224.1
PS007888.1	140076	143386	KAL4988225.1
PS007888.1	143821	145012	KAL4988226.1
PS007888.1	145809	147125	KAL4988227.1
PS007888.1	147182	148813	KAL4988228.1
PS007888.1	148900	150252	KAL4988229.1
PS007888.1	150573	151810	KAL4988230.1
PS007888.1	152473	152860	KAL4988231.1
PS007888.1	154025	154860	KAL4988232.1
PS007888.1	155488	156166	KAL4988233.1
PS007888.1	156915	157627	KAL4988234.1
PS007888.1	157884	160868	KAL4988235.1
PS007888.1	161112	163725	KAL4988236.1
PS007888.1	164946	165458	KAL4988237.1
PS007888.1	165981	168078	KAL4988238.1
PS007888.1	168482	169172	KAL4988239.1
PS007888.1	170098	171800	KAL4988240.1
PS007888.1	172070	173061	KAL4988241.1
PS007888.1	173643	174469	KAL4988242.1
PS007888.1	175208	176809	KAL4988243.1
PS007888.1	177433	179239	KAL4988244.1
PS007888.1	179240	181721	KAL4988245.1
PS007888.1	182795	185174	KAL4988246.1
PS007888.1	185900	186891	KAL4988247.1
PS007888.1	187108	188903	KAL4988248.1
PS007888.1	190456	192219	KAL4988249.1
PS007888.1	192329	193868	KAL4988250.1
PS007888.1	193868	195581	KAL4988251.1
PS007888.1	195753	198107	KAL4988252.1
PS007889.1	614	3043	KAL4988090.1
PS007889.1	3563	4744	KAL4988091.1
PS007889.1	4468	5859	KAL4988092.1
PS007889.1	6543	7937	KAL4988093.1
PS007889.1	8293	9466	KAL4988094.1
PS007889.1	9681	10452	KAL4988095.1
PS007889.1	13000	14518	KAL4988096.1
PS007889.1	14557	16201	KAL4988097.1
PS007889.1	17776	19062	KAL4988098.1
PS007889.1	19735	20269	KAL4988099.1
PS007889.1	22114	23466	KAL4988100.1
PS007889.1	23769	25399	KAL4988101.1
PS007889.1	25398	27307	KAL4988102.1
PS007889.1	27536	28405	KAL4988103.1
PS007889.1	28401	30591	KAL4988104.1
PS007889.1	31325	32773	KAL4988105.1
PS007889.1	32971	35395	KAL4988106.1
PS007889.1	35612	36596	KAL4988107.1
PS007889.1	37347	38600	KAL4988108.1
PS007889.1	38903	41798	KAL4988109.1
PS007889.1	42062	42953	KAL4988110.1
PS007889.1	43458	45113	KAL4988111.1
PS007889.1	45220	47223	KAL4988112.1
PS007889.1	47363	48844	KAL4988113.1
PS007889.1	49313	51715	KAL4988114.1
PS007889.1	52324	53558	KAL4988115.1
PS007889.1	53663	55455	KAL4988116.1
PS007889.1	55678	56711	KAL4988117.1
PS007889.1	56815	58156	KAL4988118.1
PS007889.1	59276	60141	KAL4988119.1
PS007889.1	60116	60803	KAL4988120.1
PS007889.1	61431	62872	KAL4988121.1
PS007889.1	62918	67951	KAL4988122.1
PS007889.1	68310	70991	KAL4988123.1
PS007889.1	75397	77559	KAL4988124.1
PS007889.1	77670	79312	KAL4988125.1
PS007889.1	80491	82249	KAL4988126.1
PS007889.1	82795	85189	KAL4988127.1
PS007889.1	86132	87634	KAL4988128.1
PS007889.1	87700	88422	KAL4988129.1
PS007889.1	89166	92879	KAL4988130.1
PS007889.1	93464	94221	KAL4988131.1
PS007889.1	94487	95949	KAL4988132.1
PS007889.1	98733	99774	KAL4988133.1
PS007889.1	100112	102034	KAL4988134.1
PS007889.1	103656	106426	KAL4988135.1
PS007889.1	107068	107526	KAL4988136.1
PS007889.1	109457	111169	KAL4988137.1
PS007889.1	111992	113066	KAL4988138.1
PS007889.1	114045	123132	KAL4988139.1
PS007889.1	123611	125066	KAL4988140.1
PS007889.1	125750	126781	KAL4988141.1
PS007889.1	128263	130209	KAL4988142.1
PS007889.1	130728	133901	KAL4988143.1
PS007889.1	133682	135438	KAL4988144.1
PS007889.1	135877	137891	KAL4988145.1
PS007889.1	139016	145096	KAL4988146.1
PS007889.1	147490	149070	KAL4988147.1
PS007889.1	149256	150096	KAL4988148.1
PS007889.1	150433	152211	KAL4988149.1
PS007889.1	152384	153464	KAL4988150.1
PS007889.1	153906	154872	KAL4988151.1
PS007889.1	155215	157043	KAL4988152.1
PS007889.1	157308	159732	KAL4988153.1
PS007889.1	159905	161697	KAL4988154.1
PS007889.1	162695	165308	KAL4988155.1
PS007889.1	166946	170524	KAL4988156.1
PS007889.1	172788	174629	KAL4988157.1
PS007889.1	175273	175742	KAL4988158.1
PS007889.1	176739	178098	KAL4988159.1
PS007889.1	178905	180034	KAL4988160.1
PS007889.1	181301	183750	KAL4988161.1
PS007889.1	184584	185399	KAL4988162.1
PS007889.1	185553	187709	KAL4988163.1
PS007889.1	187453	187735	KAL4988164.1
PS007889.1	189607	190391	KAL4988165.1
PS007889.1	191465	191971	KAL4988166.1
PS007889.1	193830	194373	KAL4988167.1
PS007889.1	195604	196970	KAL4988168.1
PS007890.1	381	1850	KAL4988026.1
PS007890.1	2535	16932	KAL4988027.1
PS007890.1	18208	20185	KAL4988028.1
PS007890.1	20295	23720	KAL4988029.1
PS007890.1	24283	27304	KAL4988030.1
PS007890.1	27508	28880	KAL4988031.1
PS007890.1	30469	32429	KAL4988032.1
PS007890.1	33344	34926	KAL4988033.1
PS007890.1	35223	36566	KAL4988034.1
PS007890.1	37591	38264	KAL4988035.1
PS007890.1	38434	39027	KAL4988036.1
PS007890.1	39278	40291	KAL4988037.1
PS007890.1	40519	44629	KAL4988038.1
PS007890.1	44925	47308	KAL4988039.1
PS007890.1	49359	49827	KAL4988040.1
PS007890.1	49827	58025	KAL4988041.1
PS007890.1	58147	60052	KAL4988042.1
PS007890.1	60032	60518	KAL4988043.1
PS007890.1	60900	63006	KAL4988044.1
PS007890.1	63534	64907	KAL4988045.1
PS007890.1	65408	66383	KAL4988046.1
PS007890.1	66751	69113	KAL4988047.1
PS007890.1	69295	71532	KAL4988048.1
PS007890.1	71601	73183	KAL4988049.1
PS007890.1	73717	75815	KAL4988050.1
PS007890.1	77583	79975	KAL4988051.1
PS007890.1	84689	85052	KAL4988052.1
PS007890.1	88248	90906	KAL4988053.1
PS007890.1	91058	91450	KAL4988054.1
PS007890.1	96485	96929	KAL4988055.1
PS007890.1	98183	99231	KAL4988056.1
PS007890.1	100494	103406	KAL4988057.1
PS007890.1	103613	104636	KAL4988058.1
PS007890.1	104693	107026	KAL4988059.1
PS007890.1	107027	108420	KAL4988060.1
PS007890.1	108341	109699	KAL4988061.1
PS007890.1	110363	111490	KAL4988062.1
PS007890.1	112812	114223	KAL4988063.1
PS007890.1	114340	116367	KAL4988064.1
PS007890.1	116935	122164	KAL4988065.1
PS007890.1	125495	129398	KAL4988066.1
PS007890.1	129074	130644	KAL4988067.1
PS007890.1	131416	134842	KAL4988068.1
PS007890.1	135286	137714	KAL4988069.1
PS007890.1	137790	139044	KAL4988070.1
PS007890.1	139112	140467	KAL4988071.1
PS007890.1	140724	143801	KAL4988072.1
PS007890.1	143785	144356	KAL4988073.1
PS007890.1	144799	146826	KAL4988074.1
PS007890.1	148632	151054	KAL4988075.1
PS007890.1	151331	155049	KAL4988076.1
PS007890.1	156152	163390	KAL4988077.1
PS007890.1	164489	166636	KAL4988078.1
PS007890.1	166831	168000	KAL4988079.1
PS007890.1	168185	170000	KAL4988080.1
PS007890.1	170589	172903	KAL4988081.1
PS007890.1	173056	175481	KAL4988082.1
PS007890.1	175623	176852	KAL4988083.1
PS007890.1	176984	179361	KAL4988084.1
PS007890.1	179700	183524	KAL4988085.1
PS007890.1	183711	186423	KAL4988086.1
PS007890.1	186845	190104	KAL4988087.1
PS007890.1	191459	193079	KAL4988088.1
PS007890.1	194285	195036	KAL4988089.1
PS007891.1	2535	3546	KAL4987941.1
PS007891.1	5910	7893	KAL4987942.1
PS007891.1	9216	10278	KAL4987943.1
PS007891.1	10724	11856	KAL4987944.1
PS007891.1	11754	14264	KAL4987945.1
PS007891.1	15146	17224	KAL4987946.1
PS007891.1	17554	18586	KAL4987947.1
PS007891.1	18881	20057	KAL4987948.1
PS007891.1	20422	24040	KAL4987949.1
PS007891.1	23188	25582	KAL4987950.1
PS007891.1	25877	26926	KAL4987951.1
PS007891.1	27172	28340	KAL4987952.1
PS007891.1	28340	29385	KAL4987953.1
PS007891.1	29385	30915	KAL4987954.1
PS007891.1	30981	32112	KAL4987955.1
PS007891.1	32917	34747	KAL4987956.1
PS007891.1	37425	38089	KAL4987957.1
PS007891.1	39527	40697	KAL4987958.1
PS007891.1	42389	43752	KAL4987959.1
PS007891.1	44129	45791	KAL4987960.1
PS007891.1	45767	47024	KAL4987961.1
PS007891.1	48413	50208	KAL4987962.1
PS007891.1	51001	52638	KAL4987963.1
PS007891.1	52638	53102	KAL4987964.1
PS007891.1	53252	53783	KAL4987965.1
PS007891.1	53785	55732	KAL4987966.1
PS007891.1	58056	59802	KAL4987967.1
PS007891.1	61174	61718	KAL4987968.1
PS007891.1	61548	62427	KAL4987969.1
PS007891.1	62821	65067	KAL4987970.1
PS007891.1	66946	68189	KAL4987971.1
PS007891.1	69475	70511	KAL4987972.1
PS007891.1	71252	72092	KAL4987973.1
PS007891.1	72724	73791	KAL4987974.1
PS007891.1	73791	75183	KAL4987975.1
PS007891.1	75368	76827	KAL4987976.1
PS007891.1	76388	78690	KAL4987977.1
PS007891.1	79399	80479	KAL4987978.1
PS007891.1	81138	83786	KAL4987979.1
PS007891.1	83617	84579	KAL4987980.1
PS007891.1	84871	86573	KAL4987981.1
PS007891.1	87152	89077	KAL4987982.1
PS007891.1	90372	92941	KAL4987983.1
PS007891.1	94603	94993	KAL4987984.1
PS007891.1	96483	97843	KAL4987985.1
PS007891.1	97857	98754	KAL4987986.1
PS007891.1	102845	104190	KAL4987987.1
PS007891.1	104101	106866	KAL4987988.1
PS007891.1	106494	108037	KAL4987989.1
PS007891.1	107908	108808	KAL4987990.1
PS007891.1	108974	109689	KAL4987991.1
PS007891.1	109775	110241	KAL4987992.1
PS007891.1	110502	112019	KAL4987993.1
PS007891.1	112386	113954	KAL4987994.1
PS007891.1	114127	114952	KAL4987995.1
PS007891.1	115121	116413	KAL4987996.1
PS007891.1	116568	117465	KAL4987997.1
PS007891.1	117500	119795	KAL4987998.1
PS007891.1	119730	120268	KAL4987999.1
PS007891.1	119816	122058	KAL4988000.1
PS007891.1	122063	128355	KAL4988001.1
PS007891.1	128564	133259	KAL4988002.1
PS007891.1	133851	134849	KAL4988003.1
PS007891.1	135017	135450	KAL4988004.1
PS007891.1	135498	136485	KAL4988005.1
PS007891.1	136687	138220	KAL4988006.1
PS007891.1	138460	139743	KAL4988007.1
PS007891.1	140004	141741	KAL4988008.1
PS007891.1	141887	143001	KAL4988009.1
PS007891.1	143109	143758	KAL4988010.1
PS007891.1	144251	145591	KAL4988011.1
PS007891.1	146057	147887	KAL4988012.1
PS007891.1	148076	155002	KAL4988013.1
PS007891.1	155881	157713	KAL4988014.1
PS007891.1	157714	159505	KAL4988015.1
PS007891.1	159515	160987	KAL4988016.1
PS007891.1	161330	162463	KAL4988017.1
PS007891.1	162463	163346	KAL4988018.1
PS007891.1	163973	170460	KAL4988019.1
PS007891.1	171043	172021	KAL4988020.1
PS007891.1	172891	174025	KAL4988021.1
PS007891.1	174190	174993	KAL4988022.1
PS007891.1	178613	179664	KAL4988023.1
PS007891.1	180002	181452	KAL4988024.1
PS007891.1	188538	190940	KAL4988025.1
PS007892.1	1423	1869	KAL4987876.1
PS007892.1	1980	4015	KAL4987877.1
PS007892.1	4964	6909	KAL4987878.1
PS007892.1	6924	7325	KAL4987879.1
PS007892.1	8275	9412	KAL4987880.1
PS007892.1	10768	11519	KAL4987881.1
PS007892.1	15307	17087	KAL4987882.1
PS007892.1	18060	19547	KAL4987883.1
PS007892.1	20050	21021	KAL4987884.1
PS007892.1	23252	27734	KAL4987885.1
PS007892.1	29585	31229	KAL4987886.1
PS007892.1	31977	34139	KAL4987887.1
PS007892.1	34921	37373	KAL4987888.1
PS007892.1	39768	40835	KAL4987889.1
PS007892.1	40938	42450	KAL4987890.1
PS007892.1	46576	48180	KAL4987891.1
PS007892.1	48616	50252	KAL4987892.1
PS007892.1	51027	52791	KAL4987893.1
PS007892.1	53601	55299	KAL4987894.1
PS007892.1	59148	60003	KAL4987895.1
PS007892.1	62045	62976	KAL4987896.1
PS007892.1	64838	65998	KAL4987897.1
PS007892.1	66381	67934	KAL4987898.1
PS007892.1	68621	68990	KAL4987899.1
PS007892.1	69916	70201	KAL4987900.1
PS007892.1	70433	74429	KAL4987901.1
PS007892.1	75487	78342	KAL4987902.1
PS007892.1	78956	81567	KAL4987903.1
PS007892.1	82652	83274	KAL4987904.1
PS007892.1	84035	85731	KAL4987905.1
PS007892.1	86837	87849	KAL4987906.1
PS007892.1	89656	91241	KAL4987907.1
PS007892.1	91586	93898	KAL4987908.1
PS007892.1	93954	95271	KAL4987909.1
PS007892.1	96546	99481	KAL4987910.1
PS007892.1	99889	101733	KAL4987911.1
PS007892.1	102173	104071	KAL4987912.1
PS007892.1	104127	106340	KAL4987913.1
PS007892.1	106893	111663	KAL4987914.1
PS007892.1	111678	114673	KAL4987915.1
PS007892.1	114877	116363	KAL4987916.1
PS007892.1	116768	117768	KAL4987917.1
PS007892.1	118734	120624	KAL4987918.1
PS007892.1	124085	125582	KAL4987919.1
PS007892.1	129020	130888	KAL4987920.1
PS007892.1	132229	134683	KAL4987921.1
PS007892.1	139981	143277	KAL4987922.1
PS007892.1	146022	146900	KAL4987923.1
PS007892.1	147795	149497	KAL4987924.1
PS007892.1	149882	152361	KAL4987925.1
PS007892.1	152405	153451	KAL4987926.1
PS007892.1	153901	156547	KAL4987927.1
PS007892.1	156607	158069	KAL4987928.1
PS007892.1	158214	159420	KAL4987929.1
PS007892.1	160099	163441	KAL4987930.1
PS007892.1	163946	165439	KAL4987931.1
PS007892.1	167679	170925	KAL4987932.1
PS007892.1	173212	173524	KAL4987933.1
PS007892.1	174204	175107	KAL4987934.1
PS007892.1	175386	176804	KAL4987935.1
PS007892.1	177332	179512	KAL4987936.1
PS007892.1	181753	182820	KAL4987937.1
PS007892.1	182817	185383	KAL4987938.1
PS007892.1	185176	187509	KAL4987939.1
PS007892.1	189418	190805	KAL4987940.1
PS007893.1	187	852	KAL4987803.1
PS007893.1	1311	2036	KAL4987804.1
PS007893.1	2565	3369	KAL4987805.1
PS007893.1	3897	5795	KAL4987806.1
PS007893.1	8506	10102	KAL4987807.1
PS007893.1	11012	12882	KAL4987808.1
PS007893.1	13504	14175	KAL4987809.1
PS007893.1	15006	16727	KAL4987810.1
PS007893.1	17519	18011	KAL4987811.1
PS007893.1	20991	24163	KAL4987812.1
PS007893.1	24545	26076	KAL4987813.1
PS007893.1	29510	31373	KAL4987814.1
PS007893.1	32351	33311	KAL4987815.1
PS007893.1	34574	36079	KAL4987816.1
PS007893.1	40489	40855	KAL4987817.1
PS007893.1	41841	42414	KAL4987818.1
PS007893.1	43293	46037	KAL4987819.1
PS007893.1	46481	48306	KAL4987820.1
PS007893.1	48757	50732	KAL4987821.1
PS007893.1	52163	53006	KAL4987822.1
PS007893.1	53431	55341	KAL4987823.1
PS007893.1	57027	60245	KAL4987824.1
PS007893.1	60246	62527	KAL4987825.1
PS007893.1	62607	64356	KAL4987826.1
PS007893.1	64903	65689	KAL4987827.1
PS007893.1	65796	67652	KAL4987828.1
PS007893.1	68406	69761	KAL4987829.1
PS007893.1	69914	71835	KAL4987830.1
PS007893.1	73917	75244	KAL4987831.1
PS007893.1	76108	78398	KAL4987832.1
PS007893.1	78529	80363	KAL4987833.1
PS007893.1	81434	84134	KAL4987834.1
PS007893.1	85606	86475	KAL4987835.1
PS007893.1	86508	88207	KAL4987836.1
PS007893.1	88471	89975	KAL4987837.1
PS007893.1	93521	99262	KAL4987838.1
PS007893.1	100597	101807	KAL4987839.1
PS007893.1	104013	105897	KAL4987840.1
PS007893.1	106038	106721	KAL4987841.1
PS007893.1	107329	109567	KAL4987842.1
PS007893.1	109588	111190	KAL4987843.1
PS007893.1	111308	112245	KAL4987844.1
PS007893.1	114087	115466	KAL4987845.1
PS007893.1	115474	116623	KAL4987846.1
PS007893.1	116749	117988	KAL4987847.1
PS007893.1	117869	119116	KAL4987848.1
PS007893.1	120824	122154	KAL4987849.1
PS007893.1	122068	122704	KAL4987850.1
PS007893.1	125190	125784	KAL4987851.1
PS007893.1	129375	131760	KAL4987852.1
PS007893.1	131944	132904	KAL4987853.1
PS007893.1	133184	136497	KAL4987854.1
PS007893.1	136640	138881	KAL4987855.1
PS007893.1	139017	140855	KAL4987856.1
PS007893.1	141960	143598	KAL4987857.1
PS007893.1	144013	145751	KAL4987858.1
PS007893.1	148919	151659	KAL4987859.1
PS007893.1	153448	155722	KAL4987860.1
PS007893.1	156763	158820	KAL4987861.1
PS007893.1	159280	160373	KAL4987862.1
PS007893.1	160511	161811	KAL4987863.1
PS007893.1	162127	163142	KAL4987864.1
PS007893.1	163114	167126	KAL4987865.1
PS007893.1	167322	169188	KAL4987866.1
PS007893.1	169188	170158	KAL4987867.1
PS007893.1	170362	171272	KAL4987868.1
PS007893.1	171273	173381	KAL4987869.1
PS007893.1	174199	176793	KAL4987870.1
PS007893.1	176980	177823	KAL4987871.1
PS007893.1	179232	179919	KAL4987872.1
PS007893.1	183699	184563	KAL4987873.1
PS007893.1	185060	185387	KAL4987874.1
PS007893.1	187908	188380	KAL4987875.1
PS007894.1	1008	4847	KAL4987734.1
PS007894.1	4637	6315	KAL4987735.1
PS007894.1	6706	9239	KAL4987736.1
PS007894.1	9504	15837	KAL4987737.1
PS007894.1	16861	23371	KAL4987738.1
PS007894.1	23486	25472	KAL4987739.1
PS007894.1	26116	27537	KAL4987740.1
PS007894.1	27866	28865	KAL4987741.1
PS007894.1	28866	30429	KAL4987742.1
PS007894.1	31058	33309	KAL4987743.1
PS007894.1	33226	34722	KAL4987744.1
PS007894.1	34990	37077	KAL4987745.1
PS007894.1	36862	39309	KAL4987746.1
PS007894.1	39581	41520	KAL4987747.1
PS007894.1	42762	44572	KAL4987748.1
PS007894.1	44573	45616	KAL4987749.1
PS007894.1	46175	49100	KAL4987750.1
PS007894.1	49030	51082	KAL4987751.1
PS007894.1	51394	52991	KAL4987752.1
PS007894.1	53370	55603	KAL4987753.1
PS007894.1	56258	57471	KAL4987754.1
PS007894.1	58952	59294	KAL4987755.1
PS007894.1	59448	61067	KAL4987756.1
PS007894.1	63148	64674	KAL4987757.1
PS007894.1	65754	67141	KAL4987758.1
PS007894.1	67529	69193	KAL4987759.1
PS007894.1	73959	74820	KAL4987760.1
PS007894.1	74819	75251	KAL4987761.1
PS007894.1	79193	80883	KAL4987762.1
PS007894.1	81049	82427	KAL4987763.1
PS007894.1	84359	84883	KAL4987764.1
PS007894.1	85325	86140	KAL4987765.1
PS007894.1	87341	88454	KAL4987766.1
PS007894.1	90496	91343	KAL4987767.1
PS007894.1	92062	93354	KAL4987768.1
PS007894.1	96340	97307	KAL4987769.1
PS007894.1	97859	98705	KAL4987770.1
PS007894.1	101584	104042	KAL4987771.1
PS007894.1	103559	105342	KAL4987772.1
PS007894.1	106544	107614	KAL4987773.1
PS007894.1	107566	109550	KAL4987774.1
PS007894.1	111194	111941	KAL4987775.1
PS007894.1	112609	114910	KAL4987776.1
PS007894.1	116490	121743	KAL4987777.1
PS007894.1	125446	125842	KAL4987778.1
PS007894.1	127039	128587	KAL4987779.1
PS007894.1	130325	130757	KAL4987780.1
PS007894.1	132774	134039	KAL4987781.1
PS007894.1	134486	136139	KAL4987782.1
PS007894.1	137302	140211	KAL4987783.1
PS007894.1	142179	144616	KAL4987784.1
PS007894.1	145721	147241	KAL4987785.1
PS007894.1	149092	149856	KAL4987786.1
PS007894.1	154058	155054	KAL4987787.1
PS007894.1	156174	157523	KAL4987788.1
PS007894.1	158407	160988	KAL4987789.1
PS007894.1	160995	162333	KAL4987790.1
PS007894.1	162493	163579	KAL4987791.1
PS007894.1	163810	164729	KAL4987792.1
PS007894.1	165342	166822	KAL4987793.1
PS007894.1	167170	169653	KAL4987794.1
PS007894.1	169653	171286	KAL4987795.1
PS007894.1	171443	173761	KAL4987796.1
PS007894.1	174131	175065	KAL4987797.1
PS007894.1	175642	176506	KAL4987798.1
PS007894.1	176392	177404	KAL4987799.1
PS007894.1	177410	179191	KAL4987800.1
PS007894.1	179726	180801	KAL4987801.1
PS007894.1	183272	184707	KAL4987802.1
PS007895.1	0	986	KAL4987672.1
PS007895.1	1202	2129	KAL4987673.1
PS007895.1	2151	4019	KAL4987674.1
PS007895.1	5272	5923	KAL4987675.1
PS007895.1	6235	11732	KAL4987676.1
PS007895.1	12248	13266	KAL4987677.1
PS007895.1	14302	16030	KAL4987678.1
PS007895.1	16537	18181	KAL4987679.1
PS007895.1	18826	19681	KAL4987680.1
PS007895.1	19999	25049	KAL4987681.1
PS007895.1	25229	27426	KAL4987682.1
PS007895.1	27710	30251	KAL4987683.1
PS007895.1	30739	31740	KAL4987684.1
PS007895.1	31943	32411	KAL4987685.1
PS007895.1	32995	33518	KAL4987686.1
PS007895.1	33638	35225	KAL4987687.1
PS007895.1	35397	37207	KAL4987688.1
PS007895.1	37207	38964	KAL4987689.1
PS007895.1	39119	41510	KAL4987690.1
PS007895.1	41831	43755	KAL4987691.1
PS007895.1	44237	48171	KAL4987692.1
PS007895.1	48537	48901	KAL4987693.1
PS007895.1	50095	53851	KAL4987694.1
PS007895.1	54671	57736	KAL4987695.1
PS007895.1	60705	63172	KAL4987696.1
PS007895.1	63322	64195	KAL4987697.1
PS007895.1	64195	65656	KAL4987698.1
PS007895.1	65915	67608	KAL4987699.1
PS007895.1	67551	68513	KAL4987700.1
PS007895.1	69704	72286	KAL4987701.1
PS007895.1	74018	75638	KAL4987702.1
PS007895.1	78410	80687	KAL4987703.1
PS007895.1	82984	86497	KAL4987704.1
PS007895.1	86931	88824	KAL4987705.1
PS007895.1	88824	91365	KAL4987706.1
PS007895.1	92037	94064	KAL4987707.1
PS007895.1	94847	97592	KAL4987708.1
PS007895.1	97599	99244	KAL4987709.1
PS007895.1	99415	100504	KAL4987710.1
PS007895.1	100566	104033	KAL4987711.1
PS007895.1	104165	105645	KAL4987712.1
PS007895.1	105645	106845	KAL4987713.1
PS007895.1	107348	112699	KAL4987714.1
PS007895.1	113191	114078	KAL4987715.1
PS007895.1	114422	127949	KAL4987716.1
PS007895.1	129391	131380	KAL4987717.1
PS007895.1	131575	132328	KAL4987718.1
PS007895.1	138729	142823	KAL4987719.1
PS007895.1	143204	145161	KAL4987720.1
PS007895.1	145477	150201	KAL4987721.1
PS007895.1	151517	156791	KAL4987722.1
PS007895.1	157549	160283	KAL4987723.1
PS007895.1	160618	161727	KAL4987724.1
PS007895.1	161664	163025	KAL4987725.1
PS007895.1	163313	167392	KAL4987726.1
PS007895.1	168534	169293	KAL4987727.1
PS007895.1	170939	174639	KAL4987728.1
PS007895.1	175936	176887	KAL4987729.1
PS007895.1	176529	178041	KAL4987730.1
PS007895.1	178198	179145	KAL4987731.1
PS007895.1	179148	181030	KAL4987732.1
PS007895.1	181571	185252	KAL4987733.1
PS007896.1	7285	8402	KAL4987618.1
PS007896.1	10627	13140	KAL4987619.1
PS007896.1	14279	15841	KAL4987620.1
PS007896.1	16362	17865	KAL4987621.1
PS007896.1	17863	20087	KAL4987622.1
PS007896.1	20366	21974	KAL4987623.1
PS007896.1	22111	22923	KAL4987624.1
PS007896.1	23190	24459	KAL4987625.1
PS007896.1	24488	25475	KAL4987626.1
PS007896.1	25808	28541	KAL4987627.1
PS007896.1	28855	33621	KAL4987628.1
PS007896.1	34626	38763	KAL4987629.1
PS007896.1	39355	40331	KAL4987630.1
PS007896.1	40472	41372	KAL4987631.1
PS007896.1	42252	43330	KAL4987632.1
PS007896.1	43400	43884	KAL4987633.1
PS007896.1	44128	49986	KAL4987634.1
PS007896.1	50646	52937	KAL4987635.1
PS007896.1	53342	55069	KAL4987636.1
PS007896.1	55580	60008	KAL4987637.1
PS007896.1	60864	64848	KAL4987638.1
PS007896.1	65303	68536	KAL4987639.1
PS007896.1	68554	74345	KAL4987640.1
PS007896.1	75754	78463	KAL4987641.1
PS007896.1	81654	84946	KAL4987642.1
PS007896.1	88873	91003	KAL4987643.1
PS007896.1	92189	94594	KAL4987644.1
PS007896.1	94612	96507	KAL4987645.1
PS007896.1	96662	99179	KAL4987646.1
PS007896.1	99092	100558	KAL4987647.1
PS007896.1	101798	104274	KAL4987648.1
PS007896.1	108106	110227	KAL4987649.1
PS007896.1	111111	113652	KAL4987650.1
PS007896.1	113835	114710	KAL4987651.1
PS007896.1	116544	117800	KAL4987652.1
PS007896.1	118893	120935	KAL4987653.1
PS007896.1	121412	124237	KAL4987654.1
PS007896.1	125805	127675	KAL4987655.1
PS007896.1	128219	129543	KAL4987656.1
PS007896.1	130011	131814	KAL4987657.1
PS007896.1	132314	134132	KAL4987658.1
PS007896.1	134606	136285	KAL4987659.1
PS007896.1	138587	140148	KAL4987660.1
PS007896.1	143150	144008	KAL4987661.1
PS007896.1	147028	147823	KAL4987662.1
PS007896.1	150504	153283	KAL4987663.1
PS007896.1	153431	154808	KAL4987664.1
PS007896.1	155002	156915	KAL4987665.1
PS007896.1	158300	159309	KAL4987666.1
PS007896.1	159795	161144	KAL4987667.1
PS007896.1	161686	162763	KAL4987668.1
PS007896.1	163326	164155	KAL4987669.1
PS007896.1	165501	166829	KAL4987670.1
PS007896.1	172769	173423	KAL4987671.1
PS007897.1	0	535	KAL4987542.1
PS007897.1	1233	3053	KAL4987543.1
PS007897.1	4366	4942	KAL4987544.1
PS007897.1	5174	7502	KAL4987545.1
PS007897.1	7568	9182	KAL4987546.1
PS007897.1	10617	11361	KAL4987547.1
PS007897.1	12285	16247	KAL4987548.1
PS007897.1	16250	17771	KAL4987549.1
PS007897.1	17772	19995	KAL4987550.1
PS007897.1	20361	24450	KAL4987551.1
PS007897.1	25968	28977	KAL4987552.1
PS007897.1	29508	30966	KAL4987553.1
PS007897.1	31150	32613	KAL4987554.1
PS007897.1	32726	34750	KAL4987555.1
PS007897.1	35005	37522	KAL4987556.1
PS007897.1	38420	40249	KAL4987557.1
PS007897.1	41151	43371	KAL4987558.1
PS007897.1	43570	44404	KAL4987559.1
PS007897.1	44404	46239	KAL4987560.1
PS007897.1	46465	48271	KAL4987561.1
PS007897.1	48278	49917	KAL4987562.1
PS007897.1	50116	52666	KAL4987563.1
PS007897.1	52699	55163	KAL4987564.1
PS007897.1	55255	56247	KAL4987565.1
PS007897.1	56642	57533	KAL4987566.1
PS007897.1	60128	61923	KAL4987567.1
PS007897.1	61792	62466	KAL4987568.1
PS007897.1	62640	63480	KAL4987569.1
PS007897.1	63831	66612	KAL4987570.1
PS007897.1	67350	69750	KAL4987571.1
PS007897.1	70600	72961	KAL4987572.1
PS007897.1	73050	74592	KAL4987573.1
PS007897.1	75136	77181	KAL4987574.1
PS007897.1	77496	80043	KAL4987575.1
PS007897.1	80071	81671	KAL4987576.1
PS007897.1	81688	82788	KAL4987577.1
PS007897.1	82926	83670	KAL4987578.1
PS007897.1	83670	86359	KAL4987579.1
PS007897.1	86351	87223	KAL4987580.1
PS007897.1	87201	88410	KAL4987581.1
PS007897.1	88577	92144	KAL4987582.1
PS007897.1	92209	93214	KAL4987583.1
PS007897.1	93292	94107	KAL4987584.1
PS007897.1	94108	95362	KAL4987585.1
PS007897.1	95729	96288	KAL4987586.1
PS007897.1	96590	98498	KAL4987587.1
PS007897.1	98622	101011	KAL4987588.1
PS007897.1	102012	103882	KAL4987589.1
PS007897.1	103893	105513	KAL4987590.1
PS007897.1	105854	107420	KAL4987591.1
PS007897.1	107804	112057	KAL4987592.1
PS007897.1	112527	113865	KAL4987593.1
PS007897.1	114879	118443	KAL4987594.1
PS007897.1	118505	120424	KAL4987595.1
PS007897.1	120501	122357	KAL4987596.1
PS007897.1	122242	123219	KAL4987597.1
PS007897.1	123505	124740	KAL4987598.1
PS007897.1	124147	126094	KAL4987599.1
PS007897.1	126570	127950	KAL4987600.1
PS007897.1	128436	130445	KAL4987601.1
PS007897.1	130747	131103	KAL4987602.1
PS007897.1	133268	134302	KAL4987603.1
PS007897.1	134299	136651	KAL4987604.1
PS007897.1	136865	140110	KAL4987605.1
PS007897.1	141831	145416	KAL4987606.1
PS007897.1	146565	150643	KAL4987607.1
PS007897.1	151942	153002	KAL4987608.1
PS007897.1	153719	155705	KAL4987609.1
PS007897.1	155689	158206	KAL4987610.1
PS007897.1	159508	159928	KAL4987611.1
PS007897.1	160901	162005	KAL4987612.1
PS007897.1	162783	163562	KAL4987613.1
PS007897.1	166931	167746	KAL4987614.1
PS007897.1	170745	172281	KAL4987615.1
PS007897.1	173527	175950	KAL4987616.1
PS007897.1	178097	180122	KAL4987617.1
PS007898.1	7074	10309	KAL4987486.1
PS007898.1	10406	13124	KAL4987487.1
PS007898.1	13309	15084	KAL4987488.1
PS007898.1	14846	17055	KAL4987489.1
PS007898.1	17110	18640	KAL4987490.1
PS007898.1	18785	20636	KAL4987491.1
PS007898.1	21992	24366	KAL4987492.1
PS007898.1	24787	26763	KAL4987493.1
PS007898.1	26763	29301	KAL4987494.1
PS007898.1	29301	32208	KAL4987495.1
PS007898.1	32346	33648	KAL4987496.1
PS007898.1	33826	35101	KAL4987497.1
PS007898.1	34852	37219	KAL4987498.1
PS007898.1	38232	40376	KAL4987499.1
PS007898.1	40626	42395	KAL4987500.1
PS007898.1	42665	44417	KAL4987501.1
PS007898.1	45042	47586	KAL4987502.1
PS007898.1	47749	51912	KAL4987503.1
PS007898.1	51914	54432	KAL4987504.1
PS007898.1	54573	56249	KAL4987505.1
PS007898.1	56308	58524	KAL4987506.1
PS007898.1	58555	59850	KAL4987507.1
PS007898.1	61038	61836	KAL4987508.1
PS007898.1	61836	64511	KAL4987509.1
PS007898.1	64556	67552	KAL4987510.1
PS007898.1	67647	71507	KAL4987511.1
PS007898.1	71601	74894	KAL4987512.1
PS007898.1	75563	83622	KAL4987513.1
PS007898.1	84338	86997	KAL4987514.1
PS007898.1	87134	91242	KAL4987515.1
PS007898.1	95227	95551	KAL4987516.1
PS007898.1	98425	100203	KAL4987517.1
PS007898.1	100202	103173	KAL4987518.1
PS007898.1	103725	108311	KAL4987519.1
PS007898.1	108837	110320	KAL4987520.1
PS007898.1	110793	112417	KAL4987521.1
PS007898.1	112695	114696	KAL4987522.1
PS007898.1	114723	116781	KAL4987523.1
PS007898.1	117229	118076	KAL4987524.1
PS007898.1	117875	119575	KAL4987525.1
PS007898.1	119795	122491	KAL4987526.1
PS007898.1	122766	125134	KAL4987527.1
PS007898.1	129351	132971	KAL4987528.1
PS007898.1	133235	135679	KAL4987529.1
PS007898.1	136011	139249	KAL4987530.1
PS007898.1	140250	143028	KAL4987531.1
PS007898.1	143584	144587	KAL4987532.1
PS007898.1	144676	146234	KAL4987533.1
PS007898.1	146153	149002	KAL4987534.1
PS007898.1	149122	151030	KAL4987535.1
PS007898.1	151030	152664	KAL4987536.1
PS007898.1	153028	158823	KAL4987537.1
PS007898.1	165955	167330	KAL4987538.1
PS007898.1	168799	169591	KAL4987539.1
PS007898.1	172029	172987	KAL4987540.1
PS007898.1	172987	173668	KAL4987541.1
PS007899.1	232	737	KAL4987424.1
PS007899.1	768	1949	KAL4987425.1
PS007899.1	2209	4454	KAL4987426.1
PS007899.1	4358	5505	KAL4987427.1
PS007899.1	5843	8197	KAL4987428.1
PS007899.1	8543	9385	KAL4987429.1
PS007899.1	9671	11351	KAL4987430.1
PS007899.1	11878	12336	KAL4987431.1
PS007899.1	12736	13921	KAL4987432.1
PS007899.1	14286	15281	KAL4987433.1
PS007899.1	16059	16769	KAL4987434.1
PS007899.1	17521	18642	KAL4987435.1
PS007899.1	19143	20793	KAL4987436.1
PS007899.1	20810	21654	KAL4987437.1
PS007899.1	22240	26295	KAL4987438.1
PS007899.1	26873	28619	KAL4987439.1
PS007899.1	29962	32107	KAL4987440.1
PS007899.1	32155	33556	KAL4987441.1
PS007899.1	34006	35008	KAL4987442.1
PS007899.1	35728	36772	KAL4987443.1
PS007899.1	36662	39066	KAL4987444.1
PS007899.1	39314	40120	KAL4987445.1
PS007899.1	43134	44584	KAL4987446.1
PS007899.1	44674	46151	KAL4987447.1
PS007899.1	47379	48069	KAL4987448.1
PS007899.1	48081	49457	KAL4987449.1
PS007899.1	49597	52763	KAL4987450.1
PS007899.1	52801	54184	KAL4987451.1
PS007899.1	55023	57280	KAL4987452.1
PS007899.1	60316	61924	KAL4987453.1
PS007899.1	63425	65178	KAL4987454.1
PS007899.1	65506	66924	KAL4987455.1
PS007899.1	67516	69788	KAL4987456.1
PS007899.1	69845	70742	KAL4987457.1
PS007899.1	71998	73967	KAL4987458.1
PS007899.1	74120	76083	KAL4987459.1
PS007899.1	76740	77356	KAL4987460.1
PS007899.1	77214	81805	KAL4987461.1
PS007899.1	83747	85778	KAL4987462.1
PS007899.1	89644	100330	KAL4987463.1
PS007899.1	105861	107021	KAL4987464.1
PS007899.1	108748	111099	KAL4987465.1
PS007899.1	111949	113644	KAL4987466.1
PS007899.1	114362	116421	KAL4987467.1
PS007899.1	116887	118380	KAL4987468.1
PS007899.1	118465	119406	KAL4987469.1
PS007899.1	120391	122265	KAL4987470.1
PS007899.1	123448	124526	KAL4987471.1
PS007899.1	125580	126924	KAL4987472.1
PS007899.1	134218	135466	KAL4987473.1
PS007899.1	137626	138043	KAL4987474.1
PS007899.1	140507	142260	KAL4987475.1
PS007899.1	142684	144295	KAL4987476.1
PS007899.1	145266	146443	KAL4987477.1
PS007899.1	147507	148600	KAL4987478.1
PS007899.1	149182	149696	KAL4987479.1
PS007899.1	150521	152741	KAL4987480.1
PS007899.1	155643	157566	KAL4987481.1
PS007899.1	158061	159612	KAL4987482.1
PS007899.1	160292	161522	KAL4987483.1
PS007899.1	162769	165289	KAL4987484.1
PS007899.1	167810	171734	KAL4987485.1
PS007900.1	297	2977	KAL4987367.1
PS007900.1	3495	4625	KAL4987368.1
PS007900.1	5169	7115	KAL4987369.1
PS007900.1	7546	8299	KAL4987370.1
PS007900.1	11742	15154	KAL4987371.1
PS007900.1	15293	19803	KAL4987372.1
PS007900.1	20283	23741	KAL4987373.1
PS007900.1	23923	26378	KAL4987374.1
PS007900.1	26966	28232	KAL4987375.1
PS007900.1	29532	31478	KAL4987376.1
PS007900.1	32003	39815	KAL4987377.1
PS007900.1	40190	41994	KAL4987378.1
PS007900.1	42042	43188	KAL4987379.1
PS007900.1	44791	46628	KAL4987380.1
PS007900.1	46764	49564	KAL4987381.1
PS007900.1	49022	50604	KAL4987382.1
PS007900.1	51044	52946	KAL4987383.1
PS007900.1	53319	54294	KAL4987384.1
PS007900.1	56192	57231	KAL4987385.1
PS007900.1	58018	59061	KAL4987386.1
PS007900.1	64647	66181	KAL4987387.1
PS007900.1	68283	69703	KAL4987388.1
PS007900.1	72095	73713	KAL4987389.1
PS007900.1	74463	78856	KAL4987390.1
PS007900.1	80085	81818	KAL4987391.1
PS007900.1	83028	83818	KAL4987392.1
PS007900.1	85187	86259	KAL4987393.1
PS007900.1	86737	87220	KAL4987394.1
PS007900.1	88178	89390	KAL4987395.1
PS007900.1	89871	91853	KAL4987396.1
PS007900.1	93874	95339	KAL4987397.1
PS007900.1	98901	99897	KAL4987398.1
PS007900.1	100795	102631	KAL4987399.1
PS007900.1	103368	104832	KAL4987400.1
PS007900.1	107150	108535	KAL4987401.1
PS007900.1	111108	112976	KAL4987402.1
PS007900.1	113552	115817	KAL4987403.1
PS007900.1	116061	119166	KAL4987404.1
PS007900.1	119102	121007	KAL4987405.1
PS007900.1	121297	125549	KAL4987406.1
PS007900.1	125879	128139	KAL4987407.1
PS007900.1	128415	130224	KAL4987408.1
PS007900.1	131879	133051	KAL4987409.1
PS007900.1	133719	135616	KAL4987410.1
PS007900.1	135892	137500	KAL4987411.1
PS007900.1	137520	139577	KAL4987412.1
PS007900.1	139763	140926	KAL4987413.1
PS007900.1	141777	143774	KAL4987414.1
PS007900.1	144035	146064	KAL4987415.1
PS007900.1	146301	148084	KAL4987416.1
PS007900.1	149470	149675	KAL4987417.1
PS007900.1	151902	153513	KAL4987418.1
PS007900.1	155355	157397	KAL4987419.1
PS007900.1	157947	159811	KAL4987420.1
PS007900.1	160237	161914	KAL4987421.1
PS007900.1	162545	163685	KAL4987422.1
PS007900.1	167480	168798	KAL4987423.1
PS007901.1	1466	1772	KAL4987308.1
PS007901.1	2853	4706	KAL4987309.1
PS007901.1	6544	7634	KAL4987310.1
PS007901.1	8352	8729	KAL4987311.1
PS007901.1	10451	12239	KAL4987312.1
PS007901.1	14598	15602	KAL4987313.1
PS007901.1	16739	17939	KAL4987314.1
PS007901.1	19667	21082	KAL4987315.1
PS007901.1	21411	27143	KAL4987316.1
PS007901.1	27877	28421	KAL4987317.1
PS007901.1	29380	30298	KAL4987318.1
PS007901.1	30844	31612	KAL4987319.1
PS007901.1	31962	33552	KAL4987320.1
PS007901.1	34341	34790	KAL4987321.1
PS007901.1	36418	38501	KAL4987322.1
PS007901.1	38781	41346	KAL4987323.1
PS007901.1	41840	42352	KAL4987324.1
PS007901.1	42716	44287	KAL4987325.1
PS007901.1	45102	46166	KAL4987326.1
PS007901.1	46411	46996	KAL4987327.1
PS007901.1	47535	48468	KAL4987328.1
PS007901.1	48939	51463	KAL4987329.1
PS007901.1	51847	53342	KAL4987330.1
PS007901.1	55070	56443	KAL4987331.1
PS007901.1	62642	67593	KAL4987332.1
PS007901.1	71162	73190	KAL4987333.1
PS007901.1	75873	76467	KAL4987334.1
PS007901.1	78092	79238	KAL4987335.1
PS007901.1	82445	85035	KAL4987336.1
PS007901.1	85491	89641	KAL4987337.1
PS007901.1	91644	92898	KAL4987338.1
PS007901.1	93013	94119	KAL4987339.1
PS007901.1	94716	97438	KAL4987340.1
PS007901.1	98039	99337	KAL4987341.1
PS007901.1	99684	101234	KAL4987342.1
PS007901.1	101453	104596	KAL4987343.1
PS007901.1	104715	106652	KAL4987344.1
PS007901.1	109009	114735	KAL4987345.1
PS007901.1	115570	119058	KAL4987346.1
PS007901.1	121495	122300	KAL4987347.1
PS007901.1	122417	124301	KAL4987348.1
PS007901.1	124679	126097	KAL4987349.1
PS007901.1	126517	127981	KAL4987350.1
PS007901.1	128141	129592	KAL4987351.1
PS007901.1	130058	131863	KAL4987352.1
PS007901.1	132584	133715	KAL4987353.1
PS007901.1	135618	139070	KAL4987354.1
PS007901.1	140144	141850	KAL4987355.1
PS007901.1	143024	146705	KAL4987356.1
PS007901.1	149477	149830	KAL4987357.1
PS007901.1	150672	152664	KAL4987358.1
PS007901.1	152843	153788	KAL4987359.1
PS007901.1	154095	154805	KAL4987360.1
PS007901.1	155157	155740	KAL4987361.1
PS007901.1	156369	158353	KAL4987362.1
PS007901.1	158354	160170	KAL4987363.1
PS007901.1	161373	162345	KAL4987364.1
PS007901.1	162720	164652	KAL4987365.1
PS007901.1	168475	169521	KAL4987366.1
PS007902.1	1004	2799	KAL4987248.1
PS007902.1	4212	6695	KAL4987249.1
PS007902.1	8161	9863	KAL4987250.1
PS007902.1	9863	11498	KAL4987251.1
PS007902.1	12293	16675	KAL4987252.1
PS007902.1	16724	18974	KAL4987253.1
PS007902.1	19167	20148	KAL4987254.1
PS007902.1	20529	22948	KAL4987255.1
PS007902.1	23963	25942	KAL4987256.1
PS007902.1	26003	27616	KAL4987257.1
PS007902.1	27708	28564	KAL4987258.1
PS007902.1	28659	29896	KAL4987259.1
PS007902.1	30117	30852	KAL4987260.1
PS007902.1	30888	32984	KAL4987261.1
PS007902.1	34418	34759	KAL4987262.1
PS007902.1	35609	36236	KAL4987263.1
PS007902.1	37659	39524	KAL4987264.1
PS007902.1	40579	41978	KAL4987265.1
PS007902.1	48242	50061	KAL4987266.1
PS007902.1	50552	51525	KAL4987267.1
PS007902.1	51826	54136	KAL4987268.1
PS007902.1	54530	55651	KAL4987269.1
PS007902.1	55861	59493	KAL4987270.1
PS007902.1	59583	59898	KAL4987271.1
PS007902.1	60877	63105	KAL4987272.1
PS007902.1	63797	66047	KAL4987273.1
PS007902.1	66267	67224	KAL4987274.1
PS007902.1	67228	68967	KAL4987275.1
PS007902.1	76533	79403	KAL4987276.1
PS007902.1	79609	81172	KAL4987277.1
PS007902.1	81332	83015	KAL4987278.1
PS007902.1	83090	83727	KAL4987279.1
PS007902.1	83999	85406	KAL4987280.1
PS007902.1	85834	89846	KAL4987281.1
PS007902.1	92374	99773	KAL4987282.1
PS007902.1	100195	102200	KAL4987283.1
PS007902.1	102200	103529	KAL4987284.1
PS007902.1	103973	105074	KAL4987285.1
PS007902.1	105386	106695	KAL4987286.1
PS007902.1	106920	109524	KAL4987287.1
PS007902.1	110569	114736	KAL4987288.1
PS007902.1	116217	117941	KAL4987289.1
PS007902.1	117941	119954	KAL4987290.1
PS007902.1	120431	124286	KAL4987291.1
PS007902.1	124877	127569	KAL4987292.1
PS007902.1	128037	128388	KAL4987293.1
PS007902.1	129548	131154	KAL4987294.1
PS007902.1	131257	133106	KAL4987295.1
PS007902.1	133106	133846	KAL4987296.1
PS007902.1	134132	135385	KAL4987297.1
PS007902.1	135484	137114	KAL4987298.1
PS007902.1	137579	142130	KAL4987299.1
PS007902.1	142939	148483	KAL4987300.1
PS007902.1	148916	149914	KAL4987301.1
PS007902.1	150055	151525	KAL4987302.1
PS007902.1	151851	153940	KAL4987303.1
PS007902.1	154000	155499	KAL4987304.1
PS007902.1	155743	156974	KAL4987305.1
PS007902.1	157277	157517	KAL4987306.1
PS007902.1	158506	166814	KAL4987307.1
PS007903.1	1119	2348	KAL4987188.1
PS007903.1	3054	3833	KAL4987189.1
PS007903.1	3900	4158	KAL4987190.1
PS007903.1	5424	6709	KAL4987191.1
PS007903.1	11557	12960	KAL4987192.1
PS007903.1	13321	13915	KAL4987193.1
PS007903.1	13987	14381	KAL4987194.1
PS007903.1	15107	15482	KAL4987195.1
PS007903.1	15882	16298	KAL4987196.1
PS007903.1	16777	17404	KAL4987197.1
PS007903.1	18315	20259	KAL4987198.1
PS007903.1	22343	23000	KAL4987199.1
PS007903.1	22397	25000	KAL4987200.1
PS007903.1	26485	27028	KAL4987201.1
PS007903.1	34096	38313	KAL4987202.1
PS007903.1	38357	40062	KAL4987203.1
PS007903.1	42947	49273	KAL4987204.1
PS007903.1	56811	58272	KAL4987205.1
PS007903.1	58901	60147	KAL4987206.1
PS007903.1	60146	62227	KAL4987207.1
PS007903.1	62534	63704	KAL4987208.1
PS007903.1	63979	64896	KAL4987209.1
PS007903.1	64862	65793	KAL4987210.1
PS007903.1	67627	71048	KAL4987211.1
PS007903.1	71974	75342	KAL4987212.1
PS007903.1	76120	79664	KAL4987213.1
PS007903.1	81774	83969	KAL4987214.1
PS007903.1	85112	87765	KAL4987215.1
PS007903.1	87669	88214	KAL4987216.1
PS007903.1	89354	91107	KAL4987217.1
PS007903.1	90735	91631	KAL4987218.1
PS007903.1	92854	94985	KAL4987219.1
PS007903.1	95432	98014	KAL4987220.1
PS007903.1	98196	99822	KAL4987221.1
PS007903.1	101685	104078	KAL4987222.1
PS007903.1	104207	105718	KAL4987223.1
PS007903.1	105701	106741	KAL4987224.1
PS007903.1	107020	108578	KAL4987225.1
PS007903.1	108689	110487	KAL4987226.1
PS007903.1	110991	114532	KAL4987227.1
PS007903.1	114960	116627	KAL4987228.1
PS007903.1	116690	118026	KAL4987229.1
PS007903.1	118172	121628	KAL4987230.1
PS007903.1	122707	123186	KAL4987231.1
PS007903.1	123973	125669	KAL4987232.1
PS007903.1	127415	128772	KAL4987233.1
PS007903.1	128994	131031	KAL4987234.1
PS007903.1	131311	133386	KAL4987235.1
PS007903.1	134129	136233	KAL4987236.1
PS007903.1	136245	137527	KAL4987237.1
PS007903.1	137785	138418	KAL4987238.1
PS007903.1	138730	140611	KAL4987239.1
PS007903.1	140611	143716	KAL4987240.1
PS007903.1	143927	144643	KAL4987242.1
PS007903.1	143927	147156	KAL4987241.1
PS007903.1	147389	148115	KAL4987243.1
PS007903.1	149388	149717	KAL4987244.1
PS007903.1	152430	159931	KAL4987245.1
PS007903.1	160832	163318	KAL4987246.1
PS007903.1	163761	165449	KAL4987247.1
PS007904.1	9045	10563	KAL4987129.1
PS007904.1	11707	13670	KAL4987130.1
PS007904.1	14600	16232	KAL4987131.1
PS007904.1	16515	19253	KAL4987132.1
PS007904.1	19677	20661	KAL4987133.1
PS007904.1	20860	29606	KAL4987134.1
PS007904.1	29873	31167	KAL4987135.1
PS007904.1	30525	32129	KAL4987136.1
PS007904.1	32805	34143	KAL4987137.1
PS007904.1	34156	36210	KAL4987138.1
PS007904.1	36345	38763	KAL4987139.1
PS007904.1	39067	42863	KAL4987140.1
PS007904.1	42769	43839	KAL4987141.1
PS007904.1	45101	47342	KAL4987142.1
PS007904.1	47542	49515	KAL4987143.1
PS007904.1	49587	50246	KAL4987144.1
PS007904.1	51122	53068	KAL4987145.1
PS007904.1	53732	57364	KAL4987146.1
PS007904.1	59739	60638	KAL4987147.1
PS007904.1	60550	63101	KAL4987148.1
PS007904.1	64376	66036	KAL4987149.1
PS007904.1	66482	70760	KAL4987150.1
PS007904.1	71074	73536	KAL4987151.1
PS007904.1	74248	75435	KAL4987152.1
PS007904.1	75535	78071	KAL4987153.1
PS007904.1	78473	78888	KAL4987154.1
PS007904.1	79218	80437	KAL4987155.1
PS007904.1	80641	82574	KAL4987156.1
PS007904.1	82924	84727	KAL4987157.1
PS007904.1	84753	87267	KAL4987158.1
PS007904.1	87374	88369	KAL4987159.1
PS007904.1	88337	90615	KAL4987160.1
PS007904.1	91293	93022	KAL4987161.1
PS007904.1	93557	95242	KAL4987162.1
PS007904.1	96263	97422	KAL4987163.1
PS007904.1	97524	99550	KAL4987164.1
PS007904.1	99605	101103	KAL4987165.1
PS007904.1	101434	103365	KAL4987166.1
PS007904.1	104286	107498	KAL4987167.1
PS007904.1	107498	108841	KAL4987168.1
PS007904.1	108968	112774	KAL4987169.1
PS007904.1	113069	114126	KAL4987170.1
PS007904.1	114911	116713	KAL4987171.1
PS007904.1	117230	118432	KAL4987172.1
PS007904.1	118618	119169	KAL4987173.1
PS007904.1	120074	120928	KAL4987174.1
PS007904.1	121298	124081	KAL4987175.1
PS007904.1	128936	131243	KAL4987176.1
PS007904.1	131449	135977	KAL4987177.1
PS007904.1	136265	137511	KAL4987178.1
PS007904.1	137651	139481	KAL4987179.1
PS007904.1	139639	143668	KAL4987180.1
PS007904.1	143163	144623	KAL4987181.1
PS007904.1	145678	146232	KAL4987182.1
PS007904.1	146589	150294	KAL4987183.1
PS007904.1	151937	153868	KAL4987184.1
PS007904.1	155809	157832	KAL4987185.1
PS007904.1	159388	160099	KAL4987186.1
PS007904.1	164447	165741	KAL4987187.1
PS007905.1	887	1491	KAL4987071.1
PS007905.1	2341	5551	KAL4987072.1
PS007905.1	5509	6642	KAL4987073.1
PS007905.1	6627	7347	KAL4987074.1
PS007905.1	7305	9840	KAL4987075.1
PS007905.1	10888	12554	KAL4987076.1
PS007905.1	12555	14666	KAL4987077.1
PS007905.1	14654	16232	KAL4987078.1
PS007905.1	16618	18050	KAL4987079.1
PS007905.1	19077	24560	KAL4987080.1
PS007905.1	24758	25726	KAL4987081.1
PS007905.1	25726	27770	KAL4987082.1
PS007905.1	28072	30386	KAL4987083.1
PS007905.1	34240	35757	KAL4987084.1
PS007905.1	36378	36640	KAL4987085.1
PS007905.1	42353	44279	KAL4987086.1
PS007905.1	45886	48102	KAL4987087.1
PS007905.1	52357	54071	KAL4987088.1
PS007905.1	54363	55537	KAL4987089.1
PS007905.1	55630	58286	KAL4987090.1
PS007905.1	58186	59214	KAL4987091.1
PS007905.1	59917	61556	KAL4987092.1
PS007905.1	61746	65379	KAL4987093.1
PS007905.1	65849	68826	KAL4987094.1
PS007905.1	69175	76580	KAL4987095.1
PS007905.1	77738	81852	KAL4987096.1
PS007905.1	82056	83867	KAL4987097.1
PS007905.1	83851	85394	KAL4987098.1
PS007905.1	85531	86868	KAL4987099.1
PS007905.1	88067	90221	KAL4987100.1
PS007905.1	90689	98110	KAL4987101.1
PS007905.1	98307	99531	KAL4987102.1
PS007905.1	100235	101505	KAL4987103.1
PS007905.1	102194	107660	KAL4987104.1
PS007905.1	107817	108903	KAL4987105.1
PS007905.1	109429	111422	KAL4987106.1
PS007905.1	112441	113221	KAL4987107.1
PS007905.1	113389	114501	KAL4987108.1
PS007905.1	114554	115384	KAL4987109.1
PS007905.1	115547	118381	KAL4987110.1
PS007905.1	118900	121798	KAL4987111.1
PS007905.1	121799	123819	KAL4987112.1
PS007905.1	123794	125956	KAL4987113.1
PS007905.1	126300	130429	KAL4987114.1
PS007905.1	130651	133224	KAL4987115.1
PS007905.1	134272	134696	KAL4987116.1
PS007905.1	135502	136318	KAL4987117.1
PS007905.1	136346	139215	KAL4987118.1
PS007905.1	139870	142876	KAL4987119.1
PS007905.1	143353	146507	KAL4987120.1
PS007905.1	147464	148513	KAL4987121.1
PS007905.1	149511	150661	KAL4987122.1
PS007905.1	150687	152657	KAL4987123.1
PS007905.1	154151	155363	KAL4987124.1
PS007905.1	156874	157596	KAL4987125.1
PS007905.1	157870	158695	KAL4987126.1
PS007905.1	160241	161992	KAL4987127.1
PS007905.1	163049	163427	KAL4987128.1
PS007906.1	311	2565	KAL4987017.1
PS007906.1	5953	7206	KAL4987018.1
PS007906.1	8647	10208	KAL4987019.1
PS007906.1	11508	13768	KAL4987020.1
PS007906.1	14153	14540	KAL4987021.1
PS007906.1	16089	17707	KAL4987022.1
PS007906.1	18051	19635	KAL4987023.1
PS007906.1	23144	25138	KAL4987024.1
PS007906.1	26154	28247	KAL4987025.1
PS007906.1	28349	30164	KAL4987026.1
PS007906.1	30645	31281	KAL4987027.1
PS007906.1	32051	33815	KAL4987028.1
PS007906.1	34844	35702	KAL4987029.1
PS007906.1	36584	39037	KAL4987030.1
PS007906.1	39036	40283	KAL4987031.1
PS007906.1	40325	42967	KAL4987032.1
PS007906.1	43248	49455	KAL4987033.1
PS007906.1	49703	51149	KAL4987034.1
PS007906.1	51767	54697	KAL4987035.1
PS007906.1	56746	59293	KAL4987036.1
PS007906.1	59435	61003	KAL4987037.1
PS007906.1	61375	65419	KAL4987038.1
PS007906.1	66502	69690	KAL4987039.1
PS007906.1	71063	72738	KAL4987040.1
PS007906.1	74299	76265	KAL4987041.1
PS007906.1	76748	79148	KAL4987042.1
PS007906.1	79998	83493	KAL4987043.1
PS007906.1	84087	86378	KAL4987044.1
PS007906.1	88301	89139	KAL4987045.1
PS007906.1	91915	93836	KAL4987046.1
PS007906.1	94014	96071	KAL4987047.1
PS007906.1	99499	102920	KAL4987048.1
PS007906.1	103105	107644	KAL4987049.1
PS007906.1	109233	110360	KAL4987050.1
PS007906.1	112509	113005	KAL4987051.1
PS007906.1	113162	116418	KAL4987052.1
PS007906.1	117767	119883	KAL4987053.1
PS007906.1	120406	123675	KAL4987054.1
PS007906.1	123752	124547	KAL4987055.1
PS007906.1	125784	127347	KAL4987056.1
PS007906.1	130055	134476	KAL4987057.1
PS007906.1	135034	136944	KAL4987058.1
PS007906.1	137232	138252	KAL4987059.1
PS007906.1	139187	140976	KAL4987060.1
PS007906.1	140968	142019	KAL4987061.1
PS007906.1	142176	143924	KAL4987062.1
PS007906.1	144338	144787	KAL4987063.1
PS007906.1	144338	148463	KAL4987064.1
PS007906.1	149185	149942	KAL4987066.1
PS007906.1	149185	150597	KAL4987065.1
PS007906.1	150814	152060	KAL4987067.1
PS007906.1	152108	152949	KAL4987068.1
PS007906.1	152949	156376	KAL4987069.1
PS007906.1	158358	163114	KAL4987070.1
PS007907.1	622	2099	KAL4986960.1
PS007907.1	2299	3779	KAL4986961.1
PS007907.1	3960	4860	KAL4986962.1
PS007907.1	4792	6577	KAL4986963.1
PS007907.1	7320	9984	KAL4986964.1
PS007907.1	12386	20241	KAL4986965.1
PS007907.1	20529	24653	KAL4986966.1
PS007907.1	25607	27499	KAL4986967.1
PS007907.1	28449	33046	KAL4986968.1
PS007907.1	34684	36013	KAL4986969.1
PS007907.1	36377	41726	KAL4986970.1
PS007907.1	43214	46395	KAL4986971.1
PS007907.1	46396	47296	KAL4986972.1
PS007907.1	47332	50993	KAL4986973.1
PS007907.1	51245	53086	KAL4986974.1
PS007907.1	53078	54405	KAL4986975.1
PS007907.1	54406	55527	KAL4986976.1
PS007907.1	55651	56410	KAL4986977.1
PS007907.1	56390	59712	KAL4986978.1
PS007907.1	60874	61521	KAL4986979.1
PS007907.1	62772	63755	KAL4986980.1
PS007907.1	63926	64777	KAL4986981.1
PS007907.1	64777	65463	KAL4986982.1
PS007907.1	65937	71101	KAL4986983.1
PS007907.1	72235	74663	KAL4986984.1
PS007907.1	75156	79974	KAL4986985.1
PS007907.1	83729	85604	KAL4986986.1
PS007907.1	86554	87766	KAL4986987.1
PS007907.1	87766	88746	KAL4986988.1
PS007907.1	88695	90919	KAL4986989.1
PS007907.1	91277	93209	KAL4986990.1
PS007907.1	93451	93922	KAL4986991.1
PS007907.1	94167	96748	KAL4986992.1
PS007907.1	96574	97877	KAL4986993.1
PS007907.1	99526	108817	KAL4986994.1
PS007907.1	110210	112519	KAL4986995.1
PS007907.1	112686	114610	KAL4986996.1
PS007907.1	116464	117957	KAL4986997.1
PS007907.1	118740	122060	KAL4986998.1
PS007907.1	123632	126556	KAL4986999.1
PS007907.1	126556	128183	KAL4987000.1
PS007907.1	128367	129260	KAL4987001.1
PS007907.1	129315	130998	KAL4987002.1
PS007907.1	131779	134270	KAL4987003.1
PS007907.1	136691	137754	KAL4987004.1
PS007907.1	137819	138624	KAL4987005.1
PS007907.1	141118	142701	KAL4987006.1
PS007907.1	143064	143504	KAL4987007.1
PS007907.1	143969	145087	KAL4987008.1
PS007907.1	145634	146531	KAL4987009.1
PS007907.1	146660	148037	KAL4987010.1
PS007907.1	148610	150053	KAL4987011.1
PS007907.1	150293	153362	KAL4987012.1
PS007907.1	154408	155497	KAL4987013.1
PS007907.1	155573	156282	KAL4987014.1
PS007907.1	155982	159386	KAL4987015.1
PS007907.1	159386	161473	KAL4987016.1
PS007908.1	3730	7468	KAL4986902.1
PS007908.1	8200	10150	KAL4986903.1
PS007908.1	10396	11661	KAL4986904.1
PS007908.1	11661	14632	KAL4986905.1
PS007908.1	14729	16366	KAL4986906.1
PS007908.1	18027	19756	KAL4986907.1
PS007908.1	20177	23377	KAL4986908.1
PS007908.1	24086	24502	KAL4986909.1
PS007908.1	25044	27642	KAL4986910.1
PS007908.1	27956	28714	KAL4986911.1
PS007908.1	29193	29631	KAL4986912.1
PS007908.1	29887	32259	KAL4986913.1
PS007908.1	33764	36009	KAL4986914.1
PS007908.1	37009	39157	KAL4986915.1
PS007908.1	39457	40404	KAL4986916.1
PS007908.1	41493	42856	KAL4986917.1
PS007908.1	43682	45070	KAL4986918.1
PS007908.1	46721	48865	KAL4986919.1
PS007908.1	49258	50183	KAL4986920.1
PS007908.1	50693	52560	KAL4986921.1
PS007908.1	52731	54482	KAL4986922.1
PS007908.1	54441	55303	KAL4986923.1
PS007908.1	56600	60575	KAL4986924.1
PS007908.1	61095	62455	KAL4986925.1
PS007908.1	62952	64705	KAL4986926.1
PS007908.1	65879	70808	KAL4986927.1
PS007908.1	72193	72644	KAL4986928.1
PS007908.1	73609	75379	KAL4986929.1
PS007908.1	76258	80849	KAL4986930.1
PS007908.1	81416	84144	KAL4986931.1
PS007908.1	84354	86836	KAL4986932.1
PS007908.1	86969	88170	KAL4986933.1
PS007908.1	88298	91327	KAL4986934.1
PS007908.1	91023	93202	KAL4986935.1
PS007908.1	93862	95254	KAL4986936.1
PS007908.1	95315	96793	KAL4986937.1
PS007908.1	97829	101104	KAL4986938.1
PS007908.1	101567	103406	KAL4986939.1
PS007908.1	103711	104421	KAL4986940.1
PS007908.1	105469	107071	KAL4986941.1
PS007908.1	107205	109860	KAL4986942.1
PS007908.1	110730	111612	KAL4986943.1
PS007908.1	114101	116999	KAL4986944.1
PS007908.1	117656	120024	KAL4986945.1
PS007908.1	120025	122290	KAL4986946.1
PS007908.1	123215	125067	KAL4986947.1
PS007908.1	125082	127228	KAL4986948.1
PS007908.1	127226	129720	KAL4986949.1
PS007908.1	131730	132496	KAL4986950.1
PS007908.1	132930	134294	KAL4986951.1
PS007908.1	134751	136587	KAL4986952.1
PS007908.1	137642	138862	KAL4986953.1
PS007908.1	140923	144642	KAL4986954.1
PS007908.1	147243	150124	KAL4986955.1
PS007908.1	150407	155201	KAL4986956.1
PS007908.1	155970	157765	KAL4986957.1
PS007908.1	157402	157978	KAL4986958.1
PS007908.1	158446	160546	KAL4986959.1
PS007909.1	1590	3567	KAL4986849.1
PS007909.1	3841	5339	KAL4986850.1
PS007909.1	5436	6413	KAL4986851.1
PS007909.1	6997	9277	KAL4986852.1
PS007909.1	9774	10973	KAL4986853.1
PS007909.1	12171	14409	KAL4986854.1
PS007909.1	15255	18929	KAL4986855.1
PS007909.1	18939	22444	KAL4986856.1
PS007909.1	22479	23480	KAL4986857.1
PS007909.1	24200	25076	KAL4986858.1
PS007909.1	26383	30050	KAL4986859.1
PS007909.1	30220	33034	KAL4986860.1
PS007909.1	33443	34604	KAL4986861.1
PS007909.1	34772	36532	KAL4986862.1
PS007909.1	36677	38382	KAL4986863.1
PS007909.1	38399	40156	KAL4986864.1
PS007909.1	40599	42975	KAL4986865.1
PS007909.1	43268	44613	KAL4986866.1
PS007909.1	44834	46137	KAL4986867.1
PS007909.1	46323	47890	KAL4986868.1
PS007909.1	47891	48892	KAL4986869.1
PS007909.1	49026	50729	KAL4986870.1
PS007909.1	50709	51701	KAL4986871.1
PS007909.1	51675	53189	KAL4986872.1
PS007909.1	53174	55237	KAL4986873.1
PS007909.1	56660	58944	KAL4986874.1
PS007909.1	59527	63070	KAL4986875.1
PS007909.1	64306	65029	KAL4986876.1
PS007909.1	65240	65632	KAL4986877.1
PS007909.1	68217	70337	KAL4986878.1
PS007909.1	72001	72470	KAL4986879.1
PS007909.1	72494	75411	KAL4986880.1
PS007909.1	75574	77038	KAL4986881.1
PS007909.1	76972	79315	KAL4986882.1
PS007909.1	80021	82477	KAL4986883.1
PS007909.1	82410	86087	KAL4986884.1
PS007909.1	86314	87006	KAL4986885.1
PS007909.1	87161	91030	KAL4986886.1
PS007909.1	91596	92086	KAL4986887.1
PS007909.1	94043	96596	KAL4986888.1
PS007909.1	100061	101458	KAL4986889.1
PS007909.1	102414	105028	KAL4986890.1
PS007909.1	105083	106228	KAL4986891.1
PS007909.1	107717	113428	KAL4986892.1
PS007909.1	121121	123462	KAL4986893.1
PS007909.1	124040	125858	KAL4986894.1
PS007909.1	125991	128647	KAL4986895.1
PS007909.1	128899	133880	KAL4986896.1
PS007909.1	133955	142390	KAL4986897.1
PS007909.1	142637	143896	KAL4986898.1
PS007909.1	144952	145903	KAL4986899.1
PS007909.1	147389	149321	KAL4986900.1
PS007909.1	153925	154252	KAL4986901.1
PS007910.1	470	2088	KAL4986795.1
PS007910.1	3491	6696	KAL4986796.1
PS007910.1	7239	9214	KAL4986797.1
PS007910.1	9453	9963	KAL4986798.1
PS007910.1	10026	10757	KAL4986799.1
PS007910.1	13000	15347	KAL4986800.1
PS007910.1	16010	17853	KAL4986801.1
PS007910.1	19906	20926	KAL4986802.1
PS007910.1	23330	25096	KAL4986803.1
PS007910.1	26094	28992	KAL4986804.1
PS007910.1	31081	31990	KAL4986805.1
PS007910.1	34192	35234	KAL4986806.1
PS007910.1	35587	36587	KAL4986807.1
PS007910.1	37106	38670	KAL4986808.1
PS007910.1	40293	40923	KAL4986809.1
PS007910.1	41345	44080	KAL4986810.1
PS007910.1	44654	46087	KAL4986811.1
PS007910.1	47597	48042	KAL4986812.1
PS007910.1	49112	50459	KAL4986813.1
PS007910.1	52198	54202	KAL4986814.1
PS007910.1	57192	58399	KAL4986815.1
PS007910.1	58538	61031	KAL4986816.1
PS007910.1	61235	63655	KAL4986817.1
PS007910.1	68178	70345	KAL4986818.1
PS007910.1	73453	73725	KAL4986819.1
PS007910.1	73935	74622	KAL4986820.1
PS007910.1	80770	81293	KAL4986821.1
PS007910.1	82218	82992	KAL4986822.1
PS007910.1	85679	87688	KAL4986823.1
PS007910.1	88239	92135	KAL4986824.1
PS007910.1	93942	95881	KAL4986825.1
PS007910.1	100722	101448	KAL4986826.1
PS007910.1	105228	109120	KAL4986827.1
PS007910.1	109672	110086	KAL4986828.1
PS007910.1	111723	112850	KAL4986829.1
PS007910.1	113284	114454	KAL4986830.1
PS007910.1	115210	116364	KAL4986831.1
PS007910.1	117023	117711	KAL4986832.1
PS007910.1	118339	120145	KAL4986833.1
PS007910.1	120160	120673	KAL4986834.1
PS007910.1	120280	122759	KAL4986835.1
PS007910.1	124927	125422	KAL4986836.1
PS007910.1	126643	128363	KAL4986837.1
PS007910.1	128916	129990	KAL4986838.1
PS007910.1	130450	131680	KAL4986839.1
PS007910.1	131673	133722	KAL4986840.1
PS007910.1	133813	134722	KAL4986841.1
PS007910.1	134603	136763	KAL4986842.1
PS007910.1	137095	139692	KAL4986843.1
PS007910.1	139183	140671	KAL4986844.1
PS007910.1	140770	141590	KAL4986845.1
PS007910.1	146324	148479	KAL4986846.1
PS007910.1	151147	152454	KAL4986847.1
PS007910.1	152718	153375	KAL4986848.1
PS007911.1	24	786	KAL4986739.1
PS007911.1	881	2126	KAL4986740.1
PS007911.1	2331	3706	KAL4986741.1
PS007911.1	3707	5875	KAL4986742.1
PS007911.1	5904	7441	KAL4986743.1
PS007911.1	7419	8062	KAL4986744.1
PS007911.1	8271	10457	KAL4986745.1
PS007911.1	10690	12919	KAL4986746.1
PS007911.1	13730	15004	KAL4986747.1
PS007911.1	14940	15658	KAL4986748.1
PS007911.1	15898	16845	KAL4986749.1
PS007911.1	16969	19873	KAL4986750.1
PS007911.1	20605	21000	KAL4986751.1
PS007911.1	23053	25168	KAL4986752.1
PS007911.1	25168	28221	KAL4986753.1
PS007911.1	28892	32412	KAL4986754.1
PS007911.1	32563	33980	KAL4986755.1
PS007911.1	34119	35240	KAL4986756.1
PS007911.1	35539	37245	KAL4986757.1
PS007911.1	40595	42249	KAL4986758.1
PS007911.1	42249	42768	KAL4986759.1
PS007911.1	42803	44853	KAL4986760.1
PS007911.1	45082	50972	KAL4986761.1
PS007911.1	51789	55627	KAL4986762.1
PS007911.1	55795	57904	KAL4986763.1
PS007911.1	58648	60345	KAL4986764.1
PS007911.1	61017	62847	KAL4986765.1
PS007911.1	63117	66072	KAL4986766.1
PS007911.1	66269	68492	KAL4986767.1
PS007911.1	68546	69457	KAL4986768.1
PS007911.1	70540	71941	KAL4986769.1
PS007911.1	72918	75365	KAL4986770.1
PS007911.1	77515	79870	KAL4986771.1
PS007911.1	80049	81613	KAL4986772.1
PS007911.1	84027	84355	KAL4986773.1
PS007911.1	86962	87771	KAL4986774.1
PS007911.1	89894	91752	KAL4986775.1
PS007911.1	92630	95856	KAL4986776.1
PS007911.1	98397	100451	KAL4986777.1
PS007911.1	101803	103746	KAL4986778.1
PS007911.1	103746	105755	KAL4986779.1
PS007911.1	108771	110330	KAL4986780.1
PS007911.1	110740	113011	KAL4986781.1
PS007911.1	113196	115112	KAL4986782.1
PS007911.1	116110	117267	KAL4986783.1
PS007911.1	117778	119407	KAL4986784.1
PS007911.1	119722	121747	KAL4986785.1
PS007911.1	124224	127008	KAL4986786.1
PS007911.1	127335	128844	KAL4986787.1
PS007911.1	131792	133989	KAL4986788.1
PS007911.1	134527	140211	KAL4986789.1
PS007911.1	140949	141939	KAL4986790.1
PS007911.1	143537	145045	KAL4986791.1
PS007911.1	145951	147322	KAL4986792.1
PS007911.1	148042	149409	KAL4986793.1
PS007911.1	149702	150288	KAL4986794.1
PS007912.1	5754	6265	KAL4986688.1
PS007912.1	7204	8629	KAL4986689.1
PS007912.1	9169	10137	KAL4986690.1
PS007912.1	10670	11852	KAL4986691.1
PS007912.1	12763	14189	KAL4986692.1
PS007912.1	14806	16859	KAL4986693.1
PS007912.1	20742	21914	KAL4986694.1
PS007912.1	23369	24626	KAL4986695.1
PS007912.1	25179	27463	KAL4986696.1
PS007912.1	30823	33002	KAL4986697.1
PS007912.1	36761	38127	KAL4986698.1
PS007912.1	38704	39660	KAL4986699.1
PS007912.1	40705	41489	KAL4986700.1
PS007912.1	41590	42821	KAL4986701.1
PS007912.1	42860	44359	KAL4986702.1
PS007912.1	46431	48876	KAL4986703.1
PS007912.1	49678	51108	KAL4986704.1
PS007912.1	51325	52100	KAL4986705.1
PS007912.1	54542	56618	KAL4986706.1
PS007912.1	57280	58266	KAL4986707.1
PS007912.1	59586	61507	KAL4986708.1
PS007912.1	62435	65153	KAL4986709.1
PS007912.1	65213	67082	KAL4986710.1
PS007912.1	67219	69699	KAL4986711.1
PS007912.1	70963	71569	KAL4986712.1
PS007912.1	72256	73497	KAL4986713.1
PS007912.1	73656	75825	KAL4986714.1
PS007912.1	76338	77329	KAL4986715.1
PS007912.1	77832	79402	KAL4986716.1
PS007912.1	79558	80184	KAL4986717.1
PS007912.1	80852	82041	KAL4986718.1
PS007912.1	82330	83936	KAL4986719.1
PS007912.1	84643	85573	KAL4986720.1
PS007912.1	85941	90838	KAL4986721.1
PS007912.1	92483	93513	KAL4986722.1
PS007912.1	93889	95870	KAL4986723.1
PS007912.1	96464	98459	KAL4986724.1
PS007912.1	100199	101957	KAL4986725.1
PS007912.1	103343	103968	KAL4986726.1
PS007912.1	105189	106429	KAL4986727.1
PS007912.1	108897	110976	KAL4986728.1
PS007912.1	111494	112401	KAL4986729.1
PS007912.1	114079	116593	KAL4986730.1
PS007912.1	117440	119277	KAL4986731.1
PS007912.1	119718	127546	KAL4986732.1
PS007912.1	130970	132415	KAL4986733.1
PS007912.1	133558	135557	KAL4986734.1
PS007912.1	138853	142080	KAL4986735.1
PS007912.1	143111	144895	KAL4986736.1
PS007912.1	145201	145559	KAL4986737.1
PS007912.1	148894	150364	KAL4986738.1
PS007913.1	2502	5085	KAL4986632.1
PS007913.1	5271	7489	KAL4986633.1
PS007913.1	7870	8380	KAL4986634.1
PS007913.1	9060	12198	KAL4986635.1
PS007913.1	12452	13251	KAL4986636.1
PS007913.1	13495	16441	KAL4986637.1
PS007913.1	16579	18168	KAL4986638.1
PS007913.1	19493	20981	KAL4986639.1
PS007913.1	21886	23494	KAL4986640.1
PS007913.1	23494	24915	KAL4986641.1
PS007913.1	24892	27932	KAL4986642.1
PS007913.1	28098	30157	KAL4986643.1
PS007913.1	30314	34961	KAL4986644.1
PS007913.1	35144	36117	KAL4986645.1
PS007913.1	36438	37386	KAL4986646.1
PS007913.1	37593	45011	KAL4986647.1
PS007913.1	47918	48921	KAL4986648.1
PS007913.1	49935	50896	KAL4986649.1
PS007913.1	50897	51775	KAL4986650.1
PS007913.1	52323	53523	KAL4986651.1
PS007913.1	53853	54880	KAL4986652.1
PS007913.1	55601	57019	KAL4986653.1
PS007913.1	58075	58604	KAL4986654.1
PS007913.1	58622	61267	KAL4986655.1
PS007913.1	62252	63081	KAL4986656.1
PS007913.1	63235	64405	KAL4986657.1
PS007913.1	68182	69536	KAL4986658.1
PS007913.1	73103	73960	KAL4986659.1
PS007913.1	74088	77232	KAL4986660.1
PS007913.1	77313	78902	KAL4986661.1
PS007913.1	79020	79966	KAL4986662.1
PS007913.1	80210	81755	KAL4986663.1
PS007913.1	83020	84489	KAL4986664.1
PS007913.1	84544	86073	KAL4986665.1
PS007913.1	85952	86963	KAL4986666.1
PS007913.1	90340	91226	KAL4986667.1
PS007913.1	91226	91899	KAL4986668.1
PS007913.1	96770	98225	KAL4986669.1
PS007913.1	98716	100518	KAL4986670.1
PS007913.1	101893	103101	KAL4986671.1
PS007913.1	103035	104525	KAL4986672.1
PS007913.1	104851	107020	KAL4986673.1
PS007913.1	106775	109063	KAL4986674.1
PS007913.1	109665	111481	KAL4986675.1
PS007913.1	111481	114371	KAL4986676.1
PS007913.1	114501	115488	KAL4986677.1
PS007913.1	116583	119016	KAL4986678.1
PS007913.1	119517	121814	KAL4986679.1
PS007913.1	122405	123317	KAL4986680.1
PS007913.1	123466	126198	KAL4986681.1
PS007913.1	127006	129307	KAL4986682.1
PS007913.1	131063	133120	KAL4986683.1
PS007913.1	133263	137120	KAL4986684.1
PS007913.1	137301	138686	KAL4986685.1
PS007913.1	138686	140484	KAL4986686.1
PS007913.1	143269	144819	KAL4986687.1
PS007914.1	1071	1777	KAL4986572.1
PS007914.1	3965	5300	KAL4986573.1
PS007914.1	5442	7173	KAL4986574.1
PS007914.1	7407	8755	KAL4986575.1
PS007914.1	10029	11860	KAL4986576.1
PS007914.1	12444	13310	KAL4986577.1
PS007914.1	15087	15981	KAL4986578.1
PS007914.1	18462	19200	KAL4986579.1
PS007914.1	21848	23619	KAL4986580.1
PS007914.1	26361	29851	KAL4986581.1
PS007914.1	29834	30387	KAL4986582.1
PS007914.1	30768	32916	KAL4986583.1
PS007914.1	33724	34055	KAL4986584.1
PS007914.1	34425	35776	KAL4986585.1
PS007914.1	36584	38986	KAL4986586.1
PS007914.1	39488	41318	KAL4986587.1
PS007914.1	42653	43120	KAL4986588.1
PS007914.1	43879	45153	KAL4986589.1
PS007914.1	46252	46543	KAL4986590.1
PS007914.1	46680	47979	KAL4986591.1
PS007914.1	48007	49332	KAL4986592.1
PS007914.1	52745	54369	KAL4986593.1
PS007914.1	54366	56051	KAL4986594.1
PS007914.1	56735	59306	KAL4986595.1
PS007914.1	60746	62919	KAL4986596.1
PS007914.1	63072	65964	KAL4986597.1
PS007914.1	66640	68122	KAL4986598.1
PS007914.1	68033	69149	KAL4986599.1
PS007914.1	71574	73724	KAL4986600.1
PS007914.1	73777	74506	KAL4986601.1
PS007914.1	74694	76162	KAL4986602.1
PS007914.1	76898	77795	KAL4986603.1
PS007914.1	78167	79921	KAL4986604.1
PS007914.1	80671	82420	KAL4986605.1
PS007914.1	82953	83941	KAL4986606.1
PS007914.1	84706	85735	KAL4986607.1
PS007914.1	86102	87676	KAL4986608.1
PS007914.1	88571	90722	KAL4986609.1
PS007914.1	93148	94506	KAL4986610.1
PS007914.1	96150	96694	KAL4986611.1
PS007914.1	96643	97789	KAL4986612.1
PS007914.1	99119	100193	KAL4986613.1
PS007914.1	100292	101906	KAL4986614.1
PS007914.1	101092	101906	KAL4986615.1
PS007914.1	102749	103151	KAL4986616.1
PS007914.1	104113	104765	KAL4986617.1
PS007914.1	106074	108791	KAL4986618.1
PS007914.1	110527	113740	KAL4986619.1
PS007914.1	114167	115490	KAL4986620.1
PS007914.1	118131	119344	KAL4986621.1
PS007914.1	121861	123588	KAL4986622.1
PS007914.1	124006	128404	KAL4986623.1
PS007914.1	128846	129622	KAL4986624.1
PS007914.1	130591	130920	KAL4986625.1
PS007914.1	131051	131779	KAL4986626.1
PS007914.1	131933	134686	KAL4986627.1
PS007914.1	138170	141806	KAL4986628.1
PS007914.1	142140	142549	KAL4986629.1
PS007914.1	142548	143766	KAL4986630.1
PS007914.1	144377	146908	KAL4986631.1
PS007915.1	122	3404	KAL4986526.1
PS007915.1	3840	5910	KAL4986527.1
PS007915.1	6225	7116	KAL4986528.1
PS007915.1	7414	9393	KAL4986529.1
PS007915.1	10135	11869	KAL4986530.1
PS007915.1	12475	13462	KAL4986531.1
PS007915.1	14345	15976	KAL4986532.1
PS007915.1	16646	18226	KAL4986533.1
PS007915.1	18380	20749	KAL4986534.1
PS007915.1	25714	32034	KAL4986535.1
PS007915.1	33193	34317	KAL4986536.1
PS007915.1	35525	37778	KAL4986537.1
PS007915.1	39863	41497	KAL4986538.1
PS007915.1	42257	43942	KAL4986539.1
PS007915.1	44456	45395	KAL4986540.1
PS007915.1	48139	49397	KAL4986541.1
PS007915.1	49669	49951	KAL4986542.1
PS007915.1	50966	52649	KAL4986543.1
PS007915.1	53107	58422	KAL4986544.1
PS007915.1	59175	60877	KAL4986545.1
PS007915.1	61033	62753	KAL4986546.1
PS007915.1	64928	65260	KAL4986547.1
PS007915.1	69668	71027	KAL4986548.1
PS007915.1	71057	75301	KAL4986549.1
PS007915.1	79170	80096	KAL4986550.1
PS007915.1	81926	83516	KAL4986551.1
PS007915.1	83524	84985	KAL4986552.1
PS007915.1	86149	86800	KAL4986553.1
PS007915.1	88602	90416	KAL4986554.1
PS007915.1	90967	92707	KAL4986555.1
PS007915.1	92816	94853	KAL4986556.1
PS007915.1	97692	98194	KAL4986557.1
PS007915.1	100633	103098	KAL4986558.1
PS007915.1	104934	106856	KAL4986559.1
PS007915.1	108061	110347	KAL4986560.1
PS007915.1	110774	113580	KAL4986561.1
PS007915.1	113923	116008	KAL4986562.1
PS007915.1	116154	117275	KAL4986563.1
PS007915.1	117956	120596	KAL4986564.1
PS007915.1	120897	122685	KAL4986565.1
PS007915.1	123210	123597	KAL4986566.1
PS007915.1	125206	130292	KAL4986567.1
PS007915.1	134590	136073	KAL4986568.1
PS007915.1	136912	137765	KAL4986569.1
PS007915.1	141144	142974	KAL4986570.1
PS007915.1	143324	143736	KAL4986571.1
PS007916.1	267	1699	KAL4986475.1
PS007916.1	3239	5285	KAL4986476.1
PS007916.1	4933	5940	KAL4986477.1
PS007916.1	9085	10557	KAL4986478.1
PS007916.1	11548	14423	KAL4986479.1
PS007916.1	15832	17149	KAL4986480.1
PS007916.1	17747	18251	KAL4986481.1
PS007916.1	18538	19527	KAL4986482.1
PS007916.1	20126	25784	KAL4986483.1
PS007916.1	26490	28888	KAL4986484.1
PS007916.1	30552	31523	KAL4986485.1
PS007916.1	33973	36619	KAL4986486.1
PS007916.1	40625	42687	KAL4986487.1
PS007916.1	42871	43492	KAL4986488.1
PS007916.1	45388	47305	KAL4986489.1
PS007916.1	48002	50522	KAL4986490.1
PS007916.1	54063	55704	KAL4986491.1
PS007916.1	55705	56730	KAL4986492.1
PS007916.1	56720	58248	KAL4986493.1
PS007916.1	59926	60979	KAL4986494.1
PS007916.1	61796	62032	KAL4986495.1
PS007916.1	62208	64416	KAL4986496.1
PS007916.1	67556	68909	KAL4986497.1
PS007916.1	68923	71104	KAL4986498.1
PS007916.1	73696	74618	KAL4986499.1
PS007916.1	75482	77864	KAL4986500.1
PS007916.1	78680	79063	KAL4986501.1
PS007916.1	80184	82003	KAL4986502.1
PS007916.1	84424	85171	KAL4986503.1
PS007916.1	85898	87723	KAL4986504.1
PS007916.1	87524	88133	KAL4986505.1
PS007916.1	88691	89926	KAL4986506.1
PS007916.1	90459	92212	KAL4986507.1
PS007916.1	92429	96724	KAL4986508.1
PS007916.1	101078	102039	KAL4986509.1
PS007916.1	102943	104678	KAL4986510.1
PS007916.1	104202	104635	KAL4986511.1
PS007916.1	105434	106966	KAL4986512.1
PS007916.1	108392	109481	KAL4986513.1
PS007916.1	109588	110775	KAL4986514.1
PS007916.1	111426	111888	KAL4986515.1
PS007916.1	114410	117046	KAL4986516.1
PS007916.1	118437	119629	KAL4986517.1
PS007916.1	121962	123441	KAL4986518.1
PS007916.1	123807	125568	KAL4986519.1
PS007916.1	127149	128939	KAL4986520.1
PS007916.1	130466	132060	KAL4986521.1
PS007916.1	132529	134048	KAL4986522.1
PS007916.1	133918	134703	KAL4986523.1
PS007916.1	134923	136391	KAL4986524.1
PS007916.1	142456	143396	KAL4986525.1
PS007917.1	5617	6767	KAL4986427.1
PS007917.1	10258	11730	KAL4986428.1
PS007917.1	13366	14880	KAL4986429.1
PS007917.1	15710	18366	KAL4986430.1
PS007917.1	25329	26637	KAL4986431.1
PS007917.1	26848	28821	KAL4986432.1
PS007917.1	29858	31695	KAL4986433.1
PS007917.1	31982	33322	KAL4986434.1
PS007917.1	33779	34971	KAL4986435.1
PS007917.1	37367	39253	KAL4986436.1
PS007917.1	39651	40584	KAL4986437.1
PS007917.1	40899	41957	KAL4986438.1
PS007917.1	44058	45444	KAL4986439.1
PS007917.1	47516	48867	KAL4986440.1
PS007917.1	51676	52339	KAL4986441.1
PS007917.1	53477	55205	KAL4986442.1
PS007917.1	56350	58074	KAL4986443.1
PS007917.1	58260	61093	KAL4986444.1
PS007917.1	61303	68329	KAL4986445.1
PS007917.1	70001	73636	KAL4986446.1
PS007917.1	75663	76783	KAL4986447.1
PS007917.1	83750	84818	KAL4986448.1
PS007917.1	84963	86568	KAL4986449.1
PS007917.1	86861	88908	KAL4986450.1
PS007917.1	88919	90237	KAL4986451.1
PS007917.1	91053	92915	KAL4986452.1
PS007917.1	93271	95570	KAL4986453.1
PS007917.1	96236	97385	KAL4986454.1
PS007917.1	97457	98637	KAL4986455.1
PS007917.1	99013	99668	KAL4986456.1
PS007917.1	99997	103632	KAL4986457.1
PS007917.1	104785	105688	KAL4986458.1
PS007917.1	106020	107982	KAL4986459.1
PS007917.1	108956	110149	KAL4986460.1
PS007917.1	110440	113688	KAL4986461.1
PS007917.1	113922	116435	KAL4986462.1
PS007917.1	116577	118065	KAL4986463.1
PS007917.1	118249	120540	KAL4986464.1
PS007917.1	120613	122331	KAL4986465.1
PS007917.1	122481	124813	KAL4986466.1
PS007917.1	124813	125916	KAL4986467.1
PS007917.1	126769	127081	KAL4986468.1
PS007917.1	127333	129683	KAL4986469.1
PS007917.1	129785	130558	KAL4986470.1
PS007917.1	130677	132010	KAL4986471.1
PS007917.1	132264	134972	KAL4986472.1
PS007917.1	135673	137039	KAL4986473.1
PS007917.1	140863	142417	KAL4986474.1
PS007918.1	2608	4175	KAL4986372.1
PS007918.1	4598	5840	KAL4986373.1
PS007918.1	6267	8276	KAL4986374.1
PS007918.1	8820	11124	KAL4986375.1
PS007918.1	11728	12905	KAL4986376.1
PS007918.1	12879	14131	KAL4986377.1
PS007918.1	16140	19284	KAL4986378.1
PS007918.1	19516	20980	KAL4986379.1
PS007918.1	21134	23367	KAL4986380.1
PS007918.1	23367	25468	KAL4986381.1
PS007918.1	25760	26978	KAL4986382.1
PS007918.1	27037	29333	KAL4986383.1
PS007918.1	29843	31450	KAL4986384.1
PS007918.1	31692	33235	KAL4986385.1
PS007918.1	33396	35262	KAL4986386.1
PS007918.1	35561	36872	KAL4986387.1
PS007918.1	37040	38296	KAL4986388.1
PS007918.1	38505	41717	KAL4986389.1
PS007918.1	52537	54117	KAL4986390.1
PS007918.1	53983	54825	KAL4986391.1
PS007918.1	57689	60462	KAL4986392.1
PS007918.1	60462	65379	KAL4986393.1
PS007918.1	67005	68590	KAL4986394.1
PS007918.1	69223	70407	KAL4986395.1
PS007918.1	70453	71399	KAL4986396.1
PS007918.1	71722	73286	KAL4986397.1
PS007918.1	73979	75538	KAL4986398.1
PS007918.1	75635	76773	KAL4986399.1
PS007918.1	79026	80859	KAL4986400.1
PS007918.1	80818	81403	KAL4986401.1
PS007918.1	81405	82957	KAL4986402.1
PS007918.1	82967	84924	KAL4986403.1
PS007918.1	87199	88925	KAL4986404.1
PS007918.1	89519	95480	KAL4986405.1
PS007918.1	95569	98191	KAL4986406.1
PS007918.1	98937	99506	KAL4986407.1
PS007918.1	99822	101197	KAL4986408.1
PS007918.1	101649	104976	KAL4986409.1
PS007918.1	107042	108886	KAL4986410.1
PS007918.1	110133	111442	KAL4986411.1
PS007918.1	111615	115672	KAL4986412.1
PS007918.1	115775	117167	KAL4986413.1
PS007918.1	117487	119686	KAL4986414.1
PS007918.1	119572	121256	KAL4986415.1
PS007918.1	121830	123383	KAL4986416.1
PS007918.1	124339	126935	KAL4986417.1
PS007918.1	127125	129083	KAL4986418.1
PS007918.1	129038	129643	KAL4986419.1
PS007918.1	130223	131108	KAL4986420.1
PS007918.1	131427	133916	KAL4986421.1
PS007918.1	133814	135234	KAL4986422.1
PS007918.1	135218	136232	KAL4986423.1
PS007918.1	136313	137120	KAL4986424.1
PS007918.1	137437	138613	KAL4986425.1
PS007918.1	138593	139920	KAL4986426.1
PS007919.1	4297	5544	KAL4986316.1
PS007919.1	5486	7253	KAL4986317.1
PS007919.1	7442	9634	KAL4986318.1
PS007919.1	9857	14431	KAL4986319.1
PS007919.1	17929	23112	KAL4986320.1
PS007919.1	23671	25014	KAL4986321.1
PS007919.1	27250	28501	KAL4986322.1
PS007919.1	30023	31637	KAL4986323.1
PS007919.1	31622	32405	KAL4986324.1
PS007919.1	33937	36804	KAL4986325.1
PS007919.1	36856	38400	KAL4986326.1
PS007919.1	39251	45031	KAL4986327.1
PS007919.1	45197	48085	KAL4986328.1
PS007919.1	50203	50633	KAL4986329.1
PS007919.1	51155	55277	KAL4986330.1
PS007919.1	56733	60531	KAL4986331.1
PS007919.1	60544	63175	KAL4986332.1
PS007919.1	63322	65540	KAL4986333.1
PS007919.1	65551	67338	KAL4986334.1
PS007919.1	67815	69129	KAL4986335.1
PS007919.1	69199	70143	KAL4986336.1
PS007919.1	69709	71776	KAL4986337.1
PS007919.1	71809	73039	KAL4986338.1
PS007919.1	73240	74643	KAL4986339.1
PS007919.1	74933	77841	KAL4986340.1
PS007919.1	79563	81193	KAL4986341.1
PS007919.1	81553	82827	KAL4986342.1
PS007919.1	83027	86019	KAL4986343.1
PS007919.1	86100	88003	KAL4986344.1
PS007919.1	88409	90705	KAL4986345.1
PS007919.1	90691	92387	KAL4986346.1
PS007919.1	92804	94358	KAL4986347.1
PS007919.1	94427	96041	KAL4986348.1
PS007919.1	98032	98596	KAL4986349.1
PS007919.1	98596	99094	KAL4986350.1
PS007919.1	99789	101268	KAL4986351.1
PS007919.1	103238	103566	KAL4986352.1
PS007919.1	103662	104300	KAL4986353.1
PS007919.1	104458	108622	KAL4986354.1
PS007919.1	108870	109794	KAL4986355.1
PS007919.1	109931	111289	KAL4986356.1
PS007919.1	111408	112956	KAL4986357.1
PS007919.1	112444	115428	KAL4986358.1
PS007919.1	116015	117623	KAL4986359.1
PS007919.1	117504	118710	KAL4986360.1
PS007919.1	118666	119065	KAL4986361.1
PS007919.1	119350	121950	KAL4986362.1
PS007919.1	122494	123409	KAL4986363.1
PS007919.1	124314	125150	KAL4986364.1
PS007919.1	125727	126491	KAL4986365.1
PS007919.1	126668	127722	KAL4986366.1
PS007919.1	131003	133062	KAL4986367.1
PS007919.1	133115	133856	KAL4986368.1
PS007919.1	134109	135760	KAL4986369.1
PS007919.1	135887	137693	KAL4986370.1
PS007919.1	138420	141084	KAL4986371.1
PS007920.1	915	2216	KAL4986269.1
PS007920.1	2670	4071	KAL4986270.1
PS007920.1	4443	5990	KAL4986271.1
PS007920.1	5884	11225	KAL4986272.1
PS007920.1	12221	13354	KAL4986273.1
PS007920.1	13713	16261	KAL4986274.1
PS007920.1	16759	18484	KAL4986275.1
PS007920.1	18547	20327	KAL4986276.1
PS007920.1	20570	22011	KAL4986277.1
PS007920.1	22203	23381	KAL4986278.1
PS007920.1	23680	25450	KAL4986279.1
PS007920.1	25292	26600	KAL4986280.1
PS007920.1	27166	28930	KAL4986281.1
PS007920.1	29257	30837	KAL4986282.1
PS007920.1	31218	33514	KAL4986283.1
PS007920.1	33804	36359	KAL4986284.1
PS007920.1	38502	40988	KAL4986285.1
PS007920.1	42313	43142	KAL4986286.1
PS007920.1	44927	47368	KAL4986287.1
PS007920.1	46983	48127	KAL4986288.1
PS007920.1	48637	49602	KAL4986289.1
PS007920.1	50305	50796	KAL4986290.1
PS007920.1	53144	53987	KAL4986291.1
PS007920.1	54942	56728	KAL4986292.1
PS007920.1	60443	69029	KAL4986293.1
PS007920.1	72577	73561	KAL4986294.1
PS007920.1	74257	75905	KAL4986295.1
PS007920.1	77020	78917	KAL4986296.1
PS007920.1	79259	79901	KAL4986297.1
PS007920.1	81490	82468	KAL4986298.1
PS007920.1	84344	86208	KAL4986299.1
PS007920.1	89652	92085	KAL4986300.1
PS007920.1	96073	97654	KAL4986301.1
PS007920.1	100087	101726	KAL4986302.1
PS007920.1	102564	105360	KAL4986303.1
PS007920.1	105589	105931	KAL4986304.1
PS007920.1	106662	107001	KAL4986305.1
PS007920.1	108384	109422	KAL4986306.1
PS007920.1	111129	111573	KAL4986307.1
PS007920.1	113679	115986	KAL4986308.1
PS007920.1	122038	124088	KAL4986309.1
PS007920.1	125026	126621	KAL4986310.1
PS007920.1	128455	129082	KAL4986311.1
PS007920.1	130563	131631	KAL4986312.1
PS007920.1	132069	133539	KAL4986313.1
PS007920.1	134674	136571	KAL4986314.1
PS007920.1	137502	139504	KAL4986315.1
PS007921.1	2629	5355	KAL4986221.1
PS007921.1	6125	9226	KAL4986222.1
PS007921.1	10019	10929	KAL4986223.1
PS007921.1	11715	12584	KAL4986224.1
PS007921.1	12903	15455	KAL4986225.1
PS007921.1	21224	21925	KAL4986226.1
PS007921.1	23041	23742	KAL4986227.1
PS007921.1	23773	26389	KAL4986228.1
PS007921.1	28359	30156	KAL4986229.1
PS007921.1	31415	33071	KAL4986230.1
PS007921.1	33546	34557	KAL4986231.1
PS007921.1	35527	36979	KAL4986232.1
PS007921.1	38877	40566	KAL4986233.1
PS007921.1	41847	42341	KAL4986234.1
PS007921.1	43703	45090	KAL4986235.1
PS007921.1	45643	47235	KAL4986236.1
PS007921.1	49563	51744	KAL4986237.1
PS007921.1	52057	54085	KAL4986238.1
PS007921.1	56175	57631	KAL4986239.1
PS007921.1	59285	59815	KAL4986240.1
PS007921.1	60309	62326	KAL4986241.1
PS007921.1	66386	67577	KAL4986242.1
PS007921.1	67885	69204	KAL4986243.1
PS007921.1	69575	71315	KAL4986244.1
PS007921.1	78486	80169	KAL4986245.1
PS007921.1	80953	82530	KAL4986246.1
PS007921.1	83248	84262	KAL4986247.1
PS007921.1	85333	86782	KAL4986248.1
PS007921.1	87370	89061	KAL4986249.1
PS007921.1	89061	89537	KAL4986250.1
PS007921.1	90671	92697	KAL4986251.1
PS007921.1	94813	95185	KAL4986252.1
PS007921.1	98254	102162	KAL4986253.1
PS007921.1	102791	103150	KAL4986254.1
PS007921.1	105501	106963	KAL4986255.1
PS007921.1	109038	109682	KAL4986256.1
PS007921.1	112947	114532	KAL4986257.1
PS007921.1	115306	116465	KAL4986258.1
PS007921.1	117619	119786	KAL4986259.1
PS007921.1	121366	123255	KAL4986260.1
PS007921.1	123353	124307	KAL4986261.1
PS007921.1	126183	126555	KAL4986262.1
PS007921.1	128868	130051	KAL4986263.1
PS007921.1	129919	130763	KAL4986264.1
PS007921.1	132796	133758	KAL4986265.1
PS007921.1	133857	135889	KAL4986266.1
PS007921.1	138310	138931	KAL4986267.1
PS007921.1	139272	140254	KAL4986268.1
PS007922.1	0	1578	KAL4986166.1
PS007922.1	3009	4168	KAL4986167.1
PS007922.1	4174	6635	KAL4986168.1
PS007922.1	7655	8210	KAL4986169.1
PS007922.1	8595	9822	KAL4986170.1
PS007922.1	12802	15453	KAL4986171.1
PS007922.1	15699	16653	KAL4986172.1
PS007922.1	16717	17168	KAL4986173.1
PS007922.1	17119	19861	KAL4986174.1
PS007922.1	21247	23642	KAL4986175.1
PS007922.1	23800	27237	KAL4986176.1
PS007922.1	27237	29325	KAL4986177.1
PS007922.1	29733	30953	KAL4986178.1
PS007922.1	31700	33458	KAL4986179.1
PS007922.1	33919	34927	KAL4986180.1
PS007922.1	35474	37543	KAL4986181.1
PS007922.1	38273	42454	KAL4986182.1
PS007922.1	43326	44331	KAL4986183.1
PS007922.1	44453	46121	KAL4986184.1
PS007922.1	46267	46760	KAL4986186.1
PS007922.1	46267	48212	KAL4986185.1
PS007922.1	48368	50528	KAL4986187.1
PS007922.1	50536	51434	KAL4986188.1
PS007922.1	52292	55439	KAL4986189.1
PS007922.1	55441	58836	KAL4986190.1
PS007922.1	58889	60681	KAL4986191.1
PS007922.1	60907	61946	KAL4986192.1
PS007922.1	62174	65080	KAL4986193.1
PS007922.1	65213	68442	KAL4986194.1
PS007922.1	69176	73364	KAL4986195.1
PS007922.1	74383	76577	KAL4986196.1
PS007922.1	76791	77229	KAL4986197.1
PS007922.1	77279	78873	KAL4986198.1
PS007922.1	79381	80417	KAL4986199.1
PS007922.1	80847	83080	KAL4986200.1
PS007922.1	85291	89005	KAL4986201.1
PS007922.1	89366	92151	KAL4986202.1
PS007922.1	92404	95497	KAL4986203.1
PS007922.1	96731	98884	KAL4986204.1
PS007922.1	99570	100454	KAL4986205.1
PS007922.1	102065	104466	KAL4986206.1
PS007922.1	104572	108033	KAL4986207.1
PS007922.1	108236	111284	KAL4986208.1
PS007922.1	111729	112902	KAL4986209.1
PS007922.1	112943	114614	KAL4986210.1
PS007922.1	114614	115915	KAL4986211.1
PS007922.1	116132	117800	KAL4986212.1
PS007922.1	117782	121041	KAL4986213.1
PS007922.1	122930	127427	KAL4986214.1
PS007922.1	127676	129126	KAL4986215.1
PS007922.1	129368	130747	KAL4986216.1
PS007922.1	133045	135924	KAL4986217.1
PS007922.1	136380	137309	KAL4986218.1
PS007922.1	138641	139684	KAL4986219.1
PS007922.1	140284	140683	KAL4986220.1
PS007923.1	1845	4285	KAL4986122.1
PS007923.1	4820	7788	KAL4986123.1
PS007923.1	8501	11664	KAL4986124.1
PS007923.1	11882	14289	KAL4986125.1
PS007923.1	14520	17014	KAL4986126.1
PS007923.1	17183	18739	KAL4986127.1
PS007923.1	20230	21774	KAL4986128.1
PS007923.1	22283	27361	KAL4986129.1
PS007923.1	28300	30550	KAL4986130.1
PS007923.1	31363	32749	KAL4986131.1
PS007923.1	33371	34981	KAL4986132.1
PS007923.1	38985	40152	KAL4986133.1
PS007923.1	45217	47659	KAL4986134.1
PS007923.1	48071	49517	KAL4986135.1
PS007923.1	51532	52220	KAL4986136.1
PS007923.1	53667	55980	KAL4986137.1
PS007923.1	57481	58667	KAL4986138.1
PS007923.1	58679	59687	KAL4986139.1
PS007923.1	59865	61688	KAL4986140.1
PS007923.1	62443	66220	KAL4986141.1
PS007923.1	66855	67985	KAL4986142.1
PS007923.1	68154	70880	KAL4986143.1
PS007923.1	72499	73010	KAL4986144.1
PS007923.1	73571	75030	KAL4986145.1
PS007923.1	77932	78880	KAL4986146.1
PS007923.1	79478	80702	KAL4986147.1
PS007923.1	81422	83685	KAL4986148.1
PS007923.1	84196	88512	KAL4986149.1
PS007923.1	88825	90775	KAL4986150.1
PS007923.1	90837	92971	KAL4986151.1
PS007923.1	92922	95140	KAL4986152.1
PS007923.1	95220	97913	KAL4986153.1
PS007923.1	99338	101279	KAL4986154.1
PS007923.1	101775	103174	KAL4986155.1
PS007923.1	103394	104245	KAL4986156.1
PS007923.1	104404	106984	KAL4986157.1
PS007923.1	107125	109462	KAL4986158.1
PS007923.1	115524	116748	KAL4986159.1
PS007923.1	116667	121233	KAL4986160.1
PS007923.1	121220	122212	KAL4986161.1
PS007923.1	125312	127485	KAL4986162.1
PS007923.1	127711	133395	KAL4986163.1
PS007923.1	134752	137361	KAL4986164.1
PS007923.1	137834	139436	KAL4986165.1
PS007924.1	4891	5582	KAL4986076.1
PS007924.1	6245	7378	KAL4986077.1
PS007924.1	11849	12996	KAL4986078.1
PS007924.1	12996	15216	KAL4986079.1
PS007924.1	15412	17304	KAL4986080.1
PS007924.1	19104	21563	KAL4986081.1
PS007924.1	21721	23357	KAL4986082.1
PS007924.1	23300	24365	KAL4986083.1
PS007924.1	24545	26237	KAL4986084.1
PS007924.1	26987	28593	KAL4986085.1
PS007924.1	29205	29930	KAL4986086.1
PS007924.1	30085	31666	KAL4986087.1
PS007924.1	34169	36293	KAL4986088.1
PS007924.1	36924	37628	KAL4986089.1
PS007924.1	38076	44111	KAL4986090.1
PS007924.1	44260	46531	KAL4986091.1
PS007924.1	47132	48302	KAL4986092.1
PS007924.1	48731	49994	KAL4986093.1
PS007924.1	51242	53149	KAL4986094.1
PS007924.1	56129	60235	KAL4986095.1
PS007924.1	61211	65073	KAL4986096.1
PS007924.1	65314	66925	KAL4986097.1
PS007924.1	67049	68437	KAL4986098.1
PS007924.1	68810	70057	KAL4986099.1
PS007924.1	70103	73342	KAL4986100.1
PS007924.1	73393	74800	KAL4986101.1
PS007924.1	74962	75966	KAL4986102.1
PS007924.1	76028	77445	KAL4986103.1
PS007924.1	77669	80327	KAL4986104.1
PS007924.1	80327	82098	KAL4986105.1
PS007924.1	82138	83348	KAL4986106.1
PS007924.1	85401	86771	KAL4986107.1
PS007924.1	87911	89669	KAL4986108.1
PS007924.1	91534	91941	KAL4986109.1
PS007924.1	97407	98317	KAL4986110.1
PS007924.1	98928	100284	KAL4986111.1
PS007924.1	100780	102186	KAL4986112.1
PS007924.1	107738	107999	KAL4986113.1
PS007924.1	110190	111719	KAL4986114.1
PS007924.1	120714	124216	KAL4986115.1
PS007924.1	125240	127259	KAL4986116.1
PS007924.1	127166	128057	KAL4986117.1
PS007924.1	129149	129939	KAL4986118.1
PS007924.1	131640	133618	KAL4986119.1
PS007924.1	133796	135197	KAL4986120.1
PS007924.1	135425	136419	KAL4986121.1
PS007925.1	1375	2067	KAL4986030.1
PS007925.1	1820	3288	KAL4986031.1
PS007925.1	3360	5106	KAL4986032.1
PS007925.1	5186	5595	KAL4986033.1
PS007925.1	5845	7258	KAL4986034.1
PS007925.1	7737	8174	KAL4986035.1
PS007925.1	10005	11516	KAL4986036.1
PS007925.1	13712	17980	KAL4986037.1
PS007925.1	18380	20077	KAL4986038.1
PS007925.1	25747	28296	KAL4986039.1
PS007925.1	28345	30541	KAL4986040.1
PS007925.1	31258	36440	KAL4986041.1
PS007925.1	36791	40177	KAL4986042.1
PS007925.1	41894	42296	KAL4986043.1
PS007925.1	42961	43327	KAL4986044.1
PS007925.1	43431	45777	KAL4986045.1
PS007925.1	45920	46778	KAL4986046.1
PS007925.1	49351	51094	KAL4986047.1
PS007925.1	51135	52403	KAL4986048.1
PS007925.1	52472	52947	KAL4986049.1
PS007925.1	53286	53637	KAL4986050.1
PS007925.1	53905	54279	KAL4986051.1
PS007925.1	59762	61182	KAL4986052.1
PS007925.1	61460	66124	KAL4986053.1
PS007925.1	66481	67601	KAL4986054.1
PS007925.1	67749	68929	KAL4986055.1
PS007925.1	69049	69890	KAL4986056.1
PS007925.1	70073	71138	KAL4986057.1
PS007925.1	71321	74412	KAL4986058.1
PS007925.1	75356	77377	KAL4986059.1
PS007925.1	77643	78056	KAL4986060.1
PS007925.1	82720	86398	KAL4986061.1
PS007925.1	97141	97580	KAL4986062.1
PS007925.1	98990	100354	KAL4986063.1
PS007925.1	101231	103508	KAL4986064.1
PS007925.1	107477	107804	KAL4986065.1
PS007925.1	108058	109211	KAL4986066.1
PS007925.1	110349	111820	KAL4986067.1
PS007925.1	111839	113329	KAL4986068.1
PS007925.1	118478	119820	KAL4986069.1
PS007925.1	121841	122803	KAL4986070.1
PS007925.1	124951	126427	KAL4986071.1
PS007925.1	127260	128247	KAL4986072.1
PS007925.1	128769	131302	KAL4986073.1
PS007925.1	131728	134044	KAL4986074.1
PS007925.1	135202	136610	KAL4986075.1
PS007926.1	7804	8392	KAL4985989.1
PS007926.1	14623	17374	KAL4985990.1
PS007926.1	19396	22081	KAL4985991.1
PS007926.1	22548	23856	KAL4985992.1
PS007926.1	24536	26402	KAL4985993.1
PS007926.1	26852	28568	KAL4985994.1
PS007926.1	31790	37329	KAL4985995.1
PS007926.1	37718	39267	KAL4985996.1
PS007926.1	41151	42766	KAL4985997.1
PS007926.1	42955	43878	KAL4985998.1
PS007926.1	45776	46566	KAL4985999.1
PS007926.1	49872	50319	KAL4986000.1
PS007926.1	52569	53633	KAL4986001.1
PS007926.1	56801	57440	KAL4986002.1
PS007926.1	58778	60037	KAL4986003.1
PS007926.1	63031	65070	KAL4986004.1
PS007926.1	67125	68741	KAL4986005.1
PS007926.1	71078	73159	KAL4986006.1
PS007926.1	75971	77180	KAL4986007.1
PS007926.1	79972	81005	KAL4986008.1
PS007926.1	82300	83597	KAL4986009.1
PS007926.1	83902	85837	KAL4986010.1
PS007926.1	85978	88141	KAL4986011.1
PS007926.1	89196	91084	KAL4986012.1
PS007926.1	91297	92970	KAL4986013.1
PS007926.1	94348	96186	KAL4986014.1
PS007926.1	96585	97761	KAL4986015.1
PS007926.1	97781	98889	KAL4986016.1
PS007926.1	98972	100168	KAL4986017.1
PS007926.1	100349	105468	KAL4986018.1
PS007926.1	105886	107669	KAL4986019.1
PS007926.1	108032	109876	KAL4986020.1
PS007926.1	111694	112267	KAL4986021.1
PS007926.1	113798	115941	KAL4986022.1
PS007926.1	115802	117107	KAL4986023.1
PS007926.1	118031	119425	KAL4986024.1
PS007926.1	119742	122430	KAL4986025.1
PS007926.1	123083	123749	KAL4986026.1
PS007926.1	128111	132575	KAL4986027.1
PS007926.1	133677	135649	KAL4986028.1
PS007926.1	135640	136255	KAL4986029.1
PS007927.1	16	1641	KAL4985940.1
PS007927.1	2660	4805	KAL4985941.1
PS007927.1	5427	7605	KAL4985942.1
PS007927.1	8557	10649	KAL4985943.1
PS007927.1	11458	13877	KAL4985944.1
PS007927.1	17529	18857	KAL4985945.1
PS007927.1	25944	26910	KAL4985946.1
PS007927.1	29652	30455	KAL4985947.1
PS007927.1	30587	31734	KAL4985948.1
PS007927.1	32123	33476	KAL4985949.1
PS007927.1	34410	36715	KAL4985950.1
PS007927.1	37719	39505	KAL4985951.1
PS007927.1	41798	43563	KAL4985952.1
PS007927.1	44173	44700	KAL4985953.1
PS007927.1	45407	45779	KAL4985954.1
PS007927.1	46372	48062	KAL4985955.1
PS007927.1	48043	51134	KAL4985956.1
PS007927.1	51286	52708	KAL4985957.1
PS007927.1	52961	55382	KAL4985958.1
PS007927.1	55382	56833	KAL4985959.1
PS007927.1	57373	59636	KAL4985960.1
PS007927.1	60062	62154	KAL4985961.1
PS007927.1	62653	63834	KAL4985962.1
PS007927.1	63279	64745	KAL4985963.1
PS007927.1	68230	69169	KAL4985964.1
PS007927.1	73262	74661	KAL4985965.1
PS007927.1	74764	76439	KAL4985966.1
PS007927.1	76897	77583	KAL4985967.1
PS007927.1	78578	79950	KAL4985968.1
PS007927.1	79746	80517	KAL4985969.1
PS007927.1	80551	82269	KAL4985970.1
PS007927.1	82364	83963	KAL4985971.1
PS007927.1	83969	85274	KAL4985972.1
PS007927.1	85786	90492	KAL4985973.1
PS007927.1	93430	94555	KAL4985974.1
PS007927.1	97289	98219	KAL4985975.1
PS007927.1	98198	99555	KAL4985976.1
PS007927.1	100242	102725	KAL4985977.1
PS007927.1	103866	104841	KAL4985978.1
PS007927.1	105483	106379	KAL4985979.1
PS007927.1	106707	108054	KAL4985980.1
PS007927.1	111779	113254	KAL4985981.1
PS007927.1	114421	116374	KAL4985982.1
PS007927.1	118536	120056	KAL4985983.1
PS007927.1	120236	121547	KAL4985984.1
PS007927.1	121675	123116	KAL4985985.1
PS007927.1	123995	125877	KAL4985986.1
PS007927.1	126475	129947	KAL4985987.1
PS007927.1	135065	136439	KAL4985988.1
PS007928.1	1935	3590	KAL4985891.1
PS007928.1	3696	5373	KAL4985892.1
PS007928.1	7971	8562	KAL4985893.1
PS007928.1	9378	11566	KAL4985894.1
PS007928.1	11647	13474	KAL4985895.1
PS007928.1	14397	15686	KAL4985896.1
PS007928.1	16144	18268	KAL4985897.1
PS007928.1	19079	20925	KAL4985898.1
PS007928.1	21477	23057	KAL4985899.1
PS007928.1	24467	26761	KAL4985900.1
PS007928.1	27135	28743	KAL4985901.1
PS007928.1	31500	33222	KAL4985902.1
PS007928.1	34681	36534	KAL4985903.1
PS007928.1	37748	38977	KAL4985904.1
PS007928.1	39395	40456	KAL4985905.1
PS007928.1	40603	42673	KAL4985906.1
PS007928.1	43129	45116	KAL4985907.1
PS007928.1	45367	46376	KAL4985908.1
PS007928.1	46551	48081	KAL4985909.1
PS007928.1	48163	49873	KAL4985910.1
PS007928.1	50037	52160	KAL4985911.1
PS007928.1	52248	53205	KAL4985912.1
PS007928.1	53328	56032	KAL4985913.1
PS007928.1	56470	57946	KAL4985914.1
PS007928.1	58270	60075	KAL4985915.1
PS007928.1	60448	62038	KAL4985916.1
PS007928.1	62329	62749	KAL4985917.1
PS007928.1	62961	63817	KAL4985918.1
PS007928.1	64071	65995	KAL4985919.1
PS007928.1	66250	67351	KAL4985920.1
PS007928.1	69838	72806	KAL4985921.1
PS007928.1	78001	80086	KAL4985922.1
PS007928.1	87109	88155	KAL4985923.1
PS007928.1	88546	89849	KAL4985924.1
PS007928.1	90445	91621	KAL4985925.1
PS007928.1	94381	98741	KAL4985926.1
PS007928.1	99462	100936	KAL4985927.1
PS007928.1	101094	104823	KAL4985928.1
PS007928.1	105077	106280	KAL4985929.1
PS007928.1	106548	107521	KAL4985930.1
PS007928.1	108160	109084	KAL4985931.1
PS007928.1	109679	111007	KAL4985932.1
PS007928.1	112139	112628	KAL4985933.1
PS007928.1	116004	117053	KAL4985934.1
PS007928.1	119469	121465	KAL4985935.1
PS007928.1	122456	124037	KAL4985936.1
PS007928.1	124418	125072	KAL4985937.1
PS007928.1	126627	128364	KAL4985938.1
PS007928.1	128878	130216	KAL4985939.1
PS007929.1	160	3312	KAL4985840.1
PS007929.1	6369	8240	KAL4985841.1
PS007929.1	9080	9345	KAL4985842.1
PS007929.1	11034	12063	KAL4985843.1
PS007929.1	13034	15261	KAL4985844.1
PS007929.1	14720	15205	KAL4985845.1
PS007929.1	15760	16638	KAL4985846.1
PS007929.1	16612	16987	KAL4985847.1
PS007929.1	17711	18899	KAL4985848.1
PS007929.1	19874	21277	KAL4985849.1
PS007929.1	21313	23038	KAL4985850.1
PS007929.1	23352	24265	KAL4985851.1
PS007929.1	26214	26874	KAL4985852.1
PS007929.1	30292	31419	KAL4985853.1
PS007929.1	32259	34076	KAL4985854.1
PS007929.1	35377	38039	KAL4985855.1
PS007929.1	40692	41181	KAL4985856.1
PS007929.1	41704	42069	KAL4985857.1
PS007929.1	42955	43634	KAL4985858.1
PS007929.1	44582	45206	KAL4985859.1
PS007929.1	45490	46236	KAL4985860.1
PS007929.1	46402	47126	KAL4985861.1
PS007929.1	50649	51882	KAL4985862.1
PS007929.1	52693	54649	KAL4985863.1
PS007929.1	57321	58993	KAL4985864.1
PS007929.1	59860	61455	KAL4985865.1
PS007929.1	61847	63731	KAL4985866.1
PS007929.1	63964	65426	KAL4985867.1
PS007929.1	65547	66843	KAL4985868.1
PS007929.1	68188	70396	KAL4985869.1
PS007929.1	72112	73696	KAL4985870.1
PS007929.1	74071	75118	KAL4985871.1
PS007929.1	76991	77937	KAL4985872.1
PS007929.1	78790	80772	KAL4985873.1
PS007929.1	80771	82273	KAL4985874.1
PS007929.1	84398	86168	KAL4985875.1
PS007929.1	87347	88874	KAL4985876.1
PS007929.1	89353	94584	KAL4985877.1
PS007929.1	94937	96383	KAL4985878.1
PS007929.1	97921	99127	KAL4985879.1
PS007929.1	99773	103632	KAL4985880.1
PS007929.1	103947	105802	KAL4985881.1
PS007929.1	106758	107309	KAL4985882.1
PS007929.1	109047	110018	KAL4985883.1
PS007929.1	109434	111574	KAL4985884.1
PS007929.1	111855	114542	KAL4985885.1
PS007929.1	114786	116388	KAL4985886.1
PS007929.1	118770	119094	KAL4985887.1
PS007929.1	120822	122185	KAL4985888.1
PS007929.1	123708	124435	KAL4985889.1
PS007929.1	124724	128497	KAL4985890.1
PS007930.1	635	1105	KAL4985797.1
PS007930.1	3975	4498	KAL4985798.1
PS007930.1	4890	5994	KAL4985799.1
PS007930.1	6810	7664	KAL4985800.1
PS007930.1	8504	9735	KAL4985801.1
PS007930.1	9735	11331	KAL4985802.1
PS007930.1	11715	20734	KAL4985803.1
PS007930.1	21919	24125	KAL4985804.1
PS007930.1	26894	31269	KAL4985805.1
PS007930.1	31646	33820	KAL4985806.1
PS007930.1	33891	35450	KAL4985807.1
PS007930.1	36794	37208	KAL4985808.1
PS007930.1	37713	39403	KAL4985809.1
PS007930.1	39421	42085	KAL4985810.1
PS007930.1	42171	46020	KAL4985811.1
PS007930.1	46179	48318	KAL4985812.1
PS007930.1	48489	50198	KAL4985813.1
PS007930.1	50566	51398	KAL4985814.1
PS007930.1	51483	53047	KAL4985815.1
PS007930.1	53402	54781	KAL4985816.1
PS007930.1	55018	62109	KAL4985817.1
PS007930.1	62724	63650	KAL4985818.1
PS007930.1	64700	66429	KAL4985819.1
PS007930.1	67066	71337	KAL4985820.1
PS007930.1	70168	71337	KAL4985821.1
PS007930.1	71895	74356	KAL4985822.1
PS007930.1	74416	76239	KAL4985823.1
PS007930.1	76292	81691	KAL4985824.1
PS007930.1	83269	84518	KAL4985825.1
PS007930.1	84712	86839	KAL4985826.1
PS007930.1	86987	90498	KAL4985827.1
PS007930.1	90563	91566	KAL4985828.1
PS007930.1	92006	93162	KAL4985829.1
PS007930.1	94635	98937	KAL4985830.1
PS007930.1	99400	101276	KAL4985831.1
PS007930.1	101425	103664	KAL4985832.1
PS007930.1	106304	108360	KAL4985833.1
PS007930.1	109020	111274	KAL4985834.1
PS007930.1	115520	116851	KAL4985835.1
PS007930.1	117217	118868	KAL4985836.1
PS007930.1	120737	122410	KAL4985837.1
PS007930.1	122718	124456	KAL4985838.1
PS007930.1	124966	125731	KAL4985839.1
PS007931.1	3669	4638	KAL4985761.1
PS007931.1	5576	6341	KAL4985762.1
PS007931.1	6693	7941	KAL4985763.1
PS007931.1	8447	9429	KAL4985764.1
PS007931.1	10000	10399	KAL4985765.1
PS007931.1	13303	15249	KAL4985766.1
PS007931.1	16211	17311	KAL4985767.1
PS007931.1	19788	21334	KAL4985768.1
PS007931.1	21575	23491	KAL4985769.1
PS007931.1	23739	25885	KAL4985770.1
PS007931.1	26354	30098	KAL4985771.1
PS007931.1	33557	35747	KAL4985772.1
PS007931.1	37372	39340	KAL4985773.1
PS007931.1	43714	44230	KAL4985774.1
PS007931.1	46820	48587	KAL4985775.1
PS007931.1	48923	51164	KAL4985776.1
PS007931.1	52097	56369	KAL4985777.1
PS007931.1	58822	59814	KAL4985778.1
PS007931.1	59844	61030	KAL4985779.1
PS007931.1	61253	62557	KAL4985780.1
PS007931.1	65880	67503	KAL4985781.1
PS007931.1	71809	73962	KAL4985782.1
PS007931.1	82642	86085	KAL4985783.1
PS007931.1	86410	88284	KAL4985784.1
PS007931.1	90860	91568	KAL4985785.1
PS007931.1	92024	95547	KAL4985786.1
PS007931.1	95986	96912	KAL4985787.1
PS007931.1	97467	103000	KAL4985788.1
PS007931.1	103988	104493	KAL4985789.1
PS007931.1	105321	108709	KAL4985790.1
PS007931.1	109688	111452	KAL4985791.1
PS007931.1	112109	112597	KAL4985792.1
PS007931.1	112948	114285	KAL4985793.1
PS007931.1	115629	120389	KAL4985794.1
PS007931.1	120965	121642	KAL4985795.1
PS007931.1	121470	123371	KAL4985796.1
PS007932.1	2679	4724	KAL4985725.1
PS007932.1	4697	5740	KAL4985726.1
PS007932.1	5722	8546	KAL4985727.1
PS007932.1	11393	12936	KAL4985728.1
PS007932.1	13372	14498	KAL4985729.1
PS007932.1	16922	17521	KAL4985730.1
PS007932.1	20342	20969	KAL4985731.1
PS007932.1	22143	23737	KAL4985732.1
PS007932.1	26094	27792	KAL4985733.1
PS007932.1	27917	30650	KAL4985734.1
PS007932.1	33619	34924	KAL4985735.1
PS007932.1	36766	38395	KAL4985736.1
PS007932.1	42010	44277	KAL4985737.1
PS007932.1	44704	46545	KAL4985738.1
PS007932.1	48296	50007	KAL4985739.1
PS007932.1	50845	52605	KAL4985740.1
PS007932.1	56431	57528	KAL4985741.1
PS007932.1	57527	60029	KAL4985742.1
PS007932.1	61516	62942	KAL4985743.1
PS007932.1	63396	63924	KAL4985744.1
PS007932.1	66792	68969	KAL4985745.1
PS007932.1	69766	73030	KAL4985746.1
PS007932.1	75742	77819	KAL4985747.1
PS007932.1	82872	84943	KAL4985748.1
PS007932.1	89354	89873	KAL4985749.1
PS007932.1	91891	93928	KAL4985750.1
PS007932.1	94696	97213	KAL4985751.1
PS007932.1	97431	98532	KAL4985752.1
PS007932.1	99198	99642	KAL4985753.1
PS007932.1	101675	103991	KAL4985754.1
PS007932.1	105745	106336	KAL4985755.1
PS007932.1	107316	107850	KAL4985756.1
PS007932.1	116016	118784	KAL4985757.1
PS007932.1	119507	121507	KAL4985758.1
PS007932.1	122347	122585	KAL4985759.1
PS007932.1	123508	124752	KAL4985760.1
PS007933.1	3474	4114	KAL4985682.1
PS007933.1	6456	8407	KAL4985683.1
PS007933.1	11029	11869	KAL4985684.1
PS007933.1	12065	14085	KAL4985685.1
PS007933.1	14211	16422	KAL4985686.1
PS007933.1	17042	20361	KAL4985687.1
PS007933.1	20543	22224	KAL4985688.1
PS007933.1	22727	24480	KAL4985689.1
PS007933.1	26190	27666	KAL4985690.1
PS007933.1	28256	29517	KAL4985691.1
PS007933.1	31605	31947	KAL4985692.1
PS007933.1	32602	33755	KAL4985693.1
PS007933.1	35885	37398	KAL4985694.1
PS007933.1	38646	39959	KAL4985695.1
PS007933.1	40511	43703	KAL4985696.1
PS007933.1	45842	48125	KAL4985697.1
PS007933.1	48335	50280	KAL4985698.1
PS007933.1	55170	57521	KAL4985699.1
PS007933.1	59434	60080	KAL4985700.1
PS007933.1	60275	61268	KAL4985701.1
PS007933.1	61940	62194	KAL4985702.1
PS007933.1	64164	66506	KAL4985703.1
PS007933.1	66889	69591	KAL4985704.1
PS007933.1	70651	71656	KAL4985705.1
PS007933.1	72360	74007	KAL4985706.1
PS007933.1	75309	76805	KAL4985707.1
PS007933.1	76926	77504	KAL4985708.1
PS007933.1	77768	78330	KAL4985709.1
PS007933.1	78487	79514	KAL4985710.1
PS007933.1	80158	81523	KAL4985711.1
PS007933.1	82137	83670	KAL4985712.1
PS007933.1	87325	92950	KAL4985713.1
PS007933.1	93598	94555	KAL4985714.1
PS007933.1	94686	95192	KAL4985715.1
PS007933.1	95415	96225	KAL4985716.1
PS007933.1	96443	97270	KAL4985717.1
PS007933.1	97555	98195	KAL4985718.1
PS007933.1	99641	100465	KAL4985719.1
PS007933.1	102691	103303	KAL4985720.1
PS007933.1	105048	106827	KAL4985721.1
PS007933.1	109405	111353	KAL4985722.1
PS007933.1	112092	114304	KAL4985723.1
PS007933.1	115785	117297	KAL4985724.1
PS007934.1	10	2691	KAL4985631.1
PS007934.1	6605	8088	KAL4985632.1
PS007934.1	8058	9077	KAL4985633.1
PS007934.1	10455	11593	KAL4985634.1
PS007934.1	11831	13263	KAL4985635.1
PS007934.1	13428	15951	KAL4985636.1
PS007934.1	15952	18262	KAL4985637.1
PS007934.1	18902	21644	KAL4985638.1
PS007934.1	22798	25002	KAL4985639.1
PS007934.1	25522	31103	KAL4985640.1
PS007934.1	31569	32698	KAL4985641.1
PS007934.1	34148	37661	KAL4985642.1
PS007934.1	39716	41480	KAL4985643.1
PS007934.1	41480	43822	KAL4985644.1
PS007934.1	43653	44177	KAL4985645.1
PS007934.1	43820	46487	KAL4985646.1
PS007934.1	47508	49049	KAL4985647.1
PS007934.1	49394	49924	KAL4985648.1
PS007934.1	49924	50867	KAL4985649.1
PS007934.1	51283	53007	KAL4985650.1
PS007934.1	52964	53719	KAL4985651.1
PS007934.1	54419	56574	KAL4985652.1
PS007934.1	57009	58074	KAL4985653.1
PS007934.1	58236	60228	KAL4985654.1
PS007934.1	60343	62545	KAL4985655.1
PS007934.1	62110	63505	KAL4985656.1
PS007934.1	63971	65692	KAL4985657.1
PS007934.1	65996	67543	KAL4985658.1
PS007934.1	67669	69248	KAL4985659.1
PS007934.1	69295	70365	KAL4985660.1
PS007934.1	70731	72681	KAL4985661.1
PS007934.1	74023	76146	KAL4985662.1
PS007934.1	75940	77045	KAL4985663.1
PS007934.1	77218	78412	KAL4985664.1
PS007934.1	78412	79064	KAL4985665.1
PS007934.1	79040	80246	KAL4985666.1
PS007934.1	80277	83333	KAL4985667.1
PS007934.1	84176	86028	KAL4985668.1
PS007934.1	86705	89200	KAL4985669.1
PS007934.1	89220	90332	KAL4985670.1
PS007934.1	90272	95800	KAL4985671.1
PS007934.1	96138	98183	KAL4985672.1
PS007934.1	98933	104517	KAL4985673.1
PS007934.1	104850	106854	KAL4985674.1
PS007934.1	107323	109047	KAL4985675.1
PS007934.1	109782	112022	KAL4985676.1
PS007934.1	112188	113359	KAL4985677.1
PS007934.1	113694	116342	KAL4985678.1
PS007934.1	116921	118113	KAL4985679.1
PS007934.1	117815	118846	KAL4985680.1
PS007934.1	119587	121197	KAL4985681.1
PS007935.1	1749	3110	KAL4985587.1
PS007935.1	4781	7305	KAL4985588.1
PS007935.1	9148	11621	KAL4985589.1
PS007935.1	12585	13457	KAL4985590.1
PS007935.1	13812	14729	KAL4985591.1
PS007935.1	16649	18784	KAL4985592.1
PS007935.1	19404	20292	KAL4985593.1
PS007935.1	21155	24076	KAL4985594.1
PS007935.1	24494	26829	KAL4985595.1
PS007935.1	27162	28209	KAL4985596.1
PS007935.1	31031	32853	KAL4985597.1
PS007935.1	33089	35234	KAL4985598.1
PS007935.1	36689	38153	KAL4985599.1
PS007935.1	38437	39761	KAL4985600.1
PS007935.1	40555	42581	KAL4985601.1
PS007935.1	46076	47833	KAL4985602.1
PS007935.1	49252	50362	KAL4985603.1
PS007935.1	51380	52751	KAL4985604.1
PS007935.1	52751	54101	KAL4985605.1
PS007935.1	55005	56288	KAL4985606.1
PS007935.1	56486	58132	KAL4985607.1
PS007935.1	58497	60987	KAL4985608.1
PS007935.1	61089	62291	KAL4985609.1
PS007935.1	62590	64506	KAL4985610.1
PS007935.1	66802	69103	KAL4985611.1
PS007935.1	68533	69103	KAL4985612.1
PS007935.1	69525	71289	KAL4985613.1
PS007935.1	72131	74414	KAL4985614.1
PS007935.1	74627	76663	KAL4985615.1
PS007935.1	78619	81747	KAL4985616.1
PS007935.1	82738	85574	KAL4985617.1
PS007935.1	85731	87609	KAL4985618.1
PS007935.1	92893	95054	KAL4985619.1
PS007935.1	95190	97192	KAL4985620.1
PS007935.1	97449	98342	KAL4985621.1
PS007935.1	98507	102525	KAL4985622.1
PS007935.1	102525	104104	KAL4985623.1
PS007935.1	105218	107100	KAL4985624.1
PS007935.1	108582	109174	KAL4985625.1
PS007935.1	108785	111624	KAL4985626.1
PS007935.1	111622	113303	KAL4985627.1
PS007935.1	113992	115093	KAL4985628.1
PS007935.1	116557	117869	KAL4985629.1
PS007935.1	119295	120829	KAL4985630.1
PS007936.1	233	3263	KAL4985541.1
PS007936.1	3238	4464	KAL4985542.1
PS007936.1	8147	9300	KAL4985543.1
PS007936.1	11236	12294	KAL4985544.1
PS007936.1	13049	15886	KAL4985545.1
PS007936.1	16121	17905	KAL4985546.1
PS007936.1	18735	22959	KAL4985547.1
PS007936.1	23296	27232	KAL4985548.1
PS007936.1	27077	28078	KAL4985549.1
PS007936.1	28292	29920	KAL4985550.1
PS007936.1	30799	31459	KAL4985551.1
PS007936.1	33156	35728	KAL4985552.1
PS007936.1	35940	38216	KAL4985553.1
PS007936.1	38340	42485	KAL4985554.1
PS007936.1	42804	46374	KAL4985555.1
PS007936.1	46383	48232	KAL4985556.1
PS007936.1	48216	50427	KAL4985557.1
PS007936.1	50427	52137	KAL4985558.1
PS007936.1	52244	53598	KAL4985559.1
PS007936.1	53933	54641	KAL4985560.1
PS007936.1	57118	59557	KAL4985561.1
PS007936.1	60662	61694	KAL4985562.1
PS007936.1	63680	65896	KAL4985563.1
PS007936.1	66028	69705	KAL4985564.1
PS007936.1	70365	71980	KAL4985565.1
PS007936.1	72086	73847	KAL4985566.1
PS007936.1	76717	78665	KAL4985567.1
PS007936.1	78978	81000	KAL4985568.1
PS007936.1	82523	84523	KAL4985569.1
PS007936.1	85562	86066	KAL4985570.1
PS007936.1	87009	88189	KAL4985571.1
PS007936.1	88507	89085	KAL4985572.1
PS007936.1	91480	93778	KAL4985573.1
PS007936.1	93753	95161	KAL4985574.1
PS007936.1	95146	96637	KAL4985575.1
PS007936.1	97547	99936	KAL4985576.1
PS007936.1	100173	104688	KAL4985577.1
PS007936.1	104688	105428	KAL4985578.1
PS007936.1	105569	107059	KAL4985579.1
PS007936.1	107078	108513	KAL4985580.1
PS007936.1	108101	108513	KAL4985581.1
PS007936.1	108601	109584	KAL4985582.1
PS007936.1	109635	110745	KAL4985583.1
PS007936.1	112046	116443	KAL4985584.1
PS007936.1	116443	117545	KAL4985585.1
PS007936.1	117545	119764	KAL4985586.1
PS007937.1	6272	6575	KAL4985502.1
PS007937.1	8187	9346	KAL4985503.1
PS007937.1	9590	11521	KAL4985504.1
PS007937.1	11901	14630	KAL4985505.1
PS007937.1	15243	17508	KAL4985506.1
PS007937.1	18350	20285	KAL4985507.1
PS007937.1	20524	21437	KAL4985508.1
PS007937.1	21766	23242	KAL4985509.1
PS007937.1	23446	24709	KAL4985510.1
PS007937.1	27236	29153	KAL4985511.1
PS007937.1	29047	30385	KAL4985512.1
PS007937.1	30736	34599	KAL4985513.1
PS007937.1	35040	36229	KAL4985514.1
PS007937.1	36479	37207	KAL4985515.1
PS007937.1	37570	38628	KAL4985516.1
PS007937.1	38990	39969	KAL4985517.1
PS007937.1	41423	42536	KAL4985518.1
PS007937.1	43349	45641	KAL4985519.1
PS007937.1	45706	47420	KAL4985520.1
PS007937.1	47899	48904	KAL4985521.1
PS007937.1	50025	52197	KAL4985522.1
PS007937.1	52613	60697	KAL4985523.1
PS007937.1	61716	65525	KAL4985524.1
PS007937.1	66799	67975	KAL4985525.1
PS007937.1	68148	68747	KAL4985526.1
PS007937.1	69559	69997	KAL4985527.1
PS007937.1	70576	72372	KAL4985528.1
PS007937.1	73108	73416	KAL4985529.1
PS007937.1	75901	76905	KAL4985530.1
PS007937.1	78606	80297	KAL4985531.1
PS007937.1	81064	83927	KAL4985532.1
PS007937.1	85969	87009	KAL4985533.1
PS007937.1	89591	91188	KAL4985534.1
PS007937.1	91667	92641	KAL4985535.1
PS007937.1	93104	94554	KAL4985536.1
PS007937.1	98085	99013	KAL4985537.1
PS007937.1	100664	101117	KAL4985538.1
PS007937.1	101721	103782	KAL4985539.1
PS007937.1	104182	104683	KAL4985540.1
PS007938.1	204	683	KAL4985457.1
PS007938.1	1193	2549	KAL4985458.1
PS007938.1	3182	3862	KAL4985459.1
PS007938.1	5771	8307	KAL4985460.1
PS007938.1	8238	9512	KAL4985461.1
PS007938.1	12431	13667	KAL4985462.1
PS007938.1	17091	18484	KAL4985463.1
PS007938.1	18484	19445	KAL4985464.1
PS007938.1	19445	20982	KAL4985465.1
PS007938.1	20742	23382	KAL4985466.1
PS007938.1	24219	25763	KAL4985467.1
PS007938.1	26134	28579	KAL4985468.1
PS007938.1	29636	30662	KAL4985469.1
PS007938.1	30959	33015	KAL4985470.1
PS007938.1	33071	34186	KAL4985471.1
PS007938.1	34187	36985	KAL4985472.1
PS007938.1	39052	42127	KAL4985473.1
PS007938.1	42987	43330	KAL4985474.1
PS007938.1	43974	50643	KAL4985475.1
PS007938.1	51209	51828	KAL4985476.1
PS007938.1	51898	53230	KAL4985477.1
PS007938.1	54265	57152	KAL4985478.1
PS007938.1	57542	58975	KAL4985479.1
PS007938.1	58975	59982	KAL4985480.1
PS007938.1	59742	61479	KAL4985481.1
PS007938.1	63460	64609	KAL4985482.1
PS007938.1	64958	68699	KAL4985483.1
PS007938.1	69189	71484	KAL4985484.1
PS007938.1	71758	73200	KAL4985485.1
PS007938.1	73510	77040	KAL4985486.1
PS007938.1	76835	77283	KAL4985487.1
PS007938.1	78774	82273	KAL4985488.1
PS007938.1	84708	87748	KAL4985489.1
PS007938.1	88035	90148	KAL4985490.1
PS007938.1	90454	95578	KAL4985491.1
PS007938.1	96566	98762	KAL4985492.1
PS007938.1	99490	100213	KAL4985493.1
PS007938.1	100578	102386	KAL4985494.1
PS007938.1	102926	104279	KAL4985495.1
PS007938.1	104311	106650	KAL4985496.1
PS007938.1	106859	107637	KAL4985497.1
PS007938.1	107750	109292	KAL4985498.1
PS007938.1	111164	113159	KAL4985499.1
PS007938.1	113664	114594	KAL4985500.1
PS007938.1	114866	117017	KAL4985501.1
PS007939.1	3796	4245	KAL4985422.1
PS007939.1	6852	8599	KAL4985423.1
PS007939.1	9589	10069	KAL4985424.1
PS007939.1	10590	12492	KAL4985425.1
PS007939.1	13182	14364	KAL4985426.1
PS007939.1	14468	15234	KAL4985427.1
PS007939.1	19091	19725	KAL4985428.1
PS007939.1	25715	26247	KAL4985429.1
PS007939.1	26549	27302	KAL4985430.1
PS007939.1	28584	30083	KAL4985431.1
PS007939.1	30100	32211	KAL4985432.1
PS007939.1	32594	36941	KAL4985433.1
PS007939.1	37634	43084	KAL4985434.1
PS007939.1	43381	44495	KAL4985435.1
PS007939.1	46710	48459	KAL4985436.1
PS007939.1	49673	51039	KAL4985437.1
PS007939.1	52044	54205	KAL4985438.1
PS007939.1	56627	59469	KAL4985439.1
PS007939.1	59666	61745	KAL4985440.1
PS007939.1	66113	69555	KAL4985441.1
PS007939.1	71375	71738	KAL4985442.1
PS007939.1	72029	72548	KAL4985443.1
PS007939.1	73191	77467	KAL4985444.1
PS007939.1	78162	79610	KAL4985445.1
PS007939.1	80695	82385	KAL4985446.1
PS007939.1	83624	84321	KAL4985447.1
PS007939.1	84321	85151	KAL4985448.1
PS007939.1	85202	86453	KAL4985449.1
PS007939.1	86099	90677	KAL4985450.1
PS007939.1	97250	98480	KAL4985451.1
PS007939.1	98778	100967	KAL4985452.1
PS007939.1	102506	105456	KAL4985453.1
PS007939.1	105526	107278	KAL4985454.1
PS007939.1	110244	110838	KAL4985455.1
PS007939.1	110979	113928	KAL4985456.1
PS007940.1	412	2408	KAL4985382.1
PS007940.1	2414	4356	KAL4985383.1
PS007940.1	5337	6384	KAL4985384.1
PS007940.1	6505	8036	KAL4985385.1
PS007940.1	8363	10771	KAL4985386.1
PS007940.1	10905	13705	KAL4985387.1
PS007940.1	14008	15976	KAL4985388.1
PS007940.1	16139	17481	KAL4985389.1
PS007940.1	17655	19471	KAL4985390.1
PS007940.1	19755	20608	KAL4985391.1
PS007940.1	21102	22765	KAL4985392.1
PS007940.1	23182	24311	KAL4985393.1
PS007940.1	24506	26415	KAL4985394.1
PS007940.1	26745	29259	KAL4985395.1
PS007940.1	29793	34836	KAL4985396.1
PS007940.1	35567	37075	KAL4985397.1
PS007940.1	37452	39239	KAL4985398.1
PS007940.1	39916	41574	KAL4985399.1
PS007940.1	42236	43852	KAL4985400.1
PS007940.1	43464	45970	KAL4985401.1
PS007940.1	46010	51988	KAL4985402.1
PS007940.1	53120	53734	KAL4985403.1
PS007940.1	54276	55914	KAL4985404.1
PS007940.1	56204	59944	KAL4985405.1
PS007940.1	67615	68086	KAL4985407.1
PS007940.1	67615	69943	KAL4985406.1
PS007940.1	70245	74851	KAL4985408.1
PS007940.1	75026	76325	KAL4985409.1
PS007940.1	76585	78596	KAL4985410.1
PS007940.1	78733	80864	KAL4985411.1
PS007940.1	81753	82871	KAL4985412.1
PS007940.1	92003	94373	KAL4985413.1
PS007940.1	94659	98758	KAL4985414.1
PS007940.1	98758	100889	KAL4985415.1
PS007940.1	101040	104992	KAL4985416.1
PS007940.1	106113	110900	KAL4985417.1
PS007940.1	110927	112683	KAL4985418.1
PS007940.1	112859	114559	KAL4985419.1
PS007940.1	114648	115539	KAL4985420.1
PS007940.1	115539	116480	KAL4985421.1
PS007941.1	219	2494	KAL4985341.1
PS007941.1	2868	4504	KAL4985342.1
PS007941.1	4685	10417	KAL4985343.1
PS007941.1	11243	12492	KAL4985344.1
PS007941.1	12701	15861	KAL4985345.1
PS007941.1	16647	18935	KAL4985346.1
PS007941.1	19041	22088	KAL4985347.1
PS007941.1	22501	24560	KAL4985348.1
PS007941.1	24728	27002	KAL4985349.1
PS007941.1	29490	30081	KAL4985350.1
PS007941.1	31123	32334	KAL4985351.1
PS007941.1	33084	36555	KAL4985352.1
PS007941.1	37354	40757	KAL4985353.1
PS007941.1	40827	42675	KAL4985354.1
PS007941.1	42678	43720	KAL4985355.1
PS007941.1	45624	48263	KAL4985356.1
PS007941.1	52923	53939	KAL4985357.1
PS007941.1	53923	56307	KAL4985358.1
PS007941.1	56083	58806	KAL4985359.1
PS007941.1	59584	62612	KAL4985360.1
PS007941.1	62760	67941	KAL4985361.1
PS007941.1	68289	70019	KAL4985362.1
PS007941.1	70069	70574	KAL4985363.1
PS007941.1	70726	71779	KAL4985364.1
PS007941.1	72760	74997	KAL4985365.1
PS007941.1	75248	76781	KAL4985366.1
PS007941.1	77031	79509	KAL4985367.1
PS007941.1	81741	84202	KAL4985368.1
PS007941.1	84480	88925	KAL4985369.1
PS007941.1	89154	90271	KAL4985370.1
PS007941.1	90411	93042	KAL4985371.1
PS007941.1	93340	95311	KAL4985372.1
PS007941.1	95484	97749	KAL4985373.1
PS007941.1	98175	99517	KAL4985374.1
PS007941.1	100047	102821	KAL4985375.1
PS007941.1	103442	105478	KAL4985376.1
PS007941.1	106463	108047	KAL4985377.1
PS007941.1	108043	109986	KAL4985378.1
PS007941.1	109533	110243	KAL4985379.1
PS007941.1	110348	111523	KAL4985380.1
PS007941.1	112518	114398	KAL4985381.1
PS007942.1	30	348	KAL4985289.1
PS007942.1	5363	5744	KAL4985290.1
PS007942.1	6349	8168	KAL4985291.1
PS007942.1	9941	11428	KAL4985292.1
PS007942.1	12931	13863	KAL4985293.1
PS007942.1	16052	18210	KAL4985294.1
PS007942.1	18753	20029	KAL4985295.1
PS007942.1	20603	22712	KAL4985296.1
PS007942.1	23419	24440	KAL4985297.1
PS007942.1	24516	27509	KAL4985298.1
PS007942.1	27086	27509	KAL4985299.1
PS007942.1	28222	29083	KAL4985300.1
PS007942.1	30020	30376	KAL4985301.1
PS007942.1	30699	32338	KAL4985302.1
PS007942.1	33145	33928	KAL4985303.1
PS007942.1	34647	35125	KAL4985304.1
PS007942.1	35399	37411	KAL4985305.1
PS007942.1	37712	39623	KAL4985306.1
PS007942.1	40507	42034	KAL4985307.1
PS007942.1	42081	43636	KAL4985308.1
PS007942.1	45405	46771	KAL4985309.1
PS007942.1	47256	49154	KAL4985310.1
PS007942.1	49395	50413	KAL4985311.1
PS007942.1	50501	51548	KAL4985312.1
PS007942.1	52170	54454	KAL4985313.1
PS007942.1	55696	56350	KAL4985314.1
PS007942.1	56992	57814	KAL4985315.1
PS007942.1	57693	58460	KAL4985316.1
PS007942.1	59932	60750	KAL4985317.1
PS007942.1	61296	62540	KAL4985318.1
PS007942.1	63346	64449	KAL4985319.1
PS007942.1	64804	66577	KAL4985320.1
PS007942.1	67167	68776	KAL4985321.1
PS007942.1	69020	70799	KAL4985322.1
PS007942.1	71407	77077	KAL4985323.1
PS007942.1	77349	77971	KAL4985324.1
PS007942.1	78286	80920	KAL4985325.1
PS007942.1	83558	84737	KAL4985326.1
PS007942.1	85014	86916	KAL4985327.1
PS007942.1	87775	89458	KAL4985328.1
PS007942.1	89641	90589	KAL4985329.1
PS007942.1	90598	93515	KAL4985330.1
PS007942.1	93459	98640	KAL4985331.1
PS007942.1	98892	99358	KAL4985332.1
PS007942.1	99710	101164	KAL4985333.1
PS007942.1	101654	103575	KAL4985334.1
PS007942.1	103872	105545	KAL4985335.1
PS007942.1	106189	107128	KAL4985336.1
PS007942.1	108362	109826	KAL4985337.1
PS007942.1	109830	111707	KAL4985338.1
PS007942.1	112116	113172	KAL4985339.1
PS007942.1	114235	115084	KAL4985340.1
PS007943.1	1060	2302	KAL4985246.1
PS007943.1	4733	6499	KAL4985247.1
PS007943.1	6871	8929	KAL4985248.1
PS007943.1	8959	9784	KAL4985249.1
PS007943.1	12961	13903	KAL4985250.1
PS007943.1	14916	15267	KAL4985251.1
PS007943.1	16670	17647	KAL4985252.1
PS007943.1	17689	20276	KAL4985253.1
PS007943.1	21216	25144	KAL4985254.1
PS007943.1	30764	31534	KAL4985255.1
PS007943.1	32182	33723	KAL4985256.1
PS007943.1	33966	37133	KAL4985257.1
PS007943.1	37632	39500	KAL4985258.1
PS007943.1	43084	43438	KAL4985259.1
PS007943.1	45245	47897	KAL4985260.1
PS007943.1	47838	49409	KAL4985261.1
PS007943.1	49377	51495	KAL4985262.1
PS007943.1	52439	53891	KAL4985263.1
PS007943.1	54114	56280	KAL4985264.1
PS007943.1	56585	57537	KAL4985265.1
PS007943.1	57975	59144	KAL4985266.1
PS007943.1	59966	62077	KAL4985267.1
PS007943.1	64964	69052	KAL4985268.1
PS007943.1	70024	71301	KAL4985269.1
PS007943.1	71393	73801	KAL4985270.1
PS007943.1	74633	75446	KAL4985271.1
PS007943.1	76534	78767	KAL4985272.1
PS007943.1	79012	80861	KAL4985273.1
PS007943.1	80922	82032	KAL4985274.1
PS007943.1	83314	85732	KAL4985275.1
PS007943.1	86208	88018	KAL4985276.1
PS007943.1	88970	89969	KAL4985277.1
PS007943.1	94190	96199	KAL4985278.1
PS007943.1	97787	98813	KAL4985279.1
PS007943.1	98838	99827	KAL4985280.1
PS007943.1	100242	101609	KAL4985281.1
PS007943.1	102179	103288	KAL4985282.1
PS007943.1	103798	104534	KAL4985283.1
PS007943.1	104811	106266	KAL4985284.1
PS007943.1	106257	108371	KAL4985285.1
PS007943.1	108851	109165	KAL4985286.1
PS007943.1	110175	111390	KAL4985287.1
PS007943.1	111761	112734	KAL4985288.1
PS007944.1	1465	3217	KAL4985211.1
PS007944.1	4037	5357	KAL4985212.1
PS007944.1	5959	7588	KAL4985213.1
PS007944.1	8792	9572	KAL4985214.1
PS007944.1	10798	12886	KAL4985215.1
PS007944.1	16489	16909	KAL4985216.1
PS007944.1	17425	17803	KAL4985217.1
PS007944.1	17973	19702	KAL4985218.1
PS007944.1	22311	23441	KAL4985219.1
PS007944.1	24118	26007	KAL4985220.1
PS007944.1	26147	28366	KAL4985221.1
PS007944.1	29445	31196	KAL4985222.1
PS007944.1	31196	33696	KAL4985223.1
PS007944.1	34776	36012	KAL4985224.1
PS007944.1	38078	43366	KAL4985225.1
PS007944.1	44429	46934	KAL4985226.1
PS007944.1	47328	48212	KAL4985227.1
PS007944.1	49061	51005	KAL4985228.1
PS007944.1	52093	54814	KAL4985229.1
PS007944.1	56672	58836	KAL4985230.1
PS007944.1	60942	63245	KAL4985231.1
PS007944.1	63589	67910	KAL4985232.1
PS007944.1	69421	71668	KAL4985233.1
PS007944.1	74821	78117	KAL4985234.1
PS007944.1	81119	82357	KAL4985235.1
PS007944.1	82508	83786	KAL4985236.1
PS007944.1	86992	87716	KAL4985237.1
PS007944.1	89544	91418	KAL4985238.1
PS007944.1	92435	93311	KAL4985239.1
PS007944.1	93722	96521	KAL4985240.1
PS007944.1	96826	97414	KAL4985241.1
PS007944.1	97737	105655	KAL4985242.1
PS007944.1	105906	107929	KAL4985243.1
PS007944.1	108317	109533	KAL4985244.1
PS007944.1	109792	110539	KAL4985245.1
PS007945.1	391	2437	KAL4985172.1
PS007945.1	3229	5442	KAL4985173.1
PS007945.1	5752	6421	KAL4985174.1
PS007945.1	7296	8883	KAL4985175.1
PS007945.1	10381	15725	KAL4985176.1
PS007945.1	16214	17932	KAL4985177.1
PS007945.1	18055	19560	KAL4985178.1
PS007945.1	19846	20227	KAL4985179.1
PS007945.1	21305	27092	KAL4985180.1
PS007945.1	28258	28774	KAL4985181.1
PS007945.1	29342	30593	KAL4985182.1
PS007945.1	32106	34047	KAL4985183.1
PS007945.1	35233	37451	KAL4985184.1
PS007945.1	37318	38474	KAL4985185.1
PS007945.1	38867	40682	KAL4985186.1
PS007945.1	40809	42009	KAL4985187.1
PS007945.1	42069	50375	KAL4985188.1
PS007945.1	50547	52519	KAL4985189.1
PS007945.1	52919	53797	KAL4985190.1
PS007945.1	54404	57430	KAL4985191.1
PS007945.1	58083	58836	KAL4985192.1
PS007945.1	61681	62568	KAL4985193.1
PS007945.1	67206	69753	KAL4985194.1
PS007945.1	69978	72273	KAL4985195.1
PS007945.1	72378	73743	KAL4985196.1
PS007945.1	75480	76819	KAL4985197.1
PS007945.1	76920	79045	KAL4985198.1
PS007945.1	79319	81082	KAL4985199.1
PS007945.1	81336	82695	KAL4985200.1
PS007945.1	83935	84944	KAL4985201.1
PS007945.1	85143	87757	KAL4985202.1
PS007945.1	88153	90172	KAL4985203.1
PS007945.1	90309	92478	KAL4985204.1
PS007945.1	93088	98224	KAL4985205.1
PS007945.1	98739	99854	KAL4985206.1
PS007945.1	100791	103533	KAL4985207.1
PS007945.1	103712	105172	KAL4985208.1
PS007945.1	105171	106865	KAL4985209.1
PS007945.1	107025	109784	KAL4985210.1
PS007946.1	1318	2437	KAL4985137.1
PS007946.1	3103	3535	KAL4985138.1
PS007946.1	4236	6541	KAL4985139.1
PS007946.1	8365	11081	KAL4985140.1
PS007946.1	11647	12141	KAL4985141.1
PS007946.1	16732	19301	KAL4985142.1
PS007946.1	19648	21382	KAL4985143.1
PS007946.1	22078	25562	KAL4985144.1
PS007946.1	25717	28741	KAL4985145.1
PS007946.1	28965	31109	KAL4985146.1
PS007946.1	32068	33609	KAL4985147.1
PS007946.1	34149	36135	KAL4985148.1
PS007946.1	36188	38540	KAL4985149.1
PS007946.1	42707	44186	KAL4985150.1
PS007946.1	46418	48029	KAL4985151.1
PS007946.1	49844	50409	KAL4985152.1
PS007946.1	50672	52037	KAL4985153.1
PS007946.1	55992	56539	KAL4985154.1
PS007946.1	57283	57724	KAL4985155.1
PS007946.1	58903	59275	KAL4985156.1
PS007946.1	62428	64828	KAL4985157.1
PS007946.1	66196	66859	KAL4985158.1
PS007946.1	68786	69412	KAL4985159.1
PS007946.1	70300	70512	KAL4985160.1
PS007946.1	70688	71540	KAL4985161.1
PS007946.1	72038	73388	KAL4985162.1
PS007946.1	73822	76133	KAL4985163.1
PS007946.1	78061	78779	KAL4985164.1
PS007946.1	83000	83399	KAL4985165.1
PS007946.1	83452	84735	KAL4985166.1
PS007946.1	85828	88348	KAL4985167.1
PS007946.1	88933	90640	KAL4985168.1
PS007946.1	91337	92545	KAL4985169.1
PS007946.1	92708	93358	KAL4985170.1
PS007946.1	93478	96650	KAL4985171.1
PS007947.1	1288	3086	KAL4985101.1
PS007947.1	6634	7853	KAL4985102.1
PS007947.1	9073	10812	KAL4985103.1
PS007947.1	11538	12652	KAL4985104.1
PS007947.1	14511	15043	KAL4985105.1
PS007947.1	17629	18273	KAL4985106.1
PS007947.1	20900	22142	KAL4985107.1
PS007947.1	22211	23222	KAL4985108.1
PS007947.1	24920	26255	KAL4985109.1
PS007947.1	31308	32991	KAL4985110.1
PS007947.1	34008	35410	KAL4985111.1
PS007947.1	37479	40432	KAL4985112.1
PS007947.1	43622	46584	KAL4985113.1
PS007947.1	51070	53319	KAL4985114.1
PS007947.1	53565	55396	KAL4985115.1
PS007947.1	57403	59561	KAL4985116.1
PS007947.1	59879	61725	KAL4985117.1
PS007947.1	61943	65508	KAL4985118.1
PS007947.1	65770	67582	KAL4985119.1
PS007947.1	67901	70974	KAL4985120.1
PS007947.1	70958	72942	KAL4985121.1
PS007947.1	72930	74798	KAL4985122.1
PS007947.1	75044	76735	KAL4985123.1
PS007947.1	76758	78452	KAL4985124.1
PS007947.1	78716	80357	KAL4985125.1
PS007947.1	80535	81278	KAL4985126.1
PS007947.1	81564	82859	KAL4985127.1
PS007947.1	83362	84994	KAL4985128.1
PS007947.1	85272	86806	KAL4985129.1
PS007947.1	87456	88502	KAL4985130.1
PS007947.1	88747	90178	KAL4985131.1
PS007947.1	91312	91777	KAL4985132.1
PS007947.1	92139	94345	KAL4985133.1
PS007947.1	94517	97220	KAL4985134.1
PS007947.1	99871	102086	KAL4985135.1
PS007947.1	102846	104679	KAL4985136.1
PS007948.1	3836	5053	KAL4985073.1
PS007948.1	6623	7379	KAL4985074.1
PS007948.1	8154	9811	KAL4985075.1
PS007948.1	17097	19789	KAL4985076.1
PS007948.1	20964	21575	KAL4985077.1
PS007948.1	22892	24459	KAL4985078.1
PS007948.1	27860	29407	KAL4985079.1
PS007948.1	29962	30673	KAL4985080.1
PS007948.1	31582	38914	KAL4985081.1
PS007948.1	39803	40908	KAL4985082.1
PS007948.1	41212	43909	KAL4985083.1
PS007948.1	44320	45920	KAL4985084.1
PS007948.1	46734	48093	KAL4985085.1
PS007948.1	47912	50480	KAL4985086.1
PS007948.1	50995	53714	KAL4985087.1
PS007948.1	53714	55673	KAL4985088.1
PS007948.1	56608	58847	KAL4985089.1
PS007948.1	63309	64772	KAL4985090.1
PS007948.1	66793	68784	KAL4985091.1
PS007948.1	70018	71577	KAL4985092.1
PS007948.1	71555	72572	KAL4985093.1
PS007948.1	72745	75408	KAL4985094.1
PS007948.1	75454	77927	KAL4985095.1
PS007948.1	77904	79616	KAL4985096.1
PS007948.1	80288	82202	KAL4985097.1
PS007948.1	84921	86782	KAL4985098.1
PS007948.1	92593	94304	KAL4985099.1
PS007948.1	101101	104242	KAL4985100.1
PS007949.1	68	665	KAL4985032.1
PS007949.1	1474	1783	KAL4985033.1
PS007949.1	2592	3311	KAL4985034.1
PS007949.1	4362	5389	KAL4985035.1
PS007949.1	6574	7458	KAL4985036.1
PS007949.1	8655	9911	KAL4985037.1
PS007949.1	10013	11319	KAL4985038.1
PS007949.1	11609	12825	KAL4985039.1
PS007949.1	12825	13570	KAL4985040.1
PS007949.1	15079	16627	KAL4985041.1
PS007949.1	16886	17363	KAL4985042.1
PS007949.1	18367	20713	KAL4985043.1
PS007949.1	21132	29959	KAL4985044.1
PS007949.1	30135	36577	KAL4985045.1
PS007949.1	38291	40888	KAL4985046.1
PS007949.1	41424	45727	KAL4985047.1
PS007949.1	45830	48678	KAL4985048.1
PS007949.1	48980	49649	KAL4985049.1
PS007949.1	49729	50580	KAL4985050.1
PS007949.1	52362	54998	KAL4985051.1
PS007949.1	55430	56505	KAL4985052.1
PS007949.1	57275	57650	KAL4985053.1
PS007949.1	57640	59103	KAL4985054.1
PS007949.1	59190	61308	KAL4985055.1
PS007949.1	61587	62689	KAL4985056.1
PS007949.1	62640	63701	KAL4985057.1
PS007949.1	63853	66281	KAL4985058.1
PS007949.1	66631	71757	KAL4985059.1
PS007949.1	71832	72893	KAL4985060.1
PS007949.1	72933	74393	KAL4985061.1
PS007949.1	74393	76269	KAL4985062.1
PS007949.1	76799	77960	KAL4985063.1
PS007949.1	78407	79231	KAL4985064.1
PS007949.1	79717	81210	KAL4985065.1
PS007949.1	81286	82120	KAL4985066.1
PS007949.1	82673	85095	KAL4985067.1
PS007949.1	88444	92774	KAL4985068.1
PS007949.1	92541	93361	KAL4985069.1
PS007949.1	93516	95214	KAL4985070.1
PS007949.1	95110	96132	KAL4985071.1
PS007949.1	96659	101309	KAL4985072.1
PS007950.1	1702	3146	KAL4984995.1
PS007950.1	5496	7446	KAL4984996.1
PS007950.1	8633	9944	KAL4984997.1
PS007950.1	12390	13371	KAL4984998.1
PS007950.1	14559	15000	KAL4984999.1
PS007950.1	17625	18569	KAL4985000.1
PS007950.1	18968	20377	KAL4985001.1
PS007950.1	23606	24464	KAL4985002.1
PS007950.1	26521	29514	KAL4985003.1
PS007950.1	33946	36283	KAL4985004.1
PS007950.1	38637	40265	KAL4985005.1
PS007950.1	40713	42638	KAL4985006.1
PS007950.1	42683	46298	KAL4985007.1
PS007950.1	46454	48028	KAL4985008.1
PS007950.1	47948	50208	KAL4985009.1
PS007950.1	50305	52278	KAL4985010.1
PS007950.1	52289	53561	KAL4985011.1
PS007950.1	53558	54346	KAL4985012.1
PS007950.1	54731	61531	KAL4985013.1
PS007950.1	62498	64307	KAL4985014.1
PS007950.1	65034	66450	KAL4985015.1
PS007950.1	67010	68136	KAL4985016.1
PS007950.1	68476	70679	KAL4985017.1
PS007950.1	74436	75068	KAL4985018.1
PS007950.1	75265	77440	KAL4985019.1
PS007950.1	77507	78360	KAL4985020.1
PS007950.1	78498	80635	KAL4985021.1
PS007950.1	80645	81946	KAL4985022.1
PS007950.1	82122	84272	KAL4985023.1
PS007950.1	84273	86207	KAL4985024.1
PS007950.1	86384	87936	KAL4985025.1
PS007950.1	87921	89319	KAL4985026.1
PS007950.1	89603	93258	KAL4985027.1
PS007950.1	94560	96106	KAL4985028.1
PS007950.1	95954	96365	KAL4985029.1
PS007950.1	97661	99955	KAL4985030.1
PS007950.1	100375	101494	KAL4985031.1
PS007951.1	1542	2271	KAL4984961.1
PS007951.1	7440	8609	KAL4984962.1
PS007951.1	8343	10448	KAL4984963.1
PS007951.1	11742	12335	KAL4984964.1
PS007951.1	12442	15073	KAL4984965.1
PS007951.1	15535	17969	KAL4984966.1
PS007951.1	18260	19970	KAL4984967.1
PS007951.1	20509	22038	KAL4984968.1
PS007951.1	23854	25295	KAL4984969.1
PS007951.1	26425	27506	KAL4984970.1
PS007951.1	29201	29620	KAL4984971.1
PS007951.1	29944	32265	KAL4984972.1
PS007951.1	35606	37307	KAL4984973.1
PS007951.1	38232	39531	KAL4984974.1
PS007951.1	45873	49690	KAL4984975.1
PS007951.1	50621	52743	KAL4984976.1
PS007951.1	53384	54158	KAL4984977.1
PS007951.1	54302	57833	KAL4984978.1
PS007951.1	58171	60457	KAL4984979.1
PS007951.1	61158	62914	KAL4984980.1
PS007951.1	63389	64732	KAL4984981.1
PS007951.1	65115	66741	KAL4984982.1
PS007951.1	66790	68802	KAL4984983.1
PS007951.1	69351	70482	KAL4984984.1
PS007951.1	71720	73166	KAL4984985.1
PS007951.1	73552	75127	KAL4984986.1
PS007951.1	75548	76024	KAL4984987.1
PS007951.1	76503	76926	KAL4984988.1
PS007951.1	77415	78231	KAL4984989.1
PS007951.1	79397	79791	KAL4984990.1
PS007951.1	80829	81976	KAL4984991.1
PS007951.1	86944	87802	KAL4984992.1
PS007951.1	96546	98451	KAL4984993.1
PS007951.1	99529	99939	KAL4984994.1
PS007952.1	198	1118	KAL4984924.1
PS007952.1	1400	1899	KAL4984925.1
PS007952.1	2779	4821	KAL4984926.1
PS007952.1	9238	12088	KAL4984927.1
PS007952.1	12761	15268	KAL4984928.1
PS007952.1	15640	16157	KAL4984929.1
PS007952.1	16157	18062	KAL4984930.1
PS007952.1	22252	24107	KAL4984931.1
PS007952.1	23947	25393	KAL4984932.1
PS007952.1	25390	27941	KAL4984933.1
PS007952.1	28151	29201	KAL4984934.1
PS007952.1	31149	33548	KAL4984935.1
PS007952.1	33846	34867	KAL4984936.1
PS007952.1	36384	38750	KAL4984937.1
PS007952.1	38771	39691	KAL4984938.1
PS007952.1	40581	41760	KAL4984939.1
PS007952.1	42274	44257	KAL4984940.1
PS007952.1	44709	45216	KAL4984941.1
PS007952.1	48366	49218	KAL4984942.1
PS007952.1	50948	51574	KAL4984943.1
PS007952.1	51661	52464	KAL4984944.1
PS007952.1	54958	55799	KAL4984945.1
PS007952.1	55872	57470	KAL4984946.1
PS007952.1	57703	58486	KAL4984947.1
PS007952.1	58203	59391	KAL4984948.1
PS007952.1	59923	62246	KAL4984949.1
PS007952.1	65439	66845	KAL4984950.1
PS007952.1	68223	73711	KAL4984951.1
PS007952.1	75429	78642	KAL4984952.1
PS007952.1	79053	80499	KAL4984953.1
PS007952.1	80499	82873	KAL4984954.1
PS007952.1	84150	86372	KAL4984955.1
PS007952.1	86759	89069	KAL4984956.1
PS007952.1	89414	90031	KAL4984957.1
PS007952.1	90291	93853	KAL4984958.1
PS007952.1	93908	95820	KAL4984959.1
PS007952.1	96411	97076	KAL4984960.1
PS007953.1	50	508	KAL4984891.1
PS007953.1	996	1434	KAL4984892.1
PS007953.1	3757	5525	KAL4984893.1
PS007953.1	5931	7078	KAL4984894.1
PS007953.1	9688	11027	KAL4984895.1
PS007953.1	15521	17143	KAL4984896.1
PS007953.1	17510	22552	KAL4984897.1
PS007953.1	22677	23951	KAL4984898.1
PS007953.1	23471	24871	KAL4984899.1
PS007953.1	25611	27317	KAL4984900.1
PS007953.1	27774	30972	KAL4984901.1
PS007953.1	32137	34923	KAL4984902.1
PS007953.1	34865	35782	KAL4984903.1
PS007953.1	39954	41357	KAL4984904.1
PS007953.1	44084	45123	KAL4984905.1
PS007953.1	45373	46181	KAL4984906.1
PS007953.1	46282	46865	KAL4984907.1
PS007953.1	46917	48289	KAL4984908.1
PS007953.1	48714	50624	KAL4984909.1
PS007953.1	51026	52084	KAL4984910.1
PS007953.1	52230	56176	KAL4984911.1
PS007953.1	58002	59302	KAL4984912.1
PS007953.1	59201	62178	KAL4984913.1
PS007953.1	62603	66422	KAL4984914.1
PS007953.1	68765	69642	KAL4984915.1
PS007953.1	70275	72349	KAL4984916.1
PS007953.1	74175	81980	KAL4984917.1
PS007953.1	82766	84352	KAL4984918.1
PS007953.1	84823	86352	KAL4984919.1
PS007953.1	86337	89483	KAL4984920.1
PS007953.1	89527	91666	KAL4984921.1
PS007953.1	92021	97279	KAL4984922.1
PS007953.1	98404	99509	KAL4984923.1
PS007954.1	504	2414	KAL4984857.1
PS007954.1	3119	4581	KAL4984858.1
PS007954.1	5552	6502	KAL4984859.1
PS007954.1	7091	7905	KAL4984860.1
PS007954.1	11775	12911	KAL4984861.1
PS007954.1	15279	16041	KAL4984862.1
PS007954.1	21229	22148	KAL4984863.1
PS007954.1	24456	25804	KAL4984864.1
PS007954.1	29457	30577	KAL4984865.1
PS007954.1	30843	32370	KAL4984866.1
PS007954.1	32358	33266	KAL4984867.1
PS007954.1	33455	33847	KAL4984868.1
PS007954.1	34318	36274	KAL4984869.1
PS007954.1	36752	37758	KAL4984870.1
PS007954.1	38150	40658	KAL4984871.1
PS007954.1	41286	43097	KAL4984872.1
PS007954.1	43964	46835	KAL4984873.1
PS007954.1	47422	48308	KAL4984874.1
PS007954.1	48429	49596	KAL4984875.1
PS007954.1	53557	54687	KAL4984876.1
PS007954.1	54782	56257	KAL4984877.1
PS007954.1	57923	58817	KAL4984878.1
PS007954.1	62757	63287	KAL4984879.1
PS007954.1	65112	68367	KAL4984880.1
PS007954.1	68953	70750	KAL4984881.1
PS007954.1	70978	72986	KAL4984882.1
PS007954.1	77103	78898	KAL4984883.1
PS007954.1	79593	81992	KAL4984884.1
PS007954.1	82545	83616	KAL4984885.1
PS007954.1	85081	86098	KAL4984886.1
PS007954.1	86319	89002	KAL4984887.1
PS007954.1	90200	92335	KAL4984888.1
PS007954.1	92842	95437	KAL4984889.1
PS007954.1	97015	99514	KAL4984890.1
PS007955.1	1471	6575	KAL4984822.1
PS007955.1	6806	8384	KAL4984823.1
PS007955.1	8570	10932	KAL4984824.1
PS007955.1	11339	12562	KAL4984825.1
PS007955.1	12753	18258	KAL4984826.1
PS007955.1	18427	20998	KAL4984827.1
PS007955.1	21129	26634	KAL4984828.1
PS007955.1	26784	28794	KAL4984829.1
PS007955.1	28822	31016	KAL4984830.1
PS007955.1	31187	34975	KAL4984831.1
PS007955.1	39176	40264	KAL4984832.1
PS007955.1	40873	41684	KAL4984833.1
PS007955.1	44001	46393	KAL4984834.1
PS007955.1	47237	50574	KAL4984835.1
PS007955.1	51345	51858	KAL4984837.1
PS007955.1	51345	53576	KAL4984836.1
PS007955.1	52943	53576	KAL4984838.1
PS007955.1	53345	53750	KAL4984839.1
PS007955.1	55481	57145	KAL4984840.1
PS007955.1	57620	58426	KAL4984841.1
PS007955.1	58939	60996	KAL4984842.1
PS007955.1	61229	64522	KAL4984843.1
PS007955.1	64626	68429	KAL4984844.1
PS007955.1	68562	69506	KAL4984845.1
PS007955.1	69592	70725	KAL4984846.1
PS007955.1	70725	73105	KAL4984847.1
PS007955.1	73246	74527	KAL4984848.1
PS007955.1	76010	76475	KAL4984849.1
PS007955.1	78258	80567	KAL4984850.1
PS007955.1	83163	86059	KAL4984851.1
PS007955.1	86418	88022	KAL4984852.1
PS007955.1	90791	91573	KAL4984853.1
PS007955.1	91476	92446	KAL4984854.1
PS007955.1	96173	97466	KAL4984855.1
PS007955.1	96911	99300	KAL4984856.1
PS007956.1	2560	3964	KAL4984790.1
PS007956.1	4160	11724	KAL4984791.1
PS007956.1	12819	14611	KAL4984792.1
PS007956.1	14730	15199	KAL4984793.1
PS007956.1	15232	16120	KAL4984794.1
PS007956.1	16183	17594	KAL4984795.1
PS007956.1	17910	19787	KAL4984796.1
PS007956.1	20361	21879	KAL4984797.1
PS007956.1	22059	28327	KAL4984798.1
PS007956.1	28931	34455	KAL4984799.1
PS007956.1	34632	36076	KAL4984800.1
PS007956.1	37179	38704	KAL4984801.1
PS007956.1	41824	42664	KAL4984802.1
PS007956.1	44470	45088	KAL4984803.1
PS007956.1	45268	47607	KAL4984804.1
PS007956.1	47799	49882	KAL4984805.1
PS007956.1	50383	51398	KAL4984806.1
PS007956.1	51530	54073	KAL4984807.1
PS007956.1	54715	56767	KAL4984808.1
PS007956.1	56912	59311	KAL4984809.1
PS007956.1	59593	62335	KAL4984810.1
PS007956.1	62373	64280	KAL4984811.1
PS007956.1	64690	67123	KAL4984812.1
PS007956.1	70363	73391	KAL4984813.1
PS007956.1	73463	74810	KAL4984814.1
PS007956.1	74797	75769	KAL4984815.1
PS007956.1	76142	78184	KAL4984816.1
PS007956.1	78185	79661	KAL4984817.1
PS007956.1	80443	81771	KAL4984818.1
PS007956.1	82108	85860	KAL4984819.1
PS007956.1	86314	91218	KAL4984820.1
PS007956.1	91356	93435	KAL4984821.1
PS007957.1	250	1933	KAL4984750.1
PS007957.1	3264	5367	KAL4984751.1
PS007957.1	5270	6658	KAL4984752.1
PS007957.1	7366	9369	KAL4984753.1
PS007957.1	9243	10552	KAL4984754.1
PS007957.1	12828	13722	KAL4984755.1
PS007957.1	14250	15870	KAL4984756.1
PS007957.1	19969	22675	KAL4984757.1
PS007957.1	22628	23281	KAL4984758.1
PS007957.1	23289	25759	KAL4984759.1
PS007957.1	25943	27142	KAL4984760.1
PS007957.1	27142	28132	KAL4984761.1
PS007957.1	28256	29878	KAL4984762.1
PS007957.1	29903	34342	KAL4984763.1
PS007957.1	34532	35240	KAL4984764.1
PS007957.1	35362	39071	KAL4984765.1
PS007957.1	39151	40657	KAL4984766.1
PS007957.1	41479	42827	KAL4984767.1
PS007957.1	43219	44299	KAL4984768.1
PS007957.1	44654	47773	KAL4984769.1
PS007957.1	47829	50473	KAL4984770.1
PS007957.1	50575	52062	KAL4984771.1
PS007957.1	52975	54803	KAL4984772.1
PS007957.1	55124	58514	KAL4984773.1
PS007957.1	59107	60306	KAL4984774.1
PS007957.1	60286	61989	KAL4984775.1
PS007957.1	62201	65040	KAL4984776.1
PS007957.1	66013	66779	KAL4984777.1
PS007957.1	67533	68459	KAL4984778.1
PS007957.1	68102	70115	KAL4984779.1
PS007957.1	71686	73514	KAL4984780.1
PS007957.1	73587	74183	KAL4984781.1
PS007957.1	74584	77134	KAL4984782.1
PS007957.1	77844	78251	KAL4984783.1
PS007957.1	78249	79607	KAL4984784.1
PS007957.1	86126	86428	KAL4984785.1
PS007957.1	86647	88686	KAL4984786.1
PS007957.1	91357	93144	KAL4984787.1
PS007957.1	93110	94356	KAL4984788.1
PS007957.1	94436	96639	KAL4984789.1
PS007958.1	9287	10233	KAL4984724.1
PS007958.1	10842	11875	KAL4984725.1
PS007958.1	12283	17017	KAL4984726.1
PS007958.1	18636	19673	KAL4984727.1
PS007958.1	21610	22485	KAL4984728.1
PS007958.1	23375	24858	KAL4984729.1
PS007958.1	27500	28748	KAL4984730.1
PS007958.1	29158	31355	KAL4984731.1
PS007958.1	31355	33568	KAL4984732.1
PS007958.1	35457	37157	KAL4984733.1
PS007958.1	39887	40477	KAL4984734.1
PS007958.1	47127	48320	KAL4984735.1
PS007958.1	49374	50919	KAL4984736.1
PS007958.1	51509	52730	KAL4984737.1
PS007958.1	53057	56421	KAL4984738.1
PS007958.1	57209	59096	KAL4984739.1
PS007958.1	59455	60654	KAL4984740.1
PS007958.1	61028	62777	KAL4984741.1
PS007958.1	63280	65156	KAL4984742.1
PS007958.1	66323	68075	KAL4984743.1
PS007958.1	70066	72695	KAL4984744.1
PS007958.1	77136	77616	KAL4984745.1
PS007958.1	85520	87267	KAL4984746.1
PS007958.1	91025	91496	KAL4984747.1
PS007958.1	92181	93355	KAL4984748.1
PS007958.1	94801	95777	KAL4984749.1
PS007959.1	38	1009	KAL4984690.1
PS007959.1	1229	2185	KAL4984691.1
PS007959.1	2191	3263	KAL4984692.1
PS007959.1	3525	5473	KAL4984693.1
PS007959.1	6162	7167	KAL4984694.1
PS007959.1	7727	8758	KAL4984695.1
PS007959.1	9061	11026	KAL4984696.1
PS007959.1	11131	12518	KAL4984697.1
PS007959.1	13502	14050	KAL4984698.1
PS007959.1	16620	17367	KAL4984699.1
PS007959.1	17468	18255	KAL4984700.1
PS007959.1	18255	19281	KAL4984701.1
PS007959.1	19532	22883	KAL4984702.1
PS007959.1	22883	24467	KAL4984703.1
PS007959.1	24625	27144	KAL4984704.1
PS007959.1	28217	29886	KAL4984705.1
PS007959.1	29908	31993	KAL4984706.1
PS007959.1	32595	33125	KAL4984707.1
PS007959.1	35229	36099	KAL4984708.1
PS007959.1	36215	43143	KAL4984709.1
PS007959.1	44739	45712	KAL4984710.1
PS007959.1	46550	48471	KAL4984711.1
PS007959.1	48748	50056	KAL4984712.1
PS007959.1	50039	53492	KAL4984713.1
PS007959.1	55633	56413	KAL4984714.1
PS007959.1	59143	60135	KAL4984715.1
PS007959.1	62072	62597	KAL4984716.1
PS007959.1	70159	71556	KAL4984717.1
PS007959.1	79975	82656	KAL4984718.1
PS007959.1	83095	84143	KAL4984719.1
PS007959.1	84354	87436	KAL4984720.1
PS007959.1	87813	88917	KAL4984721.1
PS007959.1	88933	91380	KAL4984722.1
PS007959.1	91451	93882	KAL4984723.1
PS007960.1	1006	1456	KAL4984658.1
PS007960.1	2244	4889	KAL4984659.1
PS007960.1	4627	5714	KAL4984660.1
PS007960.1	6124	7740	KAL4984661.1
PS007960.1	8630	9616	KAL4984662.1
PS007960.1	9917	10952	KAL4984663.1
PS007960.1	11310	12817	KAL4984664.1
PS007960.1	15354	17455	KAL4984665.1
PS007960.1	19530	20799	KAL4984666.1
PS007960.1	22646	23180	KAL4984667.1
PS007960.1	25813	27159	KAL4984668.1
PS007960.1	28894	29881	KAL4984669.1
PS007960.1	34233	35646	KAL4984670.1
PS007960.1	35811	36973	KAL4984671.1
PS007960.1	39512	40828	KAL4984672.1
PS007960.1	41879	46571	KAL4984673.1
PS007960.1	49122	49694	KAL4984674.1
PS007960.1	50298	52136	KAL4984675.1
PS007960.1	52200	53063	KAL4984676.1
PS007960.1	56161	56861	KAL4984677.1
PS007960.1	58207	61319	KAL4984678.1
PS007960.1	65669	67329	KAL4984679.1
PS007960.1	70164	72201	KAL4984680.1
PS007960.1	71825	74150	KAL4984681.1
PS007960.1	74450	75565	KAL4984682.1
PS007960.1	77301	77724	KAL4984683.1
PS007960.1	79304	80699	KAL4984684.1
PS007960.1	82130	84663	KAL4984685.1
PS007960.1	85311	85804	KAL4984686.1
PS007960.1	86660	88268	KAL4984687.1
PS007960.1	88666	90796	KAL4984688.1
PS007960.1	91333	93215	KAL4984689.1
PS007961.1	520	2956	KAL4984623.1
PS007961.1	4175	6903	KAL4984624.1
PS007961.1	7125	11109	KAL4984625.1
PS007961.1	10772	11971	KAL4984626.1
PS007961.1	12603	13886	KAL4984627.1
PS007961.1	13686	14164	KAL4984628.1
PS007961.1	15675	17291	KAL4984629.1
PS007961.1	17417	20395	KAL4984630.1
PS007961.1	20417	22214	KAL4984631.1
PS007961.1	22333	25537	KAL4984632.1
PS007961.1	25754	27214	KAL4984633.1
PS007961.1	27529	29161	KAL4984634.1
PS007961.1	30193	31762	KAL4984635.1
PS007961.1	33274	34701	KAL4984636.1
PS007961.1	34905	36296	KAL4984637.1
PS007961.1	36695	38204	KAL4984638.1
PS007961.1	39603	40356	KAL4984639.1
PS007961.1	40162	40569	KAL4984640.1
PS007961.1	42702	45133	KAL4984641.1
PS007961.1	46514	47921	KAL4984642.1
PS007961.1	48161	49108	KAL4984643.1
PS007961.1	49101	49886	KAL4984644.1
PS007961.1	54411	57390	KAL4984645.1
PS007961.1	57410	58137	KAL4984646.1
PS007961.1	58738	59822	KAL4984647.1
PS007961.1	60506	62336	KAL4984648.1
PS007961.1	62901	64038	KAL4984649.1
PS007961.1	65333	68549	KAL4984650.1
PS007961.1	71190	73351	KAL4984651.1
PS007961.1	76138	78212	KAL4984652.1
PS007961.1	78383	81490	KAL4984653.1
PS007961.1	82194	88130	KAL4984654.1
PS007961.1	88883	91173	KAL4984655.1
PS007961.1	91594	92403	KAL4984656.1
PS007961.1	92309	93491	KAL4984657.1
PS007962.1	58	807	KAL4984591.1
PS007962.1	1318	2844	KAL4984592.1
PS007962.1	3100	5381	KAL4984593.1
PS007962.1	6178	6850	KAL4984594.1
PS007962.1	7285	10649	KAL4984595.1
PS007962.1	12389	14484	KAL4984596.1
PS007962.1	14658	15293	KAL4984597.1
PS007962.1	15391	17368	KAL4984598.1
PS007962.1	18338	22057	KAL4984599.1
PS007962.1	28239	29041	KAL4984600.1
PS007962.1	29584	30714	KAL4984601.1
PS007962.1	31063	31981	KAL4984602.1
PS007962.1	34916	38579	KAL4984603.1
PS007962.1	38579	39617	KAL4984604.1
PS007962.1	43140	45297	KAL4984605.1
PS007962.1	46799	49185	KAL4984606.1
PS007962.1	49185	50982	KAL4984607.1
PS007962.1	51307	52364	KAL4984608.1
PS007962.1	52956	55636	KAL4984609.1
PS007962.1	55784	57256	KAL4984610.1
PS007962.1	57777	58436	KAL4984611.1
PS007962.1	59136	59946	KAL4984612.1
PS007962.1	60012	64717	KAL4984613.1
PS007962.1	64890	68586	KAL4984614.1
PS007962.1	68755	69040	KAL4984615.1
PS007962.1	69180	72605	KAL4984616.1
PS007962.1	75004	76487	KAL4984617.1
PS007962.1	76593	80446	KAL4984618.1
PS007962.1	80620	86014	KAL4984619.1
PS007962.1	86271	86477	KAL4984620.1
PS007962.1	88069	90199	KAL4984621.1
PS007962.1	91236	92138	KAL4984622.1
PS007963.1	2350	3715	KAL4984563.1
PS007963.1	6433	8030	KAL4984564.1
PS007963.1	9704	11103	KAL4984565.1
PS007963.1	11186	11726	KAL4984566.1
PS007963.1	14041	15826	KAL4984567.1
PS007963.1	17337	18815	KAL4984568.1
PS007963.1	21964	22735	KAL4984569.1
PS007963.1	24454	25821	KAL4984570.1
PS007963.1	26071	30976	KAL4984571.1
PS007963.1	34277	38253	KAL4984572.1
PS007963.1	38516	39323	KAL4984573.1
PS007963.1	44132	46060	KAL4984574.1
PS007963.1	47188	48846	KAL4984575.1
PS007963.1	50007	50526	KAL4984576.1
PS007963.1	51309	52309	KAL4984577.1
PS007963.1	54438	56064	KAL4984578.1
PS007963.1	60070	61432	KAL4984579.1
PS007963.1	61432	62341	KAL4984580.1
PS007963.1	63051	64474	KAL4984581.1
PS007963.1	65062	66713	KAL4984582.1
PS007963.1	69244	70363	KAL4984583.1
PS007963.1	71456	73355	KAL4984584.1
PS007963.1	74522	77032	KAL4984585.1
PS007963.1	78183	80563	KAL4984586.1
PS007963.1	79962	83169	KAL4984587.1
PS007963.1	84108	85018	KAL4984588.1
PS007963.1	85152	86954	KAL4984589.1
PS007963.1	87258	89652	KAL4984590.1
PS007964.1	2800	4059	KAL4984525.1
PS007964.1	6529	8485	KAL4984526.1
PS007964.1	8767	11951	KAL4984527.1
PS007964.1	12358	16859	KAL4984528.1
PS007964.1	17462	19929	KAL4984529.1
PS007964.1	19471	20199	KAL4984530.1
PS007964.1	20237	20930	KAL4984531.1
PS007964.1	21653	23114	KAL4984532.1
PS007964.1	23472	24987	KAL4984533.1
PS007964.1	25235	25994	KAL4984534.1
PS007964.1	26081	27732	KAL4984535.1
PS007964.1	27805	30587	KAL4984536.1
PS007964.1	33783	37221	KAL4984537.1
PS007964.1	37676	39745	KAL4984538.1
PS007964.1	41872	44484	KAL4984539.1
PS007964.1	46142	47814	KAL4984540.1
PS007964.1	49505	53585	KAL4984541.1
PS007964.1	53680	54482	KAL4984542.1
PS007964.1	54834	55977	KAL4984543.1
PS007964.1	55979	57045	KAL4984544.1
PS007964.1	57102	57870	KAL4984545.1
PS007964.1	58058	60413	KAL4984546.1
PS007964.1	61248	63926	KAL4984547.1
PS007964.1	64002	65746	KAL4984548.1
PS007964.1	66282	67593	KAL4984549.1
PS007964.1	67431	68683	KAL4984550.1
PS007964.1	68866	70259	KAL4984551.1
PS007964.1	70296	71441	KAL4984552.1
PS007964.1	71668	72229	KAL4984553.1
PS007964.1	72753	73771	KAL4984554.1
PS007964.1	73820	76266	KAL4984555.1
PS007964.1	76206	77448	KAL4984556.1
PS007964.1	78048	78957	KAL4984557.1
PS007964.1	78967	80625	KAL4984558.1
PS007964.1	80114	80625	KAL4984559.1
PS007964.1	81323	85662	KAL4984560.1
PS007964.1	85806	86688	KAL4984561.1
PS007964.1	87633	89383	KAL4984562.1
PS007965.1	32	657	KAL4984500.1
PS007965.1	8149	8416	KAL4984501.1
PS007965.1	12993	13863	KAL4984502.1
PS007965.1	14390	16141	KAL4984503.1
PS007965.1	16421	17521	KAL4984504.1
PS007965.1	18819	19496	KAL4984505.1
PS007965.1	20715	23134	KAL4984506.1
PS007965.1	23377	27558	KAL4984507.1
PS007965.1	28473	33180	KAL4984508.1
PS007965.1	42866	43270	KAL4984509.1
PS007965.1	43718	44802	KAL4984510.1
PS007965.1	44802	45925	KAL4984511.1
PS007965.1	46658	48500	KAL4984512.1
PS007965.1	48901	51155	KAL4984513.1
PS007965.1	58849	60175	KAL4984514.1
PS007965.1	61336	62995	KAL4984515.1
PS007965.1	63164	63668	KAL4984516.1
PS007965.1	63164	64584	KAL4984517.1
PS007965.1	64594	66545	KAL4984518.1
PS007965.1	70393	72821	KAL4984519.1
PS007965.1	73080	73400	KAL4984520.1
PS007965.1	76394	77899	KAL4984521.1
PS007965.1	81214	81554	KAL4984522.1
PS007965.1	87533	88959	KAL4984523.1
PS007965.1	89529	90410	KAL4984524.1
PS007966.1	423	3002	KAL4984468.1
PS007966.1	3901	6563	KAL4984469.1
PS007966.1	7080	8353	KAL4984470.1
PS007966.1	8397	10096	KAL4984471.1
PS007966.1	10382	11563	KAL4984472.1
PS007966.1	19946	21675	KAL4984473.1
PS007966.1	21916	23495	KAL4984474.1
PS007966.1	23829	25210	KAL4984475.1
PS007966.1	25581	26686	KAL4984476.1
PS007966.1	26790	27783	KAL4984477.1
PS007966.1	28930	29535	KAL4984478.1
PS007966.1	30124	32219	KAL4984479.1
PS007966.1	32795	33593	KAL4984480.1
PS007966.1	35296	35794	KAL4984481.1
PS007966.1	35881	37612	KAL4984482.1
PS007966.1	38135	40788	KAL4984483.1
PS007966.1	41574	43553	KAL4984484.1
PS007966.1	44901	47421	KAL4984485.1
PS007966.1	47835	50542	KAL4984486.1
PS007966.1	50831	51318	KAL4984487.1
PS007966.1	53540	54610	KAL4984488.1
PS007966.1	56696	58541	KAL4984489.1
PS007966.1	59739	60894	KAL4984490.1
PS007966.1	61246	62924	KAL4984491.1
PS007966.1	64391	65575	KAL4984492.1
PS007966.1	72503	74433	KAL4984493.1
PS007966.1	74599	76787	KAL4984494.1
PS007966.1	79621	80621	KAL4984495.1
PS007966.1	80622	82316	KAL4984496.1
PS007966.1	82841	84083	KAL4984497.1
PS007966.1	84403	85963	KAL4984498.1
PS007966.1	86208	88169	KAL4984499.1
PS007967.1	959	2278	KAL4984439.1
PS007967.1	5962	8118	KAL4984440.1
PS007967.1	8624	9344	KAL4984441.1
PS007967.1	9344	10308	KAL4984442.1
PS007967.1	10854	11818	KAL4984443.1
PS007967.1	12023	12838	KAL4984444.1
PS007967.1	16574	17715	KAL4984445.1
PS007967.1	17912	20127	KAL4984446.1
PS007967.1	19606	20127	KAL4984447.1
PS007967.1	24694	26422	KAL4984448.1
PS007967.1	26667	27031	KAL4984449.1
PS007967.1	28112	29359	KAL4984450.1
PS007967.1	30845	32755	KAL4984451.1
PS007967.1	35148	36565	KAL4984452.1
PS007967.1	38647	39314	KAL4984453.1
PS007967.1	40997	44100	KAL4984454.1
PS007967.1	45071	45659	KAL4984455.1
PS007967.1	45675	46466	KAL4984456.1
PS007967.1	46996	48837	KAL4984457.1
PS007967.1	48981	49805	KAL4984458.1
PS007967.1	50318	52427	KAL4984459.1
PS007967.1	52608	54510	KAL4984460.1
PS007967.1	54591	55640	KAL4984461.1
PS007967.1	55826	57981	KAL4984462.1
PS007967.1	59704	62418	KAL4984463.1
PS007967.1	74650	76006	KAL4984464.1
PS007967.1	76302	79757	KAL4984465.1
PS007967.1	79500	80743	KAL4984466.1
PS007967.1	84057	87397	KAL4984467.1
PS007968.1	392	4911	KAL4984416.1
PS007968.1	5679	7352	KAL4984417.1
PS007968.1	8569	14662	KAL4984418.1
PS007968.1	15828	18249	KAL4984419.1
PS007968.1	18501	20607	KAL4984420.1
PS007968.1	20462	23010	KAL4984421.1
PS007968.1	24967	26300	KAL4984422.1
PS007968.1	26594	27290	KAL4984423.1
PS007968.1	29595	30718	KAL4984424.1
PS007968.1	31156	33379	KAL4984425.1
PS007968.1	33462	34259	KAL4984426.1
PS007968.1	35738	37881	KAL4984427.1
PS007968.1	38230	40052	KAL4984428.1
PS007968.1	43203	44238	KAL4984429.1
PS007968.1	45545	47296	KAL4984430.1
PS007968.1	48130	49850	KAL4984431.1
PS007968.1	52391	54812	KAL4984432.1
PS007968.1	54735	57033	KAL4984433.1
PS007968.1	58857	60832	KAL4984434.1
PS007968.1	62295	69733	KAL4984435.1
PS007968.1	77859	79574	KAL4984436.1
PS007968.1	83666	85347	KAL4984437.1
PS007968.1	87497	88811	KAL4984438.1
PS007969.1	640	1725	KAL4984385.1
PS007969.1	1858	3025	KAL4984386.1
PS007969.1	3267	6178	KAL4984387.1
PS007969.1	6300	7495	KAL4984388.1
PS007969.1	8111	8938	KAL4984389.1
PS007969.1	8614	10539	KAL4984390.1
PS007969.1	10676	11930	KAL4984391.1
PS007969.1	12059	13916	KAL4984392.1
PS007969.1	14124	15656	KAL4984393.1
PS007969.1	16324	17561	KAL4984394.1
PS007969.1	17870	20480	KAL4984395.1
PS007969.1	23025	24418	KAL4984396.1
PS007969.1	24417	26722	KAL4984397.1
PS007969.1	26561	27372	KAL4984398.1
PS007969.1	28151	30479	KAL4984399.1
PS007969.1	30705	31254	KAL4984400.1
PS007969.1	31383	32269	KAL4984401.1
PS007969.1	33392	35942	KAL4984402.1
PS007969.1	37447	38666	KAL4984403.1
PS007969.1	39617	41633	KAL4984404.1
PS007969.1	41915	43297	KAL4984405.1
PS007969.1	43811	46171	KAL4984406.1
PS007969.1	48754	54461	KAL4984407.1
PS007969.1	54962	61569	KAL4984408.1
PS007969.1	64753	67487	KAL4984409.1
PS007969.1	68118	68900	KAL4984410.1
PS007969.1	71800	74757	KAL4984411.1
PS007969.1	75937	77106	KAL4984412.1
PS007969.1	77106	79970	KAL4984413.1
PS007969.1	81195	81648	KAL4984414.1
PS007969.1	81563	84710	KAL4984415.1
PS007970.1	1729	2486	KAL4984346.1
PS007970.1	3559	7219	KAL4984347.1
PS007970.1	10371	11252	KAL4984348.1
PS007970.1	12806	13677	KAL4984349.1
PS007970.1	15000	17154	KAL4984350.1
PS007970.1	18379	18761	KAL4984351.1
PS007970.1	19184	20447	KAL4984352.1
PS007970.1	20723	22068	KAL4984353.1
PS007970.1	22068	23431	KAL4984354.1
PS007970.1	23342	24851	KAL4984355.1
PS007970.1	24971	26220	KAL4984356.1
PS007970.1	26290	28150	KAL4984357.1
PS007970.1	28191	29995	KAL4984358.1
PS007970.1	30879	32249	KAL4984359.1
PS007970.1	32249	34286	KAL4984360.1
PS007970.1	34844	36611	KAL4984361.1
PS007970.1	36865	38426	KAL4984362.1
PS007970.1	38426	41508	KAL4984363.1
PS007970.1	41508	43750	KAL4984364.1
PS007970.1	44028	46009	KAL4984365.1
PS007970.1	46624	47746	KAL4984366.1
PS007970.1	47766	49442	KAL4984367.1
PS007970.1	49607	50167	KAL4984368.1
PS007970.1	49607	52558	KAL4984369.1
PS007970.1	52879	53605	KAL4984370.1
PS007970.1	54563	55243	KAL4984371.1
PS007970.1	55237	57275	KAL4984372.1
PS007970.1	57314	60098	KAL4984373.1
PS007970.1	64396	65978	KAL4984374.1
PS007970.1	68675	69955	KAL4984375.1
PS007970.1	70383	70943	KAL4984376.1
PS007970.1	71160	73718	KAL4984377.1
PS007970.1	73792	75863	KAL4984378.1
PS007970.1	76106	77320	KAL4984379.1
PS007970.1	77193	78553	KAL4984380.1
PS007970.1	78671	79778	KAL4984381.1
PS007970.1	79861	82303	KAL4984382.1
PS007970.1	82828	85003	KAL4984383.1
PS007970.1	85684	87126	KAL4984384.1
PS007971.1	868	2940	KAL4984310.1
PS007971.1	3408	4080	KAL4984311.1
PS007971.1	4253	4984	KAL4984312.1
PS007971.1	5315	8282	KAL4984313.1
PS007971.1	8245	10030	KAL4984314.1
PS007971.1	10199	12884	KAL4984315.1
PS007971.1	15491	17679	KAL4984316.1
PS007971.1	17694	19489	KAL4984317.1
PS007971.1	19489	21802	KAL4984318.1
PS007971.1	22075	24037	KAL4984319.1
PS007971.1	24666	26565	KAL4984320.1
PS007971.1	26622	28721	KAL4984321.1
PS007971.1	28824	31693	KAL4984322.1
PS007971.1	31801	33551	KAL4984323.1
PS007971.1	33775	35980	KAL4984324.1
PS007971.1	36132	36888	KAL4984325.1
PS007971.1	36867	39874	KAL4984326.1
PS007971.1	40071	40752	KAL4984327.1
PS007971.1	42908	44263	KAL4984328.1
PS007971.1	44534	46884	KAL4984329.1
PS007971.1	47265	47721	KAL4984330.1
PS007971.1	47800	49007	KAL4984331.1
PS007971.1	49101	50655	KAL4984332.1
PS007971.1	50759	52341	KAL4984333.1
PS007971.1	52478	54822	KAL4984334.1
PS007971.1	58699	62477	KAL4984335.1
PS007971.1	62912	64465	KAL4984336.1
PS007971.1	64667	66334	KAL4984337.1
PS007971.1	66808	67353	KAL4984338.1
PS007971.1	68498	70491	KAL4984339.1
PS007971.1	70645	72022	KAL4984340.1
PS007971.1	72492	73922	KAL4984341.1
PS007971.1	74738	75735	KAL4984342.1
PS007971.1	76857	81474	KAL4984343.1
PS007971.1	81821	83418	KAL4984344.1
PS007971.1	84712	87306	KAL4984345.1
PS007972.1	3896	7175	KAL4984283.1
PS007972.1	8246	10690	KAL4984284.1
PS007972.1	12797	14594	KAL4984285.1
PS007972.1	14742	16169	KAL4984286.1
PS007972.1	17020	19478	KAL4984287.1
PS007972.1	19910	23248	KAL4984288.1
PS007972.1	24857	25822	KAL4984289.1
PS007972.1	26420	31809	KAL4984290.1
PS007972.1	32107	33153	KAL4984291.1
PS007972.1	33139	35968	KAL4984292.1
PS007972.1	36464	39232	KAL4984293.1
PS007972.1	40137	41424	KAL4984294.1
PS007972.1	44029	44441	KAL4984295.1
PS007972.1	47894	48798	KAL4984296.1
PS007972.1	52212	52633	KAL4984297.1
PS007972.1	57361	60419	KAL4984298.1
PS007972.1	61969	63517	KAL4984299.1
PS007972.1	63523	66750	KAL4984300.1
PS007972.1	67075	67616	KAL4984301.1
PS007972.1	67820	70004	KAL4984302.1
PS007972.1	70005	73545	KAL4984303.1
PS007972.1	73851	75543	KAL4984304.1
PS007972.1	78670	80131	KAL4984305.1
PS007972.1	80963	81985	KAL4984306.1
PS007972.1	82515	83220	KAL4984307.1
PS007972.1	83919	84882	KAL4984308.1
PS007972.1	84981	86285	KAL4984309.1
PS007973.1	1082	5036	KAL4984253.1
PS007973.1	5722	6562	KAL4984254.1
PS007973.1	7236	9709	KAL4984255.1
PS007973.1	9810	12200	KAL4984256.1
PS007973.1	12397	14073	KAL4984257.1
PS007973.1	14418	20018	KAL4984258.1
PS007973.1	25142	25774	KAL4984259.1
PS007973.1	28262	30089	KAL4984260.1
PS007973.1	31997	34955	KAL4984261.1
PS007973.1	35387	36758	KAL4984262.1
PS007973.1	39196	41103	KAL4984263.1
PS007973.1	41044	42060	KAL4984264.1
PS007973.1	42614	43892	KAL4984265.1
PS007973.1	45055	45680	KAL4984266.1
PS007973.1	45666	47891	KAL4984267.1
PS007973.1	49676	50113	KAL4984268.1
PS007973.1	50685	54902	KAL4984269.1
PS007973.1	55539	57973	KAL4984270.1
PS007973.1	58656	59951	KAL4984271.1
PS007973.1	60893	62405	KAL4984272.1
PS007973.1	62662	64574	KAL4984273.1
PS007973.1	64802	67992	KAL4984274.1
PS007973.1	67992	69843	KAL4984275.1
PS007973.1	69736	71980	KAL4984276.1
PS007973.1	72444	74308	KAL4984277.1
PS007973.1	74332	75417	KAL4984278.1
PS007973.1	78618	79404	KAL4984279.1
PS007973.1	79210	81159	KAL4984280.1
PS007973.1	81510	81797	KAL4984281.1
PS007973.1	82299	84330	KAL4984282.1
PS007974.1	2160	3057	KAL4984221.1
PS007974.1	3735	5690	KAL4984222.1
PS007974.1	5307	7637	KAL4984223.1
PS007974.1	7827	9810	KAL4984224.1
PS007974.1	10215	10481	KAL4984225.1
PS007974.1	16236	20202	KAL4984226.1
PS007974.1	20415	22847	KAL4984227.1
PS007974.1	23316	24577	KAL4984228.1
PS007974.1	25093	26240	KAL4984229.1
PS007974.1	26565	27909	KAL4984230.1
PS007974.1	28360	29635	KAL4984231.1
PS007974.1	29709	30671	KAL4984232.1
PS007974.1	30773	32880	KAL4984233.1
PS007974.1	33508	36381	KAL4984234.1
PS007974.1	38087	39405	KAL4984235.1
PS007974.1	39432	40211	KAL4984236.1
PS007974.1	40380	41937	KAL4984237.1
PS007974.1	41989	43718	KAL4984238.1
PS007974.1	44025	45539	KAL4984239.1
PS007974.1	45742	47328	KAL4984240.1
PS007974.1	47766	50932	KAL4984241.1
PS007974.1	51562	53405	KAL4984242.1
PS007974.1	53512	55372	KAL4984243.1
PS007974.1	55354	57345	KAL4984244.1
PS007974.1	59574	61360	KAL4984245.1
PS007974.1	62309	63276	KAL4984246.1
PS007974.1	63692	66346	KAL4984247.1
PS007974.1	66829	71601	KAL4984248.1
PS007974.1	71977	73140	KAL4984249.1
PS007974.1	74650	74974	KAL4984250.1
PS007974.1	75504	77547	KAL4984251.1
PS007974.1	78819	79872	KAL4984252.1
PS007975.1	3970	4731	KAL4984190.1
PS007975.1	4731	5880	KAL4984191.1
PS007975.1	8061	11705	KAL4984192.1
PS007975.1	13475	14680	KAL4984193.1
PS007975.1	16879	19082	KAL4984194.1
PS007975.1	19359	22044	KAL4984195.1
PS007975.1	22836	23834	KAL4984196.1
PS007975.1	24191	25255	KAL4984197.1
PS007975.1	26366	27236	KAL4984198.1
PS007975.1	28789	29245	KAL4984199.1
PS007975.1	29332	30441	KAL4984200.1
PS007975.1	30911	31535	KAL4984201.1
PS007975.1	33207	34541	KAL4984202.1
PS007975.1	35722	36464	KAL4984203.1
PS007975.1	41900	43862	KAL4984204.1
PS007975.1	44610	45495	KAL4984205.1
PS007975.1	46724	50238	KAL4984206.1
PS007975.1	51486	51911	KAL4984207.1
PS007975.1	52400	53124	KAL4984208.1
PS007975.1	54000	55523	KAL4984209.1
PS007975.1	55716	57782	KAL4984210.1
PS007975.1	58178	59245	KAL4984211.1
PS007975.1	59472	59958	KAL4984212.1
PS007975.1	59938	62059	KAL4984213.1
PS007975.1	63723	66934	KAL4984214.1
PS007975.1	69411	70591	KAL4984215.1
PS007975.1	70648	72798	KAL4984216.1
PS007975.1	73810	75373	KAL4984217.1
PS007975.1	78318	80300	KAL4984218.1
PS007975.1	81222	82617	KAL4984219.1
PS007975.1	82631	84779	KAL4984220.1
PS007976.1	2520	3418	KAL4984158.1
PS007976.1	4728	5470	KAL4984159.1
PS007976.1	6209	7406	KAL4984160.1
PS007976.1	7397	8557	KAL4984161.1
PS007976.1	8713	10755	KAL4984162.1
PS007976.1	13183	15707	KAL4984163.1
PS007976.1	21673	24717	KAL4984164.1
PS007976.1	25186	25863	KAL4984165.1
PS007976.1	28158	29507	KAL4984166.1
PS007976.1	29830	30167	KAL4984167.1
PS007976.1	31275	32097	KAL4984168.1
PS007976.1	35730	37038	KAL4984169.1
PS007976.1	39687	41925	KAL4984170.1
PS007976.1	42585	43395	KAL4984171.1
PS007976.1	43950	44312	KAL4984172.1
PS007976.1	47924	51012	KAL4984173.1
PS007976.1	51185	52069	KAL4984174.1
PS007976.1	52975	55449	KAL4984175.1
PS007976.1	55831	56756	KAL4984176.1
PS007976.1	57863	58903	KAL4984177.1
PS007976.1	59886	60481	KAL4984178.1
PS007976.1	61178	62218	KAL4984179.1
PS007976.1	62548	63687	KAL4984180.1
PS007976.1	63664	63990	KAL4984181.1
PS007976.1	64035	65340	KAL4984182.1
PS007976.1	66295	68468	KAL4984183.1
PS007976.1	68993	70130	KAL4984184.1
PS007976.1	72439	72957	KAL4984185.1
PS007976.1	73522	74139	KAL4984186.1
PS007976.1	75859	77157	KAL4984187.1
PS007976.1	77971	78918	KAL4984188.1
PS007976.1	82249	84801	KAL4984189.1
PS007977.1	2033	3254	KAL4984131.1
PS007977.1	4698	5990	KAL4984132.1
PS007977.1	10387	10982	KAL4984133.1
PS007977.1	13893	15042	KAL4984134.1
PS007977.1	16116	16975	KAL4984135.1
PS007977.1	18036	19083	KAL4984136.1
PS007977.1	20104	22408	KAL4984137.1
PS007977.1	23277	24523	KAL4984138.1
PS007977.1	24744	26456	KAL4984139.1
PS007977.1	27502	29281	KAL4984140.1
PS007977.1	30507	30981	KAL4984141.1
PS007977.1	31074	31700	KAL4984142.1
PS007977.1	32021	32399	KAL4984143.1
PS007977.1	32568	33274	KAL4984144.1
PS007977.1	34395	35103	KAL4984145.1
PS007977.1	35903	36995	KAL4984146.1
PS007977.1	37836	39055	KAL4984147.1
PS007977.1	39641	41251	KAL4984148.1
PS007977.1	41422	42538	KAL4984149.1
PS007977.1	43632	50145	KAL4984150.1
PS007977.1	51845	52193	KAL4984151.1
PS007977.1	53374	55183	KAL4984152.1
PS007977.1	61532	63110	KAL4984153.1
PS007977.1	67309	68897	KAL4984154.1
PS007977.1	70317	71609	KAL4984155.1
PS007977.1	77050	78955	KAL4984156.1
PS007977.1	79591	81552	KAL4984157.1
PS007978.1	3735	4131	KAL4984108.1
PS007978.1	4566	8348	KAL4984109.1
PS007978.1	11217	12238	KAL4984110.1
PS007978.1	16107	17764	KAL4984111.1
PS007978.1	22814	24527	KAL4984112.1
PS007978.1	25127	29481	KAL4984113.1
PS007978.1	31117	31987	KAL4984114.1
PS007978.1	34449	35450	KAL4984115.1
PS007978.1	37613	41533	KAL4984116.1
PS007978.1	41997	43618	KAL4984117.1
PS007978.1	43682	45694	KAL4984118.1
PS007978.1	46311	52267	KAL4984119.1
PS007978.1	52974	54212	KAL4984120.1
PS007978.1	54438	62287	KAL4984121.1
PS007978.1	63931	64996	KAL4984122.1
PS007978.1	65906	66491	KAL4984123.1
PS007978.1	72658	74129	KAL4984124.1
PS007978.1	74215	74695	KAL4984125.1
PS007978.1	75178	76190	KAL4984126.1
PS007978.1	77457	78692	KAL4984127.1
PS007978.1	78748	79534	KAL4984128.1
PS007978.1	80028	81009	KAL4984129.1
PS007978.1	81059	82282	KAL4984130.1
PS007979.1	286	682	KAL4984077.1
PS007979.1	1939	3337	KAL4984078.1
PS007979.1	3337	5142	KAL4984079.1
PS007979.1	5503	7372	KAL4984080.1
PS007979.1	7649	9546	KAL4984081.1
PS007979.1	9904	11565	KAL4984082.1
PS007979.1	11614	14025	KAL4984083.1
PS007979.1	14882	16382	KAL4984084.1
PS007979.1	16265	17532	KAL4984085.1
PS007979.1	17569	21562	KAL4984086.1
PS007979.1	21722	23108	KAL4984087.1
PS007979.1	24228	25971	KAL4984088.1
PS007979.1	26280	27934	KAL4984089.1
PS007979.1	28860	29788	KAL4984090.1
PS007979.1	30087	30963	KAL4984091.1
PS007979.1	32060	33746	KAL4984092.1
PS007979.1	36292	36864	KAL4984093.1
PS007979.1	38253	38952	KAL4984094.1
PS007979.1	39486	40822	KAL4984095.1
PS007979.1	40825	41866	KAL4984096.1
PS007979.1	42000	42470	KAL4984097.1
PS007979.1	43383	43742	KAL4984098.1
PS007979.1	45783	47424	KAL4984099.1
PS007979.1	52444	53158	KAL4984100.1
PS007979.1	54679	56312	KAL4984101.1
PS007979.1	58161	59131	KAL4984102.1
PS007979.1	61219	62245	KAL4984103.1
PS007979.1	62551	65005	KAL4984104.1
PS007979.1	65397	67574	KAL4984105.1
PS007979.1	68442	68937	KAL4984106.1
PS007979.1	71070	79285	KAL4984107.1
PS007980.1	140	1047	KAL4984049.1
PS007980.1	1046	3758	KAL4984050.1
PS007980.1	3857	10485	KAL4984051.1
PS007980.1	11498	13885	KAL4984052.1
PS007980.1	14166	15923	KAL4984053.1
PS007980.1	19429	20359	KAL4984054.1
PS007980.1	22912	23560	KAL4984055.1
PS007980.1	28730	30713	KAL4984056.1
PS007980.1	30713	33171	KAL4984057.1
PS007980.1	34863	36908	KAL4984058.1
PS007980.1	37548	39222	KAL4984059.1
PS007980.1	40045	40613	KAL4984060.1
PS007980.1	44855	46572	KAL4984061.1
PS007980.1	50788	51680	KAL4984062.1
PS007980.1	53660	54218	KAL4984063.1
PS007980.1	54929	56030	KAL4984064.1
PS007980.1	56401	57831	KAL4984065.1
PS007980.1	58106	60775	KAL4984066.1
PS007980.1	61234	62577	KAL4984067.1
PS007980.1	64360	65416	KAL4984068.1
PS007980.1	66397	67977	KAL4984069.1
PS007980.1	69588	71260	KAL4984070.1
PS007980.1	72307	73725	KAL4984071.1
PS007980.1	74050	74804	KAL4984072.1
PS007980.1	74880	76375	KAL4984073.1
PS007980.1	76954	78731	KAL4984074.1
PS007980.1	78855	81430	KAL4984075.1
PS007980.1	82013	83189	KAL4984076.1
PS007981.1	142	2053	KAL4984014.1
PS007981.1	2250	3354	KAL4984015.1
PS007981.1	4084	7170	KAL4984016.1
PS007981.1	7214	8777	KAL4984017.1
PS007981.1	9056	10171	KAL4984018.1
PS007981.1	13149	16516	KAL4984019.1
PS007981.1	16543	18276	KAL4984020.1
PS007981.1	18541	20305	KAL4984021.1
PS007981.1	20951	23323	KAL4984022.1
PS007981.1	24003	24577	KAL4984023.1
PS007981.1	25606	27372	KAL4984024.1
PS007981.1	27481	28632	KAL4984025.1
PS007981.1	28657	29512	KAL4984026.1
PS007981.1	30293	31533	KAL4984027.1
PS007981.1	32726	33455	KAL4984028.1
PS007981.1	36486	38835	KAL4984029.1
PS007981.1	39829	41427	KAL4984030.1
PS007981.1	41913	43545	KAL4984031.1
PS007981.1	43545	44818	KAL4984032.1
PS007981.1	45113	48219	KAL4984033.1
PS007981.1	48219	49600	KAL4984034.1
PS007981.1	49900	51599	KAL4984035.1
PS007981.1	51768	54186	KAL4984036.1
PS007981.1	55048	57289	KAL4984037.1
PS007981.1	57487	61706	KAL4984038.1
PS007981.1	61829	63099	KAL4984039.1
PS007981.1	63099	64273	KAL4984040.1
PS007981.1	64434	65688	KAL4984041.1
PS007981.1	65840	66887	KAL4984042.1
PS007981.1	68114	69950	KAL4984043.1
PS007981.1	70187	72395	KAL4984044.1
PS007981.1	72264	74503	KAL4984045.1
PS007981.1	74886	76037	KAL4984046.1
PS007981.1	76145	77892	KAL4984047.1
PS007981.1	78027	82088	KAL4984048.1
PS007982.1	813	2654	KAL4983983.1
PS007982.1	3498	8546	KAL4983984.1
PS007982.1	10435	14100	KAL4983985.1
PS007982.1	15649	16359	KAL4983986.1
PS007982.1	16492	17513	KAL4983987.1
PS007982.1	17335	18470	KAL4983988.1
PS007982.1	19342	21888	KAL4983989.1
PS007982.1	21918	22905	KAL4983990.1
PS007982.1	23078	24695	KAL4983991.1
PS007982.1	24876	26262	KAL4983992.1
PS007982.1	27233	30169	KAL4983993.1
PS007982.1	31376	32226	KAL4983994.1
PS007982.1	33352	34417	KAL4983995.1
PS007982.1	34842	36789	KAL4983996.1
PS007982.1	37001	38717	KAL4983997.1
PS007982.1	39093	41673	KAL4983998.1
PS007982.1	42413	46267	KAL4983999.1
PS007982.1	46456	48780	KAL4984000.1
PS007982.1	48982	50138	KAL4984001.1
PS007982.1	52454	53832	KAL4984002.1
PS007982.1	53805	54654	KAL4984003.1
PS007982.1	60956	61525	KAL4984004.1
PS007982.1	63360	63926	KAL4984005.1
PS007982.1	64660	65789	KAL4984006.1
PS007982.1	65682	68467	KAL4984007.1
PS007982.1	69222	71756	KAL4984008.1
PS007982.1	71858	73600	KAL4984009.1
PS007982.1	73766	74923	KAL4984010.1
PS007982.1	74749	77707	KAL4984011.1
PS007982.1	78084	79630	KAL4984012.1
PS007982.1	80163	82117	KAL4984013.1
PS007983.1	215	1674	KAL4983955.1
PS007983.1	1830	2817	KAL4983956.1
PS007983.1	2817	6493	KAL4983957.1
PS007983.1	6501	7765	KAL4983958.1
PS007983.1	7905	9417	KAL4983959.1
PS007983.1	9943	14210	KAL4983960.1
PS007983.1	16022	16709	KAL4983961.1
PS007983.1	23036	24437	KAL4983962.1
PS007983.1	24922	26080	KAL4983963.1
PS007983.1	26295	27769	KAL4983964.1
PS007983.1	27861	28938	KAL4983965.1
PS007983.1	29825	30548	KAL4983966.1
PS007983.1	31434	33933	KAL4983967.1
PS007983.1	34477	35130	KAL4983968.1
PS007983.1	35416	38234	KAL4983969.1
PS007983.1	41071	42050	KAL4983970.1
PS007983.1	43069	44516	KAL4983971.1
PS007983.1	44516	44946	KAL4983972.1
PS007983.1	45599	47174	KAL4983973.1
PS007983.1	48014	55123	KAL4983974.1
PS007983.1	55343	57842	KAL4983975.1
PS007983.1	58530	61229	KAL4983976.1
PS007983.1	61228	63355	KAL4983977.1
PS007983.1	64147	64813	KAL4983978.1
PS007983.1	65355	67432	KAL4983979.1
PS007983.1	67753	69490	KAL4983980.1
PS007983.1	69579	71085	KAL4983981.1
PS007983.1	77858	78530	KAL4983982.1
PS007984.1	1414	2285	KAL4983946.1
PS007984.1	2519	3500	KAL4983947.1
PS007984.1	7563	33391	KAL4983948.1
PS007984.1	33872	35678	KAL4983949.1
PS007984.1	36900	41239	KAL4983950.1
PS007984.1	41593	44244	KAL4983951.1
PS007984.1	44864	73450	KAL4983952.1
PS007984.1	75216	76506	KAL4983953.1
PS007984.1	77124	79156	KAL4983954.1
PS007985.1	622	1695	KAL4983917.1
PS007985.1	5126	6507	KAL4983918.1
PS007985.1	7613	9555	KAL4983919.1
PS007985.1	15151	15670	KAL4983920.1
PS007985.1	16072	17250	KAL4983921.1
PS007985.1	18979	20207	KAL4983922.1
PS007985.1	20725	21929	KAL4983923.1
PS007985.1	21706	25652	KAL4983924.1
PS007985.1	26354	27707	KAL4983925.1
PS007985.1	29435	31971	KAL4983926.1
PS007985.1	32294	34164	KAL4983927.1
PS007985.1	35265	38023	KAL4983928.1
PS007985.1	38155	40538	KAL4983929.1
PS007985.1	40827	42159	KAL4983930.1
PS007985.1	42639	44457	KAL4983931.1
PS007985.1	44495	45523	KAL4983932.1
PS007985.1	46062	47225	KAL4983933.1
PS007985.1	47386	50004	KAL4983934.1
PS007985.1	50848	51986	KAL4983935.1
PS007985.1	53494	54163	KAL4983936.1
PS007985.1	55539	56616	KAL4983937.1
PS007985.1	57336	58314	KAL4983938.1
PS007985.1	59587	61811	KAL4983939.1
PS007985.1	63606	64670	KAL4983940.1
PS007985.1	65202	67215	KAL4983941.1
PS007985.1	67525	68720	KAL4983942.1
PS007985.1	68940	69451	KAL4983943.1
PS007985.1	70140	70814	KAL4983944.1
PS007985.1	75242	76268	KAL4983945.1
PS007986.1	305	3449	KAL4983892.1
PS007986.1	3450	6070	KAL4983893.1
PS007986.1	7014	8454	KAL4983894.1
PS007986.1	13820	15192	KAL4983895.1
PS007986.1	17823	22332	KAL4983896.1
PS007986.1	23505	27624	KAL4983897.1
PS007986.1	27980	28969	KAL4983898.1
PS007986.1	30727	31473	KAL4983899.1
PS007986.1	32585	36154	KAL4983900.1
PS007986.1	38189	40979	KAL4983901.1
PS007986.1	42592	44175	KAL4983902.1
PS007986.1	44848	46731	KAL4983903.1
PS007986.1	47309	48401	KAL4983904.1
PS007986.1	48434	49532	KAL4983905.1
PS007986.1	50439	56021	KAL4983906.1
PS007986.1	56153	58346	KAL4983907.1
PS007986.1	58610	60041	KAL4983908.1
PS007986.1	60093	61305	KAL4983909.1
PS007986.1	61475	63316	KAL4983910.1
PS007986.1	63621	64419	KAL4983911.1
PS007986.1	64587	65689	KAL4983912.1
PS007986.1	65726	67013	KAL4983913.1
PS007986.1	67150	69514	KAL4983914.1
PS007986.1	71241	72519	KAL4983915.1
PS007986.1	73301	75285	KAL4983916.1
PS007987.1	7	351	KAL4983868.1
PS007987.1	1319	3154	KAL4983869.1
PS007987.1	5418	8124	KAL4983870.1
PS007987.1	10124	12284	KAL4983871.1
PS007987.1	13650	15958	KAL4983872.1
PS007987.1	20276	21072	KAL4983873.1
PS007987.1	24171	24659	KAL4983874.1
PS007987.1	25681	27513	KAL4983875.1
PS007987.1	28789	30233	KAL4983876.1
PS007987.1	30769	32343	KAL4983877.1
PS007987.1	33203	36254	KAL4983878.1
PS007987.1	40001	40896	KAL4983879.1
PS007987.1	42319	42640	KAL4983880.1
PS007987.1	43199	51076	KAL4983881.1
PS007987.1	52207	53823	KAL4983882.1
PS007987.1	53823	56445	KAL4983883.1
PS007987.1	58499	59563	KAL4983884.1
PS007987.1	60179	61812	KAL4983885.1
PS007987.1	61807	62458	KAL4983886.1
PS007987.1	62846	64240	KAL4983887.1
PS007987.1	64240	66975	KAL4983888.1
PS007987.1	68983	70009	KAL4983889.1
PS007987.1	71380	72035	KAL4983890.1
PS007987.1	72036	73879	KAL4983891.1
PS007988.1	3878	6308	KAL4983845.1
PS007988.1	10262	12843	KAL4983846.1
PS007988.1	16291	17044	KAL4983847.1
PS007988.1	17779	18850	KAL4983848.1
PS007988.1	20201	22030	KAL4983849.1
PS007988.1	22524	24467	KAL4983850.1
PS007988.1	24485	25683	KAL4983851.1
PS007988.1	26286	27743	KAL4983852.1
PS007988.1	30514	31261	KAL4983853.1
PS007988.1	32402	33187	KAL4983854.1
PS007988.1	37238	42028	KAL4983855.1
PS007988.1	42469	44794	KAL4983856.1
PS007988.1	45951	46512	KAL4983857.1
PS007988.1	47385	48979	KAL4983858.1
PS007988.1	50222	51803	KAL4983859.1
PS007988.1	54336	56085	KAL4983860.1
PS007988.1	57975	59598	KAL4983861.1
PS007988.1	61761	63089	KAL4983862.1
PS007988.1	63491	64615	KAL4983863.1
PS007988.1	66427	68065	KAL4983864.1
PS007988.1	70006	71213	KAL4983865.1
PS007988.1	71345	72559	KAL4983866.1
PS007988.1	73597	75127	KAL4983867.1
PS007989.1	1330	2749	KAL4983818.1
PS007989.1	3226	5325	KAL4983819.1
PS007989.1	7263	8517	KAL4983820.1
PS007989.1	10911	11187	KAL4983821.1
PS007989.1	12689	13284	KAL4983822.1
PS007989.1	13671	15072	KAL4983823.1
PS007989.1	15843	18375	KAL4983824.1
PS007989.1	18562	22012	KAL4983825.1
PS007989.1	23137	24307	KAL4983826.1
PS007989.1	24917	27614	KAL4983827.1
PS007989.1	27689	30121	KAL4983828.1
PS007989.1	30467	32312	KAL4983829.1
PS007989.1	33513	35435	KAL4983830.1
PS007989.1	35515	37314	KAL4983831.1
PS007989.1	37009	38774	KAL4983832.1
PS007989.1	40392	41478	KAL4983833.1
PS007989.1	41732	43937	KAL4983834.1
PS007989.1	44232	45629	KAL4983835.1
PS007989.1	45777	46476	KAL4983836.1
PS007989.1	49306	50898	KAL4983837.1
PS007989.1	53695	59269	KAL4983838.1
PS007989.1	59820	61074	KAL4983839.1
PS007989.1	61360	62830	KAL4983840.1
PS007989.1	63083	64684	KAL4983841.1
PS007989.1	65438	67238	KAL4983842.1
PS007989.1	68662	69675	KAL4983843.1
PS007989.1	70290	71129	KAL4983844.1
PS007990.1	14323	15199	KAL4983793.1
PS007990.1	15966	17439	KAL4983794.1
PS007990.1	18497	21007	KAL4983795.1
PS007990.1	21564	23434	KAL4983796.1
PS007990.1	23908	24921	KAL4983797.1
PS007990.1	25693	26657	KAL4983798.1
PS007990.1	28603	29568	KAL4983799.1
PS007990.1	30263	31600	KAL4983800.1
PS007990.1	32186	34430	KAL4983801.1
PS007990.1	35304	36957	KAL4983802.1
PS007990.1	37529	38538	KAL4983803.1
PS007990.1	39846	40894	KAL4983804.1
PS007990.1	41223	42742	KAL4983805.1
PS007990.1	43590	44713	KAL4983806.1
PS007990.1	45339	45935	KAL4983807.1
PS007990.1	46742	47962	KAL4983808.1
PS007990.1	52609	53098	KAL4983809.1
PS007990.1	53903	56549	KAL4983810.1
PS007990.1	57604	58213	KAL4983811.1
PS007990.1	61678	63329	KAL4983812.1
PS007990.1	64082	64935	KAL4983813.1
PS007990.1	66269	67209	KAL4983814.1
PS007990.1	69071	70081	KAL4983815.1
PS007990.1	70940	71865	KAL4983816.1
PS007990.1	73073	73980	KAL4983817.1
PS007991.1	1945	30345	KAL4983779.1
PS007991.1	31607	32718	KAL4983780.1
PS007991.1	33193	41312	KAL4983781.1
PS007991.1	41755	44050	KAL4983782.1
PS007991.1	45773	47100	KAL4983783.1
PS007991.1	47465	49159	KAL4983784.1
PS007991.1	49370	54493	KAL4983785.1
PS007991.1	56920	58180	KAL4983786.1
PS007991.1	58439	59102	KAL4983787.1
PS007991.1	59255	60368	KAL4983788.1
PS007991.1	63196	64401	KAL4983789.1
PS007991.1	64806	65695	KAL4983790.1
PS007991.1	66631	67521	KAL4983791.1
PS007991.1	70183	71620	KAL4983792.1
PS007992.1	1293	2100	KAL4983746.1
PS007992.1	3354	4422	KAL4983747.1
PS007992.1	4769	5878	KAL4983748.1
PS007992.1	8013	9775	KAL4983749.1
PS007992.1	13018	14025	KAL4983750.1
PS007992.1	15791	16751	KAL4983751.1
PS007992.1	16925	17473	KAL4983752.1
PS007992.1	18029	18611	KAL4983753.1
PS007992.1	18848	20277	KAL4983754.1
PS007992.1	20262	21978	KAL4983755.1
PS007992.1	22094	23559	KAL4983756.1
PS007992.1	23781	26030	KAL4983757.1
PS007992.1	26385	28665	KAL4983758.1
PS007992.1	28665	29689	KAL4983759.1
PS007992.1	29807	31418	KAL4983760.1
PS007992.1	31805	34634	KAL4983761.1
PS007992.1	35245	36227	KAL4983762.1
PS007992.1	37892	40079	KAL4983763.1
PS007992.1	40179	40533	KAL4983764.1
PS007992.1	42404	42950	KAL4983765.1
PS007992.1	42968	44423	KAL4983766.1
PS007992.1	44587	46470	KAL4983767.1
PS007992.1	47971	49449	KAL4983768.1
PS007992.1	49905	50875	KAL4983769.1
PS007992.1	50875	52345	KAL4983770.1
PS007992.1	52507	54359	KAL4983771.1
PS007992.1	54343	55757	KAL4983772.1
PS007992.1	55757	58514	KAL4983773.1
PS007992.1	62091	62963	KAL4983774.1
PS007992.1	64096	67372	KAL4983775.1
PS007992.1	67886	69934	KAL4983776.1
PS007992.1	71173	72573	KAL4983777.1
PS007992.1	72576	73648	KAL4983778.1
PS007993.1	1135	2890	KAL4983722.1
PS007993.1	4348	5411	KAL4983723.1
PS007993.1	6222	7364	KAL4983724.1
PS007993.1	8540	9132	KAL4983725.1
PS007993.1	9905	10647	KAL4983726.1
PS007993.1	14553	15496	KAL4983727.1
PS007993.1	16357	17088	KAL4983728.1
PS007993.1	17823	19107	KAL4983729.1
PS007993.1	21431	29553	KAL4983730.1
PS007993.1	29985	32267	KAL4983731.1
PS007993.1	32319	34701	KAL4983732.1
PS007993.1	34053	34701	KAL4983733.1
PS007993.1	35320	35701	KAL4983734.1
PS007993.1	38042	39521	KAL4983735.1
PS007993.1	41700	42028	KAL4983736.1
PS007993.1	42420	45500	KAL4983737.1
PS007993.1	46802	49466	KAL4983738.1
PS007993.1	52921	54332	KAL4983739.1
PS007993.1	54741	55413	KAL4983740.1
PS007993.1	55908	57700	KAL4983741.1
PS007993.1	57983	59720	KAL4983742.1
PS007993.1	59878	61641	KAL4983743.1
PS007993.1	64203	65288	KAL4983744.1
PS007993.1	65758	69611	KAL4983745.1
PS007994.1	8270	9439	KAL4983703.1
PS007994.1	14395	15820	KAL4983704.1
PS007994.1	16756	19457	KAL4983705.1
PS007994.1	21387	22921	KAL4983706.1
PS007994.1	24444	25326	KAL4983707.1
PS007994.1	27322	28728	KAL4983708.1
PS007994.1	29173	30651	KAL4983709.1
PS007994.1	30649	32257	KAL4983710.1
PS007994.1	32849	33257	KAL4983711.1
PS007994.1	33910	35688	KAL4983712.1
PS007994.1	39699	43970	KAL4983713.1
PS007994.1	47099	48201	KAL4983714.1
PS007994.1	48126	49478	KAL4983715.1
PS007994.1	49551	49994	KAL4983716.1
PS007994.1	51823	52355	KAL4983717.1
PS007994.1	53523	54533	KAL4983718.1
PS007994.1	63523	64704	KAL4983719.1
PS007994.1	65053	65904	KAL4983720.1
PS007994.1	67697	69407	KAL4983721.1
PS007995.1	509	2029	KAL4983676.1
PS007995.1	2237	8383	KAL4983677.1
PS007995.1	10102	12392	KAL4983678.1
PS007995.1	12358	13216	KAL4983679.1
PS007995.1	14073	16426	KAL4983680.1
PS007995.1	16478	17555	KAL4983681.1
PS007995.1	17829	18831	KAL4983682.1
PS007995.1	18381	21442	KAL4983683.1
PS007995.1	21621	22369	KAL4983684.1
PS007995.1	22421	25155	KAL4983685.1
PS007995.1	25374	27283	KAL4983686.1
PS007995.1	27283	29915	KAL4983687.1
PS007995.1	29915	32325	KAL4983688.1
PS007995.1	33198	35649	KAL4983689.1
PS007995.1	35518	37919	KAL4983690.1
PS007995.1	37970	40539	KAL4983691.1
PS007995.1	40637	45588	KAL4983692.1
PS007995.1	46400	48427	KAL4983693.1
PS007995.1	48763	50580	KAL4983694.1
PS007995.1	50581	51932	KAL4983695.1
PS007995.1	51897	52861	KAL4983696.1
PS007995.1	53894	55467	KAL4983697.1
PS007995.1	56667	58465	KAL4983698.1
PS007995.1	60286	62047	KAL4983699.1
PS007995.1	62604	63029	KAL4983700.1
PS007995.1	65816	67453	KAL4983701.1
PS007995.1	68337	71198	KAL4983702.1
PS007996.1	35	1849	KAL4983648.1
PS007996.1	2054	4072	KAL4983649.1
PS007996.1	4199	5405	KAL4983650.1
PS007996.1	5605	8178	KAL4983651.1
PS007996.1	8777	10793	KAL4983652.1
PS007996.1	11730	12285	KAL4983653.1
PS007996.1	12797	14405	KAL4983654.1
PS007996.1	15010	15949	KAL4983655.1
PS007996.1	15890	17271	KAL4983656.1
PS007996.1	17441	18908	KAL4983657.1
PS007996.1	18964	20676	KAL4983658.1
PS007996.1	20766	23278	KAL4983659.1
PS007996.1	23240	23879	KAL4983660.1
PS007996.1	24139	26783	KAL4983661.1
PS007996.1	27181	29241	KAL4983662.1
PS007996.1	30160	31340	KAL4983663.1
PS007996.1	32308	34383	KAL4983664.1
PS007996.1	34740	35671	KAL4983665.1
PS007996.1	35865	36966	KAL4983666.1
PS007996.1	37289	40693	KAL4983667.1
PS007996.1	41334	42421	KAL4983668.1
PS007996.1	50430	52583	KAL4983669.1
PS007996.1	56537	57425	KAL4983670.1
PS007996.1	60968	62590	KAL4983671.1
PS007996.1	62415	63611	KAL4983672.1
PS007996.1	63611	66344	KAL4983673.1
PS007996.1	67350	68889	KAL4983674.1
PS007996.1	69114	70147	KAL4983675.1
PS007997.1	5540	6016	KAL4983624.1
PS007997.1	7318	8140	KAL4983625.1
PS007997.1	10728	15967	KAL4983626.1
PS007997.1	15968	17786	KAL4983627.1
PS007997.1	18342	19827	KAL4983628.1
PS007997.1	19934	21300	KAL4983629.1
PS007997.1	21212	21872	KAL4983630.1
PS007997.1	22254	25785	KAL4983631.1
PS007997.1	26081	27393	KAL4983632.1
PS007997.1	28668	31399	KAL4983633.1
PS007997.1	31503	32614	KAL4983634.1
PS007997.1	32667	33734	KAL4983635.1
PS007997.1	33844	35841	KAL4983636.1
PS007997.1	36517	37962	KAL4983637.1
PS007997.1	40309	41926	KAL4983638.1
PS007997.1	42398	43841	KAL4983639.1
PS007997.1	43963	48662	KAL4983640.1
PS007997.1	49122	52613	KAL4983641.1
PS007997.1	52848	54169	KAL4983642.1
PS007997.1	54508	55802	KAL4983643.1
PS007997.1	56177	58842	KAL4983644.1
PS007997.1	59396	60872	KAL4983645.1
PS007997.1	66974	67309	KAL4983646.1
PS007997.1	69151	70631	KAL4983647.1
PS007998.1	1695	3357	KAL4983599.1
PS007998.1	3558	4162	KAL4983600.1
PS007998.1	4162	5869	KAL4983601.1
PS007998.1	5757	7417	KAL4983602.1
PS007998.1	7574	10091	KAL4983603.1
PS007998.1	11638	14607	KAL4983604.1
PS007998.1	14774	16105	KAL4983605.1
PS007998.1	17438	18025	KAL4983606.1
PS007998.1	18654	20495	KAL4983607.1
PS007998.1	20495	21026	KAL4983608.1
PS007998.1	23983	24988	KAL4983609.1
PS007998.1	24659	26333	KAL4983610.1
PS007998.1	26644	27804	KAL4983611.1
PS007998.1	27898	29638	KAL4983612.1
PS007998.1	30736	35558	KAL4983613.1
PS007998.1	36826	40027	KAL4983614.1
PS007998.1	39862	41325	KAL4983615.1
PS007998.1	41581	42573	KAL4983616.1
PS007998.1	42970	45107	KAL4983617.1
PS007998.1	45390	48250	KAL4983618.1
PS007998.1	48028	49992	KAL4983619.1
PS007998.1	49757	52671	KAL4983620.1
PS007998.1	53183	55730	KAL4983621.1
PS007998.1	56230	59073	KAL4983622.1
PS007998.1	59656	61471	KAL4983623.1
PS007999.1	5149	9177	KAL4983578.1
PS007999.1	9776	11929	KAL4983579.1
PS007999.1	15668	17070	KAL4983580.1
PS007999.1	18357	19722	KAL4983581.1
PS007999.1	24316	24754	KAL4983582.1
PS007999.1	25115	26677	KAL4983583.1
PS007999.1	26784	27128	KAL4983584.1
PS007999.1	29450	30276	KAL4983585.1
PS007999.1	35693	37603	KAL4983586.1
PS007999.1	37850	41237	KAL4983587.1
PS007999.1	41659	45685	KAL4983588.1
PS007999.1	46438	47879	KAL4983589.1
PS007999.1	47879	48745	KAL4983590.1
PS007999.1	49008	52195	KAL4983591.1
PS007999.1	52339	53396	KAL4983592.1
PS007999.1	53957	55089	KAL4983593.1
PS007999.1	55475	57176	KAL4983594.1
PS007999.1	57405	58986	KAL4983595.1
PS007999.1	59589	64303	KAL4983596.1
PS007999.1	64820	66817	KAL4983597.1
PS007999.1	67236	67701	KAL4983598.1
PS008000.1	4262	5380	KAL4983556.1
PS008000.1	7401	9008	KAL4983557.1
PS008000.1	10794	11447	KAL4983558.1
PS008000.1	14193	16405	KAL4983559.1
PS008000.1	16821	21128	KAL4983560.1
PS008000.1	22708	26445	KAL4983561.1
PS008000.1	26604	29945	KAL4983562.1
PS008000.1	30421	32873	KAL4983563.1
PS008000.1	33131	34724	KAL4983564.1
PS008000.1	34724	36071	KAL4983565.1
PS008000.1	36245	38490	KAL4983566.1
PS008000.1	38498	41576	KAL4983567.1
PS008000.1	41653	45113	KAL4983568.1
PS008000.1	45349	48378	KAL4983569.1
PS008000.1	48509	51526	KAL4983570.1
PS008000.1	51539	53024	KAL4983571.1
PS008000.1	53213	54763	KAL4983572.1
PS008000.1	55009	55333	KAL4983573.1
PS008000.1	55657	56322	KAL4983574.1
PS008000.1	56316	59931	KAL4983575.1
PS008000.1	61009	63587	KAL4983576.1
PS008000.1	64643	67540	KAL4983577.1
PS008001.1	34	326	KAL4983532.1
PS008001.1	4113	7057	KAL4983533.1
PS008001.1	7058	10051	KAL4983534.1
PS008001.1	9886	10860	KAL4983535.1
PS008001.1	10793	12378	KAL4983536.1
PS008001.1	12365	14062	KAL4983537.1
PS008001.1	14586	17660	KAL4983538.1
PS008001.1	20778	21676	KAL4983539.1
PS008001.1	21839	23028	KAL4983540.1
PS008001.1	23539	24725	KAL4983541.1
PS008001.1	30930	32314	KAL4983542.1
PS008001.1	33225	34839	KAL4983543.1
PS008001.1	35407	38366	KAL4983544.1
PS008001.1	39378	41713	KAL4983545.1
PS008001.1	41955	43024	KAL4983546.1
PS008001.1	43413	45175	KAL4983547.1
PS008001.1	45681	47598	KAL4983548.1
PS008001.1	47726	48878	KAL4983549.1
PS008001.1	48958	50108	KAL4983550.1
PS008001.1	52461	58299	KAL4983551.1
PS008001.1	58229	59617	KAL4983552.1
PS008001.1	59534	62701	KAL4983553.1
PS008001.1	63122	64153	KAL4983554.1
PS008001.1	64798	67792	KAL4983555.1
PS008002.1	310	1522	KAL4983512.1
PS008002.1	2091	7195	KAL4983513.1
PS008002.1	7474	7878	KAL4983514.1
PS008002.1	8095	10176	KAL4983515.1
PS008002.1	11872	13535	KAL4983516.1
PS008002.1	13702	16142	KAL4983517.1
PS008002.1	16444	18129	KAL4983518.1
PS008002.1	17925	21398	KAL4983519.1
PS008002.1	21541	22799	KAL4983520.1
PS008002.1	22995	25396	KAL4983521.1
PS008002.1	25619	30476	KAL4983522.1
PS008002.1	30753	33719	KAL4983523.1
PS008002.1	34697	36679	KAL4983524.1
PS008002.1	36926	43213	KAL4983525.1
PS008002.1	49019	50886	KAL4983526.1
PS008002.1	53017	56999	KAL4983527.1
PS008002.1	57170	58121	KAL4983528.1
PS008002.1	58230	59514	KAL4983529.1
PS008002.1	62158	63612	KAL4983530.1
PS008002.1	64222	65775	KAL4983531.1
PS008003.1	94	706	KAL4983483.1
PS008003.1	1850	3524	KAL4983484.1
PS008003.1	4606	6623	KAL4983485.1
PS008003.1	8517	10417	KAL4983486.1
PS008003.1	10574	11068	KAL4983487.1
PS008003.1	11139	12489	KAL4983488.1
PS008003.1	12176	14050	KAL4983489.1
PS008003.1	14302	16069	KAL4983490.1
PS008003.1	16089	17621	KAL4983491.1
PS008003.1	18297	19517	KAL4983492.1
PS008003.1	21000	22635	KAL4983493.1
PS008003.1	23166	27070	KAL4983494.1
PS008003.1	27074	28474	KAL4983495.1
PS008003.1	28725	34737	KAL4983496.1
PS008003.1	35434	36645	KAL4983497.1
PS008003.1	37138	38291	KAL4983498.1
PS008003.1	38168	39268	KAL4983499.1
PS008003.1	41067	42878	KAL4983500.1
PS008003.1	43518	44946	KAL4983501.1
PS008003.1	45048	47041	KAL4983502.1
PS008003.1	47164	49300	KAL4983503.1
PS008003.1	50501	52178	KAL4983504.1
PS008003.1	52950	54483	KAL4983505.1
PS008003.1	54550	54862	KAL4983506.1
PS008003.1	55964	58170	KAL4983507.1
PS008003.1	59505	61769	KAL4983508.1
PS008003.1	61994	63016	KAL4983509.1
PS008003.1	63391	64878	KAL4983510.1
PS008003.1	65065	65930	KAL4983511.1
PS008004.1	5489	6435	KAL4983454.1
PS008004.1	7011	8577	KAL4983455.1
PS008004.1	9026	10237	KAL4983456.1
PS008004.1	10404	12431	KAL4983457.1
PS008004.1	12507	13148	KAL4983458.1
PS008004.1	13196	15561	KAL4983459.1
PS008004.1	15269	16160	KAL4983460.1
PS008004.1	17056	18716	KAL4983461.1
PS008004.1	19319	20812	KAL4983462.1
PS008004.1	20918	23149	KAL4983463.1
PS008004.1	23397	24552	KAL4983464.1
PS008004.1	24438	26250	KAL4983465.1
PS008004.1	26534	29483	KAL4983466.1
PS008004.1	30495	32565	KAL4983467.1
PS008004.1	32748	34095	KAL4983468.1
PS008004.1	34121	35078	KAL4983469.1
PS008004.1	35220	35826	KAL4983470.1
PS008004.1	35940	37573	KAL4983471.1
PS008004.1	37812	39482	KAL4983472.1
PS008004.1	39762	41207	KAL4983473.1
PS008004.1	41208	43437	KAL4983474.1
PS008004.1	43366	44515	KAL4983475.1
PS008004.1	45814	47949	KAL4983476.1
PS008004.1	48122	49427	KAL4983477.1
PS008004.1	49591	51479	KAL4983478.1
PS008004.1	52925	55385	KAL4983479.1
PS008004.1	59432	61541	KAL4983480.1
PS008004.1	62123	63614	KAL4983481.1
PS008004.1	64219	65632	KAL4983482.1
PS008005.1	324	2073	KAL4983429.1
PS008005.1	8994	9547	KAL4983430.1
PS008005.1	10626	12667	KAL4983431.1
PS008005.1	13147	14065	KAL4983432.1
PS008005.1	14133	15352	KAL4983433.1
PS008005.1	14974	15778	KAL4983434.1
PS008005.1	16096	18540	KAL4983435.1
PS008005.1	20449	21000	KAL4983436.1
PS008005.1	21305	22035	KAL4983437.1
PS008005.1	22102	23590	KAL4983438.1
PS008005.1	23746	24977	KAL4983439.1
PS008005.1	25051	26702	KAL4983440.1
PS008005.1	26703	27572	KAL4983441.1
PS008005.1	27789	30131	KAL4983442.1
PS008005.1	30483	33869	KAL4983443.1
PS008005.1	34547	36423	KAL4983444.1
PS008005.1	36721	38420	KAL4983445.1
PS008005.1	38521	41021	KAL4983446.1
PS008005.1	41466	42622	KAL4983447.1
PS008005.1	43170	44847	KAL4983448.1
PS008005.1	45038	46506	KAL4983449.1
PS008005.1	46445	48465	KAL4983450.1
PS008005.1	50081	53773	KAL4983451.1
PS008005.1	54566	60762	KAL4983452.1
PS008005.1	64200	65582	KAL4983453.1
PS008006.1	79	1420	KAL4983402.1
PS008006.1	5413	6590	KAL4983403.1
PS008006.1	6546	7561	KAL4983404.1
PS008006.1	8617	10330	KAL4983405.1
PS008006.1	10424	11685	KAL4983406.1
PS008006.1	12283	14116	KAL4983407.1
PS008006.1	17253	21137	KAL4983408.1
PS008006.1	21346	21912	KAL4983409.1
PS008006.1	22163	24457	KAL4983410.1
PS008006.1	23850	24398	KAL4983411.1
PS008006.1	26966	27435	KAL4983412.1
PS008006.1	27714	30011	KAL4983413.1
PS008006.1	30260	30854	KAL4983414.1
PS008006.1	30776	33277	KAL4983415.1
PS008006.1	34937	35552	KAL4983416.1
PS008006.1	36639	38570	KAL4983417.1
PS008006.1	41721	43937	KAL4983418.1
PS008006.1	43982	45038	KAL4983419.1
PS008006.1	45179	46808	KAL4983420.1
PS008006.1	47018	49020	KAL4983421.1
PS008006.1	50108	51699	KAL4983422.1
PS008006.1	51699	54922	KAL4983423.1
PS008006.1	55159	56365	KAL4983424.1
PS008006.1	57525	58561	KAL4983425.1
PS008006.1	59752	61633	KAL4983426.1
PS008006.1	62009	62967	KAL4983427.1
PS008006.1	63491	65378	KAL4983428.1
PS008007.1	720	1040	KAL4983373.1
PS008007.1	2089	3575	KAL4983374.1
PS008007.1	4276	5477	KAL4983375.1
PS008007.1	5986	7062	KAL4983376.1
PS008007.1	7180	9437	KAL4983377.1
PS008007.1	9349	10796	KAL4983378.1
PS008007.1	11111	11927	KAL4983379.1
PS008007.1	13085	13502	KAL4983380.1
PS008007.1	17322	21589	KAL4983381.1
PS008007.1	22552	24069	KAL4983382.1
PS008007.1	24862	26808	KAL4983383.1
PS008007.1	27024	29136	KAL4983384.1
PS008007.1	29320	30426	KAL4983385.1
PS008007.1	30443	33333	KAL4983386.1
PS008007.1	34104	34725	KAL4983387.1
PS008007.1	35634	38019	KAL4983388.1
PS008007.1	38310	40367	KAL4983389.1
PS008007.1	41287	42308	KAL4983390.1
PS008007.1	42374	43700	KAL4983391.1
PS008007.1	44009	45527	KAL4983392.1
PS008007.1	46995	49180	KAL4983393.1
PS008007.1	49921	51560	KAL4983394.1
PS008007.1	51839	53688	KAL4983395.1
PS008007.1	53791	54313	KAL4983396.1
PS008007.1	55910	56425	KAL4983397.1
PS008007.1	56504	57122	KAL4983398.1
PS008007.1	58674	60078	KAL4983399.1
PS008007.1	61851	63727	KAL4983400.1
PS008007.1	63350	64852	KAL4983401.1
PS008008.1	510	2781	KAL4983351.1
PS008008.1	3175	3495	KAL4983352.1
PS008008.1	3730	5573	KAL4983353.1
PS008008.1	5988	7372	KAL4983354.1
PS008008.1	7864	9311	KAL4983355.1
PS008008.1	9880	10345	KAL4983356.1
PS008008.1	14015	15572	KAL4983357.1
PS008008.1	16548	18287	KAL4983358.1
PS008008.1	20032	22165	KAL4983359.1
PS008008.1	22956	27866	KAL4983360.1
PS008008.1	27924	28882	KAL4983361.1
PS008008.1	29013	29832	KAL4983362.1
PS008008.1	31194	34379	KAL4983363.1
PS008008.1	40697	41911	KAL4983364.1
PS008008.1	41951	43733	KAL4983365.1
PS008008.1	46966	47339	KAL4983366.1
PS008008.1	47600	50753	KAL4983367.1
PS008008.1	51418	52825	KAL4983368.1
PS008008.1	52881	55077	KAL4983369.1
PS008008.1	56300	57223	KAL4983370.1
PS008008.1	57223	60008	KAL4983371.1
PS008008.1	60847	64190	KAL4983372.1
PS008009.1	1590	4745	KAL4983338.1
PS008009.1	4934	5828	KAL4983339.1
PS008009.1	6593	7892	KAL4983340.1
PS008009.1	8094	10360	KAL4983341.1
PS008009.1	10715	11757	KAL4983342.1
PS008009.1	12051	13165	KAL4983343.1
PS008009.1	15490	26839	KAL4983344.1
PS008009.1	27775	28771	KAL4983345.1
PS008009.1	29596	31273	KAL4983346.1
PS008009.1	41641	42685	KAL4983347.1
PS008009.1	44365	47859	KAL4983348.1
PS008009.1	49386	51259	KAL4983349.1
PS008009.1	51799	63887	KAL4983350.1
PS008010.1	385	1717	KAL4983325.1
PS008010.1	2744	8120	KAL4983326.1
PS008010.1	9642	10836	KAL4983327.1
PS008010.1	16112	17169	KAL4983328.1
PS008010.1	19585	21545	KAL4983329.1
PS008010.1	23487	24490	KAL4983330.1
PS008010.1	26454	29967	KAL4983331.1
PS008010.1	31675	32659	KAL4983332.1
PS008010.1	47116	47871	KAL4983333.1
PS008010.1	50848	51364	KAL4983334.1
PS008010.1	51714	53238	KAL4983335.1
PS008010.1	56985	59385	KAL4983336.1
PS008010.1	59511	60739	KAL4983337.1
PS008011.1	2635	4125	KAL4983302.1
PS008011.1	5647	7290	KAL4983303.1
PS008011.1	7325	7865	KAL4983304.1
PS008011.1	10812	12768	KAL4983305.1
PS008011.1	13370	13791	KAL4983306.1
PS008011.1	17274	18391	KAL4983307.1
PS008011.1	18538	20652	KAL4983308.1
PS008011.1	20577	21664	KAL4983309.1
PS008011.1	21817	23012	KAL4983310.1
PS008011.1	23698	26417	KAL4983311.1
PS008011.1	26538	27590	KAL4983312.1
PS008011.1	27960	29228	KAL4983313.1
PS008011.1	29413	30062	KAL4983314.1
PS008011.1	33557	35330	KAL4983315.1
PS008011.1	35463	36046	KAL4983316.1
PS008011.1	36606	39380	KAL4983317.1
PS008011.1	40636	42673	KAL4983318.1
PS008011.1	42779	44460	KAL4983319.1
PS008011.1	44934	46005	KAL4983320.1
PS008011.1	46620	47460	KAL4983321.1
PS008011.1	52684	56497	KAL4983322.1
PS008011.1	59177	60437	KAL4983323.1
PS008011.1	62143	62680	KAL4983324.1
PS008012.1	6251	8877	KAL4983281.1
PS008012.1	9014	9955	KAL4983282.1
PS008012.1	14829	15285	KAL4983283.1
PS008012.1	20046	21405	KAL4983284.1
PS008012.1	20728	21405	KAL4983285.1
PS008012.1	22719	23837	KAL4983286.1
PS008012.1	25135	26311	KAL4983287.1
PS008012.1	27057	28892	KAL4983288.1
PS008012.1	29447	34810	KAL4983289.1
PS008012.1	35678	37111	KAL4983290.1
PS008012.1	37322	39279	KAL4983291.1
PS008012.1	41732	42489	KAL4983292.1
PS008012.1	45291	45594	KAL4983293.1
PS008012.1	45823	46233	KAL4983294.1
PS008012.1	47096	48343	KAL4983295.1
PS008012.1	48697	49075	KAL4983296.1
PS008012.1	48971	49454	KAL4983297.1
PS008012.1	51400	51930	KAL4983298.1
PS008012.1	54650	55038	KAL4983299.1
PS008012.1	56024	58062	KAL4983300.1
PS008012.1	60029	62119	KAL4983301.1
PS008013.1	1380	2138	KAL4983259.1
PS008013.1	7959	10269	KAL4983260.1
PS008013.1	10188	11209	KAL4983261.1
PS008013.1	12055	13445	KAL4983262.1
PS008013.1	14132	15180	KAL4983263.1
PS008013.1	16003	20158	KAL4983264.1
PS008013.1	21317	24920	KAL4983265.1
PS008013.1	26220	29289	KAL4983266.1
PS008013.1	29288	30423	KAL4983267.1
PS008013.1	30615	32553	KAL4983268.1
PS008013.1	32731	34145	KAL4983269.1
PS008013.1	34354	35435	KAL4983270.1
PS008013.1	36021	36925	KAL4983271.1
PS008013.1	37458	38574	KAL4983272.1
PS008013.1	40576	43591	KAL4983273.1
PS008013.1	43850	45969	KAL4983274.1
PS008013.1	46611	48294	KAL4983275.1
PS008013.1	48981	51296	KAL4983276.1
PS008013.1	51878	55176	KAL4983277.1
PS008013.1	55283	55820	KAL4983278.1
PS008013.1	58343	59921	KAL4983279.1
PS008013.1	60503	61514	KAL4983280.1
PS008014.1	48	666	KAL4983231.1
PS008014.1	1638	3819	KAL4983232.1
PS008014.1	3969	4506	KAL4983233.1
PS008014.1	5017	6966	KAL4983234.1
PS008014.1	8931	9994	KAL4983235.1
PS008014.1	11733	13012	KAL4983236.1
PS008014.1	13013	14808	KAL4983237.1
PS008014.1	15301	17963	KAL4983238.1
PS008014.1	19659	20375	KAL4983239.1
PS008014.1	20572	21112	KAL4983240.1
PS008014.1	21303	24923	KAL4983241.1
PS008014.1	25168	27111	KAL4983242.1
PS008014.1	27228	28945	KAL4983243.1
PS008014.1	29026	31226	KAL4983244.1
PS008014.1	31479	34225	KAL4983245.1
PS008014.1	34650	35679	KAL4983246.1
PS008014.1	36129	37323	KAL4983247.1
PS008014.1	37588	38666	KAL4983248.1
PS008014.1	38794	39688	KAL4983249.1
PS008014.1	39888	41803	KAL4983250.1
PS008014.1	42259	45100	KAL4983251.1
PS008014.1	47501	48749	KAL4983252.1
PS008014.1	49495	51375	KAL4983253.1
PS008014.1	51446	53815	KAL4983254.1
PS008014.1	53971	58152	KAL4983255.1
PS008014.1	58189	58791	KAL4983256.1
PS008014.1	58796	60342	KAL4983257.1
PS008014.1	61443	62428	KAL4983258.1
PS008015.1	1978	3293	KAL4983207.1
PS008015.1	3811	4354	KAL4983208.1
PS008015.1	4682	5661	KAL4983209.1
PS008015.1	6183	7152	KAL4983210.1
PS008015.1	7213	7837	KAL4983211.1
PS008015.1	8205	9344	KAL4983212.1
PS008015.1	10583	11999	KAL4983213.1
PS008015.1	12756	14523	KAL4983214.1
PS008015.1	15926	16806	KAL4983215.1
PS008015.1	17170	18408	KAL4983216.1
PS008015.1	18671	19738	KAL4983217.1
PS008015.1	20080	20564	KAL4983218.1
PS008015.1	20185	24028	KAL4983219.1
PS008015.1	26506	27141	KAL4983220.1
PS008015.1	27500	29951	KAL4983221.1
PS008015.1	30479	32117	KAL4983222.1
PS008015.1	32637	35123	KAL4983223.1
PS008015.1	35942	37557	KAL4983224.1
PS008015.1	37970	40315	KAL4983225.1
PS008015.1	40628	41822	KAL4983226.1
PS008015.1	43014	44517	KAL4983227.1
PS008015.1	48016	48738	KAL4983228.1
PS008015.1	49853	51508	KAL4983229.1
PS008015.1	52548	53728	KAL4983230.1
PS008016.1	475	2372	KAL4983179.1
PS008016.1	3223	4560	KAL4983180.1
PS008016.1	4869	7454	KAL4983181.1
PS008016.1	7460	9487	KAL4983182.1
PS008016.1	9498	11576	KAL4983183.1
PS008016.1	13953	14426	KAL4983184.1
PS008016.1	14786	16571	KAL4983185.1
PS008016.1	16810	17221	KAL4983186.1
PS008016.1	17402	18474	KAL4983187.1
PS008016.1	19337	20341	KAL4983188.1
PS008016.1	21394	22791	KAL4983189.1
PS008016.1	25009	27999	KAL4983190.1
PS008016.1	27967	28285	KAL4983191.1
PS008016.1	30193	32743	KAL4983192.1
PS008016.1	35476	37103	KAL4983193.1
PS008016.1	37656	38833	KAL4983194.1
PS008016.1	39098	40999	KAL4983195.1
PS008016.1	41483	42728	KAL4983196.1
PS008016.1	43265	44978	KAL4983197.1
PS008016.1	45603	48204	KAL4983198.1
PS008016.1	48371	49257	KAL4983199.1
PS008016.1	49227	50769	KAL4983200.1
PS008016.1	51216	52936	KAL4983201.1
PS008016.1	53293	54981	KAL4983202.1
PS008016.1	55151	56389	KAL4983203.1
PS008016.1	57731	58676	KAL4983204.1
PS008016.1	58828	59871	KAL4983205.1
PS008016.1	59718	60825	KAL4983206.1
PS008017.1	8574	10661	KAL4983166.1
PS008017.1	11493	12600	KAL4983167.1
PS008017.1	14218	16873	KAL4983168.1
PS008017.1	20589	22320	KAL4983169.1
PS008017.1	22598	24022	KAL4983170.1
PS008017.1	26959	27922	KAL4983171.1
PS008017.1	29505	30446	KAL4983172.1
PS008017.1	31289	33883	KAL4983173.1
PS008017.1	34184	36094	KAL4983174.1
PS008017.1	36312	37755	KAL4983175.1
PS008017.1	38085	39912	KAL4983176.1
PS008017.1	42261	45440	KAL4983177.1
PS008017.1	48084	50418	KAL4983178.1
PS008018.1	2407	3551	KAL4983142.1
PS008018.1	5625	7636	KAL4983143.1
PS008018.1	7755	9952	KAL4983144.1
PS008018.1	10889	11294	KAL4983145.1
PS008018.1	12174	14296	KAL4983146.1
PS008018.1	14868	16944	KAL4983147.1
PS008018.1	17041	19226	KAL4983148.1
PS008018.1	19197	19594	KAL4983149.1
PS008018.1	19594	20581	KAL4983150.1
PS008018.1	20691	21428	KAL4983151.1
PS008018.1	21612	28868	KAL4983152.1
PS008018.1	29173	31255	KAL4983153.1
PS008018.1	32363	34076	KAL4983154.1
PS008018.1	34462	36228	KAL4983155.1
PS008018.1	36385	37985	KAL4983156.1
PS008018.1	37829	39635	KAL4983157.1
PS008018.1	39831	43827	KAL4983158.1
PS008018.1	43995	44523	KAL4983159.1
PS008018.1	44690	47064	KAL4983160.1
PS008018.1	48356	49998	KAL4983161.1
PS008018.1	50054	51666	KAL4983162.1
PS008018.1	51863	55688	KAL4983163.1
PS008018.1	56821	58044	KAL4983164.1
PS008018.1	58850	60360	KAL4983165.1
PS008019.1	920	1435	KAL4983121.1
PS008019.1	1496	3975	KAL4983122.1
PS008019.1	4173	5689	KAL4983123.1
PS008019.1	6875	7875	KAL4983124.1
PS008019.1	9272	13523	KAL4983125.1
PS008019.1	15605	16967	KAL4983126.1
PS008019.1	17275	18814	KAL4983127.1
PS008019.1	19011	20709	KAL4983128.1
PS008019.1	25884	26690	KAL4983129.1
PS008019.1	27269	29244	KAL4983130.1
PS008019.1	31152	32534	KAL4983131.1
PS008019.1	32535	34292	KAL4983132.1
PS008019.1	34445	35249	KAL4983133.1
PS008019.1	35554	39287	KAL4983134.1
PS008019.1	43659	43950	KAL4983135.1
PS008019.1	44299	45217	KAL4983136.1
PS008019.1	45218	46352	KAL4983137.1
PS008019.1	48574	50462	KAL4983138.1
PS008019.1	52077	52707	KAL4983139.1
PS008019.1	53656	56105	KAL4983140.1
PS008019.1	56626	58946	KAL4983141.1
PS008020.1	833	2268	KAL4983100.1
PS008020.1	2550	5974	KAL4983101.1
PS008020.1	6046	7159	KAL4983102.1
PS008020.1	7464	10923	KAL4983103.1
PS008020.1	12553	14711	KAL4983104.1
PS008020.1	16226	17671	KAL4983105.1
PS008020.1	18392	20132	KAL4983106.1
PS008020.1	20469	22142	KAL4983107.1
PS008020.1	22110	35049	KAL4983108.1
PS008020.1	35756	39947	KAL4983109.1
PS008020.1	40800	42380	KAL4983110.1
PS008020.1	42455	43744	KAL4983111.1
PS008020.1	43744	44651	KAL4983112.1
PS008020.1	44758	46618	KAL4983113.1
PS008020.1	46611	49066	KAL4983114.1
PS008020.1	49401	50232	KAL4983115.1
PS008020.1	50345	51689	KAL4983116.1
PS008020.1	51916	53369	KAL4983117.1
PS008020.1	53697	56099	KAL4983118.1
PS008020.1	56350	58471	KAL4983119.1
PS008020.1	58527	59383	KAL4983120.1
PS008021.1	2864	3167	KAL4983078.1
PS008021.1	4437	7747	KAL4983079.1
PS008021.1	8588	12055	KAL4983080.1
PS008021.1	12077	13717	KAL4983081.1
PS008021.1	13858	15632	KAL4983082.1
PS008021.1	16366	18731	KAL4983083.1
PS008021.1	19137	21064	KAL4983084.1
PS008021.1	21557	22785	KAL4983085.1
PS008021.1	23124	26805	KAL4983086.1
PS008021.1	27683	28945	KAL4983087.1
PS008021.1	31827	32548	KAL4983088.1
PS008021.1	32930	34721	KAL4983089.1
PS008021.1	34838	37995	KAL4983090.1
PS008021.1	38104	39775	KAL4983091.1
PS008021.1	39948	41160	KAL4983092.1
PS008021.1	41168	42595	KAL4983093.1
PS008021.1	42732	44768	KAL4983094.1
PS008021.1	44952	47929	KAL4983095.1
PS008021.1	48071	49396	KAL4983096.1
PS008021.1	50873	51322	KAL4983097.1
PS008021.1	52100	57723	KAL4983098.1
PS008021.1	58043	59766	KAL4983099.1
PS008022.1	1461	4358	KAL4983052.1
PS008022.1	5267	6506	KAL4983053.1
PS008022.1	6506	8334	KAL4983054.1
PS008022.1	8605	12858	KAL4983055.1
PS008022.1	12515	13111	KAL4983056.1
PS008022.1	13111	14853	KAL4983057.1
PS008022.1	15357	17396	KAL4983058.1
PS008022.1	17455	21675	KAL4983059.1
PS008022.1	21675	25138	KAL4983060.1
PS008022.1	25548	27859	KAL4983061.1
PS008022.1	27822	29682	KAL4983062.1
PS008022.1	29686	30865	KAL4983063.1
PS008022.1	31053	33248	KAL4983064.1
PS008022.1	33263	37852	KAL4983065.1
PS008022.1	38135	40166	KAL4983066.1
PS008022.1	40166	41026	KAL4983067.1
PS008022.1	41198	42836	KAL4983068.1
PS008022.1	42837	44219	KAL4983069.1
PS008022.1	44086	46296	KAL4983070.1
PS008022.1	46418	47306	KAL4983071.1
PS008022.1	47989	48720	KAL4983072.1
PS008022.1	48720	50873	KAL4983073.1
PS008022.1	50983	51830	KAL4983074.1
PS008022.1	52075	52626	KAL4983075.1
PS008022.1	53163	54108	KAL4983076.1
PS008022.1	53700	55729	KAL4983077.1
PS008023.1	64	360	KAL4983030.1
PS008023.1	1122	2102	KAL4983031.1
PS008023.1	2483	3695	KAL4983032.1
PS008023.1	6563	8621	KAL4983033.1
PS008023.1	9991	11512	KAL4983034.1
PS008023.1	12350	14478	KAL4983035.1
PS008023.1	14711	16953	KAL4983036.1
PS008023.1	17249	18954	KAL4983037.1
PS008023.1	18511	19613	KAL4983038.1
PS008023.1	19434	21487	KAL4983039.1
PS008023.1	21939	23754	KAL4983040.1
PS008023.1	24571	26956	KAL4983041.1
PS008023.1	27336	28993	KAL4983042.1
PS008023.1	29032	30893	KAL4983043.1
PS008023.1	31716	32792	KAL4983044.1
PS008023.1	38724	40419	KAL4983045.1
PS008023.1	41930	43244	KAL4983046.1
PS008023.1	46257	48763	KAL4983047.1
PS008023.1	48889	50210	KAL4983048.1
PS008023.1	50503	52763	KAL4983049.1
PS008023.1	52771	54184	KAL4983050.1
PS008023.1	54337	56051	KAL4983051.1
PS008024.1	2753	4761	KAL4983011.1
PS008024.1	5395	13771	KAL4983012.1
PS008024.1	14141	15438	KAL4983013.1
PS008024.1	16087	17775	KAL4983014.1
PS008024.1	19417	20651	KAL4983015.1
PS008024.1	21265	22388	KAL4983016.1
PS008024.1	22488	23247	KAL4983017.1
PS008024.1	23380	26036	KAL4983018.1
PS008024.1	29029	32441	KAL4983019.1
PS008024.1	32240	33641	KAL4983020.1
PS008024.1	35939	36267	KAL4983021.1
PS008024.1	36448	38994	KAL4983022.1
PS008024.1	38878	39237	KAL4983023.1
PS008024.1	39945	42095	KAL4983024.1
PS008024.1	42017	44567	KAL4983025.1
PS008024.1	48039	49691	KAL4983026.1
PS008024.1	50188	51065	KAL4983027.1
PS008024.1	52086	53754	KAL4983028.1
PS008024.1	53907	56116	KAL4983029.1
PS008025.1	6718	7627	KAL4982996.1
PS008025.1	8740	11131	KAL4982997.1
PS008025.1	12416	14759	KAL4982998.1
PS008025.1	16762	17415	KAL4982999.1
PS008025.1	17818	18356	KAL4983000.1
PS008025.1	18889	24479	KAL4983001.1
PS008025.1	25076	28621	KAL4983002.1
PS008025.1	29453	31335	KAL4983003.1
PS008025.1	31846	33076	KAL4983004.1
PS008025.1	33411	42927	KAL4983005.1
PS008025.1	44190	45415	KAL4983006.1
PS008025.1	45241	46593	KAL4983007.1
PS008025.1	49902	51500	KAL4983008.1
PS008025.1	52432	53779	KAL4983009.1
PS008025.1	54298	56172	KAL4983010.1
PS008026.1	883	3119	KAL4982977.1
PS008026.1	4145	5659	KAL4982978.1
PS008026.1	9487	10635	KAL4982979.1
PS008026.1	12729	16788	KAL4982980.1
PS008026.1	19461	20787	KAL4982981.1
PS008026.1	21136	23394	KAL4982982.1
PS008026.1	23419	24262	KAL4982983.1
PS008026.1	24694	26232	KAL4982984.1
PS008026.1	27365	29787	KAL4982985.1
PS008026.1	31840	32521	KAL4982986.1
PS008026.1	33249	34257	KAL4982987.1
PS008026.1	36173	37282	KAL4982988.1
PS008026.1	37442	38975	KAL4982989.1
PS008026.1	38976	41717	KAL4982990.1
PS008026.1	42592	44008	KAL4982991.1
PS008026.1	44185	46144	KAL4982992.1
PS008026.1	46464	46887	KAL4982993.1
PS008026.1	47694	52376	KAL4982994.1
PS008026.1	53615	54683	KAL4982995.1
PS008027.1	1094	3070	KAL4982960.1
PS008027.1	3326	7915	KAL4982961.1
PS008027.1	8088	9699	KAL4982962.1
PS008027.1	10088	13751	KAL4982963.1
PS008027.1	15336	17326	KAL4982964.1
PS008027.1	19624	24372	KAL4982965.1
PS008027.1	25660	27061	KAL4982966.1
PS008027.1	27342	28547	KAL4982967.1
PS008027.1	30719	33601	KAL4982968.1
PS008027.1	34969	41136	KAL4982969.1
PS008027.1	41338	42355	KAL4982970.1
PS008027.1	46092	46542	KAL4982971.1
PS008027.1	46596	47569	KAL4982972.1
PS008027.1	47580	49011	KAL4982973.1
PS008027.1	49293	50322	KAL4982974.1
PS008027.1	51642	53790	KAL4982975.1
PS008027.1	53935	55749	KAL4982976.1
PS008028.1	1512	2855	KAL4982937.1
PS008028.1	1519	1902	KAL4982938.1
PS008028.1	3211	4271	KAL4982939.1
PS008028.1	4470	6315	KAL4982940.1
PS008028.1	7216	7596	KAL4982941.1
PS008028.1	10037	11099	KAL4982942.1
PS008028.1	11532	12591	KAL4982943.1
PS008028.1	12669	13751	KAL4982944.1
PS008028.1	15322	15905	KAL4982945.1
PS008028.1	18944	20643	KAL4982946.1
PS008028.1	21612	23271	KAL4982947.1
PS008028.1	23561	26522	KAL4982948.1
PS008028.1	35270	36669	KAL4982949.1
PS008028.1	36997	37912	KAL4982950.1
PS008028.1	37994	39750	KAL4982951.1
PS008028.1	42126	44292	KAL4982952.1
PS008028.1	44525	46648	KAL4982953.1
PS008028.1	47259	48392	KAL4982954.1
PS008028.1	48457	50493	KAL4982955.1
PS008028.1	49840	52696	KAL4982956.1
PS008028.1	52860	53388	KAL4982957.1
PS008028.1	53609	54086	KAL4982958.1
PS008028.1	54435	55435	KAL4982959.1
PS008029.1	34	1213	KAL4982916.1
PS008029.1	5448	7715	KAL4982917.1
PS008029.1	7694	8941	KAL4982918.1
PS008029.1	8766	10773	KAL4982919.1
PS008029.1	11862	14196	KAL4982920.1
PS008029.1	14177	17211	KAL4982921.1
PS008029.1	17234	18662	KAL4982922.1
PS008029.1	18754	20161	KAL4982923.1
PS008029.1	23449	25809	KAL4982924.1
PS008029.1	26266	27739	KAL4982925.1
PS008029.1	29556	31652	KAL4982926.1
PS008029.1	33198	34395	KAL4982927.1
PS008029.1	35590	36456	KAL4982928.1
PS008029.1	36571	38487	KAL4982929.1
PS008029.1	39735	40547	KAL4982930.1
PS008029.1	40949	41305	KAL4982931.1
PS008029.1	41310	42177	KAL4982932.1
PS008029.1	43387	44619	KAL4982933.1
PS008029.1	47522	49582	KAL4982934.1
PS008029.1	50904	52638	KAL4982935.1
PS008029.1	53352	54346	KAL4982936.1
PS008030.1	7763	8180	KAL4982897.1
PS008030.1	9048	11027	KAL4982898.1
PS008030.1	12196	14113	KAL4982899.1
PS008030.1	16681	17747	KAL4982900.1
PS008030.1	18154	18988	KAL4982901.1
PS008030.1	19471	20462	KAL4982902.1
PS008030.1	20644	21942	KAL4982903.1
PS008030.1	22162	24196	KAL4982904.1
PS008030.1	27783	29299	KAL4982905.1
PS008030.1	29679	31489	KAL4982906.1
PS008030.1	35707	38913	KAL4982907.1
PS008030.1	39171	40117	KAL4982908.1
PS008030.1	40233	42038	KAL4982909.1
PS008030.1	41809	43132	KAL4982910.1
PS008030.1	43485	44464	KAL4982911.1
PS008030.1	46641	48019	KAL4982912.1
PS008030.1	48815	51093	KAL4982913.1
PS008030.1	51328	53995	KAL4982914.1
PS008030.1	54127	55077	KAL4982915.1
PS008031.1	1642	4010	KAL4982882.1
PS008031.1	6394	13279	KAL4982883.1
PS008031.1	13626	19814	KAL4982884.1
PS008031.1	20581	22383	KAL4982885.1
PS008031.1	23736	26625	KAL4982886.1
PS008031.1	26948	30503	KAL4982887.1
PS008031.1	30819	32847	KAL4982888.1
PS008031.1	33074	36037	KAL4982889.1
PS008031.1	36345	40850	KAL4982890.1
PS008031.1	40956	42070	KAL4982891.1
PS008031.1	42206	43450	KAL4982892.1
PS008031.1	43427	44582	KAL4982893.1
PS008031.1	44582	47177	KAL4982894.1
PS008031.1	47893	49182	KAL4982895.1
PS008031.1	49106	53281	KAL4982896.1
PS008032.1	413	1860	KAL4982859.1
PS008032.1	2397	4246	KAL4982860.1
PS008032.1	4956	5666	KAL4982861.1
PS008032.1	5379	6143	KAL4982862.1
PS008032.1	8074	8547	KAL4982863.1
PS008032.1	9932	11312	KAL4982864.1
PS008032.1	11921	13214	KAL4982865.1
PS008032.1	14167	14898	KAL4982866.1
PS008032.1	16199	17739	KAL4982867.1
PS008032.1	18368	18654	KAL4982868.1
PS008032.1	20192	21509	KAL4982869.1
PS008032.1	22114	23736	KAL4982870.1
PS008032.1	23725	26032	KAL4982871.1
PS008032.1	27738	29732	KAL4982872.1
PS008032.1	30429	31770	KAL4982873.1
PS008032.1	31879	32960	KAL4982874.1
PS008032.1	34596	37073	KAL4982875.1
PS008032.1	37528	38959	KAL4982876.1
PS008032.1	39384	40998	KAL4982877.1
PS008032.1	42906	45108	KAL4982878.1
PS008032.1	45383	47799	KAL4982879.1
PS008032.1	49479	50433	KAL4982880.1
PS008032.1	51513	52619	KAL4982881.1
PS008033.1	1712	4575	KAL4982838.1
PS008033.1	5114	9030	KAL4982839.1
PS008033.1	9356	10558	KAL4982840.1
PS008033.1	10812	12890	KAL4982841.1
PS008033.1	13156	14285	KAL4982842.1
PS008033.1	14292	15776	KAL4982843.1
PS008033.1	16136	19154	KAL4982844.1
PS008033.1	19582	21428	KAL4982845.1
PS008033.1	21863	22903	KAL4982846.1
PS008033.1	22903	24717	KAL4982847.1
PS008033.1	25221	27504	KAL4982848.1
PS008033.1	29041	29940	KAL4982849.1
PS008033.1	30883	32736	KAL4982850.1
PS008033.1	32902	34521	KAL4982851.1
PS008033.1	35811	39059	KAL4982852.1
PS008033.1	39095	39859	KAL4982853.1
PS008033.1	40716	41638	KAL4982854.1
PS008033.1	41816	43901	KAL4982855.1
PS008033.1	44070	48492	KAL4982856.1
PS008033.1	48492	49014	KAL4982857.1
PS008033.1	50522	52567	KAL4982858.1
PS008034.1	1040	4974	KAL4982812.1
PS008034.1	4974	6165	KAL4982813.1
PS008034.1	6414	7460	KAL4982814.1
PS008034.1	8034	11860	KAL4982815.1
PS008034.1	11755	13108	KAL4982816.1
PS008034.1	13357	13969	KAL4982817.1
PS008034.1	14176	17051	KAL4982818.1
PS008034.1	17022	18834	KAL4982819.1
PS008034.1	18835	21035	KAL4982820.1
PS008034.1	21115	23262	KAL4982821.1
PS008034.1	23570	24669	KAL4982822.1
PS008034.1	24485	25693	KAL4982823.1
PS008034.1	26657	28004	KAL4982824.1
PS008034.1	29817	31443	KAL4982825.1
PS008034.1	31991	33199	KAL4982826.1
PS008034.1	33579	35400	KAL4982827.1
PS008034.1	36738	39729	KAL4982828.1
PS008034.1	36739	37410	KAL4982829.1
PS008034.1	39729	40383	KAL4982830.1
PS008034.1	40454	40806	KAL4982831.1
PS008034.1	41310	43208	KAL4982832.1
PS008034.1	43588	45476	KAL4982833.1
PS008034.1	45522	45811	KAL4982834.1
PS008034.1	45820	49083	KAL4982835.1
PS008034.1	49265	50613	KAL4982836.1
PS008034.1	50616	51378	KAL4982837.1
PS008035.1	355	907	KAL4982795.1
PS008035.1	1539	2272	KAL4982796.1
PS008035.1	3735	5744	KAL4982797.1
PS008035.1	5879	6679	KAL4982798.1
PS008035.1	7916	9502	KAL4982799.1
PS008035.1	12690	13742	KAL4982800.1
PS008035.1	14826	16284	KAL4982801.1
PS008035.1	17213	18594	KAL4982802.1
PS008035.1	19081	21166	KAL4982803.1
PS008035.1	21906	26373	KAL4982804.1
PS008035.1	27508	28703	KAL4982805.1
PS008035.1	28649	30745	KAL4982806.1
PS008035.1	34723	36006	KAL4982807.1
PS008035.1	36006	37435	KAL4982808.1
PS008035.1	37689	39985	KAL4982809.1
PS008035.1	41475	42195	KAL4982810.1
PS008035.1	48441	50057	KAL4982811.1
PS008036.1	0	1981	KAL4982771.1
PS008036.1	2444	5201	KAL4982772.1
PS008036.1	5432	6648	KAL4982773.1
PS008036.1	6836	7866	KAL4982774.1
PS008036.1	7866	10477	KAL4982775.1
PS008036.1	10505	10994	KAL4982776.1
PS008036.1	11143	11626	KAL4982777.1
PS008036.1	11790	13790	KAL4982778.1
PS008036.1	14429	15973	KAL4982779.1
PS008036.1	15994	17279	KAL4982780.1
PS008036.1	17380	17978	KAL4982781.1
PS008036.1	18567	22302	KAL4982782.1
PS008036.1	22225	23533	KAL4982783.1
PS008036.1	23921	25727	KAL4982784.1
PS008036.1	25905	28450	KAL4982785.1
PS008036.1	29044	29550	KAL4982786.1
PS008036.1	30212	31564	KAL4982787.1
PS008036.1	31564	33151	KAL4982788.1
PS008036.1	33311	35917	KAL4982789.1
PS008036.1	36190	36921	KAL4982790.1
PS008036.1	36885	38626	KAL4982791.1
PS008036.1	38752	40020	KAL4982792.1
PS008036.1	45027	47588	KAL4982793.1
PS008036.1	48184	49841	KAL4982794.1
PS008037.1	470	1802	KAL4982757.1
PS008037.1	3255	6268	KAL4982758.1
PS008037.1	11699	16584	KAL4982759.1
PS008037.1	17200	17896	KAL4982760.1
PS008037.1	17949	19365	KAL4982761.1
PS008037.1	19493	22410	KAL4982762.1
PS008037.1	23377	26664	KAL4982763.1
PS008037.1	27394	29688	KAL4982764.1
PS008037.1	29348	35283	KAL4982765.1
PS008037.1	35775	37086	KAL4982766.1
PS008037.1	37640	41655	KAL4982767.1
PS008037.1	42317	45691	KAL4982768.1
PS008037.1	46341	46770	KAL4982769.1
PS008037.1	47715	49558	KAL4982770.1
PS008038.1	1224	3404	KAL4982742.1
PS008038.1	4595	5009	KAL4982743.1
PS008038.1	6467	8972	KAL4982744.1
PS008038.1	13010	15064	KAL4982745.1
PS008038.1	16642	18345	KAL4982746.1
PS008038.1	18607	24169	KAL4982747.1
PS008038.1	24578	26845	KAL4982748.1
PS008038.1	29248	29764	KAL4982749.1
PS008038.1	30580	32913	KAL4982750.1
PS008038.1	33914	34880	KAL4982751.1
PS008038.1	35006	36257	KAL4982752.1
PS008038.1	36344	37737	KAL4982753.1
PS008038.1	37961	40337	KAL4982754.1
PS008038.1	41671	46577	KAL4982755.1
PS008038.1	47240	48871	KAL4982756.1
PS008039.1	938	2939	KAL4982728.1
PS008039.1	6436	9715	KAL4982729.1
PS008039.1	13453	15021	KAL4982730.1
PS008039.1	16538	18412	KAL4982731.1
PS008039.1	20640	22132	KAL4982732.1
PS008039.1	22936	25062	KAL4982733.1
PS008039.1	24525	26543	KAL4982734.1
PS008039.1	27810	29915	KAL4982735.1
PS008039.1	31230	35085	KAL4982736.1
PS008039.1	35658	38277	KAL4982737.1
PS008039.1	39558	40447	KAL4982738.1
PS008039.1	41414	41956	KAL4982739.1
PS008039.1	43092	44757	KAL4982740.1
PS008039.1	44972	48878	KAL4982741.1
PS008040.1	3637	6638	KAL4982710.1
PS008040.1	6873	8764	KAL4982711.1
PS008040.1	12590	13244	KAL4982712.1
PS008040.1	14470	14995	KAL4982713.1
PS008040.1	16269	17482	KAL4982714.1
PS008040.1	18088	18463	KAL4982715.1
PS008040.1	21701	22766	KAL4982716.1
PS008040.1	23040	24866	KAL4982717.1
PS008040.1	24882	26114	KAL4982718.1
PS008040.1	26670	27989	KAL4982719.1
PS008040.1	28068	29448	KAL4982720.1
PS008040.1	29578	31597	KAL4982721.1
PS008040.1	31802	33620	KAL4982722.1
PS008040.1	34929	36871	KAL4982723.1
PS008040.1	37300	38850	KAL4982724.1
PS008040.1	39549	40089	KAL4982725.1
PS008040.1	43212	47357	KAL4982726.1
PS008040.1	49110	49439	KAL4982727.1
PS008041.1	713	2971	KAL4982698.1
PS008041.1	6857	8383	KAL4982699.1
PS008041.1	12131	13181	KAL4982700.1
PS008041.1	17641	18430	KAL4982701.1
PS008041.1	19795	20065	KAL4982702.1
PS008041.1	21969	27148	KAL4982703.1
PS008041.1	27507	28560	KAL4982704.1
PS008041.1	29402	30834	KAL4982705.1
PS008041.1	32311	33524	KAL4982706.1
PS008041.1	37116	38565	KAL4982707.1
PS008041.1	41936	43564	KAL4982708.1
PS008041.1	44271	47250	KAL4982709.1
PS008042.1	4691	5127	KAL4982681.1
PS008042.1	6421	8176	KAL4982682.1
PS008042.1	8778	9118	KAL4982683.1
PS008042.1	12846	14330	KAL4982684.1
PS008042.1	16889	18669	KAL4982685.1
PS008042.1	18672	21751	KAL4982686.1
PS008042.1	22004	22724	KAL4982687.1
PS008042.1	22947	25212	KAL4982688.1
PS008042.1	25552	27134	KAL4982689.1
PS008042.1	27278	29328	KAL4982690.1
PS008042.1	29424	30717	KAL4982691.1
PS008042.1	30589	30892	KAL4982692.1
PS008042.1	32089	32996	KAL4982693.1
PS008042.1	36245	37434	KAL4982694.1
PS008042.1	40767	44046	KAL4982695.1
PS008042.1	45792	47936	KAL4982696.1
PS008042.1	47628	47848	KAL4982697.1
PS008043.1	2164	2945	KAL4982667.1
PS008043.1	3081	4776	KAL4982668.1
PS008043.1	7987	8452	KAL4982669.1
PS008043.1	8495	10514	KAL4982670.1
PS008043.1	10984	11899	KAL4982671.1
PS008043.1	14111	14384	KAL4982672.1
PS008043.1	20472	23587	KAL4982673.1
PS008043.1	30827	32448	KAL4982674.1
PS008043.1	32741	34634	KAL4982675.1
PS008043.1	34857	36636	KAL4982676.1
PS008043.1	36808	38487	KAL4982677.1
PS008043.1	43160	43852	KAL4982678.1
PS008043.1	44695	46048	KAL4982679.1
PS008043.1	46899	48216	KAL4982680.1
PS008044.1	34	2827	KAL4982655.1
PS008044.1	6274	7996	KAL4982656.1
PS008044.1	8236	12027	KAL4982657.1
PS008044.1	18918	19678	KAL4982658.1
PS008044.1	21348	22355	KAL4982659.1
PS008044.1	24169	25935	KAL4982660.1
PS008044.1	26500	29318	KAL4982661.1
PS008044.1	29407	32007	KAL4982662.1
PS008044.1	32169	34160	KAL4982663.1
PS008044.1	33827	36030	KAL4982664.1
PS008044.1	37589	38276	KAL4982665.1
PS008044.1	39946	41646	KAL4982666.1
PS008045.1	673	1340	KAL4982635.1
PS008045.1	3057	4889	KAL4982636.1
PS008045.1	4964	7245	KAL4982637.1
PS008045.1	7361	8627	KAL4982638.1
PS008045.1	9395	11936	KAL4982639.1
PS008045.1	13653	14096	KAL4982640.1
PS008045.1	17943	19681	KAL4982641.1
PS008045.1	19922	21750	KAL4982642.1
PS008045.1	22160	23121	KAL4982643.1
PS008045.1	23437	24464	KAL4982644.1
PS008045.1	25344	27274	KAL4982645.1
PS008045.1	29204	30128	KAL4982646.1
PS008045.1	31073	32245	KAL4982647.1
PS008045.1	33065	34493	KAL4982648.1
PS008045.1	34971	36592	KAL4982649.1
PS008045.1	37436	39374	KAL4982650.1
PS008045.1	40080	42403	KAL4982651.1
PS008045.1	42885	44370	KAL4982652.1
PS008045.1	45097	45851	KAL4982653.1
PS008045.1	47422	47968	KAL4982654.1
PS008046.1	123	808	KAL4982618.1
PS008046.1	2363	3998	KAL4982619.1
PS008046.1	4017	6460	KAL4982620.1
PS008046.1	6449	7259	KAL4982621.1
PS008046.1	7201	9532	KAL4982622.1
PS008046.1	12961	14403	KAL4982623.1
PS008046.1	14630	15926	KAL4982624.1
PS008046.1	16804	18506	KAL4982625.1
PS008046.1	18650	19902	KAL4982626.1
PS008046.1	20082	21575	KAL4982627.1
PS008046.1	22529	24261	KAL4982628.1
PS008046.1	24371	25750	KAL4982629.1
PS008046.1	28325	30328	KAL4982630.1
PS008046.1	31584	33842	KAL4982631.1
PS008046.1	37621	40299	KAL4982632.1
PS008046.1	40313	42560	KAL4982633.1
PS008046.1	42769	45158	KAL4982634.1
PS008047.1	228	1425	KAL4982605.1
PS008047.1	2963	3898	KAL4982606.1
PS008047.1	3901	5345	KAL4982607.1
PS008047.1	5546	6310	KAL4982608.1
PS008047.1	8671	10614	KAL4982609.1
PS008047.1	15335	20322	KAL4982610.1
PS008047.1	21866	24571	KAL4982611.1
PS008047.1	27489	31487	KAL4982612.1
PS008047.1	31659	33468	KAL4982613.1
PS008047.1	34488	36119	KAL4982614.1
PS008047.1	36548	37617	KAL4982615.1
PS008047.1	40851	41872	KAL4982616.1
PS008047.1	44338	46211	KAL4982617.1
PS008048.1	0	473	KAL4982591.1
PS008048.1	1227	2945	KAL4982592.1
PS008048.1	2959	4932	KAL4982593.1
PS008048.1	5255	6804	KAL4982594.1
PS008048.1	7192	9819	KAL4982595.1
PS008048.1	9877	10678	KAL4982596.1
PS008048.1	16070	19171	KAL4982597.1
PS008048.1	19258	23552	KAL4982598.1
PS008048.1	25113	27006	KAL4982599.1
PS008048.1	28140	29130	KAL4982600.1
PS008048.1	29643	32273	KAL4982601.1
PS008048.1	35313	39868	KAL4982602.1
PS008048.1	40654	41524	KAL4982603.1
PS008048.1	45839	47237	KAL4982604.1
PS008049.1	113	1571	KAL4982573.1
PS008049.1	1705	2692	KAL4982574.1
PS008049.1	3327	4221	KAL4982575.1
PS008049.1	4596	6799	KAL4982576.1
PS008049.1	7095	10743	KAL4982577.1
PS008049.1	11779	17959	KAL4982578.1
PS008049.1	18808	21385	KAL4982579.1
PS008049.1	22053	23645	KAL4982580.1
PS008049.1	23747	27037	KAL4982581.1
PS008049.1	28683	30778	KAL4982582.1
PS008049.1	31842	33365	KAL4982583.1
PS008049.1	33423	34323	KAL4982584.1
PS008049.1	34375	36013	KAL4982585.1
PS008049.1	36163	38969	KAL4982586.1
PS008049.1	39130	43215	KAL4982587.1
PS008049.1	43269	44108	KAL4982588.1
PS008049.1	44237	45284	KAL4982589.1
PS008049.1	45254	46887	KAL4982590.1
PS008050.1	83	937	KAL4982560.1
PS008050.1	1413	2735	KAL4982561.1
PS008050.1	2931	3900	KAL4982562.1
PS008050.1	5435	9042	KAL4982563.1
PS008050.1	9378	10709	KAL4982564.1
PS008050.1	11009	12853	KAL4982565.1
PS008050.1	13389	14485	KAL4982566.1
PS008050.1	15232	18612	KAL4982567.1
PS008050.1	23286	24575	KAL4982568.1
PS008050.1	25927	26846	KAL4982569.1
PS008050.1	27745	29160	KAL4982570.1
PS008050.1	30707	35059	KAL4982571.1
PS008050.1	38144	38910	KAL4982572.1
PS008051.1	558	1828	KAL4982546.1
PS008051.1	1776	3516	KAL4982547.1
PS008051.1	3825	4485	KAL4982548.1
PS008051.1	5600	7651	KAL4982549.1
PS008051.1	8503	9892	KAL4982550.1
PS008051.1	12289	13782	KAL4982551.1
PS008051.1	13865	14774	KAL4982552.1
PS008051.1	18959	20878	KAL4982553.1
PS008051.1	26313	28921	KAL4982554.1
PS008051.1	35632	36391	KAL4982555.1
PS008051.1	41147	41403	KAL4982556.1
PS008051.1	41694	42545	KAL4982557.1
PS008051.1	43042	44088	KAL4982558.1
PS008051.1	44669	45987	KAL4982559.1
PS008052.1	4891	6732	KAL4982537.1
PS008052.1	7772	9280	KAL4982538.1
PS008052.1	16049	16584	KAL4982539.1
PS008052.1	21775	25037	KAL4982540.1
PS008052.1	26737	27541	KAL4982541.1
PS008052.1	27667	29907	KAL4982542.1
PS008052.1	32438	33518	KAL4982543.1
PS008052.1	38864	39141	KAL4982544.1
PS008052.1	42033	42559	KAL4982545.1
PS008053.1	2574	3587	KAL4982520.1
PS008053.1	6679	7759	KAL4982521.1
PS008053.1	8751	9890	KAL4982522.1
PS008053.1	12468	13620	KAL4982523.1
PS008053.1	16009	16605	KAL4982524.1
PS008053.1	16644	19121	KAL4982525.1
PS008053.1	20148	22572	KAL4982526.1
PS008053.1	24213	24773	KAL4982527.1
PS008053.1	27424	29233	KAL4982528.1
PS008053.1	29729	31857	KAL4982529.1
PS008053.1	33084	33931	KAL4982530.1
PS008053.1	34312	34904	KAL4982531.1
PS008053.1	35375	35981	KAL4982532.1
PS008053.1	36630	38013	KAL4982533.1
PS008053.1	38138	40959	KAL4982534.1
PS008053.1	42039	43681	KAL4982535.1
PS008053.1	44489	45991	KAL4982536.1
PS008054.1	5253	5670	KAL4982512.1
PS008054.1	11796	12139	KAL4982513.1
PS008054.1	20583	25622	KAL4982514.1
PS008054.1	27937	30226	KAL4982515.1
PS008054.1	31147	31664	KAL4982516.1
PS008054.1	37504	38362	KAL4982517.1
PS008054.1	39666	40546	KAL4982518.1
PS008054.1	42861	44940	KAL4982519.1
PS008055.1	1163	2051	KAL4982495.1
PS008055.1	2866	3118	KAL4982496.1
PS008055.1	3601	3943	KAL4982497.1
PS008055.1	5087	5411	KAL4982498.1
PS008055.1	6404	8129	KAL4982499.1
PS008055.1	9874	10925	KAL4982500.1
PS008055.1	12176	13368	KAL4982501.1
PS008055.1	14613	15817	KAL4982502.1
PS008055.1	17451	18773	KAL4982503.1
PS008055.1	21006	21459	KAL4982504.1
PS008055.1	23152	23972	KAL4982505.1
PS008055.1	24875	27818	KAL4982506.1
PS008055.1	29368	30466	KAL4982507.1
PS008055.1	33245	36874	KAL4982508.1
PS008055.1	40362	41698	KAL4982509.1
PS008055.1	43877	44732	KAL4982510.1
PS008055.1	44811	45947	KAL4982511.1
PS008056.1	10	1929	KAL4982481.1
PS008056.1	3725	5940	KAL4982482.1
PS008056.1	6073	7778	KAL4982483.1
PS008056.1	11499	13073	KAL4982484.1
PS008056.1	13009	14835	KAL4982485.1
PS008056.1	14564	15455	KAL4982486.1
PS008056.1	15864	17901	KAL4982487.1
PS008056.1	18392	18861	KAL4982488.1
PS008056.1	21381	23189	KAL4982489.1
PS008056.1	23572	25049	KAL4982490.1
PS008056.1	32987	34899	KAL4982491.1
PS008056.1	36143	38784	KAL4982492.1
PS008056.1	38784	41683	KAL4982493.1
PS008056.1	43432	45848	KAL4982494.1
PS008057.1	1749	2096	KAL4982469.1
PS008057.1	4822	5734	KAL4982470.1
PS008057.1	8135	12570	KAL4982471.1
PS008057.1	14231	19309	KAL4982472.1
PS008057.1	19605	20623	KAL4982473.1
PS008057.1	21503	22611	KAL4982474.1
PS008057.1	25859	27138	KAL4982475.1
PS008057.1	31490	32039	KAL4982476.1
PS008057.1	32252	33196	KAL4982477.1
PS008057.1	34306	37482	KAL4982478.1
PS008057.1	37699	39530	KAL4982479.1
PS008057.1	42184	44030	KAL4982480.1
PS008058.1	1261	2637	KAL4982458.1
PS008058.1	6676	9099	KAL4982459.1
PS008058.1	12704	15732	KAL4982460.1
PS008058.1	18340	21138	KAL4982461.1
PS008058.1	26398	27703	KAL4982462.1
PS008058.1	28429	29653	KAL4982463.1
PS008058.1	30546	31839	KAL4982464.1
PS008058.1	32771	33678	KAL4982465.1
PS008058.1	34733	36404	KAL4982466.1
PS008058.1	37250	38150	KAL4982467.1
PS008058.1	38818	40711	KAL4982468.1
PS008059.1	2697	3258	KAL4982445.1
PS008059.1	3686	4956	KAL4982446.1
PS008059.1	5554	7433	KAL4982447.1
PS008059.1	7756	9682	KAL4982448.1
PS008059.1	10560	12964	KAL4982449.1
PS008059.1	13544	16714	KAL4982450.1
PS008059.1	19513	20905	KAL4982451.1
PS008059.1	21712	22108	KAL4982452.1
PS008059.1	24066	29770	KAL4982453.1
PS008059.1	35931	37095	KAL4982454.1
PS008059.1	37712	38792	KAL4982455.1
PS008059.1	40678	41120	KAL4982456.1
PS008059.1	41895	44420	KAL4982457.1
PS008060.1	2555	3790	KAL4982431.1
PS008060.1	3791	5001	KAL4982432.1
PS008060.1	7562	9137	KAL4982433.1
PS008060.1	13484	15518	KAL4982434.1
PS008060.1	15797	17592	KAL4982435.1
PS008060.1	17545	18928	KAL4982436.1
PS008060.1	19401	21130	KAL4982437.1
PS008060.1	21528	23775	KAL4982438.1
PS008060.1	24602	26087	KAL4982439.1
PS008060.1	30178	31117	KAL4982440.1
PS008060.1	32166	33908	KAL4982441.1
PS008060.1	34774	35605	KAL4982442.1
PS008060.1	36225	38474	KAL4982443.1
PS008060.1	39264	43136	KAL4982444.1
PS008061.1	3510	5730	KAL4982417.1
PS008061.1	6737	7161	KAL4982418.1
PS008061.1	7324	8790	KAL4982419.1
PS008061.1	8790	11310	KAL4982420.1
PS008061.1	11626	14404	KAL4982421.1
PS008061.1	14605	16069	KAL4982422.1
PS008061.1	16321	18885	KAL4982423.1
PS008061.1	19422	21937	KAL4982424.1
PS008061.1	22178	23301	KAL4982425.1
PS008061.1	23558	31045	KAL4982426.1
PS008061.1	31664	32641	KAL4982427.1
PS008061.1	32988	34898	KAL4982428.1
PS008061.1	39596	40296	KAL4982429.1
PS008061.1	40672	41462	KAL4982430.1
PS008062.1	1263	3460	KAL4982405.1
PS008062.1	4944	6650	KAL4982406.1
PS008062.1	10721	13629	KAL4982407.1
PS008062.1	14185	15817	KAL4982408.1
PS008062.1	18466	20678	KAL4982409.1
PS008062.1	20996	22555	KAL4982410.1
PS008062.1	23500	25337	KAL4982411.1
PS008062.1	25487	28232	KAL4982412.1
PS008062.1	30253	32391	KAL4982413.1
PS008062.1	33570	35301	KAL4982414.1
PS008062.1	38094	38828	KAL4982415.1
PS008062.1	42435	43178	KAL4982416.1
PS008063.1	2356	2720	KAL4982391.1
PS008063.1	2607	4583	KAL4982392.1
PS008063.1	7343	11395	KAL4982393.1
PS008063.1	11960	13443	KAL4982394.1
PS008063.1	13868	16617	KAL4982395.1
PS008063.1	16971	18530	KAL4982396.1
PS008063.1	19094	19853	KAL4982397.1
PS008063.1	20190	21171	KAL4982398.1
PS008063.1	23435	24999	KAL4982399.1
PS008063.1	26190	27642	KAL4982400.1
PS008063.1	28220	30191	KAL4982401.1
PS008063.1	31077	31890	KAL4982402.1
PS008063.1	32327	36661	KAL4982403.1
PS008063.1	38231	40661	KAL4982404.1
PS008064.1	31	1488	KAL4982376.1
PS008064.1	2071	2659	KAL4982377.1
PS008064.1	3297	4334	KAL4982378.1
PS008064.1	6960	9162	KAL4982379.1
PS008064.1	10481	15093	KAL4982380.1
PS008064.1	15544	19893	KAL4982381.1
PS008064.1	22996	25096	KAL4982382.1
PS008064.1	25093	25943	KAL4982383.1
PS008064.1	26491	28216	KAL4982384.1
PS008064.1	28488	28950	KAL4982385.1
PS008064.1	29619	31865	KAL4982386.1
PS008064.1	31976	32777	KAL4982387.1
PS008064.1	32777	34420	KAL4982388.1
PS008064.1	34626	37823	KAL4982389.1
PS008064.1	38047	41554	KAL4982390.1
PS008065.1	110	1383	KAL4982357.1
PS008065.1	1908	2282	KAL4982358.1
PS008065.1	2575	5880	KAL4982359.1
PS008065.1	6280	7805	KAL4982360.1
PS008065.1	8124	10902	KAL4982361.1
PS008065.1	11229	14149	KAL4982362.1
PS008065.1	14366	14663	KAL4982363.1
PS008065.1	16183	19288	KAL4982364.1
PS008065.1	19454	21210	KAL4982365.1
PS008065.1	21727	22771	KAL4982366.1
PS008065.1	22999	24361	KAL4982367.1
PS008065.1	23951	26669	KAL4982368.1
PS008065.1	27310	27595	KAL4982369.1
PS008065.1	27795	30242	KAL4982370.1
PS008065.1	30417	32566	KAL4982371.1
PS008065.1	33739	35264	KAL4982372.1
PS008065.1	35767	37112	KAL4982373.1
PS008065.1	38018	39362	KAL4982374.1
PS008065.1	39580	42069	KAL4982375.1
PS008066.1	2205	2859	KAL4982340.1
PS008066.1	3206	6016	KAL4982341.1
PS008066.1	7159	8201	KAL4982342.1
PS008066.1	9914	12270	KAL4982343.1
PS008066.1	14601	14861	KAL4982344.1
PS008066.1	16911	18452	KAL4982345.1
PS008066.1	19204	20391	KAL4982346.1
PS008066.1	20124	21568	KAL4982347.1
PS008066.1	21717	23382	KAL4982348.1
PS008066.1	23664	25297	KAL4982349.1
PS008066.1	25442	28424	KAL4982350.1
PS008066.1	28627	31333	KAL4982351.1
PS008066.1	31535	33541	KAL4982352.1
PS008066.1	33635	37236	KAL4982353.1
PS008066.1	37902	38280	KAL4982354.1
PS008066.1	39452	39909	KAL4982355.1
PS008066.1	41083	41852	KAL4982356.1
PS008067.1	380	1808	KAL4982326.1
PS008067.1	4802	7158	KAL4982327.1
PS008067.1	8186	9367	KAL4982328.1
PS008067.1	10143	12089	KAL4982329.1
PS008067.1	12519	14051	KAL4982330.1
PS008067.1	14434	15264	KAL4982331.1
PS008067.1	16574	17618	KAL4982332.1
PS008067.1	17992	20271	KAL4982333.1
PS008067.1	20376	22496	KAL4982334.1
PS008067.1	22718	24128	KAL4982335.1
PS008067.1	28782	31151	KAL4982336.1
PS008067.1	32332	33362	KAL4982337.1
PS008067.1	35201	35944	KAL4982338.1
PS008067.1	38853	40570	KAL4982339.1
PS008068.1	1524	6183	KAL4982309.1
PS008068.1	6507	9021	KAL4982310.1
PS008068.1	9589	11456	KAL4982311.1
PS008068.1	11456	12424	KAL4982312.1
PS008068.1	12585	13889	KAL4982313.1
PS008068.1	14038	16607	KAL4982314.1
PS008068.1	17048	18255	KAL4982315.1
PS008068.1	18866	21030	KAL4982316.1
PS008068.1	21426	25329	KAL4982317.1
PS008068.1	25527	26822	KAL4982318.1
PS008068.1	27265	29557	KAL4982319.1
PS008068.1	29716	31565	KAL4982320.1
PS008068.1	31536	34764	KAL4982321.1
PS008068.1	35217	36930	KAL4982322.1
PS008068.1	36942	38474	KAL4982323.1
PS008068.1	39117	40278	KAL4982324.1
PS008068.1	40373	41589	KAL4982325.1
PS008069.1	3705	5809	KAL4982298.1
PS008069.1	6003	7877	KAL4982299.1
PS008069.1	8237	10295	KAL4982300.1
PS008069.1	10615	11227	KAL4982301.1
PS008069.1	12424	16048	KAL4982302.1
PS008069.1	18169	18967	KAL4982303.1
PS008069.1	21145	21669	KAL4982304.1
PS008069.1	24049	26615	KAL4982305.1
PS008069.1	33494	33941	KAL4982306.1
PS008069.1	35100	35451	KAL4982307.1
PS008069.1	39262	41127	KAL4982308.1
PS008070.1	756	1535	KAL4982283.1
PS008070.1	2352	3057	KAL4982284.1
PS008070.1	3564	6200	KAL4982285.1
PS008070.1	7413	8641	KAL4982286.1
PS008070.1	11287	12963	KAL4982287.1
PS008070.1	13234	15987	KAL4982288.1
PS008070.1	17240	19546	KAL4982289.1
PS008070.1	19702	21365	KAL4982290.1
PS008070.1	22852	24568	KAL4982291.1
PS008070.1	24773	25127	KAL4982292.1
PS008070.1	25669	26194	KAL4982293.1
PS008070.1	26581	28079	KAL4982294.1
PS008070.1	28980	30702	KAL4982295.1
PS008070.1	30908	31451	KAL4982296.1
PS008070.1	32889	35113	KAL4982297.1
PS008071.1	2006	4022	KAL4982265.1
PS008071.1	3417	4035	KAL4982266.1
PS008071.1	4649	5009	KAL4982267.1
PS008071.1	5824	6712	KAL4982268.1
PS008071.1	7303	8152	KAL4982269.1
PS008071.1	8624	9899	KAL4982270.1
PS008071.1	10365	12042	KAL4982271.1
PS008071.1	12875	13760	KAL4982272.1
PS008071.1	15217	16183	KAL4982273.1
PS008071.1	17894	18858	KAL4982274.1
PS008071.1	19515	22111	KAL4982275.1
PS008071.1	22111	23885	KAL4982276.1
PS008071.1	27977	30702	KAL4982277.1
PS008071.1	31305	33388	KAL4982278.1
PS008071.1	33361	35210	KAL4982279.1
PS008071.1	35365	36435	KAL4982280.1
PS008071.1	36434	37968	KAL4982281.1
PS008071.1	39058	39479	KAL4982282.1
PS008072.1	674	2032	KAL4982250.1
PS008072.1	2808	4022	KAL4982251.1
PS008072.1	5818	9832	KAL4982252.1
PS008072.1	9974	13206	KAL4982253.1
PS008072.1	13296	15270	KAL4982254.1
PS008072.1	15540	16921	KAL4982255.1
PS008072.1	17029	18014	KAL4982256.1
PS008072.1	18193	19318	KAL4982257.1
PS008072.1	20692	22962	KAL4982258.1
PS008072.1	23093	26575	KAL4982259.1
PS008072.1	27575	29202	KAL4982260.1
PS008072.1	29241	30499	KAL4982261.1
PS008072.1	31097	33253	KAL4982262.1
PS008072.1	33483	34959	KAL4982263.1
PS008072.1	35541	37297	KAL4982264.1
PS008073.1	2182	2974	KAL4982234.1
PS008073.1	7096	8378	KAL4982235.1
PS008073.1	9910	11152	KAL4982236.1
PS008073.1	13014	14177	KAL4982237.1
PS008073.1	14356	15038	KAL4982238.1
PS008073.1	15375	15985	KAL4982239.1
PS008073.1	16768	19086	KAL4982240.1
PS008073.1	20402	21069	KAL4982241.1
PS008073.1	22833	24037	KAL4982242.1
PS008073.1	23694	25602	KAL4982243.1
PS008073.1	27092	28220	KAL4982244.1
PS008073.1	29528	31346	KAL4982245.1
PS008073.1	31519	32671	KAL4982246.1
PS008073.1	33553	35831	KAL4982247.1
PS008073.1	35866	37442	KAL4982248.1
PS008073.1	37255	37782	KAL4982249.1
PS008074.1	4844	5214	KAL4982223.1
PS008074.1	5561	7721	KAL4982224.1
PS008074.1	8749	10636	KAL4982225.1
PS008074.1	11082	18361	KAL4982226.1
PS008074.1	18631	19805	KAL4982227.1
PS008074.1	20184	21753	KAL4982228.1
PS008074.1	21787	23298	KAL4982229.1
PS008074.1	23465	25406	KAL4982230.1
PS008074.1	29693	31025	KAL4982231.1
PS008074.1	31391	33012	KAL4982232.1
PS008074.1	34105	34844	KAL4982233.1
PS008075.1	15313	17979	KAL4982216.1
PS008075.1	21358	23329	KAL4982217.1
PS008075.1	24448	26327	KAL4982218.1
PS008075.1	29117	30620	KAL4982219.1
PS008075.1	31627	33390	KAL4982220.1
PS008075.1	33504	33891	KAL4982221.1
PS008075.1	35604	36878	KAL4982222.1
PS008076.1	1	1546	KAL4982205.1
PS008076.1	2154	3393	KAL4982206.1
PS008076.1	5144	8792	KAL4982207.1
PS008076.1	10461	11664	KAL4982208.1
PS008076.1	12252	15359	KAL4982209.1
PS008076.1	16032	18683	KAL4982210.1
PS008076.1	18781	20070	KAL4982211.1
PS008076.1	20796	21582	KAL4982212.1
PS008076.1	25319	26798	KAL4982213.1
PS008076.1	28072	29476	KAL4982214.1
PS008076.1	32765	34585	KAL4982215.1
PS008077.1	15	1541	KAL4982196.1
PS008077.1	1848	7544	KAL4982197.1
PS008077.1	9934	17957	KAL4982198.1
PS008077.1	18237	19716	KAL4982199.1
PS008077.1	20824	21675	KAL4982200.1
PS008077.1	21559	24812	KAL4982201.1
PS008077.1	25123	27140	KAL4982202.1
PS008077.1	28110	29118	KAL4982203.1
PS008077.1	32007	36249	KAL4982204.1
PS008078.1	1416	3059	KAL4982180.1
PS008078.1	4048	4956	KAL4982181.1
PS008078.1	6060	7815	KAL4982182.1
PS008078.1	8030	8475	KAL4982183.1
PS008078.1	11171	12272	KAL4982184.1
PS008078.1	11779	14525	KAL4982185.1
PS008078.1	14933	15600	KAL4982186.1
PS008078.1	16443	18380	KAL4982187.1
PS008078.1	19600	20691	KAL4982188.1
PS008078.1	22541	25986	KAL4982189.1
PS008078.1	26267	27506	KAL4982190.1
PS008078.1	27556	28482	KAL4982191.1
PS008078.1	29081	32465	KAL4982192.1
PS008078.1	32509	33153	KAL4982193.1
PS008078.1	33242	34306	KAL4982194.1
PS008078.1	34686	35906	KAL4982195.1
PS008079.1	43	871	KAL4982170.1
PS008079.1	4308	5846	KAL4982171.1
PS008079.1	8435	13022	KAL4982172.1
PS008079.1	16187	18364	KAL4982173.1
PS008079.1	18989	20804	KAL4982174.1
PS008079.1	22844	24177	KAL4982175.1
PS008079.1	25592	27427	KAL4982176.1
PS008079.1	29171	29905	KAL4982177.1
PS008079.1	30600	32752	KAL4982178.1
PS008079.1	32752	35120	KAL4982179.1
PS008080.1	2739	4595	KAL4982157.1
PS008080.1	4990	6324	KAL4982158.1
PS008080.1	7022	14934	KAL4982159.1
PS008080.1	15463	16489	KAL4982160.1
PS008080.1	16732	18002	KAL4982161.1
PS008080.1	18078	18567	KAL4982162.1
PS008080.1	19982	21124	KAL4982163.1
PS008080.1	21838	23142	KAL4982164.1
PS008080.1	23520	25528	KAL4982165.1
PS008080.1	26455	27333	KAL4982166.1
PS008080.1	28225	29191	KAL4982167.1
PS008080.1	29596	30948	KAL4982168.1
PS008080.1	31553	33443	KAL4982169.1
PS008081.1	160	2957	KAL4982142.1
PS008081.1	2839	4318	KAL4982143.1
PS008081.1	5458	7632	KAL4982144.1
PS008081.1	8091	10118	KAL4982145.1
PS008081.1	10630	11914	KAL4982146.1
PS008081.1	12288	12784	KAL4982147.1
PS008081.1	14034	14577	KAL4982148.1
PS008081.1	15019	15961	KAL4982149.1
PS008081.1	18044	19111	KAL4982150.1
PS008081.1	20153	21749	KAL4982151.1
PS008081.1	22614	23939	KAL4982152.1
PS008081.1	26663	28823	KAL4982153.1
PS008081.1	29815	30109	KAL4982154.1
PS008081.1	30670	32235	KAL4982155.1
PS008081.1	33337	34610	KAL4982156.1
PS008082.1	355	781	KAL4982126.1
PS008082.1	2589	5651	KAL4982127.1
PS008082.1	6172	7787	KAL4982128.1
PS008082.1	7928	10866	KAL4982129.1
PS008082.1	11543	13561	KAL4982130.1
PS008082.1	13591	15158	KAL4982131.1
PS008082.1	15287	16165	KAL4982132.1
PS008082.1	16165	19024	KAL4982133.1
PS008082.1	19179	21115	KAL4982134.1
PS008082.1	21273	22853	KAL4982135.1
PS008082.1	22990	25349	KAL4982136.1
PS008082.1	25629	27396	KAL4982137.1
PS008082.1	27581	28578	KAL4982138.1
PS008082.1	28664	29658	KAL4982139.1
PS008082.1	29984	31277	KAL4982140.1
PS008082.1	33290	34769	KAL4982141.1
PS008083.1	38	449	KAL4982114.1
PS008083.1	946	1886	KAL4982115.1
PS008083.1	2877	4685	KAL4982116.1
PS008083.1	5122	8192	KAL4982117.1
PS008083.1	8844	10079	KAL4982118.1
PS008083.1	11580	14596	KAL4982119.1
PS008083.1	16781	17594	KAL4982120.1
PS008083.1	17670	18288	KAL4982121.1
PS008083.1	21135	21612	KAL4982122.1
PS008083.1	27508	28527	KAL4982123.1
PS008083.1	29620	30422	KAL4982124.1
PS008083.1	30583	32331	KAL4982125.1
PS008084.1	6104	7802	KAL4982106.1
PS008084.1	11449	12807	KAL4982107.1
PS008084.1	18396	21708	KAL4982108.1
PS008084.1	24906	27053	KAL4982109.1
PS008084.1	27947	28876	KAL4982110.1
PS008084.1	28876	29375	KAL4982111.1
PS008084.1	32530	32920	KAL4982112.1
PS008084.1	33429	34360	KAL4982113.1
PS008085.1	2935	6944	KAL4982099.1
PS008085.1	7712	8258	KAL4982100.1
PS008085.1	9527	10268	KAL4982101.1
PS008085.1	15807	16110	KAL4982102.1
PS008085.1	25169	25472	KAL4982103.1
PS008085.1	25673	26132	KAL4982104.1
PS008085.1	27600	28309	KAL4982105.1
PS008086.1	1084	3732	KAL4982087.1
PS008086.1	3727	4212	KAL4982088.1
PS008086.1	6961	13203	KAL4982089.1
PS008086.1	14049	15311	KAL4982090.1
PS008086.1	15483	18112	KAL4982091.1
PS008086.1	18331	20989	KAL4982092.1
PS008086.1	20792	21402	KAL4982093.1
PS008086.1	21574	22805	KAL4982094.1
PS008086.1	22928	26393	KAL4982095.1
PS008086.1	26464	28467	KAL4982096.1
PS008086.1	28668	31272	KAL4982097.1
PS008086.1	31276	33768	KAL4982098.1
PS008087.1	0	1042	KAL4982072.1
PS008087.1	1679	5084	KAL4982073.1
PS008087.1	5205	6756	KAL4982074.1
PS008087.1	6890	10498	KAL4982075.1
PS008087.1	10711	12512	KAL4982076.1
PS008087.1	12512	14886	KAL4982077.1
PS008087.1	15640	16222	KAL4982078.1
PS008087.1	16636	19895	KAL4982079.1
PS008087.1	20281	20647	KAL4982080.1
PS008087.1	20992	24421	KAL4982081.1
PS008087.1	24561	25518	KAL4982082.1
PS008087.1	25612	26396	KAL4982083.1
PS008087.1	26564	28410	KAL4982084.1
PS008087.1	28410	29487	KAL4982085.1
PS008087.1	29487	31643	KAL4982086.1
PS008088.1	9882	10787	KAL4982068.1
PS008088.1	12721	17365	KAL4982069.1
PS008088.1	23456	24179	KAL4982070.1
PS008088.1	30767	31947	KAL4982071.1
PS008089.1	739	2684	KAL4982056.1
PS008089.1	7028	9804	KAL4982057.1
PS008089.1	10302	11938	KAL4982058.1
PS008089.1	12241	13927	KAL4982059.1
PS008089.1	14644	16351	KAL4982060.1
PS008089.1	16757	17912	KAL4982061.1
PS008089.1	19021	20029	KAL4982062.1
PS008089.1	20478	20810	KAL4982063.1
PS008089.1	23569	25698	KAL4982064.1
PS008089.1	26139	27609	KAL4982065.1
PS008089.1	29065	31032	KAL4982066.1
PS008089.1	31121	32085	KAL4982067.1
PS008090.1	228	1539	KAL4982043.1
PS008090.1	2555	3730	KAL4982044.1
PS008090.1	4594	5891	KAL4982045.1
PS008090.1	6086	7246	KAL4982046.1
PS008090.1	7258	8717	KAL4982047.1
PS008090.1	9015	11534	KAL4982048.1
PS008090.1	12135	14307	KAL4982049.1
PS008090.1	15609	16820	KAL4982050.1
PS008090.1	19512	21309	KAL4982051.1
PS008090.1	21493	23759	KAL4982052.1
PS008090.1	23754	26017	KAL4982053.1
PS008090.1	26204	27841	KAL4982054.1
PS008090.1	30378	31750	KAL4982055.1
PS008091.1	2383	3434	KAL4982032.1
PS008091.1	3491	4331	KAL4982033.1
PS008091.1	5142	8194	KAL4982034.1
PS008091.1	9540	10367	KAL4982035.1
PS008091.1	10457	12164	KAL4982036.1
PS008091.1	12243	14920	KAL4982037.1
PS008091.1	17635	18006	KAL4982038.1
PS008091.1	19445	20010	KAL4982039.1
PS008091.1	23940	24853	KAL4982040.1
PS008091.1	25873	27322	KAL4982041.1
PS008091.1	28522	30358	KAL4982042.1
PS008092.1	37	1483	KAL4982022.1
PS008092.1	3843	5795	KAL4982023.1
PS008092.1	7380	9401	KAL4982024.1
PS008092.1	12074	12987	KAL4982025.1
PS008092.1	13388	14154	KAL4982026.1
PS008092.1	15093	16982	KAL4982027.1
PS008092.1	17584	18911	KAL4982028.1
PS008092.1	24319	24602	KAL4982029.1
PS008092.1	25281	26863	KAL4982030.1
PS008092.1	27968	28482	KAL4982031.1
PS008093.1	1515	2371	KAL4982009.1
PS008093.1	3228	3555	KAL4982010.1
PS008093.1	6064	7699	KAL4982011.1
PS008093.1	8021	10595	KAL4982012.1
PS008093.1	11397	12628	KAL4982013.1
PS008093.1	13671	14144	KAL4982014.1
PS008093.1	14209	14953	KAL4982015.1
PS008093.1	14938	15828	KAL4982016.1
PS008093.1	16379	18439	KAL4982017.1
PS008093.1	18991	20515	KAL4982018.1
PS008093.1	20846	22550	KAL4982019.1
PS008093.1	22571	24844	KAL4982020.1
PS008093.1	24815	26947	KAL4982021.1
PS008094.1	475	1622	KAL4981998.1
PS008094.1	3395	4066	KAL4981999.1
PS008094.1	7016	8159	KAL4982000.1
PS008094.1	11831	13345	KAL4982001.1
PS008094.1	14763	16338	KAL4982002.1
PS008094.1	16655	18387	KAL4982003.1
PS008094.1	18405	20736	KAL4982004.1
PS008094.1	22806	24191	KAL4982005.1
PS008094.1	24502	25646	KAL4982006.1
PS008094.1	27074	28134	KAL4982007.1
PS008094.1	28753	30452	KAL4982008.1
PS008095.1	1665	6818	KAL4981990.1
PS008095.1	7573	9255	KAL4981991.1
PS008095.1	9690	13593	KAL4981992.1
PS008095.1	13960	15739	KAL4981993.1
PS008095.1	18240	20696	KAL4981994.1
PS008095.1	20931	23117	KAL4981995.1
PS008095.1	26884	29666	KAL4981996.1
PS008095.1	30662	31160	KAL4981997.1
PS008096.1	4656	12753	KAL4981981.1
PS008096.1	14053	15906	KAL4981982.1
PS008096.1	15978	16769	KAL4981983.1
PS008096.1	17204	18072	KAL4981984.1
PS008096.1	18130	19502	KAL4981985.1
PS008096.1	20166	21935	KAL4981986.1
PS008096.1	23003	24796	KAL4981987.1
PS008096.1	26574	26827	KAL4981988.1
PS008096.1	27684	29233	KAL4981989.1
PS008097.1	2036	5200	KAL4981970.1
PS008097.1	6563	7265	KAL4981971.1
PS008097.1	9357	10360	KAL4981972.1
PS008097.1	10513	11404	KAL4981973.1
PS008097.1	13581	15623	KAL4981974.1
PS008097.1	16414	17491	KAL4981975.1
PS008097.1	17607	19085	KAL4981976.1
PS008097.1	22265	23141	KAL4981977.1
PS008097.1	24770	25906	KAL4981978.1
PS008097.1	26900	27599	KAL4981979.1
PS008097.1	28371	29859	KAL4981980.1
PS008098.1	16133	19007	KAL4981967.1
PS008098.1	20966	23677	KAL4981968.1
PS008098.1	23751	28078	KAL4981969.1
PS008099.1	2212	2778	KAL4981958.1
PS008099.1	2866	5000	KAL4981959.1
PS008099.1	5569	7211	KAL4981960.1
PS008099.1	7351	8413	KAL4981961.1
PS008099.1	11530	12589	KAL4981962.1
PS008099.1	14029	14636	KAL4981963.1
PS008099.1	15511	15812	KAL4981964.1
PS008099.1	18350	18587	KAL4981965.1
PS008099.1	18880	21680	KAL4981966.1
PS008100.1	999	2035	KAL4981949.1
PS008100.1	2014	2699	KAL4981950.1
PS008100.1	7160	7505	KAL4981951.1
PS008100.1	7501	8845	KAL4981952.1
PS008100.1	10751	11712	KAL4981953.1
PS008100.1	13423	14775	KAL4981954.1
PS008100.1	15546	16458	KAL4981955.1
PS008100.1	16837	19916	KAL4981956.1
PS008100.1	21076	22162	KAL4981957.1
PS008101.1	4137	6227	KAL4981939.1
PS008101.1	7467	10457	KAL4981940.1
PS008101.1	11069	12535	KAL4981941.1
PS008101.1	12875	13387	KAL4981942.1
PS008101.1	17478	18393	KAL4981943.1
PS008101.1	20091	20821	KAL4981944.1
PS008101.1	21155	21927	KAL4981945.1
PS008101.1	24088	25117	KAL4981946.1
PS008101.1	25639	25981	KAL4981947.1
PS008101.1	27560	29283	KAL4981948.1
PS008102.1	1128	2947	KAL4981928.1
PS008102.1	4450	8045	KAL4981929.1
PS008102.1	8004	9595	KAL4981930.1
PS008102.1	10104	11460	KAL4981931.1
PS008102.1	12258	12675	KAL4981932.1
PS008102.1	16175	16831	KAL4981933.1
PS008102.1	17564	18587	KAL4981934.1
PS008102.1	17926	18925	KAL4981935.1
PS008102.1	19487	22007	KAL4981936.1
PS008102.1	24361	25908	KAL4981937.1
PS008102.1	26043	28089	KAL4981938.1
PS008103.1	88	1133	KAL4981917.1
PS008103.1	1659	3682	KAL4981918.1
PS008103.1	12362	14360	KAL4981919.1
PS008103.1	15353	17129	KAL4981920.1
PS008103.1	19121	19529	KAL4981921.1
PS008103.1	19603	20437	KAL4981922.1
PS008103.1	20501	21333	KAL4981923.1
PS008103.1	21723	22596	KAL4981924.1
PS008103.1	22939	24111	KAL4981925.1
PS008103.1	24476	25967	KAL4981926.1
PS008103.1	26074	26854	KAL4981927.1
PS008104.1	2013	5556	KAL4981909.1
PS008104.1	8730	9403	KAL4981910.1
PS008104.1	10679	12423	KAL4981911.1
PS008104.1	15524	17071	KAL4981912.1
PS008104.1	18177	19169	KAL4981913.1
PS008104.1	19626	21651	KAL4981914.1
PS008104.1	22027	22345	KAL4981915.1
PS008104.1	26396	28074	KAL4981916.1
PS008105.1	5907	7926	KAL4981906.1
PS008105.1	8937	10558	KAL4981907.1
PS008105.1	15768	18411	KAL4981908.1
PS008106.1	3796	5779	KAL4981895.1
PS008106.1	6512	7390	KAL4981896.1
PS008106.1	7390	8016	KAL4981897.1
PS008106.1	8865	10476	KAL4981898.1
PS008106.1	13455	15163	KAL4981899.1
PS008106.1	15571	17311	KAL4981900.1
PS008106.1	17207	18191	KAL4981901.1
PS008106.1	18428	18726	KAL4981902.1
PS008106.1	19148	19912	KAL4981903.1
PS008106.1	21679	25005	KAL4981904.1
PS008106.1	25809	26793	KAL4981905.1
PS008107.1	5378	6447	KAL4981891.1
PS008107.1	9633	11807	KAL4981892.1
PS008107.1	13420	21869	KAL4981893.1
PS008107.1	23647	27021	KAL4981894.1
PS008108.1	2351	8723	KAL4981881.1
PS008108.1	9032	10491	KAL4981882.1
PS008108.1	11721	13203	KAL4981883.1
PS008108.1	13294	13863	KAL4981884.1
PS008108.1	15825	17238	KAL4981885.1
PS008108.1	17333	18451	KAL4981886.1
PS008108.1	18806	20846	KAL4981887.1
PS008108.1	20972	24066	KAL4981888.1
PS008108.1	24229	26385	KAL4981889.1
PS008108.1	26295	27424	KAL4981890.1
PS008109.1	7860	8564	KAL4981876.1
PS008109.1	8874	9801	KAL4981877.1
PS008109.1	10274	11669	KAL4981878.1
PS008109.1	13295	13687	KAL4981879.1
PS008109.1	17636	19069	KAL4981880.1
PS008110.1	31	575	KAL4981869.1
PS008110.1	689	2641	KAL4981870.1
PS008110.1	3016	12023	KAL4981871.1
PS008110.1	13210	15614	KAL4981872.1
PS008110.1	16640	17881	KAL4981873.1
PS008110.1	21513	22381	KAL4981874.1
PS008110.1	25532	26658	KAL4981875.1
PS008111.1	1725	3840	KAL4981862.1
PS008111.1	3466	3840	KAL4981863.1
PS008111.1	6697	7884	KAL4981864.1
PS008111.1	8068	8570	KAL4981865.1
PS008111.1	14980	15327	KAL4981866.1
PS008111.1	16152	17178	KAL4981867.1
PS008111.1	18700	20786	KAL4981868.1
PS008112.1	848	2533	KAL4981854.1
PS008112.1	2626	3122	KAL4981855.1
PS008112.1	3301	4076	KAL4981856.1
PS008112.1	4751	6092	KAL4981857.1
PS008112.1	6436	7555	KAL4981858.1
PS008112.1	7903	19753	KAL4981859.1
PS008112.1	20370	22756	KAL4981860.1
PS008112.1	23767	25466	KAL4981861.1
PS008113.1	1393	3202	KAL4981845.1
PS008113.1	4271	5200	KAL4981846.1
PS008113.1	6841	8501	KAL4981847.1
PS008113.1	12190	13480	KAL4981848.1
PS008113.1	12271	12724	KAL4981849.1
PS008113.1	19440	20424	KAL4981850.1
PS008113.1	20606	21182	KAL4981851.1
PS008113.1	21231	21636	KAL4981852.1
PS008113.1	21974	24851	KAL4981853.1
PS008114.1	1481	2411	KAL4981836.1
PS008114.1	2919	3925	KAL4981837.1
PS008114.1	4065	4862	KAL4981838.1
PS008114.1	5189	5758	KAL4981839.1
PS008114.1	8010	9357	KAL4981840.1
PS008114.1	14291	15645	KAL4981841.1
PS008114.1	18012	18375	KAL4981842.1
PS008114.1	18693	19380	KAL4981843.1
PS008114.1	21429	22354	KAL4981844.1
PS008115.1	11403	12042	KAL4981833.1
PS008115.1	16668	17257	KAL4981834.1
PS008115.1	18316	19856	KAL4981835.1
PS008116.1	7188	7471	KAL4981830.1
PS008116.1	12905	13722	KAL4981831.1
PS008116.1	23622	24138	KAL4981832.1
PS008117.1	4212	5583	KAL4981825.1
PS008117.1	5908	7398	KAL4981826.1
PS008117.1	12458	14703	KAL4981827.1
PS008117.1	18042	18485	KAL4981828.1
PS008117.1	19242	20705	KAL4981829.1
PS008118.1	31	2223	KAL4981816.1
PS008118.1	2549	4243	KAL4981817.1
PS008118.1	6341	8543	KAL4981818.1
PS008118.1	10144	10573	KAL4981819.1
PS008118.1	10856	12383	KAL4981820.1
PS008118.1	15178	16415	KAL4981821.1
PS008118.1	16778	18036	KAL4981822.1
PS008118.1	17957	19250	KAL4981823.1
PS008118.1	19551	20674	KAL4981824.1
PS008119.1	717	1295	KAL4981808.1
PS008119.1	1470	2712	KAL4981809.1
PS008119.1	3085	4738	KAL4981810.1
PS008119.1	5004	6225	KAL4981811.1
PS008119.1	10258	11735	KAL4981812.1
PS008119.1	14305	16199	KAL4981813.1
PS008119.1	21307	21967	KAL4981814.1
PS008119.1	23122	24804	KAL4981815.1
PS008120.1	2012	5525	KAL4981796.1
PS008120.1	5489	6318	KAL4981797.1
PS008120.1	6451	7705	KAL4981798.1
PS008120.1	7706	8700	KAL4981799.1
PS008120.1	8985	11268	KAL4981800.1
PS008120.1	12073	12831	KAL4981801.1
PS008120.1	14154	15824	KAL4981802.1
PS008120.1	15936	17775	KAL4981803.1
PS008120.1	18090	19382	KAL4981804.1
PS008120.1	19985	20813	KAL4981805.1
PS008120.1	20849	24262	KAL4981806.1
PS008120.1	24262	25248	KAL4981807.1
PS008121.1	441	2847	KAL4981789.1
PS008121.1	3145	6922	KAL4981790.1
PS008121.1	8853	9754	KAL4981791.1
PS008121.1	9486	12108	KAL4981792.1
PS008121.1	17139	19428	KAL4981793.1
PS008121.1	19586	21317	KAL4981794.1
PS008121.1	21802	24799	KAL4981795.1
PS008122.1	5166	6731	KAL4981780.1
PS008122.1	7525	10606	KAL4981781.1
PS008122.1	10984	11731	KAL4981782.1
PS008122.1	13606	14796	KAL4981783.1
PS008122.1	15110	16167	KAL4981784.1
PS008122.1	16853	17760	KAL4981785.1
PS008122.1	18295	19768	KAL4981786.1
PS008122.1	19920	23440	KAL4981787.1
PS008122.1	23714	25015	KAL4981788.1
PS008123.1	483	996	KAL4981769.1
PS008123.1	853	2228	KAL4981770.1
PS008123.1	3120	7007	KAL4981771.1
PS008123.1	7626	9090	KAL4981772.1
PS008123.1	9338	12092	KAL4981773.1
PS008123.1	12194	13539	KAL4981774.1
PS008123.1	13645	14979	KAL4981775.1
PS008123.1	15045	16662	KAL4981776.1
PS008123.1	17861	18652	KAL4981777.1
PS008123.1	19729	20551	KAL4981778.1
PS008123.1	21939	23976	KAL4981779.1
PS008124.1	47	800	KAL4981757.1
PS008124.1	1407	3237	KAL4981758.1
PS008124.1	3133	5309	KAL4981759.1
PS008124.1	5167	6355	KAL4981760.1
PS008124.1	7545	8219	KAL4981761.1
PS008124.1	8737	10104	KAL4981762.1
PS008124.1	10573	12816	KAL4981763.1
PS008124.1	13168	14931	KAL4981764.1
PS008124.1	15732	18272	KAL4981765.1
PS008124.1	18428	19549	KAL4981766.1
PS008124.1	20677	21022	KAL4981767.1
PS008124.1	21245	22380	KAL4981768.1
PS008125.1	1791	3386	KAL4981746.1
PS008125.1	4414	5111	KAL4981747.1
PS008125.1	5442	7021	KAL4981748.1
PS008125.1	8978	10318	KAL4981749.1
PS008125.1	10317	11651	KAL4981750.1
PS008125.1	11779	12627	KAL4981751.1
PS008125.1	14406	14823	KAL4981752.1
PS008125.1	14740	17903	KAL4981753.1
PS008125.1	18410	21158	KAL4981754.1
PS008125.1	21565	22950	KAL4981755.1
PS008125.1	23111	24620	KAL4981756.1
PS008126.1	410	2153	KAL4981737.1
PS008126.1	2591	5060	KAL4981738.1
PS008126.1	5636	7423	KAL4981739.1
PS008126.1	7807	9228	KAL4981740.1
PS008126.1	9752	11909	KAL4981741.1
PS008126.1	11985	14544	KAL4981742.1
PS008126.1	14886	16993	KAL4981743.1
PS008126.1	17737	20338	KAL4981744.1
PS008126.1	20691	22039	KAL4981745.1
PS008127.1	938	2664	KAL4981728.1
PS008127.1	3863	4974	KAL4981729.1
PS008127.1	4731	5939	KAL4981730.1
PS008127.1	7063	7464	KAL4981731.1
PS008127.1	8628	11432	KAL4981732.1
PS008127.1	11929	16636	KAL4981733.1
PS008127.1	17229	20222	KAL4981734.1
PS008127.1	20336	22617	KAL4981735.1
PS008127.1	22862	24171	KAL4981736.1
PS008128.1	605	3010	KAL4981720.1
PS008128.1	6898	7615	KAL4981721.1
PS008128.1	8098	8573	KAL4981722.1
PS008128.1	9005	11097	KAL4981723.1
PS008128.1	11379	13277	KAL4981724.1
PS008128.1	13972	15106	KAL4981725.1
PS008128.1	17489	18776	KAL4981726.1
PS008128.1	20223	22408	KAL4981727.1
PS008129.1	2821	4144	KAL4981708.1
PS008129.1	4882	6387	KAL4981709.1
PS008129.1	7612	8869	KAL4981710.1
PS008129.1	9178	9873	KAL4981711.1
PS008129.1	10849	11407	KAL4981712.1
PS008129.1	13745	14005	KAL4981713.1
PS008129.1	14469	15782	KAL4981714.1
PS008129.1	15686	17368	KAL4981715.1
PS008129.1	17432	20437	KAL4981716.1
PS008129.1	20437	21999	KAL4981717.1
PS008129.1	21496	23097	KAL4981718.1
PS008129.1	23484	24187	KAL4981719.1
PS008130.1	706	2392	KAL4981702.1
PS008130.1	2561	3940	KAL4981703.1
PS008130.1	4273	6124	KAL4981704.1
PS008130.1	8177	11299	KAL4981705.1
PS008130.1	11662	14523	KAL4981706.1
PS008130.1	15925	16474	KAL4981707.1
PS008131.1	1030	2332	KAL4981693.1
PS008131.1	2487	3542	KAL4981694.1
PS008131.1	4945	6161	KAL4981695.1
PS008131.1	6210	7510	KAL4981696.1
PS008131.1	7536	8593	KAL4981697.1
PS008131.1	11521	16286	KAL4981698.1
PS008131.1	17428	19425	KAL4981699.1
PS008131.1	20354	20759	KAL4981700.1
PS008131.1	21474	22786	KAL4981701.1
PS008132.1	535	1296	KAL4981686.1
PS008132.1	4316	5189	KAL4981687.1
PS008132.1	7400	8428	KAL4981688.1
PS008132.1	13199	13988	KAL4981689.1
PS008132.1	14975	19069	KAL4981690.1
PS008132.1	19406	20686	KAL4981691.1
PS008132.1	20743	22052	KAL4981692.1
PS008134.1	805	2928	KAL4981677.1
PS008134.1	3873	5676	KAL4981678.1
PS008134.1	6306	9080	KAL4981679.1
PS008134.1	9434	10897	KAL4981680.1
PS008134.1	11500	12269	KAL4981681.1
PS008134.1	12346	13055	KAL4981682.1
PS008134.1	13575	15054	KAL4981683.1
PS008134.1	16422	18153	KAL4981684.1
PS008134.1	19882	21366	KAL4981685.1
PS008135.1	821	2043	KAL4981669.1
PS008135.1	5341	5889	KAL4981670.1
PS008135.1	6512	8151	KAL4981671.1
PS008135.1	8876	9740	KAL4981672.1
PS008135.1	10139	13710	KAL4981673.1
PS008135.1	15403	16597	KAL4981674.1
PS008135.1	17259	18114	KAL4981675.1
PS008135.1	19299	20913	KAL4981676.1
PS008136.1	2865	3561	KAL4981661.1
PS008136.1	7579	8829	KAL4981662.1
PS008136.1	9265	11050	KAL4981663.1
PS008136.1	10608	11181	KAL4981664.1
PS008136.1	11234	12460	KAL4981665.1
PS008136.1	15749	16493	KAL4981666.1
PS008136.1	16830	19181	KAL4981667.1
PS008136.1	19752	21628	KAL4981668.1
PS008137.1	5516	6215	KAL4981655.1
PS008137.1	9477	10089	KAL4981656.1
PS008137.1	10504	12254	KAL4981657.1
PS008137.1	12434	15242	KAL4981658.1
PS008137.1	15853	19197	KAL4981659.1
PS008137.1	20277	22156	KAL4981660.1
PS008138.1	184	2279	KAL4981649.1
PS008138.1	2334	4234	KAL4981650.1
PS008138.1	4308	6333	KAL4981651.1
PS008138.1	6437	9028	KAL4981652.1
PS008138.1	9578	10465	KAL4981653.1
PS008138.1	12995	13599	KAL4981654.1
PS008139.1	2256	3668	KAL4981643.1
PS008139.1	4974	12969	KAL4981644.1
PS008139.1	13421	15215	KAL4981645.1
PS008139.1	15717	17991	KAL4981646.1
PS008139.1	18826	20003	KAL4981647.1
PS008139.1	20239	21831	KAL4981648.1
PS008140.1	5798	7931	KAL4981638.1
PS008140.1	9046	11019	KAL4981639.1
PS008140.1	13395	14425	KAL4981640.1
PS008140.1	14596	16144	KAL4981641.1
PS008140.1	18347	19039	KAL4981642.1
PS008141.1	4938	5634	KAL4981631.1
PS008141.1	6589	7039	KAL4981632.1
PS008141.1	9191	10431	KAL4981633.1
PS008141.1	12341	13595	KAL4981634.1
PS008141.1	13927	14822	KAL4981635.1
PS008141.1	16210	19723	KAL4981636.1
PS008141.1	19751	21668	KAL4981637.1
PS008142.1	26	965	KAL4981623.1
PS008142.1	1131	4021	KAL4981624.1
PS008142.1	5559	6081	KAL4981625.1
PS008142.1	7311	9358	KAL4981626.1
PS008142.1	9702	10915	KAL4981627.1
PS008142.1	11145	12033	KAL4981628.1
PS008142.1	12521	16202	KAL4981629.1
PS008142.1	18419	18815	KAL4981630.1
PS008143.1	514	5056	KAL4981615.1
PS008143.1	5191	6049	KAL4981616.1
PS008143.1	6054	8581	KAL4981617.1
PS008143.1	8755	10067	KAL4981618.1
PS008143.1	11782	13307	KAL4981619.1
PS008143.1	13356	15498	KAL4981620.1
PS008143.1	16800	19868	KAL4981621.1
PS008143.1	20318	21438	KAL4981622.1
PS008144.1	35	1022	KAL4981607.1
PS008144.1	1857	3088	KAL4981608.1
PS008144.1	6798	8785	KAL4981609.1
PS008144.1	10003	10935	KAL4981610.1
PS008144.1	11218	13227	KAL4981611.1
PS008144.1	13228	15490	KAL4981612.1
PS008144.1	16603	17224	KAL4981613.1
PS008144.1	18431	20553	KAL4981614.1
PS008145.1	3106	5207	KAL4981601.1
PS008145.1	6100	7741	KAL4981602.1
PS008145.1	8688	10346	KAL4981603.1
PS008145.1	12192	13058	KAL4981604.1
PS008145.1	14478	16584	KAL4981605.1
PS008145.1	16156	19252	KAL4981606.1
PS008146.1	2124	3225	KAL4981596.1
PS008146.1	3303	5945	KAL4981597.1
PS008146.1	7194	10997	KAL4981598.1
PS008146.1	12723	17091	KAL4981599.1
PS008146.1	19196	20159	KAL4981600.1
PS008147.1	5288	8051	KAL4981591.1
PS008147.1	8900	10407	KAL4981592.1
PS008147.1	10953	13139	KAL4981593.1
PS008147.1	13749	14961	KAL4981594.1
PS008147.1	17011	17686	KAL4981595.1
PS008148.1	909	2412	KAL4981585.1
PS008148.1	4963	7362	KAL4981586.1
PS008148.1	9163	11038	KAL4981587.1
PS008148.1	13361	15605	KAL4981588.1
PS008148.1	15976	17303	KAL4981589.1
PS008148.1	18268	19288	KAL4981590.1
PS008149.1	968	2579	KAL4981578.1
PS008149.1	3238	10822	KAL4981579.1
PS008149.1	10780	12383	KAL4981580.1
PS008149.1	12452	13718	KAL4981581.1
PS008149.1	14182	14798	KAL4981582.1
PS008149.1	15886	16904	KAL4981583.1
PS008149.1	17272	19471	KAL4981584.1
PS008150.1	850	3903	KAL4981567.1
PS008150.1	4264	4641	KAL4981568.1
PS008150.1	4641	5213	KAL4981569.1
PS008150.1	6909	8064	KAL4981570.1
PS008150.1	8196	9073	KAL4981571.1
PS008150.1	9208	10624	KAL4981572.1
PS008150.1	10650	12325	KAL4981573.1
PS008150.1	12365	13430	KAL4981574.1
PS008150.1	14435	16176	KAL4981575.1
PS008150.1	16096	18002	KAL4981576.1
PS008150.1	18845	19075	KAL4981577.1
PS008151.1	1164	3009	KAL4981561.1
PS008151.1	5661	7176	KAL4981562.1
PS008151.1	7534	9359	KAL4981563.1
PS008151.1	12307	14069	KAL4981564.1
PS008151.1	14403	16495	KAL4981565.1
PS008151.1	16496	17198	KAL4981566.1
PS008152.1	0	802	KAL4981555.1
PS008152.1	1471	2041	KAL4981556.1
PS008152.1	2095	3943	KAL4981557.1
PS008152.1	5736	6219	KAL4981558.1
PS008152.1	7231	7835	KAL4981559.1
PS008152.1	11339	14594	KAL4981560.1
PS008153.1	2311	3982	KAL4981549.1
PS008153.1	4844	6507	KAL4981550.1
PS008153.1	9120	10206	KAL4981551.1
PS008153.1	11852	12801	KAL4981552.1
PS008153.1	14108	15106	KAL4981553.1
PS008153.1	15581	17113	KAL4981554.1
PS008154.1	1018	2400	KAL4981545.1
PS008154.1	3947	4776	KAL4981546.1
PS008154.1	11332	17543	KAL4981547.1
PS008154.1	18179	18429	KAL4981548.1
PS008155.1	391	1485	KAL4981535.1
PS008155.1	1486	2896	KAL4981536.1
PS008155.1	2956	4480	KAL4981537.1
PS008155.1	4507	5363	KAL4981538.1
PS008155.1	5638	6788	KAL4981539.1
PS008155.1	8035	8657	KAL4981540.1
PS008155.1	9053	10577	KAL4981541.1
PS008155.1	10540	13716	KAL4981542.1
PS008155.1	14685	15873	KAL4981543.1
PS008155.1	16009	18357	KAL4981544.1
PS008156.1	491	1903	KAL4981529.1
PS008156.1	2127	3772	KAL4981530.1
PS008156.1	3816	11701	KAL4981531.1
PS008156.1	11462	12507	KAL4981532.1
PS008156.1	13153	15761	KAL4981533.1
PS008156.1	16350	17778	KAL4981534.1
PS008157.1	65	1389	KAL4981523.1
PS008157.1	1600	2896	KAL4981524.1
PS008157.1	4959	5659	KAL4981525.1
PS008157.1	7296	11190	KAL4981526.1
PS008157.1	11686	12655	KAL4981527.1
PS008157.1	16683	17594	KAL4981528.1
PS008158.1	7838	10153	KAL4981522.1
PS008159.1	610	2016	KAL4981515.1
PS008159.1	2017	6063	KAL4981516.1
PS008159.1	6136	7261	KAL4981517.1
PS008159.1	7597	9242	KAL4981518.1
PS008159.1	10795	12717	KAL4981519.1
PS008159.1	12462	14924	KAL4981520.1
PS008159.1	17550	17953	KAL4981521.1
PS008160.1	0	1154	KAL4981511.1
PS008160.1	11358	11811	KAL4981512.1
PS008160.1	11847	13022	KAL4981513.1
PS008160.1	14535	15760	KAL4981514.1
PS008161.1	11118	12620	KAL4981508.1
PS008161.1	12753	14003	KAL4981509.1
PS008161.1	14841	15732	KAL4981510.1
PS008162.1	1265	1592	KAL4981503.1
PS008162.1	2532	10108	KAL4981504.1
PS008162.1	11067	12635	KAL4981505.1
PS008162.1	12890	14533	KAL4981506.1
PS008162.1	14801	15858	KAL4981507.1
PS008163.1	0	2637	KAL4981496.1
PS008163.1	4083	5879	KAL4981497.1
PS008163.1	6686	8408	KAL4981498.1
PS008163.1	8409	9559	KAL4981499.1
PS008163.1	9722	10391	KAL4981500.1
PS008163.1	10391	11865	KAL4981501.1
PS008163.1	15625	17343	KAL4981502.1
PS008165.1	250	1051	KAL4981491.1
PS008165.1	1476	2988	KAL4981492.1
PS008165.1	3196	5128	KAL4981493.1
PS008165.1	5429	6857	KAL4981494.1
PS008165.1	7578	10033	KAL4981495.1
PS008166.1	4077	4752	KAL4981487.1
PS008166.1	5074	5569	KAL4981488.1
PS008166.1	7395	10239	KAL4981489.1
PS008166.1	10590	12728	KAL4981490.1
PS008167.1	3546	5619	KAL4981482.1
PS008167.1	9302	10179	KAL4981483.1
PS008167.1	10433	11423	KAL4981484.1
PS008167.1	11531	13738	KAL4981485.1
PS008167.1	14247	16071	KAL4981486.1
PS008168.1	3259	4166	KAL4981479.1
PS008168.1	4863	6949	KAL4981480.1
PS008168.1	13298	15298	KAL4981481.1
PS008169.1	5279	5521	KAL4981475.1
PS008169.1	7312	8071	KAL4981476.1
PS008169.1	10628	12921	KAL4981477.1
PS008169.1	13500	14964	KAL4981478.1
PS008170.1	8504	9938	KAL4981472.1
PS008170.1	12420	13684	KAL4981473.1
PS008170.1	13683	15218	KAL4981474.1
PS008172.1	11394	13477	KAL4981470.1
PS008172.1	14877	15632	KAL4981471.1
PS008173.1	753	2397	KAL4981466.1
PS008173.1	5552	6614	KAL4981467.1
PS008173.1	7883	9740	KAL4981468.1
PS008173.1	12642	14385	KAL4981469.1
PS008174.1	2009	4308	KAL4981465.1
PS008175.1	11	875	KAL4981463.1
PS008175.1	5850	7599	KAL4981464.1
PS008176.1	460	1620	KAL4981457.1
PS008176.1	7234	8372	KAL4981458.1
PS008176.1	8475	8937	KAL4981459.1
PS008176.1	11006	12584	KAL4981460.1
PS008176.1	12937	14370	KAL4981461.1
PS008176.1	14706	15179	KAL4981462.1
PS008177.1	4515	5576	KAL4981453.1
PS008177.1	6257	6632	KAL4981454.1
PS008177.1	6693	7813	KAL4981455.1
PS008177.1	9982	12560	KAL4981456.1
PS008178.1	2100	11005	KAL4981450.1
PS008178.1	11648	12820	KAL4981451.1
PS008178.1	12948	14543	KAL4981452.1
PS008179.1	1771	5292	KAL4981444.1
PS008179.1	6027	7054	KAL4981445.1
PS008179.1	8873	9864	KAL4981446.1
PS008179.1	10891	11610	KAL4981447.1
PS008179.1	11902	12637	KAL4981448.1
PS008179.1	13464	14621	KAL4981449.1
PS008180.1	1541	2032	KAL4981438.1
PS008180.1	5584	6946	KAL4981439.1
PS008180.1	7926	9239	KAL4981440.1
PS008180.1	9556	9954	KAL4981441.1
PS008180.1	11876	13366	KAL4981442.1
PS008180.1	13843	14551	KAL4981443.1
PS008181.1	1156	2327	KAL4981432.1
PS008181.1	3889	5058	KAL4981433.1
PS008181.1	5114	5382	KAL4981434.1
PS008181.1	5671	7955	KAL4981435.1
PS008181.1	10127	11584	KAL4981436.1
PS008181.1	12021	13338	KAL4981437.1
PS008182.1	1199	2438	KAL4981428.1
PS008182.1	3067	5562	KAL4981429.1
PS008182.1	10474	12291	KAL4981430.1
PS008182.1	12724	13836	KAL4981431.1
PS008183.1	1594	2587	KAL4981423.1
PS008183.1	4093	6107	KAL4981424.1
PS008183.1	6233	7313	KAL4981425.1
PS008183.1	6902	9095	KAL4981426.1
PS008183.1	9539	10043	KAL4981427.1
PS008185.1	0	5291	KAL4981418.1
PS008185.1	5911	7044	KAL4981419.1
PS008185.1	7371	8215	KAL4981420.1
PS008185.1	8643	10396	KAL4981421.1
PS008185.1	10332	13173	KAL4981422.1
PS008186.1	1169	6536	KAL4981416.1
PS008186.1	7124	10141	KAL4981417.1
PS008188.1	1438	3634	KAL4981412.1
PS008188.1	4727	5725	KAL4981413.1
PS008188.1	7362	10602	KAL4981414.1
PS008188.1	11426	13094	KAL4981415.1
PS008189.1	4014	5432	KAL4981406.1
PS008189.1	6146	7989	KAL4981407.1
PS008189.1	7344	7703	KAL4981408.1
PS008189.1	9516	10530	KAL4981409.1
PS008189.1	10913	11486	KAL4981410.1
PS008189.1	12617	12977	KAL4981411.1
PS008190.1	1172	7713	KAL4981404.1
PS008190.1	11169	11665	KAL4981405.1
PS008191.1	3541	5091	KAL4981401.1
PS008191.1	5749	6229	KAL4981402.1
PS008191.1	6209	6644	KAL4981403.1
PS008192.1	781	1364	KAL4981396.1
PS008192.1	2303	3341	KAL4981397.1
PS008192.1	5361	7030	KAL4981398.1
PS008192.1	8986	10378	KAL4981399.1
PS008192.1	10670	11664	KAL4981400.1
PS008193.1	38	805	KAL4981390.1
PS008193.1	1153	2902	KAL4981391.1
PS008193.1	4932	6011	KAL4981392.1
PS008193.1	8185	9766	KAL4981393.1
PS008193.1	10291	11392	KAL4981394.1
PS008193.1	11807	12434	KAL4981395.1
PS008195.1	2569	3394	KAL4981388.1
PS008195.1	3492	4628	KAL4981389.1
PS008197.1	1289	3056	KAL4981383.1
PS008197.1	3094	4654	KAL4981384.1
PS008197.1	5306	5971	KAL4981385.1
PS008197.1	6483	8404	KAL4981386.1
PS008197.1	10827	12313	KAL4981387.1
PS008201.1	1151	2820	KAL4981377.1
PS008201.1	4047	4964	KAL4981378.1
PS008201.1	6573	8082	KAL4981379.1
PS008201.1	8082	9499	KAL4981380.1
PS008201.1	9499	10367	KAL4981381.1
PS008201.1	10367	11265	KAL4981382.1
PS008202.1	11	931	KAL4981373.1
PS008202.1	2289	3850	KAL4981374.1
PS008202.1	6098	7163	KAL4981375.1
PS008202.1	8786	10398	KAL4981376.1
PS008203.1	3123	4382	KAL4981370.1
PS008203.1	5204	6434	KAL4981371.1
PS008203.1	7498	10239	KAL4981372.1
PS008204.1	428	2942	KAL4981366.1
PS008204.1	4102	4423	KAL4981367.1
PS008204.1	4183	5309	KAL4981368.1
PS008204.1	6337	8586	KAL4981369.1
PS008205.1	2989	3820	KAL4981362.1
PS008205.1	5345	6360	KAL4981363.1
PS008205.1	6887	7764	KAL4981364.1
PS008205.1	7813	10764	KAL4981365.1
PS008206.1	417	2220	KAL4981357.1
PS008206.1	2330	4276	KAL4981358.1
PS008206.1	4350	7763	KAL4981359.1
PS008206.1	7559	8291	KAL4981360.1
PS008206.1	9545	10630	KAL4981361.1
PS008207.1	6318	7712	KAL4981354.1
PS008207.1	8395	8969	KAL4981355.1
PS008207.1	9638	10016	KAL4981356.1
PS008209.1	1199	2874	KAL4981350.1
PS008209.1	3721	5948	KAL4981351.1
PS008209.1	5981	8443	KAL4981352.1
PS008209.1	8696	10277	KAL4981353.1
PS008215.1	961	1558	KAL4981347.1
PS008215.1	3811	8298	KAL4981348.1
PS008215.1	8901	10540	KAL4981349.1
PS008216.1	4466	4840	KAL4981345.1
PS008216.1	5171	6363	KAL4981346.1
PS008217.1	509	3419	KAL4981342.1
PS008217.1	3659	6279	KAL4981343.1
PS008217.1	7667	9269	KAL4981344.1
PS008221.1	2273	2644	KAL4981338.1
PS008221.1	3000	3299	KAL4981339.1
PS008221.1	7000	8494	KAL4981340.1
PS008221.1	8689	9108	KAL4981341.1
PS008222.1	221	2071	KAL4981334.1
PS008222.1	2434	3794	KAL4981335.1
PS008222.1	3787	5372	KAL4981336.1
PS008222.1	8174	8929	KAL4981337.1
PS008223.1	8157	8592	KAL4981333.1
PS008224.1	98	1441	KAL4981328.1
PS008224.1	1236	3327	KAL4981329.1
PS008224.1	4257	5603	KAL4981330.1
PS008224.1	6630	7036	KAL4981331.1
PS008224.1	7716	9047	KAL4981332.1
PS008226.1	334	2966	KAL4981326.1
PS008226.1	3985	5129	KAL4981327.1
PS008227.1	37	1161	KAL4981322.1
PS008227.1	3314	4189	KAL4981323.1
PS008227.1	5506	7031	KAL4981324.1
PS008227.1	7053	8772	KAL4981325.1
PS008228.1	149	1442	KAL4981321.1
PS008229.1	980	3798	KAL4981318.1
PS008229.1	3797	5505	KAL4981319.1
PS008229.1	5627	7345	KAL4981320.1
PS008231.1	897	3372	KAL4981316.1
PS008231.1	5310	7040	KAL4981317.1
PS008232.1	387	980	KAL4981312.1
PS008232.1	1214	2890	KAL4981313.1
PS008232.1	4567	4809	KAL4981314.1
PS008232.1	5119	6672	KAL4981315.1
PS008234.1	1013	4749	KAL4981308.1
PS008234.1	4039	4764	KAL4981309.1
PS008234.1	5198	6846	KAL4981310.1
PS008234.1	6971	8162	KAL4981311.1
PS008236.1	2325	2729	KAL4981307.1
PS008237.1	4753	7469	KAL4981306.1
PS008238.1	2488	4997	KAL4981304.1
PS008238.1	6037	7570	KAL4981305.1
PS008240.1	1420	3232	KAL4981301.1
PS008240.1	4633	5444	KAL4981302.1
PS008240.1	4987	7788	KAL4981303.1
PS008241.1	1325	3195	KAL4981298.1
PS008241.1	5637	6570	KAL4981299.1
PS008241.1	7079	7903	KAL4981300.1
PS008243.1	724	3759	KAL4981295.1
PS008243.1	5191	6086	KAL4981296.1
PS008243.1	6447	7156	KAL4981297.1
PS008245.1	1863	3703	KAL4981292.1
PS008245.1	3921	4801	KAL4981293.1
PS008245.1	6598	7052	KAL4981294.1
PS008248.1	225	549	KAL4981289.1
PS008248.1	784	1812	KAL4981290.1
PS008248.1	3591	4028	KAL4981291.1
PS008251.1	2509	3135	KAL4981287.1
PS008251.1	6263	7291	KAL4981288.1
PS008256.1	5400	6320	KAL4981286.1
PS008264.1	32	657	KAL4981283.1
PS008264.1	909	1615	KAL4981284.1
PS008264.1	4104	4619	KAL4981285.1
PS008265.1	1832	3636	KAL4981282.1
PS008269.1	921	2304	KAL4981280.1
PS008269.1	2553	6599	KAL4981281.1
PS008270.1	433	4486	KAL4981278.1
PS008270.1	5059	5521	KAL4981279.1
PS008275.1	2219	3387	KAL4981275.1
PS008275.1	3738	4563	KAL4981276.1
PS008275.1	5826	6155	KAL4981277.1
PS008278.1	982	2657	KAL4981274.1
PS008287.1	1524	2381	KAL4981273.1
PS008291.1	29	3631	KAL4981272.1
PS008292.1	1684	2737	KAL4981271.1
PS008299.1	1539	3294	KAL4981270.1
PS008313.1	701	2610	KAL4981269.1
PS008315.1	3115	3937	KAL4981268.1
PS008317.1	814	2449	KAL4981267.1
PS008319.1	1115	1663	KAL4981266.1
PS008321.1	1222	1751	KAL4981265.1
PS008323.1	130	2175	KAL4981264.1
PS008326.1	58	3563	KAL4981263.1
PS008329.1	604	1993	KAL4981262.1
PS008331.1	508	1756	KAL4981261.1
PS008344.1	1268	2698	KAL4981260.1
PS008349.1	1979	2331	KAL4981259.1
PS008352.1	267	690	KAL4981258.1
PS008354.1	378	1866	KAL4981256.1
PS008354.1	2138	2565	KAL4981257.1
PS008356.1	132	1599	KAL4981255.1
PS008357.1	1297	1606	KAL4981254.1
PS008360.1	1089	2462	KAL4981253.1
PS008369.1	53	1472	KAL4981252.1
PS008394.1	289	1219	KAL4981251.1
PS008399.1	245	1415	KAL4981250.1
PS008405.1	1503	1762	KAL4981249.1
PS008441.1	579	1102	KAL4981248.1
```
