## Supplementary File 2. BED files and Orthogroup tables for the Eurotiomycetes dataset generated using OrthoFinder and orthoSynAssign for "orthoSynAssign: refine orthogroups using synteny information": GCA_047715865.1.bed

```
PS006992.1	3349	4131	KAL4980833.1
PS006992.1	4483	6052	KAL4980834.1
PS006992.1	6994	8137	KAL4980835.1
PS006992.1	11657	14445	KAL4980836.1
PS006992.1	15396	16899	KAL4980837.1
PS006992.1	17480	19027	KAL4980838.1
PS006992.1	19177	21259	KAL4980839.1
PS006992.1	21390	23104	KAL4980840.1
PS006992.1	23149	24177	KAL4980841.1
PS006992.1	24274	25461	KAL4980842.1
PS006992.1	25542	26708	KAL4980843.1
PS006992.1	26971	29700	KAL4980844.1
PS006992.1	30024	34778	KAL4980845.1
PS006992.1	35506	40247	KAL4980846.1
PS006992.1	40557	41481	KAL4980847.1
PS006992.1	41606	42693	KAL4980848.1
PS006992.1	43366	45138	KAL4980849.1
PS006992.1	44540	45138	KAL4980850.1
PS006992.1	45291	51081	KAL4980851.1
PS006992.1	51810	54309	KAL4980852.1
PS006992.1	54861	56099	KAL4980853.1
PS006992.1	56746	61158	KAL4980854.1
PS006992.1	61727	66003	KAL4980855.1
PS006992.1	66479	69700	KAL4980856.1
PS006992.1	69901	75555	KAL4980857.1
PS006992.1	76807	79632	KAL4980858.1
PS006992.1	81127	81766	KAL4980859.1
PS006992.1	82921	86198	KAL4980860.1
PS006992.1	86288	86667	KAL4980861.1
PS006992.1	89697	92422	KAL4980862.1
PS006992.1	93540	95566	KAL4980863.1
PS006992.1	95658	97564	KAL4980864.1
PS006992.1	96954	100224	KAL4980865.1
PS006992.1	100067	101698	KAL4980866.1
PS006992.1	102760	105734	KAL4980867.1
PS006992.1	105938	109058	KAL4980868.1
PS006992.1	109189	111796	KAL4980869.1
PS006992.1	112240	113209	KAL4980870.1
PS006992.1	113122	114569	KAL4980871.1
PS006992.1	117951	118764	KAL4980872.1
PS006992.1	120146	122155	KAL4980873.1
PS006992.1	122594	125576	KAL4980874.1
PS006992.1	127098	129134	KAL4980875.1
PS006992.1	129682	130951	KAL4980876.1
PS006992.1	131440	133189	KAL4980877.1
PS006992.1	135145	136841	KAL4980878.1
PS006992.1	137219	139021	KAL4980879.1
PS006992.1	141481	143078	KAL4980880.1
PS006992.1	145821	146765	KAL4980881.1
PS006992.1	148517	149393	KAL4980882.1
PS006992.1	150106	150844	KAL4980883.1
PS006992.1	153502	155758	KAL4980884.1
PS006992.1	159408	161392	KAL4980885.1
PS006992.1	161159	161727	KAL4980886.1
PS006992.1	161727	162243	KAL4980887.1
PS006992.1	163879	167651	KAL4980888.1
PS006992.1	167661	168870	KAL4980889.1
PS006992.1	169047	170897	KAL4980890.1
PS006992.1	172483	173230	KAL4980891.1
PS006992.1	173859	174438	KAL4980892.1
PS006992.1	173859	175346	KAL4980893.1
PS006992.1	175594	177068	KAL4980894.1
PS006992.1	179441	180719	KAL4980895.1
PS006992.1	184451	184786	KAL4980896.1
PS006992.1	186326	187004	KAL4980897.1
PS006992.1	187437	188889	KAL4980898.1
PS006992.1	193593	195974	KAL4980899.1
PS006992.1	196396	198052	KAL4980900.1
PS006992.1	201803	204351	KAL4980901.1
PS006992.1	206443	209674	KAL4980902.1
PS006992.1	211738	212032	KAL4980903.1
PS006992.1	215552	216137	KAL4980904.1
PS006992.1	217582	217890	KAL4980905.1
PS006992.1	218026	221318	KAL4980906.1
PS006992.1	221983	223496	KAL4980907.1
PS006992.1	223496	225247	KAL4980908.1
PS006992.1	225269	226206	KAL4980909.1
PS006992.1	227392	229912	KAL4980910.1
PS006992.1	230565	234103	KAL4980911.1
PS006992.1	235248	235683	KAL4980912.1
PS006992.1	237571	239616	KAL4980913.1
PS006992.1	241353	242729	KAL4980914.1
PS006992.1	243269	244434	KAL4980915.1
PS006992.1	244248	246867	KAL4980916.1
PS006992.1	248828	250202	KAL4980917.1
PS006992.1	250729	253369	KAL4980918.1
PS006992.1	255468	257181	KAL4980919.1
PS006992.1	266003	271032	KAL4980920.1
PS006992.1	271552	273331	KAL4980921.1
PS006992.1	273434	275447	KAL4980922.1
PS006992.1	275875	278213	KAL4980923.1
PS006992.1	278325	278934	KAL4980924.1
PS006992.1	280176	284882	KAL4980925.1
PS006992.1	285698	287684	KAL4980926.1
PS006992.1	296242	298457	KAL4980927.1
PS006992.1	298923	299779	KAL4980928.1
PS006992.1	299902	301058	KAL4980929.1
PS006992.1	301926	304560	KAL4980930.1
PS006992.1	305578	306611	KAL4980931.1
PS006992.1	306840	307721	KAL4980932.1
PS006992.1	307756	309244	KAL4980933.1
PS006992.1	309403	310534	KAL4980934.1
PS006992.1	310691	312362	KAL4980935.1
PS006992.1	312385	313214	KAL4980936.1
PS006992.1	313611	314172	KAL4980937.1
PS006992.1	316131	319472	KAL4980938.1
PS006992.1	320343	322076	KAL4980939.1
PS006992.1	322356	324457	KAL4980940.1
PS006992.1	324201	326687	KAL4980941.1
PS006992.1	326877	328245	KAL4980942.1
PS006992.1	328625	330461	KAL4980943.1
PS006992.1	330741	332029	KAL4980944.1
PS006992.1	332029	334202	KAL4980945.1
PS006992.1	335829	339259	KAL4980946.1
PS006992.1	339906	346883	KAL4980947.1
PS006992.1	348660	351053	KAL4980948.1
PS006992.1	351528	353748	KAL4980949.1
PS006992.1	354135	355697	KAL4980950.1
PS006992.1	355858	357386	KAL4980951.1
PS006992.1	356857	357660	KAL4980952.1
PS006992.1	358502	360027	KAL4980953.1
PS006992.1	361128	364972	KAL4980954.1
PS006992.1	366518	369325	KAL4980955.1
PS006992.1	369384	370947	KAL4980956.1
PS006992.1	371068	372244	KAL4980957.1
PS006992.1	372321	373440	KAL4980958.1
PS006992.1	374162	376329	KAL4980959.1
PS006992.1	380249	382324	KAL4980960.1
PS006992.1	382941	388073	KAL4980961.1
PS006992.1	388103	389017	KAL4980962.1
PS006992.1	388906	389574	KAL4980963.1
PS006992.1	394055	395067	KAL4980964.1
PS006992.1	395481	396720	KAL4980965.1
PS006992.1	398083	400655	KAL4980966.1
PS006992.1	401028	401880	KAL4980967.1
PS006992.1	404092	404949	KAL4980968.1
PS006992.1	404949	405254	KAL4980969.1
PS006992.1	407030	407353	KAL4980970.1
PS006992.1	411155	411704	KAL4980971.1
PS006992.1	412899	413305	KAL4980972.1
PS006992.1	416117	416481	KAL4980973.1
PS006992.1	420124	421219	KAL4980974.1
PS006992.1	421381	422711	KAL4980975.1
PS006992.1	422689	423962	KAL4980976.1
PS006992.1	425184	434748	KAL4980977.1
PS006992.1	435012	436248	KAL4980978.1
PS006992.1	436781	438833	KAL4980979.1
PS006992.1	439230	443102	KAL4980980.1
PS006992.1	443278	448303	KAL4980981.1
PS006992.1	448446	449586	KAL4980982.1
PS006992.1	449642	449957	KAL4980983.1
PS006992.1	450774	451430	KAL4980984.1
PS006992.1	453543	455891	KAL4980985.1
PS006992.1	457233	459624	KAL4980986.1
PS006992.1	460784	461686	KAL4980987.1
PS006992.1	470484	475556	KAL4980988.1
PS006992.1	476097	477585	KAL4980989.1
PS006992.1	477893	479647	KAL4980990.1
PS006992.1	479775	481010	KAL4980991.1
PS006992.1	480816	481287	KAL4980992.1
PS006992.1	480991	481739	KAL4980993.1
PS006992.1	481990	485685	KAL4980994.1
PS006992.1	485719	487187	KAL4980995.1
PS006992.1	488974	491525	KAL4980996.1
PS006992.1	491690	492650	KAL4980997.1
PS006992.1	492798	493885	KAL4980998.1
PS006992.1	493996	496239	KAL4980999.1
PS006992.1	496306	498054	KAL4981000.1
PS006992.1	500149	501310	KAL4981001.1
PS006992.1	501580	506245	KAL4981002.1
PS006992.1	506604	510306	KAL4981003.1
PS006992.1	510453	511708	KAL4981004.1
PS006992.1	513474	516513	KAL4981005.1
PS006992.1	521872	522208	KAL4981006.1
PS006992.1	525214	525936	KAL4981007.1
PS006992.1	530914	532503	KAL4981008.1
PS006992.1	533604	535638	KAL4981009.1
PS006992.1	536109	537015	KAL4981010.1
PS006992.1	537390	539524	KAL4981011.1
PS006992.1	540380	541446	KAL4981012.1
PS006992.1	545906	546309	KAL4981013.1
PS006992.1	548099	551387	KAL4981014.1
PS006992.1	551274	552904	KAL4981015.1
PS006992.1	554503	556045	KAL4981016.1
PS006992.1	556371	557827	KAL4981017.1
PS006992.1	558172	559113	KAL4981018.1
PS006992.1	559361	561411	KAL4981019.1
PS006992.1	562705	564786	KAL4981020.1
PS006992.1	567854	570809	KAL4981021.1
PS006992.1	570320	570809	KAL4981022.1
PS006992.1	571510	573777	KAL4981023.1
PS006992.1	574064	574420	KAL4981024.1
PS006992.1	575511	576130	KAL4981025.1
PS006992.1	575511	577618	KAL4981026.1
PS006992.1	577740	578506	KAL4981027.1
PS006992.1	578624	582545	KAL4981028.1
PS006992.1	585050	586741	KAL4981029.1
PS006992.1	587416	588650	KAL4981030.1
PS006992.1	589019	590964	KAL4981031.1
PS006992.1	592228	593023	KAL4981032.1
PS006992.1	592942	594254	KAL4981033.1
PS006992.1	596711	598129	KAL4981034.1
PS006992.1	598877	599828	KAL4981035.1
PS006992.1	600767	601453	KAL4981036.1
PS006992.1	606464	607168	KAL4981037.1
PS006992.1	607715	609533	KAL4981038.1
PS006992.1	610554	612769	KAL4981039.1
PS006992.1	613925	614456	KAL4981040.1
PS006992.1	616470	618556	KAL4981041.1
PS006992.1	620427	621957	KAL4981042.1
PS006992.1	623317	625265	KAL4981043.1
PS006992.1	625166	625906	KAL4981044.1
PS006992.1	627826	628131	KAL4981045.1
PS006992.1	629487	631808	KAL4981046.1
PS006992.1	633158	634067	KAL4981047.1
PS006992.1	635222	639028	KAL4981048.1
PS006992.1	639187	640533	KAL4981049.1
PS006992.1	640778	642936	KAL4981050.1
PS006992.1	647991	649596	KAL4981051.1
PS006992.1	649981	651539	KAL4981052.1
PS006992.1	651555	652545	KAL4981053.1
PS006992.1	652549	654145	KAL4981054.1
PS006992.1	655601	658686	KAL4981055.1
PS006992.1	659020	660507	KAL4981056.1
PS006992.1	663915	665766	KAL4981057.1
PS006992.1	666156	667580	KAL4981058.1
PS006992.1	668436	671672	KAL4981059.1
PS006992.1	671824	674012	KAL4981060.1
PS006992.1	676620	679500	KAL4981061.1
PS006992.1	679670	680395	KAL4981062.1
PS006992.1	680430	684046	KAL4981063.1
PS006992.1	685339	686408	KAL4981064.1
PS006992.1	686421	687542	KAL4981065.1
PS006992.1	689452	693204	KAL4981066.1
PS006992.1	693562	694539	KAL4981067.1
PS006992.1	694555	695702	KAL4981068.1
PS006992.1	696491	698637	KAL4981069.1
PS006992.1	700735	702934	KAL4981070.1
PS006992.1	703572	705871	KAL4981071.1
PS006992.1	708419	709701	KAL4981072.1
PS006992.1	710506	713964	KAL4981073.1
PS006992.1	714531	715975	KAL4981074.1
PS006992.1	716074	717183	KAL4981075.1
PS006992.1	717408	718702	KAL4981076.1
PS006992.1	718942	722914	KAL4981077.1
PS006992.1	728939	731263	KAL4981078.1
PS006992.1	733555	736395	KAL4981079.1
PS006992.1	736395	737106	KAL4981080.1
PS006992.1	737377	738721	KAL4981081.1
PS006992.1	739036	741302	KAL4981082.1
PS006992.1	741601	743320	KAL4981083.1
PS006992.1	743349	744713	KAL4981084.1
PS006992.1	747380	748275	KAL4981085.1
PS006992.1	748163	748556	KAL4981086.1
PS006992.1	749459	751328	KAL4981087.1
PS006992.1	751336	754548	KAL4981088.1
PS006992.1	754733	755855	KAL4981089.1
PS006992.1	756412	757339	KAL4981090.1
PS006992.1	757137	757993	KAL4981091.1
PS006992.1	759711	762044	KAL4981092.1
PS006992.1	762786	765414	KAL4981093.1
PS006992.1	765414	767049	KAL4981094.1
PS006992.1	767075	768288	KAL4981095.1
PS006992.1	768331	770354	KAL4981096.1
PS006992.1	770853	772598	KAL4981097.1
PS006992.1	773821	775242	KAL4981098.1
PS006992.1	775313	776489	KAL4981099.1
PS006992.1	779164	780351	KAL4981100.1
PS006992.1	781000	781623	KAL4981101.1
PS006992.1	783037	784518	KAL4981102.1
PS006992.1	784749	787771	KAL4981103.1
PS006992.1	788172	790994	KAL4981104.1
PS006992.1	791120	791908	KAL4981105.1
PS006992.1	791971	794988	KAL4981106.1
PS006992.1	796176	797184	KAL4981107.1
PS006992.1	799135	800861	KAL4981108.1
PS006992.1	800994	801697	KAL4981109.1
PS006992.1	801697	804076	KAL4981110.1
PS006992.1	804780	805179	KAL4981111.1
PS006992.1	806450	807124	KAL4981112.1
PS006992.1	811288	813415	KAL4981113.1
PS006992.1	813653	815083	KAL4981114.1
PS006992.1	815408	818202	KAL4981115.1
PS006992.1	818870	820464	KAL4981116.1
PS006992.1	820615	822173	KAL4981117.1
PS006992.1	822582	824935	KAL4981118.1
PS006992.1	826114	827237	KAL4981119.1
PS006992.1	827225	828857	KAL4981120.1
PS006992.1	830241	831725	KAL4981121.1
PS006992.1	833476	834382	KAL4981122.1
PS006992.1	834142	835815	KAL4981123.1
PS006992.1	837299	838691	KAL4981124.1
PS006992.1	840116	841017	KAL4981125.1
PS006992.1	840207	843738	KAL4981126.1
PS006992.1	843880	845518	KAL4981127.1
PS006992.1	846276	846738	KAL4981128.1
PS006992.1	847347	849148	KAL4981129.1
PS006992.1	850114	850888	KAL4981130.1
PS006992.1	851287	852780	KAL4981131.1
PS006992.1	852789	854232	KAL4981132.1
PS006992.1	857443	858720	KAL4981133.1
PS006992.1	859030	861070	KAL4981134.1
PS006992.1	861002	862878	KAL4981135.1
PS006992.1	862925	865649	KAL4981136.1
PS006992.1	865012	865555	KAL4981137.1
PS006992.1	865783	866689	KAL4981138.1
PS006992.1	866216	867592	KAL4981139.1
PS006992.1	868007	869872	KAL4981140.1
PS006992.1	873877	875920	KAL4981141.1
PS006992.1	875920	876854	KAL4981142.1
PS006992.1	887602	893317	KAL4981143.1
PS006992.1	893791	900539	KAL4981144.1
PS006992.1	901193	904634	KAL4981145.1
PS006992.1	905216	906134	KAL4981146.1
PS006992.1	907232	907682	KAL4981147.1
PS006992.1	908937	910883	KAL4981148.1
PS006992.1	913826	914756	KAL4981149.1
PS006992.1	915371	917082	KAL4981150.1
PS006992.1	918630	919065	KAL4981151.1
PS006992.1	919415	921388	KAL4981152.1
PS006992.1	921482	924270	KAL4981153.1
PS006992.1	924532	925281	KAL4981154.1
PS006992.1	927310	929043	KAL4981155.1
PS006992.1	930489	932164	KAL4981156.1
PS006992.1	932233	933380	KAL4981157.1
PS006992.1	933380	934251	KAL4981158.1
PS006992.1	934594	938821	KAL4981159.1
PS006992.1	939222	939593	KAL4981160.1
PS006992.1	939726	940866	KAL4981161.1
PS006992.1	941793	943346	KAL4981162.1
PS006992.1	944301	946300	KAL4981163.1
PS006992.1	946490	950215	KAL4981164.1
PS006992.1	950351	951620	KAL4981165.1
PS006992.1	951774	953115	KAL4981166.1
PS006992.1	953509	954109	KAL4981167.1
PS006992.1	954271	957676	KAL4981168.1
PS006992.1	961614	962014	KAL4981169.1
PS006992.1	963189	964877	KAL4981170.1
PS006992.1	966370	970516	KAL4981171.1
PS006992.1	971451	973376	KAL4981172.1
PS006992.1	973437	976494	KAL4981173.1
PS006992.1	976568	978226	KAL4981174.1
PS006992.1	978411	980872	KAL4981175.1
PS006992.1	982577	982896	KAL4981176.1
PS006992.1	983483	984654	KAL4981177.1
PS006992.1	985756	991835	KAL4981178.1
PS006992.1	991853	993048	KAL4981179.1
PS006992.1	992950	995069	KAL4981180.1
PS006992.1	995112	996967	KAL4981181.1
PS006992.1	996853	999888	KAL4981182.1
PS006992.1	1000239	1001636	KAL4981183.1
PS006992.1	1007189	1009237	KAL4981184.1
PS006992.1	1009462	1011483	KAL4981185.1
PS006992.1	1011709	1013495	KAL4981186.1
PS006992.1	1015170	1015988	KAL4981187.1
PS006992.1	1016033	1016517	KAL4981188.1
PS006992.1	1019724	1020811	KAL4981189.1
PS006992.1	1021187	1022431	KAL4981190.1
PS006992.1	1023162	1025064	KAL4981191.1
PS006992.1	1025516	1026301	KAL4981192.1
PS006992.1	1026492	1027969	KAL4981193.1
PS006992.1	1028363	1029365	KAL4981194.1
PS006992.1	1029665	1031288	KAL4981195.1
PS006992.1	1032272	1034186	KAL4981196.1
PS006992.1	1035567	1037837	KAL4981197.1
PS006992.1	1041268	1042119	KAL4981198.1
PS006992.1	1042642	1044366	KAL4981199.1
PS006992.1	1044308	1045802	KAL4981200.1
PS006992.1	1046922	1048126	KAL4981201.1
PS006992.1	1048567	1053107	KAL4981202.1
PS006992.1	1054509	1055032	KAL4981203.1
PS006992.1	1055935	1056958	KAL4981204.1
PS006992.1	1059982	1060372	KAL4981205.1
PS006992.1	1060624	1061857	KAL4981206.1
PS006992.1	1062231	1062583	KAL4981207.1
PS006992.1	1063289	1064283	KAL4981208.1
PS006992.1	1067198	1067567	KAL4981209.1
PS006992.1	1067576	1068522	KAL4981210.1
PS006992.1	1072717	1073889	KAL4981211.1
PS006992.1	1075377	1075907	KAL4981212.1
PS006992.1	1077012	1078161	KAL4981213.1
PS006992.1	1079213	1079474	KAL4981214.1
PS006992.1	1081310	1084000	KAL4981215.1
PS006992.1	1085257	1085650	KAL4981216.1
PS006992.1	1085885	1086189	KAL4981217.1
PS006992.1	1086755	1087758	KAL4981218.1
PS006992.1	1089742	1091579	KAL4981219.1
PS006992.1	1093435	1094441	KAL4981220.1
PS006992.1	1094467	1095747	KAL4981221.1
PS006992.1	1095991	1097534	KAL4981222.1
PS006992.1	1098030	1104332	KAL4981223.1
PS006992.1	1104388	1105016	KAL4981224.1
PS006992.1	1105697	1109640	KAL4981225.1
PS006992.1	1110275	1111789	KAL4981226.1
PS006992.1	1112518	1113122	KAL4981227.1
PS006992.1	1113253	1114471	KAL4981228.1
PS006992.1	1115158	1116641	KAL4981229.1
PS006992.1	1116725	1118642	KAL4981230.1
PS006992.1	1118753	1120344	KAL4981231.1
PS006992.1	1120439	1121092	KAL4981232.1
PS006992.1	1120440	1121679	KAL4981233.1
PS006992.1	1121806	1122235	KAL4981234.1
PS006992.1	1122397	1124227	KAL4981235.1
PS006992.1	1124473	1125288	KAL4981236.1
PS006992.1	1126289	1128146	KAL4981237.1
PS006992.1	1128844	1130911	KAL4981238.1
PS006992.1	1131720	1132828	KAL4981239.1
PS006992.1	1133337	1133950	KAL4981240.1
PS006992.1	1134825	1137106	KAL4981241.1
PS006992.1	1137107	1138971	KAL4981242.1
PS006992.1	1138403	1139131	KAL4981243.1
PS006992.1	1138867	1140354	KAL4981244.1
PS006992.1	1140439	1141290	KAL4981245.1
PS006992.1	1141444	1141810	KAL4981246.1
PS006992.1	1143732	1144163	KAL4981247.1
PS006993.1	253	1818	KAL4980561.1
PS006993.1	1703	3064	KAL4980562.1
PS006993.1	3135	4378	KAL4980563.1
PS006993.1	4402	6242	KAL4980564.1
PS006993.1	8559	9739	KAL4980565.1
PS006993.1	10281	10778	KAL4980566.1
PS006993.1	12247	12764	KAL4980567.1
PS006993.1	13199	13977	KAL4980568.1
PS006993.1	14102	16367	KAL4980569.1
PS006993.1	16145	17274	KAL4980570.1
PS006993.1	16907	17503	KAL4980571.1
PS006993.1	17503	19009	KAL4980572.1
PS006993.1	22436	23828	KAL4980573.1
PS006993.1	25996	28672	KAL4980574.1
PS006993.1	29219	31590	KAL4980575.1
PS006993.1	31920	36308	KAL4980576.1
PS006993.1	37538	40461	KAL4980577.1
PS006993.1	40757	43238	KAL4980578.1
PS006993.1	43587	46715	KAL4980579.1
PS006993.1	46880	48337	KAL4980580.1
PS006993.1	48338	49806	KAL4980581.1
PS006993.1	55287	55878	KAL4980582.1
PS006993.1	56279	56749	KAL4980583.1
PS006993.1	57219	59025	KAL4980584.1
PS006993.1	59026	60857	KAL4980585.1
PS006993.1	61101	64714	KAL4980586.1
PS006993.1	65209	66569	KAL4980587.1
PS006993.1	67160	68103	KAL4980588.1
PS006993.1	68116	69678	KAL4980589.1
PS006993.1	70004	73706	KAL4980590.1
PS006993.1	74966	76856	KAL4980591.1
PS006993.1	77580	79758	KAL4980592.1
PS006993.1	79835	80889	KAL4980593.1
PS006993.1	81414	83042	KAL4980594.1
PS006993.1	83112	83637	KAL4980595.1
PS006993.1	84055	85726	KAL4980596.1
PS006993.1	85344	85726	KAL4980597.1
PS006993.1	86964	88149	KAL4980598.1
PS006993.1	89518	92109	KAL4980599.1
PS006993.1	91818	93766	KAL4980600.1
PS006993.1	93878	95597	KAL4980601.1
PS006993.1	95494	98714	KAL4980602.1
PS006993.1	98864	100070	KAL4980603.1
PS006993.1	102986	104745	KAL4980604.1
PS006993.1	105114	106344	KAL4980605.1
PS006993.1	106737	107722	KAL4980606.1
PS006993.1	107739	112449	KAL4980607.1
PS006993.1	112629	115451	KAL4980608.1
PS006993.1	115624	119965	KAL4980609.1
PS006993.1	120020	120803	KAL4980610.1
PS006993.1	120964	121928	KAL4980611.1
PS006993.1	122038	123031	KAL4980612.1
PS006993.1	124044	126030	KAL4980613.1
PS006993.1	126023	127370	KAL4980614.1
PS006993.1	127452	128565	KAL4980615.1
PS006993.1	128930	130400	KAL4980616.1
PS006993.1	132020	132688	KAL4980617.1
PS006993.1	134882	138427	KAL4980618.1
PS006993.1	139858	142012	KAL4980619.1
PS006993.1	142087	145712	KAL4980620.1
PS006993.1	145972	146804	KAL4980621.1
PS006993.1	146974	151296	KAL4980622.1
PS006993.1	151322	152409	KAL4980623.1
PS006993.1	152546	154371	KAL4980624.1
PS006993.1	153997	154371	KAL4980625.1
PS006993.1	154481	157394	KAL4980626.1
PS006993.1	157818	159265	KAL4980627.1
PS006993.1	159359	161319	KAL4980628.1
PS006993.1	161926	162450	KAL4980629.1
PS006993.1	164676	166528	KAL4980630.1
PS006993.1	166637	168131	KAL4980631.1
PS006993.1	168268	169177	KAL4980632.1
PS006993.1	169221	172186	KAL4980633.1
PS006993.1	172800	174079	KAL4980634.1
PS006993.1	174953	177207	KAL4980635.1
PS006993.1	178107	180730	KAL4980636.1
PS006993.1	180535	181658	KAL4980637.1
PS006993.1	181741	183680	KAL4980638.1
PS006993.1	187076	187672	KAL4980639.1
PS006993.1	187916	189857	KAL4980640.1
PS006993.1	190477	191281	KAL4980641.1
PS006993.1	194172	196076	KAL4980642.1
PS006993.1	198188	199138	KAL4980643.1
PS006993.1	199933	202437	KAL4980644.1
PS006993.1	203473	205125	KAL4980645.1
PS006993.1	205900	206395	KAL4980646.1
PS006993.1	208214	209541	KAL4980647.1
PS006993.1	215252	217221	KAL4980648.1
PS006993.1	219389	219974	KAL4980649.1
PS006993.1	223994	225232	KAL4980650.1
PS006993.1	227254	230276	KAL4980651.1
PS006993.1	230555	231914	KAL4980652.1
PS006993.1	232007	233354	KAL4980653.1
PS006993.1	233609	235600	KAL4980654.1
PS006993.1	235613	237731	KAL4980655.1
PS006993.1	237901	239217	KAL4980656.1
PS006993.1	239558	241499	KAL4980657.1
PS006993.1	241637	242222	KAL4980658.1
PS006993.1	242426	244503	KAL4980659.1
PS006993.1	249131	251358	KAL4980660.1
PS006993.1	251359	252829	KAL4980661.1
PS006993.1	253232	254994	KAL4980662.1
PS006993.1	255589	256163	KAL4980663.1
PS006993.1	258064	264863	KAL4980664.1
PS006993.1	265264	266055	KAL4980665.1
PS006993.1	266055	267239	KAL4980666.1
PS006993.1	267284	269304	KAL4980667.1
PS006993.1	269407	271593	KAL4980668.1
PS006993.1	271778	273264	KAL4980669.1
PS006993.1	273728	276765	KAL4980670.1
PS006993.1	276960	278733	KAL4980671.1
PS006993.1	281175	282014	KAL4980672.1
PS006993.1	283341	285413	KAL4980673.1
PS006993.1	287544	290384	KAL4980674.1
PS006993.1	287684	288024	KAL4980675.1
PS006993.1	292212	292957	KAL4980676.1
PS006993.1	294110	295146	KAL4980677.1
PS006993.1	298043	300053	KAL4980678.1
PS006993.1	308124	309117	KAL4980679.1
PS006993.1	309909	313574	KAL4980680.1
PS006993.1	313691	315852	KAL4980681.1
PS006993.1	315907	319369	KAL4980682.1
PS006993.1	322840	324553	KAL4980683.1
PS006993.1	325234	327572	KAL4980684.1
PS006993.1	328899	330301	KAL4980685.1
PS006993.1	332539	335385	KAL4980686.1
PS006993.1	335385	336538	KAL4980687.1
PS006993.1	337270	339456	KAL4980688.1
PS006993.1	339616	341260	KAL4980689.1
PS006993.1	341452	343129	KAL4980690.1
PS006993.1	343778	345596	KAL4980691.1
PS006993.1	348998	351950	KAL4980692.1
PS006993.1	353237	358661	KAL4980693.1
PS006993.1	358994	362265	KAL4980694.1
PS006993.1	362782	364773	KAL4980695.1
PS006993.1	365876	368835	KAL4980696.1
PS006993.1	369560	371638	KAL4980697.1
PS006993.1	371772	373893	KAL4980698.1
PS006993.1	373892	375212	KAL4980699.1
PS006993.1	375300	378273	KAL4980700.1
PS006993.1	378708	380567	KAL4980701.1
PS006993.1	381256	382758	KAL4980702.1
PS006993.1	386191	386978	KAL4980703.1
PS006993.1	387034	392797	KAL4980704.1
PS006993.1	396203	403973	KAL4980705.1
PS006993.1	405587	406612	KAL4980706.1
PS006993.1	406612	408312	KAL4980707.1
PS006993.1	408331	410457	KAL4980708.1
PS006993.1	410457	416994	KAL4980709.1
PS006993.1	418193	420423	KAL4980710.1
PS006993.1	420633	422965	KAL4980711.1
PS006993.1	423756	426598	KAL4980712.1
PS006993.1	427475	429196	KAL4980713.1
PS006993.1	430479	432691	KAL4980714.1
PS006993.1	435175	437614	KAL4980715.1
PS006993.1	438239	440103	KAL4980716.1
PS006993.1	441000	446643	KAL4980717.1
PS006993.1	447770	451394	KAL4980718.1
PS006993.1	451641	453602	KAL4980719.1
PS006993.1	453883	455007	KAL4980720.1
PS006993.1	455610	458059	KAL4980721.1
PS006993.1	458459	458904	KAL4980722.1
PS006993.1	458887	460301	KAL4980723.1
PS006993.1	461105	463964	KAL4980724.1
PS006993.1	464275	470569	KAL4980725.1
PS006993.1	470825	473736	KAL4980726.1
PS006993.1	474163	475580	KAL4980727.1
PS006993.1	476083	476772	KAL4980728.1
PS006993.1	477250	478863	KAL4980729.1
PS006993.1	481293	482944	KAL4980730.1
PS006993.1	483186	486333	KAL4980731.1
PS006993.1	486993	487617	KAL4980732.1
PS006993.1	487755	490384	KAL4980733.1
PS006993.1	492716	495541	KAL4980734.1
PS006993.1	496073	497656	KAL4980735.1
PS006993.1	498023	499846	KAL4980736.1
PS006993.1	499825	501183	KAL4980737.1
PS006993.1	501342	503379	KAL4980738.1
PS006993.1	503472	504081	KAL4980739.1
PS006993.1	505286	509091	KAL4980740.1
PS006993.1	509328	510955	KAL4980741.1
PS006993.1	511243	512941	KAL4980742.1
PS006993.1	513605	515904	KAL4980743.1
PS006993.1	515884	517940	KAL4980744.1
PS006993.1	519099	521822	KAL4980745.1
PS006993.1	522410	525472	KAL4980746.1
PS006993.1	531941	534538	KAL4980747.1
PS006993.1	535234	536696	KAL4980748.1
PS006993.1	537029	538833	KAL4980749.1
PS006993.1	539228	543071	KAL4980750.1
PS006993.1	544907	545521	KAL4980751.1
PS006993.1	547163	550299	KAL4980752.1
PS006993.1	552926	554613	KAL4980753.1
PS006993.1	557967	559816	KAL4980754.1
PS006993.1	560283	562293	KAL4980755.1
PS006993.1	562793	563933	KAL4980756.1
PS006993.1	564411	566555	KAL4980757.1
PS006993.1	567249	567717	KAL4980758.1
PS006993.1	568409	569459	KAL4980759.1
PS006993.1	569927	574841	KAL4980760.1
PS006993.1	575595	576850	KAL4980761.1
PS006993.1	577009	578566	KAL4980762.1
PS006993.1	578571	579790	KAL4980763.1
PS006993.1	579997	581977	KAL4980764.1
PS006993.1	582016	582874	KAL4980765.1
PS006993.1	584298	586371	KAL4980766.1
PS006993.1	587097	588616	KAL4980767.1
PS006993.1	588739	590832	KAL4980768.1
PS006993.1	591663	592438	KAL4980769.1
PS006993.1	592567	594508	KAL4980770.1
PS006993.1	595369	596557	KAL4980771.1
PS006993.1	596923	598118	KAL4980772.1
PS006993.1	601514	602771	KAL4980773.1
PS006993.1	604725	605448	KAL4980774.1
PS006993.1	606676	608454	KAL4980775.1
PS006993.1	608643	609840	KAL4980776.1
PS006993.1	609908	612657	KAL4980777.1
PS006993.1	612947	614376	KAL4980778.1
PS006993.1	614749	617196	KAL4980779.1
PS006993.1	617197	620053	KAL4980780.1
PS006993.1	620215	621146	KAL4980781.1
PS006993.1	621875	623178	KAL4980782.1
PS006993.1	629150	630726	KAL4980783.1
PS006993.1	632964	633467	KAL4980784.1
PS006993.1	643177	643596	KAL4980785.1
PS006993.1	643617	646466	KAL4980786.1
PS006993.1	647011	648044	KAL4980787.1
PS006993.1	648044	651583	KAL4980788.1
PS006993.1	651699	652853	KAL4980789.1
PS006993.1	653877	654883	KAL4980790.1
PS006993.1	655605	661513	KAL4980791.1
PS006993.1	663330	665643	KAL4980792.1
PS006993.1	666261	669254	KAL4980793.1
PS006993.1	673863	676473	KAL4980794.1
PS006993.1	678046	680731	KAL4980795.1
PS006993.1	680926	685088	KAL4980796.1
PS006993.1	685429	687227	KAL4980797.1
PS006993.1	687779	692453	KAL4980798.1
PS006993.1	692542	694464	KAL4980799.1
PS006993.1	694464	695921	KAL4980800.1
PS006993.1	696116	698007	KAL4980801.1
PS006993.1	698007	699345	KAL4980802.1
PS006993.1	704182	706139	KAL4980803.1
PS006993.1	706534	708119	KAL4980804.1
PS006993.1	708850	710756	KAL4980805.1
PS006993.1	711480	712593	KAL4980806.1
PS006993.1	712874	713704	KAL4980807.1
PS006993.1	716493	718305	KAL4980808.1
PS006993.1	718796	721001	KAL4980809.1
PS006993.1	721127	721821	KAL4980810.1
PS006993.1	721821	723781	KAL4980811.1
PS006993.1	723810	727144	KAL4980812.1
PS006993.1	728110	729589	KAL4980813.1
PS006993.1	732302	733486	KAL4980814.1
PS006993.1	734656	737051	KAL4980815.1
PS006993.1	737188	738473	KAL4980816.1
PS006993.1	738540	739613	KAL4980817.1
PS006993.1	739865	740591	KAL4980818.1
PS006993.1	740991	742786	KAL4980819.1
PS006993.1	742905	744116	KAL4980820.1
PS006993.1	744168	745593	KAL4980821.1
PS006993.1	745858	748051	KAL4980822.1
PS006993.1	748184	753766	KAL4980823.1
PS006993.1	754671	755769	KAL4980824.1
PS006993.1	755802	756957	KAL4980825.1
PS006993.1	757531	759411	KAL4980826.1
PS006993.1	760087	761670	KAL4980827.1
PS006993.1	763299	766089	KAL4980828.1
PS006993.1	768154	769971	KAL4980829.1
PS006993.1	771075	772125	KAL4980830.1
PS006993.1	774236	774480	KAL4980831.1
PS006993.1	774556	774730	KAL4980832.1
PS006994.1	1093	1884	KAL4980302.1
PS006994.1	3281	5639	KAL4980303.1
PS006994.1	7013	8625	KAL4980304.1
PS006994.1	8743	10084	KAL4980305.1
PS006994.1	10255	11455	KAL4980306.1
PS006994.1	11640	14326	KAL4980307.1
PS006994.1	14610	15060	KAL4980308.1
PS006994.1	17406	20235	KAL4980309.1
PS006994.1	21273	22652	KAL4980310.1
PS006994.1	22719	23512	KAL4980311.1
PS006994.1	23858	27393	KAL4980312.1
PS006994.1	27393	28447	KAL4980313.1
PS006994.1	29697	31177	KAL4980314.1
PS006994.1	33672	35079	KAL4980315.1
PS006994.1	36139	39038	KAL4980316.1
PS006994.1	39317	43097	KAL4980317.1
PS006994.1	44793	49074	KAL4980318.1
PS006994.1	49553	51409	KAL4980319.1
PS006994.1	51585	53662	KAL4980320.1
PS006994.1	54654	56731	KAL4980321.1
PS006994.1	57548	58094	KAL4980322.1
PS006994.1	60763	61585	KAL4980323.1
PS006994.1	61585	62609	KAL4980324.1
PS006994.1	63032	72133	KAL4980325.1
PS006994.1	74653	76596	KAL4980326.1
PS006994.1	76827	78332	KAL4980327.1
PS006994.1	78760	81103	KAL4980328.1
PS006994.1	81755	83242	KAL4980329.1
PS006994.1	85218	86947	KAL4980330.1
PS006994.1	89362	90607	KAL4980331.1
PS006994.1	91479	92910	KAL4980332.1
PS006994.1	94654	97009	KAL4980333.1
PS006994.1	97056	98559	KAL4980334.1
PS006994.1	98789	99924	KAL4980335.1
PS006994.1	100290	103613	KAL4980336.1
PS006994.1	103749	104917	KAL4980337.1
PS006994.1	105256	107651	KAL4980338.1
PS006994.1	109535	112593	KAL4980339.1
PS006994.1	112879	114507	KAL4980340.1
PS006994.1	114491	117315	KAL4980341.1
PS006994.1	117617	119024	KAL4980342.1
PS006994.1	119467	120873	KAL4980343.1
PS006994.1	121136	122566	KAL4980344.1
PS006994.1	122461	124273	KAL4980345.1
PS006994.1	125722	128651	KAL4980346.1
PS006994.1	129124	130627	KAL4980347.1
PS006994.1	131112	133224	KAL4980348.1
PS006994.1	133601	134262	KAL4980349.1
PS006994.1	134434	134807	KAL4980350.1
PS006994.1	134976	135656	KAL4980351.1
PS006994.1	137812	141081	KAL4980352.1
PS006994.1	142882	144633	KAL4980353.1
PS006994.1	145278	148857	KAL4980354.1
PS006994.1	149284	150436	KAL4980355.1
PS006994.1	150708	154181	KAL4980356.1
PS006994.1	154401	155989	KAL4980357.1
PS006994.1	156116	157362	KAL4980358.1
PS006994.1	157465	160272	KAL4980359.1
PS006994.1	160420	161519	KAL4980360.1
PS006994.1	161825	162776	KAL4980361.1
PS006994.1	162661	163370	KAL4980362.1
PS006994.1	163370	165757	KAL4980363.1
PS006994.1	166137	167266	KAL4980364.1
PS006994.1	167584	170807	KAL4980365.1
PS006994.1	171296	174751	KAL4980366.1
PS006994.1	175651	176129	KAL4980367.1
PS006994.1	176191	177225	KAL4980368.1
PS006994.1	177424	178885	KAL4980369.1
PS006994.1	178852	180505	KAL4980370.1
PS006994.1	181965	183673	KAL4980371.1
PS006994.1	185400	190372	KAL4980372.1
PS006994.1	192158	193206	KAL4980373.1
PS006994.1	193397	197519	KAL4980374.1
PS006994.1	193524	193883	KAL4980375.1
PS006994.1	197654	200077	KAL4980376.1
PS006994.1	200349	201341	KAL4980377.1
PS006994.1	201518	202346	KAL4980378.1
PS006994.1	202348	203247	KAL4980379.1
PS006994.1	203362	205955	KAL4980380.1
PS006994.1	206162	210283	KAL4980381.1
PS006994.1	210391	211333	KAL4980382.1
PS006994.1	212456	213980	KAL4980383.1
PS006994.1	214858	216409	KAL4980384.1
PS006994.1	216682	218402	KAL4980385.1
PS006994.1	218393	220180	KAL4980386.1
PS006994.1	220138	221422	KAL4980387.1
PS006994.1	222120	223662	KAL4980388.1
PS006994.1	223942	224712	KAL4980389.1
PS006994.1	224837	227529	KAL4980390.1
PS006994.1	227628	229281	KAL4980391.1
PS006994.1	229370	231231	KAL4980392.1
PS006994.1	231471	232589	KAL4980393.1
PS006994.1	232694	235001	KAL4980394.1
PS006994.1	236488	237659	KAL4980395.1
PS006994.1	237514	238459	KAL4980396.1
PS006994.1	241309	242207	KAL4980397.1
PS006994.1	242657	244571	KAL4980398.1
PS006994.1	247157	249253	KAL4980399.1
PS006994.1	249336	249716	KAL4980400.1
PS006994.1	250779	253045	KAL4980401.1
PS006994.1	253160	255329	KAL4980402.1
PS006994.1	255359	257883	KAL4980403.1
PS006994.1	258085	259005	KAL4980404.1
PS006994.1	259006	261116	KAL4980405.1
PS006994.1	261295	262594	KAL4980406.1
PS006994.1	268618	270664	KAL4980407.1
PS006994.1	274091	276796	KAL4980408.1
PS006994.1	276959	278360	KAL4980409.1
PS006994.1	278894	284150	KAL4980410.1
PS006994.1	284154	285179	KAL4980411.1
PS006994.1	285400	286442	KAL4980412.1
PS006994.1	286686	288866	KAL4980413.1
PS006994.1	290428	292081	KAL4980414.1
PS006994.1	292968	293635	KAL4980415.1
PS006994.1	293423	294468	KAL4980416.1
PS006994.1	294306	295383	KAL4980417.1
PS006994.1	296975	298660	KAL4980418.1
PS006994.1	301388	306276	KAL4980419.1
PS006994.1	306314	307321	KAL4980420.1
PS006994.1	306314	307615	KAL4980421.1
PS006994.1	307976	308760	KAL4980422.1
PS006994.1	308909	309873	KAL4980423.1
PS006994.1	310071	312821	KAL4980424.1
PS006994.1	312843	314491	KAL4980425.1
PS006994.1	314655	316277	KAL4980426.1
PS006994.1	316306	318642	KAL4980427.1
PS006994.1	319010	322306	KAL4980428.1
PS006994.1	325671	326610	KAL4980429.1
PS006994.1	326492	327560	KAL4980430.1
PS006994.1	328999	330587	KAL4980431.1
PS006994.1	332325	334542	KAL4980432.1
PS006994.1	337443	339257	KAL4980433.1
PS006994.1	339500	344430	KAL4980434.1
PS006994.1	345027	345906	KAL4980435.1
PS006994.1	346545	348367	KAL4980436.1
PS006994.1	348995	349625	KAL4980437.1
PS006994.1	354007	355652	KAL4980438.1
PS006994.1	356185	357209	KAL4980439.1
PS006994.1	358559	361113	KAL4980440.1
PS006994.1	361702	362656	KAL4980441.1
PS006994.1	363473	364757	KAL4980442.1
PS006994.1	368293	369290	KAL4980443.1
PS006994.1	369837	371874	KAL4980444.1
PS006994.1	371883	372853	KAL4980445.1
PS006994.1	373017	376055	KAL4980446.1
PS006994.1	376722	377633	KAL4980447.1
PS006994.1	377633	379687	KAL4980448.1
PS006994.1	379878	385273	KAL4980449.1
PS006994.1	388148	389713	KAL4980450.1
PS006994.1	392166	397868	KAL4980451.1
PS006994.1	398209	399808	KAL4980452.1
PS006994.1	401448	404827	KAL4980453.1
PS006994.1	405226	406265	KAL4980454.1
PS006994.1	406350	407916	KAL4980455.1
PS006994.1	407916	408446	KAL4980456.1
PS006994.1	408484	409845	KAL4980457.1
PS006994.1	409702	412207	KAL4980458.1
PS006994.1	412214	412786	KAL4980459.1
PS006994.1	414490	417198	KAL4980460.1
PS006994.1	417685	420394	KAL4980461.1
PS006994.1	420538	421786	KAL4980462.1
PS006994.1	421895	426710	KAL4980463.1
PS006994.1	428005	429153	KAL4980464.1
PS006994.1	429220	430779	KAL4980465.1
PS006994.1	431021	432731	KAL4980466.1
PS006994.1	433657	435035	KAL4980467.1
PS006994.1	438136	439499	KAL4980468.1
PS006994.1	439737	442564	KAL4980469.1
PS006994.1	442759	443845	KAL4980470.1
PS006994.1	443749	445870	KAL4980471.1
PS006994.1	446010	448477	KAL4980472.1
PS006994.1	448629	449555	KAL4980473.1
PS006994.1	449830	451200	KAL4980474.1
PS006994.1	452370	454709	KAL4980475.1
PS006994.1	455929	458189	KAL4980476.1
PS006994.1	460260	460827	KAL4980477.1
PS006994.1	460784	461309	KAL4980478.1
PS006994.1	463694	466132	KAL4980479.1
PS006994.1	466486	467524	KAL4980480.1
PS006994.1	467901	468681	KAL4980481.1
PS006994.1	469514	470802	KAL4980482.1
PS006994.1	471355	473560	KAL4980483.1
PS006994.1	474680	475247	KAL4980484.1
PS006994.1	476982	478434	KAL4980485.1
PS006994.1	478467	481156	KAL4980486.1
PS006994.1	481077	481404	KAL4980487.1
PS006994.1	485457	486090	KAL4980488.1
PS006994.1	486801	489091	KAL4980489.1
PS006994.1	492738	494277	KAL4980490.1
PS006994.1	495333	496833	KAL4980491.1
PS006994.1	497013	498014	KAL4980492.1
PS006994.1	498162	499887	KAL4980493.1
PS006994.1	499986	500780	KAL4980494.1
PS006994.1	500889	502783	KAL4980495.1
PS006994.1	504186	506000	KAL4980496.1
PS006994.1	506260	507221	KAL4980497.1
PS006994.1	507215	508202	KAL4980498.1
PS006994.1	508730	510965	KAL4980499.1
PS006994.1	511137	512777	KAL4980500.1
PS006994.1	512840	514195	KAL4980501.1
PS006994.1	514366	517375	KAL4980502.1
PS006994.1	519463	520194	KAL4980503.1
PS006994.1	520630	522205	KAL4980504.1
PS006994.1	524968	527146	KAL4980505.1
PS006994.1	527275	528132	KAL4980506.1
PS006994.1	528132	528716	KAL4980507.1
PS006994.1	528767	531725	KAL4980508.1
PS006994.1	532877	535969	KAL4980509.1
PS006994.1	536284	537792	KAL4980510.1
PS006994.1	540413	545320	KAL4980511.1
PS006994.1	545919	548158	KAL4980512.1
PS006994.1	556866	559260	KAL4980513.1
PS006994.1	560636	561486	KAL4980514.1
PS006994.1	568212	571918	KAL4980515.1
PS006994.1	573734	575759	KAL4980516.1
PS006994.1	576366	577795	KAL4980517.1
PS006994.1	578274	579639	KAL4980518.1
PS006994.1	579058	579639	KAL4980519.1
PS006994.1	580902	585517	KAL4980520.1
PS006994.1	593986	595130	KAL4980521.1
PS006994.1	595013	596307	KAL4980522.1
PS006994.1	596582	599394	KAL4980523.1
PS006994.1	599538	601291	KAL4980524.1
PS006994.1	601471	602811	KAL4980525.1
PS006994.1	603525	604224	KAL4980526.1
PS006994.1	604662	606761	KAL4980527.1
PS006994.1	606782	608709	KAL4980528.1
PS006994.1	608975	610854	KAL4980529.1
PS006994.1	611782	612592	KAL4980530.1
PS006994.1	613557	615578	KAL4980531.1
PS006994.1	618044	619916	KAL4980532.1
PS006994.1	619930	621444	KAL4980533.1
PS006994.1	621607	626550	KAL4980534.1
PS006994.1	627312	628382	KAL4980535.1
PS006994.1	628671	629864	KAL4980536.1
PS006994.1	630538	634717	KAL4980537.1
PS006994.1	643260	643667	KAL4980538.1
PS006994.1	644908	646672	KAL4980539.1
PS006994.1	652080	653146	KAL4980540.1
PS006994.1	653776	654444	KAL4980541.1
PS006994.1	654995	657541	KAL4980542.1
PS006994.1	657982	658494	KAL4980543.1
PS006994.1	664651	667684	KAL4980544.1
PS006994.1	667784	670528	KAL4980545.1
PS006994.1	670592	671354	KAL4980546.1
PS006994.1	671505	672922	KAL4980547.1
PS006994.1	672945	675183	KAL4980548.1
PS006994.1	675204	678296	KAL4980549.1
PS006994.1	678354	679963	KAL4980550.1
PS006994.1	681170	682192	KAL4980551.1
PS006994.1	682290	683294	KAL4980552.1
PS006994.1	683986	685187	KAL4980553.1
PS006994.1	687351	691024	KAL4980554.1
PS006994.1	691415	692194	KAL4980555.1
PS006994.1	692200	692566	KAL4980556.1
PS006994.1	693058	694675	KAL4980557.1
PS006994.1	695385	698017	KAL4980558.1
PS006994.1	699168	701491	KAL4980559.1
PS006994.1	701665	703137	KAL4980560.1
PS006995.1	194	4627	KAL4980051.1
PS006995.1	4774	8744	KAL4980052.1
PS006995.1	9578	11368	KAL4980053.1
PS006995.1	14984	19481	KAL4980054.1
PS006995.1	20140	21436	KAL4980055.1
PS006995.1	21451	22944	KAL4980056.1
PS006995.1	23626	30192	KAL4980057.1
PS006995.1	30485	31932	KAL4980058.1
PS006995.1	33699	34476	KAL4980059.1
PS006995.1	35384	36664	KAL4980060.1
PS006995.1	39091	40031	KAL4980061.1
PS006995.1	40031	43484	KAL4980062.1
PS006995.1	43650	45010	KAL4980063.1
PS006995.1	46729	50433	KAL4980064.1
PS006995.1	52271	53074	KAL4980065.1
PS006995.1	54241	55208	KAL4980066.1
PS006995.1	60859	64072	KAL4980067.1
PS006995.1	65073	66576	KAL4980068.1
PS006995.1	66576	67868	KAL4980069.1
PS006995.1	67907	68445	KAL4980070.1
PS006995.1	69626	70295	KAL4980071.1
PS006995.1	70850	72345	KAL4980072.1
PS006995.1	74125	76266	KAL4980073.1
PS006995.1	76636	77106	KAL4980074.1
PS006995.1	80449	82810	KAL4980075.1
PS006995.1	83557	87956	KAL4980076.1
PS006995.1	88023	89140	KAL4980077.1
PS006995.1	89141	90459	KAL4980078.1
PS006995.1	90688	92708	KAL4980079.1
PS006995.1	93107	94788	KAL4980080.1
PS006995.1	95112	97606	KAL4980081.1
PS006995.1	98604	102286	KAL4980082.1
PS006995.1	103119	104193	KAL4980083.1
PS006995.1	104624	105903	KAL4980084.1
PS006995.1	106457	107254	KAL4980085.1
PS006995.1	107794	108995	KAL4980086.1
PS006995.1	109120	114664	KAL4980087.1
PS006995.1	115037	117286	KAL4980088.1
PS006995.1	117606	119779	KAL4980089.1
PS006995.1	119863	122480	KAL4980090.1
PS006995.1	122991	125468	KAL4980091.1
PS006995.1	128002	128595	KAL4980092.1
PS006995.1	129534	130660	KAL4980093.1
PS006995.1	133093	134396	KAL4980094.1
PS006995.1	135321	138795	KAL4980095.1
PS006995.1	140211	141562	KAL4980096.1
PS006995.1	143029	144779	KAL4980097.1
PS006995.1	145028	146438	KAL4980098.1
PS006995.1	149135	153011	KAL4980099.1
PS006995.1	154182	156230	KAL4980100.1
PS006995.1	155706	156215	KAL4980101.1
PS006995.1	156824	159388	KAL4980102.1
PS006995.1	160247	161775	KAL4980103.1
PS006995.1	162815	166521	KAL4980104.1
PS006995.1	167197	168539	KAL4980105.1
PS006995.1	168607	169991	KAL4980106.1
PS006995.1	170018	172984	KAL4980107.1
PS006995.1	173126	174319	KAL4980108.1
PS006995.1	173865	174872	KAL4980109.1
PS006995.1	174874	176239	KAL4980110.1
PS006995.1	176239	177305	KAL4980111.1
PS006995.1	178568	179547	KAL4980112.1
PS006995.1	182008	183371	KAL4980113.1
PS006995.1	183727	186046	KAL4980114.1
PS006995.1	186787	188315	KAL4980115.1
PS006995.1	188427	192272	KAL4980116.1
PS006995.1	195858	197738	KAL4980117.1
PS006995.1	197624	198946	KAL4980118.1
PS006995.1	200300	203199	KAL4980119.1
PS006995.1	203444	204255	KAL4980120.1
PS006995.1	204256	205527	KAL4980121.1
PS006995.1	205722	207839	KAL4980122.1
PS006995.1	208081	209120	KAL4980123.1
PS006995.1	214780	216140	KAL4980124.1
PS006995.1	219459	219947	KAL4980125.1
PS006995.1	220407	222328	KAL4980126.1
PS006995.1	223268	224047	KAL4980127.1
PS006995.1	224132	225903	KAL4980128.1
PS006995.1	225784	226291	KAL4980129.1
PS006995.1	227899	229607	KAL4980130.1
PS006995.1	229761	231350	KAL4980131.1
PS006995.1	231191	232570	KAL4980132.1
PS006995.1	233278	235479	KAL4980133.1
PS006995.1	235611	236145	KAL4980134.1
PS006995.1	236674	238000	KAL4980135.1
PS006995.1	238122	239422	KAL4980136.1
PS006995.1	239631	241233	KAL4980137.1
PS006995.1	243612	245232	KAL4980138.1
PS006995.1	247070	248208	KAL4980139.1
PS006995.1	249514	254510	KAL4980140.1
PS006995.1	254901	256210	KAL4980141.1
PS006995.1	261934	263747	KAL4980142.1
PS006995.1	264675	266151	KAL4980143.1
PS006995.1	266830	269340	KAL4980144.1
PS006995.1	271235	272269	KAL4980145.1
PS006995.1	274083	275421	KAL4980146.1
PS006995.1	278343	279036	KAL4980147.1
PS006995.1	279544	283745	KAL4980148.1
PS006995.1	284997	285933	KAL4980149.1
PS006995.1	285982	287686	KAL4980150.1
PS006995.1	287838	289554	KAL4980151.1
PS006995.1	289729	292356	KAL4980152.1
PS006995.1	292615	293968	KAL4980153.1
PS006995.1	295364	300069	KAL4980154.1
PS006995.1	300658	302173	KAL4980155.1
PS006995.1	302217	304183	KAL4980156.1
PS006995.1	304839	305301	KAL4980157.1
PS006995.1	305539	309775	KAL4980158.1
PS006995.1	310327	312299	KAL4980159.1
PS006995.1	312299	315255	KAL4980160.1
PS006995.1	316012	319063	KAL4980161.1
PS006995.1	319647	322040	KAL4980162.1
PS006995.1	322685	323465	KAL4980163.1
PS006995.1	323904	324838	KAL4980164.1
PS006995.1	325261	326647	KAL4980165.1
PS006995.1	327369	329061	KAL4980166.1
PS006995.1	329377	332315	KAL4980167.1
PS006995.1	332453	334728	KAL4980168.1
PS006995.1	335317	336593	KAL4980169.1
PS006995.1	336767	344631	KAL4980170.1
PS006995.1	344830	348028	KAL4980171.1
PS006995.1	348250	348819	KAL4980172.1
PS006995.1	350800	352912	KAL4980173.1
PS006995.1	355240	357405	KAL4980174.1
PS006995.1	357583	360158	KAL4980175.1
PS006995.1	362358	363731	KAL4980176.1
PS006995.1	363887	367009	KAL4980177.1
PS006995.1	370378	372328	KAL4980178.1
PS006995.1	373161	375325	KAL4980179.1
PS006995.1	375325	377324	KAL4980180.1
PS006995.1	377324	378616	KAL4980181.1
PS006995.1	378641	381385	KAL4980182.1
PS006995.1	381519	383772	KAL4980183.1
PS006995.1	383640	386477	KAL4980184.1
PS006995.1	387373	389113	KAL4980185.1
PS006995.1	389049	390918	KAL4980186.1
PS006995.1	390982	392483	KAL4980187.1
PS006995.1	392498	397969	KAL4980188.1
PS006995.1	398136	400691	KAL4980189.1
PS006995.1	400894	404894	KAL4980190.1
PS006995.1	405381	405814	KAL4980191.1
PS006995.1	406260	408159	KAL4980192.1
PS006995.1	408821	410691	KAL4980193.1
PS006995.1	416494	419241	KAL4980194.1
PS006995.1	419246	419808	KAL4980195.1
PS006995.1	419967	420647	KAL4980196.1
PS006995.1	424094	425565	KAL4980197.1
PS006995.1	426087	428049	KAL4980198.1
PS006995.1	429692	430714	KAL4980199.1
PS006995.1	430935	431755	KAL4980200.1
PS006995.1	431757	432668	KAL4980201.1
PS006995.1	432668	433255	KAL4980202.1
PS006995.1	434101	437667	KAL4980203.1
PS006995.1	438055	440001	KAL4980204.1
PS006995.1	440001	442615	KAL4980205.1
PS006995.1	442850	446757	KAL4980206.1
PS006995.1	446867	447890	KAL4980207.1
PS006995.1	448019	449942	KAL4980208.1
PS006995.1	450184	451722	KAL4980209.1
PS006995.1	451849	454269	KAL4980210.1
PS006995.1	454749	460194	KAL4980211.1
PS006995.1	460948	464059	KAL4980212.1
PS006995.1	469017	470967	KAL4980213.1
PS006995.1	472148	475064	KAL4980214.1
PS006995.1	475266	476814	KAL4980215.1
PS006995.1	476903	480323	KAL4980216.1
PS006995.1	482198	485426	KAL4980217.1
PS006995.1	487089	490203	KAL4980218.1
PS006995.1	490610	492594	KAL4980219.1
PS006995.1	492760	493890	KAL4980220.1
PS006995.1	493879	496161	KAL4980221.1
PS006995.1	497250	498689	KAL4980222.1
PS006995.1	499152	500164	KAL4980223.1
PS006995.1	501279	503470	KAL4980224.1
PS006995.1	503644	509051	KAL4980225.1
PS006995.1	509299	510320	KAL4980226.1
PS006995.1	510762	511832	KAL4980227.1
PS006995.1	512367	514564	KAL4980228.1
PS006995.1	515243	517634	KAL4980229.1
PS006995.1	517927	518609	KAL4980230.1
PS006995.1	518824	520540	KAL4980231.1
PS006995.1	520615	522984	KAL4980232.1
PS006995.1	523829	529032	KAL4980233.1
PS006995.1	530808	532095	KAL4980234.1
PS006995.1	532970	535373	KAL4980235.1
PS006995.1	535876	538572	KAL4980236.1
PS006995.1	538911	541360	KAL4980237.1
PS006995.1	542171	544525	KAL4980238.1
PS006995.1	548211	548759	KAL4980239.1
PS006995.1	550466	551417	KAL4980240.1
PS006995.1	551574	552777	KAL4980241.1
PS006995.1	553120	553662	KAL4980242.1
PS006995.1	553917	556185	KAL4980243.1
PS006995.1	556282	558115	KAL4980244.1
PS006995.1	558913	562066	KAL4980245.1
PS006995.1	562226	564815	KAL4980246.1
PS006995.1	565548	566749	KAL4980247.1
PS006995.1	567012	569239	KAL4980248.1
PS006995.1	570116	574823	KAL4980249.1
PS006995.1	574928	575326	KAL4980250.1
PS006995.1	577277	578530	KAL4980251.1
PS006995.1	578663	580212	KAL4980252.1
PS006995.1	580574	583602	KAL4980253.1
PS006995.1	583602	585369	KAL4980254.1
PS006995.1	586817	587550	KAL4980255.1
PS006995.1	587021	588321	KAL4980256.1
PS006995.1	589862	591197	KAL4980257.1
PS006995.1	591356	592522	KAL4980258.1
PS006995.1	592522	595496	KAL4980259.1
PS006995.1	595506	596235	KAL4980260.1
PS006995.1	596328	597660	KAL4980261.1
PS006995.1	597660	602529	KAL4980262.1
PS006995.1	603841	605286	KAL4980263.1
PS006995.1	607025	608017	KAL4980264.1
PS006995.1	608051	609638	KAL4980265.1
PS006995.1	611719	614583	KAL4980266.1
PS006995.1	614832	617255	KAL4980267.1
PS006995.1	617969	619274	KAL4980268.1
PS006995.1	619409	620903	KAL4980269.1
PS006995.1	621527	623783	KAL4980270.1
PS006995.1	627887	628781	KAL4980271.1
PS006995.1	630937	632558	KAL4980272.1
PS006995.1	634336	635016	KAL4980273.1
PS006995.1	635016	636569	KAL4980274.1
PS006995.1	636744	637253	KAL4980275.1
PS006995.1	637188	640536	KAL4980276.1
PS006995.1	640636	643185	KAL4980277.1
PS006995.1	644335	647489	KAL4980278.1
PS006995.1	647902	650062	KAL4980279.1
PS006995.1	650253	651947	KAL4980280.1
PS006995.1	651947	653043	KAL4980281.1
PS006995.1	653599	656977	KAL4980282.1
PS006995.1	657601	659647	KAL4980283.1
PS006995.1	659751	660871	KAL4980284.1
PS006995.1	660928	662571	KAL4980285.1
PS006995.1	664400	666175	KAL4980286.1
PS006995.1	666360	667345	KAL4980287.1
PS006995.1	669617	670550	KAL4980288.1
PS006995.1	670977	672484	KAL4980289.1
PS006995.1	674232	675671	KAL4980290.1
PS006995.1	676908	679860	KAL4980291.1
PS006995.1	681163	681524	KAL4980292.1
PS006995.1	681774	682742	KAL4980293.1
PS006995.1	682783	682986	KAL4980294.1
PS006995.1	684871	688327	KAL4980295.1
PS006995.1	689855	690957	KAL4980296.1
PS006995.1	691593	692959	KAL4980297.1
PS006995.1	693382	694348	KAL4980298.1
PS006995.1	694387	695393	KAL4980299.1
PS006995.1	696861	698677	KAL4980300.1
PS006995.1	701009	702229	KAL4980301.1
PS006996.1	987	2368	KAL4979811.1
PS006996.1	2445	4459	KAL4979812.1
PS006996.1	6891	9683	KAL4979813.1
PS006996.1	10593	13937	KAL4979814.1
PS006996.1	14246	22558	KAL4979815.1
PS006996.1	23401	23979	KAL4979816.1
PS006996.1	23973	25461	KAL4979817.1
PS006996.1	27204	29370	KAL4979818.1
PS006996.1	29747	31041	KAL4979819.1
PS006996.1	31173	32171	KAL4979820.1
PS006996.1	32607	38156	KAL4979821.1
PS006996.1	38889	43423	KAL4979822.1
PS006996.1	43948	45584	KAL4979823.1
PS006996.1	45676	46951	KAL4979824.1
PS006996.1	47223	48010	KAL4979825.1
PS006996.1	48151	49807	KAL4979826.1
PS006996.1	49967	51947	KAL4979827.1
PS006996.1	52384	52806	KAL4979828.1
PS006996.1	53147	56290	KAL4979829.1
PS006996.1	56457	60487	KAL4979830.1
PS006996.1	60883	62778	KAL4979831.1
PS006996.1	62851	64145	KAL4979832.1
PS006996.1	66518	70319	KAL4979833.1
PS006996.1	74104	75379	KAL4979834.1
PS006996.1	75635	76866	KAL4979835.1
PS006996.1	76972	78289	KAL4979836.1
PS006996.1	78735	80585	KAL4979837.1
PS006996.1	80780	88429	KAL4979838.1
PS006996.1	90446	95309	KAL4979839.1
PS006996.1	95272	96873	KAL4979840.1
PS006996.1	97039	97687	KAL4979841.1
PS006996.1	97824	99453	KAL4979842.1
PS006996.1	99602	101376	KAL4979843.1
PS006996.1	101568	104085	KAL4979844.1
PS006996.1	111481	113276	KAL4979845.1
PS006996.1	113280	114351	KAL4979846.1
PS006996.1	113284	113733	KAL4979847.1
PS006996.1	114486	116727	KAL4979848.1
PS006996.1	117286	119952	KAL4979849.1
PS006996.1	119603	120432	KAL4979850.1
PS006996.1	120773	121385	KAL4979851.1
PS006996.1	121438	124796	KAL4979852.1
PS006996.1	125016	126108	KAL4979853.1
PS006996.1	126251	128931	KAL4979854.1
PS006996.1	129115	130274	KAL4979855.1
PS006996.1	130455	132862	KAL4979856.1
PS006996.1	140673	141227	KAL4979857.1
PS006996.1	141038	143298	KAL4979858.1
PS006996.1	142934	143734	KAL4979859.1
PS006996.1	145634	147712	KAL4979860.1
PS006996.1	147759	148690	KAL4979861.1
PS006996.1	148812	150072	KAL4979862.1
PS006996.1	150167	151017	KAL4979863.1
PS006996.1	151205	152636	KAL4979864.1
PS006996.1	154185	155230	KAL4979865.1
PS006996.1	156598	159238	KAL4979866.1
PS006996.1	159515	160642	KAL4979867.1
PS006996.1	160820	162970	KAL4979868.1
PS006996.1	163674	168219	KAL4979869.1
PS006996.1	168333	169996	KAL4979870.1
PS006996.1	170010	171626	KAL4979871.1
PS006996.1	171724	172983	KAL4979872.1
PS006996.1	176312	178424	KAL4979873.1
PS006996.1	179922	181845	KAL4979874.1
PS006996.1	182159	183510	KAL4979875.1
PS006996.1	183654	185739	KAL4979876.1
PS006996.1	185596	186450	KAL4979877.1
PS006996.1	187157	189518	KAL4979878.1
PS006996.1	189625	191149	KAL4979879.1
PS006996.1	191985	193058	KAL4979880.1
PS006996.1	193119	193509	KAL4979881.1
PS006996.1	194949	195411	KAL4979882.1
PS006996.1	196108	196534	KAL4979883.1
PS006996.1	198572	200077	KAL4979884.1
PS006996.1	202308	203383	KAL4979885.1
PS006996.1	204621	204929	KAL4979886.1
PS006996.1	207715	208870	KAL4979887.1
PS006996.1	209144	210177	KAL4979888.1
PS006996.1	211050	211805	KAL4979889.1
PS006996.1	213816	215341	KAL4979890.1
PS006996.1	218416	220126	KAL4979891.1
PS006996.1	224383	226398	KAL4979892.1
PS006996.1	227836	228653	KAL4979893.1
PS006996.1	230480	231299	KAL4979894.1
PS006996.1	234510	234941	KAL4979895.1
PS006996.1	241611	244295	KAL4979896.1
PS006996.1	244647	245990	KAL4979897.1
PS006996.1	245978	247635	KAL4979898.1
PS006996.1	247877	250002	KAL4979899.1
PS006996.1	250187	255086	KAL4979900.1
PS006996.1	258229	260252	KAL4979901.1
PS006996.1	261218	263755	KAL4979902.1
PS006996.1	263976	265331	KAL4979903.1
PS006996.1	265332	265961	KAL4979904.1
PS006996.1	271353	273797	KAL4979905.1
PS006996.1	275468	278148	KAL4979906.1
PS006996.1	278321	279690	KAL4979907.1
PS006996.1	280554	286341	KAL4979908.1
PS006996.1	286499	289682	KAL4979909.1
PS006996.1	291932	296575	KAL4979910.1
PS006996.1	298052	301586	KAL4979911.1
PS006996.1	302041	304580	KAL4979912.1
PS006996.1	304737	307066	KAL4979913.1
PS006996.1	307076	308828	KAL4979914.1
PS006996.1	310754	313106	KAL4979915.1
PS006996.1	313086	314398	KAL4979916.1
PS006996.1	314558	315989	KAL4979917.1
PS006996.1	316120	319332	KAL4979918.1
PS006996.1	321117	322921	KAL4979919.1
PS006996.1	322719	324466	KAL4979920.1
PS006996.1	325007	330512	KAL4979921.1
PS006996.1	331128	333211	KAL4979922.1
PS006996.1	333210	334627	KAL4979923.1
PS006996.1	335680	336661	KAL4979924.1
PS006996.1	337016	339107	KAL4979925.1
PS006996.1	341436	342326	KAL4979926.1
PS006996.1	342444	343307	KAL4979927.1
PS006996.1	343303	345224	KAL4979928.1
PS006996.1	345548	347443	KAL4979929.1
PS006996.1	347678	348602	KAL4979930.1
PS006996.1	348750	350125	KAL4979931.1
PS006996.1	350248	351368	KAL4979932.1
PS006996.1	351516	354262	KAL4979933.1
PS006996.1	354946	355973	KAL4979934.1
PS006996.1	356077	357149	KAL4979935.1
PS006996.1	357656	360335	KAL4979936.1
PS006996.1	360822	361744	KAL4979937.1
PS006996.1	363153	365244	KAL4979938.1
PS006996.1	364923	365942	KAL4979939.1
PS006996.1	366269	367869	KAL4979940.1
PS006996.1	367990	369713	KAL4979941.1
PS006996.1	370031	373231	KAL4979942.1
PS006996.1	373572	373850	KAL4979943.1
PS006996.1	382085	384255	KAL4979944.1
PS006996.1	384286	385093	KAL4979945.1
PS006996.1	385512	388894	KAL4979946.1
PS006996.1	390804	392714	KAL4979947.1
PS006996.1	392714	394281	KAL4979948.1
PS006996.1	394548	396037	KAL4979949.1
PS006996.1	396474	397827	KAL4979950.1
PS006996.1	398388	401293	KAL4979951.1
PS006996.1	401879	409361	KAL4979952.1
PS006996.1	413770	414742	KAL4979953.1
PS006996.1	415209	417195	KAL4979954.1
PS006996.1	418559	421272	KAL4979955.1
PS006996.1	421766	423394	KAL4979956.1
PS006996.1	423520	425024	KAL4979957.1
PS006996.1	424644	425760	KAL4979958.1
PS006996.1	425730	428157	KAL4979959.1
PS006996.1	428722	430797	KAL4979960.1
PS006996.1	431174	432998	KAL4979961.1
PS006996.1	433112	434739	KAL4979962.1
PS006996.1	436379	438051	KAL4979963.1
PS006996.1	440504	444072	KAL4979964.1
PS006996.1	444079	445484	KAL4979965.1
PS006996.1	445557	447191	KAL4979966.1
PS006996.1	447685	450859	KAL4979967.1
PS006996.1	451644	453314	KAL4979968.1
PS006996.1	453315	454937	KAL4979969.1
PS006996.1	455272	456358	KAL4979970.1
PS006996.1	456358	457910	KAL4979971.1
PS006996.1	458055	460541	KAL4979972.1
PS006996.1	462511	463752	KAL4979973.1
PS006996.1	464127	466745	KAL4979974.1
PS006996.1	467243	470056	KAL4979975.1
PS006996.1	470075	470590	KAL4979976.1
PS006996.1	470592	471066	KAL4979977.1
PS006996.1	470982	472461	KAL4979978.1
PS006996.1	474401	477013	KAL4979979.1
PS006996.1	478192	480950	KAL4979980.1
PS006996.1	482770	486186	KAL4979981.1
PS006996.1	487020	490346	KAL4979982.1
PS006996.1	491295	494693	KAL4979983.1
PS006996.1	496151	497195	KAL4979984.1
PS006996.1	497194	498051	KAL4979985.1
PS006996.1	498227	499615	KAL4979986.1
PS006996.1	499657	501840	KAL4979987.1
PS006996.1	501928	503005	KAL4979988.1
PS006996.1	503708	505169	KAL4979989.1
PS006996.1	515315	521591	KAL4979990.1
PS006996.1	522246	523793	KAL4979991.1
PS006996.1	524336	528123	KAL4979992.1
PS006996.1	530033	530617	KAL4979993.1
PS006996.1	534519	534995	KAL4979994.1
PS006996.1	538456	541551	KAL4979995.1
PS006996.1	542993	544481	KAL4979996.1
PS006996.1	545274	546164	KAL4979997.1
PS006996.1	546153	546505	KAL4979998.1
PS006996.1	546567	547560	KAL4979999.1
PS006996.1	547553	548999	KAL4980000.1
PS006996.1	551685	552255	KAL4980001.1
PS006996.1	553263	553758	KAL4980002.1
PS006996.1	555103	555834	KAL4980003.1
PS006996.1	555900	556388	KAL4980004.1
PS006996.1	557517	558983	KAL4980005.1
PS006996.1	559128	567687	KAL4980006.1
PS006996.1	567853	572824	KAL4980007.1
PS006996.1	573022	575224	KAL4980008.1
PS006996.1	575938	577555	KAL4980009.1
PS006996.1	578230	580566	KAL4980010.1
PS006996.1	584328	585084	KAL4980011.1
PS006996.1	588283	593972	KAL4980012.1
PS006996.1	595455	596613	KAL4980013.1
PS006996.1	596395	599347	KAL4980014.1
PS006996.1	600439	601212	KAL4980015.1
PS006996.1	605496	607147	KAL4980016.1
PS006996.1	607182	608778	KAL4980017.1
PS006996.1	610416	615072	KAL4980018.1
PS006996.1	615104	615897	KAL4980019.1
PS006996.1	616080	619461	KAL4980020.1
PS006996.1	619764	622260	KAL4980021.1
PS006996.1	623057	625009	KAL4980022.1
PS006996.1	625390	626422	KAL4980023.1
PS006996.1	627118	629610	KAL4980024.1
PS006996.1	631833	634150	KAL4980025.1
PS006996.1	643355	645343	KAL4980026.1
PS006996.1	646971	649172	KAL4980027.1
PS006996.1	649173	650464	KAL4980028.1
PS006996.1	650575	651454	KAL4980029.1
PS006996.1	651844	653333	KAL4980030.1
PS006996.1	653551	654541	KAL4980031.1
PS006996.1	654543	656221	KAL4980032.1
PS006996.1	656304	657656	KAL4980033.1
PS006996.1	657806	659159	KAL4980034.1
PS006996.1	659442	661815	KAL4980035.1
PS006996.1	662629	664523	KAL4980036.1
PS006996.1	664861	666286	KAL4980037.1
PS006996.1	666580	667815	KAL4980038.1
PS006996.1	668232	670575	KAL4980039.1
PS006996.1	670994	674545	KAL4980040.1
PS006996.1	675956	676962	KAL4980041.1
PS006996.1	677060	678046	KAL4980042.1
PS006996.1	678155	681437	KAL4980043.1
PS006996.1	681427	685508	KAL4980044.1
PS006996.1	685541	688452	KAL4980045.1
PS006996.1	689402	690340	KAL4980046.1
PS006996.1	691182	693807	KAL4980047.1
PS006996.1	693911	694973	KAL4980048.1
PS006996.1	694973	696567	KAL4980049.1
PS006996.1	696698	698804	KAL4980050.1
PS006997.1	6168	7343	KAL4979592.1
PS006997.1	7971	8735	KAL4979593.1
PS006997.1	8735	10203	KAL4979594.1
PS006997.1	10506	15869	KAL4979595.1
PS006997.1	16736	18170	KAL4979596.1
PS006997.1	18661	19222	KAL4979597.1
PS006997.1	20535	21588	KAL4979598.1
PS006997.1	22344	23936	KAL4979599.1
PS006997.1	24758	28063	KAL4979600.1
PS006997.1	28596	31562	KAL4979601.1
PS006997.1	33564	34109	KAL4979602.1
PS006997.1	41190	48185	KAL4979603.1
PS006997.1	48360	50365	KAL4979604.1
PS006997.1	49847	50365	KAL4979605.1
PS006997.1	52051	53584	KAL4979606.1
PS006997.1	54819	56281	KAL4979607.1
PS006997.1	56425	58225	KAL4979608.1
PS006997.1	58269	59425	KAL4979609.1
PS006997.1	59815	61607	KAL4979610.1
PS006997.1	61604	61878	KAL4979611.1
PS006997.1	62034	64390	KAL4979612.1
PS006997.1	64595	68569	KAL4979613.1
PS006997.1	69048	69727	KAL4979614.1
PS006997.1	69731	70638	KAL4979615.1
PS006997.1	71278	73568	KAL4979616.1
PS006997.1	73277	73568	KAL4979617.1
PS006997.1	77045	79564	KAL4979618.1
PS006997.1	82336	83988	KAL4979619.1
PS006997.1	88347	93988	KAL4979620.1
PS006997.1	94952	99149	KAL4979621.1
PS006997.1	100686	102986	KAL4979622.1
PS006997.1	105320	107107	KAL4979623.1
PS006997.1	109744	111250	KAL4979624.1
PS006997.1	111231	112293	KAL4979625.1
PS006997.1	112528	114295	KAL4979626.1
PS006997.1	114441	115858	KAL4979627.1
PS006997.1	115882	116844	KAL4979628.1
PS006997.1	121958	122879	KAL4979629.1
PS006997.1	123016	123358	KAL4979630.1
PS006997.1	125001	126638	KAL4979631.1
PS006997.1	128409	130104	KAL4979632.1
PS006997.1	130111	132691	KAL4979633.1
PS006997.1	132852	134335	KAL4979634.1
PS006997.1	135407	137960	KAL4979635.1
PS006997.1	138020	140038	KAL4979636.1
PS006997.1	141126	142848	KAL4979637.1
PS006997.1	143600	144173	KAL4979638.1
PS006997.1	146339	147672	KAL4979639.1
PS006997.1	147815	150665	KAL4979640.1
PS006997.1	155885	156308	KAL4979641.1
PS006997.1	156958	157292	KAL4979642.1
PS006997.1	157271	157678	KAL4979643.1
PS006997.1	159918	162570	KAL4979644.1
PS006997.1	163980	164585	KAL4979645.1
PS006997.1	165245	166677	KAL4979646.1
PS006997.1	167877	169946	KAL4979647.1
PS006997.1	169947	172018	KAL4979648.1
PS006997.1	172237	172589	KAL4979649.1
PS006997.1	173385	175653	KAL4979650.1
PS006997.1	178438	178849	KAL4979651.1
PS006997.1	181066	182797	KAL4979652.1
PS006997.1	182767	183483	KAL4979653.1
PS006997.1	183991	187405	KAL4979654.1
PS006997.1	196085	197950	KAL4979655.1
PS006997.1	200216	200477	KAL4979656.1
PS006997.1	206463	207811	KAL4979657.1
PS006997.1	208133	210068	KAL4979658.1
PS006997.1	210244	211149	KAL4979659.1
PS006997.1	211389	211706	KAL4979660.1
PS006997.1	217902	218805	KAL4979661.1
PS006997.1	218806	220869	KAL4979662.1
PS006997.1	221518	223175	KAL4979663.1
PS006997.1	225268	226235	KAL4979664.1
PS006997.1	226449	227988	KAL4979665.1
PS006997.1	228521	230937	KAL4979666.1
PS006997.1	230935	232349	KAL4979667.1
PS006997.1	232349	233498	KAL4979668.1
PS006997.1	233632	235005	KAL4979669.1
PS006997.1	235008	238286	KAL4979670.1
PS006997.1	238377	239592	KAL4979671.1
PS006997.1	240095	241429	KAL4979672.1
PS006997.1	241473	243170	KAL4979673.1
PS006997.1	243170	247175	KAL4979674.1
PS006997.1	247589	247966	KAL4979675.1
PS006997.1	247955	252447	KAL4979676.1
PS006997.1	255207	256906	KAL4979677.1
PS006997.1	258237	259760	KAL4979678.1
PS006997.1	261686	264039	KAL4979679.1
PS006997.1	264287	270212	KAL4979680.1
PS006997.1	270807	271777	KAL4979681.1
PS006997.1	271937	274812	KAL4979682.1
PS006997.1	280053	281370	KAL4979683.1
PS006997.1	281564	282747	KAL4979684.1
PS006997.1	282794	284577	KAL4979685.1
PS006997.1	287423	288451	KAL4979686.1
PS006997.1	288413	290011	KAL4979687.1
PS006997.1	290158	292530	KAL4979688.1
PS006997.1	293973	295866	KAL4979689.1
PS006997.1	296140	298249	KAL4979690.1
PS006997.1	298402	299279	KAL4979691.1
PS006997.1	299741	301850	KAL4979692.1
PS006997.1	302213	303084	KAL4979693.1
PS006997.1	303078	303903	KAL4979694.1
PS006997.1	304270	306854	KAL4979695.1
PS006997.1	307147	308723	KAL4979696.1
PS006997.1	309189	311698	KAL4979697.1
PS006997.1	314570	316737	KAL4979698.1
PS006997.1	316752	318407	KAL4979699.1
PS006997.1	318750	320844	KAL4979700.1
PS006997.1	320880	323543	KAL4979701.1
PS006997.1	323436	325730	KAL4979702.1
PS006997.1	325998	327672	KAL4979703.1
PS006997.1	327934	330676	KAL4979704.1
PS006997.1	330835	332633	KAL4979705.1
PS006997.1	332789	334959	KAL4979706.1
PS006997.1	335159	338893	KAL4979707.1
PS006997.1	338928	340065	KAL4979708.1
PS006997.1	339454	340657	KAL4979709.1
PS006997.1	341987	343342	KAL4979710.1
PS006997.1	343597	345936	KAL4979711.1
PS006997.1	346432	347153	KAL4979712.1
PS006997.1	346432	347844	KAL4979713.1
PS006997.1	348461	349673	KAL4979714.1
PS006997.1	349955	351408	KAL4979715.1
PS006997.1	351538	353276	KAL4979716.1
PS006997.1	353703	357356	KAL4979717.1
PS006997.1	357484	359792	KAL4979718.1
PS006997.1	359793	361180	KAL4979719.1
PS006997.1	361570	362666	KAL4979720.1
PS006997.1	363490	365465	KAL4979721.1
PS006997.1	365736	366477	KAL4979722.1
PS006997.1	369280	370678	KAL4979723.1
PS006997.1	371414	376311	KAL4979724.1
PS006997.1	376671	378246	KAL4979725.1
PS006997.1	379727	382213	KAL4979726.1
PS006997.1	384004	384931	KAL4979727.1
PS006997.1	385134	385832	KAL4979728.1
PS006997.1	385941	386469	KAL4979729.1
PS006997.1	386684	388922	KAL4979730.1
PS006997.1	389221	390883	KAL4979731.1
PS006997.1	390947	392088	KAL4979732.1
PS006997.1	392707	394837	KAL4979733.1
PS006997.1	394872	397258	KAL4979734.1
PS006997.1	400104	401102	KAL4979735.1
PS006997.1	401102	402099	KAL4979736.1
PS006997.1	402438	403654	KAL4979737.1
PS006997.1	407936	410543	KAL4979738.1
PS006997.1	410974	413040	KAL4979739.1
PS006997.1	413964	415654	KAL4979740.1
PS006997.1	417553	418104	KAL4979741.1
PS006997.1	418718	419668	KAL4979742.1
PS006997.1	419701	420204	KAL4979743.1
PS006997.1	421984	427366	KAL4979744.1
PS006997.1	427856	429507	KAL4979745.1
PS006997.1	429674	431220	KAL4979746.1
PS006997.1	434062	439852	KAL4979747.1
PS006997.1	441944	443197	KAL4979748.1
PS006997.1	445114	447031	KAL4979749.1
PS006997.1	452429	453637	KAL4979750.1
PS006997.1	455402	456021	KAL4979751.1
PS006997.1	456393	458052	KAL4979752.1
PS006997.1	457976	459134	KAL4979753.1
PS006997.1	459301	461447	KAL4979754.1
PS006997.1	462799	471113	KAL4979755.1
PS006997.1	471126	473430	KAL4979756.1
PS006997.1	473782	474869	KAL4979757.1
PS006997.1	474988	477733	KAL4979758.1
PS006997.1	477378	478415	KAL4979759.1
PS006997.1	480707	482363	KAL4979760.1
PS006997.1	485712	488214	KAL4979761.1
PS006997.1	488754	490616	KAL4979762.1
PS006997.1	492029	493204	KAL4979763.1
PS006997.1	493291	495419	KAL4979764.1
PS006997.1	495395	497698	KAL4979765.1
PS006997.1	497698	499353	KAL4979766.1
PS006997.1	500196	501630	KAL4979767.1
PS006997.1	501821	504185	KAL4979768.1
PS006997.1	504767	506619	KAL4979769.1
PS006997.1	506941	509284	KAL4979770.1
PS006997.1	509388	512103	KAL4979771.1
PS006997.1	515554	516473	KAL4979772.1
PS006997.1	517466	520175	KAL4979773.1
PS006997.1	525437	526942	KAL4979774.1
PS006997.1	526968	528665	KAL4979775.1
PS006997.1	528764	531590	KAL4979776.1
PS006997.1	531794	536318	KAL4979777.1
PS006997.1	536239	537382	KAL4979778.1
PS006997.1	537960	540795	KAL4979779.1
PS006997.1	540796	541837	KAL4979780.1
PS006997.1	541836	543114	KAL4979781.1
PS006997.1	543247	544332	KAL4979782.1
PS006997.1	544206	549050	KAL4979783.1
PS006997.1	549443	554455	KAL4979784.1
PS006997.1	554881	555770	KAL4979785.1
PS006997.1	555787	558717	KAL4979786.1
PS006997.1	558838	562258	KAL4979787.1
PS006997.1	564396	565599	KAL4979788.1
PS006997.1	566125	566640	KAL4979789.1
PS006997.1	568125	569200	KAL4979790.1
PS006997.1	571559	573973	KAL4979791.1
PS006997.1	575351	581515	KAL4979792.1
PS006997.1	581646	589295	KAL4979793.1
PS006997.1	591534	592854	KAL4979794.1
PS006997.1	594594	595737	KAL4979795.1
PS006997.1	597621	599916	KAL4979796.1
PS006997.1	599915	602133	KAL4979797.1
PS006997.1	604356	606332	KAL4979798.1
PS006997.1	606844	608956	KAL4979799.1
PS006997.1	609146	611340	KAL4979800.1
PS006997.1	611341	612583	KAL4979801.1
PS006997.1	612723	613469	KAL4979802.1
PS006997.1	613650	620864	KAL4979803.1
PS006997.1	621175	623178	KAL4979804.1
PS006997.1	624304	626138	KAL4979805.1
PS006997.1	626345	628135	KAL4979806.1
PS006997.1	628283	629655	KAL4979807.1
PS006997.1	629806	631505	KAL4979808.1
PS006997.1	631705	633663	KAL4979809.1
PS006997.1	635928	636234	KAL4979810.1
PS006998.1	2447	3314	KAL4979402.1
PS006998.1	3314	4164	KAL4979403.1
PS006998.1	8363	14614	KAL4979404.1
PS006998.1	14743	17129	KAL4979405.1
PS006998.1	17273	20677	KAL4979406.1
PS006998.1	21354	25548	KAL4979407.1
PS006998.1	25961	28432	KAL4979408.1
PS006998.1	28614	29891	KAL4979409.1
PS006998.1	29891	33267	KAL4979410.1
PS006998.1	33275	35187	KAL4979411.1
PS006998.1	35318	37454	KAL4979412.1
PS006998.1	37886	39650	KAL4979413.1
PS006998.1	41415	43390	KAL4979414.1
PS006998.1	43514	44152	KAL4979415.1
PS006998.1	44260	49397	KAL4979416.1
PS006998.1	49960	51238	KAL4979417.1
PS006998.1	53290	54702	KAL4979418.1
PS006998.1	54852	58036	KAL4979419.1
PS006998.1	58666	60334	KAL4979420.1
PS006998.1	60883	62459	KAL4979421.1
PS006998.1	64128	66667	KAL4979422.1
PS006998.1	68921	70048	KAL4979423.1
PS006998.1	70687	71909	KAL4979424.1
PS006998.1	72627	74476	KAL4979425.1
PS006998.1	75796	76752	KAL4979426.1
PS006998.1	78033	79205	KAL4979427.1
PS006998.1	79206	80150	KAL4979428.1
PS006998.1	80310	82883	KAL4979429.1
PS006998.1	82883	84672	KAL4979430.1
PS006998.1	84685	86728	KAL4979431.1
PS006998.1	86728	89606	KAL4979432.1
PS006998.1	89762	90386	KAL4979433.1
PS006998.1	90566	91910	KAL4979434.1
PS006998.1	92220	95644	KAL4979435.1
PS006998.1	96308	97282	KAL4979436.1
PS006998.1	97816	98707	KAL4979437.1
PS006998.1	98707	102479	KAL4979438.1
PS006998.1	103410	104153	KAL4979439.1
PS006998.1	104445	107034	KAL4979440.1
PS006998.1	107088	108891	KAL4979441.1
PS006998.1	110203	113855	KAL4979442.1
PS006998.1	115049	117204	KAL4979443.1
PS006998.1	117419	118729	KAL4979444.1
PS006998.1	127684	127979	KAL4979445.1
PS006998.1	128428	129049	KAL4979446.1
PS006998.1	133298	135421	KAL4979447.1
PS006998.1	135894	137932	KAL4979448.1
PS006998.1	142439	144648	KAL4979449.1
PS006998.1	144649	145068	KAL4979450.1
PS006998.1	152740	154380	KAL4979451.1
PS006998.1	154078	154459	KAL4979452.1
PS006998.1	154934	155859	KAL4979453.1
PS006998.1	155842	157558	KAL4979454.1
PS006998.1	161044	162098	KAL4979455.1
PS006998.1	162765	163763	KAL4979456.1
PS006998.1	163776	165603	KAL4979457.1
PS006998.1	166034	168427	KAL4979458.1
PS006998.1	169228	170520	KAL4979459.1
PS006998.1	171829	173498	KAL4979460.1
PS006998.1	174110	176101	KAL4979461.1
PS006998.1	176915	177424	KAL4979462.1
PS006998.1	177436	178296	KAL4979463.1
PS006998.1	178699	179433	KAL4979464.1
PS006998.1	180046	181626	KAL4979465.1
PS006998.1	181626	182754	KAL4979466.1
PS006998.1	182775	184277	KAL4979467.1
PS006998.1	184731	186300	KAL4979468.1
PS006998.1	186476	189759	KAL4979469.1
PS006998.1	189827	191012	KAL4979470.1
PS006998.1	191102	192889	KAL4979471.1
PS006998.1	193055	198781	KAL4979472.1
PS006998.1	199339	200468	KAL4979473.1
PS006998.1	200606	201349	KAL4979474.1
PS006998.1	201551	202853	KAL4979475.1
PS006998.1	203021	206017	KAL4979476.1
PS006998.1	206162	208209	KAL4979477.1
PS006998.1	208879	209643	KAL4979478.1
PS006998.1	209804	211027	KAL4979479.1
PS006998.1	211188	212900	KAL4979480.1
PS006998.1	212376	212900	KAL4979481.1
PS006998.1	213136	216137	KAL4979482.1
PS006998.1	216223	218041	KAL4979483.1
PS006998.1	221618	223729	KAL4979484.1
PS006998.1	224468	228225	KAL4979485.1
PS006998.1	228285	229993	KAL4979486.1
PS006998.1	229761	232490	KAL4979487.1
PS006998.1	232509	234876	KAL4979488.1
PS006998.1	235285	237370	KAL4979489.1
PS006998.1	237504	239175	KAL4979490.1
PS006998.1	239175	241653	KAL4979491.1
PS006998.1	241662	242650	KAL4979492.1
PS006998.1	243202	246994	KAL4979493.1
PS006998.1	248602	249698	KAL4979494.1
PS006998.1	250777	256090	KAL4979495.1
PS006998.1	256658	258612	KAL4979496.1
PS006998.1	258646	261782	KAL4979497.1
PS006998.1	261776	263177	KAL4979498.1
PS006998.1	263862	265374	KAL4979499.1
PS006998.1	266173	273987	KAL4979500.1
PS006998.1	275867	277958	KAL4979501.1
PS006998.1	278073	279593	KAL4979502.1
PS006998.1	281556	285191	KAL4979503.1
PS006998.1	285765	288707	KAL4979504.1
PS006998.1	290489	294760	KAL4979505.1
PS006998.1	296319	298926	KAL4979506.1
PS006998.1	299341	300260	KAL4979507.1
PS006998.1	300383	301636	KAL4979508.1
PS006998.1	306760	310297	KAL4979509.1
PS006998.1	310826	313887	KAL4979510.1
PS006998.1	314266	316166	KAL4979511.1
PS006998.1	316555	318126	KAL4979512.1
PS006998.1	318819	324235	KAL4979513.1
PS006998.1	324531	326023	KAL4979514.1
PS006998.1	330262	331601	KAL4979515.1
PS006998.1	335842	337638	KAL4979516.1
PS006998.1	338094	340282	KAL4979517.1
PS006998.1	341543	345874	KAL4979518.1
PS006998.1	347046	347370	KAL4979519.1
PS006998.1	348695	350831	KAL4979520.1
PS006998.1	351413	353580	KAL4979521.1
PS006998.1	354543	356602	KAL4979522.1
PS006998.1	357394	359724	KAL4979523.1
PS006998.1	362812	363749	KAL4979524.1
PS006998.1	365422	367132	KAL4979525.1
PS006998.1	374280	376485	KAL4979526.1
PS006998.1	377063	378513	KAL4979527.1
PS006998.1	378197	380980	KAL4979528.1
PS006998.1	381267	382779	KAL4979529.1
PS006998.1	382792	385818	KAL4979530.1
PS006998.1	385919	386621	KAL4979531.1
PS006998.1	389974	391612	KAL4979532.1
PS006998.1	392237	395212	KAL4979533.1
PS006998.1	395505	395826	KAL4979534.1
PS006998.1	395838	397488	KAL4979535.1
PS006998.1	397514	398690	KAL4979536.1
PS006998.1	402058	404132	KAL4979537.1
PS006998.1	405832	406210	KAL4979538.1
PS006998.1	410453	412484	KAL4979539.1
PS006998.1	413224	414145	KAL4979540.1
PS006998.1	414254	415187	KAL4979541.1
PS006998.1	418412	419449	KAL4979542.1
PS006998.1	421654	423023	KAL4979543.1
PS006998.1	423129	424793	KAL4979544.1
PS006998.1	425758	426051	KAL4979545.1
PS006998.1	428142	429155	KAL4979546.1
PS006998.1	429250	429917	KAL4979547.1
PS006998.1	430070	431310	KAL4979548.1
PS006998.1	432141	433450	KAL4979549.1
PS006998.1	433450	434749	KAL4979550.1
PS006998.1	441329	442718	KAL4979551.1
PS006998.1	445429	446086	KAL4979552.1
PS006998.1	446284	447807	KAL4979553.1
PS006998.1	448199	449728	KAL4979554.1
PS006998.1	452900	453947	KAL4979555.1
PS006998.1	454108	455415	KAL4979556.1
PS006998.1	458862	460346	KAL4979557.1
PS006998.1	461443	463676	KAL4979558.1
PS006998.1	463154	463970	KAL4979559.1
PS006998.1	466182	468408	KAL4979560.1
PS006998.1	468675	470063	KAL4979561.1
PS006998.1	470912	473267	KAL4979562.1
PS006998.1	473537	476682	KAL4979563.1
PS006998.1	482210	483574	KAL4979564.1
PS006998.1	484969	485980	KAL4979565.1
PS006998.1	486950	489506	KAL4979566.1
PS006998.1	494509	495612	KAL4979567.1
PS006998.1	495834	497547	KAL4979568.1
PS006998.1	497520	498238	KAL4979569.1
PS006998.1	498507	501126	KAL4979570.1
PS006998.1	501213	502977	KAL4979571.1
PS006998.1	502947	504210	KAL4979572.1
PS006998.1	507105	509568	KAL4979573.1
PS006998.1	509729	511530	KAL4979574.1
PS006998.1	511651	513173	KAL4979575.1
PS006998.1	513173	516647	KAL4979576.1
PS006998.1	518182	519235	KAL4979577.1
PS006998.1	521616	523391	KAL4979578.1
PS006998.1	523691	525124	KAL4979579.1
PS006998.1	526155	526805	KAL4979580.1
PS006998.1	528082	529122	KAL4979581.1
PS006998.1	529099	530323	KAL4979582.1
PS006998.1	530581	533296	KAL4979583.1
PS006998.1	533729	536200	KAL4979584.1
PS006998.1	536266	537345	KAL4979585.1
PS006998.1	538453	539916	KAL4979586.1
PS006998.1	540222	545748	KAL4979587.1
PS006998.1	546249	547267	KAL4979588.1
PS006998.1	548682	549993	KAL4979589.1
PS006998.1	550853	552109	KAL4979590.1
PS006998.1	552434	553925	KAL4979591.1
PS006999.1	122	1713	KAL4979194.1
PS006999.1	1864	6327	KAL4979195.1
PS006999.1	8075	8853	KAL4979196.1
PS006999.1	11074	13941	KAL4979197.1
PS006999.1	15661	17242	KAL4979198.1
PS006999.1	18006	20869	KAL4979199.1
PS006999.1	22712	23865	KAL4979200.1
PS006999.1	24589	26472	KAL4979201.1
PS006999.1	27437	30146	KAL4979202.1
PS006999.1	30252	33047	KAL4979203.1
PS006999.1	33121	39479	KAL4979204.1
PS006999.1	39640	42275	KAL4979205.1
PS006999.1	42398	47565	KAL4979206.1
PS006999.1	48165	50424	KAL4979207.1
PS006999.1	50530	52344	KAL4979208.1
PS006999.1	52947	54374	KAL4979209.1
PS006999.1	54529	58163	KAL4979210.1
PS006999.1	58621	60006	KAL4979211.1
PS006999.1	60139	63852	KAL4979212.1
PS006999.1	68035	72042	KAL4979213.1
PS006999.1	72314	73894	KAL4979214.1
PS006999.1	74252	76295	KAL4979215.1
PS006999.1	76980	77410	KAL4979216.1
PS006999.1	78757	79324	KAL4979217.1
PS006999.1	79422	81107	KAL4979218.1
PS006999.1	81261	82835	KAL4979219.1
PS006999.1	83122	84022	KAL4979220.1
PS006999.1	84316	85962	KAL4979221.1
PS006999.1	87784	89982	KAL4979222.1
PS006999.1	90592	91990	KAL4979223.1
PS006999.1	92450	95747	KAL4979224.1
PS006999.1	95931	97511	KAL4979225.1
PS006999.1	97618	99248	KAL4979226.1
PS006999.1	99400	101673	KAL4979227.1
PS006999.1	102356	103222	KAL4979228.1
PS006999.1	104761	105932	KAL4979229.1
PS006999.1	106946	109201	KAL4979230.1
PS006999.1	110553	113726	KAL4979231.1
PS006999.1	114175	118746	KAL4979232.1
PS006999.1	118829	120034	KAL4979233.1
PS006999.1	120130	123053	KAL4979234.1
PS006999.1	123124	124672	KAL4979235.1
PS006999.1	124663	126007	KAL4979236.1
PS006999.1	126007	126738	KAL4979237.1
PS006999.1	127228	130020	KAL4979238.1
PS006999.1	130238	132254	KAL4979239.1
PS006999.1	138587	138991	KAL4979240.1
PS006999.1	142380	143962	KAL4979241.1
PS006999.1	144065	145406	KAL4979242.1
PS006999.1	145273	147556	KAL4979243.1
PS006999.1	147748	149264	KAL4979244.1
PS006999.1	148908	149857	KAL4979245.1
PS006999.1	150144	154195	KAL4979246.1
PS006999.1	157490	159764	KAL4979247.1
PS006999.1	159772	161296	KAL4979248.1
PS006999.1	163082	164880	KAL4979249.1
PS006999.1	167959	171115	KAL4979250.1
PS006999.1	171611	175469	KAL4979251.1
PS006999.1	177897	178624	KAL4979252.1
PS006999.1	179303	180723	KAL4979253.1
PS006999.1	181083	184828	KAL4979254.1
PS006999.1	184233	184638	KAL4979255.1
PS006999.1	189042	190412	KAL4979256.1
PS006999.1	190514	192165	KAL4979257.1
PS006999.1	192228	193254	KAL4979258.1
PS006999.1	193574	194868	KAL4979259.1
PS006999.1	195598	196708	KAL4979260.1
PS006999.1	196693	198206	KAL4979261.1
PS006999.1	198951	200494	KAL4979262.1
PS006999.1	202992	205795	KAL4979263.1
PS006999.1	206012	206354	KAL4979264.1
PS006999.1	206168	209007	KAL4979265.1
PS006999.1	211155	212212	KAL4979266.1
PS006999.1	212213	214612	KAL4979267.1
PS006999.1	214958	215949	KAL4979268.1
PS006999.1	216157	217375	KAL4979269.1
PS006999.1	217510	219467	KAL4979270.1
PS006999.1	222897	226010	KAL4979271.1
PS006999.1	225511	226010	KAL4979272.1
PS006999.1	226043	226835	KAL4979273.1
PS006999.1	226912	227911	KAL4979274.1
PS006999.1	227911	229200	KAL4979275.1
PS006999.1	229360	231837	KAL4979276.1
PS006999.1	232937	233797	KAL4979277.1
PS006999.1	235941	239085	KAL4979278.1
PS006999.1	240028	244648	KAL4979279.1
PS006999.1	245572	246569	KAL4979280.1
PS006999.1	247066	247804	KAL4979281.1
PS006999.1	247953	249894	KAL4979282.1
PS006999.1	250470	252978	KAL4979283.1
PS006999.1	253913	255583	KAL4979284.1
PS006999.1	255645	257387	KAL4979285.1
PS006999.1	257943	260358	KAL4979286.1
PS006999.1	260963	262963	KAL4979287.1
PS006999.1	263061	264001	KAL4979288.1
PS006999.1	264217	265272	KAL4979289.1
PS006999.1	265537	266300	KAL4979290.1
PS006999.1	266042	267012	KAL4979291.1
PS006999.1	266620	270384	KAL4979292.1
PS006999.1	272962	280711	KAL4979293.1
PS006999.1	280784	282323	KAL4979294.1
PS006999.1	282479	285009	KAL4979295.1
PS006999.1	285081	286536	KAL4979296.1
PS006999.1	286647	288240	KAL4979297.1
PS006999.1	292843	296643	KAL4979298.1
PS006999.1	297617	300459	KAL4979299.1
PS006999.1	300953	303342	KAL4979300.1
PS006999.1	305871	307194	KAL4979301.1
PS006999.1	307409	308901	KAL4979302.1
PS006999.1	309047	311353	KAL4979303.1
PS006999.1	312683	315033	KAL4979304.1
PS006999.1	315424	317545	KAL4979305.1
PS006999.1	318088	319523	KAL4979306.1
PS006999.1	319702	322411	KAL4979307.1
PS006999.1	323059	326734	KAL4979308.1
PS006999.1	327435	329260	KAL4979309.1
PS006999.1	329260	331335	KAL4979310.1
PS006999.1	332086	334470	KAL4979311.1
PS006999.1	335321	335889	KAL4979312.1
PS006999.1	337298	341034	KAL4979313.1
PS006999.1	341198	342268	KAL4979314.1
PS006999.1	342610	344071	KAL4979315.1
PS006999.1	346039	347988	KAL4979316.1
PS006999.1	348054	348603	KAL4979317.1
PS006999.1	348779	350535	KAL4979318.1
PS006999.1	351335	352597	KAL4979319.1
PS006999.1	357065	358999	KAL4979320.1
PS006999.1	359902	362227	KAL4979321.1
PS006999.1	362321	363275	KAL4979322.1
PS006999.1	363496	366444	KAL4979323.1
PS006999.1	366624	368568	KAL4979324.1
PS006999.1	368741	369836	KAL4979325.1
PS006999.1	369865	371960	KAL4979326.1
PS006999.1	371996	372635	KAL4979327.1
PS006999.1	372751	375198	KAL4979328.1
PS006999.1	379370	380214	KAL4979329.1
PS006999.1	380095	381338	KAL4979330.1
PS006999.1	381456	383858	KAL4979331.1
PS006999.1	384549	385995	KAL4979332.1
PS006999.1	392203	394635	KAL4979333.1
PS006999.1	395532	396050	KAL4979334.1
PS006999.1	396548	398346	KAL4979335.1
PS006999.1	398596	401711	KAL4979336.1
PS006999.1	402083	402484	KAL4979337.1
PS006999.1	402292	405168	KAL4979338.1
PS006999.1	406164	407474	KAL4979339.1
PS006999.1	407830	408855	KAL4979340.1
PS006999.1	408978	409654	KAL4979341.1
PS006999.1	409943	413118	KAL4979342.1
PS006999.1	413731	414566	KAL4979343.1
PS006999.1	414359	415891	KAL4979344.1
PS006999.1	416098	419613	KAL4979345.1
PS006999.1	421319	423229	KAL4979346.1
PS006999.1	423736	425683	KAL4979347.1
PS006999.1	425925	426341	KAL4979348.1
PS006999.1	426625	427108	KAL4979350.1
PS006999.1	426625	428778	KAL4979349.1
PS006999.1	428859	429947	KAL4979351.1
PS006999.1	430173	430345	KAL4979352.1
PS006999.1	432756	433403	KAL4979353.1
PS006999.1	433486	435243	KAL4979354.1
PS006999.1	436324	437233	KAL4979355.1
PS006999.1	441657	442997	KAL4979356.1
PS006999.1	444324	445093	KAL4979357.1
PS006999.1	446005	448375	KAL4979358.1
PS006999.1	448554	449374	KAL4979359.1
PS006999.1	450909	451766	KAL4979360.1
PS006999.1	452384	454579	KAL4979361.1
PS006999.1	455415	457324	KAL4979362.1
PS006999.1	457682	459811	KAL4979363.1
PS006999.1	460118	462870	KAL4979364.1
PS006999.1	463074	463608	KAL4979365.1
PS006999.1	463801	464328	KAL4979366.1
PS006999.1	464299	465157	KAL4979367.1
PS006999.1	465859	470156	KAL4979368.1
PS006999.1	470428	471150	KAL4979369.1
PS006999.1	473519	474047	KAL4979370.1
PS006999.1	473650	474516	KAL4979371.1
PS006999.1	476230	477487	KAL4979372.1
PS006999.1	479728	480997	KAL4979373.1
PS006999.1	481622	482190	KAL4979374.1
PS006999.1	482455	483750	KAL4979375.1
PS006999.1	486170	486761	KAL4979376.1
PS006999.1	488999	491622	KAL4979377.1
PS006999.1	492578	493730	KAL4979378.1
PS006999.1	495159	497154	KAL4979379.1
PS006999.1	498921	499498	KAL4979380.1
PS006999.1	499833	500251	KAL4979381.1
PS006999.1	499833	502169	KAL4979382.1
PS006999.1	502495	502796	KAL4979383.1
PS006999.1	502886	503423	KAL4979384.1
PS006999.1	504006	505583	KAL4979385.1
PS006999.1	507021	509124	KAL4979386.1
PS006999.1	509747	511283	KAL4979387.1
PS006999.1	512527	513620	KAL4979388.1
PS006999.1	513638	515825	KAL4979389.1
PS006999.1	516433	519030	KAL4979390.1
PS006999.1	520860	521932	KAL4979391.1
PS006999.1	524385	525856	KAL4979392.1
PS006999.1	526973	528288	KAL4979393.1
PS006999.1	530130	531807	KAL4979394.1
PS006999.1	531193	531807	KAL4979395.1
PS006999.1	531952	532978	KAL4979396.1
PS006999.1	534347	535901	KAL4979397.1
PS006999.1	538063	538661	KAL4979398.1
PS006999.1	539014	539543	KAL4979399.1
PS006999.1	539523	539817	KAL4979400.1
PS006999.1	540523	543154	KAL4979401.1
PS007000.1	2284	3307	KAL4979012.1
PS007000.1	3956	4633	KAL4979013.1
PS007000.1	6222	7180	KAL4979014.1
PS007000.1	10609	12053	KAL4979015.1
PS007000.1	12942	15144	KAL4979016.1
PS007000.1	15149	15705	KAL4979017.1
PS007000.1	18354	20180	KAL4979018.1
PS007000.1	20652	21976	KAL4979019.1
PS007000.1	22629	23611	KAL4979020.1
PS007000.1	24446	25875	KAL4979021.1
PS007000.1	25932	28798	KAL4979022.1
PS007000.1	33846	34743	KAL4979023.1
PS007000.1	34804	36032	KAL4979024.1
PS007000.1	39809	40382	KAL4979025.1
PS007000.1	43091	43485	KAL4979026.1
PS007000.1	43894	44885	KAL4979027.1
PS007000.1	45680	48945	KAL4979028.1
PS007000.1	49083	52566	KAL4979029.1
PS007000.1	54376	54888	KAL4979030.1
PS007000.1	55345	56251	KAL4979031.1
PS007000.1	56279	57093	KAL4979032.1
PS007000.1	57286	58234	KAL4979033.1
PS007000.1	58133	61701	KAL4979034.1
PS007000.1	62287	65890	KAL4979035.1
PS007000.1	65971	66360	KAL4979036.1
PS007000.1	66393	67614	KAL4979037.1
PS007000.1	69617	71947	KAL4979038.1
PS007000.1	72135	73117	KAL4979039.1
PS007000.1	73619	74851	KAL4979040.1
PS007000.1	74993	80981	KAL4979041.1
PS007000.1	81235	83350	KAL4979042.1
PS007000.1	83341	85608	KAL4979043.1
PS007000.1	85728	87246	KAL4979044.1
PS007000.1	87229	89607	KAL4979045.1
PS007000.1	89921	91063	KAL4979046.1
PS007000.1	91304	92997	KAL4979047.1
PS007000.1	93695	94950	KAL4979048.1
PS007000.1	95084	99851	KAL4979049.1
PS007000.1	100351	105300	KAL4979050.1
PS007000.1	105462	106607	KAL4979051.1
PS007000.1	106623	109818	KAL4979052.1
PS007000.1	109952	111157	KAL4979053.1
PS007000.1	114952	115429	KAL4979054.1
PS007000.1	116254	118678	KAL4979055.1
PS007000.1	118678	120327	KAL4979056.1
PS007000.1	120561	122784	KAL4979057.1
PS007000.1	123177	125680	KAL4979058.1
PS007000.1	125687	126677	KAL4979059.1
PS007000.1	126826	131884	KAL4979060.1
PS007000.1	132011	134717	KAL4979061.1
PS007000.1	135299	138726	KAL4979062.1
PS007000.1	141059	142220	KAL4979063.1
PS007000.1	145442	151065	KAL4979064.1
PS007000.1	151075	155243	KAL4979065.1
PS007000.1	155451	158603	KAL4979066.1
PS007000.1	158007	160633	KAL4979067.1
PS007000.1	161349	162955	KAL4979068.1
PS007000.1	163425	168309	KAL4979069.1
PS007000.1	171247	173954	KAL4979070.1
PS007000.1	175060	177590	KAL4979071.1
PS007000.1	177591	181635	KAL4979072.1
PS007000.1	184489	188001	KAL4979073.1
PS007000.1	188267	191379	KAL4979074.1
PS007000.1	191746	194248	KAL4979075.1
PS007000.1	194330	196436	KAL4979076.1
PS007000.1	197264	198837	KAL4979077.1
PS007000.1	202320	203573	KAL4979078.1
PS007000.1	203720	205646	KAL4979079.1
PS007000.1	206146	207500	KAL4979080.1
PS007000.1	207664	209371	KAL4979081.1
PS007000.1	209494	211523	KAL4979082.1
PS007000.1	211339	211944	KAL4979083.1
PS007000.1	213507	215579	KAL4979084.1
PS007000.1	215821	217462	KAL4979085.1
PS007000.1	217636	220532	KAL4979086.1
PS007000.1	220660	222442	KAL4979087.1
PS007000.1	222463	223739	KAL4979088.1
PS007000.1	223834	225677	KAL4979089.1
PS007000.1	225678	227308	KAL4979090.1
PS007000.1	228227	229527	KAL4979091.1
PS007000.1	229625	231057	KAL4979092.1
PS007000.1	231506	234214	KAL4979093.1
PS007000.1	234207	235830	KAL4979094.1
PS007000.1	237191	239379	KAL4979095.1
PS007000.1	239379	239719	KAL4979096.1
PS007000.1	241604	244108	KAL4979097.1
PS007000.1	249085	250036	KAL4979098.1
PS007000.1	252136	253140	KAL4979099.1
PS007000.1	254694	255316	KAL4979100.1
PS007000.1	256048	256799	KAL4979101.1
PS007000.1	256781	257464	KAL4979102.1
PS007000.1	263102	264111	KAL4979103.1
PS007000.1	270533	271473	KAL4979104.1
PS007000.1	271684	273779	KAL4979105.1
PS007000.1	273768	277737	KAL4979106.1
PS007000.1	278467	281017	KAL4979107.1
PS007000.1	281316	283602	KAL4979108.1
PS007000.1	285049	287167	KAL4979109.1
PS007000.1	287352	288845	KAL4979110.1
PS007000.1	289318	292858	KAL4979111.1
PS007000.1	294343	300131	KAL4979112.1
PS007000.1	301773	302112	KAL4979113.1
PS007000.1	302971	303253	KAL4979114.1
PS007000.1	306233	308464	KAL4979115.1
PS007000.1	308944	309793	KAL4979116.1
PS007000.1	309854	310770	KAL4979117.1
PS007000.1	310922	312410	KAL4979118.1
PS007000.1	312394	313474	KAL4979119.1
PS007000.1	316283	317607	KAL4979120.1
PS007000.1	319037	320049	KAL4979121.1
PS007000.1	320049	320857	KAL4979122.1
PS007000.1	323716	325070	KAL4979123.1
PS007000.1	325913	327529	KAL4979124.1
PS007000.1	328028	328824	KAL4979125.1
PS007000.1	329122	331316	KAL4979126.1
PS007000.1	333766	336420	KAL4979127.1
PS007000.1	338492	339522	KAL4979128.1
PS007000.1	339786	342263	KAL4979129.1
PS007000.1	342301	343608	KAL4979130.1
PS007000.1	344151	345392	KAL4979131.1
PS007000.1	349574	351665	KAL4979132.1
PS007000.1	352544	355039	KAL4979133.1
PS007000.1	355676	358493	KAL4979134.1
PS007000.1	362959	364741	KAL4979135.1
PS007000.1	367290	369816	KAL4979136.1
PS007000.1	369981	373294	KAL4979137.1
PS007000.1	374198	375459	KAL4979138.1
PS007000.1	376622	378820	KAL4979139.1
PS007000.1	378976	381353	KAL4979140.1
PS007000.1	381403	382158	KAL4979141.1
PS007000.1	382284	384755	KAL4979142.1
PS007000.1	384820	386229	KAL4979143.1
PS007000.1	386475	387514	KAL4979144.1
PS007000.1	387330	389801	KAL4979145.1
PS007000.1	390347	393271	KAL4979146.1
PS007000.1	395118	398167	KAL4979147.1
PS007000.1	398364	401430	KAL4979148.1
PS007000.1	401566	403065	KAL4979149.1
PS007000.1	403392	406831	KAL4979150.1
PS007000.1	406857	407528	KAL4979151.1
PS007000.1	408573	410319	KAL4979152.1
PS007000.1	410612	412673	KAL4979153.1
PS007000.1	412674	415340	KAL4979154.1
PS007000.1	416308	418783	KAL4979155.1
PS007000.1	418873	420146	KAL4979156.1
PS007000.1	420632	422680	KAL4979157.1
PS007000.1	422681	424575	KAL4979158.1
PS007000.1	424697	425543	KAL4979159.1
PS007000.1	427190	428588	KAL4979160.1
PS007000.1	429673	433711	KAL4979161.1
PS007000.1	434397	446921	KAL4979162.1
PS007000.1	446700	447188	KAL4979163.1
PS007000.1	448605	450226	KAL4979164.1
PS007000.1	450223	451898	KAL4979165.1
PS007000.1	452076	454664	KAL4979166.1
PS007000.1	455418	457856	KAL4979167.1
PS007000.1	459455	462923	KAL4979168.1
PS007000.1	465438	466056	KAL4979169.1
PS007000.1	466353	467634	KAL4979170.1
PS007000.1	467660	471073	KAL4979171.1
PS007000.1	470518	473190	KAL4979172.1
PS007000.1	474356	474830	KAL4979173.1
PS007000.1	476110	477149	KAL4979174.1
PS007000.1	478769	480326	KAL4979175.1
PS007000.1	480730	485193	KAL4979176.1
PS007000.1	486042	486312	KAL4979177.1
PS007000.1	486577	488234	KAL4979178.1
PS007000.1	489099	490453	KAL4979179.1
PS007000.1	490579	491427	KAL4979180.1
PS007000.1	491585	493285	KAL4979181.1
PS007000.1	494974	495466	KAL4979182.1
PS007000.1	495831	496318	KAL4979183.1
PS007000.1	498478	502728	KAL4979184.1
PS007000.1	503717	504120	KAL4979185.1
PS007000.1	506559	508750	KAL4979186.1
PS007000.1	509036	510381	KAL4979187.1
PS007000.1	510915	516184	KAL4979188.1
PS007000.1	516191	517675	KAL4979189.1
PS007000.1	517715	518738	KAL4979190.1
PS007000.1	522304	523564	KAL4979191.1
PS007000.1	523548	525845	KAL4979192.1
PS007000.1	525963	527868	KAL4979193.1
PS007001.1	553	3103	KAL4978815.1
PS007001.1	7028	8954	KAL4978816.1
PS007001.1	9536	11136	KAL4978817.1
PS007001.1	11504	12334	KAL4978818.1
PS007001.1	12346	15028	KAL4978819.1
PS007001.1	15720	16362	KAL4978820.1
PS007001.1	17590	18357	KAL4978821.1
PS007001.1	18214	20442	KAL4978822.1
PS007001.1	19887	21459	KAL4978823.1
PS007001.1	21767	23162	KAL4978824.1
PS007001.1	23308	23713	KAL4978825.1
PS007001.1	24519	25295	KAL4978826.1
PS007001.1	25670	26948	KAL4978827.1
PS007001.1	27179	28232	KAL4978828.1
PS007001.1	31396	33144	KAL4978829.1
PS007001.1	33467	33890	KAL4978830.1
PS007001.1	34503	35630	KAL4978831.1
PS007001.1	36024	38153	KAL4978832.1
PS007001.1	39419	39900	KAL4978833.1
PS007001.1	40815	42765	KAL4978834.1
PS007001.1	43413	45426	KAL4978835.1
PS007001.1	46575	48133	KAL4978836.1
PS007001.1	51069	54017	KAL4978837.1
PS007001.1	56648	57521	KAL4978838.1
PS007001.1	57381	59567	KAL4978839.1
PS007001.1	59853	60991	KAL4978840.1
PS007001.1	62431	63185	KAL4978841.1
PS007001.1	64434	66417	KAL4978842.1
PS007001.1	69178	70093	KAL4978843.1
PS007001.1	70391	73178	KAL4978844.1
PS007001.1	73737	75494	KAL4978845.1
PS007001.1	77729	78428	KAL4978846.1
PS007001.1	80211	82471	KAL4978847.1
PS007001.1	82540	85441	KAL4978848.1
PS007001.1	85897	86968	KAL4978849.1
PS007001.1	87226	88389	KAL4978850.1
PS007001.1	89884	92448	KAL4978851.1
PS007001.1	92838	94276	KAL4978852.1
PS007001.1	95453	96482	KAL4978853.1
PS007001.1	97831	98693	KAL4978854.1
PS007001.1	98811	100739	KAL4978855.1
PS007001.1	101750	103133	KAL4978856.1
PS007001.1	103270	103745	KAL4978857.1
PS007001.1	103985	104540	KAL4978858.1
PS007001.1	105838	107013	KAL4978859.1
PS007001.1	108467	109160	KAL4978860.1
PS007001.1	109537	110348	KAL4978861.1
PS007001.1	111364	113096	KAL4978862.1
PS007001.1	115956	117893	KAL4978863.1
PS007001.1	117967	118470	KAL4978864.1
PS007001.1	118847	120807	KAL4978865.1
PS007001.1	120825	124818	KAL4978866.1
PS007001.1	125073	129988	KAL4978867.1
PS007001.1	135033	136639	KAL4978868.1
PS007001.1	136625	138078	KAL4978869.1
PS007001.1	138583	140147	KAL4978870.1
PS007001.1	140415	140964	KAL4978871.1
PS007001.1	141202	141707	KAL4978872.1
PS007001.1	145289	145963	KAL4978873.1
PS007001.1	145964	149523	KAL4978874.1
PS007001.1	149750	152179	KAL4978875.1
PS007001.1	152398	153880	KAL4978876.1
PS007001.1	155265	157272	KAL4978877.1
PS007001.1	157127	159086	KAL4978878.1
PS007001.1	160182	160728	KAL4978879.1
PS007001.1	161116	162327	KAL4978880.1
PS007001.1	162890	164207	KAL4978881.1
PS007001.1	167032	169389	KAL4978882.1
PS007001.1	170619	182456	KAL4978883.1
PS007001.1	182662	183703	KAL4978884.1
PS007001.1	183833	186685	KAL4978885.1
PS007001.1	187490	188788	KAL4978886.1
PS007001.1	190186	192403	KAL4978887.1
PS007001.1	193488	194281	KAL4978888.1
PS007001.1	196121	196606	KAL4978889.1
PS007001.1	196781	197326	KAL4978890.1
PS007001.1	199034	200706	KAL4978891.1
PS007001.1	208205	208639	KAL4978892.1
PS007001.1	209106	210982	KAL4978893.1
PS007001.1	210398	210982	KAL4978894.1
PS007001.1	211119	213969	KAL4978895.1
PS007001.1	214752	217055	KAL4978896.1
PS007001.1	217335	218441	KAL4978897.1
PS007001.1	218770	221200	KAL4978898.1
PS007001.1	221538	224712	KAL4978899.1
PS007001.1	225072	226833	KAL4978900.1
PS007001.1	226958	228578	KAL4978901.1
PS007001.1	229042	229625	KAL4978902.1
PS007001.1	229252	231765	KAL4978903.1
PS007001.1	233924	235605	KAL4978904.1
PS007001.1	235857	237419	KAL4978905.1
PS007001.1	238272	243592	KAL4978906.1
PS007001.1	244611	245858	KAL4978907.1
PS007001.1	248635	250259	KAL4978908.1
PS007001.1	252443	253662	KAL4978909.1
PS007001.1	253831	256889	KAL4978910.1
PS007001.1	257610	258981	KAL4978911.1
PS007001.1	261515	264889	KAL4978912.1
PS007001.1	265059	266677	KAL4978913.1
PS007001.1	267674	271930	KAL4978914.1
PS007001.1	272754	274507	KAL4978915.1
PS007001.1	275541	278488	KAL4978916.1
PS007001.1	280050	281015	KAL4978917.1
PS007001.1	280977	282058	KAL4978918.1
PS007001.1	282933	283864	KAL4978919.1
PS007001.1	287550	290890	KAL4978920.1
PS007001.1	291661	293361	KAL4978921.1
PS007001.1	293361	295062	KAL4978922.1
PS007001.1	296029	297811	KAL4978923.1
PS007001.1	298118	301899	KAL4978924.1
PS007001.1	302683	303163	KAL4978925.1
PS007001.1	303429	307895	KAL4978926.1
PS007001.1	308036	309444	KAL4978927.1
PS007001.1	311128	312157	KAL4978928.1
PS007001.1	312420	313814	KAL4978929.1
PS007001.1	314095	315358	KAL4978930.1
PS007001.1	316159	317348	KAL4978931.1
PS007001.1	317522	318621	KAL4978932.1
PS007001.1	318695	319225	KAL4978933.1
PS007001.1	319593	320406	KAL4978934.1
PS007001.1	321135	323173	KAL4978935.1
PS007001.1	323211	324234	KAL4978936.1
PS007001.1	324622	328690	KAL4978937.1
PS007001.1	329246	329897	KAL4978938.1
PS007001.1	329814	331320	KAL4978939.1
PS007001.1	332212	334993	KAL4978940.1
PS007001.1	336278	339985	KAL4978941.1
PS007001.1	340127	341785	KAL4978942.1
PS007001.1	341573	342890	KAL4978943.1
PS007001.1	343433	344448	KAL4978944.1
PS007001.1	345008	346146	KAL4978945.1
PS007001.1	347726	349743	KAL4978946.1
PS007001.1	350706	352520	KAL4978947.1
PS007001.1	352525	352920	KAL4978949.1
PS007001.1	352525	354547	KAL4978948.1
PS007001.1	354647	355878	KAL4978950.1
PS007001.1	355890	358281	KAL4978951.1
PS007001.1	358273	361145	KAL4978952.1
PS007001.1	362006	364026	KAL4978953.1
PS007001.1	364384	367276	KAL4978954.1
PS007001.1	369521	370414	KAL4978955.1
PS007001.1	371392	372612	KAL4978956.1
PS007001.1	373060	376236	KAL4978957.1
PS007001.1	376144	377476	KAL4978958.1
PS007001.1	377488	380144	KAL4978959.1
PS007001.1	380580	384670	KAL4978960.1
PS007001.1	385900	387248	KAL4978961.1
PS007001.1	388637	394873	KAL4978962.1
PS007001.1	396183	397905	KAL4978963.1
PS007001.1	398327	400392	KAL4978964.1
PS007001.1	403154	404534	KAL4978965.1
PS007001.1	405885	408094	KAL4978966.1
PS007001.1	408476	408699	KAL4978967.1
PS007001.1	409563	410268	KAL4978968.1
PS007001.1	410477	411174	KAL4978969.1
PS007001.1	413730	414546	KAL4978970.1
PS007001.1	415015	417011	KAL4978971.1
PS007001.1	417334	418055	KAL4978972.1
PS007001.1	419396	421859	KAL4978973.1
PS007001.1	421914	423829	KAL4978974.1
PS007001.1	428957	430314	KAL4978975.1
PS007001.1	433704	434025	KAL4978976.1
PS007001.1	437518	438603	KAL4978977.1
PS007001.1	439769	441384	KAL4978978.1
PS007001.1	442345	444057	KAL4978979.1
PS007001.1	447052	449278	KAL4978980.1
PS007001.1	449049	452216	KAL4978981.1
PS007001.1	452697	453033	KAL4978982.1
PS007001.1	456977	458775	KAL4978983.1
PS007001.1	462467	464062	KAL4978984.1
PS007001.1	464791	466705	KAL4978985.1
PS007001.1	467469	467787	KAL4978986.1
PS007001.1	468336	469803	KAL4978987.1
PS007001.1	469392	471000	KAL4978988.1
PS007001.1	471283	473610	KAL4978989.1
PS007001.1	476204	477807	KAL4978990.1
PS007001.1	479994	480369	KAL4978991.1
PS007001.1	481556	482405	KAL4978992.1
PS007001.1	482757	484403	KAL4978993.1
PS007001.1	486636	487240	KAL4978994.1
PS007001.1	487972	488391	KAL4978995.1
PS007001.1	488827	490769	KAL4978996.1
PS007001.1	491194	492933	KAL4978997.1
PS007001.1	495030	496410	KAL4978998.1
PS007001.1	497117	498352	KAL4978999.1
PS007001.1	498849	500155	KAL4979000.1
PS007001.1	500500	501407	KAL4979001.1
PS007001.1	503185	505581	KAL4979002.1
PS007001.1	507436	508612	KAL4979003.1
PS007001.1	509713	511071	KAL4979004.1
PS007001.1	511683	512244	KAL4979005.1
PS007001.1	512607	514364	KAL4979006.1
PS007001.1	514926	515216	KAL4979007.1
PS007001.1	515260	516436	KAL4979008.1
PS007001.1	516670	519468	KAL4979009.1
PS007001.1	521856	522333	KAL4979010.1
PS007001.1	522245	522509	KAL4979011.1
PS007002.1	3645	5413	KAL4978631.1
PS007002.1	5450	6768	KAL4978632.1
PS007002.1	6932	7973	KAL4978633.1
PS007002.1	8710	10352	KAL4978634.1
PS007002.1	10350	14891	KAL4978635.1
PS007002.1	15327	16703	KAL4978636.1
PS007002.1	16736	18163	KAL4978637.1
PS007002.1	18305	20749	KAL4978638.1
PS007002.1	23944	24259	KAL4978639.1
PS007002.1	30456	32556	KAL4978640.1
PS007002.1	38849	41231	KAL4978641.1
PS007002.1	41435	43972	KAL4978642.1
PS007002.1	44220	45973	KAL4978643.1
PS007002.1	46131	47002	KAL4978644.1
PS007002.1	47002	48815	KAL4978645.1
PS007002.1	48955	50417	KAL4978646.1
PS007002.1	50835	51833	KAL4978647.1
PS007002.1	52866	54444	KAL4978648.1
PS007002.1	55833	59065	KAL4978649.1
PS007002.1	61019	61665	KAL4978650.1
PS007002.1	61544	63815	KAL4978651.1
PS007002.1	67995	68809	KAL4978652.1
PS007002.1	68713	69898	KAL4978653.1
PS007002.1	71024	72051	KAL4978654.1
PS007002.1	72240	73967	KAL4978655.1
PS007002.1	74341	76380	KAL4978656.1
PS007002.1	76928	78614	KAL4978657.1
PS007002.1	78754	80411	KAL4978658.1
PS007002.1	83180	85210	KAL4978659.1
PS007002.1	86961	90669	KAL4978660.1
PS007002.1	100253	100926	KAL4978661.1
PS007002.1	101143	102494	KAL4978662.1
PS007002.1	104892	107785	KAL4978663.1
PS007002.1	107833	109831	KAL4978664.1
PS007002.1	111101	115471	KAL4978665.1
PS007002.1	115452	116951	KAL4978666.1
PS007002.1	118618	119811	KAL4978667.1
PS007002.1	121146	121996	KAL4978668.1
PS007002.1	121996	124176	KAL4978669.1
PS007002.1	124339	125640	KAL4978670.1
PS007002.1	126477	128071	KAL4978671.1
PS007002.1	128094	129893	KAL4978672.1
PS007002.1	130410	132226	KAL4978673.1
PS007002.1	131788	133491	KAL4978674.1
PS007002.1	136655	138651	KAL4978675.1
PS007002.1	139569	140240	KAL4978676.1
PS007002.1	140277	142737	KAL4978677.1
PS007002.1	142857	144034	KAL4978678.1
PS007002.1	143926	145258	KAL4978679.1
PS007002.1	145380	146465	KAL4978680.1
PS007002.1	146830	148681	KAL4978681.1
PS007002.1	149086	150677	KAL4978682.1
PS007002.1	151117	151737	KAL4978683.1
PS007002.1	152114	154735	KAL4978684.1
PS007002.1	154761	156910	KAL4978685.1
PS007002.1	157533	159037	KAL4978686.1
PS007002.1	160730	161822	KAL4978687.1
PS007002.1	162599	163371	KAL4978688.1
PS007002.1	163744	164658	KAL4978689.1
PS007002.1	164978	168316	KAL4978690.1
PS007002.1	169078	170143	KAL4978691.1
PS007002.1	175086	177472	KAL4978692.1
PS007002.1	180671	182311	KAL4978693.1
PS007002.1	182317	183062	KAL4978694.1
PS007002.1	186254	187389	KAL4978695.1
PS007002.1	187325	188431	KAL4978696.1
PS007002.1	188561	191263	KAL4978697.1
PS007002.1	192301	192871	KAL4978698.1
PS007002.1	193540	194945	KAL4978699.1
PS007002.1	193711	194041	KAL4978700.1
PS007002.1	195455	196910	KAL4978701.1
PS007002.1	196990	198363	KAL4978702.1
PS007002.1	199955	201561	KAL4978703.1
PS007002.1	203832	204492	KAL4978704.1
PS007002.1	204551	205646	KAL4978705.1
PS007002.1	205626	206504	KAL4978706.1
PS007002.1	206877	208309	KAL4978707.1
PS007002.1	209831	211215	KAL4978708.1
PS007002.1	212332	213628	KAL4978709.1
PS007002.1	213657	214105	KAL4978710.1
PS007002.1	214131	215506	KAL4978711.1
PS007002.1	215551	216585	KAL4978712.1
PS007002.1	217506	218324	KAL4978713.1
PS007002.1	219298	222881	KAL4978714.1
PS007002.1	223241	224640	KAL4978715.1
PS007002.1	225240	226638	KAL4978716.1
PS007002.1	226950	229003	KAL4978717.1
PS007002.1	229382	230901	KAL4978718.1
PS007002.1	231851	237455	KAL4978719.1
PS007002.1	239738	242302	KAL4978720.1
PS007002.1	242659	244546	KAL4978721.1
PS007002.1	245456	246228	KAL4978722.1
PS007002.1	248136	249784	KAL4978723.1
PS007002.1	252422	253431	KAL4978724.1
PS007002.1	256759	258246	KAL4978725.1
PS007002.1	258951	259417	KAL4978726.1
PS007002.1	267649	268675	KAL4978727.1
PS007002.1	270885	272380	KAL4978728.1
PS007002.1	272556	275075	KAL4978729.1
PS007002.1	275224	277168	KAL4978730.1
PS007002.1	277168	279148	KAL4978731.1
PS007002.1	279968	280457	KAL4978732.1
PS007002.1	281582	282631	KAL4978733.1
PS007002.1	283003	286048	KAL4978734.1
PS007002.1	286381	287139	KAL4978735.1
PS007002.1	289131	290706	KAL4978736.1
PS007002.1	294259	296172	KAL4978737.1
PS007002.1	300038	303040	KAL4978738.1
PS007002.1	304416	304941	KAL4978739.1
PS007002.1	311192	311636	KAL4978741.1
PS007002.1	311192	312395	KAL4978740.1
PS007002.1	312864	313996	KAL4978742.1
PS007002.1	313996	317637	KAL4978743.1
PS007002.1	317974	320435	KAL4978744.1
PS007002.1	320444	321792	KAL4978745.1
PS007002.1	321814	324117	KAL4978746.1
PS007002.1	324388	326381	KAL4978747.1
PS007002.1	327925	330296	KAL4978748.1
PS007002.1	330449	332493	KAL4978749.1
PS007002.1	332447	333043	KAL4978750.1
PS007002.1	334637	336769	KAL4978751.1
PS007002.1	336604	337640	KAL4978752.1
PS007002.1	338263	339353	KAL4978753.1
PS007002.1	342574	343751	KAL4978754.1
PS007002.1	344058	345869	KAL4978755.1
PS007002.1	345958	346949	KAL4978756.1
PS007002.1	347388	349084	KAL4978757.1
PS007002.1	349380	351389	KAL4978758.1
PS007002.1	351705	353384	KAL4978759.1
PS007002.1	353471	355373	KAL4978760.1
PS007002.1	355477	356512	KAL4978761.1
PS007002.1	356667	358617	KAL4978762.1
PS007002.1	358888	366934	KAL4978763.1
PS007002.1	368913	370350	KAL4978764.1
PS007002.1	371887	372502	KAL4978765.1
PS007002.1	375328	378166	KAL4978766.1
PS007002.1	378515	379747	KAL4978767.1
PS007002.1	383416	385157	KAL4978768.1
PS007002.1	385456	387172	KAL4978769.1
PS007002.1	387621	388140	KAL4978770.1
PS007002.1	389247	390283	KAL4978771.1
PS007002.1	392016	392233	KAL4978772.1
PS007002.1	395642	396785	KAL4978773.1
PS007002.1	396800	397138	KAL4978774.1
PS007002.1	397175	397989	KAL4978775.1
PS007002.1	399653	402081	KAL4978776.1
PS007002.1	402057	403842	KAL4978777.1
PS007002.1	405696	407054	KAL4978778.1
PS007002.1	411449	415256	KAL4978779.1
PS007002.1	415420	417009	KAL4978780.1
PS007002.1	417216	418829	KAL4978781.1
PS007002.1	418824	421065	KAL4978782.1
PS007002.1	421467	423712	KAL4978783.1
PS007002.1	424896	426557	KAL4978784.1
PS007002.1	426968	430404	KAL4978785.1
PS007002.1	430629	431608	KAL4978786.1
PS007002.1	433258	435386	KAL4978787.1
PS007002.1	435386	436154	KAL4978788.1
PS007002.1	438395	439481	KAL4978789.1
PS007002.1	440195	441928	KAL4978790.1
PS007002.1	442891	444834	KAL4978791.1
PS007002.1	445297	446295	KAL4978792.1
PS007002.1	446141	447739	KAL4978793.1
PS007002.1	447882	450026	KAL4978794.1
PS007002.1	450177	451176	KAL4978795.1
PS007002.1	451049	456471	KAL4978796.1
PS007002.1	457673	458986	KAL4978797.1
PS007002.1	459038	460114	KAL4978798.1
PS007002.1	460367	461457	KAL4978799.1
PS007002.1	462893	463522	KAL4978800.1
PS007002.1	463433	464080	KAL4978801.1
PS007002.1	464423	465499	KAL4978802.1
PS007002.1	466592	467906	KAL4978803.1
PS007002.1	468063	469381	KAL4978804.1
PS007002.1	469435	471264	KAL4978805.1
PS007002.1	471385	472757	KAL4978806.1
PS007002.1	473840	474176	KAL4978807.1
PS007002.1	474320	474854	KAL4978808.1
PS007002.1	477679	478457	KAL4978809.1
PS007002.1	478457	479505	KAL4978810.1
PS007002.1	479759	483128	KAL4978811.1
PS007002.1	483384	484740	KAL4978812.1
PS007002.1	484857	487273	KAL4978813.1
PS007002.1	487238	487626	KAL4978814.1
PS007003.1	553	1163	KAL4978471.1
PS007003.1	1365	3526	KAL4978472.1
PS007003.1	3910	6604	KAL4978473.1
PS007003.1	6744	8591	KAL4978474.1
PS007003.1	8804	10400	KAL4978475.1
PS007003.1	10538	13502	KAL4978476.1
PS007003.1	13674	15217	KAL4978477.1
PS007003.1	15246	18104	KAL4978478.1
PS007003.1	18167	19975	KAL4978479.1
PS007003.1	20728	23892	KAL4978480.1
PS007003.1	25693	28564	KAL4978481.1
PS007003.1	28725	30940	KAL4978482.1
PS007003.1	31373	38357	KAL4978483.1
PS007003.1	38619	39379	KAL4978484.1
PS007003.1	39158	39551	KAL4978485.1
PS007003.1	39591	40856	KAL4978486.1
PS007003.1	45830	47354	KAL4978487.1
PS007003.1	47790	52274	KAL4978488.1
PS007003.1	52493	53011	KAL4978489.1
PS007003.1	53263	53835	KAL4978490.1
PS007003.1	54174	54804	KAL4978491.1
PS007003.1	55189	58893	KAL4978492.1
PS007003.1	59140	60702	KAL4978493.1
PS007003.1	61172	62737	KAL4978494.1
PS007003.1	63684	64376	KAL4978495.1
PS007003.1	65198	67423	KAL4978496.1
PS007003.1	67498	69183	KAL4978497.1
PS007003.1	71095	72204	KAL4978498.1
PS007003.1	73330	74111	KAL4978499.1
PS007003.1	74110	76378	KAL4978500.1
PS007003.1	77681	78225	KAL4978501.1
PS007003.1	79374	80239	KAL4978502.1
PS007003.1	80512	81949	KAL4978503.1
PS007003.1	82761	85758	KAL4978504.1
PS007003.1	91946	92723	KAL4978505.1
PS007003.1	93588	95653	KAL4978506.1
PS007003.1	95778	97071	KAL4978507.1
PS007003.1	97919	99165	KAL4978508.1
PS007003.1	99369	101397	KAL4978509.1
PS007003.1	101889	105996	KAL4978510.1
PS007003.1	106369	112732	KAL4978511.1
PS007003.1	113157	114024	KAL4978512.1
PS007003.1	114207	115655	KAL4978513.1
PS007003.1	119724	120912	KAL4978514.1
PS007003.1	121003	121886	KAL4978515.1
PS007003.1	121913	124513	KAL4978516.1
PS007003.1	124667	127038	KAL4978517.1
PS007003.1	127420	130238	KAL4978518.1
PS007003.1	130418	133534	KAL4978519.1
PS007003.1	141915	142747	KAL4978520.1
PS007003.1	143157	144604	KAL4978521.1
PS007003.1	146778	151984	KAL4978522.1
PS007003.1	151985	153732	KAL4978523.1
PS007003.1	155926	158176	KAL4978524.1
PS007003.1	158590	159577	KAL4978525.1
PS007003.1	159687	160464	KAL4978526.1
PS007003.1	160507	161514	KAL4978527.1
PS007003.1	161631	162400	KAL4978528.1
PS007003.1	162395	166681	KAL4978529.1
PS007003.1	166746	169796	KAL4978530.1
PS007003.1	172616	174429	KAL4978531.1
PS007003.1	177874	179898	KAL4978532.1
PS007003.1	182896	184780	KAL4978533.1
PS007003.1	184836	187533	KAL4978534.1
PS007003.1	187533	188871	KAL4978535.1
PS007003.1	189031	190623	KAL4978536.1
PS007003.1	190781	192043	KAL4978537.1
PS007003.1	193340	196097	KAL4978538.1
PS007003.1	196600	198298	KAL4978539.1
PS007003.1	200054	201872	KAL4978540.1
PS007003.1	202095	202923	KAL4978541.1
PS007003.1	203429	205099	KAL4978542.1
PS007003.1	205265	206672	KAL4978543.1
PS007003.1	206877	208933	KAL4978544.1
PS007003.1	209168	211682	KAL4978545.1
PS007003.1	212234	217269	KAL4978546.1
PS007003.1	218086	219499	KAL4978547.1
PS007003.1	222109	224670	KAL4978548.1
PS007003.1	224734	225766	KAL4978549.1
PS007003.1	226944	227797	KAL4978550.1
PS007003.1	227767	230365	KAL4978551.1
PS007003.1	231659	233764	KAL4978552.1
PS007003.1	234907	235513	KAL4978553.1
PS007003.1	236031	237685	KAL4978554.1
PS007003.1	237893	241362	KAL4978555.1
PS007003.1	242150	242443	KAL4978556.1
PS007003.1	247628	248546	KAL4978557.1
PS007003.1	249997	251085	KAL4978558.1
PS007003.1	251905	256421	KAL4978559.1
PS007003.1	256562	257983	KAL4978560.1
PS007003.1	258194	260332	KAL4978561.1
PS007003.1	260496	262571	KAL4978562.1
PS007003.1	263027	264759	KAL4978563.1
PS007003.1	265710	266507	KAL4978564.1
PS007003.1	273584	275780	KAL4978565.1
PS007003.1	276424	280281	KAL4978566.1
PS007003.1	280047	282456	KAL4978567.1
PS007003.1	282524	286248	KAL4978568.1
PS007003.1	288179	291653	KAL4978569.1
PS007003.1	292597	294113	KAL4978570.1
PS007003.1	294334	296102	KAL4978571.1
PS007003.1	296336	296929	KAL4978572.1
PS007003.1	297125	298190	KAL4978573.1
PS007003.1	298375	300378	KAL4978574.1
PS007003.1	299973	303427	KAL4978575.1
PS007003.1	303521	305360	KAL4978576.1
PS007003.1	306402	309472	KAL4978577.1
PS007003.1	309712	311181	KAL4978578.1
PS007003.1	311595	313245	KAL4978579.1
PS007003.1	313483	315842	KAL4978580.1
PS007003.1	316309	316747	KAL4978581.1
PS007003.1	317377	318626	KAL4978582.1
PS007003.1	318902	319599	KAL4978583.1
PS007003.1	320116	320823	KAL4978584.1
PS007003.1	321962	322695	KAL4978585.1
PS007003.1	322468	323897	KAL4978586.1
PS007003.1	326248	329083	KAL4978587.1
PS007003.1	329547	331271	KAL4978588.1
PS007003.1	331337	332264	KAL4978589.1
PS007003.1	332451	334079	KAL4978590.1
PS007003.1	334339	336597	KAL4978591.1
PS007003.1	338943	341708	KAL4978592.1
PS007003.1	342670	344164	KAL4978593.1
PS007003.1	344883	345702	KAL4978594.1
PS007003.1	346390	347938	KAL4978595.1
PS007003.1	348422	350650	KAL4978596.1
PS007003.1	352721	361520	KAL4978597.1
PS007003.1	361609	362490	KAL4978598.1
PS007003.1	362984	364074	KAL4978599.1
PS007003.1	364074	366321	KAL4978600.1
PS007003.1	366714	367372	KAL4978601.1
PS007003.1	367166	369623	KAL4978602.1
PS007003.1	369838	371928	KAL4978603.1
PS007003.1	372082	372881	KAL4978604.1
PS007003.1	373255	374314	KAL4978605.1
PS007003.1	381396	385895	KAL4978606.1
PS007003.1	386531	388669	KAL4978607.1
PS007003.1	389585	391288	KAL4978608.1
PS007003.1	391635	394197	KAL4978609.1
PS007003.1	394337	394984	KAL4978610.1
PS007003.1	395135	395750	KAL4978611.1
PS007003.1	396060	397078	KAL4978612.1
PS007003.1	398315	399181	KAL4978613.1
PS007003.1	400286	403194	KAL4978614.1
PS007003.1	403296	404217	KAL4978615.1
PS007003.1	404323	405327	KAL4978616.1
PS007003.1	405383	407404	KAL4978617.1
PS007003.1	407125	408407	KAL4978618.1
PS007003.1	408808	412406	KAL4978619.1
PS007003.1	412530	413451	KAL4978620.1
PS007003.1	413543	416340	KAL4978621.1
PS007003.1	418022	423141	KAL4978622.1
PS007003.1	423643	424759	KAL4978623.1
PS007003.1	426004	426437	KAL4978624.1
PS007003.1	426373	427063	KAL4978625.1
PS007003.1	428375	432640	KAL4978626.1
PS007003.1	434785	442252	KAL4978627.1
PS007003.1	445021	447663	KAL4978628.1
PS007003.1	448257	450489	KAL4978629.1
PS007003.1	450198	451041	KAL4978630.1
PS007004.1	2717	5219	KAL4978319.1
PS007004.1	5715	7402	KAL4978320.1
PS007004.1	9550	11355	KAL4978321.1
PS007004.1	12216	13227	KAL4978322.1
PS007004.1	13625	14705	KAL4978323.1
PS007004.1	15153	17324	KAL4978324.1
PS007004.1	18758	20280	KAL4978325.1
PS007004.1	20356	24712	KAL4978326.1
PS007004.1	25372	25958	KAL4978327.1
PS007004.1	29001	32054	KAL4978328.1
PS007004.1	33281	34506	KAL4978329.1
PS007004.1	35353	39384	KAL4978330.1
PS007004.1	39575	40536	KAL4978331.1
PS007004.1	40898	42425	KAL4978332.1
PS007004.1	42998	46031	KAL4978333.1
PS007004.1	46643	47567	KAL4978334.1
PS007004.1	49464	52250	KAL4978335.1
PS007004.1	61402	63386	KAL4978336.1
PS007004.1	64104	65425	KAL4978337.1
PS007004.1	68296	70894	KAL4978338.1
PS007004.1	70402	71158	KAL4978339.1
PS007004.1	70894	74465	KAL4978340.1
PS007004.1	74735	76525	KAL4978341.1
PS007004.1	78063	80619	KAL4978342.1
PS007004.1	81392	82761	KAL4978343.1
PS007004.1	84958	87497	KAL4978344.1
PS007004.1	87823	88361	KAL4978345.1
PS007004.1	88703	90375	KAL4978346.1
PS007004.1	89907	91547	KAL4978347.1
PS007004.1	91741	93059	KAL4978348.1
PS007004.1	93059	94410	KAL4978349.1
PS007004.1	94410	97725	KAL4978350.1
PS007004.1	97812	99757	KAL4978351.1
PS007004.1	99886	100946	KAL4978352.1
PS007004.1	101410	103055	KAL4978353.1
PS007004.1	103013	104224	KAL4978354.1
PS007004.1	105044	105813	KAL4978355.1
PS007004.1	105974	106716	KAL4978356.1
PS007004.1	106636	108481	KAL4978357.1
PS007004.1	108829	109181	KAL4978358.1
PS007004.1	109894	110794	KAL4978359.1
PS007004.1	111044	112558	KAL4978360.1
PS007004.1	112723	115357	KAL4978361.1
PS007004.1	115913	116990	KAL4978362.1
PS007004.1	117098	117876	KAL4978363.1
PS007004.1	118463	120514	KAL4978364.1
PS007004.1	122456	123432	KAL4978365.1
PS007004.1	132168	132820	KAL4978366.1
PS007004.1	135624	137390	KAL4978367.1
PS007004.1	138295	140070	KAL4978368.1
PS007004.1	140639	141118	KAL4978369.1
PS007004.1	141276	142589	KAL4978370.1
PS007004.1	143080	145089	KAL4978371.1
PS007004.1	145779	147264	KAL4978372.1
PS007004.1	147666	148674	KAL4978373.1
PS007004.1	149039	152787	KAL4978374.1
PS007004.1	153412	154171	KAL4978375.1
PS007004.1	154300	158832	KAL4978376.1
PS007004.1	160596	163662	KAL4978377.1
PS007004.1	165120	166191	KAL4978378.1
PS007004.1	173190	175971	KAL4978379.1
PS007004.1	175901	177570	KAL4978380.1
PS007004.1	177708	180371	KAL4978381.1
PS007004.1	180681	182145	KAL4978382.1
PS007004.1	182379	184680	KAL4978383.1
PS007004.1	185245	187953	KAL4978384.1
PS007004.1	194308	196028	KAL4978385.1
PS007004.1	196251	197879	KAL4978386.1
PS007004.1	197951	198977	KAL4978387.1
PS007004.1	199466	200488	KAL4978388.1
PS007004.1	202272	205565	KAL4978389.1
PS007004.1	205412	208344	KAL4978390.1
PS007004.1	209577	210842	KAL4978391.1
PS007004.1	210564	211646	KAL4978392.1
PS007004.1	211764	214213	KAL4978393.1
PS007004.1	214657	215221	KAL4978394.1
PS007004.1	215490	217212	KAL4978395.1
PS007004.1	217250	217662	KAL4978396.1
PS007004.1	217667	218324	KAL4978397.1
PS007004.1	218845	220230	KAL4978398.1
PS007004.1	223714	228358	KAL4978399.1
PS007004.1	228908	233478	KAL4978400.1
PS007004.1	234931	237111	KAL4978401.1
PS007004.1	240351	240997	KAL4978402.1
PS007004.1	242378	244029	KAL4978403.1
PS007004.1	244314	245359	KAL4978404.1
PS007004.1	245596	247594	KAL4978405.1
PS007004.1	248343	248781	KAL4978406.1
PS007004.1	249916	252244	KAL4978407.1
PS007004.1	252769	254914	KAL4978408.1
PS007004.1	261043	262648	KAL4978409.1
PS007004.1	262740	264408	KAL4978410.1
PS007004.1	264518	269198	KAL4978411.1
PS007004.1	270972	274263	KAL4978412.1
PS007004.1	274283	275821	KAL4978413.1
PS007004.1	275924	277253	KAL4978414.1
PS007004.1	277550	279186	KAL4978415.1
PS007004.1	280934	283713	KAL4978416.1
PS007004.1	284073	287431	KAL4978417.1
PS007004.1	287482	289934	KAL4978418.1
PS007004.1	290546	292117	KAL4978419.1
PS007004.1	293660	295470	KAL4978420.1
PS007004.1	296345	299958	KAL4978421.1
PS007004.1	299959	302786	KAL4978422.1
PS007004.1	302786	306986	KAL4978423.1
PS007004.1	308934	311168	KAL4978424.1
PS007004.1	311589	312766	KAL4978425.1
PS007004.1	313035	314463	KAL4978426.1
PS007004.1	314633	315356	KAL4978427.1
PS007004.1	315531	317637	KAL4978428.1
PS007004.1	318645	322872	KAL4978429.1
PS007004.1	323507	326863	KAL4978430.1
PS007004.1	326975	329940	KAL4978431.1
PS007004.1	330070	330821	KAL4978432.1
PS007004.1	331351	333092	KAL4978433.1
PS007004.1	333092	336613	KAL4978434.1
PS007004.1	336602	339820	KAL4978435.1
PS007004.1	340477	341500	KAL4978436.1
PS007004.1	341524	343670	KAL4978437.1
PS007004.1	343926	345216	KAL4978438.1
PS007004.1	345269	345772	KAL4978439.1
PS007004.1	345892	347374	KAL4978440.1
PS007004.1	347496	348728	KAL4978441.1
PS007004.1	349176	354006	KAL4978442.1
PS007004.1	354492	356542	KAL4978443.1
PS007004.1	357016	358147	KAL4978444.1
PS007004.1	358269	360721	KAL4978445.1
PS007004.1	360672	362113	KAL4978446.1
PS007004.1	363939	365603	KAL4978447.1
PS007004.1	365694	369192	KAL4978448.1
PS007004.1	369243	371679	KAL4978449.1
PS007004.1	373267	375832	KAL4978450.1
PS007004.1	376356	377147	KAL4978451.1
PS007004.1	380449	383877	KAL4978452.1
PS007004.1	386284	387471	KAL4978453.1
PS007004.1	388536	389177	KAL4978454.1
PS007004.1	389292	392504	KAL4978455.1
PS007004.1	392701	394256	KAL4978456.1
PS007004.1	396336	396743	KAL4978457.1
PS007004.1	397575	398374	KAL4978458.1
PS007004.1	398484	398841	KAL4978459.1
PS007004.1	399800	400840	KAL4978460.1
PS007004.1	400839	401454	KAL4978461.1
PS007004.1	401454	401947	KAL4978462.1
PS007004.1	402845	403973	KAL4978463.1
PS007004.1	405922	407033	KAL4978464.1
PS007004.1	408560	410696	KAL4978465.1
PS007004.1	414400	416036	KAL4978466.1
PS007004.1	422548	424433	KAL4978467.1
PS007004.1	428992	429895	KAL4978468.1
PS007004.1	430725	431968	KAL4978469.1
PS007004.1	432361	433145	KAL4978470.1
PS007005.1	2685	4802	KAL4978167.1
PS007005.1	4778	5794	KAL4978168.1
PS007005.1	5771	7335	KAL4978169.1
PS007005.1	8689	9625	KAL4978170.1
PS007005.1	9889	10798	KAL4978171.1
PS007005.1	10967	12523	KAL4978172.1
PS007005.1	12908	14785	KAL4978173.1
PS007005.1	15301	16501	KAL4978174.1
PS007005.1	17462	19667	KAL4978175.1
PS007005.1	24050	24918	KAL4978176.1
PS007005.1	25048	26219	KAL4978177.1
PS007005.1	26435	28141	KAL4978178.1
PS007005.1	27601	28962	KAL4978179.1
PS007005.1	29059	30108	KAL4978180.1
PS007005.1	30226	31693	KAL4978181.1
PS007005.1	31907	33136	KAL4978182.1
PS007005.1	33754	36735	KAL4978183.1
PS007005.1	37744	38768	KAL4978184.1
PS007005.1	38809	42536	KAL4978185.1
PS007005.1	44092	45561	KAL4978186.1
PS007005.1	45587	48882	KAL4978187.1
PS007005.1	49031	51974	KAL4978188.1
PS007005.1	53553	54532	KAL4978189.1
PS007005.1	56639	59303	KAL4978190.1
PS007005.1	59357	61013	KAL4978191.1
PS007005.1	61345	62435	KAL4978192.1
PS007005.1	63055	64637	KAL4978193.1
PS007005.1	64780	67386	KAL4978194.1
PS007005.1	67598	69083	KAL4978195.1
PS007005.1	70212	72459	KAL4978196.1
PS007005.1	72771	74742	KAL4978197.1
PS007005.1	78177	79980	KAL4978198.1
PS007005.1	79963	82027	KAL4978199.1
PS007005.1	81822	82829	KAL4978200.1
PS007005.1	82829	85505	KAL4978201.1
PS007005.1	86460	87267	KAL4978202.1
PS007005.1	90005	92368	KAL4978203.1
PS007005.1	92157	92614	KAL4978204.1
PS007005.1	95135	97392	KAL4978205.1
PS007005.1	110699	112414	KAL4978206.1
PS007005.1	112689	116274	KAL4978207.1
PS007005.1	116832	118492	KAL4978208.1
PS007005.1	118492	119543	KAL4978209.1
PS007005.1	119831	124539	KAL4978210.1
PS007005.1	126898	130626	KAL4978211.1
PS007005.1	131211	131787	KAL4978212.1
PS007005.1	135354	136853	KAL4978213.1
PS007005.1	138400	140351	KAL4978214.1
PS007005.1	140661	143257	KAL4978215.1
PS007005.1	143346	145216	KAL4978216.1
PS007005.1	145393	147143	KAL4978217.1
PS007005.1	147775	149616	KAL4978218.1
PS007005.1	150366	153791	KAL4978219.1
PS007005.1	154185	155216	KAL4978220.1
PS007005.1	154900	156570	KAL4978221.1
PS007005.1	156153	157923	KAL4978222.1
PS007005.1	158059	159739	KAL4978223.1
PS007005.1	159390	161736	KAL4978224.1
PS007005.1	162956	164558	KAL4978225.1
PS007005.1	166339	167361	KAL4978226.1
PS007005.1	168397	172376	KAL4978227.1
PS007005.1	172347	174015	KAL4978228.1
PS007005.1	174038	176970	KAL4978229.1
PS007005.1	177767	179318	KAL4978230.1
PS007005.1	181364	184076	KAL4978231.1
PS007005.1	184076	185274	KAL4978232.1
PS007005.1	185275	186535	KAL4978233.1
PS007005.1	186490	187206	KAL4978234.1
PS007005.1	187463	192935	KAL4978235.1
PS007005.1	193751	194339	KAL4978236.1
PS007005.1	194339	195498	KAL4978237.1
PS007005.1	198051	199313	KAL4978238.1
PS007005.1	199509	202722	KAL4978239.1
PS007005.1	202950	206502	KAL4978240.1
PS007005.1	207200	209282	KAL4978241.1
PS007005.1	210411	212434	KAL4978242.1
PS007005.1	212558	214322	KAL4978243.1
PS007005.1	214354	215921	KAL4978244.1
PS007005.1	215957	219374	KAL4978245.1
PS007005.1	219610	221441	KAL4978246.1
PS007005.1	221939	223897	KAL4978247.1
PS007005.1	226118	229718	KAL4978248.1
PS007005.1	230066	231376	KAL4978249.1
PS007005.1	231518	233190	KAL4978250.1
PS007005.1	234447	234936	KAL4978251.1
PS007005.1	236882	238495	KAL4978252.1
PS007005.1	238960	239944	KAL4978253.1
PS007005.1	241982	243928	KAL4978254.1
PS007005.1	246179	247532	KAL4978255.1
PS007005.1	247536	247973	KAL4978256.1
PS007005.1	249005	250366	KAL4978257.1
PS007005.1	251917	252392	KAL4978258.1
PS007005.1	252505	254234	KAL4978259.1
PS007005.1	254281	256941	KAL4978260.1
PS007005.1	257025	259702	KAL4978261.1
PS007005.1	259686	261873	KAL4978262.1
PS007005.1	261972	264077	KAL4978263.1
PS007005.1	266550	267772	KAL4978264.1
PS007005.1	271413	273783	KAL4978265.1
PS007005.1	276334	277792	KAL4978266.1
PS007005.1	284848	286630	KAL4978267.1
PS007005.1	290628	292009	KAL4978268.1
PS007005.1	292100	293438	KAL4978269.1
PS007005.1	293477	294563	KAL4978270.1
PS007005.1	294856	295252	KAL4978271.1
PS007005.1	296327	298355	KAL4978272.1
PS007005.1	301591	303021	KAL4978273.1
PS007005.1	303027	307219	KAL4978274.1
PS007005.1	307939	309215	KAL4978275.1
PS007005.1	309859	310497	KAL4978276.1
PS007005.1	310473	311618	KAL4978277.1
PS007005.1	312628	314379	KAL4978278.1
PS007005.1	314487	316099	KAL4978279.1
PS007005.1	316830	318654	KAL4978280.1
PS007005.1	323033	324737	KAL4978281.1
PS007005.1	325440	327170	KAL4978282.1
PS007005.1	327745	329239	KAL4978283.1
PS007005.1	328868	330150	KAL4978284.1
PS007005.1	334888	337455	KAL4978285.1
PS007005.1	339909	342012	KAL4978286.1
PS007005.1	345634	347594	KAL4978287.1
PS007005.1	347840	348961	KAL4978288.1
PS007005.1	351111	352176	KAL4978289.1
PS007005.1	353515	353915	KAL4978290.1
PS007005.1	355840	356143	KAL4978291.1
PS007005.1	358276	360152	KAL4978292.1
PS007005.1	360018	362138	KAL4978293.1
PS007005.1	362685	364373	KAL4978294.1
PS007005.1	364352	365346	KAL4978295.1
PS007005.1	368485	370972	KAL4978296.1
PS007005.1	371619	375847	KAL4978297.1
PS007005.1	375791	376706	KAL4978298.1
PS007005.1	376707	377807	KAL4978299.1
PS007005.1	379612	380806	KAL4978300.1
PS007005.1	381098	382640	KAL4978301.1
PS007005.1	382847	385894	KAL4978302.1
PS007005.1	386483	388235	KAL4978303.1
PS007005.1	391380	392352	KAL4978304.1
PS007005.1	392700	395166	KAL4978305.1
PS007005.1	395969	397366	KAL4978306.1
PS007005.1	399825	401935	KAL4978307.1
PS007005.1	404128	408063	KAL4978308.1
PS007005.1	408963	410306	KAL4978309.1
PS007005.1	410577	412865	KAL4978310.1
PS007005.1	413532	413987	KAL4978311.1
PS007005.1	416058	416960	KAL4978312.1
PS007005.1	417673	419721	KAL4978313.1
PS007005.1	419914	421136	KAL4978314.1
PS007005.1	423459	423772	KAL4978315.1
PS007005.1	423896	428290	KAL4978316.1
PS007005.1	429120	431353	KAL4978317.1
PS007005.1	431391	432856	KAL4978318.1
PS007006.1	807	2606	KAL4978009.1
PS007006.1	2723	6095	KAL4978010.1
PS007006.1	7283	10226	KAL4978011.1
PS007006.1	10460	12181	KAL4978012.1
PS007006.1	12508	12929	KAL4978013.1
PS007006.1	13173	17581	KAL4978014.1
PS007006.1	17854	21882	KAL4978015.1
PS007006.1	21973	22835	KAL4978016.1
PS007006.1	22923	23752	KAL4978017.1
PS007006.1	23756	25685	KAL4978018.1
PS007006.1	26013	28095	KAL4978019.1
PS007006.1	28359	30230	KAL4978020.1
PS007006.1	30242	35860	KAL4978021.1
PS007006.1	36533	38425	KAL4978022.1
PS007006.1	38425	41721	KAL4978023.1
PS007006.1	41958	45036	KAL4978024.1
PS007006.1	44928	46988	KAL4978025.1
PS007006.1	47005	48230	KAL4978026.1
PS007006.1	48378	50439	KAL4978027.1
PS007006.1	50550	52921	KAL4978028.1
PS007006.1	55601	56619	KAL4978029.1
PS007006.1	56915	60265	KAL4978030.1
PS007006.1	60733	64347	KAL4978031.1
PS007006.1	64489	66466	KAL4978032.1
PS007006.1	66577	67667	KAL4978033.1
PS007006.1	68964	72111	KAL4978034.1
PS007006.1	73061	74128	KAL4978035.1
PS007006.1	74360	76248	KAL4978036.1
PS007006.1	76652	78434	KAL4978037.1
PS007006.1	80137	83168	KAL4978038.1
PS007006.1	83341	84637	KAL4978039.1
PS007006.1	85015	88481	KAL4978040.1
PS007006.1	88837	90408	KAL4978041.1
PS007006.1	90502	91179	KAL4978042.1
PS007006.1	91179	92241	KAL4978043.1
PS007006.1	93344	95619	KAL4978044.1
PS007006.1	95773	99615	KAL4978045.1
PS007006.1	102973	104616	KAL4978046.1
PS007006.1	105781	108949	KAL4978047.1
PS007006.1	109770	110883	KAL4978048.1
PS007006.1	111025	113686	KAL4978049.1
PS007006.1	113957	115826	KAL4978050.1
PS007006.1	116027	118486	KAL4978051.1
PS007006.1	118689	120490	KAL4978052.1
PS007006.1	124037	125908	KAL4978053.1
PS007006.1	126560	128363	KAL4978054.1
PS007006.1	128983	129860	KAL4978055.1
PS007006.1	130696	132319	KAL4978056.1
PS007006.1	132946	135021	KAL4978057.1
PS007006.1	135106	136321	KAL4978058.1
PS007006.1	136280	137793	KAL4978059.1
PS007006.1	139272	141072	KAL4978060.1
PS007006.1	141067	142455	KAL4978061.1
PS007006.1	143183	144945	KAL4978062.1
PS007006.1	144997	145975	KAL4978063.1
PS007006.1	145996	147219	KAL4978064.1
PS007006.1	149831	151453	KAL4978065.1
PS007006.1	155931	158435	KAL4978066.1
PS007006.1	159107	161538	KAL4978067.1
PS007006.1	161646	162881	KAL4978068.1
PS007006.1	162965	163832	KAL4978069.1
PS007006.1	164026	165629	KAL4978070.1
PS007006.1	165630	170250	KAL4978071.1
PS007006.1	170278	170964	KAL4978072.1
PS007006.1	171144	174827	KAL4978073.1
PS007006.1	175014	176438	KAL4978074.1
PS007006.1	177055	178643	KAL4978075.1
PS007006.1	178923	180128	KAL4978076.1
PS007006.1	180257	183542	KAL4978077.1
PS007006.1	183582	186125	KAL4978078.1
PS007006.1	186503	187528	KAL4978079.1
PS007006.1	188571	190494	KAL4978080.1
PS007006.1	190813	194216	KAL4978081.1
PS007006.1	194764	196052	KAL4978082.1
PS007006.1	196099	197692	KAL4978083.1
PS007006.1	197836	198227	KAL4978084.1
PS007006.1	198186	200670	KAL4978085.1
PS007006.1	201679	202446	KAL4978086.1
PS007006.1	203161	204024	KAL4978087.1
PS007006.1	203161	205717	KAL4978088.1
PS007006.1	205833	207818	KAL4978089.1
PS007006.1	207834	208433	KAL4978090.1
PS007006.1	209274	210976	KAL4978091.1
PS007006.1	212569	213711	KAL4978092.1
PS007006.1	219550	220302	KAL4978093.1
PS007006.1	222452	223705	KAL4978094.1
PS007006.1	226945	228474	KAL4978095.1
PS007006.1	228785	229581	KAL4978096.1
PS007006.1	229823	232099	KAL4978097.1
PS007006.1	234386	234886	KAL4978098.1
PS007006.1	235097	237398	KAL4978099.1
PS007006.1	237584	242372	KAL4978100.1
PS007006.1	243160	244635	KAL4978101.1
PS007006.1	244903	246708	KAL4978102.1
PS007006.1	247284	248060	KAL4978103.1
PS007006.1	248594	249578	KAL4978104.1
PS007006.1	249811	252856	KAL4978105.1
PS007006.1	254167	255606	KAL4978106.1
PS007006.1	256136	259545	KAL4978107.1
PS007006.1	260654	264192	KAL4978108.1
PS007006.1	264478	266338	KAL4978109.1
PS007006.1	271323	272259	KAL4978110.1
PS007006.1	274938	276494	KAL4978111.1
PS007006.1	283349	284980	KAL4978112.1
PS007006.1	286123	287699	KAL4978113.1
PS007006.1	293725	298212	KAL4978114.1
PS007006.1	304426	305699	KAL4978115.1
PS007006.1	311179	314354	KAL4978116.1
PS007006.1	314945	316450	KAL4978117.1
PS007006.1	316783	317299	KAL4978118.1
PS007006.1	322691	326006	KAL4978119.1
PS007006.1	326149	328031	KAL4978120.1
PS007006.1	329438	330168	KAL4978121.1
PS007006.1	330146	330692	KAL4978122.1
PS007006.1	330845	332795	KAL4978123.1
PS007006.1	333525	335490	KAL4978124.1
PS007006.1	335781	337653	KAL4978125.1
PS007006.1	337801	339390	KAL4978126.1
PS007006.1	344554	345119	KAL4978127.1
PS007006.1	345849	347705	KAL4978128.1
PS007006.1	350064	350947	KAL4978129.1
PS007006.1	350982	351915	KAL4978130.1
PS007006.1	352143	353567	KAL4978131.1
PS007006.1	355396	356613	KAL4978132.1
PS007006.1	356815	359774	KAL4978133.1
PS007006.1	359892	366863	KAL4978134.1
PS007006.1	367875	372524	KAL4978135.1
PS007006.1	372616	373555	KAL4978136.1
PS007006.1	374127	375465	KAL4978137.1
PS007006.1	376611	377194	KAL4978138.1
PS007006.1	378000	378673	KAL4978139.1
PS007006.1	378501	380469	KAL4978140.1
PS007006.1	383264	384323	KAL4978141.1
PS007006.1	384351	385665	KAL4978142.1
PS007006.1	385442	386568	KAL4978143.1
PS007006.1	390100	391702	KAL4978144.1
PS007006.1	392321	393091	KAL4978145.1
PS007006.1	393239	393941	KAL4978146.1
PS007006.1	393811	394546	KAL4978147.1
PS007006.1	394518	395176	KAL4978148.1
PS007006.1	399161	399655	KAL4978149.1
PS007006.1	400092	402404	KAL4978150.1
PS007006.1	402702	403900	KAL4978151.1
PS007006.1	404200	406262	KAL4978152.1
PS007006.1	406261	406767	KAL4978153.1
PS007006.1	406763	408243	KAL4978154.1
PS007006.1	408227	410686	KAL4978155.1
PS007006.1	410686	412004	KAL4978156.1
PS007006.1	412004	412580	KAL4978157.1
PS007006.1	412560	413000	KAL4978158.1
PS007006.1	413220	415568	KAL4978159.1
PS007006.1	415640	416406	KAL4978160.1
PS007006.1	416523	418063	KAL4978161.1
PS007006.1	418121	421016	KAL4978162.1
PS007006.1	421017	423502	KAL4978163.1
PS007006.1	425152	425775	KAL4978164.1
PS007006.1	427285	428909	KAL4978165.1
PS007006.1	431231	431850	KAL4978166.1
PS007007.1	275	2282	KAL4977856.1
PS007007.1	2490	4433	KAL4977857.1
PS007007.1	4764	5661	KAL4977858.1
PS007007.1	6060	7583	KAL4977859.1
PS007007.1	9147	10233	KAL4977860.1
PS007007.1	10342	13310	KAL4977861.1
PS007007.1	13528	14569	KAL4977862.1
PS007007.1	16091	17254	KAL4977863.1
PS007007.1	18093	22077	KAL4977864.1
PS007007.1	23921	25377	KAL4977865.1
PS007007.1	29512	29919	KAL4977866.1
PS007007.1	35824	38847	KAL4977867.1
PS007007.1	38847	40979	KAL4977868.1
PS007007.1	40769	43218	KAL4977869.1
PS007007.1	43810	44848	KAL4977870.1
PS007007.1	44979	47050	KAL4977871.1
PS007007.1	47256	48483	KAL4977872.1
PS007007.1	49139	52626	KAL4977873.1
PS007007.1	52652	57523	KAL4977874.1
PS007007.1	57664	58860	KAL4977875.1
PS007007.1	61068	62259	KAL4977876.1
PS007007.1	62964	63486	KAL4977877.1
PS007007.1	64287	67443	KAL4977878.1
PS007007.1	67952	69033	KAL4977879.1
PS007007.1	69773	71450	KAL4977880.1
PS007007.1	71711	73457	KAL4977881.1
PS007007.1	73559	74668	KAL4977882.1
PS007007.1	74832	75496	KAL4977883.1
PS007007.1	76033	79355	KAL4977884.1
PS007007.1	79369	80218	KAL4977885.1
PS007007.1	80469	83192	KAL4977886.1
PS007007.1	83240	85232	KAL4977887.1
PS007007.1	84692	85526	KAL4977888.1
PS007007.1	85661	86024	KAL4977889.1
PS007007.1	89419	92581	KAL4977890.1
PS007007.1	93508	94144	KAL4977891.1
PS007007.1	94129	95322	KAL4977892.1
PS007007.1	95710	97933	KAL4977893.1
PS007007.1	98007	100492	KAL4977894.1
PS007007.1	102160	103179	KAL4977895.1
PS007007.1	103793	105610	KAL4977896.1
PS007007.1	108516	110662	KAL4977897.1
PS007007.1	110642	112592	KAL4977898.1
PS007007.1	115588	117783	KAL4977899.1
PS007007.1	118650	120001	KAL4977900.1
PS007007.1	122936	124636	KAL4977901.1
PS007007.1	125863	126433	KAL4977902.1
PS007007.1	129008	130661	KAL4977903.1
PS007007.1	131982	134572	KAL4977904.1
PS007007.1	136437	137511	KAL4977905.1
PS007007.1	137902	138559	KAL4977906.1
PS007007.1	140593	142181	KAL4977907.1
PS007007.1	145489	146345	KAL4977908.1
PS007007.1	147958	148552	KAL4977909.1
PS007007.1	149986	151333	KAL4977910.1
PS007007.1	151853	152490	KAL4977911.1
PS007007.1	153394	154463	KAL4977912.1
PS007007.1	154887	156506	KAL4977913.1
PS007007.1	156609	158307	KAL4977914.1
PS007007.1	160667	162863	KAL4977915.1
PS007007.1	163347	164339	KAL4977916.1
PS007007.1	164741	165785	KAL4977917.1
PS007007.1	165989	167160	KAL4977918.1
PS007007.1	167139	168720	KAL4977919.1
PS007007.1	172487	175077	KAL4977920.1
PS007007.1	175549	177599	KAL4977921.1
PS007007.1	180644	181582	KAL4977922.1
PS007007.1	184724	185533	KAL4977923.1
PS007007.1	190708	192406	KAL4977924.1
PS007007.1	192497	196877	KAL4977925.1
PS007007.1	197046	197823	KAL4977926.1
PS007007.1	197837	201708	KAL4977927.1
PS007007.1	202032	203481	KAL4977928.1
PS007007.1	205543	210874	KAL4977929.1
PS007007.1	211398	212363	KAL4977930.1
PS007007.1	213080	214377	KAL4977931.1
PS007007.1	214378	215608	KAL4977932.1
PS007007.1	215760	217099	KAL4977933.1
PS007007.1	218974	219832	KAL4977934.1
PS007007.1	220025	222604	KAL4977935.1
PS007007.1	223542	224645	KAL4977936.1
PS007007.1	224980	228285	KAL4977937.1
PS007007.1	234846	237187	KAL4977938.1
PS007007.1	237696	238967	KAL4977939.1
PS007007.1	239905	240814	KAL4977940.1
PS007007.1	242389	243145	KAL4977941.1
PS007007.1	243172	243511	KAL4977942.1
PS007007.1	244017	246522	KAL4977943.1
PS007007.1	248657	250872	KAL4977944.1
PS007007.1	251285	254214	KAL4977945.1
PS007007.1	254210	255686	KAL4977946.1
PS007007.1	256113	257953	KAL4977947.1
PS007007.1	258278	259935	KAL4977948.1
PS007007.1	260503	261452	KAL4977949.1
PS007007.1	261588	262216	KAL4977950.1
PS007007.1	261588	263774	KAL4977951.1
PS007007.1	264120	267571	KAL4977952.1
PS007007.1	267116	267571	KAL4977953.1
PS007007.1	268782	269731	KAL4977954.1
PS007007.1	272962	275125	KAL4977955.1
PS007007.1	275771	277649	KAL4977956.1
PS007007.1	278516	281727	KAL4977957.1
PS007007.1	282793	284553	KAL4977958.1
PS007007.1	285785	287525	KAL4977959.1
PS007007.1	288214	290492	KAL4977960.1
PS007007.1	291363	292962	KAL4977961.1
PS007007.1	295026	296282	KAL4977962.1
PS007007.1	299098	300574	KAL4977963.1
PS007007.1	302169	303334	KAL4977964.1
PS007007.1	307399	309153	KAL4977965.1
PS007007.1	311043	312267	KAL4977966.1
PS007007.1	313270	314737	KAL4977967.1
PS007007.1	317605	319459	KAL4977968.1
PS007007.1	323488	326611	KAL4977969.1
PS007007.1	327226	329086	KAL4977970.1
PS007007.1	331292	332856	KAL4977971.1
PS007007.1	334240	335194	KAL4977972.1
PS007007.1	336013	337238	KAL4977973.1
PS007007.1	337471	343733	KAL4977974.1
PS007007.1	343918	345241	KAL4977975.1
PS007007.1	344805	345243	KAL4977976.1
PS007007.1	345251	348257	KAL4977977.1
PS007007.1	348902	350588	KAL4977978.1
PS007007.1	350786	355111	KAL4977979.1
PS007007.1	355286	356719	KAL4977980.1
PS007007.1	357018	359389	KAL4977981.1
PS007007.1	359379	361688	KAL4977982.1
PS007007.1	361712	363723	KAL4977983.1
PS007007.1	364507	365635	KAL4977984.1
PS007007.1	368826	370250	KAL4977985.1
PS007007.1	370378	372920	KAL4977986.1
PS007007.1	373098	374663	KAL4977987.1
PS007007.1	374806	377523	KAL4977988.1
PS007007.1	378121	378462	KAL4977989.1
PS007007.1	378877	379276	KAL4977990.1
PS007007.1	379516	382821	KAL4977991.1
PS007007.1	382649	384390	KAL4977992.1
PS007007.1	384651	387318	KAL4977993.1
PS007007.1	387541	389072	KAL4977994.1
PS007007.1	390207	390675	KAL4977995.1
PS007007.1	392007	392679	KAL4977996.1
PS007007.1	393908	395034	KAL4977997.1
PS007007.1	395368	396732	KAL4977998.1
PS007007.1	396805	400719	KAL4977999.1
PS007007.1	400933	402473	KAL4978000.1
PS007007.1	402728	405789	KAL4978001.1
PS007007.1	406337	407133	KAL4978002.1
PS007007.1	407591	409568	KAL4978003.1
PS007007.1	409358	410954	KAL4978004.1
PS007007.1	411055	412262	KAL4978005.1
PS007007.1	413066	418067	KAL4978006.1
PS007007.1	421813	426388	KAL4978007.1
PS007007.1	427043	429603	KAL4978008.1
PS007008.1	345	3131	KAL4977704.1
PS007008.1	3485	4688	KAL4977705.1
PS007008.1	4854	6904	KAL4977706.1
PS007008.1	8915	9446	KAL4977707.1
PS007008.1	12805	14441	KAL4977708.1
PS007008.1	16393	16759	KAL4977709.1
PS007008.1	17746	21133	KAL4977710.1
PS007008.1	21507	22294	KAL4977711.1
PS007008.1	22363	24295	KAL4977712.1
PS007008.1	23669	24841	KAL4977713.1
PS007008.1	24842	26404	KAL4977714.1
PS007008.1	26624	29351	KAL4977715.1
PS007008.1	29457	31241	KAL4977716.1
PS007008.1	31284	32845	KAL4977717.1
PS007008.1	32965	35400	KAL4977718.1
PS007008.1	35447	39596	KAL4977719.1
PS007008.1	41174	44710	KAL4977720.1
PS007008.1	44910	46115	KAL4977721.1
PS007008.1	46713	49067	KAL4977722.1
PS007008.1	49090	51104	KAL4977723.1
PS007008.1	52236	53021	KAL4977724.1
PS007008.1	56166	57599	KAL4977725.1
PS007008.1	62046	64196	KAL4977726.1
PS007008.1	64263	66523	KAL4977727.1
PS007008.1	66507	68171	KAL4977728.1
PS007008.1	68305	69919	KAL4977729.1
PS007008.1	71716	72796	KAL4977730.1
PS007008.1	72435	73674	KAL4977731.1
PS007008.1	73684	75803	KAL4977732.1
PS007008.1	77001	78534	KAL4977733.1
PS007008.1	79145	79916	KAL4977734.1
PS007008.1	80242	82258	KAL4977735.1
PS007008.1	82377	83343	KAL4977736.1
PS007008.1	83546	85052	KAL4977737.1
PS007008.1	85791	88261	KAL4977738.1
PS007008.1	88442	91293	KAL4977739.1
PS007008.1	92730	94280	KAL4977740.1
PS007008.1	95040	97376	KAL4977741.1
PS007008.1	104850	105180	KAL4977742.1
PS007008.1	107497	110356	KAL4977743.1
PS007008.1	110363	112257	KAL4977744.1
PS007008.1	112479	114026	KAL4977745.1
PS007008.1	114295	115870	KAL4977746.1
PS007008.1	118863	122340	KAL4977747.1
PS007008.1	122500	123329	KAL4977748.1
PS007008.1	123329	128092	KAL4977749.1
PS007008.1	128679	129596	KAL4977750.1
PS007008.1	129647	131844	KAL4977751.1
PS007008.1	131871	133323	KAL4977752.1
PS007008.1	134261	136208	KAL4977753.1
PS007008.1	136313	138616	KAL4977754.1
PS007008.1	138618	140485	KAL4977755.1
PS007008.1	141236	143073	KAL4977756.1
PS007008.1	148569	149307	KAL4977757.1
PS007008.1	150824	152398	KAL4977758.1
PS007008.1	152604	154730	KAL4977759.1
PS007008.1	154724	157656	KAL4977760.1
PS007008.1	158458	160174	KAL4977761.1
PS007008.1	160115	162613	KAL4977762.1
PS007008.1	163139	164748	KAL4977763.1
PS007008.1	164933	166469	KAL4977764.1
PS007008.1	167118	171032	KAL4977765.1
PS007008.1	171034	172298	KAL4977766.1
PS007008.1	172355	173806	KAL4977767.1
PS007008.1	174027	176219	KAL4977768.1
PS007008.1	176943	179016	KAL4977769.1
PS007008.1	179088	180305	KAL4977770.1
PS007008.1	180337	180734	KAL4977771.1
PS007008.1	180787	181743	KAL4977772.1
PS007008.1	181743	184832	KAL4977773.1
PS007008.1	184986	192036	KAL4977774.1
PS007008.1	192140	194798	KAL4977775.1
PS007008.1	195008	196226	KAL4977776.1
PS007008.1	196784	197976	KAL4977777.1
PS007008.1	200020	203963	KAL4977778.1
PS007008.1	205298	210028	KAL4977779.1
PS007008.1	213221	214442	KAL4977780.1
PS007008.1	214479	215506	KAL4977781.1
PS007008.1	220915	222261	KAL4977782.1
PS007008.1	222547	224484	KAL4977783.1
PS007008.1	224979	226652	KAL4977784.1
PS007008.1	227298	229827	KAL4977785.1
PS007008.1	231066	233239	KAL4977786.1
PS007008.1	232595	233239	KAL4977787.1
PS007008.1	234327	238495	KAL4977788.1
PS007008.1	242009	246744	KAL4977789.1
PS007008.1	246729	248733	KAL4977790.1
PS007008.1	248914	250308	KAL4977791.1
PS007008.1	250296	253237	KAL4977792.1
PS007008.1	253636	254734	KAL4977793.1
PS007008.1	256735	258450	KAL4977794.1
PS007008.1	258846	262166	KAL4977795.1
PS007008.1	262685	263528	KAL4977796.1
PS007008.1	263529	266337	KAL4977797.1
PS007008.1	266467	267532	KAL4977798.1
PS007008.1	267231	267978	KAL4977799.1
PS007008.1	267789	268231	KAL4977800.1
PS007008.1	268481	270857	KAL4977801.1
PS007008.1	272330	274574	KAL4977802.1
PS007008.1	275783	277599	KAL4977803.1
PS007008.1	277744	279280	KAL4977804.1
PS007008.1	279281	279942	KAL4977805.1
PS007008.1	279942	281735	KAL4977806.1
PS007008.1	282688	283998	KAL4977807.1
PS007008.1	285165	287586	KAL4977808.1
PS007008.1	287778	288882	KAL4977809.1
PS007008.1	289633	291045	KAL4977810.1
PS007008.1	291450	293352	KAL4977811.1
PS007008.1	293063	293886	KAL4977812.1
PS007008.1	293941	294319	KAL4977813.1
PS007008.1	294876	299276	KAL4977814.1
PS007008.1	299691	301064	KAL4977815.1
PS007008.1	302969	308898	KAL4977816.1
PS007008.1	309555	310076	KAL4977817.1
PS007008.1	311000	313278	KAL4977818.1
PS007008.1	314143	318390	KAL4977819.1
PS007008.1	318987	321828	KAL4977820.1
PS007008.1	322017	324452	KAL4977821.1
PS007008.1	324584	325789	KAL4977822.1
PS007008.1	325932	328974	KAL4977823.1
PS007008.1	328956	330871	KAL4977824.1
PS007008.1	331291	332936	KAL4977825.1
PS007008.1	335250	338684	KAL4977826.1
PS007008.1	338980	340981	KAL4977827.1
PS007008.1	341213	342245	KAL4977828.1
PS007008.1	343506	345112	KAL4977829.1
PS007008.1	345627	347897	KAL4977830.1
PS007008.1	352053	354946	KAL4977831.1
PS007008.1	355344	357990	KAL4977832.1
PS007008.1	358010	360719	KAL4977833.1
PS007008.1	360969	363164	KAL4977834.1
PS007008.1	363165	365415	KAL4977835.1
PS007008.1	365697	367657	KAL4977836.1
PS007008.1	371616	374137	KAL4977837.1
PS007008.1	377291	378173	KAL4977839.1
PS007008.1	377291	381012	KAL4977838.1
PS007008.1	381022	383213	KAL4977840.1
PS007008.1	383894	386631	KAL4977841.1
PS007008.1	387340	392297	KAL4977842.1
PS007008.1	392429	394150	KAL4977843.1
PS007008.1	394511	395088	KAL4977844.1
PS007008.1	395579	397710	KAL4977845.1
PS007008.1	397728	399643	KAL4977846.1
PS007008.1	399538	401626	KAL4977847.1
PS007008.1	401766	404920	KAL4977848.1
PS007008.1	404956	405717	KAL4977849.1
PS007008.1	407306	411035	KAL4977850.1
PS007008.1	411004	411391	KAL4977851.1
PS007008.1	411502	412859	KAL4977852.1
PS007008.1	412326	413785	KAL4977853.1
PS007008.1	413786	416462	KAL4977854.1
PS007008.1	416989	418316	KAL4977855.1
PS007009.1	168	737	KAL4977560.1
PS007009.1	174	1752	KAL4977561.1
PS007009.1	2248	4352	KAL4977562.1
PS007009.1	13665	15450	KAL4977563.1
PS007009.1	16557	16926	KAL4977564.1
PS007009.1	19082	20254	KAL4977565.1
PS007009.1	20912	21949	KAL4977566.1
PS007009.1	22610	24846	KAL4977567.1
PS007009.1	26021	27177	KAL4977568.1
PS007009.1	27976	30064	KAL4977569.1
PS007009.1	30245	31782	KAL4977570.1
PS007009.1	34972	35625	KAL4977571.1
PS007009.1	36289	38037	KAL4977572.1
PS007009.1	40581	41469	KAL4977573.1
PS007009.1	42001	44032	KAL4977574.1
PS007009.1	44071	47692	KAL4977575.1
PS007009.1	49233	50762	KAL4977576.1
PS007009.1	51816	53925	KAL4977577.1
PS007009.1	56167	57063	KAL4977578.1
PS007009.1	58113	59258	KAL4977579.1
PS007009.1	61198	62026	KAL4977580.1
PS007009.1	64448	65454	KAL4977581.1
PS007009.1	65986	66700	KAL4977582.1
PS007009.1	66940	67720	KAL4977583.1
PS007009.1	71033	71391	KAL4977584.1
PS007009.1	72002	72830	KAL4977585.1
PS007009.1	76388	78915	KAL4977586.1
PS007009.1	80331	82038	KAL4977587.1
PS007009.1	83333	86654	KAL4977588.1
PS007009.1	89126	89661	KAL4977589.1
PS007009.1	91041	93042	KAL4977590.1
PS007009.1	93178	94837	KAL4977591.1
PS007009.1	97326	97796	KAL4977592.1
PS007009.1	101032	103382	KAL4977593.1
PS007009.1	103697	105242	KAL4977594.1
PS007009.1	105149	107144	KAL4977595.1
PS007009.1	107328	108817	KAL4977596.1
PS007009.1	108818	110540	KAL4977597.1
PS007009.1	110846	114575	KAL4977598.1
PS007009.1	114673	117201	KAL4977599.1
PS007009.1	117426	119135	KAL4977600.1
PS007009.1	120365	124387	KAL4977601.1
PS007009.1	132220	132697	KAL4977602.1
PS007009.1	133904	135415	KAL4977603.1
PS007009.1	135388	135917	KAL4977604.1
PS007009.1	136614	139695	KAL4977605.1
PS007009.1	139695	140949	KAL4977606.1
PS007009.1	141168	145704	KAL4977607.1
PS007009.1	147346	148240	KAL4977608.1
PS007009.1	149045	149739	KAL4977609.1
PS007009.1	152152	157082	KAL4977610.1
PS007009.1	157081	157443	KAL4977611.1
PS007009.1	158776	159781	KAL4977612.1
PS007009.1	168640	171250	KAL4977613.1
PS007009.1	172680	173162	KAL4977614.1
PS007009.1	175107	176841	KAL4977615.1
PS007009.1	176936	180659	KAL4977616.1
PS007009.1	180773	182423	KAL4977617.1
PS007009.1	183539	186406	KAL4977618.1
PS007009.1	186821	189060	KAL4977619.1
PS007009.1	189239	191128	KAL4977620.1
PS007009.1	191575	192207	KAL4977621.1
PS007009.1	192211	192862	KAL4977622.1
PS007009.1	193824	194995	KAL4977623.1
PS007009.1	195144	196534	KAL4977624.1
PS007009.1	196647	198205	KAL4977625.1
PS007009.1	198969	200075	KAL4977626.1
PS007009.1	201847	203951	KAL4977627.1
PS007009.1	205260	208059	KAL4977628.1
PS007009.1	208166	209092	KAL4977629.1
PS007009.1	209237	210455	KAL4977630.1
PS007009.1	210589	212102	KAL4977631.1
PS007009.1	212021	212899	KAL4977632.1
PS007009.1	213431	215354	KAL4977633.1
PS007009.1	215521	218869	KAL4977634.1
PS007009.1	218853	220109	KAL4977635.1
PS007009.1	220109	220704	KAL4977636.1
PS007009.1	222481	223591	KAL4977637.1
PS007009.1	223740	224399	KAL4977638.1
PS007009.1	224409	226275	KAL4977639.1
PS007009.1	227975	232390	KAL4977640.1
PS007009.1	232736	235173	KAL4977641.1
PS007009.1	236396	237828	KAL4977642.1
PS007009.1	238212	239774	KAL4977643.1
PS007009.1	239896	240812	KAL4977644.1
PS007009.1	241326	242766	KAL4977645.1
PS007009.1	243083	246813	KAL4977646.1
PS007009.1	246836	249658	KAL4977647.1
PS007009.1	249306	250380	KAL4977648.1
PS007009.1	250380	253888	KAL4977649.1
PS007009.1	254304	259724	KAL4977650.1
PS007009.1	261166	263491	KAL4977651.1
PS007009.1	263705	269149	KAL4977652.1
PS007009.1	269714	271582	KAL4977653.1
PS007009.1	271432	273208	KAL4977654.1
PS007009.1	275402	276340	KAL4977655.1
PS007009.1	277185	278944	KAL4977656.1
PS007009.1	281499	283293	KAL4977657.1
PS007009.1	288036	289951	KAL4977658.1
PS007009.1	291714	294161	KAL4977659.1
PS007009.1	294815	296682	KAL4977660.1
PS007009.1	299998	302168	KAL4977661.1
PS007009.1	302908	304764	KAL4977662.1
PS007009.1	305239	312517	KAL4977663.1
PS007009.1	312791	313964	KAL4977664.1
PS007009.1	314344	315919	KAL4977665.1
PS007009.1	315955	317346	KAL4977666.1
PS007009.1	319351	321070	KAL4977667.1
PS007009.1	324352	325377	KAL4977668.1
PS007009.1	326226	326454	KAL4977669.1
PS007009.1	330717	331928	KAL4977670.1
PS007009.1	335308	336509	KAL4977671.1
PS007009.1	339436	340636	KAL4977672.1
PS007009.1	340917	341413	KAL4977673.1
PS007009.1	341419	343180	KAL4977674.1
PS007009.1	344046	344915	KAL4977675.1
PS007009.1	347568	348643	KAL4977676.1
PS007009.1	349174	350940	KAL4977677.1
PS007009.1	351551	353819	KAL4977678.1
PS007009.1	354435	354955	KAL4977679.1
PS007009.1	355058	356632	KAL4977680.1
PS007009.1	358743	361518	KAL4977681.1
PS007009.1	362297	363427	KAL4977682.1
PS007009.1	363036	364219	KAL4977683.1
PS007009.1	364328	365825	KAL4977684.1
PS007009.1	365825	368281	KAL4977685.1
PS007009.1	367569	368261	KAL4977686.1
PS007009.1	368773	374162	KAL4977687.1
PS007009.1	376168	382204	KAL4977688.1
PS007009.1	386510	387602	KAL4977689.1
PS007009.1	387866	389181	KAL4977690.1
PS007009.1	389226	390705	KAL4977691.1
PS007009.1	390829	391372	KAL4977692.1
PS007009.1	391538	394250	KAL4977693.1
PS007009.1	395290	396405	KAL4977694.1
PS007009.1	397969	400171	KAL4977695.1
PS007009.1	400935	402436	KAL4977696.1
PS007009.1	403387	405397	KAL4977697.1
PS007009.1	405586	408553	KAL4977698.1
PS007009.1	408159	408921	KAL4977699.1
PS007009.1	409104	411223	KAL4977700.1
PS007009.1	410825	411277	KAL4977701.1
PS007009.1	412589	415115	KAL4977702.1
PS007009.1	417275	419243	KAL4977703.1
PS007010.1	19	5176	KAL4977417.1
PS007010.1	5922	7466	KAL4977418.1
PS007010.1	9085	9995	KAL4977419.1
PS007010.1	11938	15578	KAL4977420.1
PS007010.1	15943	17827	KAL4977421.1
PS007010.1	19481	21154	KAL4977422.1
PS007010.1	24226	26294	KAL4977423.1
PS007010.1	27057	27947	KAL4977424.1
PS007010.1	28127	30243	KAL4977425.1
PS007010.1	30177	34443	KAL4977426.1
PS007010.1	34937	35657	KAL4977427.1
PS007010.1	36740	38057	KAL4977428.1
PS007010.1	39012	40183	KAL4977429.1
PS007010.1	40234	44203	KAL4977430.1
PS007010.1	44431	45746	KAL4977431.1
PS007010.1	45757	47636	KAL4977432.1
PS007010.1	47769	49837	KAL4977433.1
PS007010.1	50170	54385	KAL4977434.1
PS007010.1	56561	60074	KAL4977435.1
PS007010.1	60393	63467	KAL4977436.1
PS007010.1	64156	66884	KAL4977437.1
PS007010.1	67013	69086	KAL4977438.1
PS007010.1	69945	71887	KAL4977439.1
PS007010.1	75850	82612	KAL4977440.1
PS007010.1	82739	85095	KAL4977441.1
PS007010.1	85466	86710	KAL4977442.1
PS007010.1	87769	90445	KAL4977443.1
PS007010.1	90902	91864	KAL4977444.1
PS007010.1	91864	92866	KAL4977445.1
PS007010.1	92957	95351	KAL4977446.1
PS007010.1	95495	97319	KAL4977447.1
PS007010.1	97580	99403	KAL4977448.1
PS007010.1	99843	102206	KAL4977449.1
PS007010.1	103209	106796	KAL4977450.1
PS007010.1	107515	109676	KAL4977451.1
PS007010.1	109663	110795	KAL4977452.1
PS007010.1	110911	112628	KAL4977453.1
PS007010.1	113849	114558	KAL4977454.1
PS007010.1	114797	116262	KAL4977455.1
PS007010.1	116390	119991	KAL4977456.1
PS007010.1	120827	123618	KAL4977457.1
PS007010.1	126740	127877	KAL4977458.1
PS007010.1	130014	131229	KAL4977459.1
PS007010.1	131635	133987	KAL4977460.1
PS007010.1	134141	135727	KAL4977461.1
PS007010.1	135729	138001	KAL4977462.1
PS007010.1	138162	139065	KAL4977463.1
PS007010.1	139237	141154	KAL4977464.1
PS007010.1	141184	142144	KAL4977465.1
PS007010.1	142422	145655	KAL4977466.1
PS007010.1	146210	147759	KAL4977467.1
PS007010.1	147555	148367	KAL4977468.1
PS007010.1	149721	153414	KAL4977469.1
PS007010.1	153554	154631	KAL4977470.1
PS007010.1	154897	155751	KAL4977471.1
PS007010.1	156455	157163	KAL4977472.1
PS007010.1	159320	161695	KAL4977473.1
PS007010.1	162362	164383	KAL4977474.1
PS007010.1	164802	165972	KAL4977475.1
PS007010.1	166048	169355	KAL4977476.1
PS007010.1	169573	171460	KAL4977477.1
PS007010.1	171725	174712	KAL4977478.1
PS007010.1	174938	177358	KAL4977479.1
PS007010.1	177694	180644	KAL4977480.1
PS007010.1	181305	183741	KAL4977481.1
PS007010.1	184792	187164	KAL4977482.1
PS007010.1	187518	188457	KAL4977483.1
PS007010.1	188757	189750	KAL4977484.1
PS007010.1	189872	190257	KAL4977485.1
PS007010.1	190965	191804	KAL4977486.1
PS007010.1	192999	193796	KAL4977487.1
PS007010.1	193964	195264	KAL4977488.1
PS007010.1	195518	197357	KAL4977489.1
PS007010.1	197598	199588	KAL4977490.1
PS007010.1	200656	201259	KAL4977491.1
PS007010.1	201259	204129	KAL4977492.1
PS007010.1	204292	206606	KAL4977493.1
PS007010.1	206735	207600	KAL4977494.1
PS007010.1	207600	209212	KAL4977495.1
PS007010.1	210675	211258	KAL4977496.1
PS007010.1	211442	212724	KAL4977497.1
PS007010.1	214003	216867	KAL4977498.1
PS007010.1	216995	219377	KAL4977499.1
PS007010.1	220482	221747	KAL4977500.1
PS007010.1	224094	226859	KAL4977501.1
PS007010.1	231644	232204	KAL4977502.1
PS007010.1	232635	234247	KAL4977503.1
PS007010.1	235011	236269	KAL4977504.1
PS007010.1	237062	238198	KAL4977505.1
PS007010.1	238937	241179	KAL4977506.1
PS007010.1	241330	244923	KAL4977507.1
PS007010.1	244399	244923	KAL4977508.1
PS007010.1	244927	246721	KAL4977509.1
PS007010.1	247611	247923	KAL4977510.1
PS007010.1	250207	251608	KAL4977511.1
PS007010.1	251545	254047	KAL4977512.1
PS007010.1	254498	258987	KAL4977513.1
PS007010.1	259103	260250	KAL4977514.1
PS007010.1	260944	262659	KAL4977515.1
PS007010.1	265031	266362	KAL4977516.1
PS007010.1	274614	276140	KAL4977517.1
PS007010.1	276703	279348	KAL4977518.1
PS007010.1	279328	280244	KAL4977519.1
PS007010.1	280344	281732	KAL4977520.1
PS007010.1	281920	284363	KAL4977521.1
PS007010.1	285793	287174	KAL4977522.1
PS007010.1	287368	290622	KAL4977523.1
PS007010.1	290733	291998	KAL4977524.1
PS007010.1	292211	292629	KAL4977525.1
PS007010.1	297458	298400	KAL4977526.1
PS007010.1	298635	300286	KAL4977527.1
PS007010.1	300481	302073	KAL4977528.1
PS007010.1	302087	305419	KAL4977529.1
PS007010.1	305683	307442	KAL4977530.1
PS007010.1	308014	310583	KAL4977531.1
PS007010.1	310584	311610	KAL4977532.1
PS007010.1	311636	317155	KAL4977533.1
PS007010.1	317399	318324	KAL4977534.1
PS007010.1	318844	319932	KAL4977535.1
PS007010.1	320238	321354	KAL4977536.1
PS007010.1	321588	326992	KAL4977537.1
PS007010.1	327210	329447	KAL4977538.1
PS007010.1	331098	332615	KAL4977539.1
PS007010.1	335822	337769	KAL4977540.1
PS007010.1	340705	342231	KAL4977541.1
PS007010.1	342181	344064	KAL4977542.1
PS007010.1	344064	345378	KAL4977543.1
PS007010.1	345511	347190	KAL4977544.1
PS007010.1	347347	347630	KAL4977545.1
PS007010.1	348625	349641	KAL4977546.1
PS007010.1	351162	353355	KAL4977547.1
PS007010.1	353686	354639	KAL4977548.1
PS007010.1	357312	358735	KAL4977549.1
PS007010.1	358858	359827	KAL4977550.1
PS007010.1	361070	364076	KAL4977551.1
PS007010.1	364781	368173	KAL4977552.1
PS007010.1	368167	370268	KAL4977553.1
PS007010.1	370453	372179	KAL4977554.1
PS007010.1	372391	376374	KAL4977555.1
PS007010.1	377079	378536	KAL4977556.1
PS007010.1	378559	380570	KAL4977557.1
PS007010.1	380715	382664	KAL4977558.1
PS007010.1	382925	384636	KAL4977559.1
PS007011.1	1129	2198	KAL4977280.1
PS007011.1	2651	3761	KAL4977281.1
PS007011.1	5631	8089	KAL4977282.1
PS007011.1	8530	9545	KAL4977283.1
PS007011.1	9995	12354	KAL4977284.1
PS007011.1	12496	16293	KAL4977285.1
PS007011.1	16537	18604	KAL4977286.1
PS007011.1	18391	20741	KAL4977287.1
PS007011.1	20884	26357	KAL4977288.1
PS007011.1	26356	29094	KAL4977289.1
PS007011.1	29275	34779	KAL4977290.1
PS007011.1	34960	36485	KAL4977291.1
PS007011.1	37007	38967	KAL4977292.1
PS007011.1	39210	40816	KAL4977293.1
PS007011.1	40974	46110	KAL4977294.1
PS007011.1	47814	49406	KAL4977295.1
PS007011.1	51576	52782	KAL4977296.1
PS007011.1	53242	53932	KAL4977297.1
PS007011.1	53993	55133	KAL4977298.1
PS007011.1	55271	57130	KAL4977299.1
PS007011.1	57440	59708	KAL4977300.1
PS007011.1	59762	61429	KAL4977301.1
PS007011.1	61527	63530	KAL4977302.1
PS007011.1	63684	66543	KAL4977303.1
PS007011.1	66543	67397	KAL4977304.1
PS007011.1	74439	76100	KAL4977305.1
PS007011.1	76531	79547	KAL4977306.1
PS007011.1	78942	79547	KAL4977307.1
PS007011.1	80813	81937	KAL4977308.1
PS007011.1	82122	83722	KAL4977309.1
PS007011.1	84732	87621	KAL4977310.1
PS007011.1	87899	89397	KAL4977311.1
PS007011.1	90440	91414	KAL4977312.1
PS007011.1	94391	96512	KAL4977313.1
PS007011.1	101857	102965	KAL4977314.1
PS007011.1	103515	104320	KAL4977315.1
PS007011.1	107102	112535	KAL4977316.1
PS007011.1	112677	116506	KAL4977317.1
PS007011.1	120527	123963	KAL4977318.1
PS007011.1	123963	124392	KAL4977319.1
PS007011.1	124705	128026	KAL4977320.1
PS007011.1	128484	133202	KAL4977321.1
PS007011.1	133448	133775	KAL4977322.1
PS007011.1	134238	135295	KAL4977323.1
PS007011.1	135789	138547	KAL4977324.1
PS007011.1	138685	139846	KAL4977325.1
PS007011.1	140005	147952	KAL4977326.1
PS007011.1	148375	150250	KAL4977327.1
PS007011.1	150344	152036	KAL4977328.1
PS007011.1	152173	153703	KAL4977329.1
PS007011.1	154700	156412	KAL4977330.1
PS007011.1	156689	158092	KAL4977331.1
PS007011.1	158461	159471	KAL4977332.1
PS007011.1	161683	164696	KAL4977333.1
PS007011.1	168036	171632	KAL4977334.1
PS007011.1	174588	175744	KAL4977335.1
PS007011.1	175943	176925	KAL4977336.1
PS007011.1	177555	178267	KAL4977337.1
PS007011.1	179159	181196	KAL4977338.1
PS007011.1	181196	181921	KAL4977339.1
PS007011.1	182056	183794	KAL4977340.1
PS007011.1	183898	185091	KAL4977341.1
PS007011.1	185870	189269	KAL4977342.1
PS007011.1	190545	193538	KAL4977343.1
PS007011.1	193543	195444	KAL4977344.1
PS007011.1	195612	196817	KAL4977345.1
PS007011.1	196933	198064	KAL4977346.1
PS007011.1	198198	199874	KAL4977347.1
PS007011.1	200322	204081	KAL4977348.1
PS007011.1	207119	208705	KAL4977349.1
PS007011.1	209266	210518	KAL4977350.1
PS007011.1	210938	213384	KAL4977351.1
PS007011.1	213552	215863	KAL4977352.1
PS007011.1	216521	217666	KAL4977353.1
PS007011.1	217666	218721	KAL4977354.1
PS007011.1	220667	222837	KAL4977355.1
PS007011.1	222948	224347	KAL4977356.1
PS007011.1	224632	225757	KAL4977357.1
PS007011.1	226255	228211	KAL4977358.1
PS007011.1	228352	230229	KAL4977359.1
PS007011.1	230370	231841	KAL4977360.1
PS007011.1	232027	234241	KAL4977361.1
PS007011.1	234377	235184	KAL4977362.1
PS007011.1	236948	238722	KAL4977363.1
PS007011.1	238837	240552	KAL4977364.1
PS007011.1	240582	242550	KAL4977365.1
PS007011.1	242869	244182	KAL4977366.1
PS007011.1	244229	245610	KAL4977367.1
PS007011.1	246526	249958	KAL4977368.1
PS007011.1	259241	260517	KAL4977369.1
PS007011.1	262503	264756	KAL4977370.1
PS007011.1	265408	270169	KAL4977371.1
PS007011.1	270213	271037	KAL4977372.1
PS007011.1	271025	273726	KAL4977373.1
PS007011.1	273922	275091	KAL4977374.1
PS007011.1	274648	276265	KAL4977375.1
PS007011.1	276736	278239	KAL4977376.1
PS007011.1	278254	278778	KAL4977377.1
PS007011.1	279138	280565	KAL4977378.1
PS007011.1	280565	281745	KAL4977379.1
PS007011.1	284181	286351	KAL4977380.1
PS007011.1	285987	288980	KAL4977381.1
PS007011.1	292927	298758	KAL4977382.1
PS007011.1	299036	301587	KAL4977383.1
PS007011.1	303336	304490	KAL4977384.1
PS007011.1	305062	308390	KAL4977385.1
PS007011.1	310563	311833	KAL4977386.1
PS007011.1	317690	318094	KAL4977387.1
PS007011.1	318320	320652	KAL4977388.1
PS007011.1	321108	321727	KAL4977389.1
PS007011.1	321786	323060	KAL4977390.1
PS007011.1	323479	324403	KAL4977391.1
PS007011.1	325130	327112	KAL4977392.1
PS007011.1	327907	329208	KAL4977393.1
PS007011.1	330576	331759	KAL4977394.1
PS007011.1	332160	335823	KAL4977395.1
PS007011.1	336030	337212	KAL4977396.1
PS007011.1	338165	339521	KAL4977397.1
PS007011.1	340052	341543	KAL4977398.1
PS007011.1	341983	343575	KAL4977399.1
PS007011.1	344343	347133	KAL4977400.1
PS007011.1	347300	349151	KAL4977401.1
PS007011.1	349150	349910	KAL4977402.1
PS007011.1	350412	351459	KAL4977403.1
PS007011.1	352124	354091	KAL4977404.1
PS007011.1	353989	355316	KAL4977405.1
PS007011.1	355416	356545	KAL4977406.1
PS007011.1	356517	357190	KAL4977407.1
PS007011.1	357338	358790	KAL4977408.1
PS007011.1	358790	360079	KAL4977409.1
PS007011.1	363509	365456	KAL4977410.1
PS007011.1	365545	366473	KAL4977411.1
PS007011.1	366653	368475	KAL4977412.1
PS007011.1	368563	370256	KAL4977413.1
PS007011.1	371210	373766	KAL4977414.1
PS007011.1	374866	375191	KAL4977415.1
PS007011.1	378697	381105	KAL4977416.1
PS007012.1	174	963	KAL4977161.1
PS007012.1	1621	3374	KAL4977162.1
PS007012.1	4005	6276	KAL4977163.1
PS007012.1	6407	9665	KAL4977164.1
PS007012.1	14345	16310	KAL4977165.1
PS007012.1	16800	18701	KAL4977166.1
PS007012.1	19362	20888	KAL4977167.1
PS007012.1	21980	24019	KAL4977168.1
PS007012.1	25430	27273	KAL4977169.1
PS007012.1	28138	30979	KAL4977170.1
PS007012.1	30878	32412	KAL4977171.1
PS007012.1	34122	35087	KAL4977172.1
PS007012.1	36539	39106	KAL4977173.1
PS007012.1	42299	43651	KAL4977174.1
PS007012.1	46793	48783	KAL4977175.1
PS007012.1	51525	53083	KAL4977176.1
PS007012.1	56385	60047	KAL4977177.1
PS007012.1	60500	63405	KAL4977178.1
PS007012.1	64243	65122	KAL4977179.1
PS007012.1	65762	67876	KAL4977180.1
PS007012.1	69458	71985	KAL4977181.1
PS007012.1	74887	76248	KAL4977182.1
PS007012.1	79279	80707	KAL4977183.1
PS007012.1	81517	84143	KAL4977184.1
PS007012.1	89270	89888	KAL4977185.1
PS007012.1	91338	93781	KAL4977186.1
PS007012.1	94087	95288	KAL4977187.1
PS007012.1	97445	97763	KAL4977188.1
PS007012.1	97762	98398	KAL4977189.1
PS007012.1	99465	99900	KAL4977190.1
PS007012.1	100378	101698	KAL4977191.1
PS007012.1	102723	105101	KAL4977192.1
PS007012.1	105298	106649	KAL4977193.1
PS007012.1	106790	108516	KAL4977194.1
PS007012.1	109684	110848	KAL4977195.1
PS007012.1	111545	114256	KAL4977196.1
PS007012.1	114417	116584	KAL4977197.1
PS007012.1	116905	119492	KAL4977198.1
PS007012.1	119692	121899	KAL4977199.1
PS007012.1	122067	123627	KAL4977200.1
PS007012.1	127862	129794	KAL4977201.1
PS007012.1	130940	132223	KAL4977202.1
PS007012.1	132036	133435	KAL4977203.1
PS007012.1	133575	135215	KAL4977204.1
PS007012.1	136017	140925	KAL4977205.1
PS007012.1	143908	144272	KAL4977206.1
PS007012.1	145930	146885	KAL4977207.1
PS007012.1	146885	148304	KAL4977208.1
PS007012.1	149056	150796	KAL4977209.1
PS007012.1	152407	154409	KAL4977210.1
PS007012.1	155289	156933	KAL4977211.1
PS007012.1	159443	160175	KAL4977212.1
PS007012.1	163777	164904	KAL4977213.1
PS007012.1	165353	166429	KAL4977214.1
PS007012.1	167381	168225	KAL4977215.1
PS007012.1	169576	169782	KAL4977216.1
PS007012.1	170488	171986	KAL4977217.1
PS007012.1	172282	172784	KAL4977218.1
PS007012.1	175520	176898	KAL4977219.1
PS007012.1	180840	183375	KAL4977220.1
PS007012.1	186076	186599	KAL4977221.1
PS007012.1	186659	187250	KAL4977222.1
PS007012.1	188947	189519	KAL4977224.1
PS007012.1	188947	191625	KAL4977223.1
PS007012.1	191804	193090	KAL4977225.1
PS007012.1	192787	194264	KAL4977226.1
PS007012.1	194638	196110	KAL4977227.1
PS007012.1	196268	198148	KAL4977228.1
PS007012.1	198341	201044	KAL4977229.1
PS007012.1	201308	204068	KAL4977230.1
PS007012.1	204350	206245	KAL4977231.1
PS007012.1	206597	210246	KAL4977232.1
PS007012.1	210246	211031	KAL4977233.1
PS007012.1	213629	219298	KAL4977234.1
PS007012.1	221672	225079	KAL4977235.1
PS007012.1	225848	227288	KAL4977236.1
PS007012.1	227402	228019	KAL4977237.1
PS007012.1	228761	229907	KAL4977238.1
PS007012.1	230403	231532	KAL4977239.1
PS007012.1	232434	236360	KAL4977240.1
PS007012.1	237141	238867	KAL4977241.1
PS007012.1	238995	240020	KAL4977242.1
PS007012.1	240166	241539	KAL4977243.1
PS007012.1	242851	243908	KAL4977244.1
PS007012.1	244036	246031	KAL4977245.1
PS007012.1	246239	250486	KAL4977246.1
PS007012.1	253235	254782	KAL4977247.1
PS007012.1	257006	260178	KAL4977248.1
PS007012.1	260531	262776	KAL4977249.1
PS007012.1	264116	267375	KAL4977250.1
PS007012.1	269788	271351	KAL4977251.1
PS007012.1	273437	276994	KAL4977252.1
PS007012.1	277961	281322	KAL4977253.1
PS007012.1	285392	287312	KAL4977254.1
PS007012.1	287486	289369	KAL4977255.1
PS007012.1	289832	290304	KAL4977256.1
PS007012.1	291565	293337	KAL4977257.1
PS007012.1	295103	296842	KAL4977258.1
PS007012.1	297814	298888	KAL4977259.1
PS007012.1	299438	301371	KAL4977260.1
PS007012.1	301859	304604	KAL4977261.1
PS007012.1	305016	306664	KAL4977262.1
PS007012.1	308464	309985	KAL4977263.1
PS007012.1	311549	314679	KAL4977264.1
PS007012.1	315873	319950	KAL4977265.1
PS007012.1	320185	321913	KAL4977266.1
PS007012.1	322091	324755	KAL4977267.1
PS007012.1	326321	329993	KAL4977268.1
PS007012.1	326487	326971	KAL4977269.1
PS007012.1	330194	331747	KAL4977270.1
PS007012.1	331931	338126	KAL4977271.1
PS007012.1	338403	340978	KAL4977272.1
PS007012.1	341065	342256	KAL4977273.1
PS007012.1	342257	345208	KAL4977274.1
PS007012.1	345694	346552	KAL4977275.1
PS007012.1	347686	349404	KAL4977276.1
PS007012.1	353297	355331	KAL4977277.1
PS007012.1	357372	358963	KAL4977278.1
PS007012.1	359101	360951	KAL4977279.1
PS007013.1	875	2178	KAL4977053.1
PS007013.1	3729	9587	KAL4977054.1
PS007013.1	9624	15823	KAL4977055.1
PS007013.1	17760	18364	KAL4977056.1
PS007013.1	18364	19032	KAL4977057.1
PS007013.1	19154	23617	KAL4977058.1
PS007013.1	23864	24341	KAL4977059.1
PS007013.1	24253	28367	KAL4977060.1
PS007013.1	28454	30274	KAL4977061.1
PS007013.1	30744	34914	KAL4977062.1
PS007013.1	35113	36478	KAL4977063.1
PS007013.1	36576	39953	KAL4977064.1
PS007013.1	39896	41786	KAL4977065.1
PS007013.1	41974	44847	KAL4977066.1
PS007013.1	45027	45749	KAL4977067.1
PS007013.1	49230	51094	KAL4977068.1
PS007013.1	52856	54940	KAL4977069.1
PS007013.1	55134	55632	KAL4977070.1
PS007013.1	58313	60313	KAL4977071.1
PS007013.1	61111	61606	KAL4977072.1
PS007013.1	62440	63642	KAL4977073.1
PS007013.1	63717	64749	KAL4977074.1
PS007013.1	69350	70055	KAL4977075.1
PS007013.1	70181	70475	KAL4977076.1
PS007013.1	70181	72124	KAL4977077.1
PS007013.1	72390	73062	KAL4977078.1
PS007013.1	75364	76472	KAL4977079.1
PS007013.1	76472	81065	KAL4977080.1
PS007013.1	81571	83384	KAL4977081.1
PS007013.1	84172	85269	KAL4977082.1
PS007013.1	85527	86625	KAL4977083.1
PS007013.1	86530	90926	KAL4977084.1
PS007013.1	91310	93128	KAL4977085.1
PS007013.1	94610	98516	KAL4977086.1
PS007013.1	100659	102912	KAL4977087.1
PS007013.1	103485	105321	KAL4977088.1
PS007013.1	105616	107468	KAL4977089.1
PS007013.1	107847	112366	KAL4977090.1
PS007013.1	112543	113590	KAL4977091.1
PS007013.1	114032	115769	KAL4977092.1
PS007013.1	116465	119479	KAL4977093.1
PS007013.1	119655	121758	KAL4977094.1
PS007013.1	122210	123627	KAL4977095.1
PS007013.1	124742	126927	KAL4977096.1
PS007013.1	129720	131787	KAL4977097.1
PS007013.1	132237	134743	KAL4977098.1
PS007013.1	136951	140082	KAL4977099.1
PS007013.1	146998	148519	KAL4977100.1
PS007013.1	147741	148519	KAL4977101.1
PS007013.1	153402	155158	KAL4977102.1
PS007013.1	158174	159964	KAL4977103.1
PS007013.1	160922	164318	KAL4977104.1
PS007013.1	164685	167460	KAL4977105.1
PS007013.1	167681	168442	KAL4977106.1
PS007013.1	168519	170069	KAL4977107.1
PS007013.1	171560	173679	KAL4977108.1
PS007013.1	175833	176878	KAL4977109.1
PS007013.1	176878	178275	KAL4977110.1
PS007013.1	182170	184146	KAL4977111.1
PS007013.1	187589	187940	KAL4977112.1
PS007013.1	188859	191200	KAL4977113.1
PS007013.1	191762	193670	KAL4977114.1
PS007013.1	194536	197040	KAL4977115.1
PS007013.1	197070	197991	KAL4977116.1
PS007013.1	199361	200668	KAL4977117.1
PS007013.1	201304	202411	KAL4977118.1
PS007013.1	203418	205867	KAL4977119.1
PS007013.1	206312	207540	KAL4977120.1
PS007013.1	208048	209455	KAL4977121.1
PS007013.1	211666	219100	KAL4977122.1
PS007013.1	218915	220869	KAL4977123.1
PS007013.1	224875	227575	KAL4977124.1
PS007013.1	228933	230524	KAL4977125.1
PS007013.1	231122	233701	KAL4977126.1
PS007013.1	234501	235860	KAL4977127.1
PS007013.1	236892	238079	KAL4977128.1
PS007013.1	239423	240955	KAL4977129.1
PS007013.1	241694	242889	KAL4977130.1
PS007013.1	245891	246797	KAL4977131.1
PS007013.1	248905	249397	KAL4977132.1
PS007013.1	250292	254826	KAL4977133.1
PS007013.1	257127	257723	KAL4977134.1
PS007013.1	259583	261620	KAL4977135.1
PS007013.1	263368	265833	KAL4977136.1
PS007013.1	268354	269325	KAL4977137.1
PS007013.1	269654	271127	KAL4977138.1
PS007013.1	273393	275030	KAL4977139.1
PS007013.1	276721	278407	KAL4977140.1
PS007013.1	279460	280157	KAL4977141.1
PS007013.1	283297	285472	KAL4977142.1
PS007013.1	286469	287592	KAL4977143.1
PS007013.1	289432	293621	KAL4977144.1
PS007013.1	295046	297389	KAL4977145.1
PS007013.1	298171	300566	KAL4977146.1
PS007013.1	303183	304248	KAL4977147.1
PS007013.1	304927	306641	KAL4977148.1
PS007013.1	308000	311374	KAL4977149.1
PS007013.1	311762	313616	KAL4977150.1
PS007013.1	314250	315891	KAL4977151.1
PS007013.1	315944	317938	KAL4977152.1
PS007013.1	319290	323373	KAL4977153.1
PS007013.1	323530	326566	KAL4977154.1
PS007013.1	326715	328449	KAL4977155.1
PS007013.1	328449	329601	KAL4977156.1
PS007013.1	330537	332489	KAL4977157.1
PS007013.1	336195	337725	KAL4977158.1
PS007013.1	339768	342982	KAL4977159.1
PS007013.1	351111	352564	KAL4977160.1
PS007014.1	3557	5315	KAL4976930.1
PS007014.1	7033	8908	KAL4976931.1
PS007014.1	9267	11027	KAL4976932.1
PS007014.1	12158	14350	KAL4976933.1
PS007014.1	14758	15257	KAL4976934.1
PS007014.1	15988	28394	KAL4976935.1
PS007014.1	28727	29938	KAL4976936.1
PS007014.1	30253	31698	KAL4976937.1
PS007014.1	32085	33340	KAL4976938.1
PS007014.1	34406	37366	KAL4976939.1
PS007014.1	46731	48439	KAL4976940.1
PS007014.1	50156	52161	KAL4976941.1
PS007014.1	53674	57232	KAL4976942.1
PS007014.1	58340	61139	KAL4976943.1
PS007014.1	61585	63822	KAL4976944.1
PS007014.1	63742	66363	KAL4976945.1
PS007014.1	67376	68411	KAL4976946.1
PS007014.1	68752	69955	KAL4976947.1
PS007014.1	70102	72184	KAL4976948.1
PS007014.1	72776	73924	KAL4976949.1
PS007014.1	74517	74968	KAL4976950.1
PS007014.1	75314	77869	KAL4976951.1
PS007014.1	79157	79956	KAL4976952.1
PS007014.1	81080	83203	KAL4976953.1
PS007014.1	83648	86203	KAL4976954.1
PS007014.1	86652	87934	KAL4976955.1
PS007014.1	89283	91581	KAL4976956.1
PS007014.1	91852	94606	KAL4976957.1
PS007014.1	95107	99378	KAL4976958.1
PS007014.1	99536	100975	KAL4976959.1
PS007014.1	101090	102286	KAL4976960.1
PS007014.1	102331	104554	KAL4976961.1
PS007014.1	104677	106548	KAL4976962.1
PS007014.1	106549	108458	KAL4976963.1
PS007014.1	108459	110090	KAL4976964.1
PS007014.1	110091	112017	KAL4976965.1
PS007014.1	112660	114598	KAL4976966.1
PS007014.1	115440	116520	KAL4976967.1
PS007014.1	117127	117353	KAL4976968.1
PS007014.1	121438	123768	KAL4976969.1
PS007014.1	124639	127240	KAL4976970.1
PS007014.1	127329	129232	KAL4976971.1
PS007014.1	130184	131863	KAL4976972.1
PS007014.1	132971	133399	KAL4976973.1
PS007014.1	134569	136918	KAL4976974.1
PS007014.1	136989	137608	KAL4976975.1
PS007014.1	138827	140858	KAL4976976.1
PS007014.1	140968	144365	KAL4976977.1
PS007014.1	144945	145753	KAL4976978.1
PS007014.1	144945	147576	KAL4976979.1
PS007014.1	147807	151344	KAL4976980.1
PS007014.1	151477	155352	KAL4976981.1
PS007014.1	155352	156672	KAL4976982.1
PS007014.1	157537	160308	KAL4976983.1
PS007014.1	163825	165927	KAL4976984.1
PS007014.1	166614	168965	KAL4976985.1
PS007014.1	170310	172683	KAL4976986.1
PS007014.1	174394	175113	KAL4976987.1
PS007014.1	175142	177731	KAL4976988.1
PS007014.1	176836	177763	KAL4976989.1
PS007014.1	177732	180414	KAL4976990.1
PS007014.1	183082	184486	KAL4976991.1
PS007014.1	185043	186384	KAL4976992.1
PS007014.1	186746	188530	KAL4976993.1
PS007014.1	188895	191586	KAL4976994.1
PS007014.1	191769	193457	KAL4976995.1
PS007014.1	194062	195088	KAL4976996.1
PS007014.1	196051	196574	KAL4976997.1
PS007014.1	199812	201237	KAL4976998.1
PS007014.1	203639	204698	KAL4976999.1
PS007014.1	205025	207546	KAL4977000.1
PS007014.1	207414	211034	KAL4977001.1
PS007014.1	211204	213805	KAL4977002.1
PS007014.1	213904	216335	KAL4977003.1
PS007014.1	216599	219099	KAL4977004.1
PS007014.1	220359	223537	KAL4977005.1
PS007014.1	224179	225784	KAL4977006.1
PS007014.1	226354	226918	KAL4977007.1
PS007014.1	227427	228122	KAL4977008.1
PS007014.1	234583	236364	KAL4977009.1
PS007014.1	237488	241666	KAL4977010.1
PS007014.1	242391	243215	KAL4977011.1
PS007014.1	244302	245898	KAL4977012.1
PS007014.1	247073	248208	KAL4977013.1
PS007014.1	248194	249028	KAL4977014.1
PS007014.1	249156	250907	KAL4977015.1
PS007014.1	251205	252944	KAL4977016.1
PS007014.1	253235	253953	KAL4977017.1
PS007014.1	254149	255183	KAL4977018.1
PS007014.1	255775	256900	KAL4977019.1
PS007014.1	257077	257542	KAL4977020.1
PS007014.1	258180	259300	KAL4977021.1
PS007014.1	259321	260737	KAL4977022.1
PS007014.1	261353	262795	KAL4977023.1
PS007014.1	263250	264752	KAL4977024.1
PS007014.1	265422	266607	KAL4977025.1
PS007014.1	267206	268189	KAL4977026.1
PS007014.1	270231	271940	KAL4977027.1
PS007014.1	275793	277122	KAL4977028.1
PS007014.1	280135	281322	KAL4977029.1
PS007014.1	281906	283050	KAL4977030.1
PS007014.1	283023	284176	KAL4977031.1
PS007014.1	285275	289103	KAL4977032.1
PS007014.1	289315	291048	KAL4977033.1
PS007014.1	291193	293311	KAL4977034.1
PS007014.1	295329	295822	KAL4977035.1
PS007014.1	298858	301238	KAL4977036.1
PS007014.1	303444	306939	KAL4977037.1
PS007014.1	307983	309861	KAL4977038.1
PS007014.1	310528	312149	KAL4977039.1
PS007014.1	312854	314504	KAL4977040.1
PS007014.1	314573	316935	KAL4977041.1
PS007014.1	317645	319516	KAL4977042.1
PS007014.1	320694	321536	KAL4977043.1
PS007014.1	323633	324881	KAL4977044.1
PS007014.1	325024	327378	KAL4977045.1
PS007014.1	327393	328728	KAL4977046.1
PS007014.1	328375	329502	KAL4977047.1
PS007014.1	329419	333226	KAL4977048.1
PS007014.1	334114	337028	KAL4977049.1
PS007014.1	337260	339469	KAL4977050.1
PS007014.1	343025	344689	KAL4977051.1
PS007014.1	344835	346082	KAL4977052.1
PS007015.1	143	1420	KAL4976823.1
PS007015.1	1763	3527	KAL4976824.1
PS007015.1	4126	8182	KAL4976825.1
PS007015.1	10002	12230	KAL4976826.1
PS007015.1	12368	14310	KAL4976827.1
PS007015.1	15025	18173	KAL4976828.1
PS007015.1	20671	22909	KAL4976829.1
PS007015.1	23403	24541	KAL4976830.1
PS007015.1	25688	28194	KAL4976831.1
PS007015.1	29101	34526	KAL4976832.1
PS007015.1	29254	29627	KAL4976833.1
PS007015.1	34675	36742	KAL4976834.1
PS007015.1	37456	40056	KAL4976835.1
PS007015.1	40414	41378	KAL4976836.1
PS007015.1	41743	43825	KAL4976837.1
PS007015.1	43735	45244	KAL4976838.1
PS007015.1	45528	46918	KAL4976839.1
PS007015.1	47065	47708	KAL4976840.1
PS007015.1	47636	49081	KAL4976841.1
PS007015.1	49668	51218	KAL4976842.1
PS007015.1	52760	54021	KAL4976843.1
PS007015.1	54167	55751	KAL4976844.1
PS007015.1	56382	57143	KAL4976845.1
PS007015.1	57314	58553	KAL4976846.1
PS007015.1	58554	59427	KAL4976847.1
PS007015.1	68675	70047	KAL4976848.1
PS007015.1	80473	83992	KAL4976849.1
PS007015.1	84602	86960	KAL4976850.1
PS007015.1	87237	88877	KAL4976851.1
PS007015.1	89188	90623	KAL4976852.1
PS007015.1	91364	92432	KAL4976853.1
PS007015.1	92872	94043	KAL4976854.1
PS007015.1	95629	98886	KAL4976855.1
PS007015.1	98750	99758	KAL4976856.1
PS007015.1	101751	104128	KAL4976857.1
PS007015.1	109220	111261	KAL4976858.1
PS007015.1	117726	121346	KAL4976859.1
PS007015.1	122433	125395	KAL4976860.1
PS007015.1	125743	132071	KAL4976861.1
PS007015.1	132145	132444	KAL4976862.1
PS007015.1	133559	137078	KAL4976863.1
PS007015.1	138419	140110	KAL4976864.1
PS007015.1	143163	144648	KAL4976865.1
PS007015.1	153720	154026	KAL4976866.1
PS007015.1	156507	158711	KAL4976867.1
PS007015.1	162413	164012	KAL4976868.1
PS007015.1	164285	167042	KAL4976869.1
PS007015.1	168126	174115	KAL4976870.1
PS007015.1	175118	176245	KAL4976871.1
PS007015.1	176540	178155	KAL4976872.1
PS007015.1	178598	181925	KAL4976873.1
PS007015.1	182129	184377	KAL4976874.1
PS007015.1	184573	185895	KAL4976875.1
PS007015.1	186153	186922	KAL4976876.1
PS007015.1	189926	191555	KAL4976877.1
PS007015.1	192515	193981	KAL4976878.1
PS007015.1	194227	201244	KAL4976879.1
PS007015.1	201245	202476	KAL4976880.1
PS007015.1	207611	210061	KAL4976881.1
PS007015.1	211544	212287	KAL4976882.1
PS007015.1	212894	214203	KAL4976883.1
PS007015.1	222875	228822	KAL4976884.1
PS007015.1	230206	230944	KAL4976885.1
PS007015.1	232064	233537	KAL4976886.1
PS007015.1	235635	236666	KAL4976887.1
PS007015.1	236901	237998	KAL4976888.1
PS007015.1	239048	239650	KAL4976889.1
PS007015.1	240124	241914	KAL4976890.1
PS007015.1	242775	246828	KAL4976891.1
PS007015.1	251339	251921	KAL4976892.1
PS007015.1	251806	253445	KAL4976893.1
PS007015.1	257823	258861	KAL4976894.1
PS007015.1	258861	260385	KAL4976895.1
PS007015.1	260520	262264	KAL4976896.1
PS007015.1	262498	263836	KAL4976897.1
PS007015.1	264801	266721	KAL4976898.1
PS007015.1	267407	268073	KAL4976899.1
PS007015.1	270006	270909	KAL4976900.1
PS007015.1	275603	276875	KAL4976901.1
PS007015.1	279341	280573	KAL4976902.1
PS007015.1	280625	282058	KAL4976903.1
PS007015.1	285635	286965	KAL4976904.1
PS007015.1	290292	292804	KAL4976905.1
PS007015.1	294541	297256	KAL4976906.1
PS007015.1	296855	299545	KAL4976907.1
PS007015.1	300551	301705	KAL4976908.1
PS007015.1	301631	302906	KAL4976909.1
PS007015.1	304651	307673	KAL4976910.1
PS007015.1	307650	308249	KAL4976911.1
PS007015.1	308432	309875	KAL4976912.1
PS007015.1	310501	311864	KAL4976913.1
PS007015.1	311967	314019	KAL4976914.1
PS007015.1	314019	316227	KAL4976915.1
PS007015.1	316903	317628	KAL4976916.1
PS007015.1	319166	320198	KAL4976917.1
PS007015.1	320627	322089	KAL4976918.1
PS007015.1	323111	325279	KAL4976919.1
PS007015.1	327117	328622	KAL4976920.1
PS007015.1	329334	330012	KAL4976921.1
PS007015.1	330001	331338	KAL4976922.1
PS007015.1	333784	335142	KAL4976923.1
PS007015.1	335032	335430	KAL4976924.1
PS007015.1	336420	336822	KAL4976925.1
PS007015.1	337179	338393	KAL4976926.1
PS007015.1	339104	339532	KAL4976927.1
PS007015.1	339756	341110	KAL4976928.1
PS007015.1	340901	341735	KAL4976929.1
PS007016.1	4032	5607	KAL4976716.1
PS007016.1	5786	7278	KAL4976717.1
PS007016.1	7720	9896	KAL4976718.1
PS007016.1	9711	10818	KAL4976719.1
PS007016.1	12288	13169	KAL4976720.1
PS007016.1	14973	17055	KAL4976721.1
PS007016.1	17214	20295	KAL4976722.1
PS007016.1	20326	21254	KAL4976723.1
PS007016.1	22040	23263	KAL4976724.1
PS007016.1	23616	24431	KAL4976725.1
PS007016.1	24517	25799	KAL4976726.1
PS007016.1	29208	30031	KAL4976727.1
PS007016.1	30167	33150	KAL4976728.1
PS007016.1	34282	36777	KAL4976729.1
PS007016.1	39524	42236	KAL4976730.1
PS007016.1	43466	45203	KAL4976731.1
PS007016.1	45191	49501	KAL4976732.1
PS007016.1	50147	51375	KAL4976733.1
PS007016.1	52320	53359	KAL4976734.1
PS007016.1	53416	56011	KAL4976735.1
PS007016.1	56088	59602	KAL4976736.1
PS007016.1	59571	61111	KAL4976737.1
PS007016.1	61530	63437	KAL4976738.1
PS007016.1	63894	68988	KAL4976739.1
PS007016.1	69672	70941	KAL4976740.1
PS007016.1	71567	72186	KAL4976741.1
PS007016.1	72108	74275	KAL4976742.1
PS007016.1	74924	76873	KAL4976743.1
PS007016.1	76904	78127	KAL4976744.1
PS007016.1	78645	81620	KAL4976745.1
PS007016.1	82166	82537	KAL4976746.1
PS007016.1	83060	84375	KAL4976747.1
PS007016.1	84519	86290	KAL4976748.1
PS007016.1	86165	87422	KAL4976749.1
PS007016.1	89467	91488	KAL4976750.1
PS007016.1	93247	93752	KAL4976751.1
PS007016.1	93840	95259	KAL4976752.1
PS007016.1	95259	101337	KAL4976753.1
PS007016.1	103276	104691	KAL4976754.1
PS007016.1	105024	108785	KAL4976755.1
PS007016.1	108841	109693	KAL4976756.1
PS007016.1	110352	112317	KAL4976757.1
PS007016.1	112892	113981	KAL4976758.1
PS007016.1	114154	115093	KAL4976759.1
PS007016.1	115410	117412	KAL4976760.1
PS007016.1	118153	119536	KAL4976761.1
PS007016.1	119756	121156	KAL4976762.1
PS007016.1	121156	123102	KAL4976763.1
PS007016.1	123232	125418	KAL4976764.1
PS007016.1	126623	129092	KAL4976765.1
PS007016.1	129984	131144	KAL4976766.1
PS007016.1	131912	133351	KAL4976767.1
PS007016.1	134795	140621	KAL4976768.1
PS007016.1	140726	142242	KAL4976769.1
PS007016.1	142331	143681	KAL4976770.1
PS007016.1	144867	145563	KAL4976771.1
PS007016.1	151040	152438	KAL4976772.1
PS007016.1	153472	155823	KAL4976773.1
PS007016.1	155822	158832	KAL4976774.1
PS007016.1	158964	161259	KAL4976775.1
PS007016.1	161347	163605	KAL4976776.1
PS007016.1	163590	165380	KAL4976777.1
PS007016.1	165525	167076	KAL4976778.1
PS007016.1	167083	167739	KAL4976779.1
PS007016.1	168057	170225	KAL4976780.1
PS007016.1	170668	172850	KAL4976781.1
PS007016.1	172976	192143	KAL4976782.1
PS007016.1	195507	201705	KAL4976783.1
PS007016.1	201883	202711	KAL4976784.1
PS007016.1	205784	210048	KAL4976785.1
PS007016.1	210216	211820	KAL4976786.1
PS007016.1	211895	213521	KAL4976787.1
PS007016.1	212993	213584	KAL4976788.1
PS007016.1	215653	217079	KAL4976789.1
PS007016.1	217101	219402	KAL4976790.1
PS007016.1	219621	220566	KAL4976791.1
PS007016.1	220808	223770	KAL4976792.1
PS007016.1	224056	227346	KAL4976793.1
PS007016.1	227708	229998	KAL4976794.1
PS007016.1	230194	231507	KAL4976795.1
PS007016.1	231506	232533	KAL4976796.1
PS007016.1	232672	233802	KAL4976797.1
PS007016.1	234091	237660	KAL4976798.1
PS007016.1	238056	240898	KAL4976799.1
PS007016.1	240898	242324	KAL4976800.1
PS007016.1	244071	245012	KAL4976801.1
PS007016.1	245011	246437	KAL4976802.1
PS007016.1	246593	248314	KAL4976803.1
PS007016.1	248698	251962	KAL4976804.1
PS007016.1	252700	254601	KAL4976805.1
PS007016.1	256043	256477	KAL4976806.1
PS007016.1	261279	264218	KAL4976807.1
PS007016.1	264224	265688	KAL4976808.1
PS007016.1	265973	268890	KAL4976809.1
PS007016.1	268241	268704	KAL4976810.1
PS007016.1	273314	275047	KAL4976811.1
PS007016.1	275178	277143	KAL4976812.1
PS007016.1	279580	283003	KAL4976813.1
PS007016.1	285156	289028	KAL4976814.1
PS007016.1	289245	292136	KAL4976815.1
PS007016.1	292172	293348	KAL4976816.1
PS007016.1	293474	295207	KAL4976817.1
PS007016.1	295315	297873	KAL4976818.1
PS007016.1	300361	301521	KAL4976819.1
PS007016.1	303554	304161	KAL4976820.1
PS007016.1	308558	309563	KAL4976821.1
PS007016.1	311632	314810	KAL4976822.1
PS007017.1	462	3452	KAL4976613.1
PS007017.1	5829	7174	KAL4976614.1
PS007017.1	8385	12763	KAL4976615.1
PS007017.1	13076	14774	KAL4976616.1
PS007017.1	15179	16776	KAL4976617.1
PS007017.1	17014	19314	KAL4976618.1
PS007017.1	19232	19684	KAL4976619.1
PS007017.1	21750	23887	KAL4976620.1
PS007017.1	23887	27005	KAL4976621.1
PS007017.1	27756	30615	KAL4976622.1
PS007017.1	31394	33090	KAL4976623.1
PS007017.1	33470	36595	KAL4976624.1
PS007017.1	38628	41353	KAL4976625.1
PS007017.1	41351	45930	KAL4976626.1
PS007017.1	46507	48284	KAL4976627.1
PS007017.1	49354	49779	KAL4976628.1
PS007017.1	51676	56475	KAL4976629.1
PS007017.1	56850	58729	KAL4976630.1
PS007017.1	59205	61293	KAL4976631.1
PS007017.1	61474	63269	KAL4976632.1
PS007017.1	63254	64780	KAL4976633.1
PS007017.1	67406	69487	KAL4976634.1
PS007017.1	70097	70547	KAL4976635.1
PS007017.1	71117	72975	KAL4976636.1
PS007017.1	73786	80440	KAL4976637.1
PS007017.1	81405	81987	KAL4976638.1
PS007017.1	82058	85150	KAL4976639.1
PS007017.1	87893	88596	KAL4976641.1
PS007017.1	87893	90309	KAL4976640.1
PS007017.1	91373	95192	KAL4976642.1
PS007017.1	95783	96187	KAL4976643.1
PS007017.1	96632	97663	KAL4976644.1
PS007017.1	97330	101325	KAL4976645.1
PS007017.1	102271	104011	KAL4976646.1
PS007017.1	106399	107691	KAL4976647.1
PS007017.1	108987	110370	KAL4976648.1
PS007017.1	113178	114596	KAL4976649.1
PS007017.1	115473	116658	KAL4976650.1
PS007017.1	118613	120231	KAL4976651.1
PS007017.1	120445	122430	KAL4976652.1
PS007017.1	122542	125521	KAL4976653.1
PS007017.1	126652	127586	KAL4976654.1
PS007017.1	128036	128798	KAL4976655.1
PS007017.1	129296	131155	KAL4976656.1
PS007017.1	131788	135238	KAL4976657.1
PS007017.1	135252	137201	KAL4976658.1
PS007017.1	137203	141001	KAL4976659.1
PS007017.1	141925	145264	KAL4976660.1
PS007017.1	146309	147978	KAL4976661.1
PS007017.1	148107	150009	KAL4976662.1
PS007017.1	150082	152128	KAL4976663.1
PS007017.1	153951	156922	KAL4976664.1
PS007017.1	157325	159103	KAL4976665.1
PS007017.1	159669	161416	KAL4976666.1
PS007017.1	161416	163697	KAL4976667.1
PS007017.1	170106	171654	KAL4976668.1
PS007017.1	171197	172670	KAL4976669.1
PS007017.1	177796	179709	KAL4976670.1
PS007017.1	179931	181701	KAL4976671.1
PS007017.1	182219	192219	KAL4976672.1
PS007017.1	193686	196336	KAL4976673.1
PS007017.1	196462	197570	KAL4976674.1
PS007017.1	197727	199565	KAL4976675.1
PS007017.1	202219	205100	KAL4976676.1
PS007017.1	206872	208152	KAL4976677.1
PS007017.1	209709	212965	KAL4976678.1
PS007017.1	213306	216996	KAL4976679.1
PS007017.1	217061	221108	KAL4976680.1
PS007017.1	221283	223625	KAL4976681.1
PS007017.1	223713	224686	KAL4976682.1
PS007017.1	224966	227105	KAL4976683.1
PS007017.1	227245	229892	KAL4976684.1
PS007017.1	232172	233230	KAL4976685.1
PS007017.1	235393	236060	KAL4976686.1
PS007017.1	236087	238194	KAL4976687.1
PS007017.1	240949	242073	KAL4976688.1
PS007017.1	243203	245283	KAL4976689.1
PS007017.1	245920	247588	KAL4976690.1
PS007017.1	249703	250317	KAL4976691.1
PS007017.1	250242	253846	KAL4976692.1
PS007017.1	254248	255186	KAL4976693.1
PS007017.1	255319	257971	KAL4976694.1
PS007017.1	258459	260240	KAL4976695.1
PS007017.1	261294	262900	KAL4976696.1
PS007017.1	262860	263447	KAL4976697.1
PS007017.1	266300	267274	KAL4976698.1
PS007017.1	269642	270440	KAL4976699.1
PS007017.1	271935	274040	KAL4976700.1
PS007017.1	276002	277805	KAL4976701.1
PS007017.1	277983	279550	KAL4976702.1
PS007017.1	281196	283475	KAL4976703.1
PS007017.1	283868	284726	KAL4976704.1
PS007017.1	285939	286296	KAL4976705.1
PS007017.1	286372	286995	KAL4976706.1
PS007017.1	287115	288450	KAL4976707.1
PS007017.1	290998	291384	KAL4976708.1
PS007017.1	293228	294683	KAL4976709.1
PS007017.1	294857	296789	KAL4976710.1
PS007017.1	297003	298526	KAL4976711.1
PS007017.1	298959	299760	KAL4976712.1
PS007017.1	300236	300712	KAL4976713.1
PS007017.1	301220	302571	KAL4976714.1
PS007017.1	304095	305942	KAL4976715.1
PS007018.1	10834	12308	KAL4976509.1
PS007018.1	14739	17097	KAL4976510.1
PS007018.1	17509	19033	KAL4976511.1
PS007018.1	19283	22436	KAL4976512.1
PS007018.1	22429	23725	KAL4976513.1
PS007018.1	23756	32604	KAL4976514.1
PS007018.1	33060	34295	KAL4976515.1
PS007018.1	34208	35077	KAL4976516.1
PS007018.1	35788	37091	KAL4976517.1
PS007018.1	37145	39134	KAL4976518.1
PS007018.1	39457	41711	KAL4976519.1
PS007018.1	41979	45739	KAL4976520.1
PS007018.1	45985	46464	KAL4976521.1
PS007018.1	47395	50439	KAL4976522.1
PS007018.1	50595	52381	KAL4976523.1
PS007018.1	52511	53163	KAL4976524.1
PS007018.1	53631	56237	KAL4976525.1
PS007018.1	56292	60318	KAL4976526.1
PS007018.1	63389	66062	KAL4976527.1
PS007018.1	70070	71686	KAL4976528.1
PS007018.1	71914	73279	KAL4976529.1
PS007018.1	74364	76191	KAL4976530.1
PS007018.1	76482	78965	KAL4976531.1
PS007018.1	79660	80844	KAL4976532.1
PS007018.1	81001	83406	KAL4976533.1
PS007018.1	83734	84397	KAL4976534.1
PS007018.1	84425	85815	KAL4976535.1
PS007018.1	86027	87704	KAL4976536.1
PS007018.1	88330	89364	KAL4976537.1
PS007018.1	89372	91886	KAL4976538.1
PS007018.1	91921	93017	KAL4976539.1
PS007018.1	93017	95473	KAL4976540.1
PS007018.1	95924	97645	KAL4976541.1
PS007018.1	97761	100062	KAL4976542.1
PS007018.1	101070	102027	KAL4976543.1
PS007018.1	102189	104199	KAL4976544.1
PS007018.1	104485	105891	KAL4976545.1
PS007018.1	106361	107979	KAL4976546.1
PS007018.1	108976	112175	KAL4976547.1
PS007018.1	112167	113375	KAL4976548.1
PS007018.1	113750	117427	KAL4976549.1
PS007018.1	117652	118885	KAL4976550.1
PS007018.1	118915	119571	KAL4976551.1
PS007018.1	119571	121347	KAL4976552.1
PS007018.1	121875	123031	KAL4976553.1
PS007018.1	123032	125139	KAL4976554.1
PS007018.1	126053	128110	KAL4976555.1
PS007018.1	133603	135908	KAL4976556.1
PS007018.1	136120	140737	KAL4976557.1
PS007018.1	141167	142377	KAL4976558.1
PS007018.1	142501	144305	KAL4976559.1
PS007018.1	144487	148529	KAL4976560.1
PS007018.1	148131	148950	KAL4976561.1
PS007018.1	150055	151153	KAL4976562.1
PS007018.1	157334	159115	KAL4976563.1
PS007018.1	161244	163019	KAL4976564.1
PS007018.1	167570	168595	KAL4976565.1
PS007018.1	169506	171560	KAL4976566.1
PS007018.1	172566	175360	KAL4976567.1
PS007018.1	176578	177147	KAL4976568.1
PS007018.1	177712	179948	KAL4976569.1
PS007018.1	180089	182615	KAL4976570.1
PS007018.1	185010	186820	KAL4976571.1
PS007018.1	187312	190915	KAL4976572.1
PS007018.1	191755	193112	KAL4976573.1
PS007018.1	193821	199052	KAL4976574.1
PS007018.1	200490	201954	KAL4976575.1
PS007018.1	202591	204576	KAL4976576.1
PS007018.1	204813	208998	KAL4976577.1
PS007018.1	209198	211511	KAL4976578.1
PS007018.1	211614	213464	KAL4976579.1
PS007018.1	214357	215021	KAL4976580.1
PS007018.1	217765	221376	KAL4976581.1
PS007018.1	221627	222900	KAL4976582.1
PS007018.1	223583	224057	KAL4976583.1
PS007018.1	224570	225053	KAL4976584.1
PS007018.1	225560	227377	KAL4976585.1
PS007018.1	227694	228472	KAL4976586.1
PS007018.1	229084	231681	KAL4976587.1
PS007018.1	231994	234192	KAL4976588.1
PS007018.1	234214	236004	KAL4976589.1
PS007018.1	236100	238096	KAL4976590.1
PS007018.1	238255	242038	KAL4976591.1
PS007018.1	243984	248124	KAL4976592.1
PS007018.1	248350	250357	KAL4976593.1
PS007018.1	250117	251648	KAL4976594.1
PS007018.1	253509	254418	KAL4976595.1
PS007018.1	254834	256928	KAL4976596.1
PS007018.1	257191	261175	KAL4976597.1
PS007018.1	261638	261943	KAL4976598.1
PS007018.1	263379	263529	KAL4976599.1
PS007018.1	268884	269513	KAL4976600.1
PS007018.1	270926	272436	KAL4976601.1
PS007018.1	273156	275206	KAL4976602.1
PS007018.1	276178	276829	KAL4976603.1
PS007018.1	278901	279908	KAL4976604.1
PS007018.1	280427	281353	KAL4976605.1
PS007018.1	285188	286435	KAL4976606.1
PS007018.1	286447	288319	KAL4976607.1
PS007018.1	292414	297516	KAL4976608.1
PS007018.1	298043	299376	KAL4976609.1
PS007018.1	300331	300814	KAL4976610.1
PS007018.1	301538	302387	KAL4976611.1
PS007018.1	303059	304032	KAL4976612.1
PS007019.1	5100	6755	KAL4976407.1
PS007019.1	8127	13695	KAL4976408.1
PS007019.1	15334	15910	KAL4976409.1
PS007019.1	16748	17047	KAL4976410.1
PS007019.1	19218	21888	KAL4976411.1
PS007019.1	24599	25787	KAL4976412.1
PS007019.1	26527	29068	KAL4976413.1
PS007019.1	29453	31289	KAL4976414.1
PS007019.1	31404	32064	KAL4976415.1
PS007019.1	34928	36959	KAL4976416.1
PS007019.1	38249	43025	KAL4976417.1
PS007019.1	43634	44496	KAL4976418.1
PS007019.1	49910	50522	KAL4976419.1
PS007019.1	52740	54696	KAL4976420.1
PS007019.1	56373	57732	KAL4976421.1
PS007019.1	61922	62414	KAL4976422.1
PS007019.1	66858	67264	KAL4976423.1
PS007019.1	67973	69085	KAL4976424.1
PS007019.1	71734	74905	KAL4976425.1
PS007019.1	84409	85950	KAL4976426.1
PS007019.1	90737	92689	KAL4976427.1
PS007019.1	92797	93908	KAL4976428.1
PS007019.1	93469	93811	KAL4976429.1
PS007019.1	95101	96946	KAL4976430.1
PS007019.1	96803	98228	KAL4976431.1
PS007019.1	98498	100131	KAL4976432.1
PS007019.1	100162	100719	KAL4976433.1
PS007019.1	100893	103340	KAL4976434.1
PS007019.1	103620	107027	KAL4976435.1
PS007019.1	107244	111271	KAL4976436.1
PS007019.1	111853	113560	KAL4976437.1
PS007019.1	113709	115817	KAL4976438.1
PS007019.1	116677	117877	KAL4976439.1
PS007019.1	120086	121901	KAL4976440.1
PS007019.1	123095	123581	KAL4976441.1
PS007019.1	124797	126389	KAL4976442.1
PS007019.1	126438	127572	KAL4976443.1
PS007019.1	127572	129148	KAL4976444.1
PS007019.1	129555	132390	KAL4976445.1
PS007019.1	132947	134726	KAL4976446.1
PS007019.1	135319	138838	KAL4976447.1
PS007019.1	139499	140808	KAL4976448.1
PS007019.1	143768	145128	KAL4976449.1
PS007019.1	145194	147170	KAL4976450.1
PS007019.1	147740	149817	KAL4976451.1
PS007019.1	150216	152111	KAL4976452.1
PS007019.1	153507	157194	KAL4976453.1
PS007019.1	157516	159581	KAL4976454.1
PS007019.1	159773	161898	KAL4976455.1
PS007019.1	162253	163585	KAL4976456.1
PS007019.1	164525	164840	KAL4976457.1
PS007019.1	166013	166501	KAL4976458.1
PS007019.1	167144	169321	KAL4976459.1
PS007019.1	169747	170858	KAL4976460.1
PS007019.1	171781	173414	KAL4976461.1
PS007019.1	173489	175686	KAL4976462.1
PS007019.1	175687	177548	KAL4976463.1
PS007019.1	178152	182226	KAL4976464.1
PS007019.1	183028	184018	KAL4976465.1
PS007019.1	183739	187703	KAL4976466.1
PS007019.1	188435	190780	KAL4976467.1
PS007019.1	191673	193127	KAL4976468.1
PS007019.1	193099	195117	KAL4976469.1
PS007019.1	195517	196633	KAL4976470.1
PS007019.1	199816	201501	KAL4976471.1
PS007019.1	201734	202858	KAL4976472.1
PS007019.1	203687	206621	KAL4976473.1
PS007019.1	207014	211003	KAL4976474.1
PS007019.1	212287	213942	KAL4976475.1
PS007019.1	213960	220415	KAL4976476.1
PS007019.1	222009	225867	KAL4976477.1
PS007019.1	226518	227783	KAL4976478.1
PS007019.1	227929	229261	KAL4976479.1
PS007019.1	229296	233063	KAL4976480.1
PS007019.1	235444	236849	KAL4976481.1
PS007019.1	237662	240267	KAL4976482.1
PS007019.1	239595	240293	KAL4976483.1
PS007019.1	240456	243262	KAL4976484.1
PS007019.1	243717	244515	KAL4976485.1
PS007019.1	244583	247552	KAL4976486.1
PS007019.1	247659	249247	KAL4976487.1
PS007019.1	249248	250426	KAL4976488.1
PS007019.1	252687	254196	KAL4976489.1
PS007019.1	254043	255152	KAL4976490.1
PS007019.1	255276	256987	KAL4976491.1
PS007019.1	256986	258635	KAL4976492.1
PS007019.1	258765	261076	KAL4976493.1
PS007019.1	261529	263859	KAL4976494.1
PS007019.1	263997	264957	KAL4976495.1
PS007019.1	265103	271834	KAL4976496.1
PS007019.1	271823	273547	KAL4976497.1
PS007019.1	273701	276168	KAL4976498.1
PS007019.1	278063	279807	KAL4976499.1
PS007019.1	280225	281376	KAL4976500.1
PS007019.1	281380	282943	KAL4976501.1
PS007019.1	283066	283888	KAL4976502.1
PS007019.1	283950	284288	KAL4976504.1
PS007019.1	283950	285248	KAL4976503.1
PS007019.1	285871	286472	KAL4976505.1
PS007019.1	286437	290099	KAL4976506.1
PS007019.1	290252	296073	KAL4976507.1
PS007019.1	296171	299617	KAL4976508.1
PS007020.1	350	1810	KAL4976304.1
PS007020.1	2821	3671	KAL4976305.1
PS007020.1	5035	6617	KAL4976306.1
PS007020.1	6617	7298	KAL4976307.1
PS007020.1	7105	9355	KAL4976308.1
PS007020.1	10763	12462	KAL4976309.1
PS007020.1	13157	15120	KAL4976310.1
PS007020.1	15518	17688	KAL4976311.1
PS007020.1	17914	19026	KAL4976312.1
PS007020.1	19188	20883	KAL4976313.1
PS007020.1	21000	22319	KAL4976314.1
PS007020.1	22394	23488	KAL4976315.1
PS007020.1	23681	26159	KAL4976316.1
PS007020.1	26902	29758	KAL4976317.1
PS007020.1	29787	31611	KAL4976318.1
PS007020.1	31577	32746	KAL4976319.1
PS007020.1	34181	36707	KAL4976320.1
PS007020.1	37541	39778	KAL4976321.1
PS007020.1	42323	43125	KAL4976322.1
PS007020.1	43184	46481	KAL4976323.1
PS007020.1	48759	51464	KAL4976324.1
PS007020.1	51500	52266	KAL4976325.1
PS007020.1	52417	53740	KAL4976326.1
PS007020.1	53662	54773	KAL4976327.1
PS007020.1	54964	56925	KAL4976328.1
PS007020.1	57088	58298	KAL4976329.1
PS007020.1	58831	60130	KAL4976330.1
PS007020.1	60150	62111	KAL4976331.1
PS007020.1	62900	64524	KAL4976332.1
PS007020.1	64572	64998	KAL4976333.1
PS007020.1	65126	67040	KAL4976334.1
PS007020.1	67865	68165	KAL4976335.1
PS007020.1	70020	72590	KAL4976336.1
PS007020.1	77377	79045	KAL4976337.1
PS007020.1	79057	81300	KAL4976338.1
PS007020.1	81639	83424	KAL4976339.1
PS007020.1	85400	87765	KAL4976340.1
PS007020.1	89222	89844	KAL4976341.1
PS007020.1	89844	91716	KAL4976342.1
PS007020.1	94327	95561	KAL4976343.1
PS007020.1	99098	100175	KAL4976344.1
PS007020.1	105857	106987	KAL4976345.1
PS007020.1	107481	108325	KAL4976346.1
PS007020.1	108636	110457	KAL4976347.1
PS007020.1	110898	117979	KAL4976348.1
PS007020.1	119435	121334	KAL4976349.1
PS007020.1	123683	128538	KAL4976350.1
PS007020.1	130474	131092	KAL4976351.1
PS007020.1	133069	133842	KAL4976352.1
PS007020.1	134250	135807	KAL4976353.1
PS007020.1	137028	139067	KAL4976354.1
PS007020.1	139270	140332	KAL4976355.1
PS007020.1	141606	142800	KAL4976356.1
PS007020.1	142957	144248	KAL4976357.1
PS007020.1	144390	145757	KAL4976358.1
PS007020.1	145893	148719	KAL4976359.1
PS007020.1	150404	151501	KAL4976360.1
PS007020.1	152325	154503	KAL4976361.1
PS007020.1	154817	156376	KAL4976362.1
PS007020.1	156682	157660	KAL4976363.1
PS007020.1	158423	159365	KAL4976364.1
PS007020.1	159657	161629	KAL4976365.1
PS007020.1	161847	168316	KAL4976366.1
PS007020.1	169380	170079	KAL4976367.1
PS007020.1	171097	172880	KAL4976368.1
PS007020.1	173668	177339	KAL4976369.1
PS007020.1	178307	180862	KAL4976370.1
PS007020.1	180897	182883	KAL4976371.1
PS007020.1	183588	183889	KAL4976372.1
PS007020.1	183671	184331	KAL4976373.1
PS007020.1	184526	185023	KAL4976374.1
PS007020.1	185117	186061	KAL4976375.1
PS007020.1	191721	192999	KAL4976376.1
PS007020.1	194030	194613	KAL4976377.1
PS007020.1	195618	197026	KAL4976378.1
PS007020.1	197058	199130	KAL4976379.1
PS007020.1	199395	202880	KAL4976380.1
PS007020.1	203000	203934	KAL4976381.1
PS007020.1	204135	205666	KAL4976382.1
PS007020.1	207847	212626	KAL4976383.1
PS007020.1	213205	213978	KAL4976384.1
PS007020.1	218719	221186	KAL4976385.1
PS007020.1	221919	223600	KAL4976386.1
PS007020.1	229289	231178	KAL4976387.1
PS007020.1	231907	235085	KAL4976388.1
PS007020.1	238204	239875	KAL4976389.1
PS007020.1	240084	241965	KAL4976390.1
PS007020.1	246305	248330	KAL4976391.1
PS007020.1	248519	253843	KAL4976392.1
PS007020.1	255491	259393	KAL4976393.1
PS007020.1	259508	260304	KAL4976394.1
PS007020.1	260699	261082	KAL4976395.1
PS007020.1	261459	262619	KAL4976396.1
PS007020.1	263271	265843	KAL4976397.1
PS007020.1	266003	266835	KAL4976398.1
PS007020.1	267032	268599	KAL4976399.1
PS007020.1	268787	270148	KAL4976400.1
PS007020.1	270856	273944	KAL4976401.1
PS007020.1	275364	277027	KAL4976402.1
PS007020.1	277254	279678	KAL4976403.1
PS007020.1	280912	284518	KAL4976404.1
PS007020.1	284602	287059	KAL4976405.1
PS007020.1	287281	288265	KAL4976406.1
PS007021.1	1272	2355	KAL4976206.1
PS007021.1	4952	5492	KAL4976207.1
PS007021.1	5593	7396	KAL4976208.1
PS007021.1	8271	9772	KAL4976209.1
PS007021.1	11699	13653	KAL4976210.1
PS007021.1	15924	16612	KAL4976211.1
PS007021.1	19639	22013	KAL4976212.1
PS007021.1	22216	24270	KAL4976213.1
PS007021.1	24580	25740	KAL4976214.1
PS007021.1	27719	29264	KAL4976215.1
PS007021.1	31571	32449	KAL4976216.1
PS007021.1	33273	34156	KAL4976217.1
PS007021.1	34625	35577	KAL4976218.1
PS007021.1	35938	37344	KAL4976219.1
PS007021.1	37939	38937	KAL4976220.1
PS007021.1	40526	41930	KAL4976221.1
PS007021.1	43660	48450	KAL4976222.1
PS007021.1	51333	52077	KAL4976223.1
PS007021.1	53289	53899	KAL4976224.1
PS007021.1	57566	59654	KAL4976225.1
PS007021.1	60040	62327	KAL4976226.1
PS007021.1	65740	66620	KAL4976227.1
PS007021.1	67648	69994	KAL4976228.1
PS007021.1	71527	73554	KAL4976229.1
PS007021.1	76089	78297	KAL4976230.1
PS007021.1	78228	81469	KAL4976231.1
PS007021.1	81469	81849	KAL4976232.1
PS007021.1	81872	84229	KAL4976233.1
PS007021.1	85235	87052	KAL4976234.1
PS007021.1	88216	89220	KAL4976235.1
PS007021.1	89820	91439	KAL4976236.1
PS007021.1	92179	93360	KAL4976237.1
PS007021.1	94091	96036	KAL4976238.1
PS007021.1	97042	103699	KAL4976239.1
PS007021.1	105891	107255	KAL4976240.1
PS007021.1	110048	111598	KAL4976241.1
PS007021.1	111926	113436	KAL4976242.1
PS007021.1	114205	115142	KAL4976243.1
PS007021.1	118209	119461	KAL4976244.1
PS007021.1	121008	121724	KAL4976245.1
PS007021.1	121872	122736	KAL4976246.1
PS007021.1	123835	125226	KAL4976247.1
PS007021.1	127729	128340	KAL4976248.1
PS007021.1	130268	131245	KAL4976249.1
PS007021.1	132914	134630	KAL4976250.1
PS007021.1	136986	139374	KAL4976251.1
PS007021.1	139914	142029	KAL4976252.1
PS007021.1	142053	143105	KAL4976253.1
PS007021.1	143708	144532	KAL4976254.1
PS007021.1	145696	147683	KAL4976255.1
PS007021.1	150477	151682	KAL4976256.1
PS007021.1	152264	153645	KAL4976257.1
PS007021.1	156423	158199	KAL4976258.1
PS007021.1	158483	160034	KAL4976259.1
PS007021.1	160692	163457	KAL4976260.1
PS007021.1	164092	165592	KAL4976261.1
PS007021.1	165904	167092	KAL4976262.1
PS007021.1	169036	170070	KAL4976263.1
PS007021.1	171587	173439	KAL4976264.1
PS007021.1	173906	174958	KAL4976265.1
PS007021.1	175134	176053	KAL4976266.1
PS007021.1	176197	177497	KAL4976267.1
PS007021.1	178411	179530	KAL4976268.1
PS007021.1	179533	180714	KAL4976269.1
PS007021.1	182178	183992	KAL4976270.1
PS007021.1	183992	185922	KAL4976271.1
PS007021.1	189389	190929	KAL4976272.1
PS007021.1	191683	193951	KAL4976273.1
PS007021.1	195559	197057	KAL4976274.1
PS007021.1	197123	205583	KAL4976275.1
PS007021.1	207550	209469	KAL4976276.1
PS007021.1	209929	212276	KAL4976277.1
PS007021.1	212807	214098	KAL4976278.1
PS007021.1	215659	216587	KAL4976279.1
PS007021.1	216613	217000	KAL4976280.1
PS007021.1	218707	219329	KAL4976281.1
PS007021.1	220656	221319	KAL4976282.1
PS007021.1	221604	222602	KAL4976283.1
PS007021.1	224276	226014	KAL4976284.1
PS007021.1	232449	234327	KAL4976285.1
PS007021.1	237570	239032	KAL4976286.1
PS007021.1	239746	241271	KAL4976287.1
PS007021.1	246123	248100	KAL4976288.1
PS007021.1	249339	249907	KAL4976289.1
PS007021.1	250105	250816	KAL4976290.1
PS007021.1	251294	254579	KAL4976291.1
PS007021.1	254812	256851	KAL4976292.1
PS007021.1	258079	260878	KAL4976293.1
PS007021.1	261043	263618	KAL4976294.1
PS007021.1	265274	266610	KAL4976295.1
PS007021.1	269698	270380	KAL4976296.1
PS007021.1	275721	277951	KAL4976297.1
PS007021.1	279401	280188	KAL4976298.1
PS007021.1	280133	281594	KAL4976299.1
PS007021.1	282253	282885	KAL4976300.1
PS007021.1	284035	287866	KAL4976301.1
PS007021.1	288274	288560	KAL4976302.1
PS007021.1	289619	290852	KAL4976303.1
PS007022.1	2107	3865	KAL4976095.1
PS007022.1	4088	8070	KAL4976096.1
PS007022.1	8193	9654	KAL4976097.1
PS007022.1	9075	12908	KAL4976098.1
PS007022.1	13125	13639	KAL4976099.1
PS007022.1	13790	14305	KAL4976100.1
PS007022.1	15133	18317	KAL4976101.1
PS007022.1	19362	24347	KAL4976102.1
PS007022.1	25799	27635	KAL4976103.1
PS007022.1	28544	31385	KAL4976104.1
PS007022.1	31453	33653	KAL4976105.1
PS007022.1	41290	43680	KAL4976106.1
PS007022.1	43704	44733	KAL4976107.1
PS007022.1	44822	46615	KAL4976108.1
PS007022.1	46811	47932	KAL4976109.1
PS007022.1	48026	49934	KAL4976110.1
PS007022.1	49995	50912	KAL4976111.1
PS007022.1	53102	54092	KAL4976112.1
PS007022.1	54319	56783	KAL4976113.1
PS007022.1	56859	58838	KAL4976114.1
PS007022.1	58954	59700	KAL4976115.1
PS007022.1	60509	62261	KAL4976116.1
PS007022.1	62577	64021	KAL4976117.1
PS007022.1	64358	66045	KAL4976118.1
PS007022.1	66279	68667	KAL4976119.1
PS007022.1	68696	70047	KAL4976120.1
PS007022.1	70531	71121	KAL4976121.1
PS007022.1	71497	73100	KAL4976122.1
PS007022.1	76144	77734	KAL4976123.1
PS007022.1	77878	79965	KAL4976124.1
PS007022.1	79964	82819	KAL4976125.1
PS007022.1	82513	84267	KAL4976126.1
PS007022.1	84267	86316	KAL4976127.1
PS007022.1	87426	88500	KAL4976128.1
PS007022.1	88842	90076	KAL4976129.1
PS007022.1	90111	91372	KAL4976130.1
PS007022.1	91490	92408	KAL4976131.1
PS007022.1	92509	94146	KAL4976132.1
PS007022.1	94930	95692	KAL4976133.1
PS007022.1	96209	99603	KAL4976134.1
PS007022.1	99611	101306	KAL4976135.1
PS007022.1	106640	112799	KAL4976136.1
PS007022.1	113023	115495	KAL4976137.1
PS007022.1	115899	117256	KAL4976138.1
PS007022.1	117374	118282	KAL4976139.1
PS007022.1	118371	119511	KAL4976140.1
PS007022.1	119562	120645	KAL4976141.1
PS007022.1	120801	122393	KAL4976142.1
PS007022.1	122690	123417	KAL4976143.1
PS007022.1	123678	124800	KAL4976144.1
PS007022.1	125100	125934	KAL4976145.1
PS007022.1	126097	127878	KAL4976146.1
PS007022.1	128891	131896	KAL4976147.1
PS007022.1	132105	134486	KAL4976148.1
PS007022.1	135311	139984	KAL4976149.1
PS007022.1	141214	142118	KAL4976150.1
PS007022.1	142119	143261	KAL4976151.1
PS007022.1	143260	144260	KAL4976152.1
PS007022.1	144936	146398	KAL4976153.1
PS007022.1	149412	150870	KAL4976154.1
PS007022.1	151028	155956	KAL4976155.1
PS007022.1	156421	157600	KAL4976156.1
PS007022.1	157767	159924	KAL4976157.1
PS007022.1	160023	162571	KAL4976158.1
PS007022.1	162530	165937	KAL4976159.1
PS007022.1	167600	170462	KAL4976160.1
PS007022.1	170806	173937	KAL4976161.1
PS007022.1	175205	177143	KAL4976162.1
PS007022.1	177258	178036	KAL4976163.1
PS007022.1	178181	184157	KAL4976164.1
PS007022.1	184627	186964	KAL4976165.1
PS007022.1	190020	192506	KAL4976166.1
PS007022.1	192803	193964	KAL4976167.1
PS007022.1	194127	196476	KAL4976168.1
PS007022.1	197380	198227	KAL4976169.1
PS007022.1	198279	198864	KAL4976170.1
PS007022.1	199293	200538	KAL4976171.1
PS007022.1	200713	202181	KAL4976172.1
PS007022.1	202452	203224	KAL4976173.1
PS007022.1	203102	204642	KAL4976174.1
PS007022.1	204742	206620	KAL4976175.1
PS007022.1	206783	208304	KAL4976176.1
PS007022.1	208558	209793	KAL4976177.1
PS007022.1	209831	215534	KAL4976178.1
PS007022.1	216071	218069	KAL4976179.1
PS007022.1	222427	223322	KAL4976180.1
PS007022.1	224852	226437	KAL4976181.1
PS007022.1	227524	230601	KAL4976182.1
PS007022.1	230818	232416	KAL4976183.1
PS007022.1	232641	235545	KAL4976184.1
PS007022.1	240724	242955	KAL4976185.1
PS007022.1	242955	244291	KAL4976186.1
PS007022.1	244424	245308	KAL4976187.1
PS007022.1	245355	247058	KAL4976188.1
PS007022.1	247072	247929	KAL4976189.1
PS007022.1	248066	249259	KAL4976190.1
PS007022.1	250086	251499	KAL4976191.1
PS007022.1	251763	252920	KAL4976192.1
PS007022.1	252956	255133	KAL4976193.1
PS007022.1	255281	256213	KAL4976194.1
PS007022.1	256289	259219	KAL4976195.1
PS007022.1	259257	260149	KAL4976196.1
PS007022.1	260539	263532	KAL4976197.1
PS007022.1	264690	267651	KAL4976198.1
PS007022.1	267785	268777	KAL4976199.1
PS007022.1	269522	270509	KAL4976200.1
PS007022.1	269886	272126	KAL4976201.1
PS007022.1	272163	273436	KAL4976202.1
PS007022.1	273616	275238	KAL4976203.1
PS007022.1	275594	277800	KAL4976204.1
PS007022.1	278065	279726	KAL4976205.1
PS007023.1	406	973	KAL4975994.1
PS007023.1	2058	4440	KAL4975995.1
PS007023.1	9333	10648	KAL4975996.1
PS007023.1	10679	13985	KAL4975997.1
PS007023.1	14698	15534	KAL4975998.1
PS007023.1	18356	19243	KAL4975999.1
PS007023.1	21706	23315	KAL4976000.1
PS007023.1	24053	25201	KAL4976001.1
PS007023.1	25375	28020	KAL4976002.1
PS007023.1	28125	30536	KAL4976003.1
PS007023.1	32908	34296	KAL4976004.1
PS007023.1	34629	35717	KAL4976005.1
PS007023.1	39079	40285	KAL4976006.1
PS007023.1	40956	41805	KAL4976007.1
PS007023.1	41948	42742	KAL4976008.1
PS007023.1	42801	44165	KAL4976009.1
PS007023.1	45162	46094	KAL4976010.1
PS007023.1	47831	48763	KAL4976011.1
PS007023.1	49538	51955	KAL4976012.1
PS007023.1	53691	55408	KAL4976013.1
PS007023.1	55950	58102	KAL4976014.1
PS007023.1	58328	59015	KAL4976015.1
PS007023.1	59409	60516	KAL4976016.1
PS007023.1	64204	65437	KAL4976017.1
PS007023.1	69824	72010	KAL4976018.1
PS007023.1	71977	73173	KAL4976019.1
PS007023.1	77532	79686	KAL4976020.1
PS007023.1	80087	81371	KAL4976021.1
PS007023.1	82783	83326	KAL4976022.1
PS007023.1	83686	84628	KAL4976023.1
PS007023.1	85831	86882	KAL4976024.1
PS007023.1	87895	89493	KAL4976025.1
PS007023.1	90526	91515	KAL4976026.1
PS007023.1	91749	93047	KAL4976027.1
PS007023.1	94712	95785	KAL4976028.1
PS007023.1	96150	102259	KAL4976029.1
PS007023.1	103024	104238	KAL4976030.1
PS007023.1	104673	107061	KAL4976031.1
PS007023.1	109082	111068	KAL4976032.1
PS007023.1	111843	114060	KAL4976033.1
PS007023.1	116191	118873	KAL4976034.1
PS007023.1	119056	121494	KAL4976035.1
PS007023.1	123070	124867	KAL4976036.1
PS007023.1	124891	125782	KAL4976037.1
PS007023.1	125846	128114	KAL4976038.1
PS007023.1	128432	130336	KAL4976039.1
PS007023.1	130525	131794	KAL4976040.1
PS007023.1	132136	132887	KAL4976041.1
PS007023.1	133017	134630	KAL4976042.1
PS007023.1	135132	136613	KAL4976043.1
PS007023.1	136613	138439	KAL4976044.1
PS007023.1	138927	140491	KAL4976045.1
PS007023.1	140628	142368	KAL4976046.1
PS007023.1	142600	145112	KAL4976047.1
PS007023.1	146023	147801	KAL4976048.1
PS007023.1	148057	151652	KAL4976049.1
PS007023.1	151996	153668	KAL4976050.1
PS007023.1	153914	156442	KAL4976051.1
PS007023.1	158784	159720	KAL4976052.1
PS007023.1	159924	162105	KAL4976053.1
PS007023.1	164212	164777	KAL4976054.1
PS007023.1	165688	167042	KAL4976055.1
PS007023.1	168216	170144	KAL4976056.1
PS007023.1	170740	172610	KAL4976057.1
PS007023.1	174395	176098	KAL4976058.1
PS007023.1	175978	178102	KAL4976059.1
PS007023.1	183584	185381	KAL4976060.1
PS007023.1	185961	188094	KAL4976061.1
PS007023.1	190438	191632	KAL4976062.1
PS007023.1	192800	193189	KAL4976063.1
PS007023.1	193293	194296	KAL4976064.1
PS007023.1	194696	195679	KAL4976065.1
PS007023.1	197372	199768	KAL4976066.1
PS007023.1	200211	202150	KAL4976067.1
PS007023.1	202781	204881	KAL4976068.1
PS007023.1	205105	208348	KAL4976069.1
PS007023.1	210090	211108	KAL4976070.1
PS007023.1	211824	212662	KAL4976071.1
PS007023.1	214680	216050	KAL4976072.1
PS007023.1	216512	218083	KAL4976073.1
PS007023.1	218331	219488	KAL4976074.1
PS007023.1	219548	222574	KAL4976075.1
PS007023.1	223892	227293	KAL4976076.1
PS007023.1	228351	232521	KAL4976077.1
PS007023.1	232874	234654	KAL4976078.1
PS007023.1	234710	235378	KAL4976079.1
PS007023.1	234908	236657	KAL4976080.1
PS007023.1	238327	239450	KAL4976081.1
PS007023.1	240118	240885	KAL4976082.1
PS007023.1	242466	242825	KAL4976083.1
PS007023.1	243990	244179	KAL4976084.1
PS007023.1	244658	247012	KAL4976085.1
PS007023.1	249148	251072	KAL4976086.1
PS007023.1	251072	252001	KAL4976087.1
PS007023.1	253704	254751	KAL4976088.1
PS007023.1	257727	259971	KAL4976089.1
PS007023.1	262047	264210	KAL4976090.1
PS007023.1	264624	266057	KAL4976091.1
PS007023.1	266221	267298	KAL4976092.1
PS007023.1	270525	273188	KAL4976093.1
PS007023.1	276174	277440	KAL4976094.1
PS007024.1	610	2579	KAL4975903.1
PS007024.1	2993	5325	KAL4975904.1
PS007024.1	6441	8139	KAL4975905.1
PS007024.1	12220	13564	KAL4975906.1
PS007024.1	13564	15216	KAL4975907.1
PS007024.1	15341	16238	KAL4975908.1
PS007024.1	17459	18039	KAL4975909.1
PS007024.1	19569	21543	KAL4975910.1
PS007024.1	21586	23835	KAL4975911.1
PS007024.1	26847	28432	KAL4975912.1
PS007024.1	30474	31619	KAL4975913.1
PS007024.1	31821	32964	KAL4975914.1
PS007024.1	33647	39362	KAL4975915.1
PS007024.1	40392	41971	KAL4975916.1
PS007024.1	42971	44528	KAL4975917.1
PS007024.1	45010	46096	KAL4975918.1
PS007024.1	46190	47989	KAL4975919.1
PS007024.1	48722	52535	KAL4975920.1
PS007024.1	53643	56215	KAL4975921.1
PS007024.1	55606	58026	KAL4975922.1
PS007024.1	58479	59316	KAL4975923.1
PS007024.1	59428	59760	KAL4975924.1
PS007024.1	60768	62761	KAL4975925.1
PS007024.1	62761	63492	KAL4975926.1
PS007024.1	65003	68615	KAL4975927.1
PS007024.1	71708	73020	KAL4975928.1
PS007024.1	73103	74039	KAL4975929.1
PS007024.1	74103	77432	KAL4975930.1
PS007024.1	77751	79689	KAL4975931.1
PS007024.1	79906	81426	KAL4975932.1
PS007024.1	81609	83103	KAL4975933.1
PS007024.1	83584	85445	KAL4975934.1
PS007024.1	85677	89413	KAL4975935.1
PS007024.1	89745	97478	KAL4975936.1
PS007024.1	98385	99252	KAL4975937.1
PS007024.1	98722	100190	KAL4975938.1
PS007024.1	100105	101686	KAL4975939.1
PS007024.1	106063	107942	KAL4975940.1
PS007024.1	108202	109564	KAL4975941.1
PS007024.1	109738	110944	KAL4975942.1
PS007024.1	112253	113202	KAL4975943.1
PS007024.1	115868	118135	KAL4975944.1
PS007024.1	119316	120729	KAL4975945.1
PS007024.1	120729	125813	KAL4975946.1
PS007024.1	126752	128176	KAL4975947.1
PS007024.1	129714	131386	KAL4975948.1
PS007024.1	131269	133505	KAL4975949.1
PS007024.1	133397	135790	KAL4975950.1
PS007024.1	135800	137528	KAL4975951.1
PS007024.1	139017	141577	KAL4975952.1
PS007024.1	142084	142452	KAL4975953.1
PS007024.1	143524	146465	KAL4975954.1
PS007024.1	147575	150366	KAL4975955.1
PS007024.1	150561	151546	KAL4975956.1
PS007024.1	151482	152227	KAL4975957.1
PS007024.1	153178	153916	KAL4975958.1
PS007024.1	154057	155129	KAL4975959.1
PS007024.1	155154	159191	KAL4975960.1
PS007024.1	160356	160935	KAL4975961.1
PS007024.1	162705	167015	KAL4975962.1
PS007024.1	167495	169638	KAL4975963.1
PS007024.1	169757	170214	KAL4975964.1
PS007024.1	169757	173232	KAL4975965.1
PS007024.1	173814	176340	KAL4975966.1
PS007024.1	177432	182639	KAL4975967.1
PS007024.1	185530	190751	KAL4975968.1
PS007024.1	192684	196084	KAL4975969.1
PS007024.1	196367	198263	KAL4975970.1
PS007024.1	200133	201522	KAL4975971.1
PS007024.1	202287	204584	KAL4975972.1
PS007024.1	205162	205601	KAL4975973.1
PS007024.1	206346	207195	KAL4975974.1
PS007024.1	208474	208819	KAL4975975.1
PS007024.1	212217	214130	KAL4975976.1
PS007024.1	214250	216660	KAL4975977.1
PS007024.1	217983	218769	KAL4975978.1
PS007024.1	221744	223659	KAL4975979.1
PS007024.1	224645	228047	KAL4975980.1
PS007024.1	228221	229849	KAL4975981.1
PS007024.1	233440	235478	KAL4975982.1
PS007024.1	235669	236727	KAL4975983.1
PS007024.1	237739	239894	KAL4975984.1
PS007024.1	242575	243814	KAL4975985.1
PS007024.1	246092	247451	KAL4975986.1
PS007024.1	248434	250423	KAL4975987.1
PS007024.1	258334	260066	KAL4975988.1
PS007024.1	260353	261251	KAL4975989.1
PS007024.1	263343	264431	KAL4975990.1
PS007024.1	265058	267003	KAL4975991.1
PS007024.1	266830	269121	KAL4975992.1
PS007024.1	271386	273149	KAL4975993.1
PS007025.1	123	3108	KAL4975798.1
PS007025.1	3174	3539	KAL4975799.1
PS007025.1	6087	9939	KAL4975800.1
PS007025.1	15416	17306	KAL4975801.1
PS007025.1	17678	19628	KAL4975802.1
PS007025.1	20327	22883	KAL4975803.1
PS007025.1	24494	25334	KAL4975804.1
PS007025.1	26632	27170	KAL4975805.1
PS007025.1	27463	27962	KAL4975806.1
PS007025.1	31203	31662	KAL4975807.1
PS007025.1	33111	34618	KAL4975808.1
PS007025.1	35068	36496	KAL4975809.1
PS007025.1	36916	38870	KAL4975810.1
PS007025.1	39209	39854	KAL4975811.1
PS007025.1	40505	42475	KAL4975812.1
PS007025.1	45914	46484	KAL4975813.1
PS007025.1	48235	49789	KAL4975814.1
PS007025.1	50222	51457	KAL4975815.1
PS007025.1	51599	52829	KAL4975816.1
PS007025.1	53154	53918	KAL4975817.1
PS007025.1	54437	55742	KAL4975818.1
PS007025.1	55792	58226	KAL4975819.1
PS007025.1	59359	60842	KAL4975820.1
PS007025.1	61302	63351	KAL4975821.1
PS007025.1	63005	65095	KAL4975822.1
PS007025.1	65591	66529	KAL4975823.1
PS007025.1	66528	68309	KAL4975824.1
PS007025.1	68616	71419	KAL4975825.1
PS007025.1	72597	74648	KAL4975826.1
PS007025.1	74877	76217	KAL4975827.1
PS007025.1	76295	77198	KAL4975828.1
PS007025.1	77327	77971	KAL4975829.1
PS007025.1	78037	79787	KAL4975830.1
PS007025.1	79907	81590	KAL4975831.1
PS007025.1	81682	83479	KAL4975832.1
PS007025.1	83481	85364	KAL4975833.1
PS007025.1	85489	86745	KAL4975834.1
PS007025.1	87974	90059	KAL4975835.1
PS007025.1	90210	91825	KAL4975836.1
PS007025.1	91549	93493	KAL4975837.1
PS007025.1	95007	97197	KAL4975838.1
PS007025.1	100575	101644	KAL4975839.1
PS007025.1	101644	104484	KAL4975840.1
PS007025.1	104500	106071	KAL4975841.1
PS007025.1	110789	113615	KAL4975842.1
PS007025.1	113786	115044	KAL4975843.1
PS007025.1	115022	115666	KAL4975844.1
PS007025.1	115666	118008	KAL4975845.1
PS007025.1	119541	120710	KAL4975846.1
PS007025.1	121326	122991	KAL4975847.1
PS007025.1	123457	124574	KAL4975848.1
PS007025.1	125368	126391	KAL4975849.1
PS007025.1	126447	127432	KAL4975850.1
PS007025.1	128149	132974	KAL4975851.1
PS007025.1	134280	136078	KAL4975852.1
PS007025.1	136811	138873	KAL4975853.1
PS007025.1	141854	143727	KAL4975854.1
PS007025.1	143994	145138	KAL4975855.1
PS007025.1	145275	147777	KAL4975856.1
PS007025.1	147778	148857	KAL4975857.1
PS007025.1	149405	151081	KAL4975858.1
PS007025.1	151359	155095	KAL4975859.1
PS007025.1	155463	158429	KAL4975860.1
PS007025.1	158652	161789	KAL4975861.1
PS007025.1	163349	167160	KAL4975862.1
PS007025.1	168125	172323	KAL4975863.1
PS007025.1	172434	174133	KAL4975864.1
PS007025.1	174186	175678	KAL4975865.1
PS007025.1	175749	177123	KAL4975866.1
PS007025.1	178417	178724	KAL4975867.1
PS007025.1	179617	186955	KAL4975868.1
PS007025.1	187170	188381	KAL4975869.1
PS007025.1	188597	190643	KAL4975870.1
PS007025.1	190713	192490	KAL4975871.1
PS007025.1	192787	196692	KAL4975872.1
PS007025.1	196731	197720	KAL4975873.1
PS007025.1	198275	200266	KAL4975874.1
PS007025.1	201230	202030	KAL4975875.1
PS007025.1	202111	203698	KAL4975876.1
PS007025.1	204462	206770	KAL4975877.1
PS007025.1	206770	210161	KAL4975878.1
PS007025.1	210302	212415	KAL4975879.1
PS007025.1	212523	214452	KAL4975880.1
PS007025.1	214877	219251	KAL4975881.1
PS007025.1	219579	221546	KAL4975882.1
PS007025.1	223588	224220	KAL4975883.1
PS007025.1	224293	227269	KAL4975884.1
PS007025.1	227810	229006	KAL4975885.1
PS007025.1	229444	230742	KAL4975886.1
PS007025.1	231259	234037	KAL4975887.1
PS007025.1	234446	235052	KAL4975888.1
PS007025.1	235058	236515	KAL4975889.1
PS007025.1	238601	240034	KAL4975890.1
PS007025.1	240489	242802	KAL4975891.1
PS007025.1	245085	245410	KAL4975892.1
PS007025.1	246042	248260	KAL4975893.1
PS007025.1	248296	249604	KAL4975894.1
PS007025.1	250884	251696	KAL4975895.1
PS007025.1	254220	255194	KAL4975896.1
PS007025.1	255987	256700	KAL4975897.1
PS007025.1	256700	257897	KAL4975898.1
PS007025.1	260785	261767	KAL4975899.1
PS007025.1	261869	262741	KAL4975900.1
PS007025.1	265741	267231	KAL4975901.1
PS007025.1	267794	268726	KAL4975902.1
PS007026.1	1786	3452	KAL4975693.1
PS007026.1	5206	8043	KAL4975694.1
PS007026.1	8091	9610	KAL4975695.1
PS007026.1	9098	11472	KAL4975696.1
PS007026.1	12510	14537	KAL4975697.1
PS007026.1	14982	16232	KAL4975698.1
PS007026.1	16733	19208	KAL4975699.1
PS007026.1	19581	20406	KAL4975700.1
PS007026.1	21050	23386	KAL4975701.1
PS007026.1	23739	27727	KAL4975702.1
PS007026.1	28169	29902	KAL4975703.1
PS007026.1	30281	30960	KAL4975704.1
PS007026.1	31393	32895	KAL4975705.1
PS007026.1	33247	35656	KAL4975706.1
PS007026.1	35837	37904	KAL4975707.1
PS007026.1	38261	39867	KAL4975708.1
PS007026.1	39866	41003	KAL4975709.1
PS007026.1	41188	43206	KAL4975710.1
PS007026.1	43512	46183	KAL4975711.1
PS007026.1	47559	48670	KAL4975712.1
PS007026.1	49306	53635	KAL4975713.1
PS007026.1	57115	57344	KAL4975714.1
PS007026.1	59289	59622	KAL4975715.1
PS007026.1	61647	62268	KAL4975716.1
PS007026.1	65146	68224	KAL4975717.1
PS007026.1	68223	69985	KAL4975718.1
PS007026.1	70182	71604	KAL4975719.1
PS007026.1	72432	74436	KAL4975720.1
PS007026.1	76563	78420	KAL4975721.1
PS007026.1	78589	81834	KAL4975722.1
PS007026.1	81971	83329	KAL4975723.1
PS007026.1	83493	85138	KAL4975724.1
PS007026.1	84413	86431	KAL4975725.1
PS007026.1	86432	89299	KAL4975726.1
PS007026.1	90782	92958	KAL4975727.1
PS007026.1	93106	94453	KAL4975728.1
PS007026.1	94743	96406	KAL4975729.1
PS007026.1	97318	100892	KAL4975730.1
PS007026.1	101988	104125	KAL4975731.1
PS007026.1	104255	105512	KAL4975732.1
PS007026.1	105512	107972	KAL4975733.1
PS007026.1	107961	110092	KAL4975734.1
PS007026.1	110618	112848	KAL4975735.1
PS007026.1	112969	114510	KAL4975736.1
PS007026.1	114511	115528	KAL4975737.1
PS007026.1	116466	118399	KAL4975738.1
PS007026.1	119429	122117	KAL4975739.1
PS007026.1	122116	123823	KAL4975740.1
PS007026.1	123333	123823	KAL4975741.1
PS007026.1	123876	125046	KAL4975742.1
PS007026.1	125288	127313	KAL4975743.1
PS007026.1	127845	129315	KAL4975744.1
PS007026.1	134361	135849	KAL4975745.1
PS007026.1	136260	136629	KAL4975746.1
PS007026.1	136628	137102	KAL4975747.1
PS007026.1	137151	138689	KAL4975748.1
PS007026.1	140223	142547	KAL4975749.1
PS007026.1	143084	146368	KAL4975750.1
PS007026.1	147551	149099	KAL4975751.1
PS007026.1	149366	150159	KAL4975752.1
PS007026.1	150237	151343	KAL4975753.1
PS007026.1	152802	154772	KAL4975754.1
PS007026.1	155667	158260	KAL4975755.1
PS007026.1	162247	163174	KAL4975756.1
PS007026.1	162777	163382	KAL4975757.1
PS007026.1	164969	165802	KAL4975758.1
PS007026.1	166093	167506	KAL4975759.1
PS007026.1	167531	169097	KAL4975760.1
PS007026.1	169309	170416	KAL4975761.1
PS007026.1	170416	171262	KAL4975762.1
PS007026.1	172542	174005	KAL4975763.1
PS007026.1	174137	175284	KAL4975764.1
PS007026.1	175352	176722	KAL4975765.1
PS007026.1	176901	178194	KAL4975766.1
PS007026.1	178556	187360	KAL4975767.1
PS007026.1	187519	193813	KAL4975768.1
PS007026.1	195725	198293	KAL4975769.1
PS007026.1	198714	202937	KAL4975770.1
PS007026.1	202937	204621	KAL4975771.1
PS007026.1	204651	206093	KAL4975772.1
PS007026.1	206196	207143	KAL4975773.1
PS007026.1	207068	207920	KAL4975774.1
PS007026.1	208735	212293	KAL4975775.1
PS007026.1	212336	213851	KAL4975776.1
PS007026.1	214524	214897	KAL4975777.1
PS007026.1	215063	216351	KAL4975778.1
PS007026.1	216382	217572	KAL4975779.1
PS007026.1	217584	218755	KAL4975780.1
PS007026.1	218973	219810	KAL4975781.1
PS007026.1	219912	221103	KAL4975782.1
PS007026.1	220986	223570	KAL4975783.1
PS007026.1	223882	228917	KAL4975784.1
PS007026.1	228994	230225	KAL4975785.1
PS007026.1	230266	231596	KAL4975786.1
PS007026.1	231597	233541	KAL4975787.1
PS007026.1	233583	235337	KAL4975788.1
PS007026.1	235528	236351	KAL4975789.1
PS007026.1	236982	238320	KAL4975790.1
PS007026.1	238320	239386	KAL4975791.1
PS007026.1	239392	242487	KAL4975792.1
PS007026.1	245490	249423	KAL4975793.1
PS007026.1	249828	250344	KAL4975794.1
PS007026.1	251673	253454	KAL4975795.1
PS007026.1	253540	254608	KAL4975796.1
PS007026.1	254724	259477	KAL4975797.1
PS007027.1	1417	3226	KAL4975601.1
PS007027.1	3404	5351	KAL4975602.1
PS007027.1	5369	9988	KAL4975603.1
PS007027.1	9872	10723	KAL4975604.1
PS007027.1	11782	14686	KAL4975605.1
PS007027.1	15365	16403	KAL4975606.1
PS007027.1	17265	18076	KAL4975607.1
PS007027.1	18135	18862	KAL4975608.1
PS007027.1	19007	20262	KAL4975609.1
PS007027.1	20435	20908	KAL4975610.1
PS007027.1	21334	22894	KAL4975611.1
PS007027.1	22977	24275	KAL4975612.1
PS007027.1	24269	25424	KAL4975613.1
PS007027.1	25695	27732	KAL4975614.1
PS007027.1	29552	31826	KAL4975615.1
PS007027.1	32140	36545	KAL4975616.1
PS007027.1	37955	38950	KAL4975617.1
PS007027.1	39574	41251	KAL4975618.1
PS007027.1	41615	43856	KAL4975619.1
PS007027.1	44545	46145	KAL4975620.1
PS007027.1	46656	49272	KAL4975621.1
PS007027.1	49725	51226	KAL4975622.1
PS007027.1	54104	55589	KAL4975623.1
PS007027.1	58128	59171	KAL4975624.1
PS007027.1	59668	60933	KAL4975625.1
PS007027.1	61608	62843	KAL4975626.1
PS007027.1	64794	66376	KAL4975627.1
PS007027.1	66942	67896	KAL4975629.1
PS007027.1	66942	70642	KAL4975628.1
PS007027.1	71225	73016	KAL4975630.1
PS007027.1	73201	73746	KAL4975631.1
PS007027.1	79331	82321	KAL4975632.1
PS007027.1	82312	83126	KAL4975633.1
PS007027.1	83404	84990	KAL4975634.1
PS007027.1	85270	87529	KAL4975635.1
PS007027.1	90325	93644	KAL4975636.1
PS007027.1	96638	97969	KAL4975637.1
PS007027.1	101484	103475	KAL4975638.1
PS007027.1	103834	106942	KAL4975639.1
PS007027.1	107617	113555	KAL4975640.1
PS007027.1	114713	116423	KAL4975641.1
PS007027.1	117002	117788	KAL4975642.1
PS007027.1	117958	118816	KAL4975643.1
PS007027.1	119102	121519	KAL4975644.1
PS007027.1	121693	124207	KAL4975645.1
PS007027.1	124383	126296	KAL4975646.1
PS007027.1	126430	129991	KAL4975647.1
PS007027.1	132719	133939	KAL4975648.1
PS007027.1	134029	135046	KAL4975649.1
PS007027.1	135157	135528	KAL4975650.1
PS007027.1	136528	139223	KAL4975651.1
PS007027.1	139376	140715	KAL4975652.1
PS007027.1	141478	147879	KAL4975653.1
PS007027.1	150032	152512	KAL4975654.1
PS007027.1	153751	154277	KAL4975655.1
PS007027.1	154277	154650	KAL4975656.1
PS007027.1	154802	157299	KAL4975657.1
PS007027.1	159287	160342	KAL4975658.1
PS007027.1	161160	166838	KAL4975659.1
PS007027.1	166875	169286	KAL4975660.1
PS007027.1	172312	173816	KAL4975661.1
PS007027.1	174082	177199	KAL4975662.1
PS007027.1	177656	178527	KAL4975663.1
PS007027.1	179670	181641	KAL4975664.1
PS007027.1	181641	183983	KAL4975665.1
PS007027.1	184236	185168	KAL4975666.1
PS007027.1	186268	188117	KAL4975667.1
PS007027.1	188386	190538	KAL4975668.1
PS007027.1	191041	192600	KAL4975669.1
PS007027.1	196010	197438	KAL4975670.1
PS007027.1	197829	199733	KAL4975671.1
PS007027.1	199924	200661	KAL4975672.1
PS007027.1	201147	203218	KAL4975673.1
PS007027.1	205768	209002	KAL4975674.1
PS007027.1	209717	211400	KAL4975675.1
PS007027.1	217068	217305	KAL4975676.1
PS007027.1	218949	219500	KAL4975677.1
PS007027.1	220031	221022	KAL4975678.1
PS007027.1	221388	224319	KAL4975679.1
PS007027.1	226125	227940	KAL4975680.1
PS007027.1	228875	230733	KAL4975681.1
PS007027.1	231894	232902	KAL4975682.1
PS007027.1	232888	235065	KAL4975683.1
PS007027.1	235520	238057	KAL4975684.1
PS007027.1	238514	240379	KAL4975685.1
PS007027.1	241089	242687	KAL4975686.1
PS007027.1	244639	245166	KAL4975687.1
PS007027.1	245666	246528	KAL4975688.1
PS007027.1	246666	249273	KAL4975689.1
PS007027.1	249732	256193	KAL4975690.1
PS007027.1	256396	258456	KAL4975691.1
PS007027.1	258884	260516	KAL4975692.1
PS007028.1	2776	4498	KAL4975513.1
PS007028.1	8899	9305	KAL4975514.1
PS007028.1	13953	14751	KAL4975515.1
PS007028.1	15917	18048	KAL4975516.1
PS007028.1	19985	20990	KAL4975517.1
PS007028.1	24137	24607	KAL4975518.1
PS007028.1	25344	26508	KAL4975519.1
PS007028.1	26602	28526	KAL4975520.1
PS007028.1	33847	34613	KAL4975521.1
PS007028.1	35554	38380	KAL4975522.1
PS007028.1	40603	41565	KAL4975523.1
PS007028.1	42598	43860	KAL4975524.1
PS007028.1	45211	45503	KAL4975525.1
PS007028.1	47828	50496	KAL4975526.1
PS007028.1	54904	56622	KAL4975527.1
PS007028.1	56909	58647	KAL4975528.1
PS007028.1	58825	59829	KAL4975529.1
PS007028.1	62664	65839	KAL4975530.1
PS007028.1	66605	69132	KAL4975531.1
PS007028.1	69656	70727	KAL4975532.1
PS007028.1	70727	72022	KAL4975533.1
PS007028.1	73491	75248	KAL4975534.1
PS007028.1	75313	76086	KAL4975535.1
PS007028.1	78847	80381	KAL4975536.1
PS007028.1	80560	82106	KAL4975537.1
PS007028.1	84262	85048	KAL4975538.1
PS007028.1	86769	87885	KAL4975539.1
PS007028.1	89965	91854	KAL4975540.1
PS007028.1	92070	92758	KAL4975541.1
PS007028.1	92810	95008	KAL4975542.1
PS007028.1	95660	96759	KAL4975543.1
PS007028.1	96863	97107	KAL4975544.1
PS007028.1	97264	99728	KAL4975545.1
PS007028.1	99885	101325	KAL4975546.1
PS007028.1	102299	104199	KAL4975547.1
PS007028.1	104922	110025	KAL4975548.1
PS007028.1	110321	111134	KAL4975549.1
PS007028.1	111112	111791	KAL4975550.1
PS007028.1	112112	114702	KAL4975551.1
PS007028.1	115319	116460	KAL4975552.1
PS007028.1	118482	118961	KAL4975553.1
PS007028.1	118996	120538	KAL4975554.1
PS007028.1	120632	122097	KAL4975555.1
PS007028.1	123629	124108	KAL4975556.1
PS007028.1	125152	125658	KAL4975557.1
PS007028.1	131742	132492	KAL4975558.1
PS007028.1	132492	135633	KAL4975559.1
PS007028.1	135714	139910	KAL4975560.1
PS007028.1	142360	144556	KAL4975561.1
PS007028.1	144624	146399	KAL4975562.1
PS007028.1	146338	146617	KAL4975563.1
PS007028.1	147281	148899	KAL4975564.1
PS007028.1	149693	152433	KAL4975565.1
PS007028.1	153507	154390	KAL4975566.1
PS007028.1	154632	155611	KAL4975567.1
PS007028.1	156147	157789	KAL4975568.1
PS007028.1	157984	160054	KAL4975569.1
PS007028.1	160921	161330	KAL4975570.1
PS007028.1	161365	163022	KAL4975571.1
PS007028.1	163663	164594	KAL4975572.1
PS007028.1	165188	166404	KAL4975573.1
PS007028.1	166719	169022	KAL4975574.1
PS007028.1	170946	173293	KAL4975575.1
PS007028.1	175375	176812	KAL4975576.1
PS007028.1	179549	188664	KAL4975577.1
PS007028.1	189226	190502	KAL4975578.1
PS007028.1	191303	192293	KAL4975579.1
PS007028.1	193747	195595	KAL4975580.1
PS007028.1	196214	199180	KAL4975581.1
PS007028.1	199209	200931	KAL4975582.1
PS007028.1	201361	203356	KAL4975583.1
PS007028.1	204629	210901	KAL4975584.1
PS007028.1	213207	214506	KAL4975585.1
PS007028.1	214878	215903	KAL4975586.1
PS007028.1	215889	217953	KAL4975587.1
PS007028.1	218052	219132	KAL4975588.1
PS007028.1	219355	220844	KAL4975589.1
PS007028.1	220845	222780	KAL4975590.1
PS007028.1	222986	225525	KAL4975591.1
PS007028.1	225503	226906	KAL4975592.1
PS007028.1	228455	230588	KAL4975593.1
PS007028.1	232141	236014	KAL4975594.1
PS007028.1	238792	239198	KAL4975595.1
PS007028.1	240656	243106	KAL4975596.1
PS007028.1	244162	244692	KAL4975597.1
PS007028.1	245890	246176	KAL4975598.1
PS007028.1	247711	248721	KAL4975599.1
PS007028.1	248783	249619	KAL4975600.1
PS007029.1	2307	4163	KAL4975415.1
PS007029.1	6566	7478	KAL4975416.1
PS007029.1	9441	10252	KAL4975417.1
PS007029.1	12538	14577	KAL4975418.1
PS007029.1	18748	19606	KAL4975419.1
PS007029.1	21974	22795	KAL4975420.1
PS007029.1	26267	29815	KAL4975421.1
PS007029.1	30954	34842	KAL4975422.1
PS007029.1	36396	39483	KAL4975423.1
PS007029.1	39692	42213	KAL4975424.1
PS007029.1	42032	43238	KAL4975425.1
PS007029.1	43736	45661	KAL4975426.1
PS007029.1	45899	47762	KAL4975427.1
PS007029.1	47682	49547	KAL4975428.1
PS007029.1	49670	50755	KAL4975429.1
PS007029.1	51045	51995	KAL4975430.1
PS007029.1	51287	51995	KAL4975431.1
PS007029.1	52110	53664	KAL4975432.1
PS007029.1	53808	55693	KAL4975433.1
PS007029.1	55694	57108	KAL4975434.1
PS007029.1	57345	59379	KAL4975435.1
PS007029.1	61090	61973	KAL4975436.1
PS007029.1	62799	65837	KAL4975437.1
PS007029.1	66598	68367	KAL4975438.1
PS007029.1	68785	69769	KAL4975439.1
PS007029.1	70511	72133	KAL4975440.1
PS007029.1	73013	75606	KAL4975441.1
PS007029.1	75969	77457	KAL4975442.1
PS007029.1	77702	78855	KAL4975443.1
PS007029.1	78841	80105	KAL4975444.1
PS007029.1	80256	80905	KAL4975445.1
PS007029.1	81013	81982	KAL4975446.1
PS007029.1	82411	85025	KAL4975447.1
PS007029.1	85788	87005	KAL4975448.1
PS007029.1	87005	87910	KAL4975449.1
PS007029.1	87864	90589	KAL4975450.1
PS007029.1	90618	91319	KAL4975451.1
PS007029.1	91434	92408	KAL4975452.1
PS007029.1	92409	94144	KAL4975453.1
PS007029.1	94313	96680	KAL4975454.1
PS007029.1	97396	98800	KAL4975455.1
PS007029.1	99586	101263	KAL4975456.1
PS007029.1	101411	103743	KAL4975457.1
PS007029.1	104676	106726	KAL4975458.1
PS007029.1	109659	110785	KAL4975459.1
PS007029.1	110785	111693	KAL4975460.1
PS007029.1	111605	112318	KAL4975461.1
PS007029.1	112526	113948	KAL4975462.1
PS007029.1	114245	117279	KAL4975463.1
PS007029.1	116431	117669	KAL4975464.1
PS007029.1	119388	120448	KAL4975465.1
PS007029.1	120564	122888	KAL4975466.1
PS007029.1	123037	125675	KAL4975467.1
PS007029.1	125720	127269	KAL4975468.1
PS007029.1	127442	129138	KAL4975469.1
PS007029.1	129868	130854	KAL4975470.1
PS007029.1	131216	132285	KAL4975471.1
PS007029.1	132397	134357	KAL4975472.1
PS007029.1	134706	137349	KAL4975473.1
PS007029.1	137988	140504	KAL4975474.1
PS007029.1	140844	143002	KAL4975475.1
PS007029.1	143095	144482	KAL4975476.1
PS007029.1	144648	146096	KAL4975477.1
PS007029.1	146619	149719	KAL4975478.1
PS007029.1	151124	155498	KAL4975479.1
PS007029.1	155541	157900	KAL4975480.1
PS007029.1	157900	159253	KAL4975481.1
PS007029.1	159371	163814	KAL4975482.1
PS007029.1	163993	165274	KAL4975483.1
PS007029.1	166455	168092	KAL4975484.1
PS007029.1	168091	170563	KAL4975485.1
PS007029.1	170475	171375	KAL4975486.1
PS007029.1	172390	174388	KAL4975487.1
PS007029.1	175270	176474	KAL4975488.1
PS007029.1	177309	180965	KAL4975489.1
PS007029.1	182425	185861	KAL4975490.1
PS007029.1	187926	190168	KAL4975491.1
PS007029.1	190984	192644	KAL4975492.1
PS007029.1	193257	193914	KAL4975493.1
PS007029.1	194032	197592	KAL4975494.1
PS007029.1	197592	198409	KAL4975495.1
PS007029.1	198582	202178	KAL4975496.1
PS007029.1	202186	203132	KAL4975497.1
PS007029.1	203150	204018	KAL4975498.1
PS007029.1	204181	206017	KAL4975499.1
PS007029.1	206033	207087	KAL4975500.1
PS007029.1	211304	212067	KAL4975501.1
PS007029.1	212958	215766	KAL4975502.1
PS007029.1	217299	219072	KAL4975503.1
PS007029.1	219337	220924	KAL4975504.1
PS007029.1	221679	222089	KAL4975505.1
PS007029.1	223045	224182	KAL4975506.1
PS007029.1	224489	226689	KAL4975507.1
PS007029.1	226990	227673	KAL4975508.1
PS007029.1	227847	232448	KAL4975509.1
PS007029.1	236945	238576	KAL4975510.1
PS007029.1	238736	240092	KAL4975511.1
PS007029.1	240547	243094	KAL4975512.1
PS007030.1	435	5718	KAL4975326.1
PS007030.1	5910	6387	KAL4975327.1
PS007030.1	6410	7651	KAL4975328.1
PS007030.1	7812	10955	KAL4975329.1
PS007030.1	10308	10955	KAL4975330.1
PS007030.1	11260	12490	KAL4975331.1
PS007030.1	11964	13591	KAL4975332.1
PS007030.1	13884	15471	KAL4975333.1
PS007030.1	15382	17311	KAL4975334.1
PS007030.1	18102	19850	KAL4975335.1
PS007030.1	20240	22194	KAL4975336.1
PS007030.1	22270	26392	KAL4975337.1
PS007030.1	29178	31792	KAL4975338.1
PS007030.1	33024	36429	KAL4975339.1
PS007030.1	36582	39192	KAL4975340.1
PS007030.1	39383	41835	KAL4975341.1
PS007030.1	41977	42926	KAL4975342.1
PS007030.1	42820	44377	KAL4975343.1
PS007030.1	46337	48781	KAL4975344.1
PS007030.1	50924	54549	KAL4975345.1
PS007030.1	54974	56822	KAL4975346.1
PS007030.1	56822	59470	KAL4975347.1
PS007030.1	59966	60574	KAL4975348.1
PS007030.1	60828	61209	KAL4975349.1
PS007030.1	62273	65510	KAL4975350.1
PS007030.1	65668	67186	KAL4975351.1
PS007030.1	67374	68405	KAL4975352.1
PS007030.1	68483	71913	KAL4975353.1
PS007030.1	71987	73588	KAL4975354.1
PS007030.1	73608	74872	KAL4975355.1
PS007030.1	77399	78216	KAL4975356.1
PS007030.1	81479	92157	KAL4975357.1
PS007030.1	93713	95344	KAL4975358.1
PS007030.1	95619	96451	KAL4975359.1
PS007030.1	96622	97350	KAL4975360.1
PS007030.1	98484	101127	KAL4975361.1
PS007030.1	101722	102942	KAL4975362.1
PS007030.1	103102	107286	KAL4975363.1
PS007030.1	107405	109678	KAL4975364.1
PS007030.1	109621	115274	KAL4975365.1
PS007030.1	116017	121364	KAL4975366.1
PS007030.1	121388	124924	KAL4975367.1
PS007030.1	125038	126535	KAL4975368.1
PS007030.1	126370	127499	KAL4975369.1
PS007030.1	127803	131672	KAL4975370.1
PS007030.1	132973	134482	KAL4975371.1
PS007030.1	135028	139542	KAL4975372.1
PS007030.1	140325	140929	KAL4975374.1
PS007030.1	140325	142407	KAL4975373.1
PS007030.1	142626	143467	KAL4975375.1
PS007030.1	143811	145638	KAL4975376.1
PS007030.1	145748	149543	KAL4975377.1
PS007030.1	150632	153001	KAL4975378.1
PS007030.1	153754	157544	KAL4975379.1
PS007030.1	157770	161489	KAL4975380.1
PS007030.1	161591	163885	KAL4975381.1
PS007030.1	166255	169318	KAL4975382.1
PS007030.1	169063	172252	KAL4975383.1
PS007030.1	172364	175133	KAL4975384.1
PS007030.1	175278	177186	KAL4975385.1
PS007030.1	177198	178273	KAL4975386.1
PS007030.1	178325	179699	KAL4975387.1
PS007030.1	179774	181633	KAL4975388.1
PS007030.1	181666	183715	KAL4975389.1
PS007030.1	186063	188233	KAL4975390.1
PS007030.1	188941	191909	KAL4975391.1
PS007030.1	192392	195552	KAL4975392.1
PS007030.1	197038	198436	KAL4975393.1
PS007030.1	199186	201092	KAL4975394.1
PS007030.1	202338	203377	KAL4975395.1
PS007030.1	203560	205038	KAL4975396.1
PS007030.1	205765	207542	KAL4975397.1
PS007030.1	208073	209628	KAL4975398.1
PS007030.1	210595	213560	KAL4975399.1
PS007030.1	213593	214986	KAL4975400.1
PS007030.1	218377	219885	KAL4975401.1
PS007030.1	219862	220596	KAL4975402.1
PS007030.1	220731	222095	KAL4975403.1
PS007030.1	222168	224589	KAL4975404.1
PS007030.1	224869	226100	KAL4975405.1
PS007030.1	226469	229994	KAL4975406.1
PS007030.1	230684	231858	KAL4975407.1
PS007030.1	232197	235715	KAL4975408.1
PS007030.1	235877	236859	KAL4975409.1
PS007030.1	236862	238600	KAL4975410.1
PS007030.1	239539	241118	KAL4975411.1
PS007030.1	241270	242708	KAL4975412.1
PS007030.1	242707	244477	KAL4975413.1
PS007030.1	244619	247039	KAL4975414.1
PS007031.1	691	1794	KAL4975242.1
PS007031.1	1951	3314	KAL4975243.1
PS007031.1	3563	4849	KAL4975244.1
PS007031.1	5036	8990	KAL4975245.1
PS007031.1	12236	15124	KAL4975246.1
PS007031.1	15291	15606	KAL4975247.1
PS007031.1	15853	19178	KAL4975248.1
PS007031.1	19467	21955	KAL4975249.1
PS007031.1	22091	24231	KAL4975250.1
PS007031.1	26620	29164	KAL4975251.1
PS007031.1	30283	31636	KAL4975252.1
PS007031.1	31958	34901	KAL4975253.1
PS007031.1	35757	37269	KAL4975254.1
PS007031.1	37422	38735	KAL4975255.1
PS007031.1	40328	41339	KAL4975256.1
PS007031.1	41282	42883	KAL4975257.1
PS007031.1	43091	44748	KAL4975258.1
PS007031.1	44689	46846	KAL4975259.1
PS007031.1	47504	49844	KAL4975260.1
PS007031.1	54349	55757	KAL4975261.1
PS007031.1	55757	56979	KAL4975262.1
PS007031.1	57121	60994	KAL4975263.1
PS007031.1	61423	62832	KAL4975264.1
PS007031.1	64653	68237	KAL4975265.1
PS007031.1	68289	68953	KAL4975266.1
PS007031.1	68765	69976	KAL4975267.1
PS007031.1	70167	71045	KAL4975268.1
PS007031.1	71167	71979	KAL4975269.1
PS007031.1	72126	76613	KAL4975270.1
PS007031.1	77733	79129	KAL4975271.1
PS007031.1	79420	79863	KAL4975272.1
PS007031.1	82441	83963	KAL4975273.1
PS007031.1	87449	88134	KAL4975274.1
PS007031.1	88585	90986	KAL4975275.1
PS007031.1	91321	93211	KAL4975276.1
PS007031.1	93532	94123	KAL4975277.1
PS007031.1	94344	94773	KAL4975278.1
PS007031.1	95127	96721	KAL4975279.1
PS007031.1	97058	98065	KAL4975280.1
PS007031.1	98930	102281	KAL4975281.1
PS007031.1	105840	108982	KAL4975282.1
PS007031.1	113390	115717	KAL4975283.1
PS007031.1	116114	117568	KAL4975284.1
PS007031.1	117931	119870	KAL4975285.1
PS007031.1	120874	123547	KAL4975286.1
PS007031.1	123923	125446	KAL4975287.1
PS007031.1	129004	129786	KAL4975288.1
PS007031.1	130073	132251	KAL4975289.1
PS007031.1	133021	134937	KAL4975290.1
PS007031.1	135965	136914	KAL4975291.1
PS007031.1	136445	136914	KAL4975292.1
PS007031.1	137489	139526	KAL4975293.1
PS007031.1	139727	140435	KAL4975294.1
PS007031.1	141272	142529	KAL4975295.1
PS007031.1	142807	145084	KAL4975296.1
PS007031.1	145317	145922	KAL4975297.1
PS007031.1	148461	151198	KAL4975298.1
PS007031.1	152110	153982	KAL4975299.1
PS007031.1	153788	156925	KAL4975300.1
PS007031.1	160441	162358	KAL4975301.1
PS007031.1	163264	164766	KAL4975302.1
PS007031.1	165218	166698	KAL4975303.1
PS007031.1	167044	168736	KAL4975304.1
PS007031.1	172981	174179	KAL4975305.1
PS007031.1	176692	177145	KAL4975306.1
PS007031.1	180548	182406	KAL4975307.1
PS007031.1	182610	184000	KAL4975308.1
PS007031.1	184374	185280	KAL4975309.1
PS007031.1	185587	187246	KAL4975310.1
PS007031.1	190704	193154	KAL4975311.1
PS007031.1	194166	195427	KAL4975312.1
PS007031.1	198146	198692	KAL4975313.1
PS007031.1	200087	201684	KAL4975314.1
PS007031.1	203561	203894	KAL4975315.1
PS007031.1	204812	205704	KAL4975316.1
PS007031.1	208320	210107	KAL4975317.1
PS007031.1	213845	216034	KAL4975318.1
PS007031.1	217033	218104	KAL4975319.1
PS007031.1	220817	223210	KAL4975320.1
PS007031.1	224881	232767	KAL4975321.1
PS007031.1	232816	234492	KAL4975322.1
PS007031.1	234563	235926	KAL4975323.1
PS007031.1	237630	238849	KAL4975324.1
PS007031.1	238650	239710	KAL4975325.1
PS007032.1	2310	3433	KAL4975152.1
PS007032.1	3571	4651	KAL4975153.1
PS007032.1	4661	5862	KAL4975154.1
PS007032.1	5969	7511	KAL4975155.1
PS007032.1	7752	8596	KAL4975156.1
PS007032.1	9340	11225	KAL4975157.1
PS007032.1	12645	14725	KAL4975158.1
PS007032.1	15898	18963	KAL4975159.1
PS007032.1	20782	23572	KAL4975160.1
PS007032.1	23619	25643	KAL4975161.1
PS007032.1	26782	27176	KAL4975162.1
PS007032.1	28694	29718	KAL4975163.1
PS007032.1	29836	32926	KAL4975164.1
PS007032.1	33927	35770	KAL4975165.1
PS007032.1	37222	37627	KAL4975166.1
PS007032.1	38861	39358	KAL4975167.1
PS007032.1	39663	40091	KAL4975168.1
PS007032.1	41067	42289	KAL4975169.1
PS007032.1	42467	44577	KAL4975170.1
PS007032.1	45560	48421	KAL4975171.1
PS007032.1	48655	53433	KAL4975172.1
PS007032.1	53808	56730	KAL4975173.1
PS007032.1	56733	58466	KAL4975174.1
PS007032.1	58155	59437	KAL4975175.1
PS007032.1	59485	61563	KAL4975176.1
PS007032.1	61787	62993	KAL4975177.1
PS007032.1	63074	65396	KAL4975178.1
PS007032.1	65963	67563	KAL4975179.1
PS007032.1	67853	69080	KAL4975180.1
PS007032.1	69658	71513	KAL4975181.1
PS007032.1	72813	74957	KAL4975182.1
PS007032.1	75164	77053	KAL4975183.1
PS007032.1	77167	78554	KAL4975184.1
PS007032.1	79809	83195	KAL4975185.1
PS007032.1	88349	89426	KAL4975186.1
PS007032.1	89927	91492	KAL4975187.1
PS007032.1	91611	93221	KAL4975188.1
PS007032.1	93292	94997	KAL4975189.1
PS007032.1	94903	97016	KAL4975190.1
PS007032.1	97644	98601	KAL4975191.1
PS007032.1	99211	101285	KAL4975192.1
PS007032.1	101284	102612	KAL4975193.1
PS007032.1	103566	106116	KAL4975194.1
PS007032.1	109640	110644	KAL4975195.1
PS007032.1	111803	113996	KAL4975196.1
PS007032.1	116511	120155	KAL4975197.1
PS007032.1	120485	122234	KAL4975198.1
PS007032.1	120549	121155	KAL4975199.1
PS007032.1	122374	124799	KAL4975200.1
PS007032.1	125280	126612	KAL4975201.1
PS007032.1	126810	128104	KAL4975202.1
PS007032.1	128765	130346	KAL4975203.1
PS007032.1	130960	132430	KAL4975204.1
PS007032.1	132922	134044	KAL4975205.1
PS007032.1	134051	137203	KAL4975206.1
PS007032.1	138087	139896	KAL4975207.1
PS007032.1	142386	143313	KAL4975208.1
PS007032.1	144009	144574	KAL4975209.1
PS007032.1	144542	146642	KAL4975210.1
PS007032.1	146682	152557	KAL4975211.1
PS007032.1	152964	155856	KAL4975212.1
PS007032.1	158603	161310	KAL4975213.1
PS007032.1	161345	162640	KAL4975214.1
PS007032.1	166919	167978	KAL4975215.1
PS007032.1	168766	170424	KAL4975216.1
PS007032.1	170833	174071	KAL4975217.1
PS007032.1	174839	176062	KAL4975218.1
PS007032.1	176279	178661	KAL4975219.1
PS007032.1	178713	179289	KAL4975220.1
PS007032.1	179607	181087	KAL4975221.1
PS007032.1	181415	182903	KAL4975222.1
PS007032.1	184911	185950	KAL4975223.1
PS007032.1	191597	195349	KAL4975224.1
PS007032.1	196329	197846	KAL4975225.1
PS007032.1	197651	198420	KAL4975226.1
PS007032.1	198660	200335	KAL4975227.1
PS007032.1	200488	202384	KAL4975228.1
PS007032.1	202481	203136	KAL4975229.1
PS007032.1	203262	205156	KAL4975230.1
PS007032.1	205827	207875	KAL4975231.1
PS007032.1	207481	208626	KAL4975232.1
PS007032.1	207774	210370	KAL4975233.1
PS007032.1	210279	213875	KAL4975234.1
PS007032.1	214018	215650	KAL4975235.1
PS007032.1	215784	217352	KAL4975236.1
PS007032.1	218147	219376	KAL4975237.1
PS007032.1	220917	222946	KAL4975238.1
PS007032.1	222947	223967	KAL4975239.1
PS007032.1	224774	227439	KAL4975240.1
PS007032.1	228052	229974	KAL4975241.1
PS007033.1	43	302	KAL4975067.1
PS007033.1	297	739	KAL4975068.1
PS007033.1	820	1540	KAL4975069.1
PS007033.1	1745	5551	KAL4975070.1
PS007033.1	5551	7208	KAL4975071.1
PS007033.1	7226	8406	KAL4975072.1
PS007033.1	9213	11155	KAL4975073.1
PS007033.1	11935	13557	KAL4975074.1
PS007033.1	17589	18297	KAL4975075.1
PS007033.1	18512	20064	KAL4975076.1
PS007033.1	20065	21809	KAL4975077.1
PS007033.1	21807	23978	KAL4975078.1
PS007033.1	24015	25754	KAL4975079.1
PS007033.1	25882	29406	KAL4975080.1
PS007033.1	30536	34643	KAL4975081.1
PS007033.1	34791	36955	KAL4975082.1
PS007033.1	37271	39802	KAL4975083.1
PS007033.1	39979	40681	KAL4975084.1
PS007033.1	41498	42693	KAL4975085.1
PS007033.1	43065	44690	KAL4975086.1
PS007033.1	44961	45958	KAL4975087.1
PS007033.1	45726	49816	KAL4975088.1
PS007033.1	50039	54532	KAL4975089.1
PS007033.1	55075	56762	KAL4975090.1
PS007033.1	57176	59696	KAL4975091.1
PS007033.1	60102	62094	KAL4975092.1
PS007033.1	63687	64850	KAL4975093.1
PS007033.1	65741	68011	KAL4975094.1
PS007033.1	68512	69636	KAL4975095.1
PS007033.1	69725	72749	KAL4975096.1
PS007033.1	73248	75190	KAL4975097.1
PS007033.1	76136	76890	KAL4975098.1
PS007033.1	76974	81036	KAL4975099.1
PS007033.1	81698	83223	KAL4975100.1
PS007033.1	85207	86013	KAL4975101.1
PS007033.1	86257	89206	KAL4975102.1
PS007033.1	90730	92070	KAL4975103.1
PS007033.1	92360	94278	KAL4975104.1
PS007033.1	95067	95941	KAL4975105.1
PS007033.1	96569	97048	KAL4975106.1
PS007033.1	97168	97470	KAL4975107.1
PS007033.1	97525	99793	KAL4975108.1
PS007033.1	100297	102267	KAL4975109.1
PS007033.1	103353	105694	KAL4975110.1
PS007033.1	105694	109252	KAL4975111.1
PS007033.1	109518	110824	KAL4975112.1
PS007033.1	110824	111989	KAL4975113.1
PS007033.1	112152	114379	KAL4975114.1
PS007033.1	114625	115817	KAL4975115.1
PS007033.1	116149	120060	KAL4975116.1
PS007033.1	120635	124022	KAL4975117.1
PS007033.1	124790	126554	KAL4975118.1
PS007033.1	127119	128599	KAL4975119.1
PS007033.1	131535	132791	KAL4975120.1
PS007033.1	132833	134448	KAL4975121.1
PS007033.1	135395	137221	KAL4975122.1
PS007033.1	137936	141542	KAL4975123.1
PS007033.1	143164	144492	KAL4975124.1
PS007033.1	144485	147013	KAL4975125.1
PS007033.1	147183	149266	KAL4975126.1
PS007033.1	149273	152523	KAL4975127.1
PS007033.1	152834	156726	KAL4975128.1
PS007033.1	158005	158891	KAL4975129.1
PS007033.1	159687	161046	KAL4975130.1
PS007033.1	164098	165169	KAL4975131.1
PS007033.1	165495	167385	KAL4975132.1
PS007033.1	167910	170235	KAL4975133.1
PS007033.1	170315	171868	KAL4975134.1
PS007033.1	172277	173852	KAL4975135.1
PS007033.1	181548	184425	KAL4975136.1
PS007033.1	186703	187999	KAL4975137.1
PS007033.1	189653	190604	KAL4975138.1
PS007033.1	191976	192765	KAL4975139.1
PS007033.1	194258	195613	KAL4975140.1
PS007033.1	196314	197304	KAL4975141.1
PS007033.1	197400	201636	KAL4975142.1
PS007033.1	205033	206165	KAL4975143.1
PS007033.1	206621	208031	KAL4975144.1
PS007033.1	209906	211540	KAL4975145.1
PS007033.1	216631	217513	KAL4975146.1
PS007033.1	218257	218518	KAL4975147.1
PS007033.1	219756	220083	KAL4975148.1
PS007033.1	221319	221646	KAL4975149.1
PS007033.1	223866	224627	KAL4975150.1
PS007033.1	224823	225147	KAL4975151.1
PS007034.1	172	485	KAL4974982.1
PS007034.1	745	1954	KAL4974983.1
PS007034.1	2745	3143	KAL4974984.1
PS007034.1	3385	7215	KAL4974985.1
PS007034.1	7205	8817	KAL4974986.1
PS007034.1	10516	11797	KAL4974987.1
PS007034.1	11877	15231	KAL4974988.1
PS007034.1	16133	17985	KAL4974989.1
PS007034.1	18334	18793	KAL4974990.1
PS007034.1	23363	25151	KAL4974991.1
PS007034.1	26187	29527	KAL4974992.1
PS007034.1	29562	31460	KAL4974993.1
PS007034.1	31699	33126	KAL4974994.1
PS007034.1	33245	34807	KAL4974995.1
PS007034.1	36627	37054	KAL4974996.1
PS007034.1	38326	39341	KAL4974997.1
PS007034.1	39385	45501	KAL4974998.1
PS007034.1	46535	47349	KAL4974999.1
PS007034.1	47474	50605	KAL4975000.1
PS007034.1	51363	53009	KAL4975001.1
PS007034.1	54169	56268	KAL4975002.1
PS007034.1	56773	57946	KAL4975003.1
PS007034.1	59089	60584	KAL4975004.1
PS007034.1	60931	63280	KAL4975005.1
PS007034.1	63092	63734	KAL4975006.1
PS007034.1	64272	66495	KAL4975007.1
PS007034.1	67572	68178	KAL4975008.1
PS007034.1	68178	71617	KAL4975009.1
PS007034.1	72367	73552	KAL4975010.1
PS007034.1	73553	74495	KAL4975011.1
PS007034.1	74634	76995	KAL4975012.1
PS007034.1	76570	79520	KAL4975013.1
PS007034.1	79497	82292	KAL4975014.1
PS007034.1	82347	84201	KAL4975015.1
PS007034.1	88316	88864	KAL4975016.1
PS007034.1	89727	91479	KAL4975017.1
PS007034.1	91995	97297	KAL4975018.1
PS007034.1	98138	100475	KAL4975019.1
PS007034.1	101175	102751	KAL4975020.1
PS007034.1	103110	104906	KAL4975021.1
PS007034.1	105773	108096	KAL4975022.1
PS007034.1	107844	109091	KAL4975023.1
PS007034.1	113504	116204	KAL4975024.1
PS007034.1	116494	119612	KAL4975025.1
PS007034.1	120144	122431	KAL4975026.1
PS007034.1	122423	124512	KAL4975027.1
PS007034.1	126019	131077	KAL4975028.1
PS007034.1	132857	135302	KAL4975029.1
PS007034.1	135371	137521	KAL4975030.1
PS007034.1	137653	139586	KAL4975031.1
PS007034.1	141070	142402	KAL4975032.1
PS007034.1	143791	146205	KAL4975033.1
PS007034.1	146518	146963	KAL4975034.1
PS007034.1	147178	148489	KAL4975035.1
PS007034.1	148915	150113	KAL4975036.1
PS007034.1	152145	154095	KAL4975037.1
PS007034.1	154295	154839	KAL4975038.1
PS007034.1	154816	155924	KAL4975039.1
PS007034.1	156004	157233	KAL4975040.1
PS007034.1	157390	158850	KAL4975041.1
PS007034.1	159118	159725	KAL4975042.1
PS007034.1	163922	165084	KAL4975043.1
PS007034.1	165198	165718	KAL4975044.1
PS007034.1	165333	173265	KAL4975045.1
PS007034.1	173877	175104	KAL4975046.1
PS007034.1	175531	178867	KAL4975047.1
PS007034.1	179235	180688	KAL4975048.1
PS007034.1	180718	182181	KAL4975049.1
PS007034.1	182304	184070	KAL4975050.1
PS007034.1	184136	186571	KAL4975051.1
PS007034.1	186884	188561	KAL4975052.1
PS007034.1	188846	189987	KAL4975053.1
PS007034.1	189986	191592	KAL4975054.1
PS007034.1	191710	193278	KAL4975055.1
PS007034.1	193322	195846	KAL4975056.1
PS007034.1	195861	197266	KAL4975057.1
PS007034.1	197644	199549	KAL4975058.1
PS007034.1	199875	202466	KAL4975059.1
PS007034.1	202478	204426	KAL4975060.1
PS007034.1	205002	207921	KAL4975061.1
PS007034.1	210330	213160	KAL4975062.1
PS007034.1	216535	218287	KAL4975063.1
PS007034.1	218844	220134	KAL4975064.1
PS007034.1	220236	220914	KAL4975065.1
PS007034.1	220923	223383	KAL4975066.1
PS007035.1	3776	4699	KAL4974913.1
PS007035.1	8639	9019	KAL4974914.1
PS007035.1	15368	15989	KAL4974915.1
PS007035.1	15990	17280	KAL4974916.1
PS007035.1	17280	18132	KAL4974917.1
PS007035.1	19529	22577	KAL4974918.1
PS007035.1	23482	24103	KAL4974920.1
PS007035.1	23482	25495	KAL4974919.1
PS007035.1	26382	38499	KAL4974921.1
PS007035.1	40305	41886	KAL4974922.1
PS007035.1	46508	49721	KAL4974923.1
PS007035.1	53795	55303	KAL4974924.1
PS007035.1	59514	64066	KAL4974925.1
PS007035.1	65168	65760	KAL4974926.1
PS007035.1	65168	66971	KAL4974927.1
PS007035.1	67088	67959	KAL4974928.1
PS007035.1	68140	71046	KAL4974929.1
PS007035.1	74743	76333	KAL4974930.1
PS007035.1	76730	77120	KAL4974931.1
PS007035.1	79225	81351	KAL4974932.1
PS007035.1	81351	81947	KAL4974933.1
PS007035.1	82163	83473	KAL4974934.1
PS007035.1	83218	84631	KAL4974935.1
PS007035.1	85082	86592	KAL4974936.1
PS007035.1	87603	89158	KAL4974937.1
PS007035.1	89207	90438	KAL4974938.1
PS007035.1	90577	91544	KAL4974939.1
PS007035.1	91462	91939	KAL4974940.1
PS007035.1	91887	95638	KAL4974941.1
PS007035.1	99439	101932	KAL4974942.1
PS007035.1	103614	104873	KAL4974943.1
PS007035.1	105265	107364	KAL4974944.1
PS007035.1	109483	111598	KAL4974945.1
PS007035.1	112580	113976	KAL4974946.1
PS007035.1	118648	120063	KAL4974947.1
PS007035.1	120358	123205	KAL4974948.1
PS007035.1	125451	133144	KAL4974949.1
PS007035.1	134688	138271	KAL4974950.1
PS007035.1	137864	140577	KAL4974951.1
PS007035.1	140875	141883	KAL4974952.1
PS007035.1	141976	142744	KAL4974953.1
PS007035.1	143878	145464	KAL4974954.1
PS007035.1	146113	147457	KAL4974955.1
PS007035.1	150296	150914	KAL4974956.1
PS007035.1	150674	152084	KAL4974957.1
PS007035.1	154703	157694	KAL4974958.1
PS007035.1	159115	168426	KAL4974959.1
PS007035.1	168989	171459	KAL4974960.1
PS007035.1	171802	173377	KAL4974961.1
PS007035.1	174154	177307	KAL4974962.1
PS007035.1	178583	179325	KAL4974963.1
PS007035.1	179303	179899	KAL4974964.1
PS007035.1	180286	180796	KAL4974965.1
PS007035.1	181196	183158	KAL4974966.1
PS007035.1	185397	188052	KAL4974967.1
PS007035.1	187085	188052	KAL4974968.1
PS007035.1	188445	190648	KAL4974969.1
PS007035.1	190807	192599	KAL4974970.1
PS007035.1	192680	195609	KAL4974971.1
PS007035.1	195866	196464	KAL4974972.1
PS007035.1	200471	201643	KAL4974973.1
PS007035.1	201802	203152	KAL4974974.1
PS007035.1	203292	206407	KAL4974975.1
PS007035.1	207272	209470	KAL4974976.1
PS007035.1	209577	210945	KAL4974977.1
PS007035.1	210946	212580	KAL4974978.1
PS007035.1	213588	214685	KAL4974979.1
PS007035.1	215114	215658	KAL4974980.1
PS007035.1	215911	218772	KAL4974981.1
PS007036.1	21	1196	KAL4974835.1
PS007036.1	1718	3746	KAL4974836.1
PS007036.1	5967	8150	KAL4974837.1
PS007036.1	7245	8150	KAL4974838.1
PS007036.1	8450	12742	KAL4974839.1
PS007036.1	13162	15280	KAL4974840.1
PS007036.1	16088	17358	KAL4974841.1
PS007036.1	19189	20413	KAL4974842.1
PS007036.1	21115	22161	KAL4974843.1
PS007036.1	25216	27565	KAL4974844.1
PS007036.1	27572	29022	KAL4974845.1
PS007036.1	29537	33415	KAL4974846.1
PS007036.1	34171	35968	KAL4974847.1
PS007036.1	36044	36993	KAL4974848.1
PS007036.1	37154	38361	KAL4974849.1
PS007036.1	39869	42107	KAL4974850.1
PS007036.1	43295	43941	KAL4974851.1
PS007036.1	44130	46156	KAL4974852.1
PS007036.1	46832	48233	KAL4974853.1
PS007036.1	52502	54121	KAL4974854.1
PS007036.1	58178	59790	KAL4974855.1
PS007036.1	60395	61786	KAL4974856.1
PS007036.1	62766	64890	KAL4974857.1
PS007036.1	65833	71285	KAL4974858.1
PS007036.1	71170	72971	KAL4974859.1
PS007036.1	74287	75996	KAL4974860.1
PS007036.1	76388	78691	KAL4974861.1
PS007036.1	79077	80940	KAL4974862.1
PS007036.1	81850	84804	KAL4974863.1
PS007036.1	84790	88837	KAL4974864.1
PS007036.1	88895	91238	KAL4974865.1
PS007036.1	91914	95856	KAL4974866.1
PS007036.1	96038	97744	KAL4974867.1
PS007036.1	97640	99635	KAL4974868.1
PS007036.1	100316	101659	KAL4974869.1
PS007036.1	101696	103480	KAL4974870.1
PS007036.1	103657	104829	KAL4974871.1
PS007036.1	106122	107955	KAL4974872.1
PS007036.1	107817	109198	KAL4974873.1
PS007036.1	109334	110579	KAL4974874.1
PS007036.1	110387	111527	KAL4974875.1
PS007036.1	111738	115923	KAL4974876.1
PS007036.1	116110	118384	KAL4974877.1
PS007036.1	119234	121786	KAL4974878.1
PS007036.1	121840	123442	KAL4974879.1
PS007036.1	123561	124889	KAL4974880.1
PS007036.1	125346	127993	KAL4974881.1
PS007036.1	128291	129783	KAL4974882.1
PS007036.1	129866	132085	KAL4974883.1
PS007036.1	132140	133688	KAL4974884.1
PS007036.1	134124	135280	KAL4974885.1
PS007036.1	135064	136254	KAL4974886.1
PS007036.1	139937	140881	KAL4974887.1
PS007036.1	141487	143475	KAL4974888.1
PS007036.1	143974	145026	KAL4974889.1
PS007036.1	145079	146054	KAL4974890.1
PS007036.1	146292	147995	KAL4974891.1
PS007036.1	149218	149849	KAL4974892.1
PS007036.1	150555	152690	KAL4974893.1
PS007036.1	152886	153767	KAL4974894.1
PS007036.1	154862	156671	KAL4974895.1
PS007036.1	156688	159300	KAL4974896.1
PS007036.1	159801	162867	KAL4974897.1
PS007036.1	162941	164169	KAL4974898.1
PS007036.1	164424	165995	KAL4974899.1
PS007036.1	166054	169402	KAL4974900.1
PS007036.1	169825	172798	KAL4974901.1
PS007036.1	174340	176275	KAL4974902.1
PS007036.1	176861	178960	KAL4974903.1
PS007036.1	179028	180211	KAL4974904.1
PS007036.1	180497	183653	KAL4974905.1
PS007036.1	185513	187750	KAL4974906.1
PS007036.1	191027	191888	KAL4974907.1
PS007036.1	197293	198992	KAL4974908.1
PS007036.1	202072	204625	KAL4974909.1
PS007036.1	205866	206501	KAL4974910.1
PS007036.1	207676	208848	KAL4974911.1
PS007036.1	210643	216430	KAL4974912.1
PS007037.1	922	1543	KAL4974761.1
PS007037.1	3246	7935	KAL4974762.1
PS007037.1	8657	10171	KAL4974763.1
PS007037.1	10195	12259	KAL4974764.1
PS007037.1	12689	14779	KAL4974765.1
PS007037.1	15019	15828	KAL4974766.1
PS007037.1	16382	21985	KAL4974767.1
PS007037.1	22122	23301	KAL4974768.1
PS007037.1	24034	26345	KAL4974769.1
PS007037.1	26709	28912	KAL4974770.1
PS007037.1	28932	30685	KAL4974771.1
PS007037.1	30739	32882	KAL4974772.1
PS007037.1	33739	36484	KAL4974773.1
PS007037.1	36779	37893	KAL4974774.1
PS007037.1	39147	42695	KAL4974775.1
PS007037.1	43279	45527	KAL4974776.1
PS007037.1	46180	49118	KAL4974777.1
PS007037.1	49643	52748	KAL4974778.1
PS007037.1	53666	56136	KAL4974779.1
PS007037.1	57164	58430	KAL4974780.1
PS007037.1	58785	59843	KAL4974781.1
PS007037.1	60938	62867	KAL4974782.1
PS007037.1	62827	63343	KAL4974784.1
PS007037.1	62827	65339	KAL4974783.1
PS007037.1	65360	65904	KAL4974785.1
PS007037.1	65943	67301	KAL4974786.1
PS007037.1	67477	71439	KAL4974787.1
PS007037.1	72182	73657	KAL4974788.1
PS007037.1	73905	75032	KAL4974789.1
PS007037.1	74983	78121	KAL4974790.1
PS007037.1	78969	82758	KAL4974791.1
PS007037.1	83248	93344	KAL4974792.1
PS007037.1	93308	95743	KAL4974793.1
PS007037.1	96491	98667	KAL4974794.1
PS007037.1	98872	103271	KAL4974795.1
PS007037.1	103435	104121	KAL4974796.1
PS007037.1	104585	107485	KAL4974797.1
PS007037.1	107495	108876	KAL4974798.1
PS007037.1	109620	113694	KAL4974799.1
PS007037.1	114469	116682	KAL4974800.1
PS007037.1	117951	118950	KAL4974801.1
PS007037.1	120190	121025	KAL4974802.1
PS007037.1	121009	121471	KAL4974803.1
PS007037.1	122001	123576	KAL4974804.1
PS007037.1	123566	130113	KAL4974805.1
PS007037.1	130221	131615	KAL4974806.1
PS007037.1	131616	137636	KAL4974807.1
PS007037.1	137724	138408	KAL4974808.1
PS007037.1	138837	142100	KAL4974809.1
PS007037.1	142188	144003	KAL4974810.1
PS007037.1	144039	145253	KAL4974811.1
PS007037.1	145831	147832	KAL4974812.1
PS007037.1	148014	149474	KAL4974813.1
PS007037.1	149651	150601	KAL4974814.1
PS007037.1	150716	153937	KAL4974815.1
PS007037.1	154117	168940	KAL4974816.1
PS007037.1	169068	170514	KAL4974817.1
PS007037.1	170645	172089	KAL4974818.1
PS007037.1	172175	173964	KAL4974819.1
PS007037.1	174140	174913	KAL4974820.1
PS007037.1	175360	177356	KAL4974821.1
PS007037.1	178145	180883	KAL4974822.1
PS007037.1	181195	184927	KAL4974823.1
PS007037.1	185093	186656	KAL4974824.1
PS007037.1	185856	186656	KAL4974825.1
PS007037.1	189462	191047	KAL4974826.1
PS007037.1	191709	194281	KAL4974827.1
PS007037.1	194542	195424	KAL4974828.1
PS007037.1	196001	197198	KAL4974829.1
PS007037.1	197482	199367	KAL4974830.1
PS007037.1	200248	202407	KAL4974831.1
PS007037.1	202624	204233	KAL4974832.1
PS007037.1	204644	206808	KAL4974833.1
PS007037.1	210298	213671	KAL4974834.1
PS007038.1	244	1930	KAL4974685.1
PS007038.1	2853	4430	KAL4974686.1
PS007038.1	6598	8990	KAL4974687.1
PS007038.1	9167	10630	KAL4974688.1
PS007038.1	10686	11241	KAL4974689.1
PS007038.1	11846	13362	KAL4974690.1
PS007038.1	14675	18763	KAL4974691.1
PS007038.1	21407	22243	KAL4974692.1
PS007038.1	22692	24276	KAL4974693.1
PS007038.1	24593	26665	KAL4974694.1
PS007038.1	30553	31236	KAL4974695.1
PS007038.1	33121	35376	KAL4974696.1
PS007038.1	36832	38140	KAL4974697.1
PS007038.1	38151	39922	KAL4974698.1
PS007038.1	40072	40860	KAL4974699.1
PS007038.1	41285	45874	KAL4974700.1
PS007038.1	54655	55554	KAL4974701.1
PS007038.1	56486	58977	KAL4974702.1
PS007038.1	63691	64449	KAL4974703.1
PS007038.1	64669	68520	KAL4974704.1
PS007038.1	70210	71855	KAL4974705.1
PS007038.1	72644	74051	KAL4974706.1
PS007038.1	75802	77270	KAL4974707.1
PS007038.1	79820	80546	KAL4974708.1
PS007038.1	80560	81814	KAL4974709.1
PS007038.1	82494	85382	KAL4974710.1
PS007038.1	87392	89371	KAL4974711.1
PS007038.1	89616	90509	KAL4974712.1
PS007038.1	92444	93906	KAL4974713.1
PS007038.1	94056	95439	KAL4974714.1
PS007038.1	96032	96798	KAL4974715.1
PS007038.1	96554	98210	KAL4974716.1
PS007038.1	98323	99322	KAL4974717.1
PS007038.1	99429	101383	KAL4974718.1
PS007038.1	101483	103323	KAL4974719.1
PS007038.1	103454	105556	KAL4974720.1
PS007038.1	105583	107957	KAL4974721.1
PS007038.1	108246	109970	KAL4974722.1
PS007038.1	110087	111847	KAL4974723.1
PS007038.1	112211	114730	KAL4974724.1
PS007038.1	115049	117082	KAL4974725.1
PS007038.1	117328	118004	KAL4974726.1
PS007038.1	117978	119314	KAL4974727.1
PS007038.1	120271	121899	KAL4974728.1
PS007038.1	122157	122580	KAL4974729.1
PS007038.1	122685	124968	KAL4974730.1
PS007038.1	125296	126171	KAL4974731.1
PS007038.1	126171	126840	KAL4974732.1
PS007038.1	127085	127587	KAL4974733.1
PS007038.1	127605	129430	KAL4974734.1
PS007038.1	129885	132537	KAL4974735.1
PS007038.1	137241	138444	KAL4974736.1
PS007038.1	141293	142374	KAL4974737.1
PS007038.1	142658	143266	KAL4974738.1
PS007038.1	143537	146107	KAL4974739.1
PS007038.1	146234	148374	KAL4974740.1
PS007038.1	148447	149557	KAL4974741.1
PS007038.1	149573	150642	KAL4974742.1
PS007038.1	151984	154458	KAL4974743.1
PS007038.1	155264	157153	KAL4974744.1
PS007038.1	157897	159340	KAL4974745.1
PS007038.1	160422	162000	KAL4974746.1
PS007038.1	163025	165059	KAL4974747.1
PS007038.1	171495	173071	KAL4974748.1
PS007038.1	173580	179323	KAL4974749.1
PS007038.1	182727	184401	KAL4974750.1
PS007038.1	184585	186413	KAL4974751.1
PS007038.1	186369	187927	KAL4974752.1
PS007038.1	187925	189450	KAL4974753.1
PS007038.1	189349	191342	KAL4974754.1
PS007038.1	191974	193747	KAL4974755.1
PS007038.1	194089	195408	KAL4974756.1
PS007038.1	196903	198060	KAL4974757.1
PS007038.1	198432	200690	KAL4974758.1
PS007038.1	201126	203296	KAL4974759.1
PS007038.1	203901	206605	KAL4974760.1
PS007039.1	1789	3253	KAL4974613.1
PS007039.1	4510	4979	KAL4974614.1
PS007039.1	6381	7382	KAL4974615.1
PS007039.1	8815	9424	KAL4974616.1
PS007039.1	12220	13586	KAL4974617.1
PS007039.1	17694	20279	KAL4974618.1
PS007039.1	20293	21184	KAL4974619.1
PS007039.1	21135	21690	KAL4974620.1
PS007039.1	22770	24167	KAL4974621.1
PS007039.1	27630	28882	KAL4974622.1
PS007039.1	28991	30565	KAL4974623.1
PS007039.1	31592	32380	KAL4974624.1
PS007039.1	32478	33200	KAL4974625.1
PS007039.1	33201	35621	KAL4974626.1
PS007039.1	35978	37306	KAL4974627.1
PS007039.1	37378	39927	KAL4974628.1
PS007039.1	40523	42698	KAL4974629.1
PS007039.1	43188	45465	KAL4974630.1
PS007039.1	47879	48224	KAL4974631.1
PS007039.1	49302	49857	KAL4974632.1
PS007039.1	50263	50721	KAL4974633.1
PS007039.1	52492	55695	KAL4974634.1
PS007039.1	57039	57827	KAL4974635.1
PS007039.1	60926	61794	KAL4974636.1
PS007039.1	64905	65994	KAL4974637.1
PS007039.1	66186	67489	KAL4974638.1
PS007039.1	68195	68792	KAL4974639.1
PS007039.1	68943	69406	KAL4974640.1
PS007039.1	70180	71169	KAL4974641.1
PS007039.1	71399	73534	KAL4974642.1
PS007039.1	77856	80064	KAL4974643.1
PS007039.1	81903	83323	KAL4974644.1
PS007039.1	83283	84945	KAL4974645.1
PS007039.1	87805	88687	KAL4974646.1
PS007039.1	90308	91434	KAL4974647.1
PS007039.1	92423	93131	KAL4974648.1
PS007039.1	94093	95891	KAL4974649.1
PS007039.1	96503	98706	KAL4974650.1
PS007039.1	99088	100867	KAL4974651.1
PS007039.1	102286	106070	KAL4974652.1
PS007039.1	107130	108210	KAL4974653.1
PS007039.1	110389	113734	KAL4974654.1
PS007039.1	115193	116746	KAL4974655.1
PS007039.1	119083	120619	KAL4974656.1
PS007039.1	121232	123357	KAL4974657.1
PS007039.1	124551	125244	KAL4974658.1
PS007039.1	126576	129582	KAL4974659.1
PS007039.1	129719	131073	KAL4974660.1
PS007039.1	132812	133811	KAL4974661.1
PS007039.1	135454	137797	KAL4974662.1
PS007039.1	142229	143749	KAL4974663.1
PS007039.1	147605	148563	KAL4974664.1
PS007039.1	148588	149547	KAL4974665.1
PS007039.1	155451	156113	KAL4974666.1
PS007039.1	156331	157289	KAL4974667.1
PS007039.1	158200	159853	KAL4974668.1
PS007039.1	160345	161881	KAL4974669.1
PS007039.1	162867	164076	KAL4974670.1
PS007039.1	164549	166842	KAL4974671.1
PS007039.1	167199	168548	KAL4974672.1
PS007039.1	168187	169892	KAL4974673.1
PS007039.1	169892	170866	KAL4974674.1
PS007039.1	171877	174333	KAL4974675.1
PS007039.1	174435	175776	KAL4974676.1
PS007039.1	176185	178533	KAL4974677.1
PS007039.1	178441	180302	KAL4974678.1
PS007039.1	180917	182504	KAL4974679.1
PS007039.1	182505	183782	KAL4974680.1
PS007039.1	185280	186540	KAL4974681.1
PS007039.1	188013	190210	KAL4974682.1
PS007039.1	190589	191972	KAL4974683.1
PS007039.1	192112	194508	KAL4974684.1
PS007040.1	0	895	KAL4974550.1
PS007040.1	893	4118	KAL4974551.1
PS007040.1	4133	5782	KAL4974552.1
PS007040.1	6679	7975	KAL4974553.1
PS007040.1	8109	9921	KAL4974554.1
PS007040.1	10672	12115	KAL4974555.1
PS007040.1	13290	15129	KAL4974556.1
PS007040.1	15507	17407	KAL4974557.1
PS007040.1	17692	22825	KAL4974558.1
PS007040.1	23054	24224	KAL4974559.1
PS007040.1	24295	25450	KAL4974560.1
PS007040.1	24969	26660	KAL4974561.1
PS007040.1	27038	28709	KAL4974562.1
PS007040.1	30376	31949	KAL4974563.1
PS007040.1	32270	34172	KAL4974564.1
PS007040.1	34875	36067	KAL4974565.1
PS007040.1	38917	40591	KAL4974566.1
PS007040.1	41465	43085	KAL4974567.1
PS007040.1	43623	46029	KAL4974568.1
PS007040.1	47250	49621	KAL4974569.1
PS007040.1	56352	57345	KAL4974570.1
PS007040.1	60298	61508	KAL4974571.1
PS007040.1	63623	64873	KAL4974572.1
PS007040.1	65850	67206	KAL4974573.1
PS007040.1	73880	74933	KAL4974574.1
PS007040.1	76069	78117	KAL4974575.1
PS007040.1	78469	80669	KAL4974576.1
PS007040.1	81610	83572	KAL4974577.1
PS007040.1	83752	85929	KAL4974578.1
PS007040.1	86812	87908	KAL4974579.1
PS007040.1	89696	91377	KAL4974580.1
PS007040.1	90878	92551	KAL4974581.1
PS007040.1	92915	93879	KAL4974582.1
PS007040.1	93856	95765	KAL4974583.1
PS007040.1	95957	97461	KAL4974584.1
PS007040.1	98953	100003	KAL4974585.1
PS007040.1	101957	103155	KAL4974586.1
PS007040.1	103643	104609	KAL4974587.1
PS007040.1	105473	107373	KAL4974588.1
PS007040.1	107670	110764	KAL4974589.1
PS007040.1	113965	114277	KAL4974590.1
PS007040.1	115027	117304	KAL4974591.1
PS007040.1	120856	123113	KAL4974592.1
PS007040.1	124438	125017	KAL4974593.1
PS007040.1	128840	129804	KAL4974594.1
PS007040.1	131284	133237	KAL4974595.1
PS007040.1	134412	137128	KAL4974596.1
PS007040.1	137383	138454	KAL4974597.1
PS007040.1	140970	142280	KAL4974598.1
PS007040.1	144716	145324	KAL4974599.1
PS007040.1	145909	147516	KAL4974600.1
PS007040.1	148001	149855	KAL4974601.1
PS007040.1	151293	153471	KAL4974602.1
PS007040.1	154815	156278	KAL4974603.1
PS007040.1	157612	158977	KAL4974604.1
PS007040.1	161866	162307	KAL4974605.1
PS007040.1	164546	166926	KAL4974606.1
PS007040.1	168400	172030	KAL4974607.1
PS007040.1	172030	173164	KAL4974608.1
PS007040.1	173756	175305	KAL4974609.1
PS007040.1	175962	176835	KAL4974610.1
PS007040.1	181395	182578	KAL4974611.1
PS007040.1	184932	188829	KAL4974612.1
PS007041.1	6872	8670	KAL4974491.1
PS007041.1	10069	11768	KAL4974492.1
PS007041.1	12479	15434	KAL4974493.1
PS007041.1	17186	19279	KAL4974494.1
PS007041.1	23626	24005	KAL4974495.1
PS007041.1	25469	27032	KAL4974496.1
PS007041.1	29114	31924	KAL4974497.1
PS007041.1	34166	39987	KAL4974498.1
PS007041.1	40212	42098	KAL4974499.1
PS007041.1	42081	44062	KAL4974500.1
PS007041.1	44170	46838	KAL4974501.1
PS007041.1	48423	49428	KAL4974502.1
PS007041.1	50172	52633	KAL4974503.1
PS007041.1	53775	56673	KAL4974504.1
PS007041.1	57404	59790	KAL4974505.1
PS007041.1	60040	63665	KAL4974506.1
PS007041.1	67282	70145	KAL4974507.1
PS007041.1	70256	71969	KAL4974508.1
PS007041.1	73034	74602	KAL4974509.1
PS007041.1	74657	75348	KAL4974510.1
PS007041.1	75848	77930	KAL4974511.1
PS007041.1	78016	79975	KAL4974512.1
PS007041.1	81361	83311	KAL4974513.1
PS007041.1	83475	84947	KAL4974514.1
PS007041.1	85728	90008	KAL4974515.1
PS007041.1	91110	93782	KAL4974516.1
PS007041.1	93810	95043	KAL4974517.1
PS007041.1	96832	97460	KAL4974518.1
PS007041.1	102142	106225	KAL4974519.1
PS007041.1	106426	108917	KAL4974520.1
PS007041.1	109112	110065	KAL4974521.1
PS007041.1	110173	117703	KAL4974522.1
PS007041.1	118477	121689	KAL4974523.1
PS007041.1	122059	123435	KAL4974524.1
PS007041.1	124143	125579	KAL4974525.1
PS007041.1	125702	128716	KAL4974526.1
PS007041.1	128761	131922	KAL4974527.1
PS007041.1	133256	134957	KAL4974528.1
PS007041.1	135010	136919	KAL4974529.1
PS007041.1	137043	138874	KAL4974530.1
PS007041.1	139022	141434	KAL4974531.1
PS007041.1	141705	145795	KAL4974532.1
PS007041.1	145968	148443	KAL4974533.1
PS007041.1	148854	150947	KAL4974534.1
PS007041.1	151097	152893	KAL4974535.1
PS007041.1	153035	155725	KAL4974536.1
PS007041.1	155725	158475	KAL4974537.1
PS007041.1	159891	161073	KAL4974538.1
PS007041.1	161262	163949	KAL4974539.1
PS007041.1	164479	166579	KAL4974540.1
PS007041.1	166658	168424	KAL4974541.1
PS007041.1	168816	172035	KAL4974542.1
PS007041.1	171456	172839	KAL4974543.1
PS007041.1	172940	174706	KAL4974544.1
PS007041.1	174817	176292	KAL4974545.1
PS007041.1	176293	178747	KAL4974546.1
PS007041.1	178623	180178	KAL4974547.1
PS007041.1	180966	183879	KAL4974548.1
PS007041.1	184025	187102	KAL4974549.1
PS007042.1	31	279	KAL4974419.1
PS007042.1	290	1275	KAL4974420.1
PS007042.1	1320	2770	KAL4974421.1
PS007042.1	4485	6309	KAL4974422.1
PS007042.1	6652	8686	KAL4974423.1
PS007042.1	9897	12353	KAL4974424.1
PS007042.1	14803	16195	KAL4974425.1
PS007042.1	16223	16983	KAL4974426.1
PS007042.1	18375	19169	KAL4974427.1
PS007042.1	19739	21025	KAL4974428.1
PS007042.1	21408	23025	KAL4974429.1
PS007042.1	23277	24592	KAL4974430.1
PS007042.1	25449	25849	KAL4974431.1
PS007042.1	25654	27814	KAL4974432.1
PS007042.1	27973	32578	KAL4974433.1
PS007042.1	32289	33341	KAL4974434.1
PS007042.1	33585	34906	KAL4974435.1
PS007042.1	35001	35515	KAL4974436.1
PS007042.1	36589	37501	KAL4974437.1
PS007042.1	37502	39034	KAL4974438.1
PS007042.1	39954	44371	KAL4974439.1
PS007042.1	44371	45382	KAL4974440.1
PS007042.1	45493	47704	KAL4974441.1
PS007042.1	48884	50253	KAL4974442.1
PS007042.1	50578	54279	KAL4974443.1
PS007042.1	56101	57992	KAL4974444.1
PS007042.1	58931	60252	KAL4974445.1
PS007042.1	64024	65626	KAL4974446.1
PS007042.1	65966	67706	KAL4974447.1
PS007042.1	67829	75344	KAL4974448.1
PS007042.1	75608	76717	KAL4974449.1
PS007042.1	76775	79846	KAL4974450.1
PS007042.1	79990	82716	KAL4974451.1
PS007042.1	82972	84243	KAL4974452.1
PS007042.1	84593	87571	KAL4974453.1
PS007042.1	88970	89678	KAL4974454.1
PS007042.1	91189	93716	KAL4974455.1
PS007042.1	93877	95315	KAL4974456.1
PS007042.1	95412	96532	KAL4974457.1
PS007042.1	96467	97036	KAL4974458.1
PS007042.1	99872	100901	KAL4974459.1
PS007042.1	101689	102271	KAL4974460.1
PS007042.1	106209	106531	KAL4974461.1
PS007042.1	107270	108048	KAL4974462.1
PS007042.1	109037	111445	KAL4974463.1
PS007042.1	121506	123019	KAL4974464.1
PS007042.1	123753	126164	KAL4974465.1
PS007042.1	126582	126904	KAL4974466.1
PS007042.1	126943	127720	KAL4974467.1
PS007042.1	127720	128824	KAL4974468.1
PS007042.1	131330	133301	KAL4974469.1
PS007042.1	133304	135163	KAL4974470.1
PS007042.1	135314	137179	KAL4974471.1
PS007042.1	138076	140953	KAL4974472.1
PS007042.1	141535	143122	KAL4974473.1
PS007042.1	143354	145041	KAL4974474.1
PS007042.1	145122	146857	KAL4974475.1
PS007042.1	146860	148463	KAL4974476.1
PS007042.1	148439	149455	KAL4974477.1
PS007042.1	149469	150768	KAL4974478.1
PS007042.1	152212	155521	KAL4974479.1
PS007042.1	156111	158019	KAL4974480.1
PS007042.1	158120	159478	KAL4974481.1
PS007042.1	159330	160709	KAL4974482.1
PS007042.1	161042	162386	KAL4974483.1
PS007042.1	162414	164589	KAL4974484.1
PS007042.1	165383	167841	KAL4974485.1
PS007042.1	170158	174362	KAL4974486.1
PS007042.1	174716	176111	KAL4974487.1
PS007042.1	176682	179020	KAL4974488.1
PS007042.1	179230	183391	KAL4974489.1
PS007042.1	188634	189847	KAL4974490.1
PS007043.1	5761	9208	KAL4974350.1
PS007043.1	8934	11306	KAL4974351.1
PS007043.1	12027	13706	KAL4974352.1
PS007043.1	14298	17204	KAL4974353.1
PS007043.1	17991	18461	KAL4974354.1
PS007043.1	19899	22859	KAL4974355.1
PS007043.1	22844	27163	KAL4974356.1
PS007043.1	27270	28597	KAL4974357.1
PS007043.1	28668	30254	KAL4974358.1
PS007043.1	30507	34108	KAL4974359.1
PS007043.1	34793	36422	KAL4974360.1
PS007043.1	36558	37494	KAL4974361.1
PS007043.1	37578	39607	KAL4974362.1
PS007043.1	43246	43802	KAL4974363.1
PS007043.1	50293	52882	KAL4974364.1
PS007043.1	52971	54529	KAL4974365.1
PS007043.1	54043	55750	KAL4974366.1
PS007043.1	55871	58712	KAL4974367.1
PS007043.1	58871	61695	KAL4974368.1
PS007043.1	62533	63510	KAL4974369.1
PS007043.1	64361	65956	KAL4974370.1
PS007043.1	66704	69300	KAL4974371.1
PS007043.1	70514	73019	KAL4974372.1
PS007043.1	73263	75081	KAL4974373.1
PS007043.1	75188	77379	KAL4974374.1
PS007043.1	77525	79854	KAL4974375.1
PS007043.1	79907	82648	KAL4974376.1
PS007043.1	83040	84242	KAL4974377.1
PS007043.1	84284	87296	KAL4974378.1
PS007043.1	88060	90220	KAL4974379.1
PS007043.1	91733	93938	KAL4974380.1
PS007043.1	94805	95228	KAL4974381.1
PS007043.1	96898	98378	KAL4974382.1
PS007043.1	103270	103674	KAL4974383.1
PS007043.1	106967	108918	KAL4974384.1
PS007043.1	108761	111189	KAL4974385.1
PS007043.1	111944	113504	KAL4974386.1
PS007043.1	113694	114954	KAL4974387.1
PS007043.1	115107	116625	KAL4974388.1
PS007043.1	116818	121184	KAL4974389.1
PS007043.1	122284	123981	KAL4974390.1
PS007043.1	123981	125319	KAL4974391.1
PS007043.1	125185	127327	KAL4974392.1
PS007043.1	127421	128127	KAL4974393.1
PS007043.1	128249	129199	KAL4974394.1
PS007043.1	129419	133774	KAL4974395.1
PS007043.1	134177	135539	KAL4974396.1
PS007043.1	135564	135993	KAL4974397.1
PS007043.1	136261	136700	KAL4974398.1
PS007043.1	136598	138472	KAL4974399.1
PS007043.1	140554	142104	KAL4974400.1
PS007043.1	142393	146093	KAL4974401.1
PS007043.1	147699	150073	KAL4974402.1
PS007043.1	150397	152355	KAL4974403.1
PS007043.1	152414	153356	KAL4974404.1
PS007043.1	153217	154441	KAL4974405.1
PS007043.1	154561	156220	KAL4974406.1
PS007043.1	156457	159416	KAL4974407.1
PS007043.1	159756	162582	KAL4974408.1
PS007043.1	162748	164446	KAL4974409.1
PS007043.1	165351	166244	KAL4974410.1
PS007043.1	166484	167760	KAL4974411.1
PS007043.1	170028	173618	KAL4974412.1
PS007043.1	173949	175803	KAL4974413.1
PS007043.1	175952	177444	KAL4974414.1
PS007043.1	179240	180242	KAL4974415.1
PS007043.1	180484	181834	KAL4974416.1
PS007043.1	182048	182952	KAL4974417.1
PS007043.1	182931	185209	KAL4974418.1
PS007044.1	259	485	KAL4974278.1
PS007044.1	490	826	KAL4974279.1
PS007044.1	1836	3336	KAL4974280.1
PS007044.1	4129	4907	KAL4974281.1
PS007044.1	4944	5969	KAL4974282.1
PS007044.1	6536	8972	KAL4974283.1
PS007044.1	9731	10457	KAL4974284.1
PS007044.1	10981	12744	KAL4974285.1
PS007044.1	13543	15594	KAL4974286.1
PS007044.1	15972	17969	KAL4974287.1
PS007044.1	18629	23869	KAL4974288.1
PS007044.1	24461	26587	KAL4974289.1
PS007044.1	26974	32378	KAL4974290.1
PS007044.1	32522	33870	KAL4974291.1
PS007044.1	33573	36038	KAL4974292.1
PS007044.1	36761	38527	KAL4974293.1
PS007044.1	39819	42321	KAL4974294.1
PS007044.1	43046	43640	KAL4974295.1
PS007044.1	43860	44518	KAL4974296.1
PS007044.1	44593	45681	KAL4974297.1
PS007044.1	45627	47216	KAL4974298.1
PS007044.1	46296	49350	KAL4974299.1
PS007044.1	50397	52583	KAL4974300.1
PS007044.1	52032	52583	KAL4974301.1
PS007044.1	52570	53843	KAL4974302.1
PS007044.1	53958	56974	KAL4974303.1
PS007044.1	57269	59313	KAL4974304.1
PS007044.1	59461	61095	KAL4974305.1
PS007044.1	61013	62818	KAL4974306.1
PS007044.1	62819	64834	KAL4974307.1
PS007044.1	65178	66192	KAL4974308.1
PS007044.1	66822	68732	KAL4974309.1
PS007044.1	69394	70058	KAL4974310.1
PS007044.1	70058	72030	KAL4974311.1
PS007044.1	72449	72987	KAL4974312.1
PS007044.1	73780	75673	KAL4974313.1
PS007044.1	76682	79266	KAL4974314.1
PS007044.1	79267	81633	KAL4974315.1
PS007044.1	81695	83377	KAL4974316.1
PS007044.1	83497	87144	KAL4974317.1
PS007044.1	90989	95252	KAL4974318.1
PS007044.1	95307	97188	KAL4974319.1
PS007044.1	97242	99354	KAL4974320.1
PS007044.1	100768	103910	KAL4974321.1
PS007044.1	104159	108504	KAL4974322.1
PS007044.1	108969	110450	KAL4974323.1
PS007044.1	110661	111794	KAL4974324.1
PS007044.1	113392	114810	KAL4974325.1
PS007044.1	114232	115089	KAL4974326.1
PS007044.1	114953	115644	KAL4974327.1
PS007044.1	120067	121698	KAL4974328.1
PS007044.1	126445	126919	KAL4974329.1
PS007044.1	127344	128055	KAL4974330.1
PS007044.1	128325	131453	KAL4974331.1
PS007044.1	131792	132598	KAL4974332.1
PS007044.1	132632	133853	KAL4974333.1
PS007044.1	138713	141866	KAL4974334.1
PS007044.1	142439	144192	KAL4974335.1
PS007044.1	144193	147360	KAL4974336.1
PS007044.1	150141	151245	KAL4974337.1
PS007044.1	151296	153416	KAL4974338.1
PS007044.1	153615	156255	KAL4974339.1
PS007044.1	156312	157173	KAL4974340.1
PS007044.1	157564	159331	KAL4974341.1
PS007044.1	158846	161607	KAL4974342.1
PS007044.1	162299	162810	KAL4974343.1
PS007044.1	162810	164181	KAL4974344.1
PS007044.1	165791	166736	KAL4974345.1
PS007044.1	166951	168439	KAL4974346.1
PS007044.1	169468	173473	KAL4974347.1
PS007044.1	173957	176749	KAL4974348.1
PS007044.1	176106	177753	KAL4974349.1
PS007045.1	310	3676	KAL4974218.1
PS007045.1	4132	6243	KAL4974219.1
PS007045.1	7495	9177	KAL4974220.1
PS007045.1	13110	13680	KAL4974221.1
PS007045.1	16858	17119	KAL4974222.1
PS007045.1	19752	22490	KAL4974223.1
PS007045.1	22993	24190	KAL4974224.1
PS007045.1	24346	28394	KAL4974225.1
PS007045.1	28878	30023	KAL4974226.1
PS007045.1	31658	32007	KAL4974227.1
PS007045.1	32802	35410	KAL4974228.1
PS007045.1	35794	36699	KAL4974229.1
PS007045.1	40693	41343	KAL4974230.1
PS007045.1	41642	42372	KAL4974232.1
PS007045.1	41642	44139	KAL4974231.1
PS007045.1	46316	48587	KAL4974233.1
PS007045.1	48771	50376	KAL4974234.1
PS007045.1	50998	52875	KAL4974235.1
PS007045.1	52939	56192	KAL4974236.1
PS007045.1	56881	61171	KAL4974237.1
PS007045.1	63401	64437	KAL4974238.1
PS007045.1	64626	67022	KAL4974239.1
PS007045.1	69278	71243	KAL4974240.1
PS007045.1	71243	71882	KAL4974241.1
PS007045.1	71900	73569	KAL4974242.1
PS007045.1	74073	75901	KAL4974243.1
PS007045.1	76062	77983	KAL4974244.1
PS007045.1	78172	79576	KAL4974245.1
PS007045.1	79704	81285	KAL4974246.1
PS007045.1	81264	82021	KAL4974247.1
PS007045.1	82022	85528	KAL4974248.1
PS007045.1	86158	86597	KAL4974249.1
PS007045.1	86815	88320	KAL4974250.1
PS007045.1	89079	93123	KAL4974251.1
PS007045.1	93242	94449	KAL4974252.1
PS007045.1	94799	96863	KAL4974253.1
PS007045.1	97981	99866	KAL4974254.1
PS007045.1	103199	106026	KAL4974255.1
PS007045.1	106871	107678	KAL4974256.1
PS007045.1	110497	111514	KAL4974257.1
PS007045.1	111438	112342	KAL4974258.1
PS007045.1	113551	115156	KAL4974259.1
PS007045.1	116125	120485	KAL4974260.1
PS007045.1	124861	126135	KAL4974261.1
PS007045.1	128831	132460	KAL4974262.1
PS007045.1	133312	136071	KAL4974263.1
PS007045.1	136101	138252	KAL4974264.1
PS007045.1	138251	139272	KAL4974265.1
PS007045.1	139277	140825	KAL4974266.1
PS007045.1	141099	143188	KAL4974267.1
PS007045.1	143355	149856	KAL4974268.1
PS007045.1	149857	150854	KAL4974269.1
PS007045.1	150988	153128	KAL4974270.1
PS007045.1	153108	153646	KAL4974271.1
PS007045.1	159837	162707	KAL4974272.1
PS007045.1	163058	164950	KAL4974273.1
PS007045.1	165065	168301	KAL4974274.1
PS007045.1	169267	171253	KAL4974275.1
PS007045.1	171411	174875	KAL4974276.1
PS007045.1	174772	176534	KAL4974277.1
PS007046.1	2585	7427	KAL4974153.1
PS007046.1	7636	9738	KAL4974154.1
PS007046.1	9366	11574	KAL4974155.1
PS007046.1	11717	13995	KAL4974156.1
PS007046.1	14412	15189	KAL4974157.1
PS007046.1	15189	18259	KAL4974158.1
PS007046.1	19324	20278	KAL4974159.1
PS007046.1	20438	21377	KAL4974160.1
PS007046.1	25007	26896	KAL4974161.1
PS007046.1	27226	29838	KAL4974162.1
PS007046.1	30852	33934	KAL4974163.1
PS007046.1	34277	36748	KAL4974164.1
PS007046.1	37475	38587	KAL4974165.1
PS007046.1	38642	40220	KAL4974166.1
PS007046.1	40481	40991	KAL4974167.1
PS007046.1	42343	46425	KAL4974168.1
PS007046.1	47610	49869	KAL4974169.1
PS007046.1	49998	50491	KAL4974170.1
PS007046.1	50492	51801	KAL4974171.1
PS007046.1	51976	56185	KAL4974172.1
PS007046.1	56427	58773	KAL4974173.1
PS007046.1	59087	60227	KAL4974174.1
PS007046.1	60456	61534	KAL4974175.1
PS007046.1	61578	63325	KAL4974176.1
PS007046.1	63317	64660	KAL4974177.1
PS007046.1	64994	68744	KAL4974178.1
PS007046.1	69496	74740	KAL4974179.1
PS007046.1	75577	77223	KAL4974180.1
PS007046.1	78084	79786	KAL4974181.1
PS007046.1	80210	82399	KAL4974182.1
PS007046.1	82733	87093	KAL4974183.1
PS007046.1	91384	93809	KAL4974184.1
PS007046.1	93843	95654	KAL4974185.1
PS007046.1	95785	96865	KAL4974186.1
PS007046.1	96559	96882	KAL4974187.1
PS007046.1	96883	97764	KAL4974188.1
PS007046.1	97897	99158	KAL4974189.1
PS007046.1	99501	100854	KAL4974190.1
PS007046.1	100950	103098	KAL4974191.1
PS007046.1	103354	104637	KAL4974192.1
PS007046.1	105217	106077	KAL4974193.1
PS007046.1	106833	107725	KAL4974194.1
PS007046.1	107870	110236	KAL4974195.1
PS007046.1	110553	114281	KAL4974196.1
PS007046.1	114130	116490	KAL4974197.1
PS007046.1	116717	118784	KAL4974198.1
PS007046.1	119455	121669	KAL4974199.1
PS007046.1	122983	125752	KAL4974200.1
PS007046.1	126342	127879	KAL4974201.1
PS007046.1	128527	132161	KAL4974202.1
PS007046.1	132597	133471	KAL4974203.1
PS007046.1	133788	134938	KAL4974204.1
PS007046.1	135956	139788	KAL4974205.1
PS007046.1	140584	142449	KAL4974206.1
PS007046.1	143028	144549	KAL4974207.1
PS007046.1	145999	147330	KAL4974208.1
PS007046.1	149002	150239	KAL4974209.1
PS007046.1	150613	152529	KAL4974210.1
PS007046.1	154356	156126	KAL4974211.1
PS007046.1	156823	157687	KAL4974212.1
PS007046.1	157860	162034	KAL4974213.1
PS007046.1	163313	164507	KAL4974214.1
PS007046.1	165166	166021	KAL4974215.1
PS007046.1	167204	168818	KAL4974216.1
PS007046.1	171881	172917	KAL4974217.1
PS007047.1	392	2352	KAL4974094.1
PS007047.1	2451	7435	KAL4974095.1
PS007047.1	7774	11853	KAL4974096.1
PS007047.1	11853	13368	KAL4974097.1
PS007047.1	13524	13947	KAL4974098.1
PS007047.1	14276	17341	KAL4974099.1
PS007047.1	17962	18823	KAL4974100.1
PS007047.1	18818	20404	KAL4974101.1
PS007047.1	20364	23108	KAL4974102.1
PS007047.1	23761	24580	KAL4974103.1
PS007047.1	24960	25413	KAL4974104.1
PS007047.1	26421	29207	KAL4974105.1
PS007047.1	29425	31126	KAL4974106.1
PS007047.1	31322	34045	KAL4974107.1
PS007047.1	34364	37034	KAL4974108.1
PS007047.1	37081	38970	KAL4974109.1
PS007047.1	39836	42213	KAL4974110.1
PS007047.1	43951	45989	KAL4974111.1
PS007047.1	46186	48473	KAL4974112.1
PS007047.1	48718	49340	KAL4974113.1
PS007047.1	51090	51969	KAL4974114.1
PS007047.1	53637	54141	KAL4974115.1
PS007047.1	54618	55867	KAL4974116.1
PS007047.1	56317	56692	KAL4974117.1
PS007047.1	57111	58773	KAL4974118.1
PS007047.1	58808	64345	KAL4974119.1
PS007047.1	64954	71222	KAL4974120.1
PS007047.1	71406	72934	KAL4974121.1
PS007047.1	73497	75441	KAL4974122.1
PS007047.1	75545	77413	KAL4974123.1
PS007047.1	78704	80734	KAL4974124.1
PS007047.1	81564	89227	KAL4974125.1
PS007047.1	89174	90702	KAL4974126.1
PS007047.1	95622	96156	KAL4974127.1
PS007047.1	97033	98148	KAL4974128.1
PS007047.1	98676	101406	KAL4974129.1
PS007047.1	102465	104822	KAL4974130.1
PS007047.1	106718	108650	KAL4974131.1
PS007047.1	109070	110597	KAL4974132.1
PS007047.1	111107	111929	KAL4974133.1
PS007047.1	117796	120186	KAL4974134.1
PS007047.1	121934	122688	KAL4974135.1
PS007047.1	124555	125637	KAL4974136.1
PS007047.1	128395	130519	KAL4974137.1
PS007047.1	134940	136600	KAL4974138.1
PS007047.1	137788	140159	KAL4974139.1
PS007047.1	140170	141872	KAL4974140.1
PS007047.1	142350	143768	KAL4974141.1
PS007047.1	143856	145978	KAL4974142.1
PS007047.1	146667	148112	KAL4974143.1
PS007047.1	148320	149581	KAL4974144.1
PS007047.1	149799	151375	KAL4974145.1
PS007047.1	150381	151375	KAL4974146.1
PS007047.1	152498	153795	KAL4974147.1
PS007047.1	158916	160662	KAL4974148.1
PS007047.1	160272	161388	KAL4974149.1
PS007047.1	161485	163813	KAL4974150.1
PS007047.1	163831	165293	KAL4974151.1
PS007047.1	167115	167866	KAL4974152.1
PS007048.1	2136	3388	KAL4974029.1
PS007048.1	3464	7748	KAL4974030.1
PS007048.1	8014	9081	KAL4974031.1
PS007048.1	12512	13097	KAL4974032.1
PS007048.1	15181	16976	KAL4974033.1
PS007048.1	17983	19547	KAL4974034.1
PS007048.1	19936	21239	KAL4974035.1
PS007048.1	21984	22293	KAL4974036.1
PS007048.1	24200	25125	KAL4974037.1
PS007048.1	25562	26108	KAL4974038.1
PS007048.1	27309	28957	KAL4974039.1
PS007048.1	30168	31888	KAL4974040.1
PS007048.1	32599	33547	KAL4974041.1
PS007048.1	37394	39407	KAL4974042.1
PS007048.1	43923	45143	KAL4974043.1
PS007048.1	46239	48293	KAL4974044.1
PS007048.1	49464	50069	KAL4974045.1
PS007048.1	50138	52021	KAL4974046.1
PS007048.1	53105	55015	KAL4974047.1
PS007048.1	54923	55929	KAL4974048.1
PS007048.1	62667	63377	KAL4974049.1
PS007048.1	63874	64297	KAL4974050.1
PS007048.1	64518	65712	KAL4974051.1
PS007048.1	65751	66928	KAL4974052.1
PS007048.1	66964	69132	KAL4974053.1
PS007048.1	69311	74016	KAL4974054.1
PS007048.1	74189	75213	KAL4974055.1
PS007048.1	75264	76325	KAL4974056.1
PS007048.1	76485	77797	KAL4974057.1
PS007048.1	77897	79642	KAL4974058.1
PS007048.1	82162	82530	KAL4974059.1
PS007048.1	83181	88216	KAL4974060.1
PS007048.1	87724	88502	KAL4974061.1
PS007048.1	88809	91687	KAL4974062.1
PS007048.1	91793	93371	KAL4974063.1
PS007048.1	94373	96300	KAL4974064.1
PS007048.1	96671	99075	KAL4974065.1
PS007048.1	102694	106765	KAL4974066.1
PS007048.1	106766	108090	KAL4974067.1
PS007048.1	108614	109211	KAL4974068.1
PS007048.1	109477	111134	KAL4974069.1
PS007048.1	110907	111724	KAL4974070.1
PS007048.1	111458	113076	KAL4974071.1
PS007048.1	113077	114506	KAL4974072.1
PS007048.1	114620	116009	KAL4974073.1
PS007048.1	116736	119220	KAL4974074.1
PS007048.1	119403	120199	KAL4974075.1
PS007048.1	121480	123056	KAL4974076.1
PS007048.1	123661	124411	KAL4974077.1
PS007048.1	124925	125960	KAL4974078.1
PS007048.1	127060	128995	KAL4974079.1
PS007048.1	130060	132231	KAL4974080.1
PS007048.1	132555	135091	KAL4974081.1
PS007048.1	135254	136431	KAL4974082.1
PS007048.1	137358	138507	KAL4974083.1
PS007048.1	143885	145220	KAL4974084.1
PS007048.1	145477	146986	KAL4974085.1
PS007048.1	147276	149376	KAL4974086.1
PS007048.1	149930	151326	KAL4974087.1
PS007048.1	152935	153892	KAL4974088.1
PS007048.1	154234	161791	KAL4974089.1
PS007048.1	161900	163048	KAL4974090.1
PS007048.1	163173	164186	KAL4974091.1
PS007048.1	164916	166713	KAL4974092.1
PS007048.1	167037	167347	KAL4974093.1
PS007049.1	3724	8354	KAL4973971.1
PS007049.1	9683	10204	KAL4973972.1
PS007049.1	12577	13926	KAL4973973.1
PS007049.1	14332	15442	KAL4973974.1
PS007049.1	16006	17776	KAL4973975.1
PS007049.1	19781	22260	KAL4973976.1
PS007049.1	23131	24115	KAL4973977.1
PS007049.1	24631	27615	KAL4973978.1
PS007049.1	27836	30743	KAL4973979.1
PS007049.1	31088	32415	KAL4973980.1
PS007049.1	34848	38259	KAL4973981.1
PS007049.1	38734	41001	KAL4973982.1
PS007049.1	41207	42353	KAL4973983.1
PS007049.1	43003	45070	KAL4973984.1
PS007049.1	46811	51494	KAL4973985.1
PS007049.1	52530	53011	KAL4973986.1
PS007049.1	55891	58789	KAL4973987.1
PS007049.1	59706	62943	KAL4973988.1
PS007049.1	63069	64324	KAL4973989.1
PS007049.1	64325	64730	KAL4973990.1
PS007049.1	73006	74458	KAL4973991.1
PS007049.1	74453	76056	KAL4973992.1
PS007049.1	76216	77373	KAL4973993.1
PS007049.1	77535	79314	KAL4973994.1
PS007049.1	79474	80217	KAL4973995.1
PS007049.1	80196	81734	KAL4973996.1
PS007049.1	81922	83829	KAL4973997.1
PS007049.1	83869	85193	KAL4973998.1
PS007049.1	84664	88616	KAL4973999.1
PS007049.1	89182	90380	KAL4974000.1
PS007049.1	90380	92916	KAL4974001.1
PS007049.1	93348	94216	KAL4974002.1
PS007049.1	95245	97405	KAL4974003.1
PS007049.1	97745	99848	KAL4974004.1
PS007049.1	99717	101053	KAL4974005.1
PS007049.1	101200	104712	KAL4974006.1
PS007049.1	104047	104658	KAL4974007.1
PS007049.1	104808	106925	KAL4974008.1
PS007049.1	107114	107769	KAL4974009.1
PS007049.1	108052	110811	KAL4974010.1
PS007049.1	111207	111600	KAL4974011.1
PS007049.1	115456	115771	KAL4974012.1
PS007049.1	121581	121930	KAL4974013.1
PS007049.1	124181	125310	KAL4974014.1
PS007049.1	127920	128687	KAL4974015.1
PS007049.1	131855	132856	KAL4974016.1
PS007049.1	132325	133653	KAL4974017.1
PS007049.1	133683	136068	KAL4974018.1
PS007049.1	136462	137561	KAL4974019.1
PS007049.1	137768	139153	KAL4974020.1
PS007049.1	139502	141493	KAL4974021.1
PS007049.1	142473	144780	KAL4974022.1
PS007049.1	146748	148065	KAL4974023.1
PS007049.1	148364	150172	KAL4974024.1
PS007049.1	150931	154295	KAL4974025.1
PS007049.1	155385	157138	KAL4974026.1
PS007049.1	157614	162054	KAL4974027.1
PS007049.1	162564	164760	KAL4974028.1
PS007050.1	734	2367	KAL4973923.1
PS007050.1	3264	4116	KAL4973924.1
PS007050.1	4361	6175	KAL4973925.1
PS007050.1	8496	9380	KAL4973926.1
PS007050.1	9568	10599	KAL4973927.1
PS007050.1	11866	12911	KAL4973928.1
PS007050.1	17528	20133	KAL4973929.1
PS007050.1	22024	24661	KAL4973930.1
PS007050.1	31564	35400	KAL4973931.1
PS007050.1	36067	38558	KAL4973932.1
PS007050.1	40775	42351	KAL4973933.1
PS007050.1	42716	44621	KAL4973934.1
PS007050.1	44524	47397	KAL4973935.1
PS007050.1	47822	51140	KAL4973936.1
PS007050.1	52745	54005	KAL4973937.1
PS007050.1	54369	59767	KAL4973938.1
PS007050.1	60052	61020	KAL4973939.1
PS007050.1	61051	64185	KAL4973940.1
PS007050.1	64295	67246	KAL4973941.1
PS007050.1	68049	69676	KAL4973942.1
PS007050.1	74733	76934	KAL4973943.1
PS007050.1	81996	82881	KAL4973944.1
PS007050.1	82742	83156	KAL4973945.1
PS007050.1	91201	93386	KAL4973946.1
PS007050.1	94240	96610	KAL4973947.1
PS007050.1	97051	100110	KAL4973948.1
PS007050.1	100346	101138	KAL4973949.1
PS007050.1	101216	103455	KAL4973950.1
PS007050.1	103684	107004	KAL4973951.1
PS007050.1	107218	109606	KAL4973952.1
PS007050.1	108685	109606	KAL4973953.1
PS007050.1	111991	113183	KAL4973954.1
PS007050.1	113852	114630	KAL4973955.1
PS007050.1	114755	116085	KAL4973956.1
PS007050.1	118032	119081	KAL4973957.1
PS007050.1	119812	122057	KAL4973958.1
PS007050.1	123680	129055	KAL4973959.1
PS007050.1	129420	131408	KAL4973960.1
PS007050.1	134589	135779	KAL4973961.1
PS007050.1	135978	140097	KAL4973962.1
PS007050.1	140150	141141	KAL4973963.1
PS007050.1	142786	144000	KAL4973964.1
PS007050.1	145909	148571	KAL4973965.1
PS007050.1	148583	151248	KAL4973966.1
PS007050.1	151349	152451	KAL4973967.1
PS007050.1	152446	153839	KAL4973968.1
PS007050.1	153828	156574	KAL4973969.1
PS007050.1	158028	158885	KAL4973970.1
PS007051.1	61	1793	KAL4973870.1
PS007051.1	3208	4387	KAL4973871.1
PS007051.1	6827	8993	KAL4973872.1
PS007051.1	9618	11040	KAL4973873.1
PS007051.1	11191	15484	KAL4973874.1
PS007051.1	15867	19612	KAL4973875.1
PS007051.1	19685	21229	KAL4973876.1
PS007051.1	21353	23315	KAL4973877.1
PS007051.1	23322	26869	KAL4973878.1
PS007051.1	27083	28992	KAL4973879.1
PS007051.1	29350	30821	KAL4973880.1
PS007051.1	31037	33388	KAL4973881.1
PS007051.1	33408	34330	KAL4973882.1
PS007051.1	34533	35785	KAL4973883.1
PS007051.1	36768	37040	KAL4973884.1
PS007051.1	37501	38430	KAL4973885.1
PS007051.1	39674	41977	KAL4973886.1
PS007051.1	41997	42876	KAL4973887.1
PS007051.1	43095	45304	KAL4973888.1
PS007051.1	45437	48258	KAL4973889.1
PS007051.1	48235	50125	KAL4973890.1
PS007051.1	50419	51936	KAL4973891.1
PS007051.1	52619	54048	KAL4973892.1
PS007051.1	54133	55400	KAL4973893.1
PS007051.1	55908	58902	KAL4973894.1
PS007051.1	59060	60774	KAL4973895.1
PS007051.1	62517	64969	KAL4973896.1
PS007051.1	65673	73852	KAL4973897.1
PS007051.1	74264	78820	KAL4973898.1
PS007051.1	79435	81604	KAL4973899.1
PS007051.1	83739	84774	KAL4973900.1
PS007051.1	86057	87282	KAL4973901.1
PS007051.1	88125	91577	KAL4973902.1
PS007051.1	91827	95369	KAL4973903.1
PS007051.1	96101	97672	KAL4973904.1
PS007051.1	101184	103070	KAL4973905.1
PS007051.1	105321	108779	KAL4973906.1
PS007051.1	108650	113671	KAL4973907.1
PS007051.1	113861	115195	KAL4973908.1
PS007051.1	115396	116243	KAL4973909.1
PS007051.1	117654	118000	KAL4973910.1
PS007051.1	118092	120646	KAL4973911.1
PS007051.1	120814	123653	KAL4973912.1
PS007051.1	124742	126125	KAL4973913.1
PS007051.1	131541	132681	KAL4973914.1
PS007051.1	133383	136603	KAL4973915.1
PS007051.1	136796	138006	KAL4973916.1
PS007051.1	138395	139613	KAL4973917.1
PS007051.1	139561	140390	KAL4973918.1
PS007051.1	140767	142272	KAL4973919.1
PS007051.1	143022	144959	KAL4973920.1
PS007051.1	145393	146717	KAL4973921.1
PS007051.1	150171	150668	KAL4973922.1
PS007052.1	368	1435	KAL4973826.1
PS007052.1	2596	3762	KAL4973827.1
PS007052.1	4335	4698	KAL4973828.1
PS007052.1	9488	10370	KAL4973829.1
PS007052.1	17889	19379	KAL4973830.1
PS007052.1	24414	26254	KAL4973831.1
PS007052.1	27341	28125	KAL4973832.1
PS007052.1	31446	33708	KAL4973833.1
PS007052.1	36462	38945	KAL4973834.1
PS007052.1	40009	41252	KAL4973835.1
PS007052.1	41405	43756	KAL4973836.1
PS007052.1	43899	46067	KAL4973837.1
PS007052.1	46622	47470	KAL4973838.1
PS007052.1	47470	48681	KAL4973839.1
PS007052.1	49136	51425	KAL4973840.1
PS007052.1	51425	52250	KAL4973841.1
PS007052.1	52578	54140	KAL4973842.1
PS007052.1	55949	61147	KAL4973843.1
PS007052.1	62776	65398	KAL4973844.1
PS007052.1	67065	68861	KAL4973845.1
PS007052.1	69929	72607	KAL4973846.1
PS007052.1	74664	77547	KAL4973847.1
PS007052.1	79532	81343	KAL4973848.1
PS007052.1	82117	85924	KAL4973849.1
PS007052.1	86680	87411	KAL4973850.1
PS007052.1	87788	90090	KAL4973851.1
PS007052.1	93389	96801	KAL4973852.1
PS007052.1	98570	98940	KAL4973853.1
PS007052.1	99317	100571	KAL4973854.1
PS007052.1	100733	102043	KAL4973855.1
PS007052.1	106394	109280	KAL4973856.1
PS007052.1	109966	111071	KAL4973857.1
PS007052.1	111133	114194	KAL4973858.1
PS007052.1	114339	115163	KAL4973859.1
PS007052.1	115335	123255	KAL4973860.1
PS007052.1	125247	127082	KAL4973861.1
PS007052.1	127167	129416	KAL4973862.1
PS007052.1	129987	131097	KAL4973863.1
PS007052.1	132360	133750	KAL4973864.1
PS007052.1	134515	138544	KAL4973865.1
PS007052.1	138578	140193	KAL4973866.1
PS007052.1	140445	141769	KAL4973867.1
PS007052.1	143316	145822	KAL4973868.1
PS007052.1	146635	148509	KAL4973869.1
PS007053.1	221	1675	KAL4973780.1
PS007053.1	2021	6664	KAL4973781.1
PS007053.1	9104	11961	KAL4973782.1
PS007053.1	16329	18348	KAL4973783.1
PS007053.1	18479	20160	KAL4973784.1
PS007053.1	21431	23216	KAL4973785.1
PS007053.1	22882	24772	KAL4973786.1
PS007053.1	26987	28736	KAL4973787.1
PS007053.1	31001	33656	KAL4973788.1
PS007053.1	35239	37401	KAL4973789.1
PS007053.1	37719	39050	KAL4973790.1
PS007053.1	39932	42048	KAL4973791.1
PS007053.1	42854	49001	KAL4973792.1
PS007053.1	49697	51984	KAL4973793.1
PS007053.1	52200	53061	KAL4973794.1
PS007053.1	54776	56442	KAL4973795.1
PS007053.1	57603	59532	KAL4973796.1
PS007053.1	60799	63140	KAL4973797.1
PS007053.1	69091	69695	KAL4973798.1
PS007053.1	69865	72756	KAL4973799.1
PS007053.1	73219	74162	KAL4973800.1
PS007053.1	76157	80855	KAL4973801.1
PS007053.1	81994	84316	KAL4973802.1
PS007053.1	84765	85394	KAL4973803.1
PS007053.1	87475	92240	KAL4973804.1
PS007053.1	93520	94924	KAL4973805.1
PS007053.1	95468	99117	KAL4973806.1
PS007053.1	99244	100420	KAL4973807.1
PS007053.1	101903	102827	KAL4973808.1
PS007053.1	104719	105045	KAL4973809.1
PS007053.1	106921	109155	KAL4973810.1
PS007053.1	110166	112838	KAL4973811.1
PS007053.1	113095	114639	KAL4973812.1
PS007053.1	114666	115623	KAL4973813.1
PS007053.1	117392	117940	KAL4973814.1
PS007053.1	119216	120388	KAL4973815.1
PS007053.1	121305	122955	KAL4973816.1
PS007053.1	126638	128165	KAL4973817.1
PS007053.1	130554	132220	KAL4973818.1
PS007053.1	132489	133538	KAL4973819.1
PS007053.1	134390	135266	KAL4973820.1
PS007053.1	136166	138310	KAL4973821.1
PS007053.1	138265	140111	KAL4973822.1
PS007053.1	140027	141509	KAL4973823.1
PS007053.1	141906	142990	KAL4973824.1
PS007053.1	145694	147191	KAL4973825.1
PS007054.1	3274	6427	KAL4973728.1
PS007054.1	6946	9597	KAL4973729.1
PS007054.1	13016	14835	KAL4973730.1
PS007054.1	15890	17353	KAL4973731.1
PS007054.1	17635	19860	KAL4973732.1
PS007054.1	20542	22778	KAL4973733.1
PS007054.1	23195	25563	KAL4973734.1
PS007054.1	25563	26841	KAL4973735.1
PS007054.1	27308	28294	KAL4973736.1
PS007054.1	28358	30315	KAL4973737.1
PS007054.1	30383	31018	KAL4973738.1
PS007054.1	31018	32991	KAL4973739.1
PS007054.1	34156	35239	KAL4973740.1
PS007054.1	35584	37351	KAL4973741.1
PS007054.1	38386	40421	KAL4973742.1
PS007054.1	40960	42443	KAL4973743.1
PS007054.1	42444	44647	KAL4973744.1
PS007054.1	45098	46822	KAL4973745.1
PS007054.1	49445	51871	KAL4973746.1
PS007054.1	53265	55174	KAL4973747.1
PS007054.1	55500	58180	KAL4973748.1
PS007054.1	60231	61150	KAL4973749.1
PS007054.1	61277	62622	KAL4973750.1
PS007054.1	66085	68732	KAL4973751.1
PS007054.1	70635	73320	KAL4973752.1
PS007054.1	73482	74409	KAL4973753.1
PS007054.1	74419	77768	KAL4973754.1
PS007054.1	78408	80252	KAL4973755.1
PS007054.1	81093	82906	KAL4973756.1
PS007054.1	84174	85147	KAL4973757.1
PS007054.1	85175	86247	KAL4973758.1
PS007054.1	86376	88060	KAL4973759.1
PS007054.1	88070	89426	KAL4973760.1
PS007054.1	89687	91012	KAL4973761.1
PS007054.1	91140	92407	KAL4973762.1
PS007054.1	92171	93919	KAL4973763.1
PS007054.1	94017	95383	KAL4973764.1
PS007054.1	95347	96983	KAL4973765.1
PS007054.1	96914	98363	KAL4973766.1
PS007054.1	103404	104771	KAL4973767.1
PS007054.1	104834	106055	KAL4973768.1
PS007054.1	106440	108031	KAL4973769.1
PS007054.1	108024	110810	KAL4973770.1
PS007054.1	111413	114030	KAL4973771.1
PS007054.1	114747	116447	KAL4973772.1
PS007054.1	116572	117869	KAL4973773.1
PS007054.1	117256	118229	KAL4973774.1
PS007054.1	118248	119380	KAL4973775.1
PS007054.1	120975	127125	KAL4973776.1
PS007054.1	128764	130075	KAL4973777.1
PS007054.1	130079	131595	KAL4973778.1
PS007054.1	131489	133195	KAL4973779.1
PS007055.1	352	2628	KAL4973680.1
PS007055.1	7217	8435	KAL4973681.1
PS007055.1	8837	10760	KAL4973682.1
PS007055.1	11016	11949	KAL4973683.1
PS007055.1	14909	18603	KAL4973684.1
PS007055.1	18648	19824	KAL4973685.1
PS007055.1	19951	20670	KAL4973686.1
PS007055.1	20690	22974	KAL4973687.1
PS007055.1	23125	24385	KAL4973688.1
PS007055.1	25041	27395	KAL4973689.1
PS007055.1	28004	30060	KAL4973690.1
PS007055.1	30102	31266	KAL4973691.1
PS007055.1	31956	33467	KAL4973692.1
PS007055.1	33634	35514	KAL4973693.1
PS007055.1	35653	36366	KAL4973694.1
PS007055.1	36768	40642	KAL4973695.1
PS007055.1	42910	45348	KAL4973696.1
PS007055.1	45798	46310	KAL4973697.1
PS007055.1	46542	48448	KAL4973698.1
PS007055.1	48702	51597	KAL4973699.1
PS007055.1	52633	57043	KAL4973700.1
PS007055.1	58357	60234	KAL4973701.1
PS007055.1	60417	64263	KAL4973702.1
PS007055.1	64896	66888	KAL4973703.1
PS007055.1	67394	70236	KAL4973704.1
PS007055.1	70278	71820	KAL4973705.1
PS007055.1	71959	72958	KAL4973706.1
PS007055.1	77290	78875	KAL4973707.1
PS007055.1	82550	84377	KAL4973708.1
PS007055.1	84670	86775	KAL4973709.1
PS007055.1	86870	88406	KAL4973710.1
PS007055.1	88870	91680	KAL4973711.1
PS007055.1	92044	92862	KAL4973712.1
PS007055.1	92945	93499	KAL4973713.1
PS007055.1	95600	97476	KAL4973714.1
PS007055.1	97836	98816	KAL4973715.1
PS007055.1	99141	100164	KAL4973716.1
PS007055.1	101372	102342	KAL4973717.1
PS007055.1	102679	104110	KAL4973718.1
PS007055.1	105467	107710	KAL4973719.1
PS007055.1	108977	110579	KAL4973720.1
PS007055.1	110894	112399	KAL4973721.1
PS007055.1	113922	115430	KAL4973722.1
PS007055.1	117440	118288	KAL4973723.1
PS007055.1	118288	119421	KAL4973724.1
PS007055.1	121830	123064	KAL4973725.1
PS007055.1	126604	130271	KAL4973726.1
PS007055.1	130410	131312	KAL4973727.1
PS007056.1	1052	2156	KAL4973636.1
PS007056.1	4120	5191	KAL4973637.1
PS007056.1	5805	6815	KAL4973638.1
PS007056.1	7179	8064	KAL4973639.1
PS007056.1	8327	9270	KAL4973640.1
PS007056.1	13335	14546	KAL4973641.1
PS007056.1	15560	16137	KAL4973642.1
PS007056.1	16639	18070	KAL4973643.1
PS007056.1	19540	20390	KAL4973644.1
PS007056.1	20675	22047	KAL4973645.1
PS007056.1	22144	22427	KAL4973646.1
PS007056.1	22419	28136	KAL4973647.1
PS007056.1	29127	29884	KAL4973648.1
PS007056.1	30002	32762	KAL4973649.1
PS007056.1	33548	35396	KAL4973650.1
PS007056.1	36269	37418	KAL4973651.1
PS007056.1	40485	44727	KAL4973652.1
PS007056.1	45937	46964	KAL4973653.1
PS007056.1	52130	54723	KAL4973654.1
PS007056.1	55124	56764	KAL4973655.1
PS007056.1	56764	58645	KAL4973656.1
PS007056.1	62311	63587	KAL4973657.1
PS007056.1	64132	65856	KAL4973658.1
PS007056.1	65954	70347	KAL4973659.1
PS007056.1	70961	74172	KAL4973660.1
PS007056.1	74799	76795	KAL4973661.1
PS007056.1	77492	78944	KAL4973662.1
PS007056.1	80133	82202	KAL4973663.1
PS007056.1	82700	90494	KAL4973664.1
PS007056.1	90765	92706	KAL4973665.1
PS007056.1	92714	93762	KAL4973666.1
PS007056.1	94138	95990	KAL4973667.1
PS007056.1	96051	98413	KAL4973668.1
PS007056.1	98379	100126	KAL4973669.1
PS007056.1	101480	104790	KAL4973670.1
PS007056.1	107108	107986	KAL4973671.1
PS007056.1	109553	110595	KAL4973672.1
PS007056.1	111412	112456	KAL4973673.1
PS007056.1	114148	115110	KAL4973674.1
PS007056.1	117125	118338	KAL4973675.1
PS007056.1	118828	120930	KAL4973676.1
PS007056.1	122134	123270	KAL4973677.1
PS007056.1	123701	125551	KAL4973678.1
PS007056.1	128345	130242	KAL4973679.1
PS007057.1	4804	7077	KAL4973591.1
PS007057.1	7435	9424	KAL4973592.1
PS007057.1	10956	12156	KAL4973593.1
PS007057.1	14119	16938	KAL4973594.1
PS007057.1	17277	18348	KAL4973595.1
PS007057.1	20504	22793	KAL4973596.1
PS007057.1	22874	26452	KAL4973597.1
PS007057.1	26703	32299	KAL4973598.1
PS007057.1	32604	34462	KAL4973599.1
PS007057.1	34874	36721	KAL4973600.1
PS007057.1	37191	38390	KAL4973601.1
PS007057.1	39332	43772	KAL4973602.1
PS007057.1	43983	45910	KAL4973603.1
PS007057.1	46726	49054	KAL4973604.1
PS007057.1	51386	53473	KAL4973605.1
PS007057.1	54677	57597	KAL4973606.1
PS007057.1	57597	60028	KAL4973607.1
PS007057.1	60191	62965	KAL4973608.1
PS007057.1	65546	66236	KAL4973609.1
PS007057.1	68763	70260	KAL4973610.1
PS007057.1	70430	71693	KAL4973611.1
PS007057.1	71892	74150	KAL4973612.1
PS007057.1	74151	75624	KAL4973613.1
PS007057.1	78144	79503	KAL4973614.1
PS007057.1	79388	80409	KAL4973615.1
PS007057.1	80282	82437	KAL4973616.1
PS007057.1	85393	86751	KAL4973617.1
PS007057.1	87211	90979	KAL4973618.1
PS007057.1	91213	93587	KAL4973619.1
PS007057.1	93923	95660	KAL4973620.1
PS007057.1	97554	98020	KAL4973621.1
PS007057.1	97997	98538	KAL4973622.1
PS007057.1	98580	98988	KAL4973623.1
PS007057.1	99301	100332	KAL4973624.1
PS007057.1	100710	102600	KAL4973625.1
PS007057.1	104833	106080	KAL4973626.1
PS007057.1	106738	108511	KAL4973627.1
PS007057.1	109705	110574	KAL4973628.1
PS007057.1	112757	115383	KAL4973629.1
PS007057.1	116601	118437	KAL4973630.1
PS007057.1	119410	121509	KAL4973631.1
PS007057.1	122089	123379	KAL4973632.1
PS007057.1	123766	124949	KAL4973633.1
PS007057.1	125128	126674	KAL4973634.1
PS007057.1	126777	130015	KAL4973635.1
PS007058.1	2042	3250	KAL4973553.1
PS007058.1	3378	4221	KAL4973554.1
PS007058.1	9020	9764	KAL4973555.1
PS007058.1	10167	10567	KAL4973556.1
PS007058.1	13613	15420	KAL4973557.1
PS007058.1	16292	19047	KAL4973558.1
PS007058.1	19105	20189	KAL4973559.1
PS007058.1	21256	23733	KAL4973560.1
PS007058.1	25024	26411	KAL4973561.1
PS007058.1	32374	33304	KAL4973562.1
PS007058.1	35428	36331	KAL4973563.1
PS007058.1	36742	41606	KAL4973564.1
PS007058.1	44630	46474	KAL4973565.1
PS007058.1	47290	47597	KAL4973566.1
PS007058.1	48657	50399	KAL4973567.1
PS007058.1	52003	52462	KAL4973568.1
PS007058.1	58681	60430	KAL4973569.1
PS007058.1	61101	61788	KAL4973570.1
PS007058.1	63802	65280	KAL4973571.1
PS007058.1	66625	68496	KAL4973572.1
PS007058.1	71629	74886	KAL4973573.1
PS007058.1	77539	79637	KAL4973574.1
PS007058.1	79908	80266	KAL4973575.1
PS007058.1	83447	85239	KAL4973576.1
PS007058.1	86383	89163	KAL4973577.1
PS007058.1	89838	91357	KAL4973578.1
PS007058.1	94897	95899	KAL4973579.1
PS007058.1	98341	99443	KAL4973580.1
PS007058.1	99768	100115	KAL4973581.1
PS007058.1	101607	105578	KAL4973582.1
PS007058.1	107076	108303	KAL4973583.1
PS007058.1	109052	111390	KAL4973584.1
PS007058.1	111303	112454	KAL4973585.1
PS007058.1	112708	114249	KAL4973586.1
PS007058.1	115246	117656	KAL4973587.1
PS007058.1	122067	123185	KAL4973588.1
PS007058.1	122981	124683	KAL4973589.1
PS007058.1	124837	127539	KAL4973590.1
PS007059.1	2492	3514	KAL4973518.1
PS007059.1	3513	5825	KAL4973519.1
PS007059.1	11478	12092	KAL4973520.1
PS007059.1	12609	14832	KAL4973521.1
PS007059.1	15558	17469	KAL4973522.1
PS007059.1	18351	20418	KAL4973523.1
PS007059.1	26324	28207	KAL4973524.1
PS007059.1	30319	30761	KAL4973525.1
PS007059.1	32477	34496	KAL4973526.1
PS007059.1	36105	38613	KAL4973527.1
PS007059.1	38832	39933	KAL4973528.1
PS007059.1	43048	44956	KAL4973529.1
PS007059.1	45606	46699	KAL4973530.1
PS007059.1	46630	47380	KAL4973531.1
PS007059.1	49686	51375	KAL4973532.1
PS007059.1	56590	58313	KAL4973533.1
PS007059.1	60987	62801	KAL4973534.1
PS007059.1	66306	68691	KAL4973535.1
PS007059.1	69745	70189	KAL4973536.1
PS007059.1	72594	74017	KAL4973537.1
PS007059.1	77106	77708	KAL4973538.1
PS007059.1	81686	82337	KAL4973539.1
PS007059.1	83553	84203	KAL4973540.1
PS007059.1	85795	87731	KAL4973541.1
PS007059.1	90523	92084	KAL4973542.1
PS007059.1	94097	96677	KAL4973543.1
PS007059.1	97393	100613	KAL4973544.1
PS007059.1	100809	102242	KAL4973545.1
PS007059.1	103909	107466	KAL4973546.1
PS007059.1	108347	111058	KAL4973547.1
PS007059.1	111563	113310	KAL4973548.1
PS007059.1	113930	115152	KAL4973549.1
PS007059.1	117708	118503	KAL4973550.1
PS007059.1	122865	125271	KAL4973551.1
PS007059.1	125492	126242	KAL4973552.1
PS007060.1	36	823	KAL4973472.1
PS007060.1	2931	5719	KAL4973473.1
PS007060.1	5824	8635	KAL4973474.1
PS007060.1	8634	10035	KAL4973475.1
PS007060.1	10252	12541	KAL4973476.1
PS007060.1	12663	13430	KAL4973477.1
PS007060.1	13449	16259	KAL4973478.1
PS007060.1	19576	22597	KAL4973479.1
PS007060.1	22995	24717	KAL4973480.1
PS007060.1	25759	27181	KAL4973481.1
PS007060.1	28382	29284	KAL4973482.1
PS007060.1	29883	32069	KAL4973483.1
PS007060.1	32066	33783	KAL4973484.1
PS007060.1	34117	35976	KAL4973485.1
PS007060.1	36956	40141	KAL4973486.1
PS007060.1	41767	45238	KAL4973487.1
PS007060.1	45258	47763	KAL4973488.1
PS007060.1	48837	50426	KAL4973489.1
PS007060.1	50569	51635	KAL4973490.1
PS007060.1	51948	53818	KAL4973491.1
PS007060.1	55253	59209	KAL4973492.1
PS007060.1	59902	61336	KAL4973493.1
PS007060.1	61596	65054	KAL4973494.1
PS007060.1	68562	69462	KAL4973495.1
PS007060.1	69269	70720	KAL4973496.1
PS007060.1	72986	73762	KAL4973497.1
PS007060.1	75373	79611	KAL4973498.1
PS007060.1	79985	82307	KAL4973499.1
PS007060.1	83306	84857	KAL4973500.1
PS007060.1	86313	88483	KAL4973501.1
PS007060.1	88578	90852	KAL4973502.1
PS007060.1	91204	92768	KAL4973503.1
PS007060.1	93593	94455	KAL4973504.1
PS007060.1	94750	96503	KAL4973505.1
PS007060.1	98523	99333	KAL4973506.1
PS007060.1	99879	100647	KAL4973507.1
PS007060.1	100752	102507	KAL4973508.1
PS007060.1	102658	103528	KAL4973509.1
PS007060.1	103646	105615	KAL4973510.1
PS007060.1	105891	108246	KAL4973511.1
PS007060.1	108251	109822	KAL4973512.1
PS007060.1	110281	115219	KAL4973513.1
PS007060.1	115784	123003	KAL4973514.1
PS007060.1	123469	124633	KAL4973515.1
PS007060.1	124695	126060	KAL4973516.1
PS007060.1	126143	126492	KAL4973517.1
PS007061.1	1911	3113	KAL4973422.1
PS007061.1	4728	7651	KAL4973423.1
PS007061.1	8080	10201	KAL4973424.1
PS007061.1	10352	12056	KAL4973425.1
PS007061.1	12585	13369	KAL4973426.1
PS007061.1	13146	15483	KAL4973427.1
PS007061.1	16241	17417	KAL4973428.1
PS007061.1	17653	19400	KAL4973429.1
PS007061.1	20722	22591	KAL4973430.1
PS007061.1	23124	25255	KAL4973431.1
PS007061.1	26150	28850	KAL4973432.1
PS007061.1	29209	30897	KAL4973433.1
PS007061.1	31384	32425	KAL4973434.1
PS007061.1	33129	39170	KAL4973435.1
PS007061.1	39758	41779	KAL4973436.1
PS007061.1	41779	42359	KAL4973437.1
PS007061.1	43144	45291	KAL4973438.1
PS007061.1	45832	46868	KAL4973439.1
PS007061.1	46939	48086	KAL4973440.1
PS007061.1	48225	49267	KAL4973441.1
PS007061.1	49317	50593	KAL4973442.1
PS007061.1	51143	53003	KAL4973443.1
PS007061.1	53605	55268	KAL4973444.1
PS007061.1	56290	56632	KAL4973445.1
PS007061.1	57971	58639	KAL4973446.1
PS007061.1	58645	59011	KAL4973447.1
PS007061.1	62240	64497	KAL4973448.1
PS007061.1	64607	65835	KAL4973449.1
PS007061.1	66077	69358	KAL4973450.1
PS007061.1	69630	71636	KAL4973451.1
PS007061.1	71994	74077	KAL4973452.1
PS007061.1	74055	76884	KAL4973453.1
PS007061.1	76907	78617	KAL4973454.1
PS007061.1	80963	82163	KAL4973455.1
PS007061.1	82182	84589	KAL4973456.1
PS007061.1	86119	88685	KAL4973457.1
PS007061.1	89511	91888	KAL4973458.1
PS007061.1	92078	93337	KAL4973459.1
PS007061.1	93375	94940	KAL4973460.1
PS007061.1	94700	96201	KAL4973461.1
PS007061.1	95750	100024	KAL4973462.1
PS007061.1	100183	102297	KAL4973463.1
PS007061.1	102073	102884	KAL4973464.1
PS007061.1	103165	104201	KAL4973465.1
PS007061.1	104179	106377	KAL4973466.1
PS007061.1	107222	109845	KAL4973467.1
PS007061.1	110222	110876	KAL4973468.1
PS007061.1	112157	112826	KAL4973469.1
PS007061.1	117551	118156	KAL4973470.1
PS007061.1	121751	122217	KAL4973471.1
PS007062.1	1750	4637	KAL4973378.1
PS007062.1	4739	8981	KAL4973379.1
PS007062.1	10708	11960	KAL4973380.1
PS007062.1	12069	13165	KAL4973381.1
PS007062.1	13828	16411	KAL4973382.1
PS007062.1	16897	18367	KAL4973383.1
PS007062.1	18029	18367	KAL4973384.1
PS007062.1	18444	20333	KAL4973385.1
PS007062.1	20333	23475	KAL4973386.1
PS007062.1	23640	25522	KAL4973387.1
PS007062.1	28012	33350	KAL4973388.1
PS007062.1	33583	37034	KAL4973389.1
PS007062.1	40000	42410	KAL4973390.1
PS007062.1	42777	44221	KAL4973391.1
PS007062.1	44547	46084	KAL4973392.1
PS007062.1	46229	47620	KAL4973393.1
PS007062.1	47657	49900	KAL4973394.1
PS007062.1	50593	51872	KAL4973395.1
PS007062.1	52237	55642	KAL4973396.1
PS007062.1	56668	57899	KAL4973397.1
PS007062.1	59782	63475	KAL4973398.1
PS007062.1	64307	67396	KAL4973399.1
PS007062.1	67518	69348	KAL4973400.1
PS007062.1	69712	70618	KAL4973401.1
PS007062.1	70954	71670	KAL4973402.1
PS007062.1	72106	72718	KAL4973403.1
PS007062.1	73005	75129	KAL4973404.1
PS007062.1	75641	76941	KAL4973405.1
PS007062.1	76525	77605	KAL4973406.1
PS007062.1	78808	79036	KAL4973407.1
PS007062.1	80913	83055	KAL4973408.1
PS007062.1	83489	84593	KAL4973409.1
PS007062.1	88073	88603	KAL4973410.1
PS007062.1	89281	90501	KAL4973411.1
PS007062.1	90675	91141	KAL4973412.1
PS007062.1	91361	92490	KAL4973413.1
PS007062.1	92546	95495	KAL4973414.1
PS007062.1	97584	98832	KAL4973415.1
PS007062.1	101737	103415	KAL4973416.1
PS007062.1	107050	109480	KAL4973417.1
PS007062.1	110175	113703	KAL4973418.1
PS007062.1	113956	115255	KAL4973419.1
PS007062.1	115333	116485	KAL4973420.1
PS007062.1	116855	118675	KAL4973421.1
PS007063.1	105	2732	KAL4973337.1
PS007063.1	3493	9448	KAL4973338.1
PS007063.1	10357	14789	KAL4973339.1
PS007063.1	14869	17041	KAL4973340.1
PS007063.1	17906	18633	KAL4973341.1
PS007063.1	18499	19712	KAL4973342.1
PS007063.1	18499	19982	KAL4973343.1
PS007063.1	19991	21534	KAL4973344.1
PS007063.1	21734	22561	KAL4973345.1
PS007063.1	22419	25443	KAL4973346.1
PS007063.1	26377	30773	KAL4973347.1
PS007063.1	32407	37211	KAL4973348.1
PS007063.1	37899	40992	KAL4973349.1
PS007063.1	41322	43218	KAL4973350.1
PS007063.1	46011	48060	KAL4973351.1
PS007063.1	49371	51901	KAL4973352.1
PS007063.1	53739	56334	KAL4973353.1
PS007063.1	56736	57196	KAL4973354.1
PS007063.1	58192	58415	KAL4973355.1
PS007063.1	58410	59065	KAL4973356.1
PS007063.1	59032	60572	KAL4973357.1
PS007063.1	60667	62239	KAL4973358.1
PS007063.1	62280	64984	KAL4973359.1
PS007063.1	66035	68479	KAL4973360.1
PS007063.1	68572	72225	KAL4973361.1
PS007063.1	72374	75421	KAL4973362.1
PS007063.1	75499	77658	KAL4973363.1
PS007063.1	77806	79200	KAL4973364.1
PS007063.1	79200	80790	KAL4973365.1
PS007063.1	80865	83556	KAL4973366.1
PS007063.1	85725	87556	KAL4973367.1
PS007063.1	87376	89080	KAL4973368.1
PS007063.1	89312	93164	KAL4973369.1
PS007063.1	94994	98294	KAL4973370.1
PS007063.1	98999	101348	KAL4973371.1
PS007063.1	104028	104898	KAL4973372.1
PS007063.1	106231	108351	KAL4973373.1
PS007063.1	110497	111059	KAL4973374.1
PS007063.1	113766	114248	KAL4973375.1
PS007063.1	117116	119574	KAL4973376.1
PS007063.1	119895	120692	KAL4973377.1
PS007064.1	761	1996	KAL4973305.1
PS007064.1	6465	8915	KAL4973306.1
PS007064.1	9199	11805	KAL4973307.1
PS007064.1	13366	15709	KAL4973308.1
PS007064.1	16301	17667	KAL4973309.1
PS007064.1	18845	20285	KAL4973310.1
PS007064.1	22057	24672	KAL4973311.1
PS007064.1	25786	27575	KAL4973312.1
PS007064.1	28786	30405	KAL4973313.1
PS007064.1	30963	32759	KAL4973314.1
PS007064.1	33323	34919	KAL4973315.1
PS007064.1	35123	36034	KAL4973316.1
PS007064.1	43208	44434	KAL4973317.1
PS007064.1	57421	60973	KAL4973318.1
PS007064.1	62473	65454	KAL4973319.1
PS007064.1	65232	66105	KAL4973320.1
PS007064.1	67679	70789	KAL4973321.1
PS007064.1	73803	74610	KAL4973322.1
PS007064.1	75298	78029	KAL4973323.1
PS007064.1	80682	88190	KAL4973324.1
PS007064.1	88428	88852	KAL4973325.1
PS007064.1	88858	94089	KAL4973326.1
PS007064.1	97068	98988	KAL4973327.1
PS007064.1	99710	100531	KAL4973328.1
PS007064.1	101074	103071	KAL4973329.1
PS007064.1	104069	105473	KAL4973330.1
PS007064.1	106790	109319	KAL4973331.1
PS007064.1	108936	109319	KAL4973332.1
PS007064.1	112671	114954	KAL4973333.1
PS007064.1	115128	116347	KAL4973334.1
PS007064.1	116475	118550	KAL4973335.1
PS007064.1	118630	119997	KAL4973336.1
PS007065.1	1333	2193	KAL4973266.1
PS007065.1	3900	6004	KAL4973267.1
PS007065.1	5847	6939	KAL4973268.1
PS007065.1	9107	9755	KAL4973269.1
PS007065.1	15437	17662	KAL4973270.1
PS007065.1	17682	18343	KAL4973271.1
PS007065.1	18516	19555	KAL4973272.1
PS007065.1	19590	21910	KAL4973273.1
PS007065.1	22481	23469	KAL4973274.1
PS007065.1	23268	24746	KAL4973275.1
PS007065.1	25365	26387	KAL4973276.1
PS007065.1	27502	27876	KAL4973277.1
PS007065.1	27978	31209	KAL4973278.1
PS007065.1	31793	36879	KAL4973279.1
PS007065.1	40324	44247	KAL4973280.1
PS007065.1	44294	45586	KAL4973281.1
PS007065.1	46048	50117	KAL4973282.1
PS007065.1	50462	52522	KAL4973283.1
PS007065.1	52750	53887	KAL4973284.1
PS007065.1	54244	55368	KAL4973285.1
PS007065.1	55602	58631	KAL4973286.1
PS007065.1	59435	62111	KAL4973287.1
PS007065.1	63545	65970	KAL4973288.1
PS007065.1	66310	69953	KAL4973289.1
PS007065.1	71106	78736	KAL4973290.1
PS007065.1	79650	81585	KAL4973291.1
PS007065.1	81727	82906	KAL4973292.1
PS007065.1	83095	84843	KAL4973293.1
PS007065.1	85457	87842	KAL4973294.1
PS007065.1	87920	90386	KAL4973295.1
PS007065.1	90515	91492	KAL4973296.1
PS007065.1	92070	94253	KAL4973297.1
PS007065.1	94483	98538	KAL4973298.1
PS007065.1	98589	101479	KAL4973299.1
PS007065.1	101684	104936	KAL4973300.1
PS007065.1	106167	108094	KAL4973301.1
PS007065.1	109445	111135	KAL4973302.1
PS007065.1	114845	116695	KAL4973303.1
PS007065.1	117666	119156	KAL4973304.1
PS007066.1	167	1138	KAL4973221.1
PS007066.1	1417	3221	KAL4973222.1
PS007066.1	5551	6600	KAL4973223.1
PS007066.1	8582	10194	KAL4973224.1
PS007066.1	10345	10631	KAL4973225.1
PS007066.1	10814	14130	KAL4973226.1
PS007066.1	14161	14886	KAL4973227.1
PS007066.1	19576	24929	KAL4973228.1
PS007066.1	25795	27209	KAL4973229.1
PS007066.1	27345	30258	KAL4973230.1
PS007066.1	30696	34230	KAL4973231.1
PS007066.1	35081	36969	KAL4973232.1
PS007066.1	37040	43123	KAL4973233.1
PS007066.1	43433	44907	KAL4973234.1
PS007066.1	45018	46261	KAL4973235.1
PS007066.1	46403	49900	KAL4973236.1
PS007066.1	50088	50883	KAL4973237.1
PS007066.1	50866	53144	KAL4973238.1
PS007066.1	53314	54612	KAL4973239.1
PS007066.1	54960	57880	KAL4973240.1
PS007066.1	58747	61638	KAL4973241.1
PS007066.1	62482	63900	KAL4973242.1
PS007066.1	63930	65492	KAL4973243.1
PS007066.1	65947	70212	KAL4973244.1
PS007066.1	69832	72741	KAL4973245.1
PS007066.1	72799	74840	KAL4973246.1
PS007066.1	74852	79069	KAL4973247.1
PS007066.1	78961	82529	KAL4973248.1
PS007066.1	83088	85418	KAL4973249.1
PS007066.1	85418	86947	KAL4973250.1
PS007066.1	87319	88530	KAL4973251.1
PS007066.1	88537	90623	KAL4973252.1
PS007066.1	90715	95061	KAL4973253.1
PS007066.1	95400	98114	KAL4973254.1
PS007066.1	98808	100392	KAL4973255.1
PS007066.1	100392	101828	KAL4973256.1
PS007066.1	101967	103907	KAL4973257.1
PS007066.1	103907	104921	KAL4973258.1
PS007066.1	105371	106293	KAL4973259.1
PS007066.1	106294	108506	KAL4973260.1
PS007066.1	108727	109261	KAL4973261.1
PS007066.1	109669	110220	KAL4973262.1
PS007066.1	110749	111496	KAL4973263.1
PS007066.1	111473	113564	KAL4973264.1
PS007066.1	114825	115084	KAL4973265.1
PS007067.1	357	1532	KAL4973170.1
PS007067.1	3769	6540	KAL4973171.1
PS007067.1	6608	10141	KAL4973172.1
PS007067.1	10781	12746	KAL4973173.1
PS007067.1	13064	14699	KAL4973174.1
PS007067.1	15053	19920	KAL4973175.1
PS007067.1	20091	21088	KAL4973176.1
PS007067.1	21407	21845	KAL4973177.1
PS007067.1	21976	23222	KAL4973178.1
PS007067.1	25443	25757	KAL4973179.1
PS007067.1	29439	29890	KAL4973180.1
PS007067.1	30460	32011	KAL4973181.1
PS007067.1	32564	33303	KAL4973182.1
PS007067.1	33660	35418	KAL4973183.1
PS007067.1	35472	37589	KAL4973184.1
PS007067.1	37771	39030	KAL4973185.1
PS007067.1	38657	39962	KAL4973186.1
PS007067.1	40375	43264	KAL4973187.1
PS007067.1	43265	45586	KAL4973188.1
PS007067.1	45601	46667	KAL4973189.1
PS007067.1	47560	50194	KAL4973190.1
PS007067.1	50312	51308	KAL4973191.1
PS007067.1	51407	54359	KAL4973192.1
PS007067.1	54559	56011	KAL4973193.1
PS007067.1	56188	56839	KAL4973194.1
PS007067.1	57341	59387	KAL4973195.1
PS007067.1	59759	61330	KAL4973196.1
PS007067.1	61357	62842	KAL4973197.1
PS007067.1	62872	66032	KAL4973198.1
PS007067.1	66126	67950	KAL4973199.1
PS007067.1	68275	72934	KAL4973200.1
PS007067.1	73101	74065	KAL4973201.1
PS007067.1	73941	74275	KAL4973202.1
PS007067.1	74065	75537	KAL4973203.1
PS007067.1	75644	82931	KAL4973204.1
PS007067.1	87891	89612	KAL4973205.1
PS007067.1	89955	91323	KAL4973206.1
PS007067.1	91758	92610	KAL4973207.1
PS007067.1	92660	94902	KAL4973208.1
PS007067.1	95497	95810	KAL4973209.1
PS007067.1	96138	98317	KAL4973210.1
PS007067.1	98337	99431	KAL4973211.1
PS007067.1	99432	100311	KAL4973212.1
PS007067.1	100516	101505	KAL4973213.1
PS007067.1	102479	103125	KAL4973214.1
PS007067.1	108106	108886	KAL4973215.1
PS007067.1	109544	111975	KAL4973216.1
PS007067.1	112358	113878	KAL4973217.1
PS007067.1	113884	115160	KAL4973218.1
PS007067.1	115387	116900	KAL4973219.1
PS007067.1	117563	117984	KAL4973220.1
PS007068.1	202	1450	KAL4973132.1
PS007068.1	1450	2471	KAL4973133.1
PS007068.1	2602	5480	KAL4973134.1
PS007068.1	5636	7127	KAL4973135.1
PS007068.1	7194	8508	KAL4973136.1
PS007068.1	9075	10468	KAL4973137.1
PS007068.1	10914	12449	KAL4973138.1
PS007068.1	16102	18606	KAL4973139.1
PS007068.1	18869	20783	KAL4973140.1
PS007068.1	22492	25219	KAL4973141.1
PS007068.1	27434	28778	KAL4973142.1
PS007068.1	29155	30199	KAL4973143.1
PS007068.1	30255	31373	KAL4973144.1
PS007068.1	31799	33080	KAL4973145.1
PS007068.1	33080	35033	KAL4973146.1
PS007068.1	36027	37117	KAL4973147.1
PS007068.1	37229	39890	KAL4973148.1
PS007068.1	40183	41167	KAL4973149.1
PS007068.1	41168	43940	KAL4973150.1
PS007068.1	43872	46083	KAL4973151.1
PS007068.1	46083	47819	KAL4973152.1
PS007068.1	47929	51814	KAL4973153.1
PS007068.1	52126	53369	KAL4973154.1
PS007068.1	53391	55689	KAL4973155.1
PS007068.1	56680	61167	KAL4973156.1
PS007068.1	61195	63309	KAL4973157.1
PS007068.1	63480	72604	KAL4973158.1
PS007068.1	72964	81555	KAL4973159.1
PS007068.1	85600	88398	KAL4973160.1
PS007068.1	88937	90020	KAL4973161.1
PS007068.1	90450	91223	KAL4973162.1
PS007068.1	93868	94918	KAL4973163.1
PS007068.1	95280	95878	KAL4973164.1
PS007068.1	95878	96740	KAL4973165.1
PS007068.1	101759	102747	KAL4973166.1
PS007068.1	108713	109319	KAL4973167.1
PS007068.1	110074	112042	KAL4973168.1
PS007068.1	112749	113903	KAL4973169.1
PS007069.1	4515	5188	KAL4973092.1
PS007069.1	5097	5969	KAL4973093.1
PS007069.1	6260	8649	KAL4973094.1
PS007069.1	12134	14869	KAL4973095.1
PS007069.1	16705	17480	KAL4973096.1
PS007069.1	17615	18436	KAL4973097.1
PS007069.1	20166	21105	KAL4973098.1
PS007069.1	21294	23128	KAL4973099.1
PS007069.1	23434	24987	KAL4973100.1
PS007069.1	25369	27414	KAL4973101.1
PS007069.1	27699	28702	KAL4973102.1
PS007069.1	28774	31490	KAL4973103.1
PS007069.1	31853	33628	KAL4973104.1
PS007069.1	36343	37930	KAL4973105.1
PS007069.1	41214	43453	KAL4973106.1
PS007069.1	44286	45119	KAL4973107.1
PS007069.1	45931	48204	KAL4973108.1
PS007069.1	51217	52524	KAL4973109.1
PS007069.1	54208	56168	KAL4973110.1
PS007069.1	56809	58402	KAL4973111.1
PS007069.1	59104	60212	KAL4973112.1
PS007069.1	60171	63763	KAL4973113.1
PS007069.1	65185	67102	KAL4973114.1
PS007069.1	68855	70503	KAL4973115.1
PS007069.1	74157	75483	KAL4973116.1
PS007069.1	76288	77286	KAL4973117.1
PS007069.1	77412	80257	KAL4973118.1
PS007069.1	80465	83216	KAL4973119.1
PS007069.1	84374	85944	KAL4973120.1
PS007069.1	87267	88500	KAL4973121.1
PS007069.1	88678	89378	KAL4973122.1
PS007069.1	90539	90818	KAL4973123.1
PS007069.1	92964	94731	KAL4973124.1
PS007069.1	95782	98046	KAL4973125.1
PS007069.1	98610	100829	KAL4973126.1
PS007069.1	100899	103491	KAL4973127.1
PS007069.1	104275	106127	KAL4973128.1
PS007069.1	106363	107491	KAL4973129.1
PS007069.1	107743	109002	KAL4973130.1
PS007069.1	111083	116170	KAL4973131.1
PS007070.1	51	1803	KAL4973053.1
PS007070.1	4343	6471	KAL4973054.1
PS007070.1	7888	13439	KAL4973055.1
PS007070.1	15373	16088	KAL4973056.1
PS007070.1	18399	19544	KAL4973057.1
PS007070.1	20176	20675	KAL4973058.1
PS007070.1	22820	23863	KAL4973059.1
PS007070.1	24200	25359	KAL4973060.1
PS007070.1	27062	28127	KAL4973061.1
PS007070.1	30061	30588	KAL4973062.1
PS007070.1	30774	32281	KAL4973063.1
PS007070.1	34779	37137	KAL4973064.1
PS007070.1	37787	39203	KAL4973065.1
PS007070.1	39609	41240	KAL4973066.1
PS007070.1	41702	43324	KAL4973067.1
PS007070.1	44233	45006	KAL4973068.1
PS007070.1	47047	47889	KAL4973069.1
PS007070.1	48649	49046	KAL4973070.1
PS007070.1	49647	51653	KAL4973071.1
PS007070.1	52611	53137	KAL4973072.1
PS007070.1	57625	58417	KAL4973073.1
PS007070.1	58774	60408	KAL4973074.1
PS007070.1	60505	63016	KAL4973075.1
PS007070.1	64028	65148	KAL4973076.1
PS007070.1	66335	66612	KAL4973077.1
PS007070.1	69493	70408	KAL4973078.1
PS007070.1	72501	75578	KAL4973079.1
PS007070.1	78805	79457	KAL4973080.1
PS007070.1	81162	86837	KAL4973081.1
PS007070.1	87452	89667	KAL4973082.1
PS007070.1	91297	92602	KAL4973083.1
PS007070.1	92602	94829	KAL4973084.1
PS007070.1	95697	99835	KAL4973085.1
PS007070.1	99851	101263	KAL4973086.1
PS007070.1	101274	102914	KAL4973087.1
PS007070.1	103026	103679	KAL4973088.1
PS007070.1	104355	106448	KAL4973089.1
PS007070.1	107369	108458	KAL4973090.1
PS007070.1	110436	113792	KAL4973091.1
PS007071.1	2261	4020	KAL4973021.1
PS007071.1	7380	9218	KAL4973022.1
PS007071.1	10640	11278	KAL4973023.1
PS007071.1	11488	13782	KAL4973024.1
PS007071.1	14747	15364	KAL4973025.1
PS007071.1	17949	19885	KAL4973026.1
PS007071.1	19996	23059	KAL4973027.1
PS007071.1	23470	25663	KAL4973028.1
PS007071.1	26505	27930	KAL4973029.1
PS007071.1	28706	30390	KAL4973030.1
PS007071.1	30984	31945	KAL4973031.1
PS007071.1	32208	34064	KAL4973032.1
PS007071.1	36840	38287	KAL4973033.1
PS007071.1	39290	41249	KAL4973034.1
PS007071.1	42619	43156	KAL4973035.1
PS007071.1	45363	47493	KAL4973036.1
PS007071.1	49717	50128	KAL4973037.1
PS007071.1	51112	51719	KAL4973038.1
PS007071.1	55508	57504	KAL4973039.1
PS007071.1	58308	59745	KAL4973040.1
PS007071.1	61013	68658	KAL4973041.1
PS007071.1	69694	70614	KAL4973042.1
PS007071.1	70614	71443	KAL4973043.1
PS007071.1	75413	93452	KAL4973044.1
PS007071.1	97688	98608	KAL4973045.1
PS007071.1	100828	103252	KAL4973046.1
PS007071.1	103343	104893	KAL4973047.1
PS007071.1	105727	106571	KAL4973048.1
PS007071.1	107056	108459	KAL4973049.1
PS007071.1	109879	112693	KAL4973050.1
PS007071.1	113063	113501	KAL4973051.1
PS007071.1	114550	114781	KAL4973052.1
PS007072.1	2674	4168	KAL4972990.1
PS007072.1	4755	5034	KAL4972991.1
PS007072.1	8941	10135	KAL4972992.1
PS007072.1	11464	15636	KAL4972993.1
PS007072.1	16316	16769	KAL4972994.1
PS007072.1	21081	22332	KAL4972995.1
PS007072.1	24843	28668	KAL4972996.1
PS007072.1	31707	33873	KAL4972997.1
PS007072.1	34614	34782	KAL4972998.1
PS007072.1	36846	37041	KAL4972999.1
PS007072.1	37982	39243	KAL4973000.1
PS007072.1	42094	45700	KAL4973001.1
PS007072.1	50442	52618	KAL4973002.1
PS007072.1	53270	54460	KAL4973003.1
PS007072.1	55950	56913	KAL4973004.1
PS007072.1	57720	58921	KAL4973005.1
PS007072.1	68207	69569	KAL4973006.1
PS007072.1	69733	71374	KAL4973007.1
PS007072.1	71373	73907	KAL4973008.1
PS007072.1	74310	75389	KAL4973009.1
PS007072.1	75482	77810	KAL4973010.1
PS007072.1	77893	80693	KAL4973011.1
PS007072.1	81577	83644	KAL4973012.1
PS007072.1	84759	92026	KAL4973013.1
PS007072.1	92561	94775	KAL4973014.1
PS007072.1	95601	96753	KAL4973015.1
PS007072.1	98178	98478	KAL4973016.1
PS007072.1	98494	98883	KAL4973017.1
PS007072.1	101676	104849	KAL4973018.1
PS007072.1	106292	108771	KAL4973019.1
PS007072.1	111276	112358	KAL4973020.1
PS007073.1	432	1515	KAL4972953.1
PS007073.1	3915	4254	KAL4972954.1
PS007073.1	6631	8557	KAL4972955.1
PS007073.1	8785	9880	KAL4972956.1
PS007073.1	11137	12873	KAL4972957.1
PS007073.1	16952	18323	KAL4972958.1
PS007073.1	18466	19978	KAL4972959.1
PS007073.1	20456	20946	KAL4972960.1
PS007073.1	21215	25391	KAL4972961.1
PS007073.1	27458	29591	KAL4972962.1
PS007073.1	30953	35011	KAL4972963.1
PS007073.1	38163	38777	KAL4972964.1
PS007073.1	38777	39990	KAL4972965.1
PS007073.1	39552	40551	KAL4972966.1
PS007073.1	39990	40965	KAL4972967.1
PS007073.1	44533	45730	KAL4972968.1
PS007073.1	45730	47944	KAL4972969.1
PS007073.1	48912	51187	KAL4972970.1
PS007073.1	52400	53693	KAL4972971.1
PS007073.1	54541	56210	KAL4972972.1
PS007073.1	64125	65608	KAL4972973.1
PS007073.1	67140	69379	KAL4972974.1
PS007073.1	70015	73897	KAL4972975.1
PS007073.1	75579	78702	KAL4972976.1
PS007073.1	79196	80435	KAL4972977.1
PS007073.1	81002	81989	KAL4972978.1
PS007073.1	83501	85722	KAL4972979.1
PS007073.1	85974	87268	KAL4972980.1
PS007073.1	87802	89844	KAL4972981.1
PS007073.1	90322	91797	KAL4972982.1
PS007073.1	92121	93687	KAL4972983.1
PS007073.1	93780	95168	KAL4972984.1
PS007073.1	96056	98574	KAL4972985.1
PS007073.1	98926	101177	KAL4972986.1
PS007073.1	103933	105622	KAL4972987.1
PS007073.1	107900	109146	KAL4972988.1
PS007073.1	109984	113582	KAL4972989.1
PS007074.1	1281	2439	KAL4972915.1
PS007074.1	2856	4118	KAL4972916.1
PS007074.1	4537	5865	KAL4972917.1
PS007074.1	8190	16226	KAL4972918.1
PS007074.1	16742	18601	KAL4972919.1
PS007074.1	20245	21496	KAL4972920.1
PS007074.1	21561	23447	KAL4972921.1
PS007074.1	23565	24573	KAL4972922.1
PS007074.1	25230	26614	KAL4972923.1
PS007074.1	26907	30002	KAL4972924.1
PS007074.1	30002	31536	KAL4972925.1
PS007074.1	32418	33792	KAL4972926.1
PS007074.1	34270	36326	KAL4972927.1
PS007074.1	36701	38174	KAL4972928.1
PS007074.1	38847	40892	KAL4972929.1
PS007074.1	42113	43663	KAL4972930.1
PS007074.1	44002	46573	KAL4972931.1
PS007074.1	47160	53697	KAL4972932.1
PS007074.1	54475	56193	KAL4972933.1
PS007074.1	62677	63359	KAL4972934.1
PS007074.1	63860	65593	KAL4972935.1
PS007074.1	66114	66711	KAL4972936.1
PS007074.1	66920	69066	KAL4972937.1
PS007074.1	70431	71765	KAL4972938.1
PS007074.1	71710	74069	KAL4972939.1
PS007074.1	75597	78384	KAL4972940.1
PS007074.1	78525	79130	KAL4972941.1
PS007074.1	79060	80600	KAL4972942.1
PS007074.1	80895	84313	KAL4972943.1
PS007074.1	84561	85469	KAL4972944.1
PS007074.1	88763	89884	KAL4972945.1
PS007074.1	92498	93493	KAL4972946.1
PS007074.1	93969	94755	KAL4972947.1
PS007074.1	95166	96644	KAL4972948.1
PS007074.1	100014	104755	KAL4972949.1
PS007074.1	104756	105971	KAL4972950.1
PS007074.1	108234	109640	KAL4972951.1
PS007074.1	110903	111442	KAL4972952.1
PS007075.1	5564	5767	KAL4972874.1
PS007075.1	7007	7473	KAL4972875.1
PS007075.1	10657	10925	KAL4972876.1
PS007075.1	19359	20980	KAL4972877.1
PS007075.1	21996	23332	KAL4972878.1
PS007075.1	22765	27129	KAL4972879.1
PS007075.1	27823	29373	KAL4972880.1
PS007075.1	29378	30475	KAL4972881.1
PS007075.1	31066	32275	KAL4972882.1
PS007075.1	32495	33559	KAL4972883.1
PS007075.1	33514	34745	KAL4972884.1
PS007075.1	34745	36005	KAL4972885.1
PS007075.1	36324	36888	KAL4972886.1
PS007075.1	37262	38196	KAL4972887.1
PS007075.1	38298	39943	KAL4972888.1
PS007075.1	40285	41548	KAL4972889.1
PS007075.1	41386	42753	KAL4972890.1
PS007075.1	43234	44985	KAL4972891.1
PS007075.1	45062	48066	KAL4972892.1
PS007075.1	48222	50987	KAL4972893.1
PS007075.1	50991	52000	KAL4972894.1
PS007075.1	52001	52928	KAL4972895.1
PS007075.1	52929	53987	KAL4972896.1
PS007075.1	54130	55429	KAL4972897.1
PS007075.1	55585	59481	KAL4972898.1
PS007075.1	61001	62811	KAL4972899.1
PS007075.1	64257	66928	KAL4972900.1
PS007075.1	69421	71374	KAL4972901.1
PS007075.1	72282	75730	KAL4972902.1
PS007075.1	79641	82237	KAL4972903.1
PS007075.1	82270	84311	KAL4972904.1
PS007075.1	84731	85615	KAL4972905.1
PS007075.1	86428	88173	KAL4972906.1
PS007075.1	88308	90389	KAL4972907.1
PS007075.1	90376	91524	KAL4972908.1
PS007075.1	91671	94160	KAL4972909.1
PS007075.1	94308	96641	KAL4972910.1
PS007075.1	96675	99439	KAL4972911.1
PS007075.1	99392	102971	KAL4972912.1
PS007075.1	103077	104945	KAL4972913.1
PS007075.1	106456	106970	KAL4972914.1
PS007076.1	1027	3083	KAL4972836.1
PS007076.1	6567	8062	KAL4972837.1
PS007076.1	11142	12081	KAL4972838.1
PS007076.1	12642	13657	KAL4972839.1
PS007076.1	14079	15481	KAL4972840.1
PS007076.1	15703	16268	KAL4972841.1
PS007076.1	16325	17777	KAL4972842.1
PS007076.1	18222	20113	KAL4972843.1
PS007076.1	21373	23139	KAL4972844.1
PS007076.1	25216	26602	KAL4972845.1
PS007076.1	27176	28550	KAL4972846.1
PS007076.1	31181	32015	KAL4972847.1
PS007076.1	32979	35596	KAL4972848.1
PS007076.1	37566	38730	KAL4972849.1
PS007076.1	38200	38751	KAL4972850.1
PS007076.1	40539	41562	KAL4972851.1
PS007076.1	43023	44429	KAL4972852.1
PS007076.1	45791	46393	KAL4972853.1
PS007076.1	47162	49569	KAL4972854.1
PS007076.1	50673	52128	KAL4972855.1
PS007076.1	54148	54591	KAL4972856.1
PS007076.1	55049	59317	KAL4972857.1
PS007076.1	59496	61344	KAL4972858.1
PS007076.1	61821	63061	KAL4972859.1
PS007076.1	64143	66066	KAL4972860.1
PS007076.1	68494	69331	KAL4972861.1
PS007076.1	68539	71041	KAL4972862.1
PS007076.1	72171	72539	KAL4972863.1
PS007076.1	73317	76436	KAL4972864.1
PS007076.1	79084	80624	KAL4972865.1
PS007076.1	82561	84160	KAL4972866.1
PS007076.1	84715	86179	KAL4972867.1
PS007076.1	86594	88083	KAL4972868.1
PS007076.1	88338	91036	KAL4972869.1
PS007076.1	92186	93197	KAL4972870.1
PS007076.1	96349	98760	KAL4972871.1
PS007076.1	99684	101582	KAL4972872.1
PS007076.1	102711	104845	KAL4972873.1
PS007077.1	291	2988	KAL4972792.1
PS007077.1	2847	3826	KAL4972793.1
PS007077.1	5242	7921	KAL4972794.1
PS007077.1	8156	10527	KAL4972795.1
PS007077.1	10754	11845	KAL4972796.1
PS007077.1	12001	13276	KAL4972797.1
PS007077.1	13456	15495	KAL4972798.1
PS007077.1	15639	17510	KAL4972799.1
PS007077.1	19947	20672	KAL4972800.1
PS007077.1	21065	22144	KAL4972801.1
PS007077.1	22379	24199	KAL4972802.1
PS007077.1	24344	25776	KAL4972803.1
PS007077.1	25777	27034	KAL4972804.1
PS007077.1	27163	29781	KAL4972805.1
PS007077.1	29754	30616	KAL4972806.1
PS007077.1	31510	31959	KAL4972807.1
PS007077.1	31959	33365	KAL4972808.1
PS007077.1	33394	36290	KAL4972809.1
PS007077.1	36523	37776	KAL4972810.1
PS007077.1	37881	40207	KAL4972811.1
PS007077.1	40273	42529	KAL4972812.1
PS007077.1	42714	45461	KAL4972813.1
PS007077.1	51260	52023	KAL4972814.1
PS007077.1	52825	53388	KAL4972815.1
PS007077.1	54608	56680	KAL4972816.1
PS007077.1	56665	58690	KAL4972817.1
PS007077.1	59044	61006	KAL4972818.1
PS007077.1	61118	61978	KAL4972819.1
PS007077.1	61978	63485	KAL4972820.1
PS007077.1	65103	65873	KAL4972821.1
PS007077.1	66848	68066	KAL4972822.1
PS007077.1	69584	71199	KAL4972823.1
PS007077.1	72279	73557	KAL4972824.1
PS007077.1	75828	77061	KAL4972825.1
PS007077.1	77270	78435	KAL4972826.1
PS007077.1	78564	81338	KAL4972827.1
PS007077.1	81362	83640	KAL4972828.1
PS007077.1	84542	85817	KAL4972829.1
PS007077.1	86283	88550	KAL4972830.1
PS007077.1	88519	90633	KAL4972831.1
PS007077.1	91031	93805	KAL4972832.1
PS007077.1	93732	95444	KAL4972833.1
PS007077.1	95631	96405	KAL4972834.1
PS007077.1	100047	102504	KAL4972835.1
PS007078.1	1598	2331	KAL4972757.1
PS007078.1	4572	5453	KAL4972758.1
PS007078.1	5819	7397	KAL4972759.1
PS007078.1	7910	8363	KAL4972760.1
PS007078.1	8754	9938	KAL4972761.1
PS007078.1	10064	11288	KAL4972762.1
PS007078.1	12055	12770	KAL4972763.1
PS007078.1	13543	14668	KAL4972764.1
PS007078.1	15617	16691	KAL4972765.1
PS007078.1	18640	22156	KAL4972766.1
PS007078.1	23200	24726	KAL4972767.1
PS007078.1	26609	28060	KAL4972768.1
PS007078.1	28437	30429	KAL4972769.1
PS007078.1	31420	34034	KAL4972770.1
PS007078.1	34989	35592	KAL4972771.1
PS007078.1	37751	39271	KAL4972772.1
PS007078.1	39290	40777	KAL4972773.1
PS007078.1	41608	42301	KAL4972774.1
PS007078.1	42302	43968	KAL4972775.1
PS007078.1	43795	47095	KAL4972776.1
PS007078.1	47152	47538	KAL4972777.1
PS007078.1	49167	51399	KAL4972778.1
PS007078.1	53964	55573	KAL4972779.1
PS007078.1	56996	58760	KAL4972780.1
PS007078.1	59088	60513	KAL4972781.1
PS007078.1	61112	63354	KAL4972782.1
PS007078.1	63439	64336	KAL4972783.1
PS007078.1	65631	67608	KAL4972784.1
PS007078.1	67709	69661	KAL4972785.1
PS007078.1	70734	72264	KAL4972786.1
PS007078.1	74925	79203	KAL4972787.1
PS007078.1	83316	91492	KAL4972788.1
PS007078.1	92595	94408	KAL4972789.1
PS007078.1	99412	100727	KAL4972790.1
PS007078.1	103415	104329	KAL4972791.1
PS007079.1	0	278	KAL4972726.1
PS007079.1	2167	2576	KAL4972727.1
PS007079.1	4208	4775	KAL4972728.1
PS007079.1	9477	10421	KAL4972729.1
PS007079.1	10823	11933	KAL4972730.1
PS007079.1	14056	15598	KAL4972731.1
PS007079.1	15706	18048	KAL4972732.1
PS007079.1	24911	26291	KAL4972733.1
PS007079.1	26535	27978	KAL4972734.1
PS007079.1	30207	32008	KAL4972735.1
PS007079.1	34616	36615	KAL4972736.1
PS007079.1	38141	40363	KAL4972737.1
PS007079.1	43366	45430	KAL4972738.1
PS007079.1	45501	47247	KAL4972739.1
PS007079.1	53780	55644	KAL4972740.1
PS007079.1	59283	62618	KAL4972741.1
PS007079.1	62896	64415	KAL4972742.1
PS007079.1	64490	66234	KAL4972743.1
PS007079.1	66771	70974	KAL4972744.1
PS007079.1	71383	73418	KAL4972745.1
PS007079.1	74192	76728	KAL4972746.1
PS007079.1	76754	79246	KAL4972747.1
PS007079.1	80690	83513	KAL4972748.1
PS007079.1	84310	85236	KAL4972749.1
PS007079.1	87239	87795	KAL4972750.1
PS007079.1	88039	89147	KAL4972751.1
PS007079.1	89161	91782	KAL4972752.1
PS007079.1	92197	94621	KAL4972753.1
PS007079.1	94670	96703	KAL4972754.1
PS007079.1	96757	97639	KAL4972755.1
PS007079.1	100260	101768	KAL4972756.1
PS007080.1	1776	3969	KAL4972690.1
PS007080.1	3969	5624	KAL4972691.1
PS007080.1	6006	7689	KAL4972692.1
PS007080.1	8167	10317	KAL4972693.1
PS007080.1	10723	13506	KAL4972694.1
PS007080.1	13669	14340	KAL4972695.1
PS007080.1	14553	16324	KAL4972696.1
PS007080.1	18003	20182	KAL4972697.1
PS007080.1	19760	24074	KAL4972698.1
PS007080.1	24252	25693	KAL4972699.1
PS007080.1	25675	27472	KAL4972700.1
PS007080.1	27374	29549	KAL4972701.1
PS007080.1	29587	32577	KAL4972702.1
PS007080.1	33595	35082	KAL4972703.1
PS007080.1	37526	40087	KAL4972704.1
PS007080.1	46028	46931	KAL4972705.1
PS007080.1	47561	50479	KAL4972706.1
PS007080.1	50498	51698	KAL4972707.1
PS007080.1	52314	52767	KAL4972708.1
PS007080.1	53651	55000	KAL4972709.1
PS007080.1	56695	56931	KAL4972710.1
PS007080.1	57032	57517	KAL4972711.1
PS007080.1	57545	58630	KAL4972712.1
PS007080.1	59028	60835	KAL4972713.1
PS007080.1	66682	72461	KAL4972714.1
PS007080.1	72571	73587	KAL4972715.1
PS007080.1	73781	78604	KAL4972716.1
PS007080.1	78457	79107	KAL4972717.1
PS007080.1	79411	81204	KAL4972718.1
PS007080.1	81611	83496	KAL4972719.1
PS007080.1	85489	86669	KAL4972720.1
PS007080.1	86713	91173	KAL4972721.1
PS007080.1	91414	92473	KAL4972722.1
PS007080.1	93332	94904	KAL4972723.1
PS007080.1	95047	96149	KAL4972724.1
PS007080.1	98011	101656	KAL4972725.1
PS007081.1	679	1681	KAL4972655.1
PS007081.1	4294	5405	KAL4972656.1
PS007081.1	8425	10262	KAL4972657.1
PS007081.1	12358	14227	KAL4972658.1
PS007081.1	15126	16736	KAL4972659.1
PS007081.1	16609	17507	KAL4972660.1
PS007081.1	17507	18174	KAL4972661.1
PS007081.1	18010	18924	KAL4972662.1
PS007081.1	22520	24089	KAL4972663.1
PS007081.1	24880	29251	KAL4972664.1
PS007081.1	29232	29726	KAL4972665.1
PS007081.1	30124	32491	KAL4972666.1
PS007081.1	33147	36853	KAL4972667.1
PS007081.1	37212	39936	KAL4972668.1
PS007081.1	45210	48373	KAL4972669.1
PS007081.1	49696	51304	KAL4972670.1
PS007081.1	51140	51824	KAL4972671.1
PS007081.1	54144	55605	KAL4972672.1
PS007081.1	55791	58979	KAL4972673.1
PS007081.1	62258	64002	KAL4972674.1
PS007081.1	68443	72144	KAL4972675.1
PS007081.1	72169	72669	KAL4972676.1
PS007081.1	72810	76530	KAL4972677.1
PS007081.1	79821	80987	KAL4972678.1
PS007081.1	81542	82744	KAL4972679.1
PS007081.1	82180	82747	KAL4972680.1
PS007081.1	84281	86462	KAL4972681.1
PS007081.1	86890	87747	KAL4972682.1
PS007081.1	88028	89033	KAL4972683.1
PS007081.1	89162	92116	KAL4972684.1
PS007081.1	92931	95343	KAL4972685.1
PS007081.1	95893	97181	KAL4972686.1
PS007081.1	97205	98835	KAL4972687.1
PS007081.1	98807	100167	KAL4972688.1
PS007081.1	101077	101844	KAL4972689.1
PS007082.1	140	1428	KAL4972613.1
PS007082.1	3328	4119	KAL4972614.1
PS007082.1	6205	7054	KAL4972615.1
PS007082.1	7552	7806	KAL4972616.1
PS007082.1	8865	9921	KAL4972617.1
PS007082.1	11355	13281	KAL4972618.1
PS007082.1	13532	14195	KAL4972619.1
PS007082.1	14830	16413	KAL4972620.1
PS007082.1	16472	17186	KAL4972621.1
PS007082.1	17456	19221	KAL4972622.1
PS007082.1	20585	22764	KAL4972623.1
PS007082.1	23089	24600	KAL4972624.1
PS007082.1	24842	25549	KAL4972625.1
PS007082.1	25549	26716	KAL4972626.1
PS007082.1	26979	28957	KAL4972627.1
PS007082.1	29261	31421	KAL4972628.1
PS007082.1	31669	33339	KAL4972629.1
PS007082.1	33324	34126	KAL4972630.1
PS007082.1	34308	39053	KAL4972631.1
PS007082.1	39835	40199	KAL4972632.1
PS007082.1	40641	41235	KAL4972633.1
PS007082.1	41626	43911	KAL4972634.1
PS007082.1	45042	46933	KAL4972635.1
PS007082.1	47170	48358	KAL4972636.1
PS007082.1	51174	51713	KAL4972637.1
PS007082.1	53254	54272	KAL4972638.1
PS007082.1	54521	56309	KAL4972639.1
PS007082.1	56796	58010	KAL4972640.1
PS007082.1	58910	61192	KAL4972641.1
PS007082.1	61386	63203	KAL4972642.1
PS007082.1	63851	65706	KAL4972643.1
PS007082.1	66364	67631	KAL4972644.1
PS007082.1	69213	69970	KAL4972645.1
PS007082.1	70631	72344	KAL4972646.1
PS007082.1	74422	75296	KAL4972647.1
PS007082.1	77071	79496	KAL4972648.1
PS007082.1	79677	80697	KAL4972649.1
PS007082.1	82391	84107	KAL4972650.1
PS007082.1	85011	87508	KAL4972651.1
PS007082.1	88252	90239	KAL4972652.1
PS007082.1	94910	95661	KAL4972653.1
PS007082.1	96407	97742	KAL4972654.1
PS007083.1	4529	7352	KAL4972587.1
PS007083.1	7685	8762	KAL4972588.1
PS007083.1	11321	13342	KAL4972589.1
PS007083.1	14049	15381	KAL4972590.1
PS007083.1	18054	19606	KAL4972591.1
PS007083.1	19845	20266	KAL4972592.1
PS007083.1	21248	23134	KAL4972593.1
PS007083.1	23421	25045	KAL4972594.1
PS007083.1	25148	27042	KAL4972595.1
PS007083.1	27279	28251	KAL4972596.1
PS007083.1	29121	30474	KAL4972597.1
PS007083.1	30821	32689	KAL4972598.1
PS007083.1	32979	34437	KAL4972599.1
PS007083.1	34704	39294	KAL4972600.1
PS007083.1	44402	46628	KAL4972601.1
PS007083.1	47973	54807	KAL4972602.1
PS007083.1	66414	67449	KAL4972603.1
PS007083.1	68893	69456	KAL4972604.1
PS007083.1	69715	74091	KAL4972605.1
PS007083.1	78117	80109	KAL4972606.1
PS007083.1	80456	81882	KAL4972607.1
PS007083.1	82934	85887	KAL4972608.1
PS007083.1	86876	88502	KAL4972609.1
PS007083.1	90608	91197	KAL4972610.1
PS007083.1	91625	94113	KAL4972611.1
PS007083.1	96148	96384	KAL4972612.1
PS007084.1	468	1222	KAL4972552.1
PS007084.1	2080	4106	KAL4972553.1
PS007084.1	5145	8164	KAL4972554.1
PS007084.1	8164	9675	KAL4972555.1
PS007084.1	10488	11972	KAL4972556.1
PS007084.1	12761	13590	KAL4972557.1
PS007084.1	14012	15294	KAL4972558.1
PS007084.1	16027	16709	KAL4972559.1
PS007084.1	17028	19377	KAL4972560.1
PS007084.1	21440	24179	KAL4972561.1
PS007084.1	24742	27391	KAL4972562.1
PS007084.1	27665	28356	KAL4972563.1
PS007084.1	30408	31259	KAL4972564.1
PS007084.1	33783	35061	KAL4972565.1
PS007084.1	35842	37255	KAL4972566.1
PS007084.1	42661	44127	KAL4972567.1
PS007084.1	44223	45624	KAL4972568.1
PS007084.1	46027	47638	KAL4972569.1
PS007084.1	47777	51481	KAL4972570.1
PS007084.1	51809	54174	KAL4972571.1
PS007084.1	54523	55345	KAL4972572.1
PS007084.1	55504	57859	KAL4972573.1
PS007084.1	57859	62917	KAL4972574.1
PS007084.1	63092	66540	KAL4972575.1
PS007084.1	67191	69970	KAL4972576.1
PS007084.1	70476	72101	KAL4972577.1
PS007084.1	72413	76545	KAL4972578.1
PS007084.1	77292	78709	KAL4972579.1
PS007084.1	78738	80418	KAL4972580.1
PS007084.1	81368	84107	KAL4972581.1
PS007084.1	84661	85645	KAL4972582.1
PS007084.1	85608	88521	KAL4972583.1
PS007084.1	88962	90813	KAL4972584.1
PS007084.1	91080	93757	KAL4972585.1
PS007084.1	94333	94987	KAL4972586.1
PS007085.1	6435	7739	KAL4972522.1
PS007085.1	7747	8653	KAL4972523.1
PS007085.1	8807	10318	KAL4972524.1
PS007085.1	10456	12646	KAL4972525.1
PS007085.1	13639	15107	KAL4972526.1
PS007085.1	15488	17928	KAL4972527.1
PS007085.1	18704	20054	KAL4972528.1
PS007085.1	20266	22355	KAL4972529.1
PS007085.1	22505	23333	KAL4972530.1
PS007085.1	23799	26104	KAL4972531.1
PS007085.1	28348	31334	KAL4972532.1
PS007085.1	32271	32612	KAL4972533.1
PS007085.1	33261	39932	KAL4972534.1
PS007085.1	41380	42540	KAL4972535.1
PS007085.1	43223	46651	KAL4972536.1
PS007085.1	46642	48371	KAL4972537.1
PS007085.1	48474	51377	KAL4972538.1
PS007085.1	53238	54468	KAL4972539.1
PS007085.1	54952	58524	KAL4972540.1
PS007085.1	59018	61310	KAL4972541.1
PS007085.1	61607	63084	KAL4972542.1
PS007085.1	63084	66812	KAL4972543.1
PS007085.1	68552	72166	KAL4972544.1
PS007085.1	74756	78079	KAL4972545.1
PS007085.1	78089	80331	KAL4972546.1
PS007085.1	80558	85554	KAL4972547.1
PS007085.1	86586	88774	KAL4972548.1
PS007085.1	89220	90259	KAL4972549.1
PS007085.1	91547	92359	KAL4972550.1
PS007085.1	92765	94885	KAL4972551.1
PS007086.1	221	2054	KAL4972492.1
PS007086.1	2220	4260	KAL4972493.1
PS007086.1	4707	6280	KAL4972494.1
PS007086.1	7203	8863	KAL4972495.1
PS007086.1	9046	9651	KAL4972496.1
PS007086.1	10311	12951	KAL4972497.1
PS007086.1	13443	16287	KAL4972498.1
PS007086.1	20526	21736	KAL4972499.1
PS007086.1	22201	24311	KAL4972500.1
PS007086.1	29675	33243	KAL4972501.1
PS007086.1	36839	37829	KAL4972502.1
PS007086.1	44033	46011	KAL4972503.1
PS007086.1	47353	49053	KAL4972504.1
PS007086.1	49925	50565	KAL4972505.1
PS007086.1	50855	52763	KAL4972506.1
PS007086.1	52928	53563	KAL4972507.1
PS007086.1	53939	59327	KAL4972508.1
PS007086.1	61288	64048	KAL4972509.1
PS007086.1	64540	65910	KAL4972510.1
PS007086.1	69250	70174	KAL4972511.1
PS007086.1	71539	73703	KAL4972512.1
PS007086.1	76582	78367	KAL4972513.1
PS007086.1	78390	78946	KAL4972514.1
PS007086.1	79064	79668	KAL4972515.1
PS007086.1	80503	81553	KAL4972516.1
PS007086.1	82439	84312	KAL4972517.1
PS007086.1	85100	87089	KAL4972518.1
PS007086.1	87812	89230	KAL4972519.1
PS007086.1	90047	91373	KAL4972520.1
PS007086.1	92607	93975	KAL4972521.1
PS007087.1	580	907	KAL4972461.1
PS007087.1	3194	5061	KAL4972462.1
PS007087.1	5226	6806	KAL4972463.1
PS007087.1	6964	9887	KAL4972464.1
PS007087.1	9937	12812	KAL4972465.1
PS007087.1	14867	19515	KAL4972466.1
PS007087.1	20163	21758	KAL4972467.1
PS007087.1	26356	28434	KAL4972468.1
PS007087.1	28436	29270	KAL4972469.1
PS007087.1	29718	31332	KAL4972470.1
PS007087.1	30984	31359	KAL4972471.1
PS007087.1	31675	32309	KAL4972472.1
PS007087.1	34602	35439	KAL4972473.1
PS007087.1	36801	38471	KAL4972474.1
PS007087.1	39000	40048	KAL4972475.1
PS007087.1	40038	41684	KAL4972476.1
PS007087.1	43005	44639	KAL4972477.1
PS007087.1	45011	45653	KAL4972478.1
PS007087.1	52477	54703	KAL4972479.1
PS007087.1	55926	57223	KAL4972480.1
PS007087.1	59539	60482	KAL4972481.1
PS007087.1	60803	62667	KAL4972482.1
PS007087.1	62575	66914	KAL4972483.1
PS007087.1	70467	70955	KAL4972484.1
PS007087.1	72792	75566	KAL4972485.1
PS007087.1	75693	79237	KAL4972486.1
PS007087.1	79583	81622	KAL4972487.1
PS007087.1	81892	83732	KAL4972488.1
PS007087.1	84086	86016	KAL4972489.1
PS007087.1	86518	86965	KAL4972490.1
PS007087.1	89693	91354	KAL4972491.1
PS007088.1	3227	6633	KAL4972435.1
PS007088.1	6633	8322	KAL4972436.1
PS007088.1	8528	11494	KAL4972437.1
PS007088.1	11748	18082	KAL4972438.1
PS007088.1	19112	25752	KAL4972439.1
PS007088.1	25904	28052	KAL4972440.1
PS007088.1	29140	30388	KAL4972441.1
PS007088.1	34181	35588	KAL4972442.1
PS007088.1	35588	37177	KAL4972443.1
PS007088.1	37242	39782	KAL4972444.1
PS007088.1	39957	41293	KAL4972445.1
PS007088.1	41862	43658	KAL4972446.1
PS007088.1	43800	45793	KAL4972447.1
PS007088.1	46254	47847	KAL4972448.1
PS007088.1	49478	51002	KAL4972449.1
PS007088.1	51302	52479	KAL4972450.1
PS007088.1	52913	55484	KAL4972451.1
PS007088.1	55619	57668	KAL4972452.1
PS007088.1	57748	59625	KAL4972453.1
PS007088.1	59651	62702	KAL4972454.1
PS007088.1	63475	64264	KAL4972455.1
PS007088.1	64218	64575	KAL4972456.1
PS007088.1	72251	73451	KAL4972457.1
PS007088.1	74754	75802	KAL4972458.1
PS007088.1	76402	77661	KAL4972459.1
PS007088.1	88279	88539	KAL4972460.1
PS007089.1	1097	2702	KAL4972403.1
PS007089.1	4488	6139	KAL4972404.1
PS007089.1	6563	7929	KAL4972405.1
PS007089.1	8432	8807	KAL4972406.1
PS007089.1	9767	10354	KAL4972407.1
PS007089.1	12498	13333	KAL4972408.1
PS007089.1	14343	16997	KAL4972409.1
PS007089.1	17054	17782	KAL4972410.1
PS007089.1	17792	20034	KAL4972411.1
PS007089.1	20102	23202	KAL4972412.1
PS007089.1	24025	26001	KAL4972413.1
PS007089.1	26494	28381	KAL4972414.1
PS007089.1	29035	30970	KAL4972415.1
PS007089.1	31170	36340	KAL4972416.1
PS007089.1	36906	38879	KAL4972417.1
PS007089.1	39403	41013	KAL4972418.1
PS007089.1	42691	43446	KAL4972419.1
PS007089.1	44485	46068	KAL4972420.1
PS007089.1	46753	47314	KAL4972421.1
PS007089.1	47553	50370	KAL4972422.1
PS007089.1	50993	53111	KAL4972423.1
PS007089.1	55445	56004	KAL4972424.1
PS007089.1	56004	58251	KAL4972425.1
PS007089.1	60580	61893	KAL4972426.1
PS007089.1	63129	64202	KAL4972427.1
PS007089.1	66900	69031	KAL4972428.1
PS007089.1	69140	70038	KAL4972429.1
PS007089.1	72113	76509	KAL4972430.1
PS007089.1	79570	80733	KAL4972431.1
PS007089.1	81187	82874	KAL4972432.1
PS007089.1	82981	84844	KAL4972433.1
PS007089.1	86348	88900	KAL4972434.1
PS007090.1	7346	7561	KAL4972383.1
PS007090.1	19293	19730	KAL4972384.1
PS007090.1	28864	29701	KAL4972385.1
PS007090.1	29707	31141	KAL4972386.1
PS007090.1	33475	34813	KAL4972387.1
PS007090.1	35179	36665	KAL4972388.1
PS007090.1	36658	37642	KAL4972389.1
PS007090.1	39257	43141	KAL4972390.1
PS007090.1	43980	45706	KAL4972391.1
PS007090.1	45775	48590	KAL4972392.1
PS007090.1	49250	51317	KAL4972393.1
PS007090.1	58126	61354	KAL4972394.1
PS007090.1	62070	63135	KAL4972395.1
PS007090.1	63452	65132	KAL4972396.1
PS007090.1	65311	69035	KAL4972397.1
PS007090.1	69262	70986	KAL4972398.1
PS007090.1	71480	72809	KAL4972399.1
PS007090.1	72996	75646	KAL4972400.1
PS007090.1	76184	82589	KAL4972401.1
PS007090.1	86152	86610	KAL4972402.1
PS007091.1	753	1323	KAL4972355.1
PS007091.1	2523	4272	KAL4972356.1
PS007091.1	4924	5284	KAL4972357.1
PS007091.1	9509	10536	KAL4972358.1
PS007091.1	11416	12935	KAL4972359.1
PS007091.1	13539	14564	KAL4972360.1
PS007091.1	17160	18505	KAL4972361.1
PS007091.1	18265	19435	KAL4972362.1
PS007091.1	19450	21813	KAL4972363.1
PS007091.1	23291	25441	KAL4972364.1
PS007091.1	27473	28265	KAL4972365.1
PS007091.1	29402	30218	KAL4972366.1
PS007091.1	32000	34844	KAL4972367.1
PS007091.1	33924	34682	KAL4972368.1
PS007091.1	35448	36144	KAL4972369.1
PS007091.1	37892	39249	KAL4972370.1
PS007091.1	39503	39837	KAL4972371.1
PS007091.1	42010	43171	KAL4972372.1
PS007091.1	49991	53078	KAL4972373.1
PS007091.1	56585	57996	KAL4972374.1
PS007091.1	60555	62827	KAL4972375.1
PS007091.1	63475	63982	KAL4972376.1
PS007091.1	64750	67427	KAL4972377.1
PS007091.1	67738	68633	KAL4972378.1
PS007091.1	75045	76221	KAL4972379.1
PS007091.1	77272	79560	KAL4972380.1
PS007091.1	80003	81140	KAL4972381.1
PS007091.1	84463	86192	KAL4972382.1
PS007092.1	777	8662	KAL4972330.1
PS007092.1	9514	10753	KAL4972331.1
PS007092.1	11313	13600	KAL4972332.1
PS007092.1	14071	18059	KAL4972333.1
PS007092.1	18367	19348	KAL4972334.1
PS007092.1	19482	19959	KAL4972335.1
PS007092.1	22509	23032	KAL4972336.1
PS007092.1	23246	24620	KAL4972337.1
PS007092.1	25649	27758	KAL4972338.1
PS007092.1	29067	30513	KAL4972339.1
PS007092.1	31772	33615	KAL4972340.1
PS007092.1	36073	39062	KAL4972341.1
PS007092.1	39074	41247	KAL4972342.1
PS007092.1	42448	57265	KAL4972343.1
PS007092.1	57748	59148	KAL4972344.1
PS007092.1	59953	61999	KAL4972345.1
PS007092.1	65613	66942	KAL4972346.1
PS007092.1	67047	67901	KAL4972347.1
PS007092.1	68202	68568	KAL4972348.1
PS007092.1	69829	70132	KAL4972349.1
PS007092.1	70845	71698	KAL4972350.1
PS007092.1	72160	73415	KAL4972351.1
PS007092.1	73879	75165	KAL4972352.1
PS007092.1	76639	77620	KAL4972353.1
PS007092.1	77993	79602	KAL4972354.1
PS007093.1	427	2430	KAL4972307.1
PS007093.1	3384	5919	KAL4972308.1
PS007093.1	8254	10825	KAL4972309.1
PS007093.1	11371	13923	KAL4972310.1
PS007093.1	14201	17634	KAL4972311.1
PS007093.1	18642	20096	KAL4972312.1
PS007093.1	20096	20607	KAL4972313.1
PS007093.1	22167	22921	KAL4972314.1
PS007093.1	23175	26543	KAL4972315.1
PS007093.1	26861	30065	KAL4972316.1
PS007093.1	30454	31902	KAL4972317.1
PS007093.1	32954	34757	KAL4972318.1
PS007093.1	34757	35165	KAL4972319.1
PS007093.1	36926	38027	KAL4972320.1
PS007093.1	37925	39231	KAL4972321.1
PS007093.1	42641	44275	KAL4972322.1
PS007093.1	45555	45906	KAL4972323.1
PS007093.1	49651	50555	KAL4972324.1
PS007093.1	51629	54623	KAL4972325.1
PS007093.1	58384	60615	KAL4972326.1
PS007093.1	64220	65791	KAL4972327.1
PS007093.1	67659	68562	KAL4972328.1
PS007093.1	68681	71930	KAL4972329.1
PS007094.1	1617	4039	KAL4972278.1
PS007094.1	9906	11861	KAL4972279.1
PS007094.1	12442	14121	KAL4972280.1
PS007094.1	14896	16076	KAL4972281.1
PS007094.1	16076	17853	KAL4972282.1
PS007094.1	18411	19783	KAL4972283.1
PS007094.1	20362	22358	KAL4972284.1
PS007094.1	22743	23914	KAL4972285.1
PS007094.1	25738	26731	KAL4972286.1
PS007094.1	27162	27891	KAL4972287.1
PS007094.1	29699	31607	KAL4972288.1
PS007094.1	32396	33583	KAL4972289.1
PS007094.1	34321	36054	KAL4972290.1
PS007094.1	35437	36711	KAL4972291.1
PS007094.1	36718	37665	KAL4972292.1
PS007094.1	39190	40598	KAL4972293.1
PS007094.1	40982	42759	KAL4972294.1
PS007094.1	42981	44874	KAL4972295.1
PS007094.1	45171	46796	KAL4972296.1
PS007094.1	49627	50542	KAL4972297.1
PS007094.1	52724	53211	KAL4972298.1
PS007094.1	55225	56440	KAL4972299.1
PS007094.1	57620	57902	KAL4972300.1
PS007094.1	58337	59450	KAL4972301.1
PS007094.1	59522	61276	KAL4972302.1
PS007094.1	66369	68498	KAL4972303.1
PS007094.1	68920	70511	KAL4972304.1
PS007094.1	71280	71658	KAL4972305.1
PS007094.1	75382	75812	KAL4972306.1
PS007095.1	1814	3514	KAL4972250.1
PS007095.1	5151	7603	KAL4972251.1
PS007095.1	10090	12307	KAL4972252.1
PS007095.1	12384	14941	KAL4972253.1
PS007095.1	15284	17384	KAL4972254.1
PS007095.1	18120	20725	KAL4972255.1
PS007095.1	24874	27993	KAL4972256.1
PS007095.1	28807	30129	KAL4972257.1
PS007095.1	34271	35616	KAL4972258.1
PS007095.1	35999	36656	KAL4972259.1
PS007095.1	36951	37974	KAL4972260.1
PS007095.1	38507	39475	KAL4972261.1
PS007095.1	39701	40139	KAL4972262.1
PS007095.1	40708	41740	KAL4972263.1
PS007095.1	45621	46695	KAL4972264.1
PS007095.1	48249	49107	KAL4972265.1
PS007095.1	49383	50671	KAL4972266.1
PS007095.1	50911	52095	KAL4972267.1
PS007095.1	52095	52944	KAL4972268.1
PS007095.1	52838	53396	KAL4972269.1
PS007095.1	53660	56638	KAL4972270.1
PS007095.1	58937	59198	KAL4972271.1
PS007095.1	59695	60103	KAL4972272.1
PS007095.1	60472	63138	KAL4972273.1
PS007095.1	64861	67079	KAL4972274.1
PS007095.1	67962	71674	KAL4972275.1
PS007095.1	72049	72379	KAL4972276.1
PS007095.1	73015	75762	KAL4972277.1
PS007096.1	1330	2211	KAL4972218.1
PS007096.1	2430	3786	KAL4972219.1
PS007096.1	3759	4539	KAL4972220.1
PS007096.1	5041	6028	KAL4972221.1
PS007096.1	6122	7186	KAL4972222.1
PS007096.1	8853	10716	KAL4972223.1
PS007096.1	11428	12833	KAL4972224.1
PS007096.1	12864	13874	KAL4972225.1
PS007096.1	14180	16520	KAL4972226.1
PS007096.1	16665	18078	KAL4972227.1
PS007096.1	18629	20748	KAL4972228.1
PS007096.1	21335	22234	KAL4972229.1
PS007096.1	22458	23543	KAL4972230.1
PS007096.1	23912	24990	KAL4972231.1
PS007096.1	27263	30293	KAL4972232.1
PS007096.1	34129	34840	KAL4972233.1
PS007096.1	34991	36235	KAL4972234.1
PS007096.1	38352	39686	KAL4972235.1
PS007096.1	41249	42984	KAL4972236.1
PS007096.1	44725	46459	KAL4972237.1
PS007096.1	47335	47650	KAL4972238.1
PS007096.1	48829	50072	KAL4972239.1
PS007096.1	50405	51224	KAL4972240.1
PS007096.1	51132	51957	KAL4972241.1
PS007096.1	52640	53484	KAL4972242.1
PS007096.1	55202	56181	KAL4972243.1
PS007096.1	56410	57786	KAL4972244.1
PS007096.1	60040	62173	KAL4972245.1
PS007096.1	62932	63768	KAL4972246.1
PS007096.1	70634	71928	KAL4972247.1
PS007096.1	72150	74365	KAL4972248.1
PS007096.1	75347	75588	KAL4972249.1
PS007097.1	601	2124	KAL4972187.1
PS007097.1	2364	3692	KAL4972188.1
PS007097.1	3771	5030	KAL4972189.1
PS007097.1	5578	7139	KAL4972190.1
PS007097.1	7128	9084	KAL4972191.1
PS007097.1	9589	12332	KAL4972192.1
PS007097.1	12805	14561	KAL4972193.1
PS007097.1	14593	17003	KAL4972194.1
PS007097.1	17446	18566	KAL4972195.1
PS007097.1	18910	22525	KAL4972196.1
PS007097.1	22850	25617	KAL4972197.1
PS007097.1	25643	27306	KAL4972198.1
PS007097.1	27553	30097	KAL4972199.1
PS007097.1	30225	31558	KAL4972200.1
PS007097.1	31740	32757	KAL4972201.1
PS007097.1	32735	34633	KAL4972202.1
PS007097.1	35119	37331	KAL4972203.1
PS007097.1	37655	40312	KAL4972204.1
PS007097.1	40361	43139	KAL4972205.1
PS007097.1	43143	44709	KAL4972206.1
PS007097.1	44689	45808	KAL4972207.1
PS007097.1	48208	49732	KAL4972208.1
PS007097.1	49870	50407	KAL4972209.1
PS007097.1	53311	54552	KAL4972210.1
PS007097.1	55179	55680	KAL4972211.1
PS007097.1	59032	60093	KAL4972212.1
PS007097.1	60512	62050	KAL4972213.1
PS007097.1	63593	64871	KAL4972214.1
PS007097.1	66927	68039	KAL4972215.1
PS007097.1	68392	71156	KAL4972216.1
PS007097.1	72302	74115	KAL4972217.1
PS007098.1	1076	2639	KAL4972158.1
PS007098.1	2689	4031	KAL4972159.1
PS007098.1	4263	7300	KAL4972160.1
PS007098.1	8760	9927	KAL4972161.1
PS007098.1	10705	13130	KAL4972162.1
PS007098.1	14378	15399	KAL4972163.1
PS007098.1	15559	16915	KAL4972164.1
PS007098.1	16940	20623	KAL4972165.1
PS007098.1	20765	22286	KAL4972166.1
PS007098.1	22417	23545	KAL4972167.1
PS007098.1	25533	26712	KAL4972168.1
PS007098.1	26624	27587	KAL4972169.1
PS007098.1	27069	28909	KAL4972170.1
PS007098.1	28881	30173	KAL4972171.1
PS007098.1	30126	32262	KAL4972172.1
PS007098.1	33872	35251	KAL4972173.1
PS007098.1	38249	40215	KAL4972174.1
PS007098.1	41281	42435	KAL4972175.1
PS007098.1	42524	43966	KAL4972176.1
PS007098.1	44150	45106	KAL4972177.1
PS007098.1	45521	47302	KAL4972178.1
PS007098.1	47283	50522	KAL4972179.1
PS007098.1	51745	53677	KAL4972180.1
PS007098.1	55740	56340	KAL4972181.1
PS007098.1	56588	59463	KAL4972182.1
PS007098.1	59463	62748	KAL4972183.1
PS007098.1	62952	66398	KAL4972184.1
PS007098.1	68089	71740	KAL4972185.1
PS007098.1	71741	73087	KAL4972186.1
PS007099.1	330	1592	KAL4972132.1
PS007099.1	4772	5621	KAL4972133.1
PS007099.1	6102	6803	KAL4972134.1
PS007099.1	7679	8378	KAL4972135.1
PS007099.1	7679	9886	KAL4972136.1
PS007099.1	11858	12557	KAL4972137.1
PS007099.1	12683	15474	KAL4972138.1
PS007099.1	16732	20480	KAL4972139.1
PS007099.1	22143	22616	KAL4972140.1
PS007099.1	22870	23423	KAL4972141.1
PS007099.1	29571	31086	KAL4972142.1
PS007099.1	33920	35245	KAL4972143.1
PS007099.1	37220	37932	KAL4972144.1
PS007099.1	38480	39426	KAL4972145.1
PS007099.1	41902	43773	KAL4972146.1
PS007099.1	47181	47397	KAL4972147.1
PS007099.1	48409	50187	KAL4972148.1
PS007099.1	50863	51360	KAL4972149.1
PS007099.1	51637	54135	KAL4972150.1
PS007099.1	54379	56203	KAL4972151.1
PS007099.1	56235	58384	KAL4972152.1
PS007099.1	58585	61263	KAL4972153.1
PS007099.1	61263	62623	KAL4972154.1
PS007099.1	62720	64100	KAL4972155.1
PS007099.1	64227	66792	KAL4972156.1
PS007099.1	67713	69485	KAL4972157.1
PS007100.1	14	1330	KAL4972107.1
PS007100.1	2048	3176	KAL4972108.1
PS007100.1	3711	5179	KAL4972109.1
PS007100.1	5469	7018	KAL4972110.1
PS007100.1	7538	9156	KAL4972111.1
PS007100.1	10479	11283	KAL4972112.1
PS007100.1	12195	12602	KAL4972113.1
PS007100.1	14986	16208	KAL4972114.1
PS007100.1	17016	18396	KAL4972115.1
PS007100.1	19226	20603	KAL4972116.1
PS007100.1	21035	22069	KAL4972117.1
PS007100.1	23151	23985	KAL4972118.1
PS007100.1	25429	27789	KAL4972119.1
PS007100.1	28870	31021	KAL4972120.1
PS007100.1	31958	33553	KAL4972121.1
PS007100.1	34326	35982	KAL4972122.1
PS007100.1	38869	40232	KAL4972123.1
PS007100.1	40670	41800	KAL4972124.1
PS007100.1	42646	43467	KAL4972125.1
PS007100.1	44494	46120	KAL4972126.1
PS007100.1	46453	47809	KAL4972127.1
PS007100.1	48177	49587	KAL4972128.1
PS007100.1	49871	50903	KAL4972129.1
PS007100.1	52141	60236	KAL4972130.1
PS007100.1	63243	65314	KAL4972131.1
PS007101.1	327	3140	KAL4972076.1
PS007101.1	3632	4259	KAL4972078.1
PS007101.1	3632	9422	KAL4972077.1
PS007101.1	9536	11178	KAL4972079.1
PS007101.1	11399	13095	KAL4972080.1
PS007101.1	13300	15195	KAL4972081.1
PS007101.1	16470	17223	KAL4972082.1
PS007101.1	17223	19434	KAL4972083.1
PS007101.1	19806	20972	KAL4972084.1
PS007101.1	22170	24081	KAL4972085.1
PS007101.1	29210	30855	KAL4972086.1
PS007101.1	30856	31749	KAL4972087.1
PS007101.1	32054	33553	KAL4972088.1
PS007101.1	33673	35268	KAL4972089.1
PS007101.1	35275	37040	KAL4972090.1
PS007101.1	37269	38211	KAL4972091.1
PS007101.1	38269	39395	KAL4972092.1
PS007101.1	39529	41811	KAL4972093.1
PS007101.1	41829	42953	KAL4972094.1
PS007101.1	43404	44409	KAL4972095.1
PS007101.1	47004	50510	KAL4972096.1
PS007101.1	50559	52060	KAL4972097.1
PS007101.1	52481	54010	KAL4972098.1
PS007101.1	54635	56106	KAL4972099.1
PS007101.1	56106	57429	KAL4972100.1
PS007101.1	57539	60710	KAL4972101.1
PS007101.1	60901	61949	KAL4972102.1
PS007101.1	61928	62787	KAL4972103.1
PS007101.1	63228	65359	KAL4972104.1
PS007101.1	65492	67419	KAL4972105.1
PS007101.1	67412	68569	KAL4972106.1
PS007102.1	542	1124	KAL4972053.1
PS007102.1	2965	3917	KAL4972054.1
PS007102.1	3980	4595	KAL4972055.1
PS007102.1	4595	8734	KAL4972056.1
PS007102.1	11848	13347	KAL4972057.1
PS007102.1	14103	14870	KAL4972058.1
PS007102.1	15932	17280	KAL4972059.1
PS007102.1	24002	26162	KAL4972060.1
PS007102.1	26216	27387	KAL4972061.1
PS007102.1	27045	27677	KAL4972062.1
PS007102.1	27363	29687	KAL4972063.1
PS007102.1	29689	31815	KAL4972064.1
PS007102.1	32069	33898	KAL4972065.1
PS007102.1	34424	35812	KAL4972066.1
PS007102.1	38843	40786	KAL4972067.1
PS007102.1	41445	42855	KAL4972068.1
PS007102.1	45288	48559	KAL4972069.1
PS007102.1	48984	50643	KAL4972070.1
PS007102.1	50820	53930	KAL4972071.1
PS007102.1	55590	56597	KAL4972072.1
PS007102.1	60348	62405	KAL4972073.1
PS007102.1	63507	66089	KAL4972074.1
PS007102.1	66066	68469	KAL4972075.1
PS007103.1	943	2151	KAL4972029.1
PS007103.1	4556	5571	KAL4972030.1
PS007103.1	5796	6047	KAL4972031.1
PS007103.1	7724	9719	KAL4972032.1
PS007103.1	9800	11493	KAL4972033.1
PS007103.1	12138	15832	KAL4972034.1
PS007103.1	16695	17732	KAL4972035.1
PS007103.1	20863	23330	KAL4972036.1
PS007103.1	24437	25698	KAL4972037.1
PS007103.1	29708	31414	KAL4972038.1
PS007103.1	32008	32977	KAL4972039.1
PS007103.1	37566	39152	KAL4972040.1
PS007103.1	39184	41145	KAL4972041.1
PS007103.1	41725	44061	KAL4972042.1
PS007103.1	46389	47468	KAL4972043.1
PS007103.1	48348	49709	KAL4972044.1
PS007103.1	51785	53403	KAL4972045.1
PS007103.1	55864	56785	KAL4972046.1
PS007103.1	57480	59201	KAL4972047.1
PS007103.1	59396	60583	KAL4972048.1
PS007103.1	61082	62756	KAL4972049.1
PS007103.1	65232	65758	KAL4972050.1
PS007103.1	66689	67170	KAL4972051.1
PS007103.1	67254	68001	KAL4972052.1
PS007104.1	2358	4069	KAL4972004.1
PS007104.1	6227	8368	KAL4972005.1
PS007104.1	8939	10414	KAL4972006.1
PS007104.1	11268	12002	KAL4972007.1
PS007104.1	12070	16050	KAL4972008.1
PS007104.1	16409	17852	KAL4972009.1
PS007104.1	20140	22176	KAL4972010.1
PS007104.1	23035	25794	KAL4972011.1
PS007104.1	25794	27093	KAL4972012.1
PS007104.1	27196	29923	KAL4972013.1
PS007104.1	29948	32945	KAL4972014.1
PS007104.1	33510	34856	KAL4972015.1
PS007104.1	35182	37567	KAL4972016.1
PS007104.1	37574	38308	KAL4972017.1
PS007104.1	40137	42308	KAL4972018.1
PS007104.1	42417	44814	KAL4972019.1
PS007104.1	45051	45358	KAL4972020.1
PS007104.1	45364	46839	KAL4972021.1
PS007104.1	46773	48195	KAL4972022.1
PS007104.1	49832	51904	KAL4972023.1
PS007104.1	52212	53539	KAL4972024.1
PS007104.1	53729	54153	KAL4972025.1
PS007104.1	63138	64149	KAL4972026.1
PS007104.1	64256	65486	KAL4972027.1
PS007104.1	65643	67107	KAL4972028.1
PS007105.1	802	1426	KAL4971986.1
PS007105.1	4872	6890	KAL4971987.1
PS007105.1	6909	8469	KAL4971988.1
PS007105.1	9655	10881	KAL4971989.1
PS007105.1	10891	17860	KAL4971990.1
PS007105.1	19256	21004	KAL4971991.1
PS007105.1	21468	22938	KAL4971992.1
PS007105.1	23485	24496	KAL4971993.1
PS007105.1	25161	28059	KAL4971994.1
PS007105.1	28707	29593	KAL4971995.1
PS007105.1	36345	37807	KAL4971996.1
PS007105.1	40857	41945	KAL4971997.1
PS007105.1	43024	44810	KAL4971998.1
PS007105.1	45576	46543	KAL4971999.1
PS007105.1	52350	54460	KAL4972000.1
PS007105.1	57861	58936	KAL4972001.1
PS007105.1	60344	61020	KAL4972002.1
PS007105.1	62010	62288	KAL4972003.1
PS007106.1	2918	5428	KAL4971965.1
PS007106.1	6891	7293	KAL4971966.1
PS007106.1	7389	8005	KAL4971967.1
PS007106.1	8083	9150	KAL4971968.1
PS007106.1	12119	13351	KAL4971969.1
PS007106.1	13570	15537	KAL4971970.1
PS007106.1	15599	18394	KAL4971971.1
PS007106.1	19440	25181	KAL4971972.1
PS007106.1	25414	25715	KAL4971973.1
PS007106.1	26335	27059	KAL4971974.1
PS007106.1	27853	30186	KAL4971975.1
PS007106.1	30435	32012	KAL4971976.1
PS007106.1	32742	34696	KAL4971977.1
PS007106.1	36172	38105	KAL4971978.1
PS007106.1	38413	41307	KAL4971979.1
PS007106.1	41524	43611	KAL4971980.1
PS007106.1	44810	45951	KAL4971981.1
PS007106.1	46250	48392	KAL4971982.1
PS007106.1	50567	53433	KAL4971983.1
PS007106.1	56207	57413	KAL4971984.1
PS007106.1	59111	60676	KAL4971985.1
PS007107.1	590	2697	KAL4971949.1
PS007107.1	4284	5623	KAL4971950.1
PS007107.1	8593	9992	KAL4971951.1
PS007107.1	10398	12226	KAL4971952.1
PS007107.1	14615	16517	KAL4971953.1
PS007107.1	17623	22919	KAL4971954.1
PS007107.1	27506	29036	KAL4971955.1
PS007107.1	29375	30618	KAL4971956.1
PS007107.1	35705	36284	KAL4971957.1
PS007107.1	39816	42579	KAL4971958.1
PS007107.1	45055	46481	KAL4971959.1
PS007107.1	48211	49842	KAL4971960.1
PS007107.1	50843	51836	KAL4971961.1
PS007107.1	52114	54997	KAL4971962.1
PS007107.1	55288	58079	KAL4971963.1
PS007107.1	57789	58448	KAL4971964.1
PS007108.1	410	905	KAL4971927.1
PS007108.1	2310	3364	KAL4971928.1
PS007108.1	4700	6358	KAL4971929.1
PS007108.1	9358	11030	KAL4971930.1
PS007108.1	11500	14302	KAL4971931.1
PS007108.1	16932	18019	KAL4971932.1
PS007108.1	19038	20398	KAL4971933.1
PS007108.1	21196	21959	KAL4971934.1
PS007108.1	22161	23920	KAL4971935.1
PS007108.1	24387	25425	KAL4971936.1
PS007108.1	26854	28020	KAL4971937.1
PS007108.1	28373	29656	KAL4971938.1
PS007108.1	29994	30845	KAL4971939.1
PS007108.1	31359	33395	KAL4971940.1
PS007108.1	34264	36145	KAL4971941.1
PS007108.1	39835	40219	KAL4971942.1
PS007108.1	41594	42674	KAL4971943.1
PS007108.1	43018	44399	KAL4971944.1
PS007108.1	48459	49525	KAL4971945.1
PS007108.1	50688	51393	KAL4971946.1
PS007108.1	55084	56147	KAL4971947.1
PS007108.1	58655	59264	KAL4971948.1
PS007109.1	389	1964	KAL4971907.1
PS007109.1	3055	5023	KAL4971908.1
PS007109.1	6818	9644	KAL4971909.1
PS007109.1	10169	10725	KAL4971910.1
PS007109.1	11596	14588	KAL4971911.1
PS007109.1	15366	17048	KAL4971912.1
PS007109.1	21360	22941	KAL4971913.1
PS007109.1	23915	24342	KAL4971914.1
PS007109.1	25408	25923	KAL4971915.1
PS007109.1	26604	27244	KAL4971916.1
PS007109.1	27296	28570	KAL4971917.1
PS007109.1	28513	29619	KAL4971918.1
PS007109.1	32473	33032	KAL4971919.1
PS007109.1	33457	34982	KAL4971920.1
PS007109.1	35370	40082	KAL4971921.1
PS007109.1	40830	42644	KAL4971922.1
PS007109.1	44001	45966	KAL4971923.1
PS007109.1	48577	49363	KAL4971924.1
PS007109.1	49815	51664	KAL4971925.1
PS007109.1	54369	56343	KAL4971926.1
PS007110.1	1756	3450	KAL4971890.1
PS007110.1	4801	7098	KAL4971891.1
PS007110.1	11418	12129	KAL4971892.1
PS007110.1	14927	16103	KAL4971893.1
PS007110.1	18844	20601	KAL4971894.1
PS007110.1	22760	23950	KAL4971895.1
PS007110.1	25887	27566	KAL4971896.1
PS007110.1	28266	29756	KAL4971897.1
PS007110.1	30080	32334	KAL4971898.1
PS007110.1	32353	33051	KAL4971899.1
PS007110.1	34042	36038	KAL4971900.1
PS007110.1	37090	38358	KAL4971901.1
PS007110.1	39296	42355	KAL4971902.1
PS007110.1	43647	46015	KAL4971903.1
PS007110.1	46566	48196	KAL4971904.1
PS007110.1	49334	51872	KAL4971905.1
PS007110.1	55553	56214	KAL4971906.1
PS007111.1	414	704	KAL4971865.1
PS007111.1	1146	2533	KAL4971866.1
PS007111.1	2730	4296	KAL4971867.1
PS007111.1	4960	5360	KAL4971868.1
PS007111.1	7768	9232	KAL4971869.1
PS007111.1	11463	13222	KAL4971870.1
PS007111.1	13222	15167	KAL4971871.1
PS007111.1	15515	21596	KAL4971872.1
PS007111.1	22254	23408	KAL4971873.1
PS007111.1	24245	25306	KAL4971874.1
PS007111.1	25375	25874	KAL4971875.1
PS007111.1	26110	28528	KAL4971876.1
PS007111.1	29096	29754	KAL4971877.1
PS007111.1	29755	31451	KAL4971878.1
PS007111.1	31587	34892	KAL4971879.1
PS007111.1	37339	37589	KAL4971880.1
PS007111.1	37803	39411	KAL4971881.1
PS007111.1	39577	41656	KAL4971882.1
PS007111.1	41785	43852	KAL4971883.1
PS007111.1	43925	45402	KAL4971884.1
PS007111.1	46084	46873	KAL4971885.1
PS007111.1	47204	48351	KAL4971886.1
PS007111.1	51006	52202	KAL4971887.1
PS007111.1	52082	54052	KAL4971888.1
PS007111.1	54608	54888	KAL4971889.1
PS007112.1	188	688	KAL4971843.1
PS007112.1	3285	4965	KAL4971844.1
PS007112.1	5173	5943	KAL4971845.1
PS007112.1	6582	8103	KAL4971846.1
PS007112.1	8273	10796	KAL4971847.1
PS007112.1	11845	15272	KAL4971848.1
PS007112.1	15637	16992	KAL4971849.1
PS007112.1	19697	22219	KAL4971850.1
PS007112.1	25172	26273	KAL4971851.1
PS007112.1	26274	27737	KAL4971852.1
PS007112.1	27982	28988	KAL4971853.1
PS007112.1	29146	30717	KAL4971854.1
PS007112.1	30822	31961	KAL4971855.1
PS007112.1	31965	36774	KAL4971856.1
PS007112.1	37065	38645	KAL4971857.1
PS007112.1	38746	41991	KAL4971858.1
PS007112.1	42149	43564	KAL4971859.1
PS007112.1	44775	47350	KAL4971860.1
PS007112.1	47459	50123	KAL4971861.1
PS007112.1	50124	50654	KAL4971862.1
PS007112.1	50481	51776	KAL4971863.1
PS007112.1	51777	54742	KAL4971864.1
PS007113.1	328	1859	KAL4971821.1
PS007113.1	658	977	KAL4971822.1
PS007113.1	2682	3944	KAL4971823.1
PS007113.1	4568	5333	KAL4971824.1
PS007113.1	7084	7639	KAL4971825.1
PS007113.1	11809	13876	KAL4971826.1
PS007113.1	14079	15273	KAL4971827.1
PS007113.1	16778	17086	KAL4971828.1
PS007113.1	18387	19992	KAL4971829.1
PS007113.1	20577	22801	KAL4971830.1
PS007113.1	24085	32953	KAL4971831.1
PS007113.1	33410	35274	KAL4971832.1
PS007113.1	35505	37777	KAL4971833.1
PS007113.1	37872	39884	KAL4971834.1
PS007113.1	40146	43690	KAL4971835.1
PS007113.1	43949	45227	KAL4971836.1
PS007113.1	45227	46359	KAL4971837.1
PS007113.1	46646	48302	KAL4971838.1
PS007113.1	48038	49173	KAL4971839.1
PS007113.1	49458	51235	KAL4971840.1
PS007113.1	51459	52643	KAL4971841.1
PS007113.1	52760	54326	KAL4971842.1
PS007114.1	621	1701	KAL4971801.1
PS007114.1	2386	4076	KAL4971802.1
PS007114.1	5240	7505	KAL4971803.1
PS007114.1	8921	9683	KAL4971804.1
PS007114.1	10262	12602	KAL4971805.1
PS007114.1	12410	13515	KAL4971806.1
PS007114.1	14658	16044	KAL4971807.1
PS007114.1	17133	19394	KAL4971808.1
PS007114.1	19892	23367	KAL4971809.1
PS007114.1	23468	24149	KAL4971810.1
PS007114.1	24773	25740	KAL4971811.1
PS007114.1	26545	33740	KAL4971812.1
PS007114.1	34308	37540	KAL4971813.1
PS007114.1	38752	39478	KAL4971814.1
PS007114.1	40126	44275	KAL4971815.1
PS007114.1	44654	45905	KAL4971816.1
PS007114.1	46151	47312	KAL4971817.1
PS007114.1	47732	50578	KAL4971818.1
PS007114.1	50834	51796	KAL4971819.1
PS007114.1	52830	53131	KAL4971820.1
PS007115.1	77	2171	KAL4971782.1
PS007115.1	2197	4529	KAL4971783.1
PS007115.1	7874	11634	KAL4971784.1
PS007115.1	13659	15046	KAL4971785.1
PS007115.1	15047	15822	KAL4971786.1
PS007115.1	15986	16592	KAL4971787.1
PS007115.1	16841	17456	KAL4971788.1
PS007115.1	17466	19547	KAL4971789.1
PS007115.1	21128	21345	KAL4971790.1
PS007115.1	23652	24647	KAL4971791.1
PS007115.1	26236	26725	KAL4971792.1
PS007115.1	28587	29022	KAL4971793.1
PS007115.1	30983	33117	KAL4971794.1
PS007115.1	33813	35767	KAL4971795.1
PS007115.1	37675	38695	KAL4971796.1
PS007115.1	38855	40441	KAL4971797.1
PS007115.1	42926	43606	KAL4971798.1
PS007115.1	46981	48273	KAL4971799.1
PS007115.1	51475	52151	KAL4971800.1
PS007116.1	747	1927	KAL4971764.1
PS007116.1	2388	3166	KAL4971765.1
PS007116.1	5430	7088	KAL4971766.1
PS007116.1	7200	12557	KAL4971767.1
PS007116.1	14979	15689	KAL4971768.1
PS007116.1	16036	19718	KAL4971769.1
PS007116.1	20546	22419	KAL4971770.1
PS007116.1	22622	24194	KAL4971771.1
PS007116.1	24338	25980	KAL4971772.1
PS007116.1	29579	30592	KAL4971773.1
PS007116.1	30666	32600	KAL4971774.1
PS007116.1	32845	33626	KAL4971775.1
PS007116.1	33762	36379	KAL4971776.1
PS007116.1	37147	37746	KAL4971777.1
PS007116.1	39109	39950	KAL4971778.1
PS007116.1	41785	43088	KAL4971779.1
PS007116.1	43985	46533	KAL4971780.1
PS007116.1	46846	49076	KAL4971781.1
PS007117.1	4620	5826	KAL4971751.1
PS007117.1	6527	10767	KAL4971752.1
PS007117.1	14996	16432	KAL4971753.1
PS007117.1	16885	21354	KAL4971754.1
PS007117.1	21716	22833	KAL4971755.1
PS007117.1	22967	24105	KAL4971756.1
PS007117.1	24273	25119	KAL4971757.1
PS007117.1	25325	26379	KAL4971758.1
PS007117.1	26687	29718	KAL4971759.1
PS007117.1	31141	32019	KAL4971760.1
PS007117.1	32037	32464	KAL4971761.1
PS007117.1	41577	42152	KAL4971762.1
PS007117.1	42608	45909	KAL4971763.1
PS007118.1	2996	4949	KAL4971735.1
PS007118.1	9267	10397	KAL4971736.1
PS007118.1	14187	14679	KAL4971737.1
PS007118.1	20115	21014	KAL4971738.1
PS007118.1	21160	22535	KAL4971739.1
PS007118.1	23222	26006	KAL4971740.1
PS007118.1	27815	28646	KAL4971741.1
PS007118.1	29165	30710	KAL4971742.1
PS007118.1	32833	33978	KAL4971743.1
PS007118.1	36635	38373	KAL4971744.1
PS007118.1	40171	41480	KAL4971745.1
PS007118.1	41479	43244	KAL4971746.1
PS007118.1	43320	44379	KAL4971747.1
PS007118.1	44189	44498	KAL4971748.1
PS007118.1	44883	45201	KAL4971749.1
PS007118.1	45413	47859	KAL4971750.1
PS007119.1	225	2306	KAL4971719.1
PS007119.1	2926	4352	KAL4971720.1
PS007119.1	4729	6308	KAL4971721.1
PS007119.1	6362	7431	KAL4971722.1
PS007119.1	7896	9735	KAL4971723.1
PS007119.1	11706	14898	KAL4971724.1
PS007119.1	16147	17348	KAL4971725.1
PS007119.1	18878	21115	KAL4971726.1
PS007119.1	22750	24249	KAL4971727.1
PS007119.1	26389	27713	KAL4971728.1
PS007119.1	28211	29896	KAL4971729.1
PS007119.1	31912	32921	KAL4971730.1
PS007119.1	34168	35617	KAL4971731.1
PS007119.1	36358	37874	KAL4971732.1
PS007119.1	41098	42733	KAL4971733.1
PS007119.1	43390	44857	KAL4971734.1
PS007120.1	163	1904	KAL4971703.1
PS007120.1	2329	3871	KAL4971704.1
PS007120.1	3922	7526	KAL4971705.1
PS007120.1	8259	9758	KAL4971706.1
PS007120.1	10413	11628	KAL4971707.1
PS007120.1	13560	14329	KAL4971708.1
PS007120.1	15160	16651	KAL4971709.1
PS007120.1	20550	22739	KAL4971710.1
PS007120.1	25160	28012	KAL4971711.1
PS007120.1	30453	31832	KAL4971712.1
PS007120.1	32958	33699	KAL4971713.1
PS007120.1	34707	35842	KAL4971714.1
PS007120.1	36495	38386	KAL4971715.1
PS007120.1	38792	39480	KAL4971716.1
PS007120.1	40744	41030	KAL4971717.1
PS007120.1	42378	42863	KAL4971718.1
PS007121.1	743	2590	KAL4971689.1
PS007121.1	4035	4722	KAL4971690.1
PS007121.1	6310	7939	KAL4971691.1
PS007121.1	8074	8619	KAL4971692.1
PS007121.1	10347	14480	KAL4971693.1
PS007121.1	15033	17306	KAL4971694.1
PS007121.1	17621	18245	KAL4971695.1
PS007121.1	19309	19576	KAL4971696.1
PS007121.1	20829	22029	KAL4971697.1
PS007121.1	24982	27498	KAL4971698.1
PS007121.1	30771	32739	KAL4971699.1
PS007121.1	33163	34380	KAL4971700.1
PS007121.1	35793	37257	KAL4971701.1
PS007121.1	38294	39602	KAL4971702.1
PS007122.1	642	1788	KAL4971674.1
PS007122.1	4683	4942	KAL4971675.1
PS007122.1	5785	7156	KAL4971676.1
PS007122.1	9057	10462	KAL4971677.1
PS007122.1	16635	18676	KAL4971678.1
PS007122.1	20408	21540	KAL4971679.1
PS007122.1	22993	23937	KAL4971680.1
PS007122.1	24535	26342	KAL4971681.1
PS007122.1	26695	27452	KAL4971682.1
PS007122.1	27688	27978	KAL4971683.1
PS007122.1	28782	29672	KAL4971684.1
PS007122.1	32325	33272	KAL4971685.1
PS007122.1	34059	36089	KAL4971686.1
PS007122.1	36247	37869	KAL4971687.1
PS007122.1	38620	41089	KAL4971688.1
PS007123.1	1557	3286	KAL4971659.1
PS007123.1	3403	4538	KAL4971660.1
PS007123.1	5192	6898	KAL4971661.1
PS007123.1	10946	13256	KAL4971662.1
PS007123.1	13666	14449	KAL4971663.1
PS007123.1	18520	20051	KAL4971664.1
PS007123.1	23505	25145	KAL4971665.1
PS007123.1	25434	26892	KAL4971666.1
PS007123.1	27066	27650	KAL4971667.1
PS007123.1	27636	28427	KAL4971668.1
PS007123.1	28600	29807	KAL4971669.1
PS007123.1	29815	31321	KAL4971670.1
PS007123.1	31534	35148	KAL4971671.1
PS007123.1	35538	36649	KAL4971672.1
PS007123.1	37315	39526	KAL4971673.1
PS007124.1	707	2816	KAL4971644.1
PS007124.1	5668	6821	KAL4971645.1
PS007124.1	8845	10139	KAL4971646.1
PS007124.1	11663	13558	KAL4971647.1
PS007124.1	14391	15563	KAL4971648.1
PS007124.1	16077	17569	KAL4971649.1
PS007124.1	17572	18807	KAL4971650.1
PS007124.1	19001	22513	KAL4971651.1
PS007124.1	24479	24977	KAL4971652.1
PS007124.1	26515	26743	KAL4971653.1
PS007124.1	26732	27238	KAL4971654.1
PS007124.1	27395	28618	KAL4971655.1
PS007124.1	31357	33298	KAL4971656.1
PS007124.1	33517	35518	KAL4971657.1
PS007124.1	35751	37646	KAL4971658.1
PS007125.1	215	1959	KAL4971629.1
PS007125.1	8193	9428	KAL4971630.1
PS007125.1	10244	11489	KAL4971631.1
PS007125.1	13554	14342	KAL4971632.1
PS007125.1	16551	18208	KAL4971633.1
PS007125.1	18865	19150	KAL4971634.1
PS007125.1	20455	21470	KAL4971635.1
PS007125.1	21590	23536	KAL4971636.1
PS007125.1	24122	24402	KAL4971637.1
PS007125.1	24735	26697	KAL4971638.1
PS007125.1	28676	29777	KAL4971639.1
PS007125.1	30248	30849	KAL4971640.1
PS007125.1	32019	34467	KAL4971641.1
PS007125.1	35455	36241	KAL4971642.1
PS007125.1	37033	38653	KAL4971643.1
PS007126.1	1418	2372	KAL4971618.1
PS007126.1	4723	5805	KAL4971619.1
PS007126.1	9203	9622	KAL4971620.1
PS007126.1	10226	11883	KAL4971621.1
PS007126.1	12178	13267	KAL4971622.1
PS007126.1	13627	14881	KAL4971623.1
PS007126.1	15285	15850	KAL4971624.1
PS007126.1	20281	21220	KAL4971625.1
PS007126.1	21355	22948	KAL4971626.1
PS007126.1	27074	27763	KAL4971627.1
PS007126.1	30322	31539	KAL4971628.1
PS007127.1	535	1616	KAL4971602.1
PS007127.1	1900	2912	KAL4971603.1
PS007127.1	3525	4600	KAL4971604.1
PS007127.1	4732	7542	KAL4971605.1
PS007127.1	8293	8710	KAL4971606.1
PS007127.1	10430	11968	KAL4971607.1
PS007127.1	12369	14322	KAL4971608.1
PS007127.1	15390	18428	KAL4971609.1
PS007127.1	20689	22447	KAL4971610.1
PS007127.1	23007	24027	KAL4971611.1
PS007127.1	24464	27642	KAL4971612.1
PS007127.1	27644	28577	KAL4971613.1
PS007127.1	30934	31995	KAL4971614.1
PS007127.1	33886	35209	KAL4971615.1
PS007127.1	36241	37698	KAL4971616.1
PS007127.1	37203	38171	KAL4971617.1
PS007128.1	4078	5686	KAL4971589.1
PS007128.1	6454	8462	KAL4971590.1
PS007128.1	8556	9415	KAL4971591.1
PS007128.1	9597	11547	KAL4971592.1
PS007128.1	12219	13608	KAL4971593.1
PS007128.1	13892	15716	KAL4971594.1
PS007128.1	16125	17173	KAL4971595.1
PS007128.1	17612	19816	KAL4971596.1
PS007128.1	22073	23326	KAL4971597.1
PS007128.1	25597	27248	KAL4971598.1
PS007128.1	27811	29649	KAL4971599.1
PS007128.1	31948	32330	KAL4971600.1
PS007128.1	34140	35102	KAL4971601.1
PS007129.1	3899	4134	KAL4971583.1
PS007129.1	4607	6503	KAL4971584.1
PS007129.1	8460	9756	KAL4971585.1
PS007129.1	13736	15206	KAL4971586.1
PS007129.1	15558	17649	KAL4971587.1
PS007129.1	27627	29854	KAL4971588.1
PS007130.1	4396	6071	KAL4971574.1
PS007130.1	6426	8438	KAL4971575.1
PS007130.1	9665	10708	KAL4971576.1
PS007130.1	13290	17117	KAL4971577.1
PS007130.1	17651	20157	KAL4971578.1
PS007130.1	21504	25634	KAL4971579.1
PS007130.1	25630	27854	KAL4971580.1
PS007130.1	28123	32871	KAL4971581.1
PS007130.1	33233	35080	KAL4971582.1
PS007131.1	7611	8848	KAL4971569.1
PS007131.1	10017	12297	KAL4971570.1
PS007131.1	13362	22104	KAL4971571.1
PS007131.1	22944	25683	KAL4971572.1
PS007131.1	32273	34498	KAL4971573.1
PS007132.1	9	283	KAL4971556.1
PS007132.1	286	1702	KAL4971557.1
PS007132.1	1567	2737	KAL4971558.1
PS007132.1	5158	8757	KAL4971559.1
PS007132.1	8813	9368	KAL4971560.1
PS007132.1	10719	13472	KAL4971561.1
PS007132.1	13938	15306	KAL4971562.1
PS007132.1	15534	18478	KAL4971563.1
PS007132.1	19169	20887	KAL4971564.1
PS007132.1	21156	24464	KAL4971565.1
PS007132.1	24699	29457	KAL4971566.1
PS007132.1	29783	32794	KAL4971567.1
PS007132.1	33843	34582	KAL4971568.1
PS007133.1	2735	4885	KAL4971544.1
PS007133.1	5087	5622	KAL4971545.1
PS007133.1	6262	6637	KAL4971546.1
PS007133.1	6887	7307	KAL4971547.1
PS007133.1	9357	10460	KAL4971548.1
PS007133.1	12116	13321	KAL4971549.1
PS007133.1	16532	18279	KAL4971550.1
PS007133.1	20553	23641	KAL4971551.1
PS007133.1	26097	27836	KAL4971552.1
PS007133.1	28209	29040	KAL4971553.1
PS007133.1	29430	30529	KAL4971554.1
PS007133.1	33048	33453	KAL4971555.1
PS007134.1	2771	3264	KAL4971534.1
PS007134.1	3467	5419	KAL4971535.1
PS007134.1	6539	8079	KAL4971536.1
PS007134.1	9295	9747	KAL4971537.1
PS007134.1	12050	12917	KAL4971538.1
PS007134.1	15623	16899	KAL4971539.1
PS007134.1	19865	21419	KAL4971540.1
PS007134.1	22941	24810	KAL4971541.1
PS007134.1	26368	28294	KAL4971542.1
PS007134.1	28326	29451	KAL4971543.1
PS007135.1	396	3674	KAL4971524.1
PS007135.1	3689	9449	KAL4971525.1
PS007135.1	9071	10352	KAL4971526.1
PS007135.1	10787	15137	KAL4971527.1
PS007135.1	17111	18005	KAL4971528.1
PS007135.1	18529	19844	KAL4971529.1
PS007135.1	19943	21980	KAL4971530.1
PS007135.1	22000	23426	KAL4971531.1
PS007135.1	23996	27566	KAL4971532.1
PS007135.1	28473	30371	KAL4971533.1
PS007136.1	1744	3662	KAL4971512.1
PS007136.1	3764	5174	KAL4971513.1
PS007136.1	5220	7027	KAL4971514.1
PS007136.1	7156	9787	KAL4971515.1
PS007136.1	9787	11349	KAL4971516.1
PS007136.1	12426	13146	KAL4971517.1
PS007136.1	14606	15359	KAL4971518.1
PS007136.1	15359	15686	KAL4971519.1
PS007136.1	16256	17727	KAL4971520.1
PS007136.1	18990	22991	KAL4971521.1
PS007136.1	23606	25105	KAL4971522.1
PS007136.1	25600	27131	KAL4971523.1
PS007137.1	137	1581	KAL4971501.1
PS007137.1	1741	2936	KAL4971502.1
PS007137.1	9194	10258	KAL4971503.1
PS007137.1	10258	11349	KAL4971504.1
PS007137.1	12079	15771	KAL4971505.1
PS007137.1	16374	18175	KAL4971506.1
PS007137.1	18319	19967	KAL4971507.1
PS007137.1	20121	23264	KAL4971508.1
PS007137.1	23537	24377	KAL4971509.1
PS007137.1	24390	25879	KAL4971510.1
PS007137.1	28063	28941	KAL4971511.1
PS007138.1	349	2413	KAL4971492.1
PS007138.1	2630	6226	KAL4971493.1
PS007138.1	6711	7892	KAL4971494.1
PS007138.1	10105	10490	KAL4971495.1
PS007138.1	13029	13546	KAL4971496.1
PS007138.1	14140	17278	KAL4971497.1
PS007138.1	18276	20040	KAL4971498.1
PS007138.1	23956	24955	KAL4971499.1
PS007138.1	25462	25887	KAL4971500.1
PS007139.1	350	1801	KAL4971480.1
PS007139.1	1777	3779	KAL4971481.1
PS007139.1	3808	5114	KAL4971482.1
PS007139.1	5142	6388	KAL4971483.1
PS007139.1	6549	8533	KAL4971484.1
PS007139.1	8685	10175	KAL4971485.1
PS007139.1	11118	13375	KAL4971486.1
PS007139.1	13587	14925	KAL4971487.1
PS007139.1	15907	20911	KAL4971488.1
PS007139.1	21040	22886	KAL4971489.1
PS007139.1	23305	24706	KAL4971490.1
PS007139.1	25182	26449	KAL4971491.1
PS007140.1	875	2441	KAL4971470.1
PS007140.1	4548	6366	KAL4971471.1
PS007140.1	6365	8586	KAL4971472.1
PS007140.1	8612	10481	KAL4971473.1
PS007140.1	10620	12244	KAL4971474.1
PS007140.1	12286	13969	KAL4971475.1
PS007140.1	14148	16937	KAL4971476.1
PS007140.1	17363	21157	KAL4971477.1
PS007140.1	21153	23297	KAL4971478.1
PS007140.1	23833	27096	KAL4971479.1
PS007141.1	805	2103	KAL4971463.1
PS007141.1	6325	6973	KAL4971464.1
PS007141.1	7431	8483	KAL4971465.1
PS007141.1	8677	9992	KAL4971466.1
PS007141.1	15202	16780	KAL4971467.1
PS007141.1	20216	21375	KAL4971468.1
PS007141.1	23454	25109	KAL4971469.1
PS007142.1	524	1390	KAL4971454.1
PS007142.1	6092	7100	KAL4971455.1
PS007142.1	8666	8964	KAL4971456.1
PS007142.1	9688	10658	KAL4971457.1
PS007142.1	12343	13460	KAL4971458.1
PS007142.1	15011	16035	KAL4971459.1
PS007142.1	16014	17993	KAL4971460.1
PS007142.1	18498	20662	KAL4971461.1
PS007142.1	23222	25100	KAL4971462.1
PS007143.1	708	3222	KAL4971444.1
PS007143.1	3228	3676	KAL4971445.1
PS007143.1	4223	5688	KAL4971446.1
PS007143.1	6944	8864	KAL4971447.1
PS007143.1	9720	9995	KAL4971448.1
PS007143.1	11548	12835	KAL4971449.1
PS007143.1	14232	15764	KAL4971450.1
PS007143.1	17350	19013	KAL4971451.1
PS007143.1	21470	23037	KAL4971452.1
PS007143.1	23112	25030	KAL4971453.1
PS007144.1	2217	3924	KAL4971436.1
PS007144.1	4934	7318	KAL4971437.1
PS007144.1	7934	19771	KAL4971438.1
PS007144.1	20119	21236	KAL4971439.1
PS007144.1	21580	22924	KAL4971440.1
PS007144.1	23594	24368	KAL4971441.1
PS007144.1	24547	25041	KAL4971442.1
PS007144.1	25253	25721	KAL4971443.1
PS007145.1	3665	4838	KAL4971432.1
PS007145.1	5619	7560	KAL4971433.1
PS007145.1	8152	16629	KAL4971434.1
PS007145.1	17467	25698	KAL4971435.1
PS007146.1	1920	4568	KAL4971425.1
PS007146.1	7590	9127	KAL4971426.1
PS007146.1	9928	11409	KAL4971427.1
PS007146.1	12964	14123	KAL4971428.1
PS007146.1	16313	17989	KAL4971429.1
PS007146.1	18519	18977	KAL4971430.1
PS007146.1	19540	20683	KAL4971431.1
PS007147.1	1808	3844	KAL4971416.1
PS007147.1	4168	5701	KAL4971417.1
PS007147.1	7010	7412	KAL4971418.1
PS007147.1	8745	9636	KAL4971419.1
PS007147.1	10772	12361	KAL4971420.1
PS007147.1	12967	14544	KAL4971421.1
PS007147.1	15975	17569	KAL4971422.1
PS007147.1	19613	21300	KAL4971423.1
PS007147.1	21729	23120	KAL4971424.1
PS007148.1	890	2272	KAL4971410.1
PS007148.1	3345	4671	KAL4971411.1
PS007148.1	7492	8611	KAL4971412.1
PS007148.1	8766	9861	KAL4971413.1
PS007148.1	10204	11263	KAL4971414.1
PS007148.1	11714	23964	KAL4971415.1
PS007149.1	1832	2450	KAL4971403.1
PS007149.1	3211	5300	KAL4971404.1
PS007149.1	6051	12207	KAL4971405.1
PS007149.1	12560	14298	KAL4971406.1
PS007149.1	15623	16026	KAL4971407.1
PS007149.1	16109	18714	KAL4971408.1
PS007149.1	19122	21769	KAL4971409.1
PS007150.1	251	2147	KAL4971392.1
PS007150.1	2600	3716	KAL4971393.1
PS007150.1	3867	5379	KAL4971394.1
PS007150.1	5773	7633	KAL4971395.1
PS007150.1	8680	9031	KAL4971396.1
PS007150.1	9522	10495	KAL4971397.1
PS007150.1	13159	15798	KAL4971398.1
PS007150.1	15986	17868	KAL4971399.1
PS007150.1	18107	19376	KAL4971400.1
PS007150.1	20294	21943	KAL4971401.1
PS007150.1	22178	22495	KAL4971402.1
PS007151.1	775	2397	KAL4971384.1
PS007151.1	4552	5270	KAL4971385.1
PS007151.1	5493	6573	KAL4971386.1
PS007151.1	6621	8191	KAL4971387.1
PS007151.1	9471	11925	KAL4971388.1
PS007151.1	15015	17035	KAL4971389.1
PS007151.1	17416	18798	KAL4971390.1
PS007151.1	19931	20798	KAL4971391.1
PS007153.1	320	1915	KAL4971378.1
PS007153.1	1950	3612	KAL4971379.1
PS007153.1	4484	7898	KAL4971380.1
PS007153.1	8261	13464	KAL4971381.1
PS007153.1	14380	16357	KAL4971382.1
PS007153.1	16391	18893	KAL4971383.1
PS007154.1	158	3170	KAL4971372.1
PS007154.1	8460	10056	KAL4971373.1
PS007154.1	10180	12049	KAL4971374.1
PS007154.1	12460	14169	KAL4971375.1
PS007154.1	14683	17279	KAL4971376.1
PS007154.1	17338	19541	KAL4971377.1
PS007155.1	78	1203	KAL4971362.1
PS007155.1	1923	2579	KAL4971363.1
PS007155.1	3005	4369	KAL4971364.1
PS007155.1	4407	5121	KAL4971365.1
PS007155.1	5552	6411	KAL4971366.1
PS007155.1	7254	9037	KAL4971367.1
PS007155.1	9859	10783	KAL4971368.1
PS007155.1	11230	11893	KAL4971369.1
PS007155.1	12921	15077	KAL4971370.1
PS007155.1	18575	18792	KAL4971371.1
PS007156.1	695	7147	KAL4971359.1
PS007156.1	8968	9891	KAL4971360.1
PS007156.1	12497	15779	KAL4971361.1
PS007157.1	133	1721	KAL4971354.1
PS007157.1	2215	10382	KAL4971355.1
PS007157.1	10584	14353	KAL4971356.1
PS007157.1	14448	15136	KAL4971357.1
PS007157.1	16095	16421	KAL4971358.1
PS007158.1	884	2152	KAL4971347.1
PS007158.1	4273	5856	KAL4971348.1
PS007158.1	5923	6884	KAL4971349.1
PS007158.1	7261	9412	KAL4971350.1
PS007158.1	9412	10829	KAL4971351.1
PS007158.1	11656	12313	KAL4971352.1
PS007158.1	12652	15028	KAL4971353.1
PS007159.1	2449	3508	KAL4971341.1
PS007159.1	6191	6558	KAL4971342.1
PS007159.1	8951	9764	KAL4971343.1
PS007159.1	9931	12861	KAL4971344.1
PS007159.1	14499	15060	KAL4971345.1
PS007159.1	15251	16224	KAL4971346.1
PS007160.1	362	615	KAL4971336.1
PS007160.1	971	3133	KAL4971337.1
PS007160.1	5834	6971	KAL4971338.1
PS007160.1	7180	14937	KAL4971339.1
PS007160.1	15323	16109	KAL4971340.1
PS007161.1	1467	2016	KAL4971332.1
PS007161.1	5853	6895	KAL4971333.1
PS007161.1	9315	10758	KAL4971334.1
PS007161.1	11890	14179	KAL4971335.1
PS007162.1	597	1236	KAL4971324.1
PS007162.1	4368	5520	KAL4971325.1
PS007162.1	5705	10534	KAL4971326.1
PS007162.1	10816	11259	KAL4971328.1
PS007162.1	10816	12330	KAL4971327.1
PS007162.1	12520	13495	KAL4971329.1
PS007162.1	14200	14874	KAL4971330.1
PS007162.1	14804	15258	KAL4971331.1
PS007163.1	8172	9959	KAL4971321.1
PS007163.1	11687	12712	KAL4971322.1
PS007163.1	12981	14819	KAL4971323.1
PS007164.1	1329	6076	KAL4971316.1
PS007164.1	7184	9259	KAL4971317.1
PS007164.1	8665	10496	KAL4971318.1
PS007164.1	10934	12057	KAL4971319.1
PS007164.1	13529	13783	KAL4971320.1
PS007165.1	2795	3891	KAL4971312.1
PS007165.1	5002	6167	KAL4971313.1
PS007165.1	8137	9914	KAL4971314.1
PS007165.1	10677	12776	KAL4971315.1
PS007166.1	2063	3764	KAL4971307.1
PS007166.1	4433	6325	KAL4971308.1
PS007166.1	6550	7469	KAL4971309.1
PS007166.1	8738	10422	KAL4971310.1
PS007166.1	10257	13230	KAL4971311.1
PS007167.1	6612	7108	KAL4971306.1
PS007169.1	822	1298	KAL4971297.1
PS007169.1	1664	2573	KAL4971298.1
PS007169.1	2882	4537	KAL4971299.1
PS007169.1	5239	5842	KAL4971300.1
PS007169.1	6511	7106	KAL4971301.1
PS007169.1	7226	8316	KAL4971302.1
PS007169.1	9559	10567	KAL4971303.1
PS007169.1	10645	11625	KAL4971304.1
PS007169.1	12049	12443	KAL4971305.1
PS007171.1	660	3870	KAL4971292.1
PS007171.1	6342	7561	KAL4971293.1
PS007171.1	8396	9038	KAL4971294.1
PS007171.1	10367	11875	KAL4971295.1
PS007171.1	11385	11875	KAL4971296.1
PS007172.1	254	2862	KAL4971288.1
PS007172.1	2896	6547	KAL4971289.1
PS007172.1	7042	8169	KAL4971290.1
PS007172.1	9210	11446	KAL4971291.1
PS007173.1	7212	7747	KAL4971287.1
PS007174.1	607	2344	KAL4971282.1
PS007174.1	2344	3976	KAL4971283.1
PS007174.1	4799	5971	KAL4971284.1
PS007174.1	7014	10131	KAL4971285.1
PS007174.1	10304	12213	KAL4971286.1
PS007175.1	661	2018	KAL4971276.1
PS007175.1	1870	5070	KAL4971277.1
PS007175.1	5095	6091	KAL4971278.1
PS007175.1	6229	8201	KAL4971279.1
PS007175.1	8190	9995	KAL4971280.1
PS007175.1	10288	11557	KAL4971281.1
PS007176.1	885	2594	KAL4971271.1
PS007176.1	2966	3926	KAL4971272.1
PS007176.1	4295	4679	KAL4971273.1
PS007176.1	5036	7046	KAL4971274.1
PS007176.1	8532	10078	KAL4971275.1
PS007177.1	1555	4026	KAL4971267.1
PS007177.1	4355	5941	KAL4971268.1
PS007177.1	6503	7866	KAL4971269.1
PS007177.1	10204	11572	KAL4971270.1
PS007179.1	1016	1687	KAL4971263.1
PS007179.1	3728	4507	KAL4971264.1
PS007179.1	6105	6558	KAL4971265.1
PS007179.1	7729	8928	KAL4971266.1
PS007180.1	314	703	KAL4971260.1
PS007180.1	4206	5351	KAL4971261.1
PS007180.1	9024	10880	KAL4971262.1
PS007181.1	1722	2805	KAL4971256.1
PS007181.1	4802	7037	KAL4971257.1
PS007181.1	7421	8294	KAL4971258.1
PS007181.1	8705	10577	KAL4971259.1
PS007182.1	2699	3108	KAL4971251.1
PS007182.1	3281	4721	KAL4971252.1
PS007182.1	7037	8000	KAL4971253.1
PS007182.1	7756	8963	KAL4971254.1
PS007182.1	9364	10748	KAL4971255.1
PS007183.1	3736	5428	KAL4971249.1
PS007183.1	8679	10108	KAL4971250.1
PS007184.1	1862	2947	KAL4971244.1
PS007184.1	3064	3702	KAL4971245.1
PS007184.1	5128	5797	KAL4971246.1
PS007184.1	8689	10101	KAL4971247.1
PS007184.1	10379	11241	KAL4971248.1
PS007185.1	623	3562	KAL4971243.1
PS007186.1	694	1945	KAL4971237.1
PS007186.1	4285	4913	KAL4971238.1
PS007186.1	4976	7024	KAL4971239.1
PS007186.1	7447	7942	KAL4971240.1
PS007186.1	8185	8646	KAL4971241.1
PS007186.1	10197	11036	KAL4971242.1
PS007187.1	2060	3263	KAL4971234.1
PS007187.1	3803	6024	KAL4971235.1
PS007187.1	9620	11218	KAL4971236.1
PS007188.1	738	2484	KAL4971230.1
PS007188.1	2566	3354	KAL4971231.1
PS007188.1	5207	6652	KAL4971232.1
PS007188.1	7904	8269	KAL4971233.1
PS007189.1	2177	3974	KAL4971227.1
PS007189.1	4099	4698	KAL4971228.1
PS007189.1	4807	7078	KAL4971229.1
PS007190.1	1172	1487	KAL4971226.1
PS007191.1	5024	6028	KAL4971225.1
PS007192.1	274	1483	KAL4971222.1
PS007192.1	4118	4888	KAL4971223.1
PS007192.1	6819	7860	KAL4971224.1
PS007194.1	94	353	KAL4971218.1
PS007194.1	2394	3214	KAL4971219.1
PS007194.1	4011	4269	KAL4971220.1
PS007194.1	4953	6164	KAL4971221.1
PS007195.1	140	2176	KAL4971215.1
PS007195.1	4006	4986	KAL4971216.1
PS007195.1	7557	8170	KAL4971217.1
PS007196.1	3065	3385	KAL4971213.1
PS007196.1	6616	6829	KAL4971214.1
PS007197.1	1348	2485	KAL4971210.1
PS007197.1	3970	4303	KAL4971211.1
PS007197.1	5039	6135	KAL4971212.1
PS007198.1	776	5137	KAL4971208.1
PS007198.1	7440	8694	KAL4971209.1
PS007199.1	2407	7203	KAL4971206.1
PS007199.1	7533	8314	KAL4971207.1
PS007200.1	219	2371	KAL4971204.1
PS007200.1	6007	6625	KAL4971205.1
PS007201.1	897	1734	KAL4971201.1
PS007201.1	2282	3687	KAL4971202.1
PS007201.1	5497	6998	KAL4971203.1
PS007202.1	1085	3322	KAL4971200.1
PS007203.1	704	2350	KAL4971197.1
PS007203.1	5431	7159	KAL4971198.1
PS007203.1	7027	7745	KAL4971199.1
PS007204.1	2583	7106	KAL4971196.1
PS007205.1	43	2058	KAL4971194.1
PS007205.1	5030	7092	KAL4971195.1
PS007206.1	742	1794	KAL4971191.1
PS007206.1	3070	4068	KAL4971192.1
PS007206.1	3952	6287	KAL4971193.1
PS007207.1	2401	3181	KAL4971189.1
PS007207.1	4219	6231	KAL4971190.1
PS007208.1	309	1360	KAL4971186.1
PS007208.1	3411	3677	KAL4971187.1
PS007208.1	4479	5974	KAL4971188.1
PS007210.1	1754	3839	KAL4971183.1
PS007210.1	4153	5384	KAL4971184.1
PS007210.1	6361	6939	KAL4971185.1
PS007211.1	3729	4553	KAL4971182.1
PS007212.1	502	4052	KAL4971179.1
PS007212.1	4409	6324	KAL4971180.1
PS007212.1	6281	6560	KAL4971181.1
PS007213.1	2321	3804	KAL4971178.1
PS007215.1	1312	2668	KAL4971177.1
PS007216.1	5768	6040	KAL4971176.1
PS007218.1	1161	1978	KAL4971173.1
PS007218.1	1485	4860	KAL4971174.1
PS007218.1	4989	6078	KAL4971175.1
PS007219.1	1868	3113	KAL4971171.1
PS007219.1	3578	4131	KAL4971172.1
PS007220.1	720	1281	KAL4971170.1
PS007223.1	882	1751	KAL4971168.1
PS007223.1	3232	3707	KAL4971169.1
PS007226.1	8	978	KAL4971166.1
PS007226.1	2319	4572	KAL4971167.1
PS007227.1	1685	2898	KAL4971165.1
PS007228.1	2606	2923	KAL4971164.1
PS007229.1	1615	3455	KAL4971163.1
PS007230.1	3627	4528	KAL4971162.1
PS007231.1	394	719	KAL4971161.1
PS007232.1	717	2506	KAL4971160.1
PS007233.1	624	1722	KAL4971159.1
PS007234.1	910	3573	KAL4971158.1
PS007236.1	81	1501	KAL4971156.1
PS007236.1	3055	3315	KAL4971157.1
PS007237.1	2489	3342	KAL4971155.1
PS007238.1	1803	3089	KAL4971154.1
PS007239.1	641	1739	KAL4971153.1
PS007240.1	724	1114	KAL4971151.1
PS007240.1	1387	2758	KAL4971152.1
PS007241.1	15	381	KAL4971149.1
PS007241.1	983	2220	KAL4971150.1
PS007244.1	282	2362	KAL4971148.1
PS007245.1	398	1560	KAL4971147.1
PS007249.1	870	1532	KAL4971146.1
PS007250.1	688	1925	KAL4971145.1
PS007252.1	10	1918	KAL4971144.1
PS007254.1	44	491	KAL4971143.1
PS007256.1	966	1467	KAL4971142.1
PS007258.1	205	872	KAL4971141.1
PS007262.1	408	917	KAL4971140.1
PS007265.1	398	698	KAL4971139.1
PS007266.1	438	1126	KAL4971138.1
PS007272.1	644	1094	KAL4971137.1
```
