## Supplementary File 2. BED files and Orthogroup tables for the Eurotiomycetes dataset generated using OrthoFinder and orthoSynAssign for "orthoSynAssign: refine orthogroups using synteny information": GCA_047715885.1.bed

```
PS006723.1	9	450	KAL5003583.1
PS006723.1	942	4674	KAL5003584.1
PS006723.1	6942	8197	KAL5003585.1
PS006723.1	9409	13453	KAL5003586.1
PS006723.1	13969	15337	KAL5003587.1
PS006723.1	15508	17776	KAL5003588.1
PS006723.1	18060	19294	KAL5003589.1
PS006723.1	20341	21483	KAL5003590.1
PS006723.1	23844	25737	KAL5003591.1
PS006723.1	26059	27499	KAL5003592.1
PS006723.1	27952	29980	KAL5003593.1
PS006723.1	30406	31111	KAL5003594.1
PS006723.1	31852	33210	KAL5003595.1
PS006723.1	34242	34507	KAL5003596.1
PS006723.1	34652	35743	KAL5003597.1
PS006723.1	36296	38281	KAL5003598.1
PS006723.1	38504	41256	KAL5003599.1
PS006723.1	41598	42719	KAL5003600.1
PS006723.1	42799	43825	KAL5003601.1
PS006723.1	52263	57270	KAL5003602.1
PS006723.1	59593	60819	KAL5003603.1
PS006723.1	61471	62869	KAL5003604.1
PS006723.1	63417	65448	KAL5003605.1
PS006723.1	66667	70980	KAL5003606.1
PS006723.1	79673	82647	KAL5003607.1
PS006723.1	88635	89953	KAL5003608.1
PS006723.1	91228	93299	KAL5003609.1
PS006723.1	94298	98464	KAL5003610.1
PS006723.1	100151	102815	KAL5003611.1
PS006723.1	103359	106594	KAL5003612.1
PS006723.1	103539	103933	KAL5003613.1
PS006723.1	107689	110478	KAL5003614.1
PS006723.1	111441	111999	KAL5003615.1
PS006723.1	112181	114637	KAL5003616.1
PS006723.1	117013	118844	KAL5003617.1
PS006723.1	120816	123783	KAL5003618.1
PS006723.1	124027	125362	KAL5003619.1
PS006723.1	125384	127083	KAL5003620.1
PS006723.1	127225	129334	KAL5003621.1
PS006723.1	130063	130990	KAL5003622.1
PS006723.1	132070	133580	KAL5003623.1
PS006723.1	135105	137227	KAL5003624.1
PS006723.1	136905	137832	KAL5003625.1
PS006723.1	137857	139619	KAL5003626.1
PS006723.1	139947	140269	KAL5003627.1
PS006723.1	140952	142461	KAL5003628.1
PS006723.1	143634	145237	KAL5003629.1
PS006723.1	148692	151008	KAL5003630.1
PS006723.1	153374	156164	KAL5003631.1
PS006723.1	159931	161768	KAL5003632.1
PS006723.1	162076	163200	KAL5003633.1
PS006723.1	162807	164177	KAL5003634.1
PS006723.1	164089	165221	KAL5003635.1
PS006723.1	165393	166640	KAL5003636.1
PS006723.1	166771	169372	KAL5003637.1
PS006723.1	169556	173724	KAL5003638.1
PS006723.1	174376	176609	KAL5003639.1
PS006723.1	176645	177304	KAL5003640.1
PS006723.1	177576	178230	KAL5003641.1
PS006723.1	178231	180597	KAL5003642.1
PS006723.1	181637	183307	KAL5003643.1
PS006723.1	183306	184362	KAL5003644.1
PS006723.1	184718	186616	KAL5003645.1
PS006723.1	187001	189243	KAL5003646.1
PS006723.1	189297	190154	KAL5003647.1
PS006723.1	190755	192937	KAL5003648.1
PS006723.1	193252	194840	KAL5003649.1
PS006723.1	196550	199165	KAL5003650.1
PS006723.1	199730	200747	KAL5003651.1
PS006723.1	201623	203907	KAL5003652.1
PS006723.1	204019	205378	KAL5003653.1
PS006723.1	205410	206700	KAL5003654.1
PS006723.1	208241	212208	KAL5003655.1
PS006723.1	212914	214166	KAL5003656.1
PS006723.1	214303	216976	KAL5003657.1
PS006723.1	217552	220034	KAL5003658.1
PS006723.1	221575	223455	KAL5003659.1
PS006723.1	224257	226028	KAL5003660.1
PS006723.1	226028	227461	KAL5003661.1
PS006723.1	227326	229463	KAL5003662.1
PS006723.1	227541	227847	KAL5003663.1
PS006723.1	232687	233548	KAL5003664.1
PS006723.1	236457	238388	KAL5003665.1
PS006723.1	239835	241404	KAL5003666.1
PS006723.1	245615	246493	KAL5003667.1
PS006723.1	250925	251456	KAL5003668.1
PS006723.1	251725	253471	KAL5003669.1
PS006723.1	253813	258986	KAL5003670.1
PS006723.1	262807	264739	KAL5003671.1
PS006723.1	267999	272580	KAL5003672.1
PS006723.1	273009	275281	KAL5003673.1
PS006723.1	275504	276012	KAL5003674.1
PS006723.1	276868	279984	KAL5003675.1
PS006723.1	279976	281099	KAL5003676.1
PS006723.1	280893	282926	KAL5003677.1
PS006723.1	283901	284249	KAL5003678.1
PS006723.1	285383	286139	KAL5003679.1
PS006723.1	286033	287319	KAL5003680.1
PS006723.1	287584	289326	KAL5003681.1
PS006723.1	290206	293746	KAL5003682.1
PS006723.1	294483	296790	KAL5003683.1
PS006723.1	296659	298389	KAL5003684.1
PS006723.1	301693	302862	KAL5003685.1
PS006723.1	304128	305267	KAL5003686.1
PS006723.1	305939	309055	KAL5003687.1
PS006723.1	310617	311641	KAL5003688.1
PS006723.1	312268	313437	KAL5003689.1
PS006723.1	313841	316500	KAL5003690.1
PS006723.1	317792	318814	KAL5003691.1
PS006723.1	319315	320961	KAL5003692.1
PS006723.1	323547	324890	KAL5003693.1
PS006723.1	324918	327250	KAL5003694.1
PS006723.1	327494	329049	KAL5003695.1
PS006723.1	329705	330693	KAL5003696.1
PS006723.1	332004	332716	KAL5003697.1
PS006723.1	333354	334944	KAL5003698.1
PS006723.1	336615	341581	KAL5003699.1
PS006723.1	341787	343664	KAL5003700.1
PS006723.1	346641	348653	KAL5003701.1
PS006723.1	350293	351973	KAL5003702.1
PS006723.1	353428	354287	KAL5003703.1
PS006723.1	354351	355286	KAL5003704.1
PS006723.1	355532	356235	KAL5003705.1
PS006723.1	357921	360746	KAL5003706.1
PS006723.1	360790	361878	KAL5003707.1
PS006723.1	362022	364447	KAL5003708.1
PS006723.1	364371	365988	KAL5003709.1
PS006723.1	366424	370426	KAL5003710.1
PS006723.1	370762	371771	KAL5003711.1
PS006723.1	371728	372851	KAL5003712.1
PS006723.1	373146	373653	KAL5003713.1
PS006723.1	374159	375594	KAL5003714.1
PS006723.1	375766	380818	KAL5003715.1
PS006723.1	381020	382016	KAL5003716.1
PS006723.1	383657	385176	KAL5003717.1
PS006723.1	385190	386167	KAL5003718.1
PS006723.1	386751	388917	KAL5003719.1
PS006723.1	388932	389715	KAL5003720.1
PS006723.1	390370	392330	KAL5003721.1
PS006723.1	393757	395902	KAL5003722.1
PS006723.1	396286	397467	KAL5003723.1
PS006723.1	397612	398587	KAL5003724.1
PS006723.1	398638	403924	KAL5003725.1
PS006723.1	404492	405954	KAL5003726.1
PS006723.1	406023	409432	KAL5003727.1
PS006723.1	411620	414703	KAL5003728.1
PS006723.1	420191	423652	KAL5003729.1
PS006723.1	424011	424540	KAL5003730.1
PS006723.1	424919	427617	KAL5003731.1
PS006723.1	427617	429621	KAL5003732.1
PS006723.1	429647	432328	KAL5003733.1
PS006723.1	432205	432914	KAL5003734.1
PS006723.1	433051	433378	KAL5003735.1
PS006723.1	433559	435599	KAL5003736.1
PS006723.1	437698	440109	KAL5003737.1
PS006723.1	440536	441471	KAL5003738.1
PS006723.1	442597	443294	KAL5003739.1
PS006723.1	443964	445779	KAL5003740.1
PS006723.1	445307	446047	KAL5003741.1
PS006723.1	446275	447711	KAL5003742.1
PS006723.1	447711	449068	KAL5003743.1
PS006723.1	450302	450755	KAL5003744.1
PS006723.1	450981	451998	KAL5003745.1
PS006723.1	453156	455783	KAL5003746.1
PS006723.1	455894	457057	KAL5003747.1
PS006723.1	457222	459094	KAL5003748.1
PS006723.1	459100	461238	KAL5003749.1
PS006723.1	460936	463668	KAL5003750.1
PS006723.1	463823	464618	KAL5003751.1
PS006723.1	464618	466821	KAL5003752.1
PS006723.1	466909	468519	KAL5003753.1
PS006723.1	468574	470126	KAL5003754.1
PS006723.1	470519	472451	KAL5003755.1
PS006723.1	472379	473896	KAL5003756.1
PS006723.1	474692	476739	KAL5003757.1
PS006723.1	477118	478252	KAL5003758.1
PS006723.1	479003	479939	KAL5003759.1
PS006723.1	480019	484259	KAL5003760.1
PS006723.1	484449	487054	KAL5003761.1
PS006723.1	487197	488053	KAL5003762.1
PS006723.1	488081	488753	KAL5003763.1
PS006723.1	489072	490166	KAL5003764.1
PS006723.1	490377	492288	KAL5003765.1
PS006723.1	492847	493488	KAL5003767.1
PS006723.1	492847	497248	KAL5003766.1
PS006723.1	497417	498286	KAL5003768.1
PS006723.1	500167	505083	KAL5003769.1
PS006723.1	506316	507394	KAL5003770.1
PS006723.1	506784	508775	KAL5003771.1
PS006723.1	509902	511563	KAL5003772.1
PS006723.1	511561	512952	KAL5003773.1
PS006723.1	513189	514092	KAL5003774.1
PS006723.1	514270	515367	KAL5003775.1
PS006723.1	515470	519462	KAL5003776.1
PS006723.1	519816	522533	KAL5003777.1
PS006723.1	523183	524311	KAL5003778.1
PS006723.1	524693	526899	KAL5003779.1
PS006723.1	527280	528981	KAL5003780.1
PS006723.1	528873	529999	KAL5003781.1
PS006723.1	530229	533016	KAL5003782.1
PS006723.1	533081	536040	KAL5003783.1
PS006723.1	536289	539786	KAL5003784.1
PS006723.1	539987	541342	KAL5003785.1
PS006723.1	541791	545036	KAL5003786.1
PS006723.1	546437	547581	KAL5003787.1
PS006723.1	549342	552612	KAL5003788.1
PS006723.1	554997	555728	KAL5003789.1
PS006723.1	557152	559267	KAL5003790.1
PS006723.1	559792	561383	KAL5003791.1
PS006723.1	561998	562372	KAL5003792.1
PS006723.1	562372	564566	KAL5003793.1
PS006723.1	566427	567714	KAL5003794.1
PS006723.1	567809	569402	KAL5003795.1
PS006723.1	569663	570967	KAL5003796.1
PS006723.1	571198	573107	KAL5003797.1
PS006723.1	573246	575956	KAL5003798.1
PS006723.1	577918	581058	KAL5003799.1
PS006723.1	582923	585571	KAL5003800.1
PS006723.1	585571	587097	KAL5003801.1
PS006723.1	587129	590481	KAL5003802.1
PS006723.1	592152	593735	KAL5003803.1
PS006723.1	593755	595759	KAL5003804.1
PS006723.1	598008	599623	KAL5003805.1
PS006723.1	600167	601811	KAL5003806.1
PS006723.1	602871	603359	KAL5003807.1
PS006723.1	604305	605805	KAL5003808.1
PS006723.1	607496	609506	KAL5003809.1
PS006723.1	610339	612227	KAL5003810.1
PS006723.1	612971	614537	KAL5003811.1
PS006723.1	614711	616328	KAL5003812.1
PS006723.1	617926	619039	KAL5003813.1
PS006723.1	619142	629142	KAL5003814.1
PS006723.1	629689	630379	KAL5003815.1
PS006723.1	635616	637096	KAL5003816.1
PS006723.1	637943	640304	KAL5003817.1
PS006723.1	640491	642616	KAL5003818.1
PS006723.1	642619	647330	KAL5003819.1
PS006723.1	649076	652499	KAL5003820.1
PS006723.1	652843	655748	KAL5003821.1
PS006723.1	656485	658571	KAL5003822.1
PS006723.1	660724	661804	KAL5003823.1
PS006723.1	662938	663411	KAL5003824.1
PS006723.1	663367	664305	KAL5003825.1
PS006723.1	664450	668091	KAL5003826.1
PS006723.1	668513	669126	KAL5003827.1
PS006723.1	669322	669987	KAL5003828.1
PS006723.1	671628	674455	KAL5003829.1
PS006723.1	675740	676179	KAL5003830.1
PS006723.1	676237	679449	KAL5003831.1
PS006723.1	679426	680745	KAL5003832.1
PS006723.1	680929	682315	KAL5003833.1
PS006723.1	682375	683992	KAL5003834.1
PS006723.1	685207	685995	KAL5003835.1
PS006723.1	687094	688149	KAL5003836.1
PS006723.1	688618	691011	KAL5003837.1
PS006723.1	696878	697440	KAL5003838.1
PS006723.1	700374	701398	KAL5003839.1
PS006723.1	703178	703826	KAL5003840.1
PS006723.1	706654	708847	KAL5003841.1
PS006723.1	709043	713339	KAL5003842.1
PS006723.1	714922	718808	KAL5003843.1
PS006723.1	718825	720986	KAL5003844.1
PS006723.1	721188	722250	KAL5003845.1
PS006723.1	724325	727211	KAL5003846.1
PS006723.1	727374	729014	KAL5003847.1
PS006723.1	728752	730206	KAL5003848.1
PS006723.1	730342	732537	KAL5003849.1
PS006723.1	732549	735362	KAL5003850.1
PS006723.1	736014	739249	KAL5003851.1
PS006723.1	739249	742461	KAL5003852.1
PS006723.1	742475	745765	KAL5003853.1
PS006723.1	742604	742942	KAL5003854.1
PS006723.1	745390	747177	KAL5003855.1
PS006723.1	748865	750403	KAL5003856.1
PS006723.1	752380	755459	KAL5003857.1
PS006723.1	756867	759931	KAL5003858.1
PS006723.1	760439	762981	KAL5003859.1
PS006723.1	762791	763637	KAL5003860.1
PS006723.1	765737	767974	KAL5003861.1
PS006723.1	767974	770421	KAL5003862.1
PS006723.1	771901	776183	KAL5003863.1
PS006723.1	777638	782001	KAL5003864.1
PS006723.1	783031	785701	KAL5003865.1
PS006723.1	785689	786840	KAL5003866.1
PS006723.1	786917	788442	KAL5003867.1
PS006723.1	788620	789341	KAL5003868.1
PS006723.1	791566	793661	KAL5003869.1
PS006723.1	793671	798085	KAL5003870.1
PS006723.1	798521	804782	KAL5003871.1
PS006723.1	805613	808213	KAL5003872.1
PS006723.1	808431	810544	KAL5003873.1
PS006723.1	810738	814087	KAL5003874.1
PS006723.1	814290	815558	KAL5003875.1
PS006723.1	815216	817813	KAL5003876.1
PS006723.1	818502	820216	KAL5003877.1
PS006723.1	820259	821145	KAL5003878.1
PS006723.1	821290	825691	KAL5003879.1
PS006723.1	825982	830111	KAL5003880.1
PS006723.1	830374	830866	KAL5003881.1
PS006723.1	831095	831963	KAL5003882.1
PS006723.1	832006	833853	KAL5003883.1
PS006723.1	833984	836393	KAL5003884.1
PS006723.1	836709	838253	KAL5003885.1
PS006723.1	838882	843609	KAL5003886.1
PS006723.1	844524	846358	KAL5003887.1
PS006723.1	846358	849697	KAL5003888.1
PS006723.1	849888	852815	KAL5003889.1
PS006723.1	852890	854877	KAL5003890.1
PS006723.1	856295	858528	KAL5003891.1
PS006723.1	858541	860816	KAL5003892.1
PS006723.1	863369	864878	KAL5003893.1
PS006723.1	865181	868785	KAL5003894.1
PS006723.1	869487	872824	KAL5003895.1
PS006723.1	872912	874825	KAL5003896.1
PS006723.1	874914	876310	KAL5003897.1
PS006724.1	140	1065	KAL5003284.1
PS006724.1	1294	3424	KAL5003285.1
PS006724.1	4915	5870	KAL5003286.1
PS006724.1	6544	8136	KAL5003287.1
PS006724.1	8551	9345	KAL5003288.1
PS006724.1	10369	11362	KAL5003289.1
PS006724.1	11280	14341	KAL5003290.1
PS006724.1	16795	18276	KAL5003291.1
PS006724.1	18441	20510	KAL5003292.1
PS006724.1	20510	22710	KAL5003293.1
PS006724.1	22749	24122	KAL5003294.1
PS006724.1	24125	26014	KAL5003295.1
PS006724.1	26268	28785	KAL5003296.1
PS006724.1	30065	32118	KAL5003297.1
PS006724.1	32550	33714	KAL5003298.1
PS006724.1	33731	34687	KAL5003299.1
PS006724.1	34859	35338	KAL5003300.1
PS006724.1	35548	38938	KAL5003301.1
PS006724.1	38984	39403	KAL5003302.1
PS006724.1	39082	41057	KAL5003303.1
PS006724.1	40899	42878	KAL5003304.1
PS006724.1	42996	44096	KAL5003305.1
PS006724.1	45360	47570	KAL5003306.1
PS006724.1	47572	49340	KAL5003307.1
PS006724.1	49492	50998	KAL5003308.1
PS006724.1	52442	54721	KAL5003309.1
PS006724.1	58905	61215	KAL5003310.1
PS006724.1	61833	63087	KAL5003311.1
PS006724.1	63887	65288	KAL5003312.1
PS006724.1	67727	70631	KAL5003313.1
PS006724.1	71027	71933	KAL5003314.1
PS006724.1	72186	72648	KAL5003315.1
PS006724.1	72598	75036	KAL5003316.1
PS006724.1	76334	77512	KAL5003317.1
PS006724.1	78140	79741	KAL5003318.1
PS006724.1	79856	81631	KAL5003319.1
PS006724.1	81751	83664	KAL5003320.1
PS006724.1	84940	89760	KAL5003321.1
PS006724.1	91069	93147	KAL5003322.1
PS006724.1	93313	95765	KAL5003323.1
PS006724.1	100010	102141	KAL5003324.1
PS006724.1	102444	103679	KAL5003325.1
PS006724.1	104431	106134	KAL5003326.1
PS006724.1	106246	107234	KAL5003327.1
PS006724.1	108025	109613	KAL5003328.1
PS006724.1	109613	113524	KAL5003329.1
PS006724.1	114036	117320	KAL5003330.1
PS006724.1	117326	124716	KAL5003331.1
PS006724.1	126041	129941	KAL5003332.1
PS006724.1	130286	132348	KAL5003333.1
PS006724.1	132075	133557	KAL5003334.1
PS006724.1	133668	135012	KAL5003335.1
PS006724.1	135474	136181	KAL5003336.1
PS006724.1	136102	138361	KAL5003337.1
PS006724.1	138834	146244	KAL5003338.1
PS006724.1	146443	147672	KAL5003339.1
PS006724.1	148603	149974	KAL5003340.1
PS006724.1	150335	155844	KAL5003341.1
PS006724.1	156371	157036	KAL5003342.1
PS006724.1	157503	159738	KAL5003343.1
PS006724.1	160645	161646	KAL5003344.1
PS006724.1	161646	162812	KAL5003345.1
PS006724.1	163178	163438	KAL5003346.1
PS006724.1	163914	166654	KAL5003347.1
PS006724.1	166795	170098	KAL5003348.1
PS006724.1	170099	172228	KAL5003349.1
PS006724.1	172229	174061	KAL5003350.1
PS006724.1	174485	179083	KAL5003351.1
PS006724.1	178951	181333	KAL5003352.1
PS006724.1	181549	182544	KAL5003353.1
PS006724.1	184045	184413	KAL5003354.1
PS006724.1	184821	187499	KAL5003355.1
PS006724.1	188595	191031	KAL5003356.1
PS006724.1	191267	191697	KAL5003357.1
PS006724.1	191848	194403	KAL5003358.1
PS006724.1	195901	196926	KAL5003359.1
PS006724.1	197831	198882	KAL5003360.1
PS006724.1	199035	201004	KAL5003361.1
PS006724.1	201005	202166	KAL5003362.1
PS006724.1	204678	205566	KAL5003363.1
PS006724.1	206991	208397	KAL5003364.1
PS006724.1	208653	211139	KAL5003365.1
PS006724.1	212938	213976	KAL5003366.1
PS006724.1	215638	217469	KAL5003367.1
PS006724.1	220222	221528	KAL5003368.1
PS006724.1	223869	224842	KAL5003369.1
PS006724.1	230052	231183	KAL5003370.1
PS006724.1	234204	234829	KAL5003371.1
PS006724.1	238555	239342	KAL5003372.1
PS006724.1	242152	243901	KAL5003373.1
PS006724.1	245974	247285	KAL5003374.1
PS006724.1	248800	251587	KAL5003375.1
PS006724.1	251968	252862	KAL5003376.1
PS006724.1	253234	254203	KAL5003377.1
PS006724.1	254187	255369	KAL5003378.1
PS006724.1	255524	256634	KAL5003379.1
PS006724.1	256987	261504	KAL5003380.1
PS006724.1	261776	263867	KAL5003381.1
PS006724.1	267849	271354	KAL5003382.1
PS006724.1	271882	273555	KAL5003383.1
PS006724.1	274011	275480	KAL5003384.1
PS006724.1	280526	282977	KAL5003385.1
PS006724.1	283065	285189	KAL5003386.1
PS006724.1	285392	285834	KAL5003387.1
PS006724.1	286503	290899	KAL5003388.1
PS006724.1	291493	294876	KAL5003389.1
PS006724.1	295588	297319	KAL5003390.1
PS006724.1	297319	298945	KAL5003391.1
PS006724.1	299077	299786	KAL5003392.1
PS006724.1	299594	301571	KAL5003393.1
PS006724.1	302357	305075	KAL5003394.1
PS006724.1	307883	315089	KAL5003395.1
PS006724.1	315369	316161	KAL5003396.1
PS006724.1	315947	316560	KAL5003397.1
PS006724.1	316933	321170	KAL5003398.1
PS006724.1	322097	323799	KAL5003399.1
PS006724.1	331149	332190	KAL5003400.1
PS006724.1	332769	337960	KAL5003401.1
PS006724.1	339257	342057	KAL5003402.1
PS006724.1	342274	342853	KAL5003403.1
PS006724.1	343567	346605	KAL5003404.1
PS006724.1	347184	348842	KAL5003405.1
PS006724.1	348842	350156	KAL5003406.1
PS006724.1	350173	351249	KAL5003407.1
PS006724.1	351032	352244	KAL5003408.1
PS006724.1	352336	355426	KAL5003409.1
PS006724.1	356562	357209	KAL5003410.1
PS006724.1	357616	358078	KAL5003411.1
PS006724.1	358589	359484	KAL5003412.1
PS006724.1	359655	360236	KAL5003413.1
PS006724.1	360556	361217	KAL5003414.1
PS006724.1	361418	364061	KAL5003415.1
PS006724.1	364232	365935	KAL5003416.1
PS006724.1	367118	369238	KAL5003417.1
PS006724.1	369874	374641	KAL5003418.1
PS006724.1	376866	377718	KAL5003419.1
PS006724.1	383746	384145	KAL5003420.1
PS006724.1	385911	387131	KAL5003421.1
PS006724.1	387197	388129	KAL5003422.1
PS006724.1	388073	390368	KAL5003423.1
PS006724.1	390727	392661	KAL5003424.1
PS006724.1	392781	393461	KAL5003425.1
PS006724.1	393624	396086	KAL5003426.1
PS006724.1	396030	397299	KAL5003427.1
PS006724.1	397300	398622	KAL5003428.1
PS006724.1	399011	408168	KAL5003429.1
PS006724.1	408769	411247	KAL5003430.1
PS006724.1	411408	413378	KAL5003431.1
PS006724.1	415207	417109	KAL5003432.1
PS006724.1	417831	420781	KAL5003433.1
PS006724.1	422206	425282	KAL5003434.1
PS006724.1	425429	427077	KAL5003435.1
PS006724.1	427258	427958	KAL5003436.1
PS006724.1	428171	429868	KAL5003437.1
PS006724.1	430629	433120	KAL5003438.1
PS006724.1	435483	436807	KAL5003439.1
PS006724.1	436679	437434	KAL5003440.1
PS006724.1	438591	440027	KAL5003441.1
PS006724.1	442039	443132	KAL5003442.1
PS006724.1	443770	444212	KAL5003443.1
PS006724.1	444470	445853	KAL5003444.1
PS006724.1	446022	447325	KAL5003445.1
PS006724.1	447350	449146	KAL5003446.1
PS006724.1	449375	450989	KAL5003447.1
PS006724.1	451079	454132	KAL5003448.1
PS006724.1	454723	456334	KAL5003449.1
PS006724.1	456334	457059	KAL5003450.1
PS006724.1	457150	460238	KAL5003451.1
PS006724.1	460239	462297	KAL5003452.1
PS006724.1	462320	463663	KAL5003453.1
PS006724.1	463597	464191	KAL5003454.1
PS006724.1	464420	466200	KAL5003455.1
PS006724.1	466377	467995	KAL5003456.1
PS006724.1	467994	468569	KAL5003457.1
PS006724.1	470431	473009	KAL5003458.1
PS006724.1	473947	477933	KAL5003459.1
PS006724.1	478179	483727	KAL5003460.1
PS006724.1	484871	486937	KAL5003461.1
PS006724.1	488253	489147	KAL5003462.1
PS006724.1	496285	497085	KAL5003463.1
PS006724.1	498015	500067	KAL5003464.1
PS006724.1	502419	503854	KAL5003465.1
PS006724.1	503055	503854	KAL5003466.1
PS006724.1	503980	508254	KAL5003467.1
PS006724.1	509437	510528	KAL5003468.1
PS006724.1	512174	513446	KAL5003469.1
PS006724.1	518895	522344	KAL5003470.1
PS006724.1	522737	524494	KAL5003471.1
PS006724.1	525092	525704	KAL5003472.1
PS006724.1	526560	529301	KAL5003473.1
PS006724.1	529345	530062	KAL5003474.1
PS006724.1	530163	532791	KAL5003475.1
PS006724.1	532875	535115	KAL5003476.1
PS006724.1	535514	536631	KAL5003477.1
PS006724.1	536619	539248	KAL5003478.1
PS006724.1	538975	539862	KAL5003479.1
PS006724.1	539862	540778	KAL5003480.1
PS006724.1	541525	543447	KAL5003481.1
PS006724.1	543709	546180	KAL5003482.1
PS006724.1	546766	549324	KAL5003483.1
PS006724.1	549541	552303	KAL5003484.1
PS006724.1	552446	554455	KAL5003485.1
PS006724.1	554597	555794	KAL5003486.1
PS006724.1	555756	558180	KAL5003487.1
PS006724.1	558260	559150	KAL5003488.1
PS006724.1	559318	561257	KAL5003489.1
PS006724.1	561390	562914	KAL5003490.1
PS006724.1	562923	564912	KAL5003491.1
PS006724.1	565180	567960	KAL5003492.1
PS006724.1	568066	570452	KAL5003493.1
PS006724.1	570627	572212	KAL5003494.1
PS006724.1	572346	573584	KAL5003495.1
PS006724.1	574414	576314	KAL5003496.1
PS006724.1	576534	578486	KAL5003497.1
PS006724.1	578571	580289	KAL5003498.1
PS006724.1	581368	583371	KAL5003499.1
PS006724.1	585717	587196	KAL5003500.1
PS006724.1	586809	587449	KAL5003501.1
PS006724.1	591401	594571	KAL5003502.1
PS006724.1	594628	598754	KAL5003503.1
PS006724.1	598835	599591	KAL5003504.1
PS006724.1	599837	600689	KAL5003505.1
PS006724.1	600767	601516	KAL5003506.1
PS006724.1	601685	602699	KAL5003507.1
PS006724.1	603033	604316	KAL5003508.1
PS006724.1	605572	606161	KAL5003509.1
PS006724.1	606423	608141	KAL5003510.1
PS006724.1	608277	609805	KAL5003511.1
PS006724.1	609949	614733	KAL5003512.1
PS006724.1	616490	617183	KAL5003513.1
PS006724.1	617183	618592	KAL5003514.1
PS006724.1	618849	619424	KAL5003515.1
PS006724.1	620848	622249	KAL5003516.1
PS006724.1	623145	624027	KAL5003517.1
PS006724.1	628702	630782	KAL5003518.1
PS006724.1	631626	634374	KAL5003519.1
PS006724.1	634374	636788	KAL5003520.1
PS006724.1	637084	639679	KAL5003521.1
PS006724.1	640495	641695	KAL5003522.1
PS006724.1	646341	647815	KAL5003523.1
PS006724.1	647976	648900	KAL5003524.1
PS006724.1	649168	655791	KAL5003525.1
PS006724.1	655858	660275	KAL5003526.1
PS006724.1	660642	662796	KAL5003527.1
PS006724.1	662796	664192	KAL5003528.1
PS006724.1	665043	666285	KAL5003529.1
PS006724.1	666236	668545	KAL5003530.1
PS006724.1	669126	670277	KAL5003531.1
PS006724.1	676837	679304	KAL5003532.1
PS006724.1	679885	681568	KAL5003533.1
PS006724.1	681409	682772	KAL5003534.1
PS006724.1	683527	684474	KAL5003535.1
PS006724.1	684977	685914	KAL5003536.1
PS006724.1	685699	688122	KAL5003537.1
PS006724.1	689657	691170	KAL5003538.1
PS006724.1	692901	694373	KAL5003539.1
PS006724.1	694373	696942	KAL5003540.1
PS006724.1	698195	701090	KAL5003541.1
PS006724.1	701235	702830	KAL5003542.1
PS006724.1	702978	704922	KAL5003543.1
PS006724.1	704941	706319	KAL5003544.1
PS006724.1	707180	707817	KAL5003545.1
PS006724.1	708145	708714	KAL5003546.1
PS006724.1	708709	709598	KAL5003547.1
PS006724.1	709542	714399	KAL5003548.1
PS006724.1	714639	716123	KAL5003549.1
PS006724.1	717408	718119	KAL5003550.1
PS006724.1	720087	721196	KAL5003551.1
PS006724.1	722071	722450	KAL5003552.1
PS006724.1	722668	729776	KAL5003553.1
PS006724.1	730053	732491	KAL5003554.1
PS006724.1	732514	735610	KAL5003555.1
PS006724.1	737281	740354	KAL5003556.1
PS006724.1	740904	743013	KAL5003557.1
PS006724.1	743095	745963	KAL5003558.1
PS006724.1	745962	747528	KAL5003559.1
PS006724.1	747643	750553	KAL5003560.1
PS006724.1	750652	752289	KAL5003561.1
PS006724.1	752435	754471	KAL5003562.1
PS006724.1	754492	757168	KAL5003563.1
PS006724.1	757547	759243	KAL5003564.1
PS006724.1	760832	761508	KAL5003565.1
PS006724.1	762307	763198	KAL5003566.1
PS006724.1	764311	767167	KAL5003567.1
PS006724.1	767668	769164	KAL5003568.1
PS006724.1	769599	772034	KAL5003569.1
PS006724.1	774015	775098	KAL5003570.1
PS006724.1	776084	778792	KAL5003571.1
PS006724.1	778985	782717	KAL5003572.1
PS006724.1	783864	785506	KAL5003573.1
PS006724.1	785880	792001	KAL5003574.1
PS006724.1	792100	793688	KAL5003575.1
PS006724.1	793688	796705	KAL5003576.1
PS006724.1	797663	799594	KAL5003577.1
PS006724.1	799891	803601	KAL5003578.1
PS006724.1	804176	805190	KAL5003579.1
PS006724.1	805383	807001	KAL5003580.1
PS006724.1	807096	809991	KAL5003581.1
PS006724.1	810192	811236	KAL5003582.1
PS006725.1	984	2604	KAL5003001.1
PS006725.1	3785	5082	KAL5003002.1
PS006725.1	5630	7244	KAL5003003.1
PS006725.1	7975	12483	KAL5003004.1
PS006725.1	13711	15103	KAL5003005.1
PS006725.1	15852	16784	KAL5003006.1
PS006725.1	17058	17262	KAL5003007.1
PS006725.1	17415	17810	KAL5003008.1
PS006725.1	21327	22730	KAL5003009.1
PS006725.1	22734	26975	KAL5003010.1
PS006725.1	30493	31957	KAL5003011.1
PS006725.1	33446	34775	KAL5003012.1
PS006725.1	34863	36411	KAL5003013.1
PS006725.1	37405	39099	KAL5003014.1
PS006725.1	41396	43335	KAL5003015.1
PS006725.1	43691	45287	KAL5003016.1
PS006725.1	45778	47735	KAL5003017.1
PS006725.1	48129	50405	KAL5003018.1
PS006725.1	51852	52704	KAL5003019.1
PS006725.1	52775	53427	KAL5003020.1
PS006725.1	53697	54575	KAL5003021.1
PS006725.1	56129	56466	KAL5003022.1
PS006725.1	56466	58726	KAL5003023.1
PS006725.1	60703	62767	KAL5003024.1
PS006725.1	64113	65568	KAL5003025.1
PS006725.1	66973	69000	KAL5003026.1
PS006725.1	69484	71423	KAL5003027.1
PS006725.1	71655	72777	KAL5003028.1
PS006725.1	73462	73856	KAL5003029.1
PS006725.1	75688	77923	KAL5003030.1
PS006725.1	78811	80024	KAL5003031.1
PS006725.1	83066	84251	KAL5003032.1
PS006725.1	85110	86610	KAL5003033.1
PS006725.1	87679	90192	KAL5003034.1
PS006725.1	93782	94514	KAL5003035.1
PS006725.1	95149	97290	KAL5003036.1
PS006725.1	97291	99380	KAL5003037.1
PS006725.1	99464	100217	KAL5003038.1
PS006725.1	104722	107075	KAL5003039.1
PS006725.1	107114	109621	KAL5003040.1
PS006725.1	110500	114398	KAL5003041.1
PS006725.1	115714	116484	KAL5003042.1
PS006725.1	117130	118672	KAL5003043.1
PS006725.1	118953	121843	KAL5003044.1
PS006725.1	122337	124410	KAL5003045.1
PS006725.1	125443	126373	KAL5003046.1
PS006725.1	126404	127328	KAL5003047.1
PS006725.1	128213	130154	KAL5003048.1
PS006725.1	130535	132604	KAL5003049.1
PS006725.1	133634	135086	KAL5003050.1
PS006725.1	137615	138632	KAL5003051.1
PS006725.1	139926	141876	KAL5003052.1
PS006725.1	143091	144132	KAL5003053.1
PS006725.1	144417	146522	KAL5003054.1
PS006725.1	148896	153225	KAL5003055.1
PS006725.1	154341	155837	KAL5003056.1
PS006725.1	155635	158020	KAL5003057.1
PS006725.1	160451	162495	KAL5003058.1
PS006725.1	162696	163768	KAL5003059.1
PS006725.1	166635	168445	KAL5003060.1
PS006725.1	169085	170593	KAL5003061.1
PS006725.1	171404	172816	KAL5003062.1
PS006725.1	174573	176130	KAL5003063.1
PS006725.1	177532	178673	KAL5003064.1
PS006725.1	178775	179744	KAL5003065.1
PS006725.1	180159	181523	KAL5003066.1
PS006725.1	181895	183047	KAL5003067.1
PS006725.1	184722	188191	KAL5003068.1
PS006725.1	188341	189185	KAL5003069.1
PS006725.1	189186	190132	KAL5003070.1
PS006725.1	190510	192049	KAL5003071.1
PS006725.1	192050	193199	KAL5003072.1
PS006725.1	194600	196301	KAL5003073.1
PS006725.1	197352	198791	KAL5003074.1
PS006725.1	199855	201442	KAL5003075.1
PS006725.1	202268	203894	KAL5003076.1
PS006725.1	204346	205207	KAL5003077.1
PS006725.1	206314	207520	KAL5003078.1
PS006725.1	207551	209394	KAL5003079.1
PS006725.1	211175	212689	KAL5003080.1
PS006725.1	212849	214090	KAL5003081.1
PS006725.1	214347	216140	KAL5003082.1
PS006725.1	216767	220146	KAL5003083.1
PS006725.1	220883	221792	KAL5003084.1
PS006725.1	221841	223439	KAL5003085.1
PS006725.1	223674	225623	KAL5003086.1
PS006725.1	226416	229380	KAL5003087.1
PS006725.1	230667	233226	KAL5003088.1
PS006725.1	233326	236217	KAL5003089.1
PS006725.1	236469	237370	KAL5003090.1
PS006725.1	237930	238368	KAL5003091.1
PS006725.1	241246	242498	KAL5003092.1
PS006725.1	243444	245071	KAL5003093.1
PS006725.1	245547	247174	KAL5003094.1
PS006725.1	248572	250631	KAL5003095.1
PS006725.1	250670	253576	KAL5003096.1
PS006725.1	253826	256375	KAL5003097.1
PS006725.1	256654	258281	KAL5003098.1
PS006725.1	258441	260165	KAL5003099.1
PS006725.1	259997	262717	KAL5003100.1
PS006725.1	267595	269052	KAL5003101.1
PS006725.1	269078	270157	KAL5003102.1
PS006725.1	271574	273015	KAL5003103.1
PS006725.1	274832	280468	KAL5003104.1
PS006725.1	280649	281372	KAL5003105.1
PS006725.1	281436	284273	KAL5003106.1
PS006725.1	284520	285728	KAL5003107.1
PS006725.1	285976	286927	KAL5003108.1
PS006725.1	289173	290163	KAL5003109.1
PS006725.1	289842	290981	KAL5003110.1
PS006725.1	292192	293679	KAL5003111.1
PS006725.1	294093	296417	KAL5003112.1
PS006725.1	297499	298175	KAL5003113.1
PS006725.1	299490	300184	KAL5003114.1
PS006725.1	300114	301391	KAL5003115.1
PS006725.1	300992	301391	KAL5003116.1
PS006725.1	302515	306698	KAL5003117.1
PS006725.1	307247	307961	KAL5003118.1
PS006725.1	308138	310351	KAL5003119.1
PS006725.1	310535	312146	KAL5003120.1
PS006725.1	312624	315071	KAL5003121.1
PS006725.1	315056	318634	KAL5003122.1
PS006725.1	318675	320941	KAL5003123.1
PS006725.1	321043	323472	KAL5003124.1
PS006725.1	323616	324154	KAL5003125.1
PS006725.1	324594	325942	KAL5003126.1
PS006725.1	325747	327157	KAL5003127.1
PS006725.1	332882	335946	KAL5003128.1
PS006725.1	336417	341545	KAL5003129.1
PS006725.1	342175	344410	KAL5003130.1
PS006725.1	344567	346782	KAL5003131.1
PS006725.1	347859	353841	KAL5003132.1
PS006725.1	354306	356612	KAL5003133.1
PS006725.1	356592	358516	KAL5003134.1
PS006725.1	359628	362113	KAL5003135.1
PS006725.1	362686	365109	KAL5003136.1
PS006725.1	365494	366619	KAL5003137.1
PS006725.1	366676	368068	KAL5003138.1
PS006725.1	368300	373629	KAL5003139.1
PS006725.1	373784	375940	KAL5003140.1
PS006725.1	375944	376301	KAL5003141.1
PS006725.1	376715	378386	KAL5003142.1
PS006725.1	378470	380051	KAL5003143.1
PS006725.1	381212	383458	KAL5003144.1
PS006725.1	383542	384670	KAL5003145.1
PS006725.1	384841	386289	KAL5003146.1
PS006725.1	387141	390551	KAL5003147.1
PS006725.1	392198	395256	KAL5003148.1
PS006725.1	397317	400429	KAL5003149.1
PS006725.1	400824	402311	KAL5003150.1
PS006725.1	402378	405475	KAL5003151.1
PS006725.1	405742	409077	KAL5003152.1
PS006725.1	413500	415981	KAL5003153.1
PS006725.1	417070	422514	KAL5003154.1
PS006725.1	422612	424970	KAL5003155.1
PS006725.1	424991	426888	KAL5003156.1
PS006725.1	426887	428863	KAL5003157.1
PS006725.1	429059	429880	KAL5003158.1
PS006725.1	429544	434030	KAL5003159.1
PS006725.1	434213	436925	KAL5003160.1
PS006725.1	436926	439034	KAL5003161.1
PS006725.1	438908	442437	KAL5003162.1
PS006725.1	442473	448760	KAL5003163.1
PS006725.1	448967	450880	KAL5003164.1
PS006725.1	451474	452955	KAL5003165.1
PS006725.1	454641	455772	KAL5003166.1
PS006725.1	456453	457218	KAL5003167.1
PS006725.1	457217	458212	KAL5003168.1
PS006725.1	458212	460515	KAL5003169.1
PS006725.1	461976	463815	KAL5003170.1
PS006725.1	465074	466205	KAL5003171.1
PS006725.1	465911	467934	KAL5003172.1
PS006725.1	468380	470488	KAL5003173.1
PS006725.1	470489	471273	KAL5003174.1
PS006725.1	471635	475633	KAL5003175.1
PS006725.1	475800	478399	KAL5003176.1
PS006725.1	478516	483996	KAL5003177.1
PS006725.1	483997	485425	KAL5003178.1
PS006725.1	485568	487498	KAL5003179.1
PS006725.1	487460	489257	KAL5003180.1
PS006725.1	490033	492891	KAL5003181.1
PS006725.1	492975	495012	KAL5003182.1
PS006725.1	495299	497809	KAL5003183.1
PS006725.1	497799	499207	KAL5003184.1
PS006725.1	499268	501071	KAL5003185.1
PS006725.1	501071	503503	KAL5003186.1
PS006725.1	504192	506139	KAL5003187.1
PS006725.1	506288	507002	KAL5003188.1
PS006725.1	509632	512758	KAL5003189.1
PS006725.1	512930	514577	KAL5003190.1
PS006725.1	516378	518998	KAL5003191.1
PS006725.1	519038	521365	KAL5003192.1
PS006725.1	522017	524045	KAL5003193.1
PS006725.1	524137	526269	KAL5003194.1
PS006725.1	527253	528934	KAL5003195.1
PS006725.1	529111	531736	KAL5003196.1
PS006725.1	532329	540280	KAL5003197.1
PS006725.1	540314	541752	KAL5003198.1
PS006725.1	542418	544789	KAL5003199.1
PS006725.1	544888	547845	KAL5003200.1
PS006725.1	548071	549890	KAL5003201.1
PS006725.1	550006	552285	KAL5003202.1
PS006725.1	552581	553298	KAL5003203.1
PS006725.1	553690	554703	KAL5003204.1
PS006725.1	555247	557310	KAL5003205.1
PS006725.1	557950	561101	KAL5003206.1
PS006725.1	561841	564690	KAL5003207.1
PS006725.1	564750	566722	KAL5003208.1
PS006725.1	567305	571563	KAL5003209.1
PS006725.1	571563	572823	KAL5003210.1
PS006725.1	572982	575122	KAL5003211.1
PS006725.1	575073	576999	KAL5003212.1
PS006725.1	577212	582055	KAL5003213.1
PS006725.1	583456	584807	KAL5003214.1
PS006725.1	585399	587559	KAL5003215.1
PS006725.1	587984	589621	KAL5003216.1
PS006725.1	589797	591446	KAL5003217.1
PS006725.1	591446	592550	KAL5003218.1
PS006725.1	593768	598048	KAL5003219.1
PS006725.1	598491	599251	KAL5003220.1
PS006725.1	599259	600127	KAL5003221.1
PS006725.1	602469	604401	KAL5003222.1
PS006725.1	604139	607454	KAL5003223.1
PS006725.1	607467	607962	KAL5003224.1
PS006725.1	610239	610797	KAL5003225.1
PS006725.1	612429	613389	KAL5003226.1
PS006725.1	614339	615792	KAL5003227.1
PS006725.1	616382	617780	KAL5003228.1
PS006725.1	618229	619799	KAL5003229.1
PS006725.1	621484	622784	KAL5003230.1
PS006725.1	624166	625476	KAL5003231.1
PS006725.1	627376	629246	KAL5003232.1
PS006725.1	629830	631267	KAL5003233.1
PS006725.1	632444	634039	KAL5003234.1
PS006725.1	641155	646781	KAL5003235.1
PS006725.1	647739	648990	KAL5003236.1
PS006725.1	648992	649814	KAL5003237.1
PS006725.1	650157	651645	KAL5003238.1
PS006725.1	654090	656317	KAL5003239.1
PS006725.1	656677	656982	KAL5003240.1
PS006725.1	657285	658925	KAL5003241.1
PS006725.1	659346	660435	KAL5003242.1
PS006725.1	660650	661857	KAL5003243.1
PS006725.1	662429	663193	KAL5003244.1
PS006725.1	663393	665161	KAL5003245.1
PS006725.1	666098	667403	KAL5003246.1
PS006725.1	667296	668575	KAL5003247.1
PS006725.1	669199	670528	KAL5003248.1
PS006725.1	672347	672734	KAL5003249.1
PS006725.1	672619	674630	KAL5003250.1
PS006725.1	674443	675324	KAL5003251.1
PS006725.1	676249	678172	KAL5003252.1
PS006725.1	678266	679141	KAL5003253.1
PS006725.1	679525	680095	KAL5003254.1
PS006725.1	680571	683588	KAL5003255.1
PS006725.1	684407	687685	KAL5003256.1
PS006725.1	687690	689257	KAL5003257.1
PS006725.1	690484	693404	KAL5003258.1
PS006725.1	693534	695011	KAL5003259.1
PS006725.1	696578	700337	KAL5003260.1
PS006725.1	700369	702394	KAL5003261.1
PS006725.1	702902	705105	KAL5003262.1
PS006725.1	705542	707317	KAL5003263.1
PS006725.1	709414	710095	KAL5003264.1
PS006725.1	711930	712488	KAL5003265.1
PS006725.1	712514	713867	KAL5003266.1
PS006725.1	713868	715009	KAL5003267.1
PS006725.1	716116	718736	KAL5003268.1
PS006725.1	718990	720429	KAL5003269.1
PS006725.1	720456	721618	KAL5003270.1
PS006725.1	722282	725594	KAL5003271.1
PS006725.1	726918	728406	KAL5003272.1
PS006725.1	729734	732265	KAL5003273.1
PS006725.1	733234	734735	KAL5003274.1
PS006725.1	734735	735094	KAL5003275.1
PS006725.1	734980	736305	KAL5003276.1
PS006725.1	736470	738581	KAL5003277.1
PS006725.1	738646	740646	KAL5003278.1
PS006725.1	740766	741307	KAL5003279.1
PS006725.1	742470	744076	KAL5003280.1
PS006725.1	744597	745970	KAL5003281.1
PS006725.1	746955	747279	KAL5003282.1
PS006725.1	748567	750213	KAL5003283.1
PS006726.1	650	1144	KAL5002741.1
PS006726.1	4652	5696	KAL5002742.1
PS006726.1	7843	9595	KAL5002743.1
PS006726.1	10981	14355	KAL5002744.1
PS006726.1	15180	17448	KAL5002745.1
PS006726.1	17730	19557	KAL5002746.1
PS006726.1	21161	21653	KAL5002747.1
PS006726.1	23485	25230	KAL5002748.1
PS006726.1	29786	32847	KAL5002749.1
PS006726.1	34336	36156	KAL5002750.1
PS006726.1	36331	36757	KAL5002751.1
PS006726.1	36844	38153	KAL5002752.1
PS006726.1	38153	39791	KAL5002753.1
PS006726.1	40036	41948	KAL5002754.1
PS006726.1	41539	43355	KAL5002755.1
PS006726.1	44027	45250	KAL5002756.1
PS006726.1	45406	45913	KAL5002757.1
PS006726.1	46200	48244	KAL5002758.1
PS006726.1	49039	53073	KAL5002759.1
PS006726.1	53073	54289	KAL5002760.1
PS006726.1	54287	60244	KAL5002761.1
PS006726.1	60991	62485	KAL5002762.1
PS006726.1	62339	63950	KAL5002763.1
PS006726.1	64121	64593	KAL5002764.1
PS006726.1	66507	69100	KAL5002765.1
PS006726.1	69100	70790	KAL5002766.1
PS006726.1	71005	72742	KAL5002767.1
PS006726.1	73071	74711	KAL5002768.1
PS006726.1	76328	77849	KAL5002769.1
PS006726.1	78809	80084	KAL5002770.1
PS006726.1	81967	83864	KAL5002771.1
PS006726.1	85327	87529	KAL5002772.1
PS006726.1	87557	88635	KAL5002773.1
PS006726.1	88891	90445	KAL5002774.1
PS006726.1	90445	90744	KAL5002775.1
PS006726.1	90754	91245	KAL5002776.1
PS006726.1	91632	93888	KAL5002777.1
PS006726.1	94303	95548	KAL5002778.1
PS006726.1	95780	96839	KAL5002779.1
PS006726.1	97698	98875	KAL5002780.1
PS006726.1	101036	102816	KAL5002781.1
PS006726.1	103011	105173	KAL5002782.1
PS006726.1	105188	107255	KAL5002783.1
PS006726.1	112799	114188	KAL5002784.1
PS006726.1	114464	117448	KAL5002785.1
PS006726.1	117447	119232	KAL5002786.1
PS006726.1	119667	121286	KAL5002787.1
PS006726.1	121372	122534	KAL5002788.1
PS006726.1	123175	128595	KAL5002789.1
PS006726.1	129785	131110	KAL5002790.1
PS006726.1	131859	132988	KAL5002791.1
PS006726.1	133560	136007	KAL5002792.1
PS006726.1	136059	137981	KAL5002793.1
PS006726.1	137981	141051	KAL5002794.1
PS006726.1	141030	143267	KAL5002795.1
PS006726.1	143809	147678	KAL5002796.1
PS006726.1	149487	151167	KAL5002797.1
PS006726.1	156683	160088	KAL5002798.1
PS006726.1	160256	160965	KAL5002799.1
PS006726.1	161220	162798	KAL5002800.1
PS006726.1	163008	164251	KAL5002801.1
PS006726.1	164177	168099	KAL5002802.1
PS006726.1	168138	170054	KAL5002803.1
PS006726.1	171061	172632	KAL5002804.1
PS006726.1	173657	174670	KAL5002805.1
PS006726.1	176283	180033	KAL5002806.1
PS006726.1	180457	181168	KAL5002807.1
PS006726.1	180863	182198	KAL5002808.1
PS006726.1	182372	183997	KAL5002809.1
PS006726.1	185307	186873	KAL5002810.1
PS006726.1	189442	189970	KAL5002811.1
PS006726.1	190454	192510	KAL5002812.1
PS006726.1	192684	194933	KAL5002813.1
PS006726.1	197011	198549	KAL5002814.1
PS006726.1	198550	200090	KAL5002815.1
PS006726.1	202852	204826	KAL5002816.1
PS006726.1	205592	207577	KAL5002817.1
PS006726.1	207938	209338	KAL5002818.1
PS006726.1	209511	212699	KAL5002819.1
PS006726.1	212712	214055	KAL5002820.1
PS006726.1	214933	216343	KAL5002821.1
PS006726.1	216594	219936	KAL5002822.1
PS006726.1	220600	227324	KAL5002823.1
PS006726.1	228313	233577	KAL5002824.1
PS006726.1	245556	247677	KAL5002825.1
PS006726.1	248763	250853	KAL5002826.1
PS006726.1	253311	254729	KAL5002827.1
PS006726.1	255562	256103	KAL5002828.1
PS006726.1	256110	258003	KAL5002829.1
PS006726.1	258439	259891	KAL5002830.1
PS006726.1	260272	261968	KAL5002831.1
PS006726.1	262263	264516	KAL5002832.1
PS006726.1	266281	266623	KAL5002833.1
PS006726.1	267361	270061	KAL5002834.1
PS006726.1	270227	271560	KAL5002835.1
PS006726.1	272338	274790	KAL5002836.1
PS006726.1	274826	275687	KAL5002837.1
PS006726.1	276491	278292	KAL5002838.1
PS006726.1	278677	281158	KAL5002839.1
PS006726.1	283485	284879	KAL5002840.1
PS006726.1	286011	287832	KAL5002841.1
PS006726.1	287444	288933	KAL5002842.1
PS006726.1	290660	292160	KAL5002843.1
PS006726.1	293295	294950	KAL5002844.1
PS006726.1	294950	296072	KAL5002845.1
PS006726.1	296843	299975	KAL5002846.1
PS006726.1	299816	301731	KAL5002847.1
PS006726.1	301843	303833	KAL5002848.1
PS006726.1	303888	307138	KAL5002849.1
PS006726.1	307365	308307	KAL5002850.1
PS006726.1	308747	310553	KAL5002851.1
PS006726.1	311828	314786	KAL5002852.1
PS006726.1	315802	316938	KAL5002853.1
PS006726.1	318956	321188	KAL5002854.1
PS006726.1	321567	322216	KAL5002855.1
PS006726.1	322343	323751	KAL5002856.1
PS006726.1	325911	326919	KAL5002857.1
PS006726.1	327864	331114	KAL5002858.1
PS006726.1	331204	331994	KAL5002859.1
PS006726.1	332154	334941	KAL5002860.1
PS006726.1	335638	338381	KAL5002861.1
PS006726.1	338610	340078	KAL5002862.1
PS006726.1	342911	344112	KAL5002863.1
PS006726.1	347654	349554	KAL5002864.1
PS006726.1	350560	351809	KAL5002865.1
PS006726.1	352907	354551	KAL5002866.1
PS006726.1	355054	357251	KAL5002867.1
PS006726.1	357631	360435	KAL5002868.1
PS006726.1	360734	363369	KAL5002869.1
PS006726.1	365988	366387	KAL5002870.1
PS006726.1	367115	368236	KAL5002871.1
PS006726.1	368395	371579	KAL5002872.1
PS006726.1	371696	373291	KAL5002873.1
PS006726.1	374261	375673	KAL5002874.1
PS006726.1	378239	379873	KAL5002875.1
PS006726.1	379692	381207	KAL5002876.1
PS006726.1	384427	385760	KAL5002877.1
PS006726.1	392090	399275	KAL5002878.1
PS006726.1	399531	400820	KAL5002879.1
PS006726.1	401204	401961	KAL5002880.1
PS006726.1	402174	403690	KAL5002881.1
PS006726.1	403662	403976	KAL5002882.1
PS006726.1	404251	407430	KAL5002883.1
PS006726.1	408470	410690	KAL5002884.1
PS006726.1	412272	414019	KAL5002885.1
PS006726.1	413980	414959	KAL5002886.1
PS006726.1	415402	417449	KAL5002887.1
PS006726.1	421263	423571	KAL5002888.1
PS006726.1	424205	425303	KAL5002889.1
PS006726.1	425396	426155	KAL5002890.1
PS006726.1	426434	430377	KAL5002891.1
PS006726.1	430713	431871	KAL5002892.1
PS006726.1	432105	433462	KAL5002893.1
PS006726.1	433546	435578	KAL5002894.1
PS006726.1	436438	440027	KAL5002895.1
PS006726.1	440631	443539	KAL5002896.1
PS006726.1	443972	445568	KAL5002897.1
PS006726.1	445630	447900	KAL5002898.1
PS006726.1	448132	451242	KAL5002899.1
PS006726.1	451606	453756	KAL5002900.1
PS006726.1	454375	455799	KAL5002901.1
PS006726.1	458058	459555	KAL5002902.1
PS006726.1	460261	461902	KAL5002903.1
PS006726.1	462258	464258	KAL5002904.1
PS006726.1	464420	465437	KAL5002905.1
PS006726.1	466571	468241	KAL5002906.1
PS006726.1	468242	469259	KAL5002907.1
PS006726.1	469440	470963	KAL5002908.1
PS006726.1	470920	473016	KAL5002909.1
PS006726.1	478094	480208	KAL5002910.1
PS006726.1	480362	481394	KAL5002911.1
PS006726.1	481697	484971	KAL5002912.1
PS006726.1	486304	487591	KAL5002913.1
PS006726.1	487550	488774	KAL5002914.1
PS006726.1	488813	491117	KAL5002915.1
PS006726.1	493988	495251	KAL5002916.1
PS006726.1	495277	497147	KAL5002917.1
PS006726.1	499184	501256	KAL5002918.1
PS006726.1	501577	501988	KAL5002919.1
PS006726.1	501988	502848	KAL5002920.1
PS006726.1	503448	504543	KAL5002921.1
PS006726.1	504727	505931	KAL5002922.1
PS006726.1	506382	507293	KAL5002923.1
PS006726.1	508677	510891	KAL5002924.1
PS006726.1	511766	513317	KAL5002925.1
PS006726.1	515204	517946	KAL5002926.1
PS006726.1	519389	522372	KAL5002927.1
PS006726.1	525914	526430	KAL5002928.1
PS006726.1	528532	529834	KAL5002929.1
PS006726.1	529834	530963	KAL5002930.1
PS006726.1	531137	533906	KAL5002931.1
PS006726.1	534255	535448	KAL5002932.1
PS006726.1	536060	537799	KAL5002933.1
PS006726.1	541150	543328	KAL5002934.1
PS006726.1	543459	545196	KAL5002935.1
PS006726.1	545196	546019	KAL5002936.1
PS006726.1	546241	547786	KAL5002937.1
PS006726.1	548192	548939	KAL5002938.1
PS006726.1	551207	553688	KAL5002939.1
PS006726.1	554534	557314	KAL5002940.1
PS006726.1	558079	558926	KAL5002941.1
PS006726.1	560456	562772	KAL5002942.1
PS006726.1	564972	566722	KAL5002943.1
PS006726.1	567179	567833	KAL5002944.1
PS006726.1	568048	569850	KAL5002945.1
PS006726.1	570121	571900	KAL5002946.1
PS006726.1	572956	574651	KAL5002947.1
PS006726.1	574659	578120	KAL5002948.1
PS006726.1	580869	581385	KAL5002949.1
PS006726.1	582706	585085	KAL5002950.1
PS006726.1	584567	585877	KAL5002951.1
PS006726.1	586348	588328	KAL5002952.1
PS006726.1	589251	590455	KAL5002953.1
PS006726.1	589913	591625	KAL5002954.1
PS006726.1	594814	596288	KAL5002955.1
PS006726.1	596853	601185	KAL5002956.1
PS006726.1	601484	602744	KAL5002957.1
PS006726.1	602977	606553	KAL5002958.1
PS006726.1	606928	611781	KAL5002959.1
PS006726.1	611959	613305	KAL5002960.1
PS006726.1	613734	615380	KAL5002961.1
PS006726.1	617110	619455	KAL5002962.1
PS006726.1	619988	621863	KAL5002963.1
PS006726.1	621865	622982	KAL5002964.1
PS006726.1	623051	624074	KAL5002965.1
PS006726.1	624261	626754	KAL5002966.1
PS006726.1	628189	629500	KAL5002967.1
PS006726.1	629811	633466	KAL5002968.1
PS006726.1	634394	635655	KAL5002969.1
PS006726.1	635773	637096	KAL5002970.1
PS006726.1	636771	637692	KAL5002971.1
PS006726.1	637697	639077	KAL5002972.1
PS006726.1	639642	645039	KAL5002973.1
PS006726.1	656662	657562	KAL5002974.1
PS006726.1	658557	661286	KAL5002975.1
PS006726.1	662294	664752	KAL5002976.1
PS006726.1	666640	667290	KAL5002977.1
PS006726.1	668309	669369	KAL5002978.1
PS006726.1	669774	675707	KAL5002979.1
PS006726.1	677027	677736	KAL5002980.1
PS006726.1	678053	678710	KAL5002981.1
PS006726.1	679248	681318	KAL5002982.1
PS006726.1	681800	682914	KAL5002983.1
PS006726.1	683359	692934	KAL5002984.1
PS006726.1	694336	695245	KAL5002985.1
PS006726.1	695621	696576	KAL5002986.1
PS006726.1	696813	697829	KAL5002987.1
PS006726.1	699210	702522	KAL5002988.1
PS006726.1	702523	705286	KAL5002989.1
PS006726.1	705756	709049	KAL5002990.1
PS006726.1	710446	712690	KAL5002991.1
PS006726.1	714130	715110	KAL5002992.1
PS006726.1	715835	717583	KAL5002993.1
PS006726.1	717978	719302	KAL5002994.1
PS006726.1	721834	722947	KAL5002995.1
PS006726.1	725880	726864	KAL5002996.1
PS006726.1	728252	732896	KAL5002997.1
PS006726.1	734397	734724	KAL5002998.1
PS006726.1	735077	735842	KAL5002999.1
PS006726.1	737531	738605	KAL5003000.1
PS006727.1	100	3712	KAL5002486.1
PS006727.1	3918	5623	KAL5002487.1
PS006727.1	5923	7978	KAL5002488.1
PS006727.1	13128	16179	KAL5002489.1
PS006727.1	17105	17627	KAL5002490.1
PS006727.1	17691	21026	KAL5002491.1
PS006727.1	21653	24102	KAL5002492.1
PS006727.1	24098	26416	KAL5002493.1
PS006727.1	27228	28668	KAL5002494.1
PS006727.1	28788	31102	KAL5002495.1
PS006727.1	32859	34498	KAL5002496.1
PS006727.1	37012	40000	KAL5002497.1
PS006727.1	39986	41170	KAL5002498.1
PS006727.1	41198	44366	KAL5002499.1
PS006727.1	46095	47847	KAL5002500.1
PS006727.1	48240	51704	KAL5002501.1
PS006727.1	51749	53543	KAL5002502.1
PS006727.1	54351	55765	KAL5002503.1
PS006727.1	55710	58159	KAL5002504.1
PS006727.1	58159	59371	KAL5002505.1
PS006727.1	59657	61954	KAL5002506.1
PS006727.1	62380	67369	KAL5002507.1
PS006727.1	67811	68918	KAL5002508.1
PS006727.1	69030	70720	KAL5002509.1
PS006727.1	70730	71346	KAL5002510.1
PS006727.1	70801	72740	KAL5002511.1
PS006727.1	72955	75108	KAL5002512.1
PS006727.1	75123	75989	KAL5002513.1
PS006727.1	77226	79348	KAL5002514.1
PS006727.1	80041	83533	KAL5002515.1
PS006727.1	83639	85186	KAL5002516.1
PS006727.1	85291	86562	KAL5002517.1
PS006727.1	86745	89812	KAL5002518.1
PS006727.1	89795	93385	KAL5002519.1
PS006727.1	94097	97770	KAL5002520.1
PS006727.1	99252	100973	KAL5002521.1
PS006727.1	101390	101829	KAL5002522.1
PS006727.1	101867	103621	KAL5002523.1
PS006727.1	103950	105024	KAL5002524.1
PS006727.1	105446	107687	KAL5002525.1
PS006727.1	109516	113955	KAL5002526.1
PS006727.1	114156	116819	KAL5002527.1
PS006727.1	116809	120635	KAL5002528.1
PS006727.1	120771	123062	KAL5002529.1
PS006727.1	126997	128674	KAL5002530.1
PS006727.1	129322	132431	KAL5002531.1
PS006727.1	132771	135825	KAL5002532.1
PS006727.1	136309	137489	KAL5002533.1
PS006727.1	137477	139199	KAL5002534.1
PS006727.1	139485	140452	KAL5002535.1
PS006727.1	140736	142268	KAL5002536.1
PS006727.1	142539	145323	KAL5002537.1
PS006727.1	147724	151774	KAL5002538.1
PS006727.1	152233	153801	KAL5002539.1
PS006727.1	154002	155191	KAL5002540.1
PS006727.1	155812	156628	KAL5002541.1
PS006727.1	156899	159053	KAL5002542.1
PS006727.1	159471	161419	KAL5002543.1
PS006727.1	161419	162022	KAL5002544.1
PS006727.1	162729	164591	KAL5002545.1
PS006727.1	164632	166769	KAL5002546.1
PS006727.1	166946	168137	KAL5002547.1
PS006727.1	168558	170038	KAL5002548.1
PS006727.1	171112	175096	KAL5002549.1
PS006727.1	177270	185517	KAL5002550.1
PS006727.1	186703	188398	KAL5002551.1
PS006727.1	188857	196933	KAL5002552.1
PS006727.1	198712	200566	KAL5002553.1
PS006727.1	201201	202050	KAL5002554.1
PS006727.1	202049	207065	KAL5002555.1
PS006727.1	207290	212300	KAL5002556.1
PS006727.1	215193	216941	KAL5002557.1
PS006727.1	217211	217811	KAL5002558.1
PS006727.1	218579	220045	KAL5002559.1
PS006727.1	220357	220846	KAL5002560.1
PS006727.1	221390	223748	KAL5002561.1
PS006727.1	223851	224665	KAL5002562.1
PS006727.1	224665	226379	KAL5002563.1
PS006727.1	227004	229783	KAL5002564.1
PS006727.1	230126	233474	KAL5002565.1
PS006727.1	234751	236371	KAL5002566.1
PS006727.1	236580	237606	KAL5002567.1
PS006727.1	237537	239335	KAL5002568.1
PS006727.1	239307	240921	KAL5002569.1
PS006727.1	240909	241233	KAL5002570.1
PS006727.1	241389	242697	KAL5002571.1
PS006727.1	243673	245766	KAL5002572.1
PS006727.1	247171	249224	KAL5002573.1
PS006727.1	250378	252817	KAL5002574.1
PS006727.1	253012	254493	KAL5002575.1
PS006727.1	254698	257460	KAL5002576.1
PS006727.1	254852	255218	KAL5002577.1
PS006727.1	257590	259098	KAL5002578.1
PS006727.1	259446	261945	KAL5002579.1
PS006727.1	265430	267769	KAL5002580.1
PS006727.1	268729	271687	KAL5002581.1
PS006727.1	273315	278184	KAL5002582.1
PS006727.1	279201	281424	KAL5002583.1
PS006727.1	281843	283446	KAL5002584.1
PS006727.1	283865	284632	KAL5002585.1
PS006727.1	284876	286663	KAL5002586.1
PS006727.1	287409	289442	KAL5002587.1
PS006727.1	289450	290594	KAL5002588.1
PS006727.1	290816	291560	KAL5002589.1
PS006727.1	292038	293627	KAL5002590.1
PS006727.1	295015	296146	KAL5002591.1
PS006727.1	298544	299557	KAL5002592.1
PS006727.1	304830	305936	KAL5002593.1
PS006727.1	307952	309923	KAL5002594.1
PS006727.1	310169	310527	KAL5002595.1
PS006727.1	312069	314152	KAL5002596.1
PS006727.1	314466	315479	KAL5002597.1
PS006727.1	315615	316972	KAL5002598.1
PS006727.1	316985	319877	KAL5002599.1
PS006727.1	320054	321622	KAL5002600.1
PS006727.1	325981	326743	KAL5002601.1
PS006727.1	326956	329549	KAL5002602.1
PS006727.1	329569	330339	KAL5002603.1
PS006727.1	330994	332096	KAL5002604.1
PS006727.1	332328	333968	KAL5002605.1
PS006727.1	334408	335440	KAL5002606.1
PS006727.1	335636	337586	KAL5002607.1
PS006727.1	337610	341014	KAL5002608.1
PS006727.1	341173	343649	KAL5002609.1
PS006727.1	343870	345154	KAL5002610.1
PS006727.1	345223	346826	KAL5002611.1
PS006727.1	347130	347533	KAL5002612.1
PS006727.1	347993	350545	KAL5002613.1
PS006727.1	352569	354496	KAL5002614.1
PS006727.1	355058	358863	KAL5002615.1
PS006727.1	358949	360697	KAL5002616.1
PS006727.1	360886	363884	KAL5002617.1
PS006727.1	364615	367199	KAL5002618.1
PS006727.1	367847	368355	KAL5002619.1
PS006727.1	369952	371501	KAL5002620.1
PS006727.1	371502	374491	KAL5002621.1
PS006727.1	378166	379575	KAL5002622.1
PS006727.1	381998	383084	KAL5002623.1
PS006727.1	383405	383800	KAL5002624.1
PS006727.1	383405	386099	KAL5002625.1
PS006727.1	388030	388913	KAL5002626.1
PS006727.1	389915	392361	KAL5002627.1
PS006727.1	393286	395928	KAL5002628.1
PS006727.1	395963	400390	KAL5002629.1
PS006727.1	400961	402750	KAL5002630.1
PS006727.1	403390	406312	KAL5002631.1
PS006727.1	406823	408273	KAL5002632.1
PS006727.1	409602	411144	KAL5002633.1
PS006727.1	411640	415781	KAL5002634.1
PS006727.1	416098	417604	KAL5002635.1
PS006727.1	416637	417604	KAL5002636.1
PS006727.1	418595	421316	KAL5002637.1
PS006727.1	421657	424521	KAL5002638.1
PS006727.1	425421	427461	KAL5002639.1
PS006727.1	427837	429537	KAL5002640.1
PS006727.1	429782	431468	KAL5002641.1
PS006727.1	432201	434190	KAL5002642.1
PS006727.1	437154	439077	KAL5002643.1
PS006727.1	440405	440738	KAL5002644.1
PS006727.1	442541	443784	KAL5002645.1
PS006727.1	445256	446782	KAL5002646.1
PS006727.1	447138	447509	KAL5002647.1
PS006727.1	447756	450383	KAL5002648.1
PS006727.1	450664	452700	KAL5002649.1
PS006727.1	452763	453178	KAL5002651.1
PS006727.1	452763	455192	KAL5002650.1
PS006727.1	455377	456520	KAL5002652.1
PS006727.1	456674	458368	KAL5002653.1
PS006727.1	458513	460047	KAL5002654.1
PS006727.1	459911	461002	KAL5002655.1
PS006727.1	461003	463721	KAL5002656.1
PS006727.1	464244	467083	KAL5002657.1
PS006727.1	467295	468935	KAL5002658.1
PS006727.1	468936	470187	KAL5002659.1
PS006727.1	470966	474152	KAL5002660.1
PS006727.1	474889	477551	KAL5002661.1
PS006727.1	478999	480396	KAL5002662.1
PS006727.1	480380	483571	KAL5002663.1
PS006727.1	485395	488261	KAL5002664.1
PS006727.1	488414	488876	KAL5002665.1
PS006727.1	489215	490619	KAL5002666.1
PS006727.1	490633	491742	KAL5002667.1
PS006727.1	491761	493780	KAL5002668.1
PS006727.1	494029	495232	KAL5002669.1
PS006727.1	495741	497040	KAL5002670.1
PS006727.1	497142	498600	KAL5002671.1
PS006727.1	499507	501360	KAL5002672.1
PS006727.1	501462	504252	KAL5002673.1
PS006727.1	501488	501791	KAL5002674.1
PS006727.1	504808	507581	KAL5002675.1
PS006727.1	509581	511649	KAL5002676.1
PS006727.1	512169	513992	KAL5002677.1
PS006727.1	514128	515797	KAL5002678.1
PS006727.1	516202	518285	KAL5002679.1
PS006727.1	519957	522722	KAL5002680.1
PS006727.1	522840	523909	KAL5002681.1
PS006727.1	523897	524685	KAL5002682.1
PS006727.1	524912	526427	KAL5002683.1
PS006727.1	528776	530528	KAL5002684.1
PS006727.1	531320	532542	KAL5002685.1
PS006727.1	532550	533508	KAL5002686.1
PS006727.1	534177	535230	KAL5002687.1
PS006727.1	543893	545006	KAL5002688.1
PS006727.1	545938	546793	KAL5002689.1
PS006727.1	547762	548882	KAL5002690.1
PS006727.1	548848	550454	KAL5002691.1
PS006727.1	550583	552283	KAL5002692.1
PS006727.1	552353	559806	KAL5002693.1
PS006727.1	560789	563365	KAL5002694.1
PS006727.1	563876	564537	KAL5002695.1
PS006727.1	565253	570767	KAL5002696.1
PS006727.1	570765	572787	KAL5002697.1
PS006727.1	575700	576582	KAL5002698.1
PS006727.1	578418	579749	KAL5002699.1
PS006727.1	579859	582550	KAL5002700.1
PS006727.1	582733	586096	KAL5002701.1
PS006727.1	586290	588631	KAL5002702.1
PS006727.1	588825	590626	KAL5002703.1
PS006727.1	590755	591728	KAL5002704.1
PS006727.1	592473	593417	KAL5002705.1
PS006727.1	593702	595430	KAL5002706.1
PS006727.1	595504	602547	KAL5002707.1
PS006727.1	603028	604337	KAL5002708.1
PS006727.1	605074	607011	KAL5002709.1
PS006727.1	607643	611927	KAL5002710.1
PS006727.1	612490	615154	KAL5002711.1
PS006727.1	615154	616943	KAL5002712.1
PS006727.1	617114	622512	KAL5002713.1
PS006727.1	624063	625308	KAL5002714.1
PS006727.1	625446	627640	KAL5002715.1
PS006727.1	627688	631463	KAL5002716.1
PS006727.1	631463	632412	KAL5002717.1
PS006727.1	632814	633974	KAL5002718.1
PS006727.1	635596	639761	KAL5002719.1
PS006727.1	640101	641961	KAL5002720.1
PS006727.1	642275	644219	KAL5002721.1
PS006727.1	646840	648863	KAL5002722.1
PS006727.1	649785	652042	KAL5002723.1
PS006727.1	655726	657369	KAL5002724.1
PS006727.1	657632	659280	KAL5002725.1
PS006727.1	661377	663052	KAL5002726.1
PS006727.1	663352	665180	KAL5002727.1
PS006727.1	667014	668668	KAL5002728.1
PS006727.1	671459	671923	KAL5002729.1
PS006727.1	671967	676607	KAL5002730.1
PS006727.1	678745	682408	KAL5002731.1
PS006727.1	682505	683404	KAL5002732.1
PS006727.1	683734	684114	KAL5002733.1
PS006727.1	684606	685272	KAL5002734.1
PS006727.1	686348	688888	KAL5002735.1
PS006727.1	688842	689910	KAL5002736.1
PS006727.1	690130	691713	KAL5002737.1
PS006727.1	691865	693263	KAL5002738.1
PS006727.1	694245	696926	KAL5002739.1
PS006727.1	698101	699857	KAL5002740.1
PS006728.1	389	4326	KAL5002235.1
PS006728.1	7551	9988	KAL5002236.1
PS006728.1	10651	11999	KAL5002237.1
PS006728.1	12865	14751	KAL5002238.1
PS006728.1	15397	16841	KAL5002239.1
PS006728.1	17048	17820	KAL5002240.1
PS006728.1	22860	23352	KAL5002241.1
PS006728.1	23520	25806	KAL5002242.1
PS006728.1	26352	27778	KAL5002243.1
PS006728.1	28319	30354	KAL5002244.1
PS006728.1	30695	32044	KAL5002245.1
PS006728.1	34422	36109	KAL5002246.1
PS006728.1	37082	37990	KAL5002247.1
PS006728.1	39077	40842	KAL5002248.1
PS006728.1	41131	41468	KAL5002249.1
PS006728.1	44289	45393	KAL5002250.1
PS006728.1	45059	47714	KAL5002251.1
PS006728.1	49144	51382	KAL5002252.1
PS006728.1	54941	55621	KAL5002253.1
PS006728.1	55621	59108	KAL5002254.1
PS006728.1	59354	60592	KAL5002255.1
PS006728.1	60691	61382	KAL5002256.1
PS006728.1	62341	65270	KAL5002257.1
PS006728.1	65587	66256	KAL5002258.1
PS006728.1	66336	67775	KAL5002259.1
PS006728.1	67783	69036	KAL5002260.1
PS006728.1	70091	72448	KAL5002261.1
PS006728.1	73221	76359	KAL5002262.1
PS006728.1	76611	78667	KAL5002263.1
PS006728.1	78867	79736	KAL5002264.1
PS006728.1	80495	83035	KAL5002265.1
PS006728.1	89544	91540	KAL5002266.1
PS006728.1	91591	94240	KAL5002267.1
PS006728.1	94470	94902	KAL5002268.1
PS006728.1	95161	96388	KAL5002269.1
PS006728.1	100261	103368	KAL5002270.1
PS006728.1	104084	105591	KAL5002271.1
PS006728.1	105963	107036	KAL5002272.1
PS006728.1	107312	109199	KAL5002273.1
PS006728.1	109332	112129	KAL5002274.1
PS006728.1	113304	114234	KAL5002275.1
PS006728.1	114234	115255	KAL5002276.1
PS006728.1	115358	117609	KAL5002277.1
PS006728.1	118916	120533	KAL5002278.1
PS006728.1	125093	126015	KAL5002279.1
PS006728.1	127614	128355	KAL5002280.1
PS006728.1	128702	129558	KAL5002281.1
PS006728.1	129495	131184	KAL5002282.1
PS006728.1	133140	134975	KAL5002283.1
PS006728.1	135193	136458	KAL5002284.1
PS006728.1	136651	140416	KAL5002285.1
PS006728.1	143514	145349	KAL5002286.1
PS006728.1	145348	146035	KAL5002287.1
PS006728.1	146421	148495	KAL5002288.1
PS006728.1	148605	150721	KAL5002289.1
PS006728.1	150741	152657	KAL5002290.1
PS006728.1	152638	155144	KAL5002291.1
PS006728.1	155275	158016	KAL5002292.1
PS006728.1	158073	159571	KAL5002293.1
PS006728.1	159673	162318	KAL5002294.1
PS006728.1	162312	164976	KAL5002295.1
PS006728.1	167104	168099	KAL5002296.1
PS006728.1	168183	170472	KAL5002297.1
PS006728.1	170603	172059	KAL5002298.1
PS006728.1	174560	176482	KAL5002299.1
PS006728.1	176939	180195	KAL5002300.1
PS006728.1	181048	184859	KAL5002301.1
PS006728.1	186684	189330	KAL5002302.1
PS006728.1	189381	191008	KAL5002303.1
PS006728.1	191272	192560	KAL5002304.1
PS006728.1	192633	195281	KAL5002305.1
PS006728.1	195269	196865	KAL5002306.1
PS006728.1	196987	204776	KAL5002307.1
PS006728.1	205167	206666	KAL5002308.1
PS006728.1	207363	210539	KAL5002309.1
PS006728.1	211746	212184	KAL5002310.1
PS006728.1	212605	213596	KAL5002311.1
PS006728.1	213755	214786	KAL5002312.1
PS006728.1	214898	216935	KAL5002313.1
PS006728.1	217239	220289	KAL5002314.1
PS006728.1	220471	222198	KAL5002315.1
PS006728.1	222198	224066	KAL5002316.1
PS006728.1	224778	227858	KAL5002317.1
PS006728.1	227903	229821	KAL5002318.1
PS006728.1	230013	230780	KAL5002319.1
PS006728.1	231232	232091	KAL5002320.1
PS006728.1	233085	237854	KAL5002321.1
PS006728.1	237430	237990	KAL5002322.1
PS006728.1	238441	241920	KAL5002323.1
PS006728.1	242064	243336	KAL5002324.1
PS006728.1	243668	246615	KAL5002325.1
PS006728.1	247004	248032	KAL5002326.1
PS006728.1	248189	249017	KAL5002327.1
PS006728.1	249344	249874	KAL5002328.1
PS006728.1	250507	253048	KAL5002329.1
PS006728.1	254172	256131	KAL5002330.1
PS006728.1	256143	258661	KAL5002331.1
PS006728.1	258823	260060	KAL5002332.1
PS006728.1	260059	261640	KAL5002333.1
PS006728.1	261709	263899	KAL5002334.1
PS006728.1	263939	265131	KAL5002335.1
PS006728.1	265132	266194	KAL5002336.1
PS006728.1	267539	269547	KAL5002337.1
PS006728.1	269606	270253	KAL5002338.1
PS006728.1	270437	273362	KAL5002339.1
PS006728.1	275797	277153	KAL5002340.1
PS006728.1	278088	279324	KAL5002341.1
PS006728.1	279522	280642	KAL5002342.1
PS006728.1	281495	282666	KAL5002343.1
PS006728.1	282667	284223	KAL5002344.1
PS006728.1	284222	285771	KAL5002345.1
PS006728.1	285959	287172	KAL5002346.1
PS006728.1	291731	294613	KAL5002347.1
PS006728.1	295338	296631	KAL5002348.1
PS006728.1	297322	298219	KAL5002349.1
PS006728.1	299876	304028	KAL5002350.1
PS006728.1	304028	304607	KAL5002351.1
PS006728.1	305139	308103	KAL5002352.1
PS006728.1	310912	312939	KAL5002353.1
PS006728.1	314217	316188	KAL5002354.1
PS006728.1	316322	318494	KAL5002355.1
PS006728.1	321350	321745	KAL5002356.1
PS006728.1	321840	325601	KAL5002357.1
PS006728.1	325871	326979	KAL5002358.1
PS006728.1	326867	328404	KAL5002359.1
PS006728.1	328341	330708	KAL5002360.1
PS006728.1	330893	331812	KAL5002361.1
PS006728.1	332252	333203	KAL5002362.1
PS006728.1	343506	346004	KAL5002363.1
PS006728.1	346046	349256	KAL5002364.1
PS006728.1	350061	351329	KAL5002365.1
PS006728.1	351437	353020	KAL5002366.1
PS006728.1	353337	355909	KAL5002367.1
PS006728.1	355956	357246	KAL5002368.1
PS006728.1	357383	361994	KAL5002369.1
PS006728.1	362255	365786	KAL5002370.1
PS006728.1	366916	368970	KAL5002371.1
PS006728.1	369406	370637	KAL5002372.1
PS006728.1	370648	372126	KAL5002373.1
PS006728.1	371831	373068	KAL5002374.1
PS006728.1	373607	375957	KAL5002375.1
PS006728.1	376148	377823	KAL5002376.1
PS006728.1	377844	379421	KAL5002377.1
PS006728.1	379850	382969	KAL5002378.1
PS006728.1	383431	384826	KAL5002379.1
PS006728.1	385739	387380	KAL5002380.1
PS006728.1	388239	389010	KAL5002381.1
PS006728.1	389507	391092	KAL5002382.1
PS006728.1	391126	392444	KAL5002383.1
PS006728.1	392444	394132	KAL5002384.1
PS006728.1	394185	395938	KAL5002385.1
PS006728.1	397502	400733	KAL5002386.1
PS006728.1	401379	402917	KAL5002387.1
PS006728.1	402994	407600	KAL5002388.1
PS006728.1	408016	411268	KAL5002389.1
PS006728.1	414759	418169	KAL5002390.1
PS006728.1	418329	419748	KAL5002391.1
PS006728.1	419912	423675	KAL5002392.1
PS006728.1	423697	425325	KAL5002393.1
PS006728.1	426065	427184	KAL5002394.1
PS006728.1	427641	429914	KAL5002395.1
PS006728.1	430125	435804	KAL5002396.1
PS006728.1	435815	438641	KAL5002397.1
PS006728.1	438682	444977	KAL5002398.1
PS006728.1	445041	447892	KAL5002399.1
PS006728.1	447952	450588	KAL5002400.1
PS006728.1	451278	453295	KAL5002401.1
PS006728.1	453840	455339	KAL5002402.1
PS006728.1	457043	459831	KAL5002403.1
PS006728.1	460704	461504	KAL5002404.1
PS006728.1	464088	466606	KAL5002405.1
PS006728.1	471773	475831	KAL5002406.1
PS006728.1	476030	477708	KAL5002407.1
PS006728.1	477709	479577	KAL5002408.1
PS006728.1	480281	483177	KAL5002409.1
PS006728.1	482751	484145	KAL5002410.1
PS006728.1	483975	484804	KAL5002411.1
PS006728.1	484576	486672	KAL5002412.1
PS006728.1	486454	487579	KAL5002413.1
PS006728.1	488649	489363	KAL5002414.1
PS006728.1	490477	491995	KAL5002415.1
PS006728.1	491987	493707	KAL5002416.1
PS006728.1	493837	497271	KAL5002417.1
PS006728.1	497723	499844	KAL5002418.1
PS006728.1	499845	501945	KAL5002419.1
PS006728.1	502544	504592	KAL5002420.1
PS006728.1	504625	505359	KAL5002421.1
PS006728.1	505503	507364	KAL5002422.1
PS006728.1	507494	509423	KAL5002423.1
PS006728.1	509302	509977	KAL5002424.1
PS006728.1	509977	511489	KAL5002425.1
PS006728.1	512765	516202	KAL5002426.1
PS006728.1	525222	525576	KAL5002427.1
PS006728.1	525906	529042	KAL5002428.1
PS006728.1	529385	532227	KAL5002429.1
PS006728.1	532609	537250	KAL5002430.1
PS006728.1	538466	539651	KAL5002431.1
PS006728.1	540419	541813	KAL5002432.1
PS006728.1	546111	546969	KAL5002433.1
PS006728.1	547637	549668	KAL5002434.1
PS006728.1	550280	551956	KAL5002435.1
PS006728.1	551956	552829	KAL5002436.1
PS006728.1	553138	555865	KAL5002437.1
PS006728.1	556074	559223	KAL5002438.1
PS006728.1	559547	560405	KAL5002439.1
PS006728.1	561540	562158	KAL5002440.1
PS006728.1	562240	564143	KAL5002441.1
PS006728.1	563669	564801	KAL5002442.1
PS006728.1	565576	566409	KAL5002443.1
PS006728.1	568091	569392	KAL5002444.1
PS006728.1	569678	571493	KAL5002445.1
PS006728.1	572415	574092	KAL5002446.1
PS006728.1	574223	575319	KAL5002447.1
PS006728.1	575536	576951	KAL5002448.1
PS006728.1	577219	579072	KAL5002449.1
PS006728.1	579568	581013	KAL5002450.1
PS006728.1	581425	582831	KAL5002451.1
PS006728.1	583223	584525	KAL5002452.1
PS006728.1	584919	587303	KAL5002453.1
PS006728.1	587352	588495	KAL5002454.1
PS006728.1	588495	589345	KAL5002455.1
PS006728.1	589345	591561	KAL5002456.1
PS006728.1	595470	597509	KAL5002457.1
PS006728.1	598580	600235	KAL5002458.1
PS006728.1	601595	602611	KAL5002459.1
PS006728.1	602795	603922	KAL5002460.1
PS006728.1	604333	606526	KAL5002461.1
PS006728.1	607063	608223	KAL5002462.1
PS006728.1	608392	610716	KAL5002463.1
PS006728.1	611086	612508	KAL5002464.1
PS006728.1	612930	614475	KAL5002465.1
PS006728.1	614440	616507	KAL5002466.1
PS006728.1	616516	618719	KAL5002467.1
PS006728.1	618138	619651	KAL5002468.1
PS006728.1	620181	624220	KAL5002469.1
PS006728.1	625004	628335	KAL5002470.1
PS006728.1	629111	630700	KAL5002471.1
PS006728.1	631674	635034	KAL5002472.1
PS006728.1	636210	637660	KAL5002473.1
PS006728.1	637810	639635	KAL5002474.1
PS006728.1	639864	642071	KAL5002475.1
PS006728.1	642830	645331	KAL5002476.1
PS006728.1	647299	648941	KAL5002477.1
PS006728.1	649104	651072	KAL5002478.1
PS006728.1	651921	653279	KAL5002479.1
PS006728.1	652689	655474	KAL5002480.1
PS006728.1	655620	656822	KAL5002481.1
PS006728.1	656555	658320	KAL5002482.1
PS006728.1	658336	661378	KAL5002483.1
PS006728.1	661506	666306	KAL5002484.1
PS006728.1	666774	669031	KAL5002485.1
PS006729.1	190	718	KAL5001995.1
PS006729.1	491	2668	KAL5001996.1
PS006729.1	3096	10903	KAL5001997.1
PS006729.1	10903	12540	KAL5001998.1
PS006729.1	13866	17989	KAL5001999.1
PS006729.1	18222	20125	KAL5002000.1
PS006729.1	20667	22540	KAL5002001.1
PS006729.1	26264	27864	KAL5002002.1
PS006729.1	27755	29480	KAL5002003.1
PS006729.1	29716	30359	KAL5002004.1
PS006729.1	30103	33538	KAL5002005.1
PS006729.1	36437	38788	KAL5002006.1
PS006729.1	40488	42580	KAL5002007.1
PS006729.1	43382	45788	KAL5002008.1
PS006729.1	48034	49133	KAL5002009.1
PS006729.1	49981	52007	KAL5002010.1
PS006729.1	52276	54484	KAL5002011.1
PS006729.1	56962	58537	KAL5002012.1
PS006729.1	60759	61589	KAL5002013.1
PS006729.1	62034	63633	KAL5002014.1
PS006729.1	64189	66912	KAL5002015.1
PS006729.1	67765	69401	KAL5002016.1
PS006729.1	71795	73603	KAL5002017.1
PS006729.1	74095	74854	KAL5002018.1
PS006729.1	75782	77476	KAL5002019.1
PS006729.1	77482	80364	KAL5002020.1
PS006729.1	80709	82136	KAL5002021.1
PS006729.1	82376	84802	KAL5002022.1
PS006729.1	84802	86468	KAL5002023.1
PS006729.1	86468	88880	KAL5002024.1
PS006729.1	89287	91423	KAL5002025.1
PS006729.1	91809	93014	KAL5002026.1
PS006729.1	92859	93896	KAL5002027.1
PS006729.1	95817	96031	KAL5002028.1
PS006729.1	97428	98482	KAL5002029.1
PS006729.1	102020	103917	KAL5002030.1
PS006729.1	103280	105382	KAL5002031.1
PS006729.1	106022	106496	KAL5002032.1
PS006729.1	108023	108787	KAL5002033.1
PS006729.1	108817	110196	KAL5002034.1
PS006729.1	110118	110823	KAL5002035.1
PS006729.1	110904	112736	KAL5002036.1
PS006729.1	112758	114140	KAL5002037.1
PS006729.1	114674	115540	KAL5002038.1
PS006729.1	116126	121209	KAL5002039.1
PS006729.1	123639	125525	KAL5002040.1
PS006729.1	126807	127964	KAL5002041.1
PS006729.1	127964	128977	KAL5002042.1
PS006729.1	129239	130227	KAL5002043.1
PS006729.1	130708	132461	KAL5002044.1
PS006729.1	136326	137730	KAL5002045.1
PS006729.1	137999	138966	KAL5002046.1
PS006729.1	139875	141074	KAL5002047.1
PS006729.1	140623	141211	KAL5002048.1
PS006729.1	140981	142450	KAL5002049.1
PS006729.1	142943	145325	KAL5002050.1
PS006729.1	148023	148618	KAL5002051.1
PS006729.1	149132	150400	KAL5002052.1
PS006729.1	150477	152045	KAL5002053.1
PS006729.1	152734	154743	KAL5002054.1
PS006729.1	155844	158582	KAL5002055.1
PS006729.1	164189	165998	KAL5002056.1
PS006729.1	167941	168817	KAL5002057.1
PS006729.1	169113	172516	KAL5002058.1
PS006729.1	176668	178275	KAL5002059.1
PS006729.1	178434	180161	KAL5002060.1
PS006729.1	180093	181050	KAL5002061.1
PS006729.1	181082	183926	KAL5002062.1
PS006729.1	184333	185411	KAL5002063.1
PS006729.1	185574	186952	KAL5002064.1
PS006729.1	189055	191200	KAL5002065.1
PS006729.1	191597	193515	KAL5002066.1
PS006729.1	193902	195127	KAL5002067.1
PS006729.1	195127	198684	KAL5002068.1
PS006729.1	200321	201371	KAL5002069.1
PS006729.1	201492	203039	KAL5002070.1
PS006729.1	203664	205666	KAL5002071.1
PS006729.1	205931	207463	KAL5002072.1
PS006729.1	207907	209998	KAL5002073.1
PS006729.1	210312	211130	KAL5002074.1
PS006729.1	211534	212415	KAL5002075.1
PS006729.1	212554	215605	KAL5002076.1
PS006729.1	215835	217607	KAL5002077.1
PS006729.1	217592	219030	KAL5002078.1
PS006729.1	218920	219718	KAL5002079.1
PS006729.1	219875	221743	KAL5002080.1
PS006729.1	222082	222592	KAL5002081.1
PS006729.1	222986	223626	KAL5002082.1
PS006729.1	223931	229493	KAL5002083.1
PS006729.1	229575	231013	KAL5002084.1
PS006729.1	232666	233755	KAL5002085.1
PS006729.1	234305	236189	KAL5002086.1
PS006729.1	236369	237511	KAL5002087.1
PS006729.1	237991	242708	KAL5002088.1
PS006729.1	242761	245266	KAL5002089.1
PS006729.1	245724	247865	KAL5002090.1
PS006729.1	249650	250439	KAL5002091.1
PS006729.1	250465	252040	KAL5002092.1
PS006729.1	252201	254019	KAL5002093.1
PS006729.1	254019	255795	KAL5002094.1
PS006729.1	256477	258470	KAL5002095.1
PS006729.1	259153	260399	KAL5002096.1
PS006729.1	260674	264924	KAL5002097.1
PS006729.1	266983	269827	KAL5002098.1
PS006729.1	271200	274424	KAL5002099.1
PS006729.1	275088	277278	KAL5002100.1
PS006729.1	277278	279880	KAL5002101.1
PS006729.1	279971	281421	KAL5002102.1
PS006729.1	280767	282422	KAL5002103.1
PS006729.1	282533	283438	KAL5002104.1
PS006729.1	286552	287597	KAL5002105.1
PS006729.1	288378	289191	KAL5002106.1
PS006729.1	289887	293270	KAL5002107.1
PS006729.1	293781	294304	KAL5002108.1
PS006729.1	294396	297938	KAL5002109.1
PS006729.1	299621	303145	KAL5002110.1
PS006729.1	303319	305844	KAL5002111.1
PS006729.1	305228	308347	KAL5002112.1
PS006729.1	308456	309437	KAL5002113.1
PS006729.1	310824	314344	KAL5002114.1
PS006729.1	314344	315983	KAL5002115.1
PS006729.1	316027	317102	KAL5002116.1
PS006729.1	317149	320514	KAL5002117.1
PS006729.1	320805	322274	KAL5002118.1
PS006729.1	322274	323489	KAL5002119.1
PS006729.1	324063	329571	KAL5002120.1
PS006729.1	329630	330780	KAL5002121.1
PS006729.1	331347	344933	KAL5002122.1
PS006729.1	346504	348409	KAL5002123.1
PS006729.1	348522	349388	KAL5002124.1
PS006729.1	348988	349531	KAL5002125.1
PS006729.1	350102	354075	KAL5002126.1
PS006729.1	354181	355502	KAL5002127.1
PS006729.1	355687	359758	KAL5002128.1
PS006729.1	359887	362520	KAL5002129.1
PS006729.1	362378	367103	KAL5002130.1
PS006729.1	368429	373923	KAL5002131.1
PS006729.1	374323	377325	KAL5002132.1
PS006729.1	377482	378716	KAL5002133.1
PS006729.1	378274	379953	KAL5002134.1
PS006729.1	380227	384099	KAL5002135.1
PS006729.1	385402	386273	KAL5002136.1
PS006729.1	387832	391548	KAL5002137.1
PS006729.1	392975	393433	KAL5002138.1
PS006729.1	393432	394937	KAL5002139.1
PS006729.1	395054	396043	KAL5002140.1
PS006729.1	396225	398030	KAL5002141.1
PS006729.1	398421	401942	KAL5002142.1
PS006729.1	401270	402182	KAL5002143.1
PS006729.1	403128	405760	KAL5002144.1
PS006729.1	406520	410081	KAL5002145.1
PS006729.1	410279	413980	KAL5002146.1
PS006729.1	414318	416510	KAL5002147.1
PS006729.1	417266	420999	KAL5002148.1
PS006729.1	420968	423778	KAL5002149.1
PS006729.1	423960	426819	KAL5002150.1
PS006729.1	426824	428728	KAL5002151.1
PS006729.1	428694	429805	KAL5002152.1
PS006729.1	429806	431298	KAL5002153.1
PS006729.1	431385	433297	KAL5002154.1
PS006729.1	433374	435520	KAL5002155.1
PS006729.1	437784	440219	KAL5002156.1
PS006729.1	440545	443780	KAL5002157.1
PS006729.1	443927	445405	KAL5002158.1
PS006729.1	445523	447877	KAL5002159.1
PS006729.1	448551	449918	KAL5002160.1
PS006729.1	451058	452692	KAL5002161.1
PS006729.1	454576	455348	KAL5002162.1
PS006729.1	455621	457089	KAL5002163.1
PS006729.1	457984	461545	KAL5002164.1
PS006729.1	462619	465010	KAL5002165.1
PS006729.1	465943	466929	KAL5002166.1
PS006729.1	470319	471835	KAL5002167.1
PS006729.1	471831	472612	KAL5002168.1
PS006729.1	472733	473988	KAL5002169.1
PS006729.1	474549	476656	KAL5002170.1
PS006729.1	476861	478090	KAL5002171.1
PS006729.1	478279	482501	KAL5002172.1
PS006729.1	483014	483685	KAL5002173.1
PS006729.1	484039	487478	KAL5002174.1
PS006729.1	487806	488826	KAL5002175.1
PS006729.1	488826	490566	KAL5002176.1
PS006729.1	491440	493100	KAL5002177.1
PS006729.1	493280	494633	KAL5002178.1
PS006729.1	494695	496459	KAL5002179.1
PS006729.1	496524	499045	KAL5002180.1
PS006729.1	499199	500559	KAL5002181.1
PS006729.1	500441	501448	KAL5002182.1
PS006729.1	501449	504531	KAL5002183.1
PS006729.1	504532	506030	KAL5002184.1
PS006729.1	506031	507570	KAL5002185.1
PS006729.1	507769	509548	KAL5002186.1
PS006729.1	509947	511237	KAL5002187.1
PS006729.1	515024	517509	KAL5002188.1
PS006729.1	517519	519491	KAL5002189.1
PS006729.1	521336	523673	KAL5002190.1
PS006729.1	526224	526734	KAL5002191.1
PS006729.1	526335	527852	KAL5002192.1
PS006729.1	527876	529060	KAL5002193.1
PS006729.1	529094	530571	KAL5002194.1
PS006729.1	530706	532270	KAL5002195.1
PS006729.1	532087	533768	KAL5002196.1
PS006729.1	535361	536363	KAL5002197.1
PS006729.1	536537	539350	KAL5002198.1
PS006729.1	539468	540515	KAL5002199.1
PS006729.1	540515	543032	KAL5002200.1
PS006729.1	543357	545215	KAL5002201.1
PS006729.1	545624	547041	KAL5002202.1
PS006729.1	547387	550990	KAL5002203.1
PS006729.1	551173	552890	KAL5002204.1
PS006729.1	552806	555077	KAL5002205.1
PS006729.1	555105	556468	KAL5002206.1
PS006729.1	556653	560539	KAL5002207.1
PS006729.1	560567	562227	KAL5002208.1
PS006729.1	562080	572080	KAL5002209.1
PS006729.1	572263	580834	KAL5002210.1
PS006729.1	580952	582344	KAL5002211.1
PS006729.1	582465	584436	KAL5002212.1
PS006729.1	584776	585963	KAL5002213.1
PS006729.1	586435	588036	KAL5002214.1
PS006729.1	589338	590146	KAL5002215.1
PS006729.1	591618	594157	KAL5002216.1
PS006729.1	594540	595597	KAL5002217.1
PS006729.1	595925	596723	KAL5002218.1
PS006729.1	598354	599827	KAL5002219.1
PS006729.1	600281	601827	KAL5002220.1
PS006729.1	603469	604102	KAL5002221.1
PS006729.1	606529	608269	KAL5002222.1
PS006729.1	610309	612014	KAL5002223.1
PS006729.1	612069	614271	KAL5002224.1
PS006729.1	614736	616681	KAL5002225.1
PS006729.1	616809	618184	KAL5002226.1
PS006729.1	618224	619163	KAL5002227.1
PS006729.1	619430	620793	KAL5002228.1
PS006729.1	623512	624435	KAL5002229.1
PS006729.1	630117	631276	KAL5002230.1
PS006729.1	631418	632604	KAL5002231.1
PS006729.1	635126	635609	KAL5002232.1
PS006729.1	636182	636974	KAL5002233.1
PS006729.1	639496	641291	KAL5002234.1
PS006730.1	1761	2442	KAL5001752.1
PS006730.1	5413	6018	KAL5001753.1
PS006730.1	8363	9169	KAL5001754.1
PS006730.1	11228	12411	KAL5001755.1
PS006730.1	14281	14809	KAL5001756.1
PS006730.1	15664	16064	KAL5001757.1
PS006730.1	17297	18059	KAL5001758.1
PS006730.1	25018	25335	KAL5001759.1
PS006730.1	25498	26273	KAL5001760.1
PS006730.1	26369	27852	KAL5001761.1
PS006730.1	28463	29946	KAL5001762.1
PS006730.1	29950	31685	KAL5001763.1
PS006730.1	31685	32862	KAL5001764.1
PS006730.1	32887	33953	KAL5001765.1
PS006730.1	34120	35281	KAL5001766.1
PS006730.1	36948	39287	KAL5001767.1
PS006730.1	40358	44635	KAL5001768.1
PS006730.1	45569	47086	KAL5001769.1
PS006730.1	47285	49147	KAL5001770.1
PS006730.1	49233	50862	KAL5001771.1
PS006730.1	51471	52742	KAL5001772.1
PS006730.1	53047	55860	KAL5001773.1
PS006730.1	56805	57426	KAL5001774.1
PS006730.1	58384	63083	KAL5001775.1
PS006730.1	64024	65041	KAL5001776.1
PS006730.1	65234	66168	KAL5001777.1
PS006730.1	66746	68400	KAL5001778.1
PS006730.1	69401	71230	KAL5001779.1
PS006730.1	71181	72048	KAL5001780.1
PS006730.1	72743	74231	KAL5001781.1
PS006730.1	74499	75546	KAL5001782.1
PS006730.1	75633	76495	KAL5001783.1
PS006730.1	76578	77101	KAL5001784.1
PS006730.1	79791	81106	KAL5001785.1
PS006730.1	83235	85070	KAL5001786.1
PS006730.1	85201	86458	KAL5001787.1
PS006730.1	87050	87800	KAL5001788.1
PS006730.1	88191	89441	KAL5001789.1
PS006730.1	90280	90838	KAL5001790.1
PS006730.1	91863	94602	KAL5001791.1
PS006730.1	94756	95472	KAL5001792.1
PS006730.1	95519	96987	KAL5001793.1
PS006730.1	100634	102501	KAL5001794.1
PS006730.1	105492	108174	KAL5001795.1
PS006730.1	110754	114166	KAL5001796.1
PS006730.1	114247	115257	KAL5001797.1
PS006730.1	115984	119381	KAL5001798.1
PS006730.1	119542	120922	KAL5001799.1
PS006730.1	120806	122246	KAL5001800.1
PS006730.1	121952	123653	KAL5001801.1
PS006730.1	125327	126593	KAL5001802.1
PS006730.1	127653	129744	KAL5001803.1
PS006730.1	129745	132739	KAL5001804.1
PS006730.1	132739	133665	KAL5001805.1
PS006730.1	133665	135710	KAL5001806.1
PS006730.1	135897	137963	KAL5001807.1
PS006730.1	138113	139116	KAL5001808.1
PS006730.1	139372	140591	KAL5001809.1
PS006730.1	140505	141707	KAL5001810.1
PS006730.1	141950	143855	KAL5001811.1
PS006730.1	144309	145157	KAL5001812.1
PS006730.1	145828	147918	KAL5001813.1
PS006730.1	148949	150775	KAL5001814.1
PS006730.1	151289	152829	KAL5001815.1
PS006730.1	152877	154374	KAL5001816.1
PS006730.1	154585	156641	KAL5001817.1
PS006730.1	156747	158194	KAL5001818.1
PS006730.1	159242	160340	KAL5001819.1
PS006730.1	160592	162297	KAL5001820.1
PS006730.1	164157	165034	KAL5001821.1
PS006730.1	165268	166881	KAL5001822.1
PS006730.1	168644	170120	KAL5001823.1
PS006730.1	170130	174393	KAL5001824.1
PS006730.1	174546	176360	KAL5001825.1
PS006730.1	176757	178197	KAL5001826.1
PS006730.1	178553	181461	KAL5001827.1
PS006730.1	184811	185152	KAL5001828.1
PS006730.1	188766	192168	KAL5001829.1
PS006730.1	192541	195938	KAL5001830.1
PS006730.1	197701	199677	KAL5001831.1
PS006730.1	201957	203896	KAL5001832.1
PS006730.1	203934	205590	KAL5001833.1
PS006730.1	206044	208083	KAL5001834.1
PS006730.1	208148	210270	KAL5001835.1
PS006730.1	210341	211357	KAL5001836.1
PS006730.1	211870	212734	KAL5001837.1
PS006730.1	214327	214780	KAL5001838.1
PS006730.1	214721	215632	KAL5001839.1
PS006730.1	215870	216322	KAL5001840.1
PS006730.1	218438	219630	KAL5001841.1
PS006730.1	220853	221156	KAL5001842.1
PS006730.1	221605	222548	KAL5001843.1
PS006730.1	223668	226231	KAL5001844.1
PS006730.1	227247	229643	KAL5001845.1
PS006730.1	230683	231550	KAL5001846.1
PS006730.1	231906	233438	KAL5001847.1
PS006730.1	233773	235347	KAL5001848.1
PS006730.1	235261	236286	KAL5001849.1
PS006730.1	236464	238250	KAL5001850.1
PS006730.1	238125	241161	KAL5001851.1
PS006730.1	241594	243689	KAL5001852.1
PS006730.1	246793	247339	KAL5001853.1
PS006730.1	250149	251921	KAL5001854.1
PS006730.1	253339	254418	KAL5001855.1
PS006730.1	255519	256544	KAL5001856.1
PS006730.1	257271	257795	KAL5001857.1
PS006730.1	261844	264345	KAL5001858.1
PS006730.1	264465	265751	KAL5001859.1
PS006730.1	265944	267325	KAL5001860.1
PS006730.1	267787	269386	KAL5001861.1
PS006730.1	269416	272621	KAL5001862.1
PS006730.1	272394	273479	KAL5001863.1
PS006730.1	273782	275058	KAL5001864.1
PS006730.1	275480	276781	KAL5001865.1
PS006730.1	276750	278609	KAL5001866.1
PS006730.1	278787	281200	KAL5001867.1
PS006730.1	283157	284207	KAL5001868.1
PS006730.1	284911	287565	KAL5001869.1
PS006730.1	287943	290060	KAL5001870.1
PS006730.1	290549	292449	KAL5001871.1
PS006730.1	292368	294134	KAL5001872.1
PS006730.1	294275	296123	KAL5001873.1
PS006730.1	296308	298688	KAL5001874.1
PS006730.1	298784	300922	KAL5001875.1
PS006730.1	301057	303275	KAL5001876.1
PS006730.1	306152	308111	KAL5001877.1
PS006730.1	309856	312300	KAL5001878.1
PS006730.1	312300	313053	KAL5001879.1
PS006730.1	314508	316357	KAL5001880.1
PS006730.1	316847	318973	KAL5001881.1
PS006730.1	319958	321428	KAL5001882.1
PS006730.1	322104	324004	KAL5001883.1
PS006730.1	325184	327373	KAL5001884.1
PS006730.1	327899	330809	KAL5001885.1
PS006730.1	333615	334118	KAL5001886.1
PS006730.1	334786	336882	KAL5001887.1
PS006730.1	337149	340345	KAL5001888.1
PS006730.1	340362	342419	KAL5001889.1
PS006730.1	343072	345828	KAL5001890.1
PS006730.1	347052	347943	KAL5001891.1
PS006730.1	347974	350016	KAL5001892.1
PS006730.1	349742	352480	KAL5001893.1
PS006730.1	353478	353925	KAL5001894.1
PS006730.1	354334	354879	KAL5001895.1
PS006730.1	356196	358073	KAL5001896.1
PS006730.1	357593	359383	KAL5001897.1
PS006730.1	359557	361383	KAL5001898.1
PS006730.1	361572	363452	KAL5001899.1
PS006730.1	363910	366012	KAL5001900.1
PS006730.1	366338	367038	KAL5001901.1
PS006730.1	367393	368462	KAL5001902.1
PS006730.1	374065	376353	KAL5001903.1
PS006730.1	376716	377775	KAL5001904.1
PS006730.1	378869	379940	KAL5001905.1
PS006730.1	380537	381960	KAL5001906.1
PS006730.1	383797	385937	KAL5001907.1
PS006730.1	387622	388705	KAL5001908.1
PS006730.1	388628	393072	KAL5001909.1
PS006730.1	393204	393907	KAL5001910.1
PS006730.1	394022	394844	KAL5001911.1
PS006730.1	396835	397294	KAL5001912.1
PS006730.1	397748	399593	KAL5001913.1
PS006730.1	399754	401973	KAL5001914.1
PS006730.1	402149	403149	KAL5001915.1
PS006730.1	403339	404988	KAL5001916.1
PS006730.1	404662	405730	KAL5001917.1
PS006730.1	406193	411315	KAL5001918.1
PS006730.1	413475	415719	KAL5001919.1
PS006730.1	416613	417454	KAL5001920.1
PS006730.1	419354	421910	KAL5001921.1
PS006730.1	422525	424105	KAL5001922.1
PS006730.1	425780	426474	KAL5001923.1
PS006730.1	426474	427355	KAL5001924.1
PS006730.1	428740	430288	KAL5001925.1
PS006730.1	430318	431362	KAL5001926.1
PS006730.1	431444	432889	KAL5001927.1
PS006730.1	433413	435375	KAL5001928.1
PS006730.1	436546	441454	KAL5001929.1
PS006730.1	441956	443306	KAL5001930.1
PS006730.1	448937	450887	KAL5001931.1
PS006730.1	451511	454284	KAL5001932.1
PS006730.1	454223	455533	KAL5001933.1
PS006730.1	455600	459479	KAL5001934.1
PS006730.1	460609	462751	KAL5001935.1
PS006730.1	463944	465851	KAL5001936.1
PS006730.1	466553	467664	KAL5001937.1
PS006730.1	468777	469960	KAL5001938.1
PS006730.1	470428	483062	KAL5001939.1
PS006730.1	483794	488243	KAL5001940.1
PS006730.1	488949	490502	KAL5001941.1
PS006730.1	490374	491856	KAL5001942.1
PS006730.1	491712	492771	KAL5001943.1
PS006730.1	492885	494790	KAL5001944.1
PS006730.1	494790	496736	KAL5001945.1
PS006730.1	497512	498625	KAL5001946.1
PS006730.1	498774	501254	KAL5001947.1
PS006730.1	501955	504357	KAL5001948.1
PS006730.1	504606	506422	KAL5001949.1
PS006730.1	506837	508074	KAL5001950.1
PS006730.1	508254	508880	KAL5001951.1
PS006730.1	510056	510430	KAL5001952.1
PS006730.1	510609	513723	KAL5001953.1
PS006730.1	514280	516074	KAL5001954.1
PS006730.1	516309	519347	KAL5001955.1
PS006730.1	519347	522409	KAL5001956.1
PS006730.1	523370	524387	KAL5001957.1
PS006730.1	524165	527126	KAL5001958.1
PS006730.1	527579	529042	KAL5001959.1
PS006730.1	529149	529454	KAL5001960.1
PS006730.1	530140	530912	KAL5001961.1
PS006730.1	531174	532696	KAL5001962.1
PS006730.1	532696	535293	KAL5001963.1
PS006730.1	535532	535814	KAL5001964.1
PS006730.1	536132	538333	KAL5001965.1
PS006730.1	538643	540908	KAL5001966.1
PS006730.1	542003	543856	KAL5001967.1
PS006730.1	543889	545299	KAL5001968.1
PS006730.1	546216	547091	KAL5001969.1
PS006730.1	547702	550284	KAL5001970.1
PS006730.1	550271	551352	KAL5001971.1
PS006730.1	552287	552914	KAL5001972.1
PS006730.1	552948	554955	KAL5001973.1
PS006730.1	556502	557170	KAL5001974.1
PS006730.1	559319	562319	KAL5001975.1
PS006730.1	562833	565155	KAL5001976.1
PS006730.1	566231	568533	KAL5001977.1
PS006730.1	570952	571795	KAL5001978.1
PS006730.1	572227	574204	KAL5001979.1
PS006730.1	574172	575701	KAL5001980.1
PS006730.1	575770	577933	KAL5001981.1
PS006730.1	578474	579512	KAL5001982.1
PS006730.1	581403	583799	KAL5001983.1
PS006730.1	586746	588693	KAL5001984.1
PS006730.1	589087	590039	KAL5001985.1
PS006730.1	591256	592022	KAL5001986.1
PS006730.1	592281	594549	KAL5001987.1
PS006730.1	594541	594754	KAL5001988.1
PS006730.1	597421	598000	KAL5001989.1
PS006730.1	599873	600370	KAL5001990.1
PS006730.1	604179	605315	KAL5001991.1
PS006730.1	605341	606735	KAL5001992.1
PS006730.1	606842	607847	KAL5001993.1
PS006730.1	607832	608856	KAL5001994.1
PS006731.1	853	2717	KAL5001573.1
PS006731.1	2888	5631	KAL5001574.1
PS006731.1	5773	6958	KAL5001575.1
PS006731.1	8292	10208	KAL5001576.1
PS006731.1	11219	14009	KAL5001577.1
PS006731.1	14561	16837	KAL5001578.1
PS006731.1	17294	19072	KAL5001579.1
PS006731.1	19344	20775	KAL5001580.1
PS006731.1	21656	23341	KAL5001581.1
PS006731.1	24754	25807	KAL5001582.1
PS006731.1	26398	27150	KAL5001583.1
PS006731.1	27150	28510	KAL5001584.1
PS006731.1	29819	31360	KAL5001585.1
PS006731.1	31360	33088	KAL5001586.1
PS006731.1	33163	33986	KAL5001587.1
PS006731.1	34026	36936	KAL5001588.1
PS006731.1	37556	39503	KAL5001589.1
PS006731.1	39710	41741	KAL5001590.1
PS006731.1	42847	44135	KAL5001591.1
PS006731.1	44119	45308	KAL5001592.1
PS006731.1	45755	47130	KAL5001593.1
PS006731.1	47495	56828	KAL5001594.1
PS006731.1	57207	60335	KAL5001595.1
PS006731.1	60335	61225	KAL5001596.1
PS006731.1	62973	63423	KAL5001597.1
PS006731.1	63665	65885	KAL5001598.1
PS006731.1	66504	68833	KAL5001599.1
PS006731.1	69101	70466	KAL5001600.1
PS006731.1	70466	71742	KAL5001601.1
PS006731.1	71902	75626	KAL5001602.1
PS006731.1	76406	77583	KAL5001603.1
PS006731.1	78013	79730	KAL5001604.1
PS006731.1	79807	82592	KAL5001605.1
PS006731.1	82970	84185	KAL5001606.1
PS006731.1	85128	87910	KAL5001607.1
PS006731.1	88234	90371	KAL5001608.1
PS006731.1	90333	91798	KAL5001609.1
PS006731.1	92276	94770	KAL5001610.1
PS006731.1	95251	96419	KAL5001611.1
PS006731.1	96419	97672	KAL5001612.1
PS006731.1	98577	100278	KAL5001613.1
PS006731.1	100278	102491	KAL5001614.1
PS006731.1	102595	103698	KAL5001615.1
PS006731.1	103846	108551	KAL5001616.1
PS006731.1	108581	109439	KAL5001617.1
PS006731.1	109610	113023	KAL5001618.1
PS006731.1	116062	117634	KAL5001619.1
PS006731.1	117830	119190	KAL5001620.1
PS006731.1	119806	121165	KAL5001621.1
PS006731.1	121403	123573	KAL5001622.1
PS006731.1	129130	129890	KAL5001623.1
PS006731.1	134554	136595	KAL5001624.1
PS006731.1	137865	139536	KAL5001625.1
PS006731.1	140591	141260	KAL5001626.1
PS006731.1	141465	143487	KAL5001627.1
PS006731.1	143487	146042	KAL5001628.1
PS006731.1	146061	148297	KAL5001629.1
PS006731.1	148699	149406	KAL5001630.1
PS006731.1	149611	150880	KAL5001631.1
PS006731.1	153755	154513	KAL5001632.1
PS006731.1	156197	159966	KAL5001633.1
PS006731.1	161345	163126	KAL5001634.1
PS006731.1	163253	164742	KAL5001635.1
PS006731.1	164981	167498	KAL5001636.1
PS006731.1	167386	169083	KAL5001637.1
PS006731.1	173613	175121	KAL5001638.1
PS006731.1	177691	179160	KAL5001639.1
PS006731.1	179806	182052	KAL5001640.1
PS006731.1	182053	184603	KAL5001641.1
PS006731.1	184591	186249	KAL5001642.1
PS006731.1	186780	189782	KAL5001643.1
PS006731.1	191930	195497	KAL5001644.1
PS006731.1	195723	197894	KAL5001645.1
PS006731.1	198523	199695	KAL5001646.1
PS006731.1	199889	201364	KAL5001647.1
PS006731.1	201656	204557	KAL5001648.1
PS006731.1	204658	206507	KAL5001649.1
PS006731.1	206329	207458	KAL5001650.1
PS006731.1	207551	208806	KAL5001651.1
PS006731.1	208806	209863	KAL5001652.1
PS006731.1	209860	213753	KAL5001653.1
PS006731.1	213999	217738	KAL5001654.1
PS006731.1	218230	220185	KAL5001655.1
PS006731.1	221192	221838	KAL5001656.1
PS006731.1	222853	223798	KAL5001657.1
PS006731.1	223847	225832	KAL5001658.1
PS006731.1	225995	227262	KAL5001659.1
PS006731.1	227670	229850	KAL5001660.1
PS006731.1	232279	235024	KAL5001661.1
PS006731.1	239110	241646	KAL5001662.1
PS006731.1	241693	243388	KAL5001663.1
PS006731.1	243835	245162	KAL5001664.1
PS006731.1	245096	247107	KAL5001665.1
PS006731.1	249180	251085	KAL5001666.1
PS006731.1	253459	256189	KAL5001667.1
PS006731.1	257573	260008	KAL5001668.1
PS006731.1	260008	261754	KAL5001669.1
PS006731.1	261908	264924	KAL5001670.1
PS006731.1	265273	271490	KAL5001671.1
PS006731.1	271776	274079	KAL5001672.1
PS006731.1	274435	275578	KAL5001673.1
PS006731.1	277692	278120	KAL5001674.1
PS006731.1	279737	282435	KAL5001675.1
PS006731.1	283102	285315	KAL5001676.1
PS006731.1	291646	292271	KAL5001677.1
PS006731.1	292763	295577	KAL5001678.1
PS006731.1	295639	296447	KAL5001679.1
PS006731.1	298702	303491	KAL5001680.1
PS006731.1	304604	306932	KAL5001681.1
PS006731.1	307264	308345	KAL5001682.1
PS006731.1	308260	310657	KAL5001683.1
PS006731.1	311280	316075	KAL5001684.1
PS006731.1	316360	316641	KAL5001685.1
PS006731.1	317070	317296	KAL5001686.1
PS006731.1	317620	318747	KAL5001687.1
PS006731.1	318909	322909	KAL5001688.1
PS006731.1	323051	324389	KAL5001689.1
PS006731.1	325481	326912	KAL5001690.1
PS006731.1	331284	332876	KAL5001691.1
PS006731.1	333907	336743	KAL5001692.1
PS006731.1	336956	338452	KAL5001693.1
PS006731.1	338507	339449	KAL5001694.1
PS006731.1	341192	341750	KAL5001695.1
PS006731.1	342617	344621	KAL5001696.1
PS006731.1	345195	346363	KAL5001697.1
PS006731.1	346563	348880	KAL5001698.1
PS006731.1	349358	350649	KAL5001699.1
PS006731.1	350946	352728	KAL5001700.1
PS006731.1	356685	357479	KAL5001701.1
PS006731.1	358728	359526	KAL5001702.1
PS006731.1	360997	363049	KAL5001703.1
PS006731.1	365512	367258	KAL5001704.1
PS006731.1	369675	374123	KAL5001705.1
PS006731.1	375533	377060	KAL5001706.1
PS006731.1	378400	380140	KAL5001707.1
PS006731.1	381483	383015	KAL5001708.1
PS006731.1	383014	384982	KAL5001709.1
PS006731.1	385880	387462	KAL5001710.1
PS006731.1	387730	388960	KAL5001711.1
PS006731.1	388999	390754	KAL5001712.1
PS006731.1	393482	394898	KAL5001713.1
PS006731.1	396678	397128	KAL5001714.1
PS006731.1	398435	400898	KAL5001715.1
PS006731.1	401993	403543	KAL5001716.1
PS006731.1	404450	406101	KAL5001717.1
PS006731.1	411290	412915	KAL5001718.1
PS006731.1	414406	415003	KAL5001719.1
PS006731.1	415423	416570	KAL5001720.1
PS006731.1	421147	422239	KAL5001721.1
PS006731.1	425648	426232	KAL5001722.1
PS006731.1	427697	428911	KAL5001723.1
PS006731.1	429407	430790	KAL5001724.1
PS006731.1	434663	435127	KAL5001725.1
PS006731.1	438505	440578	KAL5001726.1
PS006731.1	440951	443129	KAL5001727.1
PS006731.1	444806	445948	KAL5001728.1
PS006731.1	448367	448620	KAL5001729.1
PS006731.1	450517	452158	KAL5001730.1
PS006731.1	452549	453901	KAL5001731.1
PS006731.1	453901	455801	KAL5001732.1
PS006731.1	455947	457320	KAL5001733.1
PS006731.1	457139	460555	KAL5001734.1
PS006731.1	460630	462609	KAL5001735.1
PS006731.1	463350	464331	KAL5001736.1
PS006731.1	465311	465926	KAL5001737.1
PS006731.1	466808	467210	KAL5001738.1
PS006731.1	467680	469708	KAL5001739.1
PS006731.1	469542	470726	KAL5001740.1
PS006731.1	471971	472415	KAL5001741.1
PS006731.1	473899	474533	KAL5001742.1
PS006731.1	474632	475687	KAL5001743.1
PS006731.1	480119	481188	KAL5001744.1
PS006731.1	481111	483257	KAL5001745.1
PS006731.1	484271	486700	KAL5001746.1
PS006731.1	487646	488921	KAL5001747.1
PS006731.1	489551	491148	KAL5001748.1
PS006731.1	494524	494844	KAL5001749.1
PS006731.1	501267	505176	KAL5001750.1
PS006731.1	507631	509822	KAL5001751.1
PS006732.1	5153	6008	KAL5001396.1
PS006732.1	6008	7379	KAL5001397.1
PS006732.1	7519	9612	KAL5001398.1
PS006732.1	9820	11170	KAL5001399.1
PS006732.1	11391	13212	KAL5001400.1
PS006732.1	15379	19463	KAL5001401.1
PS006732.1	19591	19846	KAL5001402.1
PS006732.1	20193	21920	KAL5001403.1
PS006732.1	21928	24936	KAL5001404.1
PS006732.1	25607	27666	KAL5001405.1
PS006732.1	28070	31604	KAL5001406.1
PS006732.1	32025	35462	KAL5001407.1
PS006732.1	35393	36568	KAL5001408.1
PS006732.1	36568	38327	KAL5001409.1
PS006732.1	38528	42433	KAL5001410.1
PS006732.1	42602	44469	KAL5001411.1
PS006732.1	44489	46575	KAL5001412.1
PS006732.1	46709	49102	KAL5001413.1
PS006732.1	49699	56245	KAL5001414.1
PS006732.1	56502	58680	KAL5001415.1
PS006732.1	59161	60691	KAL5001416.1
PS006732.1	61452	63809	KAL5001417.1
PS006732.1	68523	72335	KAL5001418.1
PS006732.1	73159	75344	KAL5001419.1
PS006732.1	75777	79223	KAL5001420.1
PS006732.1	79217	81666	KAL5001421.1
PS006732.1	81986	86699	KAL5001422.1
PS006732.1	87058	88138	KAL5001423.1
PS006732.1	89045	90574	KAL5001424.1
PS006732.1	90500	94061	KAL5001425.1
PS006732.1	95851	98925	KAL5001426.1
PS006732.1	99296	102741	KAL5001427.1
PS006732.1	102741	105130	KAL5001428.1
PS006732.1	105037	106201	KAL5001429.1
PS006732.1	107722	110787	KAL5001430.1
PS006732.1	111339	114477	KAL5001431.1
PS006732.1	114707	115805	KAL5001432.1
PS006732.1	115859	116535	KAL5001433.1
PS006732.1	116812	117821	KAL5001434.1
PS006732.1	118000	119439	KAL5001435.1
PS006732.1	119513	120378	KAL5001436.1
PS006732.1	120748	121715	KAL5001437.1
PS006732.1	121714	124278	KAL5001438.1
PS006732.1	125179	126340	KAL5001439.1
PS006732.1	127241	127813	KAL5001440.1
PS006732.1	129761	132111	KAL5001441.1
PS006732.1	132125	133017	KAL5001442.1
PS006732.1	133216	134810	KAL5001443.1
PS006732.1	135523	136208	KAL5001444.1
PS006732.1	138370	139720	KAL5001445.1
PS006732.1	139687	141371	KAL5001446.1
PS006732.1	141350	145075	KAL5001447.1
PS006732.1	145107	145961	KAL5001448.1
PS006732.1	146628	147678	KAL5001449.1
PS006732.1	148783	151271	KAL5001450.1
PS006732.1	152249	154178	KAL5001451.1
PS006732.1	154728	157369	KAL5001452.1
PS006732.1	157897	158868	KAL5001453.1
PS006732.1	159234	161596	KAL5001454.1
PS006732.1	163089	164942	KAL5001455.1
PS006732.1	165712	167480	KAL5001456.1
PS006732.1	167710	169459	KAL5001457.1
PS006732.1	172305	172960	KAL5001458.1
PS006732.1	172377	175799	KAL5001459.1
PS006732.1	175799	176638	KAL5001460.1
PS006732.1	178199	181208	KAL5001461.1
PS006732.1	182516	183991	KAL5001462.1
PS006732.1	184222	187012	KAL5001463.1
PS006732.1	187184	189136	KAL5001464.1
PS006732.1	189727	190914	KAL5001465.1
PS006732.1	191034	193453	KAL5001466.1
PS006732.1	193453	195093	KAL5001467.1
PS006732.1	195207	196968	KAL5001468.1
PS006732.1	196968	198081	KAL5001469.1
PS006732.1	198063	200093	KAL5001470.1
PS006732.1	200231	202672	KAL5001471.1
PS006732.1	202771	204227	KAL5001472.1
PS006732.1	204131	204612	KAL5001473.1
PS006732.1	204612	206053	KAL5001474.1
PS006732.1	206018	207608	KAL5001475.1
PS006732.1	207910	211261	KAL5001476.1
PS006732.1	211439	213344	KAL5001477.1
PS006732.1	213530	220222	KAL5001478.1
PS006732.1	221692	222778	KAL5001479.1
PS006732.1	222778	223102	KAL5001480.1
PS006732.1	223953	224784	KAL5001481.1
PS006732.1	227652	229931	KAL5001482.1
PS006732.1	230252	231283	KAL5001483.1
PS006732.1	231453	232414	KAL5001484.1
PS006732.1	232451	233418	KAL5001485.1
PS006732.1	233272	235220	KAL5001486.1
PS006732.1	237784	239503	KAL5001487.1
PS006732.1	239503	240934	KAL5001488.1
PS006732.1	240938	241743	KAL5001489.1
PS006732.1	242209	243879	KAL5001490.1
PS006732.1	245629	246966	KAL5001491.1
PS006732.1	248792	250908	KAL5001492.1
PS006732.1	250914	253382	KAL5001493.1
PS006732.1	255222	260322	KAL5001494.1
PS006732.1	260322	262276	KAL5001495.1
PS006732.1	262776	264659	KAL5001496.1
PS006732.1	265284	268681	KAL5001497.1
PS006732.1	268874	271333	KAL5001498.1
PS006732.1	275033	276596	KAL5001499.1
PS006732.1	276520	278840	KAL5001500.1
PS006732.1	279056	280508	KAL5001501.1
PS006732.1	281091	282834	KAL5001502.1
PS006732.1	283328	284320	KAL5001503.1
PS006732.1	285418	287758	KAL5001504.1
PS006732.1	288692	293992	KAL5001505.1
PS006732.1	294870	296511	KAL5001506.1
PS006732.1	297152	298218	KAL5001507.1
PS006732.1	301643	303665	KAL5001508.1
PS006732.1	303986	306274	KAL5001509.1
PS006732.1	307246	309004	KAL5001510.1
PS006732.1	309125	311502	KAL5001511.1
PS006732.1	313090	313723	KAL5001512.1
PS006732.1	313933	317914	KAL5001513.1
PS006732.1	318250	318691	KAL5001514.1
PS006732.1	318745	321597	KAL5001515.1
PS006732.1	322319	324537	KAL5001516.1
PS006732.1	325131	326490	KAL5001517.1
PS006732.1	327902	328898	KAL5001518.1
PS006732.1	331876	334683	KAL5001519.1
PS006732.1	335141	338092	KAL5001520.1
PS006732.1	338251	339301	KAL5001521.1
PS006732.1	340097	346143	KAL5001522.1
PS006732.1	346232	347231	KAL5001523.1
PS006732.1	348121	350227	KAL5001524.1
PS006732.1	351245	353771	KAL5001525.1
PS006732.1	353816	355562	KAL5001526.1
PS006732.1	355818	357257	KAL5001527.1
PS006732.1	357257	358576	KAL5001528.1
PS006732.1	359234	363991	KAL5001529.1
PS006732.1	364073	364434	KAL5001530.1
PS006732.1	365134	367167	KAL5001531.1
PS006732.1	370740	372437	KAL5001532.1
PS006732.1	372611	374730	KAL5001533.1
PS006732.1	375566	378919	KAL5001534.1
PS006732.1	378972	380396	KAL5001535.1
PS006732.1	380262	381370	KAL5001536.1
PS006732.1	381476	383450	KAL5001537.1
PS006732.1	383504	387076	KAL5001538.1
PS006732.1	387180	388012	KAL5001539.1
PS006732.1	388258	389749	KAL5001540.1
PS006732.1	391141	392801	KAL5001541.1
PS006732.1	394978	396167	KAL5001542.1
PS006732.1	396404	398557	KAL5001543.1
PS006732.1	398848	399208	KAL5001544.1
PS006732.1	399567	402050	KAL5001545.1
PS006732.1	405322	406679	KAL5001546.1
PS006732.1	407617	410151	KAL5001547.1
PS006732.1	412504	414356	KAL5001548.1
PS006732.1	414690	419692	KAL5001549.1
PS006732.1	420134	424338	KAL5001550.1
PS006732.1	424856	426608	KAL5001551.1
PS006732.1	426723	428305	KAL5001552.1
PS006732.1	428224	429081	KAL5001553.1
PS006732.1	429245	431883	KAL5001554.1
PS006732.1	435121	437142	KAL5001555.1
PS006732.1	438210	439005	KAL5001556.1
PS006732.1	441146	442100	KAL5001557.1
PS006732.1	443030	444465	KAL5001558.1
PS006732.1	448304	448850	KAL5001559.1
PS006732.1	448308	450958	KAL5001560.1
PS006732.1	452779	454606	KAL5001561.1
PS006732.1	455203	456241	KAL5001562.1
PS006732.1	456870	458838	KAL5001563.1
PS006732.1	461537	463167	KAL5001564.1
PS006732.1	463533	465627	KAL5001565.1
PS006732.1	467479	468363	KAL5001566.1
PS006732.1	468313	470862	KAL5001567.1
PS006732.1	473386	474727	KAL5001568.1
PS006732.1	476085	477730	KAL5001569.1
PS006732.1	478637	479477	KAL5001570.1
PS006732.1	479513	480389	KAL5001571.1
PS006732.1	483837	485292	KAL5001572.1
PS006733.1	2260	5598	KAL5001226.1
PS006733.1	6538	7888	KAL5001227.1
PS006733.1	8371	8723	KAL5001228.1
PS006733.1	9251	9714	KAL5001229.1
PS006733.1	10407	13204	KAL5001230.1
PS006733.1	13709	14975	KAL5001231.1
PS006733.1	15040	17318	KAL5001232.1
PS006733.1	17368	19987	KAL5001233.1
PS006733.1	20199	21415	KAL5001234.1
PS006733.1	22162	23191	KAL5001235.1
PS006733.1	23277	26005	KAL5001236.1
PS006733.1	26053	26583	KAL5001237.1
PS006733.1	26792	28211	KAL5001238.1
PS006733.1	29832	30370	KAL5001239.1
PS006733.1	30409	31252	KAL5001240.1
PS006733.1	31457	35129	KAL5001241.1
PS006733.1	35334	38833	KAL5001242.1
PS006733.1	39158	41003	KAL5001243.1
PS006733.1	41727	42147	KAL5001244.1
PS006733.1	42653	44231	KAL5001245.1
PS006733.1	44231	45618	KAL5001246.1
PS006733.1	45939	47365	KAL5001247.1
PS006733.1	47365	62328	KAL5001248.1
PS006733.1	62514	65679	KAL5001249.1
PS006733.1	65820	66888	KAL5001250.1
PS006733.1	67081	68510	KAL5001251.1
PS006733.1	68620	70513	KAL5001252.1
PS006733.1	71188	72494	KAL5001253.1
PS006733.1	72248	74225	KAL5001254.1
PS006733.1	75392	78853	KAL5001255.1
PS006733.1	79141	79828	KAL5001256.1
PS006733.1	79966	85924	KAL5001257.1
PS006733.1	87472	93777	KAL5001258.1
PS006733.1	94057	95544	KAL5001259.1
PS006733.1	95754	99949	KAL5001260.1
PS006733.1	101586	103346	KAL5001261.1
PS006733.1	103594	105035	KAL5001262.1
PS006733.1	106520	108531	KAL5001263.1
PS006733.1	109913	114149	KAL5001264.1
PS006733.1	114330	116757	KAL5001265.1
PS006733.1	116806	118120	KAL5001266.1
PS006733.1	118255	121035	KAL5001267.1
PS006733.1	122814	126070	KAL5001268.1
PS006733.1	127200	129375	KAL5001269.1
PS006733.1	129903	132182	KAL5001270.1
PS006733.1	132580	142497	KAL5001271.1
PS006733.1	143413	146784	KAL5001272.1
PS006733.1	147197	149693	KAL5001273.1
PS006733.1	149916	150998	KAL5001274.1
PS006733.1	150998	152872	KAL5001275.1
PS006733.1	153437	157436	KAL5001276.1
PS006733.1	157573	158888	KAL5001277.1
PS006733.1	158992	162837	KAL5001278.1
PS006733.1	163541	164131	KAL5001279.1
PS006733.1	164824	165921	KAL5001280.1
PS006733.1	166897	169586	KAL5001281.1
PS006733.1	170886	171548	KAL5001282.1
PS006733.1	172333	175265	KAL5001283.1
PS006733.1	175631	179061	KAL5001284.1
PS006733.1	179341	182227	KAL5001285.1
PS006733.1	182319	186059	KAL5001286.1
PS006733.1	186997	188427	KAL5001287.1
PS006733.1	188508	191701	KAL5001288.1
PS006733.1	191910	194547	KAL5001289.1
PS006733.1	194547	195862	KAL5001290.1
PS006733.1	195538	196915	KAL5001291.1
PS006733.1	197214	199109	KAL5001292.1
PS006733.1	199230	201219	KAL5001293.1
PS006733.1	201564	204297	KAL5001294.1
PS006733.1	204707	205944	KAL5001295.1
PS006733.1	206135	211704	KAL5001296.1
PS006733.1	211787	213032	KAL5001297.1
PS006733.1	213173	215783	KAL5001298.1
PS006733.1	216553	217822	KAL5001299.1
PS006733.1	217891	219544	KAL5001300.1
PS006733.1	219830	225019	KAL5001301.1
PS006733.1	225156	227132	KAL5001302.1
PS006733.1	233520	234891	KAL5001303.1
PS006733.1	236376	238030	KAL5001304.1
PS006733.1	238777	239415	KAL5001305.1
PS006733.1	240223	241629	KAL5001306.1
PS006733.1	244076	245881	KAL5001307.1
PS006733.1	249385	249941	KAL5001308.1
PS006733.1	251595	251941	KAL5001309.1
PS006733.1	252620	252932	KAL5001310.1
PS006733.1	258430	259114	KAL5001311.1
PS006733.1	260025	260710	KAL5001312.1
PS006733.1	260710	263344	KAL5001313.1
PS006733.1	264069	266172	KAL5001314.1
PS006733.1	266172	267195	KAL5001315.1
PS006733.1	267487	268219	KAL5001316.1
PS006733.1	268259	270227	KAL5001317.1
PS006733.1	270388	274542	KAL5001318.1
PS006733.1	274561	275240	KAL5001319.1
PS006733.1	275518	277035	KAL5001320.1
PS006733.1	277173	278265	KAL5001321.1
PS006733.1	278516	280918	KAL5001322.1
PS006733.1	281833	284103	KAL5001323.1
PS006733.1	285821	288480	KAL5001324.1
PS006733.1	291734	293310	KAL5001325.1
PS006733.1	293847	295485	KAL5001326.1
PS006733.1	296336	298458	KAL5001327.1
PS006733.1	298589	300824	KAL5001328.1
PS006733.1	300825	304248	KAL5001329.1
PS006733.1	304536	305526	KAL5001330.1
PS006733.1	305816	308125	KAL5001331.1
PS006733.1	308575	309102	KAL5001332.1
PS006733.1	311027	312737	KAL5001333.1
PS006733.1	315223	316564	KAL5001334.1
PS006733.1	317409	319273	KAL5001335.1
PS006733.1	319820	321204	KAL5001336.1
PS006733.1	321207	322150	KAL5001337.1
PS006733.1	322343	323497	KAL5001338.1
PS006733.1	323497	324556	KAL5001339.1
PS006733.1	324740	326520	KAL5001340.1
PS006733.1	327026	328081	KAL5001341.1
PS006733.1	328808	331338	KAL5001342.1
PS006733.1	332791	334584	KAL5001343.1
PS006733.1	337547	338508	KAL5001344.1
PS006733.1	338509	339938	KAL5001345.1
PS006733.1	340374	342028	KAL5001346.1
PS006733.1	342377	345294	KAL5001347.1
PS006733.1	345977	347947	KAL5001348.1
PS006733.1	348619	350399	KAL5001349.1
PS006733.1	351004	355774	KAL5001350.1
PS006733.1	356584	357454	KAL5001351.1
PS006733.1	357565	362668	KAL5001352.1
PS006733.1	363725	365519	KAL5001353.1
PS006733.1	365673	367123	KAL5001354.1
PS006733.1	367746	369667	KAL5001355.1
PS006733.1	369839	370646	KAL5001356.1
PS006733.1	371051	372996	KAL5001357.1
PS006733.1	373074	375196	KAL5001358.1
PS006733.1	375902	378508	KAL5001359.1
PS006733.1	380194	381081	KAL5001360.1
PS006733.1	381284	382780	KAL5001361.1
PS006733.1	383428	385080	KAL5001362.1
PS006733.1	385928	387829	KAL5001363.1
PS006733.1	388453	389716	KAL5001364.1
PS006733.1	390477	393611	KAL5001365.1
PS006733.1	394301	394851	KAL5001366.1
PS006733.1	396303	397009	KAL5001367.1
PS006733.1	398127	401081	KAL5001368.1
PS006733.1	401842	403488	KAL5001369.1
PS006733.1	404106	404604	KAL5001370.1
PS006733.1	406035	407394	KAL5001371.1
PS006733.1	409466	410353	KAL5001372.1
PS006733.1	410876	412547	KAL5001373.1
PS006733.1	413760	415329	KAL5001374.1
PS006733.1	416859	418685	KAL5001375.1
PS006733.1	421481	422047	KAL5001376.1
PS006733.1	424978	425925	KAL5001377.1
PS006733.1	432361	433255	KAL5001378.1
PS006733.1	433661	435116	KAL5001379.1
PS006733.1	442632	444971	KAL5001380.1
PS006733.1	445845	449439	KAL5001381.1
PS006733.1	451474	452708	KAL5001382.1
PS006733.1	453017	454236	KAL5001383.1
PS006733.1	460110	461076	KAL5001384.1
PS006733.1	460887	461559	KAL5001385.1
PS006733.1	461781	463721	KAL5001386.1
PS006733.1	464030	464957	KAL5001387.1
PS006733.1	465060	465326	KAL5001388.1
PS006733.1	466109	467729	KAL5001389.1
PS006733.1	467836	468451	KAL5001390.1
PS006733.1	469277	469868	KAL5001391.1
PS006733.1	470583	472323	KAL5001392.1
PS006733.1	472622	474592	KAL5001393.1
PS006733.1	474733	476723	KAL5001394.1
PS006733.1	476968	478458	KAL5001395.1
PS006734.1	0	1845	KAL5001065.1
PS006734.1	1983	4563	KAL5001066.1
PS006734.1	5251	8339	KAL5001067.1
PS006734.1	8950	10659	KAL5001068.1
PS006734.1	11957	15639	KAL5001069.1
PS006734.1	19111	20275	KAL5001070.1
PS006734.1	20949	22657	KAL5001071.1
PS006734.1	23386	25871	KAL5001072.1
PS006734.1	26860	28668	KAL5001073.1
PS006734.1	29592	30050	KAL5001074.1
PS006734.1	34404	36972	KAL5001075.1
PS006734.1	37182	37994	KAL5001076.1
PS006734.1	41501	43250	KAL5001077.1
PS006734.1	43615	44107	KAL5001078.1
PS006734.1	44639	45822	KAL5001079.1
PS006734.1	46377	47792	KAL5001080.1
PS006734.1	51545	52379	KAL5001081.1
PS006734.1	53047	57604	KAL5001082.1
PS006734.1	57921	60056	KAL5001083.1
PS006734.1	59741	60593	KAL5001084.1
PS006734.1	60816	64795	KAL5001085.1
PS006734.1	65083	66389	KAL5001086.1
PS006734.1	67590	69139	KAL5001087.1
PS006734.1	72859	74581	KAL5001088.1
PS006734.1	74856	76311	KAL5001089.1
PS006734.1	77671	79046	KAL5001090.1
PS006734.1	80610	81616	KAL5001091.1
PS006734.1	81852	82246	KAL5001092.1
PS006734.1	82719	84231	KAL5001093.1
PS006734.1	84230	85548	KAL5001094.1
PS006734.1	85684	86711	KAL5001095.1
PS006734.1	87172	88276	KAL5001096.1
PS006734.1	88509	89767	KAL5001097.1
PS006734.1	90392	93273	KAL5001098.1
PS006734.1	93684	95382	KAL5001099.1
PS006734.1	95436	99190	KAL5001100.1
PS006734.1	100829	102131	KAL5001101.1
PS006734.1	102221	105388	KAL5001102.1
PS006734.1	106165	108279	KAL5001103.1
PS006734.1	110355	111925	KAL5001104.1
PS006734.1	113167	115301	KAL5001105.1
PS006734.1	115644	117350	KAL5001106.1
PS006734.1	117618	118748	KAL5001107.1
PS006734.1	118857	120805	KAL5001108.1
PS006734.1	120805	121437	KAL5001109.1
PS006734.1	120960	123662	KAL5001110.1
PS006734.1	123973	125569	KAL5001111.1
PS006734.1	129368	131261	KAL5001112.1
PS006734.1	131578	132335	KAL5001113.1
PS006734.1	133979	135692	KAL5001114.1
PS006734.1	135724	137742	KAL5001115.1
PS006734.1	137743	138690	KAL5001116.1
PS006734.1	138641	141235	KAL5001117.1
PS006734.1	141236	144329	KAL5001118.1
PS006734.1	146499	148757	KAL5001119.1
PS006734.1	150019	151828	KAL5001120.1
PS006734.1	151939	155692	KAL5001121.1
PS006734.1	155482	156039	KAL5001122.1
PS006734.1	156217	157878	KAL5001123.1
PS006734.1	158204	158979	KAL5001124.1
PS006734.1	159210	163915	KAL5001125.1
PS006734.1	165195	166504	KAL5001126.1
PS006734.1	167116	168250	KAL5001127.1
PS006734.1	169092	170404	KAL5001128.1
PS006734.1	171109	172834	KAL5001129.1
PS006734.1	173282	175665	KAL5001130.1
PS006734.1	175957	177939	KAL5001131.1
PS006734.1	178039	178737	KAL5001132.1
PS006734.1	179152	181386	KAL5001133.1
PS006734.1	182620	185837	KAL5001134.1
PS006734.1	186297	186878	KAL5001135.1
PS006734.1	186974	188666	KAL5001136.1
PS006734.1	188665	189991	KAL5001137.1
PS006734.1	190160	191314	KAL5001138.1
PS006734.1	191678	193609	KAL5001139.1
PS006734.1	195349	196387	KAL5001140.1
PS006734.1	198546	199548	KAL5001141.1
PS006734.1	199456	203874	KAL5001142.1
PS006734.1	204469	206143	KAL5001143.1
PS006734.1	206098	209002	KAL5001144.1
PS006734.1	209615	211440	KAL5001145.1
PS006734.1	212014	213493	KAL5001146.1
PS006734.1	213844	215621	KAL5001147.1
PS006734.1	215892	216965	KAL5001148.1
PS006734.1	216976	218226	KAL5001149.1
PS006734.1	218264	218721	KAL5001150.1
PS006734.1	219480	224373	KAL5001151.1
PS006734.1	227587	228929	KAL5001152.1
PS006734.1	228984	232363	KAL5001153.1
PS006734.1	232491	236024	KAL5001154.1
PS006734.1	236676	238695	KAL5001155.1
PS006734.1	239701	241849	KAL5001156.1
PS006734.1	242123	243622	KAL5001157.1
PS006734.1	244157	245296	KAL5001158.1
PS006734.1	245297	248691	KAL5001159.1
PS006734.1	248944	250806	KAL5001160.1
PS006734.1	250806	253210	KAL5001161.1
PS006734.1	259293	260673	KAL5001162.1
PS006734.1	260906	262368	KAL5001163.1
PS006734.1	263707	264199	KAL5001164.1
PS006734.1	264315	265283	KAL5001165.1
PS006734.1	265991	268132	KAL5001166.1
PS006734.1	268064	269094	KAL5001167.1
PS006734.1	271332	273064	KAL5001168.1
PS006734.1	274393	275169	KAL5001169.1
PS006734.1	276073	276492	KAL5001170.1
PS006734.1	276900	277823	KAL5001171.1
PS006734.1	277855	278692	KAL5001173.1
PS006734.1	277855	279474	KAL5001172.1
PS006734.1	281732	283440	KAL5001174.1
PS006734.1	283491	285192	KAL5001175.1
PS006734.1	285748	288790	KAL5001176.1
PS006734.1	289229	290979	KAL5001177.1
PS006734.1	291123	293346	KAL5001178.1
PS006734.1	295861	298611	KAL5001179.1
PS006734.1	303026	304868	KAL5001180.1
PS006734.1	306474	309253	KAL5001181.1
PS006734.1	309669	309955	KAL5001182.1
PS006734.1	310271	312251	KAL5001183.1
PS006734.1	315992	317492	KAL5001184.1
PS006734.1	319331	323044	KAL5001185.1
PS006734.1	324251	329079	KAL5001186.1
PS006734.1	330955	332015	KAL5001187.1
PS006734.1	332176	333223	KAL5001188.1
PS006734.1	333223	336109	KAL5001189.1
PS006734.1	339592	341407	KAL5001190.1
PS006734.1	344530	346845	KAL5001191.1
PS006734.1	347303	348117	KAL5001192.1
PS006734.1	348197	349888	KAL5001193.1
PS006734.1	350355	351686	KAL5001194.1
PS006734.1	351448	352077	KAL5001195.1
PS006734.1	352449	354500	KAL5001196.1
PS006734.1	354306	355204	KAL5001197.1
PS006734.1	355621	356561	KAL5001198.1
PS006734.1	356892	360598	KAL5001199.1
PS006734.1	363518	365752	KAL5001200.1
PS006734.1	367379	368888	KAL5001201.1
PS006734.1	369196	371285	KAL5001202.1
PS006734.1	373243	375693	KAL5001203.1
PS006734.1	376447	378709	KAL5001204.1
PS006734.1	380348	381895	KAL5001205.1
PS006734.1	384753	386268	KAL5001206.1
PS006734.1	387178	389374	KAL5001207.1
PS006734.1	389317	392539	KAL5001208.1
PS006734.1	394614	402144	KAL5001209.1
PS006734.1	403657	406936	KAL5001210.1
PS006734.1	407036	409742	KAL5001211.1
PS006734.1	409743	410865	KAL5001212.1
PS006734.1	410933	411895	KAL5001213.1
PS006734.1	412930	414700	KAL5001214.1
PS006734.1	414997	416708	KAL5001215.1
PS006734.1	419774	420966	KAL5001216.1
PS006734.1	423498	426596	KAL5001217.1
PS006734.1	428158	437264	KAL5001218.1
PS006734.1	437880	440286	KAL5001219.1
PS006734.1	440454	442203	KAL5001220.1
PS006734.1	442968	444937	KAL5001221.1
PS006734.1	447688	448991	KAL5001222.1
PS006734.1	448992	449590	KAL5001223.1
PS006734.1	449966	451909	KAL5001224.1
PS006734.1	452963	455190	KAL5001225.1
PS006735.1	482	1097	KAL5000901.1
PS006735.1	1658	2736	KAL5000902.1
PS006735.1	3038	5727	KAL5000903.1
PS006735.1	6151	8152	KAL5000904.1
PS006735.1	9046	10582	KAL5000905.1
PS006735.1	11534	12558	KAL5000906.1
PS006735.1	12371	15035	KAL5000907.1
PS006735.1	12552	12915	KAL5000908.1
PS006735.1	15441	16712	KAL5000909.1
PS006735.1	17132	19138	KAL5000910.1
PS006735.1	22093	24057	KAL5000911.1
PS006735.1	28015	29224	KAL5000912.1
PS006735.1	30233	31147	KAL5000913.1
PS006735.1	33417	34230	KAL5000914.1
PS006735.1	36774	37465	KAL5000915.1
PS006735.1	39434	40450	KAL5000916.1
PS006735.1	42968	43491	KAL5000917.1
PS006735.1	44665	45847	KAL5000918.1
PS006735.1	48489	51023	KAL5000919.1
PS006735.1	51577	52669	KAL5000920.1
PS006735.1	52731	56834	KAL5000921.1
PS006735.1	57340	58470	KAL5000922.1
PS006735.1	58713	59389	KAL5000923.1
PS006735.1	60114	60811	KAL5000924.1
PS006735.1	61040	64048	KAL5000925.1
PS006735.1	64237	65139	KAL5000926.1
PS006735.1	67992	69201	KAL5000927.1
PS006735.1	70589	72656	KAL5000928.1
PS006735.1	74268	77107	KAL5000929.1
PS006735.1	77307	78641	KAL5000930.1
PS006735.1	78910	81341	KAL5000931.1
PS006735.1	82042	84549	KAL5000932.1
PS006735.1	85135	89649	KAL5000933.1
PS006735.1	91853	93020	KAL5000934.1
PS006735.1	93120	95643	KAL5000935.1
PS006735.1	97917	99597	KAL5000936.1
PS006735.1	99788	100303	KAL5000937.1
PS006735.1	100495	102383	KAL5000938.1
PS006735.1	102598	104469	KAL5000939.1
PS006735.1	104637	106503	KAL5000940.1
PS006735.1	106616	108145	KAL5000941.1
PS006735.1	110675	114338	KAL5000942.1
PS006735.1	115441	117080	KAL5000943.1
PS006735.1	117099	121761	KAL5000944.1
PS006735.1	123509	125354	KAL5000945.1
PS006735.1	126258	128889	KAL5000946.1
PS006735.1	131784	134614	KAL5000947.1
PS006735.1	137036	137480	KAL5000948.1
PS006735.1	137624	137984	KAL5000949.1
PS006735.1	138695	139315	KAL5000950.1
PS006735.1	140693	142295	KAL5000951.1
PS006735.1	143289	147295	KAL5000952.1
PS006735.1	148323	148497	KAL5000953.1
PS006735.1	148534	148795	KAL5000954.1
PS006735.1	150270	151710	KAL5000955.1
PS006735.1	153796	157837	KAL5000956.1
PS006735.1	158545	160790	KAL5000957.1
PS006735.1	161155	163747	KAL5000958.1
PS006735.1	163606	165999	KAL5000959.1
PS006735.1	166203	167871	KAL5000960.1
PS006735.1	168115	174715	KAL5000961.1
PS006735.1	174756	175597	KAL5000962.1
PS006735.1	175708	177602	KAL5000963.1
PS006735.1	182399	182720	KAL5000964.1
PS006735.1	184589	187758	KAL5000965.1
PS006735.1	188117	189851	KAL5000966.1
PS006735.1	189775	193245	KAL5000967.1
PS006735.1	193246	194091	KAL5000968.1
PS006735.1	194565	196459	KAL5000969.1
PS006735.1	196969	200044	KAL5000970.1
PS006735.1	200473	202129	KAL5000971.1
PS006735.1	202129	203098	KAL5000972.1
PS006735.1	203294	204695	KAL5000973.1
PS006735.1	204920	206208	KAL5000974.1
PS006735.1	206642	210267	KAL5000975.1
PS006735.1	212645	213540	KAL5000976.1
PS006735.1	213653	216649	KAL5000977.1
PS006735.1	216920	217232	KAL5000978.1
PS006735.1	217351	221013	KAL5000979.1
PS006735.1	221350	223709	KAL5000980.1
PS006735.1	223710	225991	KAL5000981.1
PS006735.1	225875	227465	KAL5000982.1
PS006735.1	228325	230729	KAL5000983.1
PS006735.1	231822	233228	KAL5000984.1
PS006735.1	233742	236554	KAL5000985.1
PS006735.1	237818	238823	KAL5000986.1
PS006735.1	239082	240450	KAL5000987.1
PS006735.1	241566	243074	KAL5000988.1
PS006735.1	243073	244456	KAL5000989.1
PS006735.1	244722	246411	KAL5000990.1
PS006735.1	246461	248961	KAL5000991.1
PS006735.1	249570	251252	KAL5000992.1
PS006735.1	254094	254944	KAL5000993.1
PS006735.1	255121	255952	KAL5000994.1
PS006735.1	256449	259887	KAL5000995.1
PS006735.1	261027	261787	KAL5000996.1
PS006735.1	263790	267600	KAL5000997.1
PS006735.1	267601	268237	KAL5000998.1
PS006735.1	268120	269348	KAL5000999.1
PS006735.1	269446	270307	KAL5001000.1
PS006735.1	270555	271178	KAL5001001.1
PS006735.1	271399	275908	KAL5001002.1
PS006735.1	276920	278538	KAL5001003.1
PS006735.1	281885	283250	KAL5001004.1
PS006735.1	286200	287401	KAL5001005.1
PS006735.1	288160	290471	KAL5001006.1
PS006735.1	290794	292682	KAL5001007.1
PS006735.1	293032	293623	KAL5001008.1
PS006735.1	293855	294280	KAL5001009.1
PS006735.1	294623	296231	KAL5001010.1
PS006735.1	296543	297541	KAL5001011.1
PS006735.1	298406	301366	KAL5001012.1
PS006735.1	303173	304013	KAL5001013.1
PS006735.1	305505	307485	KAL5001014.1
PS006735.1	307889	309340	KAL5001015.1
PS006735.1	309461	311815	KAL5001016.1
PS006735.1	311450	312606	KAL5001017.1
PS006735.1	312656	315191	KAL5001018.1
PS006735.1	315492	317269	KAL5001019.1
PS006735.1	319066	321759	KAL5001020.1
PS006735.1	324431	325185	KAL5001021.1
PS006735.1	325506	332927	KAL5001022.1
PS006735.1	334473	335005	KAL5001023.1
PS006735.1	335176	336616	KAL5001024.1
PS006735.1	337364	338369	KAL5001025.1
PS006735.1	338533	340650	KAL5001026.1
PS006735.1	341128	342629	KAL5001027.1
PS006735.1	342847	345097	KAL5001028.1
PS006735.1	344913	345567	KAL5001029.1
PS006735.1	345986	346339	KAL5001030.1
PS006735.1	346231	349693	KAL5001031.1
PS006735.1	350045	352241	KAL5001032.1
PS006735.1	354393	358477	KAL5001033.1
PS006735.1	361754	363093	KAL5001034.1
PS006735.1	363288	365547	KAL5001035.1
PS006735.1	365667	366416	KAL5001036.1
PS006735.1	367018	368596	KAL5001037.1
PS006735.1	372518	374923	KAL5001038.1
PS006735.1	375223	377144	KAL5001039.1
PS006735.1	377159	378015	KAL5001040.1
PS006735.1	379115	382261	KAL5001041.1
PS006735.1	381680	383893	KAL5001042.1
PS006735.1	385160	387649	KAL5001043.1
PS006735.1	388711	390610	KAL5001044.1
PS006735.1	391714	392833	KAL5001045.1
PS006735.1	393570	396318	KAL5001046.1
PS006735.1	396239	397447	KAL5001047.1
PS006735.1	399802	401206	KAL5001048.1
PS006735.1	401333	403359	KAL5001049.1
PS006735.1	403360	404023	KAL5001050.1
PS006735.1	404670	406152	KAL5001051.1
PS006735.1	414349	415812	KAL5001052.1
PS006735.1	417948	419007	KAL5001053.1
PS006735.1	422374	424050	KAL5001054.1
PS006735.1	425528	428084	KAL5001055.1
PS006735.1	428959	433952	KAL5001056.1
PS006735.1	433969	435313	KAL5001057.1
PS006735.1	436090	438354	KAL5001058.1
PS006735.1	438558	439481	KAL5001059.1
PS006735.1	440352	441829	KAL5001060.1
PS006735.1	443379	445000	KAL5001061.1
PS006735.1	447198	449033	KAL5001062.1
PS006735.1	450333	452309	KAL5001063.1
PS006735.1	452904	453826	KAL5001064.1
PS006736.1	221	1209	KAL5000754.1
PS006736.1	1538	6340	KAL5000755.1
PS006736.1	6984	9022	KAL5000756.1
PS006736.1	10217	11939	KAL5000757.1
PS006736.1	12086	13754	KAL5000758.1
PS006736.1	13983	15263	KAL5000759.1
PS006736.1	18240	19980	KAL5000760.1
PS006736.1	20752	22124	KAL5000761.1
PS006736.1	22125	23365	KAL5000762.1
PS006736.1	25651	28017	KAL5000763.1
PS006736.1	30638	35540	KAL5000764.1
PS006736.1	36344	38413	KAL5000765.1
PS006736.1	38079	39471	KAL5000766.1
PS006736.1	39829	41062	KAL5000767.1
PS006736.1	41858	44844	KAL5000768.1
PS006736.1	45172	47165	KAL5000769.1
PS006736.1	48040	49680	KAL5000770.1
PS006736.1	50672	52327	KAL5000771.1
PS006736.1	54177	55845	KAL5000772.1
PS006736.1	56409	60986	KAL5000773.1
PS006736.1	62258	63471	KAL5000774.1
PS006736.1	66651	67915	KAL5000775.1
PS006736.1	68029	69779	KAL5000776.1
PS006736.1	71560	72478	KAL5000777.1
PS006736.1	74031	77970	KAL5000778.1
PS006736.1	78383	79703	KAL5000779.1
PS006736.1	80199	81398	KAL5000780.1
PS006736.1	82221	83691	KAL5000781.1
PS006736.1	84040	86358	KAL5000782.1
PS006736.1	89390	92530	KAL5000783.1
PS006736.1	97244	98514	KAL5000784.1
PS006736.1	101527	102306	KAL5000785.1
PS006736.1	102317	102593	KAL5000786.1
PS006736.1	103029	105468	KAL5000787.1
PS006736.1	105812	106926	KAL5000788.1
PS006736.1	106701	108139	KAL5000789.1
PS006736.1	108786	109843	KAL5000790.1
PS006736.1	110062	111885	KAL5000791.1
PS006736.1	111929	114942	KAL5000792.1
PS006736.1	115070	117975	KAL5000793.1
PS006736.1	118125	120077	KAL5000794.1
PS006736.1	120409	123606	KAL5000795.1
PS006736.1	128467	133104	KAL5000796.1
PS006736.1	135403	138444	KAL5000797.1
PS006736.1	138661	139484	KAL5000798.1
PS006736.1	139552	140751	KAL5000799.1
PS006736.1	141592	141982	KAL5000800.1
PS006736.1	143389	146687	KAL5000801.1
PS006736.1	147685	149472	KAL5000802.1
PS006736.1	149404	150538	KAL5000803.1
PS006736.1	150538	152265	KAL5000804.1
PS006736.1	153355	154347	KAL5000805.1
PS006736.1	154519	156945	KAL5000806.1
PS006736.1	156944	161835	KAL5000807.1
PS006736.1	164173	165723	KAL5000808.1
PS006736.1	167807	171210	KAL5000809.1
PS006736.1	171414	173498	KAL5000810.1
PS006736.1	174847	178097	KAL5000811.1
PS006736.1	181044	182311	KAL5000812.1
PS006736.1	184178	188201	KAL5000813.1
PS006736.1	188458	192095	KAL5000814.1
PS006736.1	192316	193224	KAL5000815.1
PS006736.1	193642	194527	KAL5000816.1
PS006736.1	195277	197140	KAL5000817.1
PS006736.1	197180	199128	KAL5000818.1
PS006736.1	201966	202804	KAL5000819.1
PS006736.1	204845	206914	KAL5000820.1
PS006736.1	207661	208542	KAL5000821.1
PS006736.1	209319	211487	KAL5000822.1
PS006736.1	211456	214725	KAL5000823.1
PS006736.1	214903	216545	KAL5000824.1
PS006736.1	218399	220087	KAL5000825.1
PS006736.1	221301	224388	KAL5000826.1
PS006736.1	225732	229776	KAL5000827.1
PS006736.1	230153	231738	KAL5000828.1
PS006736.1	232073	234191	KAL5000829.1
PS006736.1	235466	235938	KAL5000830.1
PS006736.1	236614	239978	KAL5000831.1
PS006736.1	240301	241841	KAL5000832.1
PS006736.1	241960	248164	KAL5000833.1
PS006736.1	248436	250991	KAL5000834.1
PS006736.1	250847	252390	KAL5000835.1
PS006736.1	252389	254901	KAL5000836.1
PS006736.1	255358	256974	KAL5000837.1
PS006736.1	257553	259476	KAL5000838.1
PS006736.1	260208	261040	KAL5000839.1
PS006736.1	261286	263081	KAL5000840.1
PS006736.1	263183	265426	KAL5000841.1
PS006736.1	266060	268000	KAL5000842.1
PS006736.1	270240	271913	KAL5000843.1
PS006736.1	272372	273899	KAL5000844.1
PS006736.1	275134	277907	KAL5000845.1
PS006736.1	278180	279521	KAL5000846.1
PS006736.1	282685	283605	KAL5000847.1
PS006736.1	284519	285772	KAL5000848.1
PS006736.1	288163	290182	KAL5000849.1
PS006736.1	290660	291083	KAL5000850.1
PS006736.1	292634	293995	KAL5000851.1
PS006736.1	294316	296084	KAL5000852.1
PS006736.1	298018	300388	KAL5000853.1
PS006736.1	301066	302942	KAL5000854.1
PS006736.1	304148	309700	KAL5000855.1
PS006736.1	309718	310787	KAL5000856.1
PS006736.1	311459	313486	KAL5000857.1
PS006736.1	313931	315243	KAL5000858.1
PS006736.1	315453	317585	KAL5000859.1
PS006736.1	317727	319261	KAL5000860.1
PS006736.1	319597	320835	KAL5000861.1
PS006736.1	323200	323803	KAL5000862.1
PS006736.1	325652	326124	KAL5000863.1
PS006736.1	327316	328864	KAL5000864.1
PS006736.1	328985	330608	KAL5000865.1
PS006736.1	331209	332907	KAL5000866.1
PS006736.1	333021	335742	KAL5000867.1
PS006736.1	337119	337797	KAL5000868.1
PS006736.1	338101	339406	KAL5000869.1
PS006736.1	340903	342539	KAL5000870.1
PS006736.1	343512	345336	KAL5000871.1
PS006736.1	345826	347948	KAL5000872.1
PS006736.1	349558	349946	KAL5000873.1
PS006736.1	352903	355278	KAL5000874.1
PS006736.1	355324	356377	KAL5000875.1
PS006736.1	356010	356377	KAL5000876.1
PS006736.1	357179	358772	KAL5000877.1
PS006736.1	360587	361127	KAL5000878.1
PS006736.1	363282	363655	KAL5000879.1
PS006736.1	364171	366358	KAL5000880.1
PS006736.1	367168	369124	KAL5000881.1
PS006736.1	369447	371577	KAL5000882.1
PS006736.1	373411	375456	KAL5000883.1
PS006736.1	379169	380462	KAL5000884.1
PS006736.1	380581	382649	KAL5000885.1
PS006736.1	386072	387102	KAL5000886.1
PS006736.1	387368	390840	KAL5000887.1
PS006736.1	395406	397443	KAL5000888.1
PS006736.1	399314	401833	KAL5000889.1
PS006736.1	402059	403160	KAL5000890.1
PS006736.1	406245	408040	KAL5000891.1
PS006736.1	408705	409459	KAL5000892.1
PS006736.1	410257	410791	KAL5000893.1
PS006736.1	411907	414427	KAL5000894.1
PS006736.1	415573	415993	KAL5000895.1
PS006736.1	416701	417463	KAL5000896.1
PS006736.1	417975	420899	KAL5000897.1
PS006736.1	421123	423278	KAL5000898.1
PS006736.1	425127	427821	KAL5000899.1
PS006736.1	428679	429502	KAL5000900.1
PS006737.1	1658	4118	KAL5000604.1
PS006737.1	4148	8444	KAL5000605.1
PS006737.1	11152	14066	KAL5000606.1
PS006737.1	13656	15915	KAL5000607.1
PS006737.1	16081	17864	KAL5000608.1
PS006737.1	18035	19718	KAL5000609.1
PS006737.1	19970	21423	KAL5000610.1
PS006737.1	21581	22999	KAL5000611.1
PS006737.1	23039	25788	KAL5000612.1
PS006737.1	25753	30721	KAL5000613.1
PS006737.1	31018	34507	KAL5000614.1
PS006737.1	34566	36459	KAL5000615.1
PS006737.1	40595	41506	KAL5000616.1
PS006737.1	42520	43628	KAL5000617.1
PS006737.1	43592	44768	KAL5000618.1
PS006737.1	45193	46076	KAL5000619.1
PS006737.1	49169	51358	KAL5000620.1
PS006737.1	51335	54146	KAL5000621.1
PS006737.1	54671	55680	KAL5000622.1
PS006737.1	55881	56727	KAL5000623.1
PS006737.1	56771	59136	KAL5000624.1
PS006737.1	60312	61684	KAL5000625.1
PS006737.1	61684	64102	KAL5000626.1
PS006737.1	64145	65678	KAL5000627.1
PS006737.1	66251	67978	KAL5000628.1
PS006737.1	68486	69682	KAL5000629.1
PS006737.1	70092	72465	KAL5000630.1
PS006737.1	72753	75569	KAL5000631.1
PS006737.1	76414	77493	KAL5000632.1
PS006737.1	78035	79267	KAL5000633.1
PS006737.1	80029	83812	KAL5000634.1
PS006737.1	84215	84685	KAL5000635.1
PS006737.1	84828	86325	KAL5000636.1
PS006737.1	86401	88018	KAL5000637.1
PS006737.1	88259	90531	KAL5000638.1
PS006737.1	90942	92794	KAL5000639.1
PS006737.1	93571	94908	KAL5000640.1
PS006737.1	94748	96968	KAL5000641.1
PS006737.1	97182	98879	KAL5000642.1
PS006737.1	98887	100192	KAL5000643.1
PS006737.1	103908	104496	KAL5000644.1
PS006737.1	105030	106094	KAL5000645.1
PS006737.1	107901	112611	KAL5000646.1
PS006737.1	113600	120581	KAL5000647.1
PS006737.1	120750	123607	KAL5000648.1
PS006737.1	123766	125485	KAL5000649.1
PS006737.1	126899	128324	KAL5000650.1
PS006737.1	129263	130327	KAL5000651.1
PS006737.1	133085	134203	KAL5000652.1
PS006737.1	135654	136543	KAL5000653.1
PS006737.1	136899	137202	KAL5000654.1
PS006737.1	138455	140494	KAL5000655.1
PS006737.1	143182	144849	KAL5000656.1
PS006737.1	145041	146736	KAL5000657.1
PS006737.1	146726	149205	KAL5000658.1
PS006737.1	148935	149863	KAL5000659.1
PS006737.1	149864	151754	KAL5000660.1
PS006737.1	151920	153277	KAL5000661.1
PS006737.1	157613	158296	KAL5000662.1
PS006737.1	158959	161942	KAL5000663.1
PS006737.1	162458	164009	KAL5000664.1
PS006737.1	165555	167294	KAL5000665.1
PS006737.1	170758	172215	KAL5000666.1
PS006737.1	172832	176337	KAL5000667.1
PS006737.1	176679	179238	KAL5000668.1
PS006737.1	186303	187203	KAL5000669.1
PS006737.1	189218	193374	KAL5000670.1
PS006737.1	193300	195784	KAL5000671.1
PS006737.1	198686	200215	KAL5000672.1
PS006737.1	201569	202985	KAL5000673.1
PS006737.1	207013	208575	KAL5000674.1
PS006737.1	209815	210457	KAL5000675.1
PS006737.1	211044	212212	KAL5000676.1
PS006737.1	217892	219830	KAL5000677.1
PS006737.1	220006	223533	KAL5000678.1
PS006737.1	225015	227874	KAL5000679.1
PS006737.1	227881	228516	KAL5000680.1
PS006737.1	228894	229755	KAL5000681.1
PS006737.1	231185	234327	KAL5000682.1
PS006737.1	234726	235388	KAL5000683.1
PS006737.1	236047	237191	KAL5000684.1
PS006737.1	237400	237746	KAL5000685.1
PS006737.1	237746	239357	KAL5000686.1
PS006737.1	239501	241361	KAL5000687.1
PS006737.1	241908	246438	KAL5000688.1
PS006737.1	246736	249077	KAL5000689.1
PS006737.1	249451	249904	KAL5000690.1
PS006737.1	252178	254369	KAL5000691.1
PS006737.1	254638	255429	KAL5000692.1
PS006737.1	255582	257618	KAL5000693.1
PS006737.1	269452	270887	KAL5000694.1
PS006737.1	271741	274422	KAL5000695.1
PS006737.1	274817	275409	KAL5000696.1
PS006737.1	275420	277409	KAL5000697.1
PS006737.1	277570	279514	KAL5000698.1
PS006737.1	279410	280071	KAL5000699.1
PS006737.1	280479	282353	KAL5000700.1
PS006737.1	282496	285450	KAL5000701.1
PS006737.1	285648	287329	KAL5000702.1
PS006737.1	287338	288685	KAL5000703.1
PS006737.1	289122	292506	KAL5000704.1
PS006737.1	293400	294595	KAL5000705.1
PS006737.1	295648	297048	KAL5000706.1
PS006737.1	297285	299607	KAL5000707.1
PS006737.1	299994	302934	KAL5000708.1
PS006737.1	303123	304574	KAL5000709.1
PS006737.1	304771	306456	KAL5000710.1
PS006737.1	307164	308186	KAL5000711.1
PS006737.1	308739	312174	KAL5000712.1
PS006737.1	312446	313177	KAL5000713.1
PS006737.1	313137	317868	KAL5000714.1
PS006737.1	318008	319278	KAL5000715.1
PS006737.1	319571	320438	KAL5000716.1
PS006737.1	320744	321629	KAL5000717.1
PS006737.1	321880	324521	KAL5000718.1
PS006737.1	324448	325016	KAL5000719.1
PS006737.1	324836	327555	KAL5000720.1
PS006737.1	331642	332045	KAL5000721.1
PS006737.1	331907	333900	KAL5000722.1
PS006737.1	337651	338433	KAL5000723.1
PS006737.1	338651	340251	KAL5000724.1
PS006737.1	341094	342483	KAL5000725.1
PS006737.1	342564	344315	KAL5000726.1
PS006737.1	346057	347407	KAL5000727.1
PS006737.1	348703	351081	KAL5000728.1
PS006737.1	351336	352750	KAL5000729.1
PS006737.1	353192	354752	KAL5000730.1
PS006737.1	355298	357103	KAL5000731.1
PS006737.1	357725	359801	KAL5000732.1
PS006737.1	360281	363066	KAL5000733.1
PS006737.1	363809	365003	KAL5000734.1
PS006737.1	365234	367795	KAL5000735.1
PS006737.1	367806	369852	KAL5000736.1
PS006737.1	369853	372839	KAL5000737.1
PS006737.1	372877	374040	KAL5000738.1
PS006737.1	374040	378628	KAL5000739.1
PS006737.1	378983	380672	KAL5000740.1
PS006737.1	384018	387878	KAL5000741.1
PS006737.1	388019	390558	KAL5000742.1
PS006737.1	391507	392620	KAL5000743.1
PS006737.1	392620	393281	KAL5000744.1
PS006737.1	393400	395049	KAL5000745.1
PS006737.1	395099	398998	KAL5000746.1
PS006737.1	399191	400506	KAL5000747.1
PS006737.1	400519	403658	KAL5000748.1
PS006737.1	405156	407148	KAL5000749.1
PS006737.1	407381	409272	KAL5000750.1
PS006737.1	409432	410671	KAL5000751.1
PS006737.1	411845	412695	KAL5000752.1
PS006737.1	414044	416706	KAL5000753.1
PS006738.1	306	676	KAL5000437.1
PS006738.1	3372	3891	KAL5000438.1
PS006738.1	5178	6940	KAL5000439.1
PS006738.1	7902	9085	KAL5000440.1
PS006738.1	9062	11441	KAL5000441.1
PS006738.1	11482	12639	KAL5000442.1
PS006738.1	12989	14620	KAL5000443.1
PS006738.1	14859	15848	KAL5000444.1
PS006738.1	15826	16986	KAL5000445.1
PS006738.1	17118	19336	KAL5000446.1
PS006738.1	19724	21450	KAL5000447.1
PS006738.1	21553	21841	KAL5000448.1
PS006738.1	22510	23081	KAL5000449.1
PS006738.1	23332	27001	KAL5000450.1
PS006738.1	27139	28195	KAL5000451.1
PS006738.1	30091	30604	KAL5000452.1
PS006738.1	30604	33225	KAL5000453.1
PS006738.1	33525	35591	KAL5000454.1
PS006738.1	35810	37276	KAL5000455.1
PS006738.1	37704	40150	KAL5000456.1
PS006738.1	40985	42891	KAL5000457.1
PS006738.1	42929	45974	KAL5000458.1
PS006738.1	46037	48528	KAL5000459.1
PS006738.1	48785	51534	KAL5000460.1
PS006738.1	52094	54833	KAL5000461.1
PS006738.1	55687	58043	KAL5000462.1
PS006738.1	59932	60747	KAL5000463.1
PS006738.1	60852	61578	KAL5000464.1
PS006738.1	62506	63885	KAL5000465.1
PS006738.1	68879	69637	KAL5000466.1
PS006738.1	69708	71294	KAL5000467.1
PS006738.1	71425	73169	KAL5000468.1
PS006738.1	73501	75491	KAL5000469.1
PS006738.1	76715	80150	KAL5000470.1
PS006738.1	80128	82568	KAL5000471.1
PS006738.1	82712	83564	KAL5000472.1
PS006738.1	83526	84879	KAL5000473.1
PS006738.1	86357	86710	KAL5000474.1
PS006738.1	86710	87248	KAL5000475.1
PS006738.1	87205	88495	KAL5000476.1
PS006738.1	89813	92575	KAL5000477.1
PS006738.1	92631	95324	KAL5000478.1
PS006738.1	96566	98432	KAL5000479.1
PS006738.1	99836	100343	KAL5000480.1
PS006738.1	100343	102426	KAL5000481.1
PS006738.1	103023	103815	KAL5000482.1
PS006738.1	103830	104244	KAL5000483.1
PS006738.1	105597	106474	KAL5000484.1
PS006738.1	106475	106937	KAL5000485.1
PS006738.1	107399	108104	KAL5000486.1
PS006738.1	108298	109472	KAL5000487.1
PS006738.1	111527	112556	KAL5000488.1
PS006738.1	113081	113415	KAL5000489.1
PS006738.1	113212	115254	KAL5000490.1
PS006738.1	115277	117560	KAL5000491.1
PS006738.1	117095	117563	KAL5000492.1
PS006738.1	117781	121003	KAL5000493.1
PS006738.1	122234	123193	KAL5000494.1
PS006738.1	123394	124535	KAL5000495.1
PS006738.1	125113	126097	KAL5000496.1
PS006738.1	128951	130523	KAL5000497.1
PS006738.1	131303	132762	KAL5000498.1
PS006738.1	133147	136514	KAL5000499.1
PS006738.1	138164	139970	KAL5000500.1
PS006738.1	139970	141733	KAL5000501.1
PS006738.1	142038	144963	KAL5000502.1
PS006738.1	145500	146240	KAL5000503.1
PS006738.1	148588	150134	KAL5000504.1
PS006738.1	150122	151818	KAL5000505.1
PS006738.1	152123	155264	KAL5000506.1
PS006738.1	155080	155753	KAL5000507.1
PS006738.1	155907	157325	KAL5000508.1
PS006738.1	157372	160353	KAL5000509.1
PS006738.1	160570	162771	KAL5000510.1
PS006738.1	162750	166265	KAL5000511.1
PS006738.1	166317	167393	KAL5000512.1
PS006738.1	167746	168163	KAL5000513.1
PS006738.1	168562	170482	KAL5000514.1
PS006738.1	174054	175726	KAL5000515.1
PS006738.1	175910	177418	KAL5000516.1
PS006738.1	177781	180728	KAL5000517.1
PS006738.1	181117	182898	KAL5000518.1
PS006738.1	183827	186099	KAL5000519.1
PS006738.1	186207	187024	KAL5000520.1
PS006738.1	187156	192633	KAL5000521.1
PS006738.1	192812	194074	KAL5000522.1
PS006738.1	194241	195669	KAL5000523.1
PS006738.1	195507	196671	KAL5000524.1
PS006738.1	196852	202696	KAL5000525.1
PS006738.1	202737	204985	KAL5000526.1
PS006738.1	207039	207889	KAL5000527.1
PS006738.1	208491	209451	KAL5000528.1
PS006738.1	211004	212855	KAL5000529.1
PS006738.1	213196	214556	KAL5000530.1
PS006738.1	213712	216485	KAL5000531.1
PS006738.1	216692	218673	KAL5000532.1
PS006738.1	218673	219957	KAL5000533.1
PS006738.1	220097	222304	KAL5000534.1
PS006738.1	221927	222444	KAL5000535.1
PS006738.1	223204	225675	KAL5000536.1
PS006738.1	225840	227993	KAL5000537.1
PS006738.1	228325	229426	KAL5000538.1
PS006738.1	229623	231075	KAL5000539.1
PS006738.1	231577	232437	KAL5000540.1
PS006738.1	232487	233749	KAL5000541.1
PS006738.1	233887	235056	KAL5000542.1
PS006738.1	236063	239207	KAL5000543.1
PS006738.1	239579	243258	KAL5000544.1
PS006738.1	243143	245270	KAL5000545.1
PS006738.1	245461	247311	KAL5000546.1
PS006738.1	247312	251425	KAL5000547.1
PS006738.1	252438	253666	KAL5000548.1
PS006738.1	253667	255371	KAL5000549.1
PS006738.1	255847	257792	KAL5000550.1
PS006738.1	258066	259771	KAL5000551.1
PS006738.1	265380	267955	KAL5000552.1
PS006738.1	268103	269243	KAL5000553.1
PS006738.1	269722	270561	KAL5000554.1
PS006738.1	270561	271678	KAL5000555.1
PS006738.1	272170	274242	KAL5000556.1
PS006738.1	275408	275886	KAL5000557.1
PS006738.1	277446	278809	KAL5000558.1
PS006738.1	279254	281301	KAL5000559.1
PS006738.1	281621	282792	KAL5000560.1
PS006738.1	283871	287001	KAL5000561.1
PS006738.1	287461	289001	KAL5000562.1
PS006738.1	289610	291690	KAL5000563.1
PS006738.1	293756	294768	KAL5000564.1
PS006738.1	296358	297810	KAL5000565.1
PS006738.1	298134	298448	KAL5000566.1
PS006738.1	298858	300098	KAL5000567.1
PS006738.1	300470	301261	KAL5000568.1
PS006738.1	304260	307958	KAL5000569.1
PS006738.1	307954	309235	KAL5000570.1
PS006738.1	309367	310089	KAL5000571.1
PS006738.1	310090	312390	KAL5000572.1
PS006738.1	312587	313818	KAL5000573.1
PS006738.1	314427	317228	KAL5000574.1
PS006738.1	317435	319478	KAL5000575.1
PS006738.1	319511	321210	KAL5000576.1
PS006738.1	321271	323101	KAL5000577.1
PS006738.1	323102	325004	KAL5000578.1
PS006738.1	324609	325638	KAL5000579.1
PS006738.1	326516	329414	KAL5000580.1
PS006738.1	332664	334276	KAL5000581.1
PS006738.1	334944	336121	KAL5000582.1
PS006738.1	336133	338165	KAL5000583.1
PS006738.1	338107	341176	KAL5000584.1
PS006738.1	342177	346454	KAL5000585.1
PS006738.1	346677	347904	KAL5000586.1
PS006738.1	347916	349639	KAL5000587.1
PS006738.1	349641	354223	KAL5000588.1
PS006738.1	354391	356290	KAL5000589.1
PS006738.1	357162	359723	KAL5000590.1
PS006738.1	359789	361064	KAL5000591.1
PS006738.1	361418	362750	KAL5000592.1
PS006738.1	364975	366210	KAL5000593.1
PS006738.1	367328	367822	KAL5000594.1
PS006738.1	370623	372378	KAL5000595.1
PS006738.1	374251	374886	KAL5000596.1
PS006738.1	377229	378269	KAL5000597.1
PS006738.1	378647	381021	KAL5000598.1
PS006738.1	381313	383104	KAL5000599.1
PS006738.1	383941	385716	KAL5000600.1
PS006738.1	386031	388135	KAL5000601.1
PS006738.1	388226	389522	KAL5000602.1
PS006738.1	390190	392736	KAL5000603.1
PS006739.1	576	2679	KAL5000305.1
PS006739.1	2679	4747	KAL5000306.1
PS006739.1	4909	6114	KAL5000307.1
PS006739.1	6314	7211	KAL5000308.1
PS006739.1	7346	12055	KAL5000309.1
PS006739.1	12135	14979	KAL5000310.1
PS006739.1	18703	21290	KAL5000311.1
PS006739.1	22383	24422	KAL5000312.1
PS006739.1	25293	25680	KAL5000313.1
PS006739.1	26582	27600	KAL5000314.1
PS006739.1	27569	28700	KAL5000315.1
PS006739.1	28716	30444	KAL5000316.1
PS006739.1	30458	30942	KAL5000317.1
PS006739.1	31358	34208	KAL5000318.1
PS006739.1	37830	38686	KAL5000319.1
PS006739.1	44732	48583	KAL5000320.1
PS006739.1	49782	51377	KAL5000321.1
PS006739.1	51555	54900	KAL5000322.1
PS006739.1	55067	55587	KAL5000323.1
PS006739.1	56276	57702	KAL5000324.1
PS006739.1	58133	60307	KAL5000325.1
PS006739.1	60423	62220	KAL5000326.1
PS006739.1	63036	68420	KAL5000327.1
PS006739.1	68599	70015	KAL5000328.1
PS006739.1	70950	72354	KAL5000329.1
PS006739.1	72666	74316	KAL5000330.1
PS006739.1	76268	77805	KAL5000331.1
PS006739.1	78072	84373	KAL5000332.1
PS006739.1	84861	86468	KAL5000333.1
PS006739.1	86616	87630	KAL5000334.1
PS006739.1	88529	93000	KAL5000335.1
PS006739.1	96802	98186	KAL5000336.1
PS006739.1	98228	99063	KAL5000337.1
PS006739.1	99224	103215	KAL5000338.1
PS006739.1	103410	107813	KAL5000339.1
PS006739.1	110798	112410	KAL5000340.1
PS006739.1	113018	113976	KAL5000341.1
PS006739.1	114326	115510	KAL5000342.1
PS006739.1	115634	116132	KAL5000343.1
PS006739.1	118486	119763	KAL5000344.1
PS006739.1	123672	125105	KAL5000345.1
PS006739.1	126184	128253	KAL5000346.1
PS006739.1	131583	133413	KAL5000347.1
PS006739.1	133893	135208	KAL5000348.1
PS006739.1	135866	136791	KAL5000349.1
PS006739.1	137284	139144	KAL5000350.1
PS006739.1	139130	142026	KAL5000351.1
PS006739.1	141996	143312	KAL5000352.1
PS006739.1	144014	144827	KAL5000353.1
PS006739.1	145473	146181	KAL5000354.1
PS006739.1	145784	147080	KAL5000355.1
PS006739.1	147582	148486	KAL5000356.1
PS006739.1	148856	150829	KAL5000357.1
PS006739.1	157694	159021	KAL5000358.1
PS006739.1	159766	162876	KAL5000359.1
PS006739.1	163477	166270	KAL5000360.1
PS006739.1	166589	167661	KAL5000361.1
PS006739.1	167690	168485	KAL5000362.1
PS006739.1	168612	169444	KAL5000363.1
PS006739.1	169553	170541	KAL5000364.1
PS006739.1	170414	173963	KAL5000365.1
PS006739.1	174480	176297	KAL5000366.1
PS006739.1	176881	178398	KAL5000367.1
PS006739.1	179006	179783	KAL5000368.1
PS006739.1	181858	184185	KAL5000369.1
PS006739.1	185551	186370	KAL5000370.1
PS006739.1	186538	192513	KAL5000371.1
PS006739.1	192627	195120	KAL5000372.1
PS006739.1	194860	197170	KAL5000373.1
PS006739.1	197171	198864	KAL5000374.1
PS006739.1	198864	201156	KAL5000375.1
PS006739.1	201473	202649	KAL5000376.1
PS006739.1	202649	204668	KAL5000377.1
PS006739.1	205275	206567	KAL5000378.1
PS006739.1	206547	211531	KAL5000379.1
PS006739.1	212507	217536	KAL5000380.1
PS006739.1	217834	218772	KAL5000381.1
PS006739.1	218847	221508	KAL5000382.1
PS006739.1	227959	230171	KAL5000383.1
PS006739.1	230188	232008	KAL5000384.1
PS006739.1	231992	234516	KAL5000385.1
PS006739.1	234732	237209	KAL5000386.1
PS006739.1	237210	238365	KAL5000387.1
PS006739.1	238346	243462	KAL5000388.1
PS006739.1	243655	245901	KAL5000389.1
PS006739.1	246678	250396	KAL5000390.1
PS006739.1	251763	253752	KAL5000391.1
PS006739.1	254667	256421	KAL5000392.1
PS006739.1	258084	263484	KAL5000393.1
PS006739.1	263443	267484	KAL5000394.1
PS006739.1	267687	270401	KAL5000395.1
PS006739.1	270420	273233	KAL5000396.1
PS006739.1	273931	275236	KAL5000397.1
PS006739.1	275760	280630	KAL5000398.1
PS006739.1	281767	282201	KAL5000399.1
PS006739.1	283006	286952	KAL5000400.1
PS006739.1	287082	289874	KAL5000401.1
PS006739.1	290046	293956	KAL5000402.1
PS006739.1	294745	298034	KAL5000403.1
PS006739.1	298637	301702	KAL5000404.1
PS006739.1	302098	304690	KAL5000405.1
PS006739.1	304668	305327	KAL5000406.1
PS006739.1	305527	306787	KAL5000407.1
PS006739.1	307391	309206	KAL5000408.1
PS006739.1	312320	314232	KAL5000409.1
PS006739.1	314122	316192	KAL5000410.1
PS006739.1	317083	318332	KAL5000411.1
PS006739.1	318450	320249	KAL5000412.1
PS006739.1	320804	322954	KAL5000413.1
PS006739.1	324092	326638	KAL5000414.1
PS006739.1	326671	328423	KAL5000415.1
PS006739.1	328636	331591	KAL5000416.1
PS006739.1	331862	333389	KAL5000417.1
PS006739.1	333564	334735	KAL5000418.1
PS006739.1	334843	336778	KAL5000419.1
PS006739.1	336981	338351	KAL5000420.1
PS006739.1	339433	340716	KAL5000421.1
PS006739.1	340848	342489	KAL5000422.1
PS006739.1	342722	345719	KAL5000423.1
PS006739.1	345443	347020	KAL5000424.1
PS006739.1	347865	348269	KAL5000425.1
PS006739.1	348550	350464	KAL5000426.1
PS006739.1	352647	355571	KAL5000427.1
PS006739.1	356057	357163	KAL5000428.1
PS006739.1	359101	360725	KAL5000429.1
PS006739.1	367488	369009	KAL5000430.1
PS006739.1	369758	372018	KAL5000431.1
PS006739.1	372111	374035	KAL5000432.1
PS006739.1	374647	375872	KAL5000433.1
PS006739.1	376820	378872	KAL5000434.1
PS006739.1	379322	381188	KAL5000435.1
PS006739.1	381827	383863	KAL5000436.1
PS006740.1	18	931	KAL5000175.1
PS006740.1	2472	4462	KAL5000176.1
PS006740.1	4462	5920	KAL5000177.1
PS006740.1	6070	7123	KAL5000178.1
PS006740.1	7261	10004	KAL5000179.1
PS006740.1	10255	12344	KAL5000180.1
PS006740.1	12423	15052	KAL5000181.1
PS006740.1	15950	18347	KAL5000182.1
PS006740.1	18348	19516	KAL5000183.1
PS006740.1	19602	21519	KAL5000184.1
PS006740.1	21813	23229	KAL5000185.1
PS006740.1	24600	26436	KAL5000186.1
PS006740.1	32948	34924	KAL5000187.1
PS006740.1	35416	36179	KAL5000188.1
PS006740.1	39345	41368	KAL5000189.1
PS006740.1	41076	42808	KAL5000190.1
PS006740.1	44898	46049	KAL5000191.1
PS006740.1	46421	47202	KAL5000192.1
PS006740.1	47031	48490	KAL5000193.1
PS006740.1	49981	51419	KAL5000194.1
PS006740.1	52944	54545	KAL5000195.1
PS006740.1	55431	58062	KAL5000196.1
PS006740.1	58545	59787	KAL5000197.1
PS006740.1	60244	62626	KAL5000198.1
PS006740.1	66179	68214	KAL5000199.1
PS006740.1	69718	72935	KAL5000200.1
PS006740.1	73269	74720	KAL5000201.1
PS006740.1	74724	76202	KAL5000202.1
PS006740.1	76365	78483	KAL5000203.1
PS006740.1	78731	80362	KAL5000204.1
PS006740.1	80677	81881	KAL5000205.1
PS006740.1	82230	83914	KAL5000206.1
PS006740.1	84186	85087	KAL5000207.1
PS006740.1	85141	87346	KAL5000208.1
PS006740.1	87721	88447	KAL5000209.1
PS006740.1	91917	94210	KAL5000210.1
PS006740.1	94210	95921	KAL5000211.1
PS006740.1	95991	97739	KAL5000212.1
PS006740.1	98393	100218	KAL5000213.1
PS006740.1	100752	108040	KAL5000214.1
PS006740.1	108230	108972	KAL5000215.1
PS006740.1	108972	110275	KAL5000216.1
PS006740.1	110285	112285	KAL5000217.1
PS006740.1	112291	114732	KAL5000218.1
PS006740.1	114633	116434	KAL5000219.1
PS006740.1	117160	119833	KAL5000220.1
PS006740.1	120067	122159	KAL5000221.1
PS006740.1	122110	124307	KAL5000222.1
PS006740.1	124384	124838	KAL5000223.1
PS006740.1	126569	128609	KAL5000224.1
PS006740.1	129766	130126	KAL5000225.1
PS006740.1	131522	133999	KAL5000226.1
PS006740.1	140843	141370	KAL5000227.1
PS006740.1	145313	146140	KAL5000228.1
PS006740.1	146518	147126	KAL5000229.1
PS006740.1	147047	150552	KAL5000230.1
PS006740.1	150690	151578	KAL5000231.1
PS006740.1	151349	152958	KAL5000232.1
PS006740.1	153008	156538	KAL5000233.1
PS006740.1	158478	159291	KAL5000234.1
PS006740.1	159839	161543	KAL5000235.1
PS006740.1	162139	164021	KAL5000236.1
PS006740.1	164444	165505	KAL5000237.1
PS006740.1	165532	167566	KAL5000238.1
PS006740.1	169453	172377	KAL5000239.1
PS006740.1	172611	173626	KAL5000240.1
PS006740.1	174336	176436	KAL5000241.1
PS006740.1	176755	177655	KAL5000242.1
PS006740.1	180042	181711	KAL5000243.1
PS006740.1	182490	183788	KAL5000244.1
PS006740.1	188322	191239	KAL5000245.1
PS006740.1	192859	197910	KAL5000246.1
PS006740.1	198339	201428	KAL5000247.1
PS006740.1	202070	204310	KAL5000248.1
PS006740.1	205331	208597	KAL5000249.1
PS006740.1	209408	211070	KAL5000250.1
PS006740.1	211188	213311	KAL5000251.1
PS006740.1	213310	214589	KAL5000252.1
PS006740.1	214737	217974	KAL5000253.1
PS006740.1	217979	219205	KAL5000254.1
PS006740.1	220808	222344	KAL5000255.1
PS006740.1	226449	232549	KAL5000256.1
PS006740.1	235930	243159	KAL5000257.1
PS006740.1	245392	245713	KAL5000258.1
PS006740.1	246511	247951	KAL5000259.1
PS006740.1	247887	250063	KAL5000260.1
PS006740.1	250063	256356	KAL5000261.1
PS006740.1	257545	260065	KAL5000262.1
PS006740.1	260448	262488	KAL5000263.1
PS006740.1	263576	266076	KAL5000264.1
PS006740.1	267104	268830	KAL5000265.1
PS006740.1	269569	272234	KAL5000266.1
PS006740.1	273120	274195	KAL5000267.1
PS006740.1	275039	276912	KAL5000268.1
PS006740.1	277804	279387	KAL5000269.1
PS006740.1	280479	286107	KAL5000270.1
PS006740.1	287009	290982	KAL5000271.1
PS006740.1	291003	293219	KAL5000272.1
PS006740.1	293275	294766	KAL5000273.1
PS006740.1	295002	297524	KAL5000274.1
PS006740.1	298531	299817	KAL5000275.1
PS006740.1	300523	303392	KAL5000276.1
PS006740.1	303570	310235	KAL5000277.1
PS006740.1	310414	313065	KAL5000278.1
PS006740.1	313393	315273	KAL5000279.1
PS006740.1	315341	316516	KAL5000280.1
PS006740.1	316687	318283	KAL5000281.1
PS006740.1	319183	320438	KAL5000282.1
PS006740.1	320546	322426	KAL5000283.1
PS006740.1	322534	325707	KAL5000284.1
PS006740.1	327312	329924	KAL5000285.1
PS006740.1	330446	333027	KAL5000286.1
PS006740.1	333604	335199	KAL5000287.1
PS006740.1	335671	337100	KAL5000288.1
PS006740.1	337126	338672	KAL5000289.1
PS006740.1	338871	340981	KAL5000290.1
PS006740.1	341000	341597	KAL5000291.1
PS006740.1	342045	346581	KAL5000292.1
PS006740.1	346708	348456	KAL5000293.1
PS006740.1	348736	350428	KAL5000294.1
PS006740.1	351858	353716	KAL5000295.1
PS006740.1	353954	356042	KAL5000296.1
PS006740.1	356312	356714	KAL5000297.1
PS006740.1	357198	360295	KAL5000298.1
PS006740.1	360786	361190	KAL5000299.1
PS006740.1	360964	363486	KAL5000300.1
PS006740.1	368022	370343	KAL5000301.1
PS006740.1	371146	373217	KAL5000302.1
PS006740.1	374646	379491	KAL5000303.1
PS006740.1	379524	381405	KAL5000304.1
PS006741.1	690	2965	KAL5000030.1
PS006741.1	3398	4417	KAL5000031.1
PS006741.1	5069	8835	KAL5000032.1
PS006741.1	9176	11425	KAL5000033.1
PS006741.1	11602	12567	KAL5000034.1
PS006741.1	12474	13837	KAL5000035.1
PS006741.1	14758	17772	KAL5000036.1
PS006741.1	19058	19771	KAL5000037.1
PS006741.1	20064	20855	KAL5000038.1
PS006741.1	21564	23004	KAL5000039.1
PS006741.1	23487	25386	KAL5000040.1
PS006741.1	25386	26390	KAL5000041.1
PS006741.1	26044	26390	KAL5000042.1
PS006741.1	30444	32341	KAL5000043.1
PS006741.1	35846	37453	KAL5000044.1
PS006741.1	37813	39739	KAL5000045.1
PS006741.1	40375	42462	KAL5000046.1
PS006741.1	43516	48640	KAL5000047.1
PS006741.1	48723	49085	KAL5000048.1
PS006741.1	49085	50864	KAL5000049.1
PS006741.1	52002	53751	KAL5000050.1
PS006741.1	54155	56405	KAL5000051.1
PS006741.1	56808	58708	KAL5000052.1
PS006741.1	59807	62238	KAL5000053.1
PS006741.1	64154	66565	KAL5000054.1
PS006741.1	66719	69239	KAL5000055.1
PS006741.1	69357	73423	KAL5000056.1
PS006741.1	73789	75510	KAL5000057.1
PS006741.1	75591	77671	KAL5000058.1
PS006741.1	77933	79433	KAL5000059.1
PS006741.1	79460	81577	KAL5000060.1
PS006741.1	81733	84429	KAL5000061.1
PS006741.1	84866	85914	KAL5000062.1
PS006741.1	86031	87318	KAL5000063.1
PS006741.1	87491	88479	KAL5000064.1
PS006741.1	88762	90072	KAL5000065.1
PS006741.1	90293	94127	KAL5000066.1
PS006741.1	94430	96808	KAL5000067.1
PS006741.1	97570	99904	KAL5000068.1
PS006741.1	100164	101956	KAL5000069.1
PS006741.1	102068	103673	KAL5000070.1
PS006741.1	103674	106669	KAL5000071.1
PS006741.1	107321	108119	KAL5000072.1
PS006741.1	108156	109870	KAL5000073.1
PS006741.1	110605	115326	KAL5000074.1
PS006741.1	118370	119171	KAL5000075.1
PS006741.1	120212	121716	KAL5000076.1
PS006741.1	122029	123339	KAL5000077.1
PS006741.1	123214	124394	KAL5000078.1
PS006741.1	124542	126195	KAL5000079.1
PS006741.1	127570	128024	KAL5000080.1
PS006741.1	128356	131611	KAL5000081.1
PS006741.1	131641	133688	KAL5000082.1
PS006741.1	133888	135602	KAL5000083.1
PS006741.1	138663	141806	KAL5000084.1
PS006741.1	142019	144941	KAL5000085.1
PS006741.1	145044	148204	KAL5000086.1
PS006741.1	148561	150026	KAL5000087.1
PS006741.1	150005	152229	KAL5000088.1
PS006741.1	153196	155443	KAL5000089.1
PS006741.1	155719	157969	KAL5000090.1
PS006741.1	158017	159199	KAL5000091.1
PS006741.1	159482	162548	KAL5000092.1
PS006741.1	163186	164059	KAL5000093.1
PS006741.1	164172	166570	KAL5000094.1
PS006741.1	174516	175334	KAL5000095.1
PS006741.1	179047	180898	KAL5000096.1
PS006741.1	181373	182446	KAL5000097.1
PS006741.1	185065	186278	KAL5000098.1
PS006741.1	188772	189257	KAL5000099.1
PS006741.1	191058	192550	KAL5000100.1
PS006741.1	195404	198954	KAL5000101.1
PS006741.1	198986	200227	KAL5000102.1
PS006741.1	200218	202142	KAL5000103.1
PS006741.1	203325	204296	KAL5000104.1
PS006741.1	206586	212453	KAL5000105.1
PS006741.1	212895	214296	KAL5000106.1
PS006741.1	215685	216456	KAL5000107.1
PS006741.1	216705	218741	KAL5000108.1
PS006741.1	218769	220595	KAL5000109.1
PS006741.1	221478	224014	KAL5000110.1
PS006741.1	224142	225669	KAL5000111.1
PS006741.1	225669	229085	KAL5000112.1
PS006741.1	229341	230343	KAL5000113.1
PS006741.1	230344	231357	KAL5000114.1
PS006741.1	234540	235113	KAL5000115.1
PS006741.1	235994	237505	KAL5000116.1
PS006741.1	237636	239641	KAL5000117.1
PS006741.1	239475	240814	KAL5000118.1
PS006741.1	240880	242582	KAL5000119.1
PS006741.1	243564	244651	KAL5000120.1
PS006741.1	244684	245630	KAL5000121.1
PS006741.1	245543	246168	KAL5000122.1
PS006741.1	246824	247543	KAL5000123.1
PS006741.1	247688	248574	KAL5000124.1
PS006741.1	248807	250244	KAL5000125.1
PS006741.1	250012	251304	KAL5000126.1
PS006741.1	252594	254863	KAL5000127.1
PS006741.1	255488	257722	KAL5000128.1
PS006741.1	257722	258778	KAL5000129.1
PS006741.1	258922	260906	KAL5000130.1
PS006741.1	261078	262547	KAL5000131.1
PS006741.1	262547	263529	KAL5000132.1
PS006741.1	263679	266093	KAL5000133.1
PS006741.1	266802	268736	KAL5000134.1
PS006741.1	269007	270248	KAL5000135.1
PS006741.1	272340	272897	KAL5000137.1
PS006741.1	272340	275055	KAL5000136.1
PS006741.1	276677	277803	KAL5000138.1
PS006741.1	278327	281157	KAL5000139.1
PS006741.1	281555	283179	KAL5000140.1
PS006741.1	284431	286532	KAL5000141.1
PS006741.1	286905	289319	KAL5000142.1
PS006741.1	289380	290740	KAL5000143.1
PS006741.1	290967	292671	KAL5000144.1
PS006741.1	292774	293964	KAL5000145.1
PS006741.1	294159	294997	KAL5000146.1
PS006741.1	296489	298372	KAL5000147.1
PS006741.1	299318	300679	KAL5000148.1
PS006741.1	301189	303043	KAL5000149.1
PS006741.1	306350	307135	KAL5000150.1
PS006741.1	307981	308462	KAL5000151.1
PS006741.1	310154	311415	KAL5000152.1
PS006741.1	311827	313707	KAL5000153.1
PS006741.1	314277	315344	KAL5000154.1
PS006741.1	317426	319646	KAL5000155.1
PS006741.1	323119	324577	KAL5000156.1
PS006741.1	325285	326443	KAL5000157.1
PS006741.1	330514	331612	KAL5000158.1
PS006741.1	332049	333365	KAL5000159.1
PS006741.1	332803	335042	KAL5000160.1
PS006741.1	335454	336890	KAL5000161.1
PS006741.1	337196	339521	KAL5000162.1
PS006741.1	339657	342112	KAL5000163.1
PS006741.1	343584	345468	KAL5000164.1
PS006741.1	345696	347948	KAL5000165.1
PS006741.1	348383	349486	KAL5000166.1
PS006741.1	350145	351498	KAL5000167.1
PS006741.1	352304	356342	KAL5000168.1
PS006741.1	355891	357052	KAL5000169.1
PS006741.1	357710	358894	KAL5000170.1
PS006741.1	359174	359466	KAL5000171.1
PS006741.1	359564	361026	KAL5000172.1
PS006741.1	361499	362032	KAL5000173.1
PS006741.1	365518	367108	KAL5000174.1
PS006742.1	272	1011	KAL4999887.1
PS006742.1	2277	3190	KAL4999888.1
PS006742.1	3306	3739	KAL4999889.1
PS006742.1	5269	6231	KAL4999890.1
PS006742.1	11499	12283	KAL4999891.1
PS006742.1	13971	14647	KAL4999892.1
PS006742.1	15107	16004	KAL4999893.1
PS006742.1	16328	16761	KAL4999894.1
PS006742.1	17431	19132	KAL4999895.1
PS006742.1	19553	21516	KAL4999896.1
PS006742.1	23283	24598	KAL4999897.1
PS006742.1	25648	26381	KAL4999898.1
PS006742.1	28369	30336	KAL4999899.1
PS006742.1	30747	33325	KAL4999900.1
PS006742.1	33526	35617	KAL4999901.1
PS006742.1	38121	39222	KAL4999902.1
PS006742.1	39355	41526	KAL4999903.1
PS006742.1	41670	42525	KAL4999904.1
PS006742.1	42742	43162	KAL4999905.1
PS006742.1	43451	45080	KAL4999906.1
PS006742.1	45416	47223	KAL4999907.1
PS006742.1	47471	49417	KAL4999908.1
PS006742.1	49456	52172	KAL4999909.1
PS006742.1	52292	53247	KAL4999910.1
PS006742.1	53453	55281	KAL4999911.1
PS006742.1	55612	57319	KAL4999912.1
PS006742.1	57557	58943	KAL4999913.1
PS006742.1	59129	60125	KAL4999914.1
PS006742.1	60388	62375	KAL4999915.1
PS006742.1	62823	63517	KAL4999916.1
PS006742.1	63586	63863	KAL4999917.1
PS006742.1	64112	65340	KAL4999918.1
PS006742.1	66632	67190	KAL4999919.1
PS006742.1	68074	69852	KAL4999920.1
PS006742.1	69772	71620	KAL4999921.1
PS006742.1	72131	73565	KAL4999922.1
PS006742.1	73826	79989	KAL4999923.1
PS006742.1	81939	84182	KAL4999924.1
PS006742.1	84170	85092	KAL4999925.1
PS006742.1	85090	85616	KAL4999926.1
PS006742.1	85946	88279	KAL4999927.1
PS006742.1	88272	89345	KAL4999928.1
PS006742.1	89624	90626	KAL4999929.1
PS006742.1	90832	93235	KAL4999930.1
PS006742.1	93445	94187	KAL4999931.1
PS006742.1	94499	96971	KAL4999932.1
PS006742.1	97352	99022	KAL4999933.1
PS006742.1	99095	101319	KAL4999934.1
PS006742.1	101476	104038	KAL4999935.1
PS006742.1	104723	107430	KAL4999936.1
PS006742.1	107733	109758	KAL4999937.1
PS006742.1	110273	112313	KAL4999938.1
PS006742.1	112409	117363	KAL4999939.1
PS006742.1	118074	120178	KAL4999940.1
PS006742.1	120555	122133	KAL4999941.1
PS006742.1	122463	123405	KAL4999942.1
PS006742.1	123787	124545	KAL4999943.1
PS006742.1	125308	127150	KAL4999944.1
PS006742.1	128357	130122	KAL4999945.1
PS006742.1	131828	134137	KAL4999946.1
PS006742.1	137449	139086	KAL4999947.1
PS006742.1	139987	142758	KAL4999948.1
PS006742.1	143030	145186	KAL4999949.1
PS006742.1	145463	146629	KAL4999950.1
PS006742.1	149199	153280	KAL4999951.1
PS006742.1	155052	156123	KAL4999952.1
PS006742.1	156593	158274	KAL4999953.1
PS006742.1	158379	160257	KAL4999954.1
PS006742.1	161733	164005	KAL4999955.1
PS006742.1	164040	164787	KAL4999956.1
PS006742.1	165885	167475	KAL4999957.1
PS006742.1	171517	172166	KAL4999958.1
PS006742.1	172354	173607	KAL4999959.1
PS006742.1	174021	175063	KAL4999960.1
PS006742.1	175229	177533	KAL4999961.1
PS006742.1	178579	179908	KAL4999962.1
PS006742.1	181099	182920	KAL4999963.1
PS006742.1	183215	184160	KAL4999964.1
PS006742.1	185346	186493	KAL4999965.1
PS006742.1	187005	187560	KAL4999966.1
PS006742.1	188170	189494	KAL4999967.1
PS006742.1	192593	193593	KAL4999968.1
PS006742.1	193397	194885	KAL4999969.1
PS006742.1	195418	197217	KAL4999970.1
PS006742.1	199243	203900	KAL4999971.1
PS006742.1	204341	206730	KAL4999972.1
PS006742.1	207325	209132	KAL4999973.1
PS006742.1	209132	210187	KAL4999974.1
PS006742.1	210188	211546	KAL4999975.1
PS006742.1	211912	214010	KAL4999976.1
PS006742.1	214509	215864	KAL4999977.1
PS006742.1	216770	218514	KAL4999978.1
PS006742.1	219574	222679	KAL4999979.1
PS006742.1	223128	224457	KAL4999980.1
PS006742.1	224813	227254	KAL4999981.1
PS006742.1	227253	229020	KAL4999982.1
PS006742.1	229462	232252	KAL4999983.1
PS006742.1	233031	234758	KAL4999984.1
PS006742.1	234758	236284	KAL4999985.1
PS006742.1	236471	238196	KAL4999986.1
PS006742.1	238652	239315	KAL4999987.1
PS006742.1	239660	241275	KAL4999988.1
PS006742.1	241879	243724	KAL4999989.1
PS006742.1	244777	245701	KAL4999990.1
PS006742.1	246035	246682	KAL4999991.1
PS006742.1	246957	247299	KAL4999992.1
PS006742.1	249993	251355	KAL4999993.1
PS006742.1	251475	253220	KAL4999994.1
PS006742.1	254516	255033	KAL4999995.1
PS006742.1	256505	257880	KAL4999996.1
PS006742.1	259174	261112	KAL4999997.1
PS006742.1	262700	265058	KAL4999998.1
PS006742.1	264868	266517	KAL4999999.1
PS006742.1	266806	268920	KAL5000000.1
PS006742.1	269089	270145	KAL5000001.1
PS006742.1	270145	271159	KAL5000002.1
PS006742.1	271156	272785	KAL5000003.1
PS006742.1	274125	276503	KAL5000004.1
PS006742.1	276925	277711	KAL5000005.1
PS006742.1	278398	280144	KAL5000006.1
PS006742.1	282386	284642	KAL5000007.1
PS006742.1	284919	287186	KAL5000008.1
PS006742.1	292586	293531	KAL5000009.1
PS006742.1	294577	295891	KAL5000010.1
PS006742.1	302390	305776	KAL5000011.1
PS006742.1	306969	308106	KAL5000012.1
PS006742.1	310134	311357	KAL5000013.1
PS006742.1	311286	312801	KAL5000014.1
PS006742.1	312806	314723	KAL5000015.1
PS006742.1	319790	322796	KAL5000016.1
PS006742.1	327125	327941	KAL5000017.1
PS006742.1	329013	329841	KAL5000018.1
PS006742.1	331333	334352	KAL5000019.1
PS006742.1	334822	335568	KAL5000020.1
PS006742.1	337815	339750	KAL5000021.1
PS006742.1	339579	339925	KAL5000022.1
PS006742.1	342400	343672	KAL5000023.1
PS006742.1	346319	350119	KAL5000024.1
PS006742.1	349488	350119	KAL5000025.1
PS006742.1	350528	352076	KAL5000026.1
PS006742.1	353698	354599	KAL5000027.1
PS006742.1	355461	359206	KAL5000028.1
PS006742.1	361177	364255	KAL5000029.1
PS006743.1	2039	4007	KAL4999754.1
PS006743.1	6308	6956	KAL4999755.1
PS006743.1	9264	9652	KAL4999756.1
PS006743.1	10260	10590	KAL4999757.1
PS006743.1	11523	12939	KAL4999758.1
PS006743.1	16543	18609	KAL4999759.1
PS006743.1	18917	20401	KAL4999760.1
PS006743.1	23963	28421	KAL4999761.1
PS006743.1	29458	30995	KAL4999762.1
PS006743.1	31412	32815	KAL4999763.1
PS006743.1	33984	42082	KAL4999764.1
PS006743.1	43725	44857	KAL4999765.1
PS006743.1	44857	45587	KAL4999766.1
PS006743.1	47406	49446	KAL4999767.1
PS006743.1	51162	52083	KAL4999768.1
PS006743.1	52384	52879	KAL4999769.1
PS006743.1	53133	55381	KAL4999770.1
PS006743.1	56574	58526	KAL4999771.1
PS006743.1	59352	61780	KAL4999772.1
PS006743.1	61889	63929	KAL4999773.1
PS006743.1	64217	65253	KAL4999774.1
PS006743.1	65589	66612	KAL4999775.1
PS006743.1	67022	68009	KAL4999776.1
PS006743.1	67970	68873	KAL4999777.1
PS006743.1	68933	70012	KAL4999778.1
PS006743.1	72880	74379	KAL4999779.1
PS006743.1	76482	78532	KAL4999780.1
PS006743.1	79040	79355	KAL4999781.1
PS006743.1	80475	80928	KAL4999782.1
PS006743.1	81032	82217	KAL4999783.1
PS006743.1	82384	83626	KAL4999784.1
PS006743.1	86754	87605	KAL4999785.1
PS006743.1	87964	89989	KAL4999786.1
PS006743.1	90862	92587	KAL4999787.1
PS006743.1	93536	94064	KAL4999788.1
PS006743.1	94882	95731	KAL4999789.1
PS006743.1	96749	97805	KAL4999790.1
PS006743.1	98214	100093	KAL4999791.1
PS006743.1	100011	101521	KAL4999792.1
PS006743.1	102912	103653	KAL4999793.1
PS006743.1	103665	106130	KAL4999794.1
PS006743.1	106314	108240	KAL4999795.1
PS006743.1	108717	110388	KAL4999796.1
PS006743.1	109903	111142	KAL4999797.1
PS006743.1	111528	116105	KAL4999798.1
PS006743.1	116487	119056	KAL4999799.1
PS006743.1	119200	120266	KAL4999800.1
PS006743.1	120377	121926	KAL4999801.1
PS006743.1	122869	124762	KAL4999802.1
PS006743.1	125036	126200	KAL4999803.1
PS006743.1	127888	129416	KAL4999804.1
PS006743.1	129916	130513	KAL4999805.1
PS006743.1	130520	131342	KAL4999806.1
PS006743.1	131886	133826	KAL4999807.1
PS006743.1	134358	136102	KAL4999808.1
PS006743.1	136712	137752	KAL4999809.1
PS006743.1	137842	138863	KAL4999810.1
PS006743.1	139112	140889	KAL4999811.1
PS006743.1	141591	142823	KAL4999812.1
PS006743.1	143540	145816	KAL4999813.1
PS006743.1	146274	148018	KAL4999814.1
PS006743.1	148056	149589	KAL4999815.1
PS006743.1	150305	152205	KAL4999816.1
PS006743.1	152501	154515	KAL4999817.1
PS006743.1	154783	155039	KAL4999818.1
PS006743.1	158349	160047	KAL4999819.1
PS006743.1	161841	162702	KAL4999820.1
PS006743.1	163828	166502	KAL4999821.1
PS006743.1	166579	167596	KAL4999822.1
PS006743.1	168315	170394	KAL4999823.1
PS006743.1	172107	174994	KAL4999824.1
PS006743.1	175176	177581	KAL4999825.1
PS006743.1	178969	180218	KAL4999826.1
PS006743.1	181959	183388	KAL4999827.1
PS006743.1	185054	186848	KAL4999828.1
PS006743.1	192980	193961	KAL4999829.1
PS006743.1	193822	195892	KAL4999830.1
PS006743.1	196170	205445	KAL4999831.1
PS006743.1	206775	209208	KAL4999832.1
PS006743.1	210232	211508	KAL4999833.1
PS006743.1	215797	216448	KAL4999834.1
PS006743.1	217719	218352	KAL4999835.1
PS006743.1	219736	220300	KAL4999836.1
PS006743.1	221328	222747	KAL4999837.1
PS006743.1	228128	230199	KAL4999838.1
PS006743.1	230366	231386	KAL4999839.1
PS006743.1	233935	235894	KAL4999840.1
PS006743.1	236822	238955	KAL4999841.1
PS006743.1	239500	241571	KAL4999842.1
PS006743.1	242528	244217	KAL4999843.1
PS006743.1	244370	244943	KAL4999844.1
PS006743.1	246608	247845	KAL4999845.1
PS006743.1	249434	249747	KAL4999846.1
PS006743.1	251002	253198	KAL4999847.1
PS006743.1	254743	256165	KAL4999848.1
PS006743.1	257766	259610	KAL4999849.1
PS006743.1	261183	261877	KAL4999850.1
PS006743.1	261954	263135	KAL4999851.1
PS006743.1	265202	269094	KAL4999852.1
PS006743.1	270154	271536	KAL4999853.1
PS006743.1	271983	272987	KAL4999854.1
PS006743.1	278633	280806	KAL4999855.1
PS006743.1	283435	284012	KAL4999856.1
PS006743.1	284483	285799	KAL4999857.1
PS006743.1	285811	286855	KAL4999858.1
PS006743.1	287351	287777	KAL4999859.1
PS006743.1	294170	295834	KAL4999860.1
PS006743.1	296755	297069	KAL4999861.1
PS006743.1	300147	303409	KAL4999862.1
PS006743.1	302939	305557	KAL4999863.1
PS006743.1	305598	308067	KAL4999864.1
PS006743.1	309435	312605	KAL4999865.1
PS006743.1	313447	315168	KAL4999866.1
PS006743.1	315777	317725	KAL4999867.1
PS006743.1	318337	319490	KAL4999868.1
PS006743.1	320075	321745	KAL4999869.1
PS006743.1	322197	323676	KAL4999870.1
PS006743.1	326223	328457	KAL4999871.1
PS006743.1	330091	330688	KAL4999872.1
PS006743.1	331102	332214	KAL4999873.1
PS006743.1	332532	333236	KAL4999874.1
PS006743.1	335191	338583	KAL4999875.1
PS006743.1	339444	340613	KAL4999876.1
PS006743.1	340563	342478	KAL4999877.1
PS006743.1	345605	347586	KAL4999878.1
PS006743.1	347566	349369	KAL4999879.1
PS006743.1	349355	350797	KAL4999880.1
PS006743.1	351866	353552	KAL4999881.1
PS006743.1	354235	354994	KAL4999882.1
PS006743.1	355658	357101	KAL4999883.1
PS006743.1	357490	359266	KAL4999884.1
PS006743.1	359696	362222	KAL4999885.1
PS006743.1	363340	365045	KAL4999886.1
PS006744.1	1033	3589	KAL4999640.1
PS006744.1	4529	8192	KAL4999641.1
PS006744.1	8513	10002	KAL4999642.1
PS006744.1	10003	11615	KAL4999643.1
PS006744.1	11669	14010	KAL4999644.1
PS006744.1	14247	16682	KAL4999645.1
PS006744.1	16673	21014	KAL4999646.1
PS006744.1	21240	22411	KAL4999647.1
PS006744.1	22607	22976	KAL4999648.1
PS006744.1	23039	25417	KAL4999649.1
PS006744.1	25416	26449	KAL4999650.1
PS006744.1	26949	30564	KAL4999651.1
PS006744.1	31395	33476	KAL4999652.1
PS006744.1	33510	34890	KAL4999653.1
PS006744.1	35079	36339	KAL4999654.1
PS006744.1	37057	39763	KAL4999655.1
PS006744.1	39764	42936	KAL4999656.1
PS006744.1	44829	47277	KAL4999657.1
PS006744.1	47885	50123	KAL4999658.1
PS006744.1	51676	52656	KAL4999659.1
PS006744.1	52710	53736	KAL4999660.1
PS006744.1	54716	58999	KAL4999661.1
PS006744.1	59000	61385	KAL4999662.1
PS006744.1	61562	63450	KAL4999663.1
PS006744.1	63590	65426	KAL4999664.1
PS006744.1	65643	73047	KAL4999665.1
PS006744.1	73318	76473	KAL4999666.1
PS006744.1	78859	80150	KAL4999667.1
PS006744.1	81463	86156	KAL4999668.1
PS006744.1	86120	88148	KAL4999669.1
PS006744.1	88148	89913	KAL4999670.1
PS006744.1	90440	91988	KAL4999671.1
PS006744.1	92648	95008	KAL4999672.1
PS006744.1	96628	98392	KAL4999673.1
PS006744.1	98532	101904	KAL4999674.1
PS006744.1	102259	103705	KAL4999675.1
PS006744.1	103940	105664	KAL4999676.1
PS006744.1	106136	108096	KAL4999677.1
PS006744.1	108366	111581	KAL4999678.1
PS006744.1	113300	116055	KAL4999679.1
PS006744.1	116358	120591	KAL4999680.1
PS006744.1	120928	123399	KAL4999681.1
PS006744.1	124438	125765	KAL4999682.1
PS006744.1	127015	131696	KAL4999683.1
PS006744.1	131965	133855	KAL4999684.1
PS006744.1	134027	136349	KAL4999685.1
PS006744.1	136562	138399	KAL4999686.1
PS006744.1	138451	140018	KAL4999687.1
PS006744.1	140065	142251	KAL4999688.1
PS006744.1	143986	146158	KAL4999689.1
PS006744.1	146584	153260	KAL4999690.1
PS006744.1	153291	154165	KAL4999691.1
PS006744.1	154972	158021	KAL4999692.1
PS006744.1	161121	162991	KAL4999693.1
PS006744.1	163665	168425	KAL4999694.1
PS006744.1	168790	169894	KAL4999695.1
PS006744.1	170588	173106	KAL4999696.1
PS006744.1	178928	180604	KAL4999697.1
PS006744.1	182339	183676	KAL4999698.1
PS006744.1	183923	185064	KAL4999699.1
PS006744.1	186161	187425	KAL4999700.1
PS006744.1	189107	191043	KAL4999701.1
PS006744.1	191067	193135	KAL4999702.1
PS006744.1	193480	195904	KAL4999703.1
PS006744.1	197081	198580	KAL4999704.1
PS006744.1	198781	199527	KAL4999705.1
PS006744.1	199814	202374	KAL4999706.1
PS006744.1	202529	206083	KAL4999707.1
PS006744.1	206458	207943	KAL4999708.1
PS006744.1	208248	211732	KAL4999709.1
PS006744.1	212824	216591	KAL4999710.1
PS006744.1	217252	218829	KAL4999711.1
PS006744.1	219080	220763	KAL4999712.1
PS006744.1	221396	223269	KAL4999713.1
PS006744.1	225004	227279	KAL4999714.1
PS006744.1	227983	229932	KAL4999715.1
PS006744.1	230114	232449	KAL4999716.1
PS006744.1	232449	234024	KAL4999717.1
PS006744.1	241612	243156	KAL4999718.1
PS006744.1	248834	250347	KAL4999719.1
PS006744.1	250688	252375	KAL4999720.1
PS006744.1	253031	263028	KAL4999721.1
PS006744.1	264042	266759	KAL4999722.1
PS006744.1	266753	267756	KAL4999723.1
PS006744.1	267989	269946	KAL4999724.1
PS006744.1	272128	275259	KAL4999725.1
PS006744.1	279685	283070	KAL4999726.1
PS006744.1	283385	286982	KAL4999727.1
PS006744.1	287194	291150	KAL4999728.1
PS006744.1	291354	293703	KAL4999729.1
PS006744.1	293754	294733	KAL4999730.1
PS006744.1	294976	297190	KAL4999731.1
PS006744.1	297620	299700	KAL4999732.1
PS006744.1	300517	301555	KAL4999733.1
PS006744.1	302234	303214	KAL4999734.1
PS006744.1	303497	303983	KAL4999735.1
PS006744.1	307406	309641	KAL4999736.1
PS006744.1	310816	311834	KAL4999737.1
PS006744.1	313277	315187	KAL4999738.1
PS006744.1	315920	317503	KAL4999739.1
PS006744.1	319972	322731	KAL4999740.1
PS006744.1	322834	323899	KAL4999741.1
PS006744.1	324118	325051	KAL4999742.1
PS006744.1	325183	327822	KAL4999743.1
PS006744.1	328139	332495	KAL4999744.1
PS006744.1	332800	333776	KAL4999745.1
PS006744.1	334716	335760	KAL4999746.1
PS006744.1	335810	336956	KAL4999747.1
PS006744.1	337056	339489	KAL4999748.1
PS006744.1	339719	341279	KAL4999749.1
PS006744.1	341722	343488	KAL4999750.1
PS006744.1	343878	346149	KAL4999751.1
PS006744.1	350609	352416	KAL4999752.1
PS006744.1	354075	356161	KAL4999753.1
PS006745.1	10730	12788	KAL4999502.1
PS006745.1	12676	14588	KAL4999503.1
PS006745.1	14588	17219	KAL4999504.1
PS006745.1	18910	23469	KAL4999505.1
PS006745.1	23732	24470	KAL4999506.1
PS006745.1	24475	27159	KAL4999507.1
PS006745.1	27164	28090	KAL4999508.1
PS006745.1	30422	31970	KAL4999509.1
PS006745.1	32063	34315	KAL4999510.1
PS006745.1	35913	38565	KAL4999511.1
PS006745.1	42372	43490	KAL4999512.1
PS006745.1	44216	45269	KAL4999513.1
PS006745.1	45269	47136	KAL4999514.1
PS006745.1	47215	48114	KAL4999515.1
PS006745.1	48079	49131	KAL4999516.1
PS006745.1	49462	52781	KAL4999517.1
PS006745.1	53035	53401	KAL4999518.1
PS006745.1	53983	56928	KAL4999519.1
PS006745.1	58801	60473	KAL4999520.1
PS006745.1	61478	63245	KAL4999521.1
PS006745.1	63128	66859	KAL4999522.1
PS006745.1	66859	68516	KAL4999523.1
PS006745.1	68516	70904	KAL4999524.1
PS006745.1	70931	72545	KAL4999525.1
PS006745.1	72673	73739	KAL4999526.1
PS006745.1	75034	76908	KAL4999527.1
PS006745.1	78159	78735	KAL4999528.1
PS006745.1	78996	81039	KAL4999529.1
PS006745.1	81258	83103	KAL4999530.1
PS006745.1	83696	85499	KAL4999531.1
PS006745.1	85812	89991	KAL4999532.1
PS006745.1	90153	91481	KAL4999533.1
PS006745.1	91593	93907	KAL4999534.1
PS006745.1	93907	98323	KAL4999535.1
PS006745.1	99734	102982	KAL4999536.1
PS006745.1	103811	104799	KAL4999537.1
PS006745.1	105083	106165	KAL4999538.1
PS006745.1	106570	108598	KAL4999539.1
PS006745.1	108900	111650	KAL4999540.1
PS006745.1	112378	114136	KAL4999541.1
PS006745.1	114780	117346	KAL4999542.1
PS006745.1	117539	118031	KAL4999543.1
PS006745.1	118334	119894	KAL4999544.1
PS006745.1	120355	122224	KAL4999545.1
PS006745.1	122218	123789	KAL4999546.1
PS006745.1	123946	126528	KAL4999547.1
PS006745.1	126507	128946	KAL4999548.1
PS006745.1	129123	130077	KAL4999549.1
PS006745.1	130141	131631	KAL4999550.1
PS006745.1	131641	133760	KAL4999551.1
PS006745.1	134012	135826	KAL4999552.1
PS006745.1	136803	137289	KAL4999553.1
PS006745.1	137824	140605	KAL4999554.1
PS006745.1	141609	143634	KAL4999555.1
PS006745.1	144551	147041	KAL4999556.1
PS006745.1	147040	148779	KAL4999557.1
PS006745.1	149334	151148	KAL4999558.1
PS006745.1	151230	153965	KAL4999559.1
PS006745.1	154024	155928	KAL4999560.1
PS006745.1	155928	156897	KAL4999561.1
PS006745.1	157589	160335	KAL4999562.1
PS006745.1	160363	161348	KAL4999563.1
PS006745.1	161348	162501	KAL4999564.1
PS006745.1	162656	166256	KAL4999565.1
PS006745.1	166256	167409	KAL4999566.1
PS006745.1	167406	168176	KAL4999567.1
PS006745.1	168176	169326	KAL4999568.1
PS006745.1	169784	170343	KAL4999569.1
PS006745.1	170763	172578	KAL4999570.1
PS006745.1	172744	175064	KAL4999571.1
PS006745.1	175494	177168	KAL4999572.1
PS006745.1	177779	179141	KAL4999573.1
PS006745.1	179191	180958	KAL4999574.1
PS006745.1	180996	185351	KAL4999575.1
PS006745.1	185806	187014	KAL4999576.1
PS006745.1	188217	191824	KAL4999577.1
PS006745.1	191844	193719	KAL4999578.1
PS006745.1	194007	195268	KAL4999579.1
PS006745.1	195392	195936	KAL4999580.1
PS006745.1	195857	196294	KAL4999581.1
PS006745.1	197102	197777	KAL4999582.1
PS006745.1	197894	199355	KAL4999583.1
PS006745.1	199956	200999	KAL4999584.1
PS006745.1	201862	203843	KAL4999585.1
PS006745.1	203577	204796	KAL4999586.1
PS006745.1	207510	208535	KAL4999587.1
PS006745.1	208536	211083	KAL4999588.1
PS006745.1	211287	214362	KAL4999589.1
PS006745.1	215837	220033	KAL4999590.1
PS006745.1	220898	224781	KAL4999591.1
PS006745.1	225476	226829	KAL4999592.1
PS006745.1	227650	228141	KAL4999593.1
PS006745.1	229338	231688	KAL4999594.1
PS006745.1	233777	235412	KAL4999595.1
PS006745.1	235577	236499	KAL4999596.1
PS006745.1	238499	239839	KAL4999597.1
PS006745.1	240781	242159	KAL4999598.1
PS006745.1	242664	243729	KAL4999599.1
PS006745.1	244759	245869	KAL4999600.1
PS006745.1	246577	247403	KAL4999601.1
PS006745.1	250912	251767	KAL4999602.1
PS006745.1	251928	252660	KAL4999603.1
PS006745.1	256430	257867	KAL4999604.1
PS006745.1	259392	260972	KAL4999605.1
PS006745.1	262050	263450	KAL4999606.1
PS006745.1	264450	265233	KAL4999607.1
PS006745.1	271790	274245	KAL4999608.1
PS006745.1	277299	278936	KAL4999609.1
PS006745.1	279072	280764	KAL4999610.1
PS006745.1	280751	283049	KAL4999611.1
PS006745.1	288340	290436	KAL4999612.1
PS006745.1	290207	293560	KAL4999613.1
PS006745.1	293590	294692	KAL4999614.1
PS006745.1	294865	295348	KAL4999615.1
PS006745.1	295393	296302	KAL4999616.1
PS006745.1	296904	297860	KAL4999617.1
PS006745.1	297539	299180	KAL4999618.1
PS006745.1	301349	302816	KAL4999619.1
PS006745.1	302562	303530	KAL4999620.1
PS006745.1	303688	306489	KAL4999621.1
PS006745.1	307330	310051	KAL4999622.1
PS006745.1	312439	315184	KAL4999623.1
PS006745.1	316601	318414	KAL4999624.1
PS006745.1	318838	322318	KAL4999625.1
PS006745.1	323368	324712	KAL4999626.1
PS006745.1	325017	326363	KAL4999627.1
PS006745.1	326920	328827	KAL4999628.1
PS006745.1	328996	329892	KAL4999629.1
PS006745.1	329892	333460	KAL4999630.1
PS006745.1	333611	334862	KAL4999631.1
PS006745.1	335521	337111	KAL4999632.1
PS006745.1	337301	338580	KAL4999633.1
PS006745.1	338594	342940	KAL4999634.1
PS006745.1	343179	344934	KAL4999635.1
PS006745.1	345327	345877	KAL4999636.1
PS006745.1	345851	348022	KAL4999637.1
PS006745.1	348553	350445	KAL4999638.1
PS006745.1	350641	351859	KAL4999639.1
PS006746.1	452	2278	KAL4999365.1
PS006746.1	2402	3054	KAL4999366.1
PS006746.1	3390	5329	KAL4999367.1
PS006746.1	9438	10425	KAL4999368.1
PS006746.1	11415	12396	KAL4999369.1
PS006746.1	12568	16139	KAL4999370.1
PS006746.1	16124	18655	KAL4999371.1
PS006746.1	19503	23769	KAL4999372.1
PS006746.1	24462	26240	KAL4999373.1
PS006746.1	26726	29775	KAL4999374.1
PS006746.1	32241	34339	KAL4999375.1
PS006746.1	34534	35086	KAL4999376.1
PS006746.1	35561	36723	KAL4999377.1
PS006746.1	37519	40798	KAL4999378.1
PS006746.1	40981	42208	KAL4999379.1
PS006746.1	44237	46112	KAL4999380.1
PS006746.1	47868	49011	KAL4999381.1
PS006746.1	49637	52598	KAL4999382.1
PS006746.1	52849	55637	KAL4999383.1
PS006746.1	56138	57664	KAL4999384.1
PS006746.1	58064	58816	KAL4999385.1
PS006746.1	58949	59658	KAL4999386.1
PS006746.1	61494	62620	KAL4999387.1
PS006746.1	62620	64284	KAL4999388.1
PS006746.1	64459	65044	KAL4999389.1
PS006746.1	65044	66589	KAL4999390.1
PS006746.1	66768	68390	KAL4999391.1
PS006746.1	68379	72078	KAL4999392.1
PS006746.1	72199	74691	KAL4999393.1
PS006746.1	74859	76349	KAL4999394.1
PS006746.1	76564	78800	KAL4999395.1
PS006746.1	79871	82151	KAL4999396.1
PS006746.1	82615	84208	KAL4999397.1
PS006746.1	84208	84916	KAL4999398.1
PS006746.1	85472	87157	KAL4999399.1
PS006746.1	88868	89414	KAL4999400.1
PS006746.1	91945	92843	KAL4999401.1
PS006746.1	94254	96338	KAL4999402.1
PS006746.1	96972	97630	KAL4999403.1
PS006746.1	98544	100029	KAL4999404.1
PS006746.1	100131	100672	KAL4999405.1
PS006746.1	100886	103706	KAL4999406.1
PS006746.1	103719	104864	KAL4999407.1
PS006746.1	105104	116928	KAL4999408.1
PS006746.1	117945	120077	KAL4999409.1
PS006746.1	122020	123952	KAL4999410.1
PS006746.1	124656	125513	KAL4999411.1
PS006746.1	125842	128311	KAL4999412.1
PS006746.1	128912	131300	KAL4999413.1
PS006746.1	131299	132767	KAL4999414.1
PS006746.1	133440	133834	KAL4999415.1
PS006746.1	134390	135693	KAL4999416.1
PS006746.1	135885	138516	KAL4999417.1
PS006746.1	138913	142208	KAL4999418.1
PS006746.1	142355	142988	KAL4999419.1
PS006746.1	143390	144768	KAL4999420.1
PS006746.1	148204	148751	KAL4999421.1
PS006746.1	149079	150340	KAL4999422.1
PS006746.1	150709	151435	KAL4999423.1
PS006746.1	153381	155331	KAL4999424.1
PS006746.1	160462	165628	KAL4999425.1
PS006746.1	166186	168784	KAL4999426.1
PS006746.1	169393	171080	KAL4999427.1
PS006746.1	171544	172697	KAL4999428.1
PS006746.1	172913	175381	KAL4999429.1
PS006746.1	175398	176492	KAL4999430.1
PS006746.1	177011	178119	KAL4999431.1
PS006746.1	178733	180470	KAL4999432.1
PS006746.1	181717	185714	KAL4999433.1
PS006746.1	185856	187539	KAL4999434.1
PS006746.1	189211	190257	KAL4999435.1
PS006746.1	190207	192112	KAL4999436.1
PS006746.1	197272	198845	KAL4999437.1
PS006746.1	199952	202070	KAL4999438.1
PS006746.1	203480	205518	KAL4999439.1
PS006746.1	206595	207764	KAL4999440.1
PS006746.1	209065	209620	KAL4999441.1
PS006746.1	209832	210290	KAL4999442.1
PS006746.1	210495	211721	KAL4999443.1
PS006746.1	212783	214642	KAL4999444.1
PS006746.1	214760	215624	KAL4999445.1
PS006746.1	216806	219581	KAL4999446.1
PS006746.1	220397	221959	KAL4999447.1
PS006746.1	222111	223475	KAL4999448.1
PS006746.1	223568	226602	KAL4999449.1
PS006746.1	226701	227270	KAL4999450.1
PS006746.1	227428	228704	KAL4999451.1
PS006746.1	229729	230572	KAL4999452.1
PS006746.1	230340	231735	KAL4999453.1
PS006746.1	232389	235334	KAL4999454.1
PS006746.1	237184	238051	KAL4999455.1
PS006746.1	238260	238896	KAL4999456.1
PS006746.1	241157	242258	KAL4999457.1
PS006746.1	242714	245490	KAL4999458.1
PS006746.1	246870	248316	KAL4999459.1
PS006746.1	248762	249742	KAL4999460.1
PS006746.1	249750	252259	KAL4999461.1
PS006746.1	253207	255292	KAL4999462.1
PS006746.1	255618	256650	KAL4999463.1
PS006746.1	256938	258240	KAL4999464.1
PS006746.1	258323	261862	KAL4999465.1
PS006746.1	261218	263415	KAL4999466.1
PS006746.1	263837	265087	KAL4999467.1
PS006746.1	265550	267307	KAL4999468.1
PS006746.1	267569	268928	KAL4999469.1
PS006746.1	268998	270594	KAL4999470.1
PS006746.1	270594	273270	KAL4999471.1
PS006746.1	275491	278828	KAL4999472.1
PS006746.1	279355	281411	KAL4999473.1
PS006746.1	282118	284114	KAL4999474.1
PS006746.1	285804	286350	KAL4999475.1
PS006746.1	286638	288334	KAL4999476.1
PS006746.1	288787	290179	KAL4999477.1
PS006746.1	291720	292904	KAL4999478.1
PS006746.1	293914	294241	KAL4999479.1
PS006746.1	296561	298091	KAL4999480.1
PS006746.1	299081	299950	KAL4999481.1
PS006746.1	300713	301650	KAL4999482.1
PS006746.1	302076	303541	KAL4999483.1
PS006746.1	303684	304601	KAL4999484.1
PS006746.1	303988	306936	KAL4999485.1
PS006746.1	307056	309018	KAL4999486.1
PS006746.1	309273	311947	KAL4999487.1
PS006746.1	311960	312788	KAL4999488.1
PS006746.1	313042	314708	KAL4999489.1
PS006746.1	315319	317250	KAL4999490.1
PS006746.1	318580	321130	KAL4999491.1
PS006746.1	322432	324330	KAL4999492.1
PS006746.1	324991	326296	KAL4999493.1
PS006746.1	326631	328425	KAL4999494.1
PS006746.1	328511	329832	KAL4999495.1
PS006746.1	330197	331254	KAL4999496.1
PS006746.1	331374	332111	KAL4999497.1
PS006746.1	332833	339334	KAL4999498.1
PS006746.1	339593	340903	KAL4999499.1
PS006746.1	341931	343939	KAL4999500.1
PS006746.1	345064	345869	KAL4999501.1
PS006747.1	1887	3358	KAL4999228.1
PS006747.1	3452	4697	KAL4999229.1
PS006747.1	9480	10797	KAL4999230.1
PS006747.1	14202	15267	KAL4999231.1
PS006747.1	16892	19208	KAL4999232.1
PS006747.1	19321	20597	KAL4999233.1
PS006747.1	21101	22599	KAL4999234.1
PS006747.1	24425	27041	KAL4999235.1
PS006747.1	27032	27864	KAL4999236.1
PS006747.1	28687	30813	KAL4999237.1
PS006747.1	31015	32820	KAL4999238.1
PS006747.1	32871	36627	KAL4999239.1
PS006747.1	36719	38340	KAL4999240.1
PS006747.1	38328	39003	KAL4999241.1
PS006747.1	38723	39396	KAL4999242.1
PS006747.1	40255	41468	KAL4999243.1
PS006747.1	42032	47210	KAL4999244.1
PS006747.1	47497	47901	KAL4999245.1
PS006747.1	48248	49916	KAL4999246.1
PS006747.1	52311	53568	KAL4999247.1
PS006747.1	53569	56383	KAL4999248.1
PS006747.1	56384	58249	KAL4999249.1
PS006747.1	58227	61579	KAL4999250.1
PS006747.1	61734	62861	KAL4999251.1
PS006747.1	63104	65475	KAL4999252.1
PS006747.1	65657	70726	KAL4999253.1
PS006747.1	70816	73783	KAL4999254.1
PS006747.1	74766	76741	KAL4999255.1
PS006747.1	77033	83320	KAL4999256.1
PS006747.1	84772	85056	KAL4999257.1
PS006747.1	89018	90100	KAL4999258.1
PS006747.1	90880	94921	KAL4999259.1
PS006747.1	95047	96127	KAL4999260.1
PS006747.1	96426	97320	KAL4999261.1
PS006747.1	100489	101896	KAL4999262.1
PS006747.1	102482	103931	KAL4999263.1
PS006747.1	104084	106780	KAL4999264.1
PS006747.1	106793	108625	KAL4999265.1
PS006747.1	108624	110027	KAL4999266.1
PS006747.1	110156	111687	KAL4999267.1
PS006747.1	112327	114060	KAL4999268.1
PS006747.1	114219	115381	KAL4999269.1
PS006747.1	115705	118022	KAL4999270.1
PS006747.1	118828	121883	KAL4999271.1
PS006747.1	121882	123534	KAL4999272.1
PS006747.1	124483	125616	KAL4999273.1
PS006747.1	126611	127440	KAL4999274.1
PS006747.1	128028	129028	KAL4999275.1
PS006747.1	129680	130974	KAL4999276.1
PS006747.1	131859	132971	KAL4999277.1
PS006747.1	132890	135124	KAL4999278.1
PS006747.1	137297	140242	KAL4999279.1
PS006747.1	140458	143489	KAL4999280.1
PS006747.1	143744	144452	KAL4999281.1
PS006747.1	145192	145864	KAL4999282.1
PS006747.1	146481	147294	KAL4999283.1
PS006747.1	150087	151524	KAL4999284.1
PS006747.1	151755	153208	KAL4999285.1
PS006747.1	153209	154849	KAL4999286.1
PS006747.1	154852	156203	KAL4999287.1
PS006747.1	156540	157364	KAL4999289.1
PS006747.1	156540	158201	KAL4999288.1
PS006747.1	158402	161955	KAL4999290.1
PS006747.1	162598	164816	KAL4999291.1
PS006747.1	165426	166052	KAL4999292.1
PS006747.1	165968	168347	KAL4999293.1
PS006747.1	168470	173551	KAL4999294.1
PS006747.1	173996	176700	KAL4999295.1
PS006747.1	177452	181042	KAL4999296.1
PS006747.1	181043	182889	KAL4999297.1
PS006747.1	182987	184109	KAL4999298.1
PS006747.1	186407	187116	KAL4999299.1
PS006747.1	187551	189391	KAL4999300.1
PS006747.1	189151	191014	KAL4999301.1
PS006747.1	191744	194745	KAL4999302.1
PS006747.1	195354	196302	KAL4999303.1
PS006747.1	196310	199086	KAL4999304.1
PS006747.1	199585	201462	KAL4999305.1
PS006747.1	201686	204485	KAL4999306.1
PS006747.1	204659	205744	KAL4999307.1
PS006747.1	205933	207604	KAL4999308.1
PS006747.1	207806	208749	KAL4999309.1
PS006747.1	209472	211128	KAL4999310.1
PS006747.1	215509	217219	KAL4999311.1
PS006747.1	218270	218821	KAL4999312.1
PS006747.1	221714	222160	KAL4999313.1
PS006747.1	222903	223281	KAL4999314.1
PS006747.1	223485	224423	KAL4999315.1
PS006747.1	225018	226587	KAL4999316.1
PS006747.1	227251	229152	KAL4999317.1
PS006747.1	229131	231032	KAL4999318.1
PS006747.1	230990	233876	KAL4999319.1
PS006747.1	234260	235724	KAL4999320.1
PS006747.1	236353	239460	KAL4999321.1
PS006747.1	239945	241053	KAL4999322.1
PS006747.1	241609	244105	KAL4999323.1
PS006747.1	245521	249896	KAL4999324.1
PS006747.1	250007	250947	KAL4999325.1
PS006747.1	253262	254761	KAL4999326.1
PS006747.1	254772	256319	KAL4999327.1
PS006747.1	256409	258058	KAL4999328.1
PS006747.1	257891	260102	KAL4999329.1
PS006747.1	260263	262662	KAL4999330.1
PS006747.1	262408	264102	KAL4999331.1
PS006747.1	265178	267104	KAL4999332.1
PS006747.1	267203	270736	KAL4999333.1
PS006747.1	270735	272278	KAL4999334.1
PS006747.1	272648	273780	KAL4999335.1
PS006747.1	274260	276492	KAL4999336.1
PS006747.1	276724	279513	KAL4999337.1
PS006747.1	279513	280281	KAL4999338.1
PS006747.1	280281	281879	KAL4999339.1
PS006747.1	282236	283323	KAL4999340.1
PS006747.1	283922	290164	KAL4999341.1
PS006747.1	290413	291961	KAL4999342.1
PS006747.1	292197	294050	KAL4999343.1
PS006747.1	294921	295371	KAL4999344.1
PS006747.1	296615	297195	KAL4999345.1
PS006747.1	297386	298835	KAL4999346.1
PS006747.1	299392	300545	KAL4999347.1
PS006747.1	301734	303162	KAL4999348.1
PS006747.1	303162	304014	KAL4999349.1
PS006747.1	304014	304489	KAL4999350.1
PS006747.1	305567	307442	KAL4999351.1
PS006747.1	309172	311333	KAL4999352.1
PS006747.1	312323	312764	KAL4999353.1
PS006747.1	313328	314541	KAL4999354.1
PS006747.1	314933	316261	KAL4999355.1
PS006747.1	318229	319756	KAL4999356.1
PS006747.1	320538	324886	KAL4999357.1
PS006747.1	324925	325414	KAL4999358.1
PS006747.1	325539	328128	KAL4999359.1
PS006747.1	328814	332925	KAL4999360.1
PS006747.1	333112	335816	KAL4999361.1
PS006747.1	335453	336012	KAL4999362.1
PS006747.1	340978	343482	KAL4999363.1
PS006747.1	345586	347243	KAL4999364.1
PS006748.1	140	1286	KAL4999109.1
PS006748.1	1286	2075	KAL4999110.1
PS006748.1	2075	3711	KAL4999111.1
PS006748.1	3595	5023	KAL4999112.1
PS006748.1	5094	5562	KAL4999113.1
PS006748.1	7097	9478	KAL4999114.1
PS006748.1	8918	12134	KAL4999115.1
PS006748.1	14957	17022	KAL4999116.1
PS006748.1	17398	23571	KAL4999117.1
PS006748.1	23653	26786	KAL4999118.1
PS006748.1	28006	28974	KAL4999119.1
PS006748.1	29609	32934	KAL4999120.1
PS006748.1	35320	36189	KAL4999121.1
PS006748.1	38445	43656	KAL4999122.1
PS006748.1	43803	45166	KAL4999123.1
PS006748.1	45933	47277	KAL4999124.1
PS006748.1	47503	49277	KAL4999125.1
PS006748.1	49729	51482	KAL4999126.1
PS006748.1	51898	54920	KAL4999127.1
PS006748.1	55113	56977	KAL4999128.1
PS006748.1	56976	57795	KAL4999129.1
PS006748.1	58231	59120	KAL4999130.1
PS006748.1	59781	61774	KAL4999131.1
PS006748.1	62069	63154	KAL4999132.1
PS006748.1	63168	64212	KAL4999133.1
PS006748.1	64243	65014	KAL4999134.1
PS006748.1	64980	66588	KAL4999135.1
PS006748.1	66413	67970	KAL4999136.1
PS006748.1	71278	73352	KAL4999137.1
PS006748.1	73311	74202	KAL4999138.1
PS006748.1	74352	76232	KAL4999139.1
PS006748.1	76212	78066	KAL4999140.1
PS006748.1	79064	81584	KAL4999141.1
PS006748.1	82145	82786	KAL4999142.1
PS006748.1	83989	85527	KAL4999143.1
PS006748.1	88545	89718	KAL4999144.1
PS006748.1	89719	91610	KAL4999145.1
PS006748.1	91645	94235	KAL4999146.1
PS006748.1	94876	95837	KAL4999147.1
PS006748.1	97919	98804	KAL4999148.1
PS006748.1	99293	99995	KAL4999149.1
PS006748.1	100869	101911	KAL4999150.1
PS006748.1	103163	104800	KAL4999151.1
PS006748.1	105247	106522	KAL4999152.1
PS006748.1	106965	107841	KAL4999153.1
PS006748.1	108453	109344	KAL4999154.1
PS006748.1	110170	110545	KAL4999155.1
PS006748.1	111644	113291	KAL4999156.1
PS006748.1	116155	118536	KAL4999157.1
PS006748.1	119120	120669	KAL4999158.1
PS006748.1	121333	135778	KAL4999159.1
PS006748.1	136869	139142	KAL4999160.1
PS006748.1	139035	141880	KAL4999161.1
PS006748.1	144341	146936	KAL4999162.1
PS006748.1	147603	148889	KAL4999163.1
PS006748.1	151246	153464	KAL4999164.1
PS006748.1	153996	155799	KAL4999165.1
PS006748.1	155947	157751	KAL4999166.1
PS006748.1	159260	159851	KAL4999167.1
PS006748.1	160129	161327	KAL4999168.1
PS006748.1	161389	165375	KAL4999169.1
PS006748.1	165562	168459	KAL4999170.1
PS006748.1	168437	168908	KAL4999171.1
PS006748.1	170284	178868	KAL4999172.1
PS006748.1	179067	180794	KAL4999173.1
PS006748.1	181767	184607	KAL4999174.1
PS006748.1	184608	185931	KAL4999175.1
PS006748.1	185929	187268	KAL4999176.1
PS006748.1	187415	190152	KAL4999177.1
PS006748.1	190152	192324	KAL4999178.1
PS006748.1	192336	194002	KAL4999179.1
PS006748.1	194533	196599	KAL4999180.1
PS006748.1	196926	197341	KAL4999181.1
PS006748.1	197804	200632	KAL4999182.1
PS006748.1	203831	206111	KAL4999183.1
PS006748.1	209550	211414	KAL4999184.1
PS006748.1	212965	213298	KAL4999185.1
PS006748.1	221717	224780	KAL4999186.1
PS006748.1	225143	225977	KAL4999187.1
PS006748.1	226043	228728	KAL4999188.1
PS006748.1	228729	229906	KAL4999189.1
PS006748.1	229588	230929	KAL4999190.1
PS006748.1	231722	232848	KAL4999191.1
PS006748.1	234182	238166	KAL4999192.1
PS006748.1	238300	243427	KAL4999193.1
PS006748.1	245267	245696	KAL4999194.1
PS006748.1	247174	250287	KAL4999195.1
PS006748.1	250281	251770	KAL4999196.1
PS006748.1	252368	256090	KAL4999197.1
PS006748.1	256575	258872	KAL4999198.1
PS006748.1	259047	260317	KAL4999199.1
PS006748.1	260370	261762	KAL4999200.1
PS006748.1	261886	265096	KAL4999201.1
PS006748.1	266200	268284	KAL4999202.1
PS006748.1	269838	272485	KAL4999203.1
PS006748.1	272583	276393	KAL4999204.1
PS006748.1	277607	284747	KAL4999205.1
PS006748.1	286117	287891	KAL4999206.1
PS006748.1	288929	289415	KAL4999207.1
PS006748.1	289548	291297	KAL4999208.1
PS006748.1	291973	294288	KAL4999209.1
PS006748.1	295006	296860	KAL4999210.1
PS006748.1	297013	297871	KAL4999211.1
PS006748.1	298657	301125	KAL4999212.1
PS006748.1	301149	305024	KAL4999213.1
PS006748.1	305002	307798	KAL4999214.1
PS006748.1	308141	311378	KAL4999215.1
PS006748.1	312140	314518	KAL4999216.1
PS006748.1	316152	318506	KAL4999217.1
PS006748.1	319252	321257	KAL4999218.1
PS006748.1	322728	323596	KAL4999219.1
PS006748.1	325468	327259	KAL4999220.1
PS006748.1	328939	330461	KAL4999221.1
PS006748.1	330665	332340	KAL4999222.1
PS006748.1	332578	334280	KAL4999223.1
PS006748.1	334271	335654	KAL4999224.1
PS006748.1	336064	339379	KAL4999225.1
PS006748.1	339438	340810	KAL4999226.1
PS006748.1	341303	341586	KAL4999227.1
PS006749.1	4466	6038	KAL4998979.1
PS006749.1	6423	7910	KAL4998980.1
PS006749.1	8705	11861	KAL4998981.1
PS006749.1	12138	13436	KAL4998982.1
PS006749.1	13291	14663	KAL4998983.1
PS006749.1	14792	16482	KAL4998984.1
PS006749.1	16482	19343	KAL4998985.1
PS006749.1	20509	23243	KAL4998986.1
PS006749.1	23919	24817	KAL4998987.1
PS006749.1	24880	27706	KAL4998988.1
PS006749.1	28239	28728	KAL4998989.1
PS006749.1	28930	31182	KAL4998990.1
PS006749.1	31250	32327	KAL4998991.1
PS006749.1	31866	34407	KAL4998992.1
PS006749.1	34520	36019	KAL4998993.1
PS006749.1	36421	36854	KAL4998994.1
PS006749.1	37197	38885	KAL4998995.1
PS006749.1	38755	39757	KAL4998996.1
PS006749.1	39795	41165	KAL4998997.1
PS006749.1	41164	43134	KAL4998998.1
PS006749.1	48728	51576	KAL4998999.1
PS006749.1	51908	53022	KAL4999000.1
PS006749.1	53578	56719	KAL4999001.1
PS006749.1	56726	57204	KAL4999002.1
PS006749.1	57848	59439	KAL4999003.1
PS006749.1	60932	61263	KAL4999004.1
PS006749.1	66305	68150	KAL4999005.1
PS006749.1	68919	74642	KAL4999006.1
PS006749.1	74955	75848	KAL4999007.1
PS006749.1	76183	77698	KAL4999008.1
PS006749.1	78023	79601	KAL4999009.1
PS006749.1	79526	81370	KAL4999010.1
PS006749.1	81489	82166	KAL4999011.1
PS006749.1	82305	83673	KAL4999012.1
PS006749.1	83938	85032	KAL4999013.1
PS006749.1	85613	90020	KAL4999014.1
PS006749.1	90373	91577	KAL4999015.1
PS006749.1	91824	94574	KAL4999016.1
PS006749.1	98762	101271	KAL4999017.1
PS006749.1	101936	107369	KAL4999018.1
PS006749.1	107850	108744	KAL4999019.1
PS006749.1	108747	110379	KAL4999020.1
PS006749.1	111833	115031	KAL4999021.1
PS006749.1	115293	116224	KAL4999022.1
PS006749.1	116285	118477	KAL4999023.1
PS006749.1	119732	120394	KAL4999024.1
PS006749.1	120362	123395	KAL4999025.1
PS006749.1	123425	125788	KAL4999026.1
PS006749.1	125874	128013	KAL4999027.1
PS006749.1	128222	129406	KAL4999028.1
PS006749.1	129869	134793	KAL4999029.1
PS006749.1	134986	136446	KAL4999030.1
PS006749.1	139509	141074	KAL4999031.1
PS006749.1	141449	142696	KAL4999032.1
PS006749.1	142719	143516	KAL4999033.1
PS006749.1	143842	144413	KAL4999034.1
PS006749.1	146362	150633	KAL4999035.1
PS006749.1	151238	153832	KAL4999036.1
PS006749.1	154032	157139	KAL4999037.1
PS006749.1	157339	160098	KAL4999038.1
PS006749.1	160816	161862	KAL4999039.1
PS006749.1	162196	163319	KAL4999040.1
PS006749.1	163511	165360	KAL4999041.1
PS006749.1	165530	166101	KAL4999042.1
PS006749.1	166399	167545	KAL4999043.1
PS006749.1	167545	168821	KAL4999044.1
PS006749.1	168858	169972	KAL4999045.1
PS006749.1	170173	173334	KAL4999046.1
PS006749.1	173351	179330	KAL4999047.1
PS006749.1	182067	186684	KAL4999048.1
PS006749.1	187519	188165	KAL4999049.1
PS006749.1	189091	190715	KAL4999050.1
PS006749.1	190905	191580	KAL4999051.1
PS006749.1	191733	193015	KAL4999052.1
PS006749.1	193053	194178	KAL4999053.1
PS006749.1	196961	198629	KAL4999054.1
PS006749.1	199262	200599	KAL4999055.1
PS006749.1	200634	203181	KAL4999056.1
PS006749.1	203181	205304	KAL4999057.1
PS006749.1	205522	206564	KAL4999058.1
PS006749.1	210282	211531	KAL4999059.1
PS006749.1	213052	214360	KAL4999060.1
PS006749.1	214436	216756	KAL4999061.1
PS006749.1	217095	218785	KAL4999062.1
PS006749.1	219250	220407	KAL4999063.1
PS006749.1	220428	222638	KAL4999064.1
PS006749.1	223362	224373	KAL4999065.1
PS006749.1	224664	226349	KAL4999066.1
PS006749.1	226409	228962	KAL4999067.1
PS006749.1	229154	230257	KAL4999068.1
PS006749.1	230526	233278	KAL4999069.1
PS006749.1	233428	235398	KAL4999070.1
PS006749.1	235451	236500	KAL4999071.1
PS006749.1	236758	238431	KAL4999072.1
PS006749.1	238444	239798	KAL4999073.1
PS006749.1	239956	242371	KAL4999074.1
PS006749.1	243327	244145	KAL4999075.1
PS006749.1	249888	251497	KAL4999076.1
PS006749.1	252965	254901	KAL4999077.1
PS006749.1	255603	257524	KAL4999078.1
PS006749.1	258318	264367	KAL4999079.1
PS006749.1	265357	267062	KAL4999080.1
PS006749.1	267195	269549	KAL4999081.1
PS006749.1	271196	271925	KAL4999082.1
PS006749.1	272079	275986	KAL4999083.1
PS006749.1	275985	276982	KAL4999084.1
PS006749.1	276877	280977	KAL4999085.1
PS006749.1	281165	281706	KAL4999086.1
PS006749.1	281165	282973	KAL4999087.1
PS006749.1	285820	287166	KAL4999088.1
PS006749.1	288612	291496	KAL4999089.1
PS006749.1	291603	292069	KAL4999090.1
PS006749.1	292546	297949	KAL4999091.1
PS006749.1	298133	301655	KAL4999092.1
PS006749.1	301655	302552	KAL4999093.1
PS006749.1	303367	303782	KAL4999094.1
PS006749.1	304557	304939	KAL4999095.1
PS006749.1	305306	306933	KAL4999096.1
PS006749.1	306768	308020	KAL4999097.1
PS006749.1	308270	310149	KAL4999098.1
PS006749.1	310826	313398	KAL4999099.1
PS006749.1	313568	314977	KAL4999100.1
PS006749.1	315296	321895	KAL4999101.1
PS006749.1	322076	322969	KAL4999102.1
PS006749.1	323068	325822	KAL4999103.1
PS006749.1	325924	328272	KAL4999104.1
PS006749.1	328410	330087	KAL4999105.1
PS006749.1	330087	331880	KAL4999106.1
PS006749.1	331882	333027	KAL4999107.1
PS006749.1	332976	334401	KAL4999108.1
PS006750.1	3850	4565	KAL4998854.1
PS006750.1	7389	7705	KAL4998855.1
PS006750.1	7932	9880	KAL4998856.1
PS006750.1	10560	12330	KAL4998857.1
PS006750.1	12012	12402	KAL4998858.1
PS006750.1	12330	13202	KAL4998859.1
PS006750.1	13339	14098	KAL4998860.1
PS006750.1	14988	19411	KAL4998861.1
PS006750.1	19919	21267	KAL4998862.1
PS006750.1	21590	23282	KAL4998863.1
PS006750.1	24082	25393	KAL4998864.1
PS006750.1	25391	26012	KAL4998865.1
PS006750.1	29473	30584	KAL4998866.1
PS006750.1	31596	37360	KAL4998867.1
PS006750.1	37438	38752	KAL4998868.1
PS006750.1	40571	43141	KAL4998869.1
PS006750.1	43699	44626	KAL4998870.1
PS006750.1	48673	52265	KAL4998871.1
PS006750.1	53519	54934	KAL4998872.1
PS006750.1	55101	55540	KAL4998873.1
PS006750.1	55618	57848	KAL4998874.1
PS006750.1	57734	58290	KAL4998875.1
PS006750.1	59018	61152	KAL4998876.1
PS006750.1	61459	64335	KAL4998877.1
PS006750.1	64378	66977	KAL4998878.1
PS006750.1	69381	70245	KAL4998879.1
PS006750.1	71468	72691	KAL4998880.1
PS006750.1	72989	75176	KAL4998881.1
PS006750.1	77303	80172	KAL4998882.1
PS006750.1	80345	81612	KAL4998883.1
PS006750.1	84553	85785	KAL4998884.1
PS006750.1	87100	88534	KAL4998885.1
PS006750.1	90244	92254	KAL4998886.1
PS006750.1	92323	93963	KAL4998887.1
PS006750.1	94606	98330	KAL4998888.1
PS006750.1	99260	100338	KAL4998889.1
PS006750.1	102740	103590	KAL4998890.1
PS006750.1	104497	105502	KAL4998891.1
PS006750.1	106037	109588	KAL4998892.1
PS006750.1	109997	112465	KAL4998893.1
PS006750.1	113659	114911	KAL4998894.1
PS006750.1	116915	118860	KAL4998895.1
PS006750.1	119196	120164	KAL4998896.1
PS006750.1	120454	121616	KAL4998897.1
PS006750.1	121841	124527	KAL4998898.1
PS006750.1	124513	126720	KAL4998899.1
PS006750.1	126720	129108	KAL4998900.1
PS006750.1	129202	131110	KAL4998901.1
PS006750.1	133350	133942	KAL4998902.1
PS006750.1	135708	136021	KAL4998903.1
PS006750.1	136133	138537	KAL4998904.1
PS006750.1	141323	142436	KAL4998905.1
PS006750.1	143256	145056	KAL4998906.1
PS006750.1	145409	147091	KAL4998907.1
PS006750.1	147282	148469	KAL4998908.1
PS006750.1	149159	150600	KAL4998909.1
PS006750.1	152342	153177	KAL4998910.1
PS006750.1	153192	155238	KAL4998911.1
PS006750.1	158784	160058	KAL4998912.1
PS006750.1	160553	162099	KAL4998913.1
PS006750.1	162304	163630	KAL4998914.1
PS006750.1	165143	165694	KAL4998915.1
PS006750.1	166008	167734	KAL4998916.1
PS006750.1	168236	169519	KAL4998917.1
PS006750.1	170041	171091	KAL4998918.1
PS006750.1	172169	180563	KAL4998919.1
PS006750.1	180739	182538	KAL4998920.1
PS006750.1	183627	185855	KAL4998921.1
PS006750.1	186440	187799	KAL4998922.1
PS006750.1	187856	189509	KAL4998923.1
PS006750.1	189687	190937	KAL4998924.1
PS006750.1	191944	193295	KAL4998925.1
PS006750.1	193965	195846	KAL4998926.1
PS006750.1	196214	197760	KAL4998927.1
PS006750.1	198360	200217	KAL4998928.1
PS006750.1	201714	203259	KAL4998929.1
PS006750.1	203587	206151	KAL4998930.1
PS006750.1	206757	213295	KAL4998931.1
PS006750.1	213898	215072	KAL4998932.1
PS006750.1	215345	217569	KAL4998933.1
PS006750.1	218659	220814	KAL4998934.1
PS006750.1	222080	223528	KAL4998935.1
PS006750.1	223453	225397	KAL4998936.1
PS006750.1	225990	226886	KAL4998937.1
PS006750.1	227726	230311	KAL4998938.1
PS006750.1	230387	231125	KAL4998939.1
PS006750.1	231100	232407	KAL4998940.1
PS006750.1	232987	235831	KAL4998941.1
PS006750.1	239352	240969	KAL4998942.1
PS006750.1	242631	243660	KAL4998943.1
PS006750.1	244160	244866	KAL4998944.1
PS006750.1	245137	246727	KAL4998945.1
PS006750.1	246706	247481	KAL4998946.1
PS006750.1	251105	255530	KAL4998947.1
PS006750.1	255800	257011	KAL4998948.1
PS006750.1	258757	260505	KAL4998949.1
PS006750.1	261607	264664	KAL4998950.1
PS006750.1	266874	270815	KAL4998951.1
PS006750.1	272713	273914	KAL4998952.1
PS006750.1	274646	275390	KAL4998953.1
PS006750.1	281393	282771	KAL4998954.1
PS006750.1	283201	284316	KAL4998955.1
PS006750.1	284726	285842	KAL4998956.1
PS006750.1	286352	286662	KAL4998957.1
PS006750.1	286997	288033	KAL4998958.1
PS006750.1	287808	289957	KAL4998959.1
PS006750.1	290181	291361	KAL4998960.1
PS006750.1	291583	293384	KAL4998961.1
PS006750.1	292912	294740	KAL4998962.1
PS006750.1	295362	297702	KAL4998963.1
PS006750.1	298813	299336	KAL4998964.1
PS006750.1	300538	301114	KAL4998965.1
PS006750.1	302049	304225	KAL4998966.1
PS006750.1	304916	306965	KAL4998967.1
PS006750.1	306982	308291	KAL4998968.1
PS006750.1	308598	309945	KAL4998969.1
PS006750.1	310237	311400	KAL4998970.1
PS006750.1	311639	314070	KAL4998971.1
PS006750.1	316299	318019	KAL4998972.1
PS006750.1	318831	319683	KAL4998973.1
PS006750.1	319794	320106	KAL4998974.1
PS006750.1	324427	325967	KAL4998975.1
PS006750.1	327044	330122	KAL4998976.1
PS006750.1	331227	332282	KAL4998977.1
PS006750.1	332670	333870	KAL4998978.1
PS006751.1	110	1801	KAL4998733.1
PS006751.1	2774	3260	KAL4998734.1
PS006751.1	3743	4385	KAL4998735.1
PS006751.1	5305	6132	KAL4998736.1
PS006751.1	6835	7993	KAL4998737.1
PS006751.1	12136	12627	KAL4998738.1
PS006751.1	12980	14476	KAL4998739.1
PS006751.1	18227	20861	KAL4998740.1
PS006751.1	21275	23277	KAL4998741.1
PS006751.1	23568	26209	KAL4998742.1
PS006751.1	32195	32764	KAL4998743.1
PS006751.1	37394	38849	KAL4998744.1
PS006751.1	39066	40086	KAL4998745.1
PS006751.1	42788	44669	KAL4998746.1
PS006751.1	44514	45456	KAL4998747.1
PS006751.1	46172	48451	KAL4998748.1
PS006751.1	48487	51052	KAL4998749.1
PS006751.1	51437	52570	KAL4998750.1
PS006751.1	52634	54374	KAL4998751.1
PS006751.1	54233	56889	KAL4998752.1
PS006751.1	56897	58263	KAL4998753.1
PS006751.1	57792	58276	KAL4998754.1
PS006751.1	58735	59271	KAL4998755.1
PS006751.1	60167	60668	KAL4998756.1
PS006751.1	61364	63723	KAL4998757.1
PS006751.1	65069	66708	KAL4998758.1
PS006751.1	67001	71595	KAL4998759.1
PS006751.1	72630	73864	KAL4998760.1
PS006751.1	75652	75970	KAL4998761.1
PS006751.1	76235	77079	KAL4998762.1
PS006751.1	77272	79238	KAL4998763.1
PS006751.1	80226	82687	KAL4998764.1
PS006751.1	83139	84917	KAL4998765.1
PS006751.1	85155	89325	KAL4998766.1
PS006751.1	89306	91176	KAL4998767.1
PS006751.1	91227	92768	KAL4998768.1
PS006751.1	92987	94106	KAL4998769.1
PS006751.1	94613	96157	KAL4998770.1
PS006751.1	95764	96067	KAL4998771.1
PS006751.1	96800	99101	KAL4998772.1
PS006751.1	99358	100713	KAL4998773.1
PS006751.1	102686	103627	KAL4998774.1
PS006751.1	107570	109827	KAL4998775.1
PS006751.1	109984	111739	KAL4998776.1
PS006751.1	111832	114792	KAL4998777.1
PS006751.1	114791	116916	KAL4998778.1
PS006751.1	116607	116916	KAL4998779.1
PS006751.1	116967	118916	KAL4998780.1
PS006751.1	119453	121417	KAL4998781.1
PS006751.1	121560	124072	KAL4998782.1
PS006751.1	123936	125780	KAL4998783.1
PS006751.1	125886	127980	KAL4998784.1
PS006751.1	130003	132659	KAL4998785.1
PS006751.1	133053	134552	KAL4998786.1
PS006751.1	134740	137076	KAL4998787.1
PS006751.1	138150	139530	KAL4998788.1
PS006751.1	139932	142057	KAL4998789.1
PS006751.1	145090	147319	KAL4998790.1
PS006751.1	148013	148427	KAL4998791.1
PS006751.1	148727	151117	KAL4998792.1
PS006751.1	151952	154115	KAL4998793.1
PS006751.1	155289	155609	KAL4998794.1
PS006751.1	156084	158455	KAL4998795.1
PS006751.1	158675	160167	KAL4998796.1
PS006751.1	160193	161234	KAL4998797.1
PS006751.1	161873	163055	KAL4998798.1
PS006751.1	163736	165550	KAL4998799.1
PS006751.1	166184	166694	KAL4998800.1
PS006751.1	166970	168287	KAL4998801.1
PS006751.1	170854	172742	KAL4998802.1
PS006751.1	172853	174176	KAL4998803.1
PS006751.1	174839	180831	KAL4998804.1
PS006751.1	180991	183664	KAL4998805.1
PS006751.1	184491	184995	KAL4998806.1
PS006751.1	185445	186708	KAL4998807.1
PS006751.1	188225	190155	KAL4998808.1
PS006751.1	193081	196914	KAL4998809.1
PS006751.1	198481	201737	KAL4998810.1
PS006751.1	202083	203584	KAL4998811.1
PS006751.1	203904	205349	KAL4998812.1
PS006751.1	205738	207010	KAL4998813.1
PS006751.1	206893	210330	KAL4998814.1
PS006751.1	210331	211681	KAL4998815.1
PS006751.1	211687	212881	KAL4998816.1
PS006751.1	212883	214533	KAL4998817.1
PS006751.1	214592	217430	KAL4998818.1
PS006751.1	217155	218947	KAL4998819.1
PS006751.1	219132	220101	KAL4998820.1
PS006751.1	222490	223459	KAL4998821.1
PS006751.1	224937	226339	KAL4998822.1
PS006751.1	226644	227349	KAL4998823.1
PS006751.1	229353	230127	KAL4998824.1
PS006751.1	234400	235143	KAL4998825.1
PS006751.1	235381	237316	KAL4998826.1
PS006751.1	237636	239039	KAL4998827.1
PS006751.1	244666	244925	KAL4998828.1
PS006751.1	245134	245594	KAL4998829.1
PS006751.1	247088	248607	KAL4998830.1
PS006751.1	257528	260840	KAL4998831.1
PS006751.1	261911	264066	KAL4998832.1
PS006751.1	264836	265962	KAL4998833.1
PS006751.1	265963	267003	KAL4998834.1
PS006751.1	268636	270040	KAL4998835.1
PS006751.1	270305	271904	KAL4998836.1
PS006751.1	272017	273010	KAL4998837.1
PS006751.1	275044	277320	KAL4998838.1
PS006751.1	278400	286252	KAL4998839.1
PS006751.1	286637	288357	KAL4998840.1
PS006751.1	288604	290284	KAL4998841.1
PS006751.1	291762	293287	KAL4998842.1
PS006751.1	293829	294957	KAL4998843.1
PS006751.1	295919	298551	KAL4998844.1
PS006751.1	302269	304613	KAL4998845.1
PS006751.1	305006	306216	KAL4998846.1
PS006751.1	308595	308928	KAL4998847.1
PS006751.1	309258	312044	KAL4998848.1
PS006751.1	312495	314652	KAL4998849.1
PS006751.1	314913	316693	KAL4998850.1
PS006751.1	317329	318535	KAL4998851.1
PS006751.1	319701	321341	KAL4998852.1
PS006751.1	321519	323914	KAL4998853.1
PS006752.1	1311	2659	KAL4998608.1
PS006752.1	4009	4850	KAL4998609.1
PS006752.1	5602	7253	KAL4998610.1
PS006752.1	7694	9248	KAL4998611.1
PS006752.1	9818	11322	KAL4998612.1
PS006752.1	12631	14385	KAL4998613.1
PS006752.1	13916	14595	KAL4998614.1
PS006752.1	14782	17022	KAL4998615.1
PS006752.1	17650	19427	KAL4998616.1
PS006752.1	19554	20707	KAL4998617.1
PS006752.1	23016	23712	KAL4998618.1
PS006752.1	24994	26794	KAL4998619.1
PS006752.1	26794	28420	KAL4998620.1
PS006752.1	28940	30092	KAL4998621.1
PS006752.1	30342	32720	KAL4998622.1
PS006752.1	32757	34200	KAL4998623.1
PS006752.1	34195	34721	KAL4998624.1
PS006752.1	35528	37376	KAL4998625.1
PS006752.1	37136	37370	KAL4998626.1
PS006752.1	37684	39124	KAL4998627.1
PS006752.1	39741	42195	KAL4998628.1
PS006752.1	42295	43676	KAL4998629.1
PS006752.1	44029	45741	KAL4998630.1
PS006752.1	48581	50284	KAL4998631.1
PS006752.1	51678	53157	KAL4998632.1
PS006752.1	53286	56034	KAL4998633.1
PS006752.1	58632	59860	KAL4998634.1
PS006752.1	62050	63723	KAL4998635.1
PS006752.1	65312	66526	KAL4998636.1
PS006752.1	67962	68418	KAL4998637.1
PS006752.1	68568	69876	KAL4998638.1
PS006752.1	70414	72779	KAL4998639.1
PS006752.1	72911	74885	KAL4998640.1
PS006752.1	75142	77038	KAL4998641.1
PS006752.1	78134	78864	KAL4998642.1
PS006752.1	80434	81859	KAL4998643.1
PS006752.1	81578	82241	KAL4998644.1
PS006752.1	82738	84313	KAL4998645.1
PS006752.1	84918	87570	KAL4998646.1
PS006752.1	89406	93291	KAL4998647.1
PS006752.1	93928	94259	KAL4998648.1
PS006752.1	94397	96602	KAL4998649.1
PS006752.1	97113	101550	KAL4998650.1
PS006752.1	101942	103821	KAL4998651.1
PS006752.1	104017	105638	KAL4998652.1
PS006752.1	106644	108549	KAL4998653.1
PS006752.1	110040	111659	KAL4998654.1
PS006752.1	112003	113388	KAL4998655.1
PS006752.1	113526	114979	KAL4998656.1
PS006752.1	116393	117517	KAL4998657.1
PS006752.1	117499	118828	KAL4998658.1
PS006752.1	119973	121312	KAL4998659.1
PS006752.1	121312	122550	KAL4998660.1
PS006752.1	123103	124536	KAL4998661.1
PS006752.1	125715	126189	KAL4998662.1
PS006752.1	126653	128514	KAL4998663.1
PS006752.1	137390	137939	KAL4998664.1
PS006752.1	140173	142502	KAL4998665.1
PS006752.1	142566	143720	KAL4998666.1
PS006752.1	143758	145941	KAL4998667.1
PS006752.1	146003	149530	KAL4998668.1
PS006752.1	146048	146660	KAL4998669.1
PS006752.1	149632	150986	KAL4998670.1
PS006752.1	150826	152343	KAL4998671.1
PS006752.1	153312	155455	KAL4998672.1
PS006752.1	155455	156230	KAL4998673.1
PS006752.1	157818	160329	KAL4998674.1
PS006752.1	160329	161732	KAL4998675.1
PS006752.1	161731	165889	KAL4998676.1
PS006752.1	166043	166580	KAL4998677.1
PS006752.1	166973	168686	KAL4998678.1
PS006752.1	169059	170500	KAL4998679.1
PS006752.1	170694	171232	KAL4998680.1
PS006752.1	171433	172347	KAL4998681.1
PS006752.1	173646	174466	KAL4998682.1
PS006752.1	174728	176290	KAL4998683.1
PS006752.1	176339	177782	KAL4998684.1
PS006752.1	178102	180261	KAL4998685.1
PS006752.1	181325	182678	KAL4998686.1
PS006752.1	182725	186036	KAL4998687.1
PS006752.1	188282	191429	KAL4998688.1
PS006752.1	195729	200425	KAL4998689.1
PS006752.1	202135	204171	KAL4998690.1
PS006752.1	204638	206135	KAL4998691.1
PS006752.1	206282	208661	KAL4998692.1
PS006752.1	208967	212744	KAL4998693.1
PS006752.1	214298	216284	KAL4998694.1
PS006752.1	216494	219587	KAL4998695.1
PS006752.1	219777	222734	KAL4998696.1
PS006752.1	223073	224809	KAL4998697.1
PS006752.1	224850	227919	KAL4998698.1
PS006752.1	227993	229711	KAL4998699.1
PS006752.1	230175	231399	KAL4998700.1
PS006752.1	232234	232891	KAL4998701.1
PS006752.1	236612	241589	KAL4998702.1
PS006752.1	241774	243991	KAL4998703.1
PS006752.1	244560	246824	KAL4998704.1
PS006752.1	248299	250460	KAL4998705.1
PS006752.1	250640	252063	KAL4998706.1
PS006752.1	252349	254208	KAL4998707.1
PS006752.1	254681	256676	KAL4998708.1
PS006752.1	256696	258022	KAL4998709.1
PS006752.1	258234	259708	KAL4998710.1
PS006752.1	259720	261386	KAL4998711.1
PS006752.1	261490	263938	KAL4998712.1
PS006752.1	266241	266843	KAL4998713.1
PS006752.1	266843	272833	KAL4998714.1
PS006752.1	272942	274484	KAL4998715.1
PS006752.1	274977	276187	KAL4998716.1
PS006752.1	277850	278610	KAL4998717.1
PS006752.1	280685	282713	KAL4998718.1
PS006752.1	283681	285256	KAL4998719.1
PS006752.1	286113	287609	KAL4998720.1
PS006752.1	287801	290657	KAL4998721.1
PS006752.1	291052	293311	KAL4998722.1
PS006752.1	294958	295922	KAL4998723.1
PS006752.1	296038	296990	KAL4998724.1
PS006752.1	297519	299191	KAL4998725.1
PS006752.1	299452	301994	KAL4998726.1
PS006752.1	303029	304418	KAL4998727.1
PS006752.1	307130	308619	KAL4998728.1
PS006752.1	313091	315986	KAL4998729.1
PS006752.1	315891	318010	KAL4998730.1
PS006752.1	317993	318499	KAL4998731.1
PS006752.1	319559	320285	KAL4998732.1
PS006753.1	2592	4136	KAL4998502.1
PS006753.1	4417	6370	KAL4998503.1
PS006753.1	7024	9127	KAL4998504.1
PS006753.1	9717	10113	KAL4998505.1
PS006753.1	11990	17689	KAL4998506.1
PS006753.1	23550	24177	KAL4998507.1
PS006753.1	25190	27703	KAL4998508.1
PS006753.1	28704	29087	KAL4998509.1
PS006753.1	30136	31494	KAL4998510.1
PS006753.1	31477	32408	KAL4998511.1
PS006753.1	32959	33958	KAL4998512.1
PS006753.1	33958	40966	KAL4998513.1
PS006753.1	41176	42644	KAL4998514.1
PS006753.1	43822	45321	KAL4998515.1
PS006753.1	46793	47690	KAL4998516.1
PS006753.1	47942	49015	KAL4998517.1
PS006753.1	49066	50567	KAL4998518.1
PS006753.1	50847	52849	KAL4998519.1
PS006753.1	52293	56145	KAL4998520.1
PS006753.1	55959	57383	KAL4998521.1
PS006753.1	57548	59399	KAL4998522.1
PS006753.1	59713	62129	KAL4998523.1
PS006753.1	62803	66610	KAL4998524.1
PS006753.1	66879	70116	KAL4998525.1
PS006753.1	71787	72473	KAL4998527.1
PS006753.1	71787	73985	KAL4998526.1
PS006753.1	75441	81701	KAL4998528.1
PS006753.1	84644	85043	KAL4998529.1
PS006753.1	89352	91283	KAL4998530.1
PS006753.1	91590	91934	KAL4998531.1
PS006753.1	93658	95417	KAL4998532.1
PS006753.1	96950	98933	KAL4998533.1
PS006753.1	100047	105681	KAL4998534.1
PS006753.1	105620	106795	KAL4998535.1
PS006753.1	107734	108430	KAL4998536.1
PS006753.1	109346	109856	KAL4998537.1
PS006753.1	110971	112210	KAL4998538.1
PS006753.1	114068	115100	KAL4998539.1
PS006753.1	115322	117244	KAL4998540.1
PS006753.1	117821	118894	KAL4998541.1
PS006753.1	119493	119949	KAL4998542.1
PS006753.1	120874	123028	KAL4998543.1
PS006753.1	123493	125082	KAL4998544.1
PS006753.1	126191	127897	KAL4998545.1
PS006753.1	128972	130787	KAL4998546.1
PS006753.1	131979	133471	KAL4998547.1
PS006753.1	133926	141281	KAL4998548.1
PS006753.1	146154	149748	KAL4998549.1
PS006753.1	150871	153842	KAL4998550.1
PS006753.1	154030	157793	KAL4998551.1
PS006753.1	157825	160763	KAL4998552.1
PS006753.1	161958	165524	KAL4998553.1
PS006753.1	169350	171289	KAL4998554.1
PS006753.1	174265	174561	KAL4998555.1
PS006753.1	175131	176029	KAL4998556.1
PS006753.1	176483	178892	KAL4998557.1
PS006753.1	180786	182111	KAL4998558.1
PS006753.1	181975	184710	KAL4998559.1
PS006753.1	185186	186404	KAL4998560.1
PS006753.1	186527	187925	KAL4998561.1
PS006753.1	187992	189270	KAL4998562.1
PS006753.1	189810	191585	KAL4998563.1
PS006753.1	191608	193733	KAL4998564.1
PS006753.1	193706	196144	KAL4998565.1
PS006753.1	196633	200174	KAL4998566.1
PS006753.1	200174	205237	KAL4998567.1
PS006753.1	205665	206106	KAL4998568.1
PS006753.1	211182	212152	KAL4998569.1
PS006753.1	212152	212793	KAL4998570.1
PS006753.1	212971	215741	KAL4998571.1
PS006753.1	216418	217726	KAL4998572.1
PS006753.1	221203	223160	KAL4998573.1
PS006753.1	224452	225012	KAL4998574.1
PS006753.1	225275	228655	KAL4998575.1
PS006753.1	229073	230866	KAL4998576.1
PS006753.1	230730	232127	KAL4998577.1
PS006753.1	235585	237244	KAL4998578.1
PS006753.1	237748	238647	KAL4998579.1
PS006753.1	238756	239988	KAL4998580.1
PS006753.1	243636	244836	KAL4998581.1
PS006753.1	245387	246765	KAL4998582.1
PS006753.1	246157	247352	KAL4998583.1
PS006753.1	247489	248838	KAL4998584.1
PS006753.1	248895	250726	KAL4998585.1
PS006753.1	250734	252676	KAL4998586.1
PS006753.1	253004	253599	KAL4998587.1
PS006753.1	254459	256381	KAL4998588.1
PS006753.1	257655	259655	KAL4998589.1
PS006753.1	259831	264931	KAL4998590.1
PS006753.1	265647	268545	KAL4998591.1
PS006753.1	269625	271278	KAL4998592.1
PS006753.1	271351	273367	KAL4998593.1
PS006753.1	276244	278827	KAL4998594.1
PS006753.1	279701	281761	KAL4998595.1
PS006753.1	281913	284334	KAL4998596.1
PS006753.1	285987	290113	KAL4998597.1
PS006753.1	290676	292439	KAL4998598.1
PS006753.1	292779	294063	KAL4998599.1
PS006753.1	294192	296693	KAL4998600.1
PS006753.1	299440	301175	KAL4998601.1
PS006753.1	301318	303058	KAL4998602.1
PS006753.1	303488	305238	KAL4998603.1
PS006753.1	305293	307035	KAL4998604.1
PS006753.1	307035	308888	KAL4998605.1
PS006753.1	309054	311729	KAL4998606.1
PS006753.1	311807	313808	KAL4998607.1
PS006754.1	2184	3384	KAL4998386.1
PS006754.1	3470	5452	KAL4998387.1
PS006754.1	5710	7693	KAL4998388.1
PS006754.1	8576	9149	KAL4998389.1
PS006754.1	9149	9802	KAL4998390.1
PS006754.1	10195	12068	KAL4998391.1
PS006754.1	12081	14565	KAL4998392.1
PS006754.1	15938	18530	KAL4998393.1
PS006754.1	19262	20119	KAL4998394.1
PS006754.1	23192	25201	KAL4998395.1
PS006754.1	25895	27024	KAL4998396.1
PS006754.1	27041	28275	KAL4998397.1
PS006754.1	28914	31131	KAL4998398.1
PS006754.1	31461	35073	KAL4998399.1
PS006754.1	35221	41033	KAL4998400.1
PS006754.1	41033	43087	KAL4998401.1
PS006754.1	43481	45152	KAL4998402.1
PS006754.1	47083	47713	KAL4998403.1
PS006754.1	47206	52106	KAL4998404.1
PS006754.1	52329	54114	KAL4998405.1
PS006754.1	54683	57594	KAL4998406.1
PS006754.1	57767	58978	KAL4998407.1
PS006754.1	59353	61974	KAL4998408.1
PS006754.1	63279	65773	KAL4998409.1
PS006754.1	66220	67929	KAL4998410.1
PS006754.1	70098	71004	KAL4998411.1
PS006754.1	73496	74767	KAL4998412.1
PS006754.1	75567	76423	KAL4998413.1
PS006754.1	77166	78812	KAL4998414.1
PS006754.1	78877	80135	KAL4998415.1
PS006754.1	80191	82661	KAL4998416.1
PS006754.1	82661	84137	KAL4998417.1
PS006754.1	86839	88179	KAL4998418.1
PS006754.1	88329	89132	KAL4998419.1
PS006754.1	89315	90974	KAL4998420.1
PS006754.1	92673	94249	KAL4998421.1
PS006754.1	96511	98728	KAL4998422.1
PS006754.1	98728	102503	KAL4998423.1
PS006754.1	102880	105164	KAL4998424.1
PS006754.1	105149	107116	KAL4998425.1
PS006754.1	107608	108781	KAL4998426.1
PS006754.1	110945	112752	KAL4998427.1
PS006754.1	113306	114725	KAL4998428.1
PS006754.1	116928	118763	KAL4998429.1
PS006754.1	119126	120157	KAL4998430.1
PS006754.1	120497	122288	KAL4998431.1
PS006754.1	123807	126400	KAL4998432.1
PS006754.1	130266	132051	KAL4998433.1
PS006754.1	132335	134106	KAL4998434.1
PS006754.1	134824	135984	KAL4998435.1
PS006754.1	136499	137680	KAL4998436.1
PS006754.1	137705	139158	KAL4998437.1
PS006754.1	139936	142813	KAL4998438.1
PS006754.1	145507	146010	KAL4998439.1
PS006754.1	146778	148056	KAL4998440.1
PS006754.1	149493	150988	KAL4998441.1
PS006754.1	152313	154294	KAL4998442.1
PS006754.1	154546	160732	KAL4998443.1
PS006754.1	161490	163661	KAL4998444.1
PS006754.1	164057	165107	KAL4998445.1
PS006754.1	165530	167321	KAL4998446.1
PS006754.1	167606	168995	KAL4998447.1
PS006754.1	171708	172678	KAL4998448.1
PS006754.1	173755	174646	KAL4998449.1
PS006754.1	175305	177935	KAL4998450.1
PS006754.1	179741	180242	KAL4998451.1
PS006754.1	182268	183511	KAL4998452.1
PS006754.1	183749	184570	KAL4998453.1
PS006754.1	187235	188227	KAL4998454.1
PS006754.1	188673	191106	KAL4998455.1
PS006754.1	191667	193214	KAL4998456.1
PS006754.1	193553	195289	KAL4998457.1
PS006754.1	195468	197585	KAL4998458.1
PS006754.1	199419	200645	KAL4998459.1
PS006754.1	202208	202726	KAL4998460.1
PS006754.1	205732	208902	KAL4998461.1
PS006754.1	210146	215765	KAL4998462.1
PS006754.1	216513	218403	KAL4998463.1
PS006754.1	219253	220394	KAL4998464.1
PS006754.1	220926	221665	KAL4998465.1
PS006754.1	221992	223404	KAL4998466.1
PS006754.1	224658	228881	KAL4998467.1
PS006754.1	228881	230256	KAL4998468.1
PS006754.1	230256	231675	KAL4998469.1
PS006754.1	232060	232554	KAL4998470.1
PS006754.1	232616	234129	KAL4998471.1
PS006754.1	234800	237092	KAL4998472.1
PS006754.1	238509	239649	KAL4998473.1
PS006754.1	243824	244957	KAL4998474.1
PS006754.1	245545	247588	KAL4998475.1
PS006754.1	248905	249714	KAL4998476.1
PS006754.1	250963	251681	KAL4998477.1
PS006754.1	254270	254831	KAL4998478.1
PS006754.1	254744	255561	KAL4998479.1
PS006754.1	255594	256657	KAL4998480.1
PS006754.1	256491	257622	KAL4998481.1
PS006754.1	257829	261755	KAL4998482.1
PS006754.1	262294	265313	KAL4998483.1
PS006754.1	265314	266285	KAL4998484.1
PS006754.1	267006	268219	KAL4998485.1
PS006754.1	267910	268409	KAL4998486.1
PS006754.1	268781	270537	KAL4998487.1
PS006754.1	270827	272695	KAL4998488.1
PS006754.1	273041	275004	KAL4998489.1
PS006754.1	276062	277036	KAL4998490.1
PS006754.1	277277	279169	KAL4998491.1
PS006754.1	279316	280982	KAL4998492.1
PS006754.1	281224	283116	KAL4998493.1
PS006754.1	283803	284982	KAL4998494.1
PS006754.1	286571	288444	KAL4998495.1
PS006754.1	288775	290760	KAL4998496.1
PS006754.1	291233	295485	KAL4998497.1
PS006754.1	295810	296930	KAL4998498.1
PS006754.1	297523	300628	KAL4998499.1
PS006754.1	300947	302647	KAL4998500.1
PS006754.1	303076	306094	KAL4998501.1
PS006755.1	1620	2946	KAL4998275.1
PS006755.1	2944	6439	KAL4998276.1
PS006755.1	6661	7868	KAL4998277.1
PS006755.1	8051	10854	KAL4998278.1
PS006755.1	10958	11477	KAL4998279.1
PS006755.1	23451	25263	KAL4998280.1
PS006755.1	25263	25981	KAL4998281.1
PS006755.1	31351	32520	KAL4998282.1
PS006755.1	32877	34157	KAL4998283.1
PS006755.1	34396	37035	KAL4998284.1
PS006755.1	37084	39890	KAL4998285.1
PS006755.1	39838	41426	KAL4998286.1
PS006755.1	41581	44544	KAL4998287.1
PS006755.1	44542	45896	KAL4998288.1
PS006755.1	46154	47616	KAL4998289.1
PS006755.1	48154	49693	KAL4998290.1
PS006755.1	50075	52128	KAL4998291.1
PS006755.1	53136	54630	KAL4998292.1
PS006755.1	56720	57712	KAL4998293.1
PS006755.1	57768	59493	KAL4998294.1
PS006755.1	59631	60936	KAL4998295.1
PS006755.1	61354	63493	KAL4998296.1
PS006755.1	63494	64472	KAL4998297.1
PS006755.1	65079	67437	KAL4998298.1
PS006755.1	67589	69126	KAL4998299.1
PS006755.1	70049	71872	KAL4998300.1
PS006755.1	73439	74286	KAL4998301.1
PS006755.1	74148	76363	KAL4998302.1
PS006755.1	77626	78826	KAL4998303.1
PS006755.1	78618	80166	KAL4998304.1
PS006755.1	80513	81617	KAL4998305.1
PS006755.1	82737	87262	KAL4998306.1
PS006755.1	88164	89130	KAL4998307.1
PS006755.1	90512	92535	KAL4998308.1
PS006755.1	92984	94617	KAL4998309.1
PS006755.1	94617	96774	KAL4998310.1
PS006755.1	97226	99076	KAL4998311.1
PS006755.1	102411	104094	KAL4998312.1
PS006755.1	106105	109152	KAL4998313.1
PS006755.1	110939	111557	KAL4998314.1
PS006755.1	113441	117902	KAL4998315.1
PS006755.1	117635	119322	KAL4998316.1
PS006755.1	119499	121443	KAL4998317.1
PS006755.1	121608	124341	KAL4998318.1
PS006755.1	127258	130140	KAL4998319.1
PS006755.1	135575	136062	KAL4998320.1
PS006755.1	136098	138890	KAL4998321.1
PS006755.1	139108	143209	KAL4998322.1
PS006755.1	143797	145716	KAL4998323.1
PS006755.1	145924	150605	KAL4998324.1
PS006755.1	150926	152626	KAL4998325.1
PS006755.1	152627	154024	KAL4998326.1
PS006755.1	154581	155049	KAL4998327.1
PS006755.1	155258	156415	KAL4998328.1
PS006755.1	156864	157221	KAL4998329.1
PS006755.1	159246	161044	KAL4998330.1
PS006755.1	161336	163526	KAL4998331.1
PS006755.1	164017	165914	KAL4998332.1
PS006755.1	166591	167852	KAL4998333.1
PS006755.1	168319	168862	KAL4998334.1
PS006755.1	169811	170309	KAL4998335.1
PS006755.1	170427	171881	KAL4998336.1
PS006755.1	174937	175602	KAL4998337.1
PS006755.1	176611	178372	KAL4998338.1
PS006755.1	178842	181019	KAL4998339.1
PS006755.1	181187	183255	KAL4998340.1
PS006755.1	183906	187157	KAL4998341.1
PS006755.1	187909	189303	KAL4998342.1
PS006755.1	190168	190775	KAL4998343.1
PS006755.1	192383	194395	KAL4998344.1
PS006755.1	194610	196033	KAL4998345.1
PS006755.1	196355	197293	KAL4998346.1
PS006755.1	197515	198588	KAL4998347.1
PS006755.1	199574	200071	KAL4998348.1
PS006755.1	202445	204721	KAL4998349.1
PS006755.1	206174	208817	KAL4998350.1
PS006755.1	210036	210666	KAL4998351.1
PS006755.1	211022	213146	KAL4998352.1
PS006755.1	214088	216577	KAL4998353.1
PS006755.1	217164	219689	KAL4998354.1
PS006755.1	221257	222675	KAL4998355.1
PS006755.1	223463	225419	KAL4998356.1
PS006755.1	225464	225812	KAL4998357.1
PS006755.1	227804	229163	KAL4998358.1
PS006755.1	230463	235301	KAL4998359.1
PS006755.1	235924	239054	KAL4998360.1
PS006755.1	240705	241389	KAL4998361.1
PS006755.1	242600	243207	KAL4998362.1
PS006755.1	243689	246397	KAL4998363.1
PS006755.1	246715	249598	KAL4998364.1
PS006755.1	250491	251057	KAL4998365.1
PS006755.1	252165	253054	KAL4998366.1
PS006755.1	256873	259373	KAL4998367.1
PS006755.1	259740	261769	KAL4998368.1
PS006755.1	263722	264454	KAL4998369.1
PS006755.1	264295	266628	KAL4998370.1
PS006755.1	266280	266628	KAL4998371.1
PS006755.1	266692	269973	KAL4998372.1
PS006755.1	270306	272306	KAL4998373.1
PS006755.1	274175	276203	KAL4998374.1
PS006755.1	277108	278385	KAL4998375.1
PS006755.1	278754	280599	KAL4998376.1
PS006755.1	281167	282572	KAL4998377.1
PS006755.1	283075	285180	KAL4998378.1
PS006755.1	285742	292796	KAL4998379.1
PS006755.1	292943	294573	KAL4998380.1
PS006755.1	294724	296536	KAL4998381.1
PS006755.1	297680	299665	KAL4998382.1
PS006755.1	300184	301585	KAL4998383.1
PS006755.1	302811	303897	KAL4998384.1
PS006755.1	304563	305064	KAL4998385.1
PS006756.1	2136	2640	KAL4998185.1
PS006756.1	6735	7477	KAL4998186.1
PS006756.1	8763	9312	KAL4998187.1
PS006756.1	11436	13277	KAL4998188.1
PS006756.1	13278	15197	KAL4998189.1
PS006756.1	15502	17065	KAL4998190.1
PS006756.1	18836	22381	KAL4998191.1
PS006756.1	24086	27573	KAL4998192.1
PS006756.1	29116	30536	KAL4998193.1
PS006756.1	31431	32338	KAL4998194.1
PS006756.1	32338	33597	KAL4998195.1
PS006756.1	33939	35107	KAL4998196.1
PS006756.1	36153	38037	KAL4998197.1
PS006756.1	38753	40504	KAL4998198.1
PS006756.1	45081	46852	KAL4998199.1
PS006756.1	48008	50644	KAL4998200.1
PS006756.1	51004	53711	KAL4998201.1
PS006756.1	54273	56126	KAL4998202.1
PS006756.1	56232	57664	KAL4998203.1
PS006756.1	57883	63057	KAL4998204.1
PS006756.1	62844	66216	KAL4998205.1
PS006756.1	68631	70321	KAL4998206.1
PS006756.1	70931	71849	KAL4998207.1
PS006756.1	73398	74590	KAL4998208.1
PS006756.1	75348	79070	KAL4998209.1
PS006756.1	79298	82745	KAL4998210.1
PS006756.1	85015	87019	KAL4998211.1
PS006756.1	87480	88995	KAL4998212.1
PS006756.1	90042	90644	KAL4998213.1
PS006756.1	97223	98551	KAL4998214.1
PS006756.1	101070	102448	KAL4998215.1
PS006756.1	102936	104366	KAL4998216.1
PS006756.1	104430	104819	KAL4998217.1
PS006756.1	104824	109460	KAL4998218.1
PS006756.1	109651	117827	KAL4998219.1
PS006756.1	118888	121362	KAL4998220.1
PS006756.1	122723	124423	KAL4998221.1
PS006756.1	124861	127945	KAL4998222.1
PS006756.1	128122	129388	KAL4998223.1
PS006756.1	129389	130720	KAL4998224.1
PS006756.1	131554	133113	KAL4998225.1
PS006756.1	133468	134690	KAL4998226.1
PS006756.1	135301	138105	KAL4998227.1
PS006756.1	138288	140525	KAL4998228.1
PS006756.1	140645	141622	KAL4998229.1
PS006756.1	141897	143132	KAL4998230.1
PS006756.1	144253	144903	KAL4998231.1
PS006756.1	146912	148183	KAL4998232.1
PS006756.1	149652	151761	KAL4998233.1
PS006756.1	151938	153571	KAL4998234.1
PS006756.1	153747	155829	KAL4998235.1
PS006756.1	155878	159139	KAL4998236.1
PS006756.1	159153	161416	KAL4998237.1
PS006756.1	161580	163085	KAL4998238.1
PS006756.1	163069	167045	KAL4998239.1
PS006756.1	167153	169169	KAL4998240.1
PS006756.1	169117	171686	KAL4998241.1
PS006756.1	171756	173264	KAL4998242.1
PS006756.1	173852	176003	KAL4998243.1
PS006756.1	176565	178579	KAL4998244.1
PS006756.1	180072	181263	KAL4998245.1
PS006756.1	182649	184418	KAL4998246.1
PS006756.1	184734	188078	KAL4998247.1
PS006756.1	191674	192744	KAL4998248.1
PS006756.1	196471	198726	KAL4998249.1
PS006756.1	201037	203874	KAL4998250.1
PS006756.1	204322	206865	KAL4998251.1
PS006756.1	207165	210584	KAL4998252.1
PS006756.1	211361	212620	KAL4998253.1
PS006756.1	213236	214124	KAL4998254.1
PS006756.1	216281	217476	KAL4998255.1
PS006756.1	217426	219406	KAL4998256.1
PS006756.1	219590	222128	KAL4998257.1
PS006756.1	222358	225802	KAL4998258.1
PS006756.1	226055	229162	KAL4998259.1
PS006756.1	229424	231242	KAL4998260.1
PS006756.1	232200	233940	KAL4998261.1
PS006756.1	235684	237311	KAL4998262.1
PS006756.1	237307	237596	KAL4998263.1
PS006756.1	241861	243127	KAL4998264.1
PS006756.1	242741	243689	KAL4998265.1
PS006756.1	244263	246042	KAL4998266.1
PS006756.1	248592	249842	KAL4998267.1
PS006756.1	254139	256406	KAL4998268.1
PS006756.1	260331	262894	KAL4998269.1
PS006756.1	270193	273629	KAL4998270.1
PS006756.1	281305	283319	KAL4998271.1
PS006756.1	285043	287454	KAL4998272.1
PS006756.1	287456	290254	KAL4998273.1
PS006756.1	292327	293350	KAL4998274.1
PS006757.1	4723	8048	KAL4998088.1
PS006757.1	8209	10877	KAL4998089.1
PS006757.1	11079	12855	KAL4998090.1
PS006757.1	12734	14555	KAL4998091.1
PS006757.1	14844	16377	KAL4998092.1
PS006757.1	16519	18409	KAL4998093.1
PS006757.1	18454	19669	KAL4998094.1
PS006757.1	19741	22140	KAL4998095.1
PS006757.1	23006	24643	KAL4998096.1
PS006757.1	24613	26905	KAL4998097.1
PS006757.1	27033	29995	KAL4998098.1
PS006757.1	30170	31394	KAL4998099.1
PS006757.1	31280	32547	KAL4998100.1
PS006757.1	32838	34898	KAL4998101.1
PS006757.1	36006	38447	KAL4998102.1
PS006757.1	38448	40356	KAL4998103.1
PS006757.1	40381	42489	KAL4998104.1
PS006757.1	42768	45379	KAL4998105.1
PS006757.1	46043	49738	KAL4998106.1
PS006757.1	49738	52355	KAL4998107.1
PS006757.1	52484	54157	KAL4998108.1
PS006757.1	54461	56449	KAL4998109.1
PS006757.1	56511	57656	KAL4998110.1
PS006757.1	59860	62046	KAL4998111.1
PS006757.1	62460	65461	KAL4998112.1
PS006757.1	65651	69442	KAL4998113.1
PS006757.1	69395	73034	KAL4998114.1
PS006757.1	73471	80901	KAL4998115.1
PS006757.1	81166	82082	KAL4998116.1
PS006757.1	82293	84766	KAL4998117.1
PS006757.1	84576	89099	KAL4998118.1
PS006757.1	89710	90347	KAL4998119.1
PS006757.1	90633	91290	KAL4998120.1
PS006757.1	96955	97902	KAL4998121.1
PS006757.1	98147	101096	KAL4998122.1
PS006757.1	101382	106782	KAL4998123.1
PS006757.1	107158	107831	KAL4998124.1
PS006757.1	108873	110513	KAL4998125.1
PS006757.1	110544	112798	KAL4998126.1
PS006757.1	112780	114855	KAL4998127.1
PS006757.1	115013	116083	KAL4998128.1
PS006757.1	116130	117590	KAL4998129.1
PS006757.1	117649	120386	KAL4998130.1
PS006757.1	120791	123039	KAL4998131.1
PS006757.1	127537	131284	KAL4998132.1
PS006757.1	131529	133990	KAL4998133.1
PS006757.1	134465	137744	KAL4998134.1
PS006757.1	138879	141226	KAL4998135.1
PS006757.1	141963	143123	KAL4998136.1
PS006757.1	143124	144601	KAL4998137.1
PS006757.1	144617	147386	KAL4998138.1
PS006757.1	147491	149374	KAL4998139.1
PS006757.1	149643	152861	KAL4998140.1
PS006757.1	153682	157275	KAL4998141.1
PS006757.1	159587	162171	KAL4998142.1
PS006757.1	163966	166093	KAL4998143.1
PS006757.1	167480	167866	KAL4998144.1
PS006757.1	172341	175121	KAL4998145.1
PS006757.1	176758	179676	KAL4998146.1
PS006757.1	180277	182294	KAL4998147.1
PS006757.1	183549	185273	KAL4998148.1
PS006757.1	189852	191162	KAL4998149.1
PS006757.1	193339	194227	KAL4998150.1
PS006757.1	195102	197058	KAL4998151.1
PS006757.1	197680	198944	KAL4998152.1
PS006757.1	200951	203497	KAL4998153.1
PS006757.1	205233	206148	KAL4998154.1
PS006757.1	206428	208826	KAL4998155.1
PS006757.1	208638	210722	KAL4998156.1
PS006757.1	210948	212636	KAL4998157.1
PS006757.1	212714	213669	KAL4998158.1
PS006757.1	213684	214955	KAL4998159.1
PS006757.1	214967	216257	KAL4998160.1
PS006757.1	216486	217623	KAL4998161.1
PS006757.1	217814	219219	KAL4998162.1
PS006757.1	219541	224318	KAL4998163.1
PS006757.1	225215	229871	KAL4998164.1
PS006757.1	229969	230997	KAL4998165.1
PS006757.1	231140	232037	KAL4998166.1
PS006757.1	232540	234603	KAL4998167.1
PS006757.1	234092	234569	KAL4998168.1
PS006757.1	234796	240585	KAL4998169.1
PS006757.1	241353	243646	KAL4998170.1
PS006757.1	244315	245763	KAL4998171.1
PS006757.1	246192	248161	KAL4998172.1
PS006757.1	251314	255633	KAL4998173.1
PS006757.1	255994	259425	KAL4998174.1
PS006757.1	259455	264981	KAL4998175.1
PS006757.1	266670	269142	KAL4998176.1
PS006757.1	269745	271218	KAL4998177.1
PS006757.1	271589	272311	KAL4998178.1
PS006757.1	272311	275629	KAL4998179.1
PS006757.1	279018	281469	KAL4998180.1
PS006757.1	283171	285067	KAL4998181.1
PS006757.1	285068	287121	KAL4998182.1
PS006757.1	287018	289879	KAL4998183.1
PS006757.1	289930	291177	KAL4998184.1
PS006758.1	1381	2164	KAL4997985.1
PS006758.1	4530	5411	KAL4997986.1
PS006758.1	8453	9688	KAL4997987.1
PS006758.1	13827	15122	KAL4997988.1
PS006758.1	17177	18547	KAL4997989.1
PS006758.1	18642	19452	KAL4997990.1
PS006758.1	20341	21042	KAL4997991.1
PS006758.1	22785	25720	KAL4997992.1
PS006758.1	26037	26868	KAL4997993.1
PS006758.1	29194	29635	KAL4997994.1
PS006758.1	29675	30015	KAL4997995.1
PS006758.1	33592	35086	KAL4997996.1
PS006758.1	37892	39561	KAL4997997.1
PS006758.1	42481	44349	KAL4997998.1
PS006758.1	47667	50889	KAL4997999.1
PS006758.1	52559	52949	KAL4998000.1
PS006758.1	53230	54393	KAL4998001.1
PS006758.1	54943	56375	KAL4998002.1
PS006758.1	56574	58931	KAL4998003.1
PS006758.1	59497	60831	KAL4998004.1
PS006758.1	60460	62434	KAL4998005.1
PS006758.1	62497	63360	KAL4998006.1
PS006758.1	63276	63802	KAL4998007.1
PS006758.1	63945	66181	KAL4998008.1
PS006758.1	67123	67608	KAL4998009.1
PS006758.1	67608	69880	KAL4998010.1
PS006758.1	72231	73879	KAL4998011.1
PS006758.1	73896	75514	KAL4998012.1
PS006758.1	75952	80692	KAL4998013.1
PS006758.1	80674	83045	KAL4998014.1
PS006758.1	83231	84521	KAL4998015.1
PS006758.1	84626	87083	KAL4998016.1
PS006758.1	87825	89921	KAL4998017.1
PS006758.1	90487	91711	KAL4998018.1
PS006758.1	91893	92804	KAL4998019.1
PS006758.1	92771	94134	KAL4998020.1
PS006758.1	94237	95039	KAL4998021.1
PS006758.1	95073	97320	KAL4998022.1
PS006758.1	97323	97798	KAL4998023.1
PS006758.1	97762	98395	KAL4998024.1
PS006758.1	99917	101591	KAL4998025.1
PS006758.1	102710	105573	KAL4998026.1
PS006758.1	110015	112266	KAL4998027.1
PS006758.1	112440	113434	KAL4998028.1
PS006758.1	113617	116321	KAL4998029.1
PS006758.1	116451	117803	KAL4998030.1
PS006758.1	117771	121093	KAL4998031.1
PS006758.1	122611	125194	KAL4998032.1
PS006758.1	125805	128062	KAL4998033.1
PS006758.1	128319	129230	KAL4998034.1
PS006758.1	129363	130977	KAL4998035.1
PS006758.1	135701	136453	KAL4998036.1
PS006758.1	138820	141788	KAL4998037.1
PS006758.1	141977	143437	KAL4998038.1
PS006758.1	143603	145370	KAL4998039.1
PS006758.1	145404	146047	KAL4998040.1
PS006758.1	146316	147783	KAL4998041.1
PS006758.1	148125	152207	KAL4998042.1
PS006758.1	154696	162499	KAL4998043.1
PS006758.1	162571	164554	KAL4998044.1
PS006758.1	164554	165875	KAL4998045.1
PS006758.1	166283	167432	KAL4998046.1
PS006758.1	167673	169043	KAL4998047.1
PS006758.1	169186	171700	KAL4998048.1
PS006758.1	172720	176505	KAL4998049.1
PS006758.1	178909	180187	KAL4998050.1
PS006758.1	180235	182172	KAL4998051.1
PS006758.1	182572	186623	KAL4998052.1
PS006758.1	186939	190117	KAL4998053.1
PS006758.1	190127	190735	KAL4998054.1
PS006758.1	191809	193352	KAL4998055.1
PS006758.1	193494	195274	KAL4998056.1
PS006758.1	195331	196223	KAL4998057.1
PS006758.1	196356	197521	KAL4998058.1
PS006758.1	197649	199460	KAL4998059.1
PS006758.1	199813	204345	KAL4998060.1
PS006758.1	205181	210734	KAL4998061.1
PS006758.1	210953	212168	KAL4998062.1
PS006758.1	212219	213719	KAL4998063.1
PS006758.1	214225	216177	KAL4998064.1
PS006758.1	216664	217878	KAL4998065.1
PS006758.1	217940	219492	KAL4998066.1
PS006758.1	219632	219872	KAL4998067.1
PS006758.1	220860	229178	KAL4998068.1
PS006758.1	229607	232969	KAL4998069.1
PS006758.1	233827	236568	KAL4998070.1
PS006758.1	239280	240722	KAL4998071.1
PS006758.1	241069	242197	KAL4998072.1
PS006758.1	243372	245727	KAL4998073.1
PS006758.1	250114	251827	KAL4998074.1
PS006758.1	252915	253664	KAL4998075.1
PS006758.1	259538	262642	KAL4998076.1
PS006758.1	263901	265199	KAL4998077.1
PS006758.1	265916	270772	KAL4998078.1
PS006758.1	271274	273484	KAL4998079.1
PS006758.1	275167	276808	KAL4998080.1
PS006758.1	277759	279333	KAL4998081.1
PS006758.1	280112	280470	KAL4998082.1
PS006758.1	281326	281797	KAL4998083.1
PS006758.1	283564	284059	KAL4998084.1
PS006758.1	285602	286852	KAL4998085.1
PS006758.1	287122	288507	KAL4998086.1
PS006758.1	288906	290741	KAL4998087.1
PS006759.1	159	3173	KAL4997894.1
PS006759.1	4089	5406	KAL4997895.1
PS006759.1	6835	8353	KAL4997896.1
PS006759.1	9216	12239	KAL4997897.1
PS006759.1	14973	16155	KAL4997898.1
PS006759.1	17896	20561	KAL4997899.1
PS006759.1	20820	23098	KAL4997900.1
PS006759.1	23193	24527	KAL4997901.1
PS006759.1	25095	26154	KAL4997902.1
PS006759.1	26325	28450	KAL4997903.1
PS006759.1	28950	30524	KAL4997904.1
PS006759.1	30525	32093	KAL4997905.1
PS006759.1	33485	34503	KAL4997906.1
PS006759.1	34675	37339	KAL4997907.1
PS006759.1	37789	39696	KAL4997908.1
PS006759.1	39908	42324	KAL4997909.1
PS006759.1	42176	43726	KAL4997910.1
PS006759.1	43726	44803	KAL4997911.1
PS006759.1	44804	47829	KAL4997912.1
PS006759.1	48224	49144	KAL4997913.1
PS006759.1	50156	52854	KAL4997914.1
PS006759.1	53161	54405	KAL4997915.1
PS006759.1	54611	56127	KAL4997916.1
PS006759.1	56337	59231	KAL4997917.1
PS006759.1	63524	65030	KAL4997918.1
PS006759.1	65690	68290	KAL4997919.1
PS006759.1	68310	69444	KAL4997920.1
PS006759.1	69444	70654	KAL4997921.1
PS006759.1	70804	71956	KAL4997922.1
PS006759.1	72000	76363	KAL4997923.1
PS006759.1	76773	81769	KAL4997924.1
PS006759.1	82168	86196	KAL4997925.1
PS006759.1	86311	89106	KAL4997926.1
PS006759.1	91529	92934	KAL4997927.1
PS006759.1	93495	100197	KAL4997928.1
PS006759.1	100534	108009	KAL4997929.1
PS006759.1	109996	111877	KAL4997930.1
PS006759.1	113172	114954	KAL4997931.1
PS006759.1	116655	118666	KAL4997932.1
PS006759.1	118876	120603	KAL4997933.1
PS006759.1	121322	123679	KAL4997934.1
PS006759.1	124370	126476	KAL4997935.1
PS006759.1	126646	128920	KAL4997936.1
PS006759.1	128794	130086	KAL4997937.1
PS006759.1	130269	131050	KAL4997938.1
PS006759.1	131211	138483	KAL4997939.1
PS006759.1	138775	141027	KAL4997940.1
PS006759.1	141769	143908	KAL4997941.1
PS006759.1	143909	145753	KAL4997942.1
PS006759.1	145945	147585	KAL4997943.1
PS006759.1	147585	149160	KAL4997944.1
PS006759.1	149363	153389	KAL4997945.1
PS006759.1	154186	156875	KAL4997946.1
PS006759.1	157751	159459	KAL4997947.1
PS006759.1	159783	161060	KAL4997948.1
PS006759.1	161046	165372	KAL4997949.1
PS006759.1	166158	167478	KAL4997950.1
PS006759.1	168425	170189	KAL4997951.1
PS006759.1	170958	172592	KAL4997952.1
PS006759.1	172726	174749	KAL4997953.1
PS006759.1	174996	182917	KAL4997954.1
PS006759.1	183083	183917	KAL4997955.1
PS006759.1	184071	187148	KAL4997956.1
PS006759.1	187179	188481	KAL4997957.1
PS006759.1	189256	191135	KAL4997958.1
PS006759.1	196912	198308	KAL4997959.1
PS006759.1	198258	199664	KAL4997960.1
PS006759.1	201810	205264	KAL4997961.1
PS006759.1	208703	210698	KAL4997962.1
PS006759.1	212582	216399	KAL4997963.1
PS006759.1	216714	219452	KAL4997964.1
PS006759.1	221066	223467	KAL4997965.1
PS006759.1	225085	227746	KAL4997966.1
PS006759.1	228834	230615	KAL4997967.1
PS006759.1	231544	233473	KAL4997968.1
PS006759.1	233461	236129	KAL4997969.1
PS006759.1	238448	243638	KAL4997970.1
PS006759.1	245605	247284	KAL4997971.1
PS006759.1	248121	250402	KAL4997972.1
PS006759.1	250583	252360	KAL4997973.1
PS006759.1	253431	255461	KAL4997974.1
PS006759.1	255794	257679	KAL4997975.1
PS006759.1	258301	259553	KAL4997976.1
PS006759.1	261337	263891	KAL4997977.1
PS006759.1	264580	266798	KAL4997978.1
PS006759.1	269981	272026	KAL4997979.1
PS006759.1	275392	276170	KAL4997980.1
PS006759.1	277349	279066	KAL4997981.1
PS006759.1	279170	280970	KAL4997982.1
PS006759.1	281766	283420	KAL4997983.1
PS006759.1	286616	289357	KAL4997984.1
PS006760.1	1100	3943	KAL4997789.1
PS006760.1	4586	8243	KAL4997790.1
PS006760.1	9727	10748	KAL4997791.1
PS006760.1	10748	11210	KAL4997792.1
PS006760.1	12314	13949	KAL4997793.1
PS006760.1	14165	17190	KAL4997794.1
PS006760.1	17233	19092	KAL4997795.1
PS006760.1	18876	22363	KAL4997796.1
PS006760.1	22364	24013	KAL4997797.1
PS006760.1	24351	26351	KAL4997798.1
PS006760.1	27350	28525	KAL4997799.1
PS006760.1	29111	30318	KAL4997800.1
PS006760.1	30548	32076	KAL4997801.1
PS006760.1	32534	34074	KAL4997802.1
PS006760.1	37159	37706	KAL4997803.1
PS006760.1	37788	41605	KAL4997804.1
PS006760.1	40741	41446	KAL4997805.1
PS006760.1	42209	43877	KAL4997806.1
PS006760.1	44098	44632	KAL4997807.1
PS006760.1	50518	53073	KAL4997808.1
PS006760.1	53220	54004	KAL4997809.1
PS006760.1	54599	55720	KAL4997810.1
PS006760.1	55940	58108	KAL4997811.1
PS006760.1	61247	64324	KAL4997812.1
PS006760.1	67343	68669	KAL4997813.1
PS006760.1	71661	73906	KAL4997814.1
PS006760.1	74116	77535	KAL4997815.1
PS006760.1	78138	84050	KAL4997816.1
PS006760.1	84933	87268	KAL4997817.1
PS006760.1	87564	88373	KAL4997818.1
PS006760.1	88466	89490	KAL4997819.1
PS006760.1	89706	92442	KAL4997820.1
PS006760.1	92557	94896	KAL4997821.1
PS006760.1	95193	96967	KAL4997822.1
PS006760.1	97146	100763	KAL4997823.1
PS006760.1	100763	102002	KAL4997824.1
PS006760.1	102174	102696	KAL4997825.1
PS006760.1	103340	105095	KAL4997826.1
PS006760.1	105472	108132	KAL4997827.1
PS006760.1	108268	109558	KAL4997828.1
PS006760.1	110340	116626	KAL4997829.1
PS006760.1	117432	119828	KAL4997830.1
PS006760.1	120522	122243	KAL4997831.1
PS006760.1	123359	124448	KAL4997832.1
PS006760.1	124651	127319	KAL4997833.1
PS006760.1	127598	129948	KAL4997834.1
PS006760.1	130985	131812	KAL4997835.1
PS006760.1	132770	138159	KAL4997836.1
PS006760.1	138178	138806	KAL4997837.1
PS006760.1	138868	140780	KAL4997838.1
PS006760.1	141536	142551	KAL4997839.1
PS006760.1	143847	145304	KAL4997840.1
PS006760.1	145613	148607	KAL4997841.1
PS006760.1	151229	153205	KAL4997842.1
PS006760.1	153206	155248	KAL4997843.1
PS006760.1	155656	156982	KAL4997844.1
PS006760.1	157250	159879	KAL4997845.1
PS006760.1	159880	162249	KAL4997846.1
PS006760.1	162249	164175	KAL4997847.1
PS006760.1	167054	168874	KAL4997848.1
PS006760.1	169593	172190	KAL4997849.1
PS006760.1	172605	174587	KAL4997850.1
PS006760.1	176619	180615	KAL4997851.1
PS006760.1	181424	183114	KAL4997852.1
PS006760.1	183344	183869	KAL4997853.1
PS006760.1	184948	185966	KAL4997854.1
PS006760.1	188712	189091	KAL4997855.1
PS006760.1	191879	192768	KAL4997856.1
PS006760.1	193118	195543	KAL4997857.1
PS006760.1	197621	199909	KAL4997858.1
PS006760.1	200975	202813	KAL4997859.1
PS006760.1	203494	204590	KAL4997860.1
PS006760.1	204591	206742	KAL4997861.1
PS006760.1	207318	209610	KAL4997862.1
PS006760.1	210130	212005	KAL4997863.1
PS006760.1	212714	214511	KAL4997864.1
PS006760.1	214536	216209	KAL4997865.1
PS006760.1	216501	217155	KAL4997866.1
PS006760.1	217420	218288	KAL4997867.1
PS006760.1	218434	221369	KAL4997868.1
PS006760.1	221552	227957	KAL4997869.1
PS006760.1	228201	230257	KAL4997870.1
PS006760.1	230796	232388	KAL4997871.1
PS006760.1	235512	237685	KAL4997872.1
PS006760.1	237818	238996	KAL4997873.1
PS006760.1	238398	240553	KAL4997874.1
PS006760.1	240630	244144	KAL4997875.1
PS006760.1	244792	247217	KAL4997876.1
PS006760.1	248014	249986	KAL4997877.1
PS006760.1	250349	253268	KAL4997878.1
PS006760.1	253578	256023	KAL4997879.1
PS006760.1	257395	258337	KAL4997880.1
PS006760.1	260515	263470	KAL4997881.1
PS006760.1	263345	264628	KAL4997882.1
PS006760.1	264751	265478	KAL4997883.1
PS006760.1	265478	266641	KAL4997884.1
PS006760.1	267369	269877	KAL4997885.1
PS006760.1	269954	272531	KAL4997886.1
PS006760.1	272500	273541	KAL4997887.1
PS006760.1	274796	276736	KAL4997888.1
PS006760.1	278367	279526	KAL4997889.1
PS006760.1	280338	280820	KAL4997890.1
PS006760.1	281312	281977	KAL4997891.1
PS006760.1	283287	284875	KAL4997892.1
PS006760.1	285609	287544	KAL4997893.1
PS006761.1	0	3236	KAL4997694.1
PS006761.1	3293	4606	KAL4997695.1
PS006761.1	4521	6358	KAL4997696.1
PS006761.1	6786	10201	KAL4997697.1
PS006761.1	11063	12290	KAL4997698.1
PS006761.1	12724	14236	KAL4997699.1
PS006761.1	14567	15614	KAL4997700.1
PS006761.1	15642	17108	KAL4997701.1
PS006761.1	17305	19538	KAL4997702.1
PS006761.1	20584	20962	KAL4997703.1
PS006761.1	21261	22763	KAL4997704.1
PS006761.1	23123	26025	KAL4997705.1
PS006761.1	26153	29087	KAL4997706.1
PS006761.1	29606	30271	KAL4997707.1
PS006761.1	30318	31749	KAL4997708.1
PS006761.1	33384	35966	KAL4997709.1
PS006761.1	37104	40085	KAL4997710.1
PS006761.1	42400	45015	KAL4997711.1
PS006761.1	46175	49161	KAL4997712.1
PS006761.1	50123	53744	KAL4997713.1
PS006761.1	55300	56400	KAL4997714.1
PS006761.1	56400	57292	KAL4997715.1
PS006761.1	57436	58743	KAL4997716.1
PS006761.1	58799	61095	KAL4997717.1
PS006761.1	61161	62153	KAL4997718.1
PS006761.1	62951	64412	KAL4997719.1
PS006761.1	74738	80609	KAL4997720.1
PS006761.1	81504	82827	KAL4997721.1
PS006761.1	83465	87455	KAL4997722.1
PS006761.1	89395	89848	KAL4997723.1
PS006761.1	90668	91618	KAL4997724.1
PS006761.1	94103	95100	KAL4997725.1
PS006761.1	96230	99058	KAL4997726.1
PS006761.1	99393	100768	KAL4997727.1
PS006761.1	102423	105494	KAL4997728.1
PS006761.1	108890	109294	KAL4997729.1
PS006761.1	110120	111638	KAL4997730.1
PS006761.1	114856	115810	KAL4997731.1
PS006761.1	115980	116500	KAL4997732.1
PS006761.1	116882	117926	KAL4997733.1
PS006761.1	119241	120077	KAL4997734.1
PS006761.1	121487	122265	KAL4997735.1
PS006761.1	127956	129182	KAL4997736.1
PS006761.1	129104	137957	KAL4997737.1
PS006761.1	138001	143007	KAL4997738.1
PS006761.1	143203	145327	KAL4997739.1
PS006761.1	146033	147899	KAL4997740.1
PS006761.1	149573	152057	KAL4997741.1
PS006761.1	155154	156059	KAL4997742.1
PS006761.1	159608	165376	KAL4997743.1
PS006761.1	166912	167547	KAL4997744.1
PS006761.1	167978	170221	KAL4997745.1
PS006761.1	171740	172512	KAL4997746.1
PS006761.1	176510	178175	KAL4997747.1
PS006761.1	178361	179694	KAL4997748.1
PS006761.1	181794	186264	KAL4997749.1
PS006761.1	186146	186960	KAL4997750.1
PS006761.1	187052	190678	KAL4997751.1
PS006761.1	190863	193185	KAL4997752.1
PS006761.1	194003	195909	KAL4997753.1
PS006761.1	196031	197651	KAL4997754.1
PS006761.1	197745	200773	KAL4997755.1
PS006761.1	202748	205034	KAL4997756.1
PS006761.1	209466	210265	KAL4997757.1
PS006761.1	210265	214131	KAL4997758.1
PS006761.1	214400	216194	KAL4997759.1
PS006761.1	218095	220221	KAL4997760.1
PS006761.1	220221	221537	KAL4997761.1
PS006761.1	221759	222414	KAL4997762.1
PS006761.1	222815	224303	KAL4997763.1
PS006761.1	224509	225453	KAL4997764.1
PS006761.1	225686	226964	KAL4997765.1
PS006761.1	227203	228670	KAL4997766.1
PS006761.1	228803	230303	KAL4997767.1
PS006761.1	230372	232837	KAL4997768.1
PS006761.1	233931	235256	KAL4997769.1
PS006761.1	235147	236863	KAL4997770.1
PS006761.1	237208	238627	KAL4997771.1
PS006761.1	238956	240158	KAL4997772.1
PS006761.1	240690	243307	KAL4997773.1
PS006761.1	243072	247293	KAL4997774.1
PS006761.1	248584	249396	KAL4997775.1
PS006761.1	250953	251381	KAL4997776.1
PS006761.1	251989	253009	KAL4997777.1
PS006761.1	252897	253996	KAL4997778.1
PS006761.1	255261	256564	KAL4997779.1
PS006761.1	258550	259021	KAL4997780.1
PS006761.1	259520	263079	KAL4997781.1
PS006761.1	263860	266526	KAL4997782.1
PS006761.1	267197	270453	KAL4997783.1
PS006761.1	271070	272201	KAL4997784.1
PS006761.1	272846	275194	KAL4997785.1
PS006761.1	275486	276635	KAL4997786.1
PS006761.1	276737	278233	KAL4997787.1
PS006761.1	278529	280753	KAL4997788.1
PS006762.1	1990	2351	KAL4997582.1
PS006762.1	4687	7289	KAL4997583.1
PS006762.1	7647	10544	KAL4997584.1
PS006762.1	10377	11607	KAL4997585.1
PS006762.1	11395	12820	KAL4997586.1
PS006762.1	12931	14572	KAL4997587.1
PS006762.1	15249	18242	KAL4997588.1
PS006762.1	18272	20011	KAL4997589.1
PS006762.1	20485	21932	KAL4997590.1
PS006762.1	22064	23128	KAL4997591.1
PS006762.1	23128	24317	KAL4997592.1
PS006762.1	23829	24983	KAL4997593.1
PS006762.1	27976	29562	KAL4997594.1
PS006762.1	29562	31160	KAL4997595.1
PS006762.1	31296	32241	KAL4997596.1
PS006762.1	33498	35001	KAL4997597.1
PS006762.1	35731	38745	KAL4997598.1
PS006762.1	39520	42109	KAL4997599.1
PS006762.1	42196	43443	KAL4997600.1
PS006762.1	43710	45705	KAL4997601.1
PS006762.1	46021	47637	KAL4997602.1
PS006762.1	48005	49191	KAL4997603.1
PS006762.1	49241	50391	KAL4997604.1
PS006762.1	51378	51781	KAL4997605.1
PS006762.1	52196	58429	KAL4997606.1
PS006762.1	60270	62546	KAL4997607.1
PS006762.1	62938	64697	KAL4997608.1
PS006762.1	65392	68184	KAL4997609.1
PS006762.1	68685	71396	KAL4997610.1
PS006762.1	71396	73018	KAL4997611.1
PS006762.1	73290	74666	KAL4997612.1
PS006762.1	74692	76116	KAL4997613.1
PS006762.1	76648	81660	KAL4997614.1
PS006762.1	82641	85441	KAL4997615.1
PS006762.1	85547	87605	KAL4997616.1
PS006762.1	90206	91912	KAL4997617.1
PS006762.1	92150	94016	KAL4997618.1
PS006762.1	93687	95167	KAL4997619.1
PS006762.1	95198	96942	KAL4997620.1
PS006762.1	96942	98009	KAL4997621.1
PS006762.1	98177	99527	KAL4997622.1
PS006762.1	99794	101150	KAL4997623.1
PS006762.1	101163	102961	KAL4997624.1
PS006762.1	102982	104054	KAL4997625.1
PS006762.1	104061	104922	KAL4997626.1
PS006762.1	106156	108298	KAL4997627.1
PS006762.1	108984	111003	KAL4997628.1
PS006762.1	111119	115218	KAL4997629.1
PS006762.1	115104	115806	KAL4997630.1
PS006762.1	116178	118854	KAL4997631.1
PS006762.1	120529	123414	KAL4997632.1
PS006762.1	123862	126163	KAL4997633.1
PS006762.1	126612	127986	KAL4997634.1
PS006762.1	128022	129312	KAL4997635.1
PS006762.1	130817	134180	KAL4997636.1
PS006762.1	134180	136113	KAL4997637.1
PS006762.1	137469	140271	KAL4997638.1
PS006762.1	142751	144500	KAL4997639.1
PS006762.1	144835	146704	KAL4997640.1
PS006762.1	147139	148595	KAL4997641.1
PS006762.1	149004	151282	KAL4997642.1
PS006762.1	152160	154271	KAL4997643.1
PS006762.1	154271	155424	KAL4997644.1
PS006762.1	155467	156489	KAL4997645.1
PS006762.1	156478	159129	KAL4997646.1
PS006762.1	159235	161208	KAL4997647.1
PS006762.1	161208	162306	KAL4997648.1
PS006762.1	163208	164034	KAL4997649.1
PS006762.1	164243	166375	KAL4997650.1
PS006762.1	166611	169056	KAL4997651.1
PS006762.1	169543	170859	KAL4997652.1
PS006762.1	170671	172155	KAL4997653.1
PS006762.1	172131	173586	KAL4997654.1
PS006762.1	174216	176156	KAL4997655.1
PS006762.1	176448	177184	KAL4997656.1
PS006762.1	180227	182619	KAL4997657.1
PS006762.1	183138	185505	KAL4997658.1
PS006762.1	186366	188153	KAL4997659.1
PS006762.1	192001	193607	KAL4997660.1
PS006762.1	193925	194704	KAL4997661.1
PS006762.1	194779	196444	KAL4997662.1
PS006762.1	196709	201808	KAL4997663.1
PS006762.1	202115	206487	KAL4997664.1
PS006762.1	207258	210989	KAL4997665.1
PS006762.1	211253	213686	KAL4997666.1
PS006762.1	213873	215641	KAL4997667.1
PS006762.1	215694	216915	KAL4997668.1
PS006762.1	222175	224018	KAL4997669.1
PS006762.1	224246	224842	KAL4997670.1
PS006762.1	224955	227244	KAL4997671.1
PS006762.1	227295	229406	KAL4997672.1
PS006762.1	229832	231265	KAL4997673.1
PS006762.1	232440	232865	KAL4997674.1
PS006762.1	232577	234244	KAL4997675.1
PS006762.1	235113	237391	KAL4997676.1
PS006762.1	237813	240003	KAL4997677.1
PS006762.1	243474	244193	KAL4997678.1
PS006762.1	244440	245513	KAL4997679.1
PS006762.1	245514	246828	KAL4997680.1
PS006762.1	246844	248357	KAL4997681.1
PS006762.1	248629	251418	KAL4997682.1
PS006762.1	253005	255295	KAL4997683.1
PS006762.1	256714	259765	KAL4997684.1
PS006762.1	261543	264222	KAL4997685.1
PS006762.1	264362	266246	KAL4997686.1
PS006762.1	266667	268121	KAL4997687.1
PS006762.1	269018	269760	KAL4997688.1
PS006762.1	269729	270812	KAL4997689.1
PS006762.1	270813	273878	KAL4997690.1
PS006762.1	274320	276733	KAL4997691.1
PS006762.1	280245	281585	KAL4997692.1
PS006762.1	281668	283482	KAL4997693.1
PS006763.1	14	1238	KAL4997477.1
PS006763.1	1666	3539	KAL4997478.1
PS006763.1	3867	6148	KAL4997479.1
PS006763.1	6487	8113	KAL4997480.1
PS006763.1	8894	9182	KAL4997481.1
PS006763.1	9812	11180	KAL4997482.1
PS006763.1	11696	13582	KAL4997483.1
PS006763.1	14691	16070	KAL4997484.1
PS006763.1	19493	20426	KAL4997485.1
PS006763.1	20517	21995	KAL4997486.1
PS006763.1	24327	25645	KAL4997487.1
PS006763.1	26411	28813	KAL4997488.1
PS006763.1	29534	31785	KAL4997489.1
PS006763.1	32217	33483	KAL4997490.1
PS006763.1	33486	34684	KAL4997491.1
PS006763.1	34782	35571	KAL4997492.1
PS006763.1	36612	37825	KAL4997493.1
PS006763.1	38837	39466	KAL4997494.1
PS006763.1	40736	44476	KAL4997495.1
PS006763.1	46220	49257	KAL4997496.1
PS006763.1	49695	50294	KAL4997497.1
PS006763.1	50859	53916	KAL4997498.1
PS006763.1	53915	55065	KAL4997499.1
PS006763.1	55291	57488	KAL4997500.1
PS006763.1	57016	57570	KAL4997501.1
PS006763.1	57501	58715	KAL4997502.1
PS006763.1	59601	60035	KAL4997503.1
PS006763.1	60439	61810	KAL4997504.1
PS006763.1	62134	63717	KAL4997505.1
PS006763.1	65039	68774	KAL4997506.1
PS006763.1	68978	71112	KAL4997507.1
PS006763.1	71770	73443	KAL4997508.1
PS006763.1	74104	76440	KAL4997509.1
PS006763.1	76914	77775	KAL4997510.1
PS006763.1	82032	84466	KAL4997511.1
PS006763.1	84774	85839	KAL4997512.1
PS006763.1	89931	90357	KAL4997513.1
PS006763.1	93388	95667	KAL4997514.1
PS006763.1	95927	97759	KAL4997515.1
PS006763.1	99455	102038	KAL4997516.1
PS006763.1	102026	104170	KAL4997517.1
PS006763.1	104311	108010	KAL4997518.1
PS006763.1	108320	110103	KAL4997519.1
PS006763.1	110119	111037	KAL4997520.1
PS006763.1	111004	113269	KAL4997521.1
PS006763.1	113533	115433	KAL4997522.1
PS006763.1	115432	116952	KAL4997523.1
PS006763.1	117623	119356	KAL4997524.1
PS006763.1	119374	121124	KAL4997525.1
PS006763.1	121191	122958	KAL4997526.1
PS006763.1	123113	123884	KAL4997527.1
PS006763.1	123900	125552	KAL4997528.1
PS006763.1	125960	127626	KAL4997529.1
PS006763.1	128113	129421	KAL4997530.1
PS006763.1	130245	131283	KAL4997531.1
PS006763.1	131293	133088	KAL4997532.1
PS006763.1	134984	137076	KAL4997533.1
PS006763.1	137087	139830	KAL4997534.1
PS006763.1	140842	141282	KAL4997535.1
PS006763.1	142376	144592	KAL4997536.1
PS006763.1	145365	147196	KAL4997537.1
PS006763.1	148017	151780	KAL4997538.1
PS006763.1	151974	153514	KAL4997539.1
PS006763.1	154004	160284	KAL4997540.1
PS006763.1	160433	161441	KAL4997541.1
PS006763.1	162235	164125	KAL4997542.1
PS006763.1	164281	165544	KAL4997543.1
PS006763.1	166388	168337	KAL4997544.1
PS006763.1	169057	170178	KAL4997545.1
PS006763.1	171702	172644	KAL4997546.1
PS006763.1	173084	173627	KAL4997547.1
PS006763.1	176823	178395	KAL4997548.1
PS006763.1	178994	179699	KAL4997549.1
PS006763.1	180083	181676	KAL4997550.1
PS006763.1	183796	185865	KAL4997551.1
PS006763.1	189476	192627	KAL4997552.1
PS006763.1	193304	195962	KAL4997553.1
PS006763.1	195947	198039	KAL4997554.1
PS006763.1	201671	202173	KAL4997555.1
PS006763.1	203229	205342	KAL4997556.1
PS006763.1	205880	207921	KAL4997557.1
PS006763.1	208087	209278	KAL4997558.1
PS006763.1	209510	211087	KAL4997559.1
PS006763.1	211303	211916	KAL4997560.1
PS006763.1	212233	213000	KAL4997561.1
PS006763.1	213085	221007	KAL4997562.1
PS006763.1	221491	229702	KAL4997563.1
PS006763.1	230042	231789	KAL4997564.1
PS006763.1	233481	234334	KAL4997565.1
PS006763.1	234435	235422	KAL4997566.1
PS006763.1	235668	237567	KAL4997567.1
PS006763.1	238870	240180	KAL4997568.1
PS006763.1	240681	242703	KAL4997569.1
PS006763.1	244416	244882	KAL4997570.1
PS006763.1	246869	247220	KAL4997571.1
PS006763.1	247215	248434	KAL4997572.1
PS006763.1	248468	249139	KAL4997573.1
PS006763.1	250287	251817	KAL4997574.1
PS006763.1	251867	254360	KAL4997575.1
PS006763.1	259253	260486	KAL4997576.1
PS006763.1	264214	265267	KAL4997577.1
PS006763.1	265370	266087	KAL4997578.1
PS006763.1	266459	270241	KAL4997579.1
PS006763.1	271323	272209	KAL4997580.1
PS006763.1	272775	274982	KAL4997581.1
PS006764.1	3955	5919	KAL4997378.1
PS006764.1	6849	8820	KAL4997379.1
PS006764.1	10039	12252	KAL4997380.1
PS006764.1	14952	15310	KAL4997381.1
PS006764.1	15391	17448	KAL4997382.1
PS006764.1	19214	19769	KAL4997383.1
PS006764.1	21469	24729	KAL4997384.1
PS006764.1	26422	27019	KAL4997385.1
PS006764.1	28234	30126	KAL4997386.1
PS006764.1	31429	32766	KAL4997387.1
PS006764.1	35887	38593	KAL4997388.1
PS006764.1	40502	41318	KAL4997389.1
PS006764.1	43540	44719	KAL4997390.1
PS006764.1	45345	45885	KAL4997391.1
PS006764.1	47126	47653	KAL4997392.1
PS006764.1	49152	50904	KAL4997393.1
PS006764.1	52034	54107	KAL4997394.1
PS006764.1	54735	56578	KAL4997395.1
PS006764.1	59611	64499	KAL4997396.1
PS006764.1	64888	65797	KAL4997397.1
PS006764.1	66584	67828	KAL4997398.1
PS006764.1	68402	69344	KAL4997399.1
PS006764.1	70036	70969	KAL4997400.1
PS006764.1	71600	72454	KAL4997401.1
PS006764.1	72391	73957	KAL4997402.1
PS006764.1	75479	76807	KAL4997403.1
PS006764.1	80184	82417	KAL4997404.1
PS006764.1	83261	84473	KAL4997405.1
PS006764.1	84584	87317	KAL4997406.1
PS006764.1	88239	90027	KAL4997407.1
PS006764.1	92485	92928	KAL4997408.1
PS006764.1	93776	96116	KAL4997409.1
PS006764.1	96849	97673	KAL4997410.1
PS006764.1	97741	99036	KAL4997411.1
PS006764.1	100559	102382	KAL4997412.1
PS006764.1	103818	105430	KAL4997413.1
PS006764.1	105371	106542	KAL4997414.1
PS006764.1	106604	107532	KAL4997415.1
PS006764.1	108488	109435	KAL4997416.1
PS006764.1	110056	111420	KAL4997417.1
PS006764.1	114912	117026	KAL4997418.1
PS006764.1	120195	121180	KAL4997419.1
PS006764.1	121409	123952	KAL4997420.1
PS006764.1	127301	127784	KAL4997421.1
PS006764.1	127873	128661	KAL4997422.1
PS006764.1	129066	129483	KAL4997423.1
PS006764.1	130679	131907	KAL4997424.1
PS006764.1	133669	135743	KAL4997425.1
PS006764.1	136177	137869	KAL4997426.1
PS006764.1	138303	140004	KAL4997427.1
PS006764.1	140135	141457	KAL4997428.1
PS006764.1	141898	143067	KAL4997429.1
PS006764.1	144590	147607	KAL4997430.1
PS006764.1	148676	150102	KAL4997431.1
PS006764.1	152649	154945	KAL4997432.1
PS006764.1	155771	156282	KAL4997433.1
PS006764.1	156735	157988	KAL4997434.1
PS006764.1	158834	159236	KAL4997435.1
PS006764.1	158964	160508	KAL4997436.1
PS006764.1	161261	162856	KAL4997437.1
PS006764.1	162886	165183	KAL4997438.1
PS006764.1	167175	167874	KAL4997439.1
PS006764.1	171299	172488	KAL4997440.1
PS006764.1	175377	176853	KAL4997441.1
PS006764.1	177468	178518	KAL4997442.1
PS006764.1	179753	181222	KAL4997443.1
PS006764.1	182356	183555	KAL4997444.1
PS006764.1	183058	185045	KAL4997445.1
PS006764.1	185504	187251	KAL4997446.1
PS006764.1	188124	189909	KAL4997447.1
PS006764.1	190813	192936	KAL4997448.1
PS006764.1	194596	195748	KAL4997449.1
PS006764.1	195833	200142	KAL4997450.1
PS006764.1	200566	202760	KAL4997451.1
PS006764.1	203817	211975	KAL4997452.1
PS006764.1	214580	216374	KAL4997453.1
PS006764.1	218709	223014	KAL4997454.1
PS006764.1	222934	224030	KAL4997455.1
PS006764.1	224358	226308	KAL4997456.1
PS006764.1	226399	228373	KAL4997457.1
PS006764.1	229646	230543	KAL4997458.1
PS006764.1	230627	232885	KAL4997459.1
PS006764.1	233475	234893	KAL4997460.1
PS006764.1	235095	236981	KAL4997461.1
PS006764.1	238478	240086	KAL4997462.1
PS006764.1	242856	245090	KAL4997463.1
PS006764.1	245912	247292	KAL4997464.1
PS006764.1	247281	250588	KAL4997465.1
PS006764.1	250389	252177	KAL4997466.1
PS006764.1	251999	252812	KAL4997467.1
PS006764.1	253556	255376	KAL4997468.1
PS006764.1	255234	257020	KAL4997469.1
PS006764.1	258860	259472	KAL4997470.1
PS006764.1	260634	261267	KAL4997471.1
PS006764.1	261314	261892	KAL4997472.1
PS006764.1	262172	263915	KAL4997473.1
PS006764.1	264600	266862	KAL4997474.1
PS006764.1	268045	269816	KAL4997475.1
PS006764.1	270716	272457	KAL4997476.1
PS006765.1	530	1682	KAL4997276.1
PS006765.1	3678	5724	KAL4997277.1
PS006765.1	6977	8161	KAL4997278.1
PS006765.1	8559	8954	KAL4997279.1
PS006765.1	17992	21023	KAL4997280.1
PS006765.1	20982	21969	KAL4997281.1
PS006765.1	22116	23712	KAL4997282.1
PS006765.1	23713	26252	KAL4997283.1
PS006765.1	26451	29491	KAL4997284.1
PS006765.1	29491	30884	KAL4997285.1
PS006765.1	30964	33695	KAL4997286.1
PS006765.1	33792	36981	KAL4997287.1
PS006765.1	36981	38196	KAL4997288.1
PS006765.1	38375	45863	KAL4997289.1
PS006765.1	46115	47752	KAL4997290.1
PS006765.1	47831	49859	KAL4997291.1
PS006765.1	55603	56403	KAL4997292.1
PS006765.1	59359	63086	KAL4997293.1
PS006765.1	63425	64805	KAL4997294.1
PS006765.1	65175	66122	KAL4997295.1
PS006765.1	66219	68414	KAL4997296.1
PS006765.1	68741	73467	KAL4997297.1
PS006765.1	74677	76396	KAL4997298.1
PS006765.1	76395	77780	KAL4997299.1
PS006765.1	78371	78945	KAL4997300.1
PS006765.1	78945	80616	KAL4997301.1
PS006765.1	80638	81375	KAL4997302.1
PS006765.1	81375	85911	KAL4997303.1
PS006765.1	85985	88653	KAL4997304.1
PS006765.1	89148	90868	KAL4997305.1
PS006765.1	90772	92406	KAL4997306.1
PS006765.1	92407	94558	KAL4997307.1
PS006765.1	96987	97564	KAL4997308.1
PS006765.1	97976	98846	KAL4997309.1
PS006765.1	100456	102460	KAL4997310.1
PS006765.1	103996	106030	KAL4997311.1
PS006765.1	106142	107815	KAL4997312.1
PS006765.1	108649	109974	KAL4997313.1
PS006765.1	110111	112301	KAL4997314.1
PS006765.1	112504	116346	KAL4997315.1
PS006765.1	116347	117944	KAL4997316.1
PS006765.1	117944	118477	KAL4997317.1
PS006765.1	120494	121489	KAL4997318.1
PS006765.1	122695	124325	KAL4997319.1
PS006765.1	126921	128369	KAL4997320.1
PS006765.1	128565	129771	KAL4997321.1
PS006765.1	129781	131665	KAL4997322.1
PS006765.1	131664	133896	KAL4997323.1
PS006765.1	133897	135979	KAL4997324.1
PS006765.1	138274	141338	KAL4997325.1
PS006765.1	141937	145943	KAL4997326.1
PS006765.1	146081	148415	KAL4997327.1
PS006765.1	148431	151132	KAL4997328.1
PS006765.1	152397	153969	KAL4997329.1
PS006765.1	154374	156002	KAL4997330.1
PS006765.1	155994	157299	KAL4997331.1
PS006765.1	157518	160856	KAL4997332.1
PS006765.1	161436	165440	KAL4997333.1
PS006765.1	166474	168284	KAL4997334.1
PS006765.1	168454	171307	KAL4997335.1
PS006765.1	172028	173090	KAL4997336.1
PS006765.1	175476	176046	KAL4997337.1
PS006765.1	180007	180985	KAL4997338.1
PS006765.1	181436	186199	KAL4997339.1
PS006765.1	186680	187583	KAL4997340.1
PS006765.1	187574	187960	KAL4997341.1
PS006765.1	188821	192318	KAL4997342.1
PS006765.1	192717	194863	KAL4997343.1
PS006765.1	195471	196111	KAL4997344.1
PS006765.1	196410	197273	KAL4997345.1
PS006765.1	197598	200184	KAL4997346.1
PS006765.1	201351	201888	KAL4997347.1
PS006765.1	201889	203617	KAL4997348.1
PS006765.1	203321	205483	KAL4997349.1
PS006765.1	205963	206291	KAL4997350.1
PS006765.1	206383	207264	KAL4997351.1
PS006765.1	208858	211135	KAL4997352.1
PS006765.1	211671	213680	KAL4997353.1
PS006765.1	213673	214418	KAL4997354.1
PS006765.1	214667	216917	KAL4997355.1
PS006765.1	217460	220263	KAL4997356.1
PS006765.1	220796	222099	KAL4997357.1
PS006765.1	222099	223259	KAL4997358.1
PS006765.1	223511	225614	KAL4997359.1
PS006765.1	225610	227061	KAL4997360.1
PS006765.1	227218	229738	KAL4997361.1
PS006765.1	229825	231571	KAL4997362.1
PS006765.1	231580	234884	KAL4997363.1
PS006765.1	235582	237655	KAL4997364.1
PS006765.1	238221	239835	KAL4997365.1
PS006765.1	239922	242064	KAL4997366.1
PS006765.1	242376	244517	KAL4997367.1
PS006765.1	244011	244367	KAL4997368.1
PS006765.1	245490	248965	KAL4997369.1
PS006765.1	249192	251351	KAL4997370.1
PS006765.1	252644	253764	KAL4997371.1
PS006765.1	254130	256435	KAL4997372.1
PS006765.1	256657	259191	KAL4997373.1
PS006765.1	258890	262083	KAL4997374.1
PS006765.1	262268	266216	KAL4997375.1
PS006765.1	267490	268773	KAL4997376.1
PS006765.1	269357	270926	KAL4997377.1
PS006766.1	4028	5968	KAL4997173.1
PS006766.1	7535	9206	KAL4997174.1
PS006766.1	12980	13910	KAL4997175.1
PS006766.1	13832	17922	KAL4997176.1
PS006766.1	18391	19684	KAL4997177.1
PS006766.1	21171	23654	KAL4997178.1
PS006766.1	24072	25923	KAL4997179.1
PS006766.1	26192	27304	KAL4997180.1
PS006766.1	27304	28747	KAL4997181.1
PS006766.1	29311	31346	KAL4997182.1
PS006766.1	31347	34219	KAL4997183.1
PS006766.1	34220	35678	KAL4997184.1
PS006766.1	35739	36856	KAL4997185.1
PS006766.1	37253	38992	KAL4997186.1
PS006766.1	39341	43402	KAL4997187.1
PS006766.1	43592	46402	KAL4997188.1
PS006766.1	46665	47979	KAL4997189.1
PS006766.1	47982	50640	KAL4997190.1
PS006766.1	51071	52077	KAL4997191.1
PS006766.1	52450	54936	KAL4997192.1
PS006766.1	55745	57136	KAL4997193.1
PS006766.1	57233	58667	KAL4997194.1
PS006766.1	58768	61407	KAL4997195.1
PS006766.1	63387	65036	KAL4997196.1
PS006766.1	67510	69898	KAL4997197.1
PS006766.1	69986	71310	KAL4997198.1
PS006766.1	72412	75094	KAL4997199.1
PS006766.1	75482	77569	KAL4997200.1
PS006766.1	77713	78872	KAL4997201.1
PS006766.1	79027	80383	KAL4997202.1
PS006766.1	80307	82850	KAL4997203.1
PS006766.1	83013	84244	KAL4997204.1
PS006766.1	86752	87381	KAL4997205.1
PS006766.1	88807	90108	KAL4997206.1
PS006766.1	90108	91856	KAL4997207.1
PS006766.1	92062	93504	KAL4997208.1
PS006766.1	93504	94760	KAL4997209.1
PS006766.1	94876	97563	KAL4997210.1
PS006766.1	99986	100997	KAL4997211.1
PS006766.1	101296	103507	KAL4997212.1
PS006766.1	104176	105402	KAL4997213.1
PS006766.1	105379	107795	KAL4997214.1
PS006766.1	108033	109948	KAL4997215.1
PS006766.1	110808	113090	KAL4997216.1
PS006766.1	113939	115713	KAL4997217.1
PS006766.1	115836	116684	KAL4997218.1
PS006766.1	116747	117353	KAL4997219.1
PS006766.1	118603	120782	KAL4997220.1
PS006766.1	121584	123696	KAL4997221.1
PS006766.1	124020	125749	KAL4997222.1
PS006766.1	125913	126941	KAL4997223.1
PS006766.1	127109	127836	KAL4997224.1
PS006766.1	128015	129432	KAL4997225.1
PS006766.1	129786	131112	KAL4997226.1
PS006766.1	131653	133083	KAL4997227.1
PS006766.1	133538	134983	KAL4997228.1
PS006766.1	134998	137016	KAL4997229.1
PS006766.1	137035	137788	KAL4997230.1
PS006766.1	138306	140547	KAL4997231.1
PS006766.1	140970	144112	KAL4997232.1
PS006766.1	144338	146705	KAL4997233.1
PS006766.1	146909	148975	KAL4997234.1
PS006766.1	149677	151885	KAL4997235.1
PS006766.1	153212	156119	KAL4997236.1
PS006766.1	156503	158315	KAL4997237.1
PS006766.1	158705	159150	KAL4997238.1
PS006766.1	159250	161889	KAL4997239.1
PS006766.1	162903	163278	KAL4997240.1
PS006766.1	164480	165246	KAL4997241.1
PS006766.1	165281	170554	KAL4997242.1
PS006766.1	170937	172900	KAL4997243.1
PS006766.1	173009	173470	KAL4997244.1
PS006766.1	173832	175487	KAL4997245.1
PS006766.1	175542	178438	KAL4997246.1
PS006766.1	178794	180797	KAL4997247.1
PS006766.1	180889	182604	KAL4997248.1
PS006766.1	183423	184749	KAL4997249.1
PS006766.1	186038	187936	KAL4997250.1
PS006766.1	187979	190683	KAL4997251.1
PS006766.1	190711	191980	KAL4997252.1
PS006766.1	192125	193555	KAL4997253.1
PS006766.1	195945	196846	KAL4997254.1
PS006766.1	206221	207599	KAL4997255.1
PS006766.1	208592	210843	KAL4997256.1
PS006766.1	210998	212870	KAL4997257.1
PS006766.1	212854	215202	KAL4997258.1
PS006766.1	215597	217747	KAL4997259.1
PS006766.1	220364	221642	KAL4997260.1
PS006766.1	222327	225891	KAL4997261.1
PS006766.1	226632	227458	KAL4997262.1
PS006766.1	227458	228510	KAL4997263.1
PS006766.1	230877	235231	KAL4997264.1
PS006766.1	235494	237953	KAL4997265.1
PS006766.1	238091	239952	KAL4997266.1
PS006766.1	240381	240741	KAL4997267.1
PS006766.1	241015	242590	KAL4997268.1
PS006766.1	242928	248609	KAL4997269.1
PS006766.1	249314	251707	KAL4997270.1
PS006766.1	254465	255177	KAL4997271.1
PS006766.1	257227	258297	KAL4997272.1
PS006766.1	259161	259904	KAL4997273.1
PS006766.1	259904	260808	KAL4997274.1
PS006766.1	260862	262361	KAL4997275.1
PS006767.1	871	3836	KAL4997095.1
PS006767.1	5075	6547	KAL4997096.1
PS006767.1	6871	8717	KAL4997097.1
PS006767.1	8712	9794	KAL4997098.1
PS006767.1	10732	12224	KAL4997099.1
PS006767.1	12172	12997	KAL4997100.1
PS006767.1	13123	14923	KAL4997101.1
PS006767.1	17614	18935	KAL4997102.1
PS006767.1	18935	25129	KAL4997103.1
PS006767.1	26938	28413	KAL4997104.1
PS006767.1	28514	32579	KAL4997105.1
PS006767.1	32437	33324	KAL4997106.1
PS006767.1	33388	36248	KAL4997107.1
PS006767.1	36788	38736	KAL4997108.1
PS006767.1	39040	40998	KAL4997109.1
PS006767.1	42026	43163	KAL4997110.1
PS006767.1	43620	44425	KAL4997111.1
PS006767.1	44997	46830	KAL4997112.1
PS006767.1	46868	49330	KAL4997113.1
PS006767.1	49968	52778	KAL4997114.1
PS006767.1	53579	54717	KAL4997115.1
PS006767.1	55711	57943	KAL4997116.1
PS006767.1	58868	64668	KAL4997117.1
PS006767.1	64105	64670	KAL4997118.1
PS006767.1	64718	66253	KAL4997119.1
PS006767.1	67435	68016	KAL4997120.1
PS006767.1	68900	69655	KAL4997121.1
PS006767.1	74636	75347	KAL4997122.1
PS006767.1	75258	76566	KAL4997123.1
PS006767.1	77570	80144	KAL4997124.1
PS006767.1	80423	82956	KAL4997125.1
PS006767.1	83091	85210	KAL4997126.1
PS006767.1	85578	87763	KAL4997127.1
PS006767.1	87581	89518	KAL4997128.1
PS006767.1	89499	90888	KAL4997129.1
PS006767.1	91291	94265	KAL4997130.1
PS006767.1	94867	97134	KAL4997131.1
PS006767.1	97194	116359	KAL4997132.1
PS006767.1	119969	125769	KAL4997133.1
PS006767.1	125660	126835	KAL4997134.1
PS006767.1	127674	132312	KAL4997135.1
PS006767.1	132451	134099	KAL4997136.1
PS006767.1	134154	135842	KAL4997137.1
PS006767.1	137848	139110	KAL4997138.1
PS006767.1	139255	141445	KAL4997139.1
PS006767.1	141561	142619	KAL4997140.1
PS006767.1	142754	145795	KAL4997141.1
PS006767.1	146218	149050	KAL4997142.1
PS006767.1	149621	152197	KAL4997143.1
PS006767.1	152317	153470	KAL4997144.1
PS006767.1	153552	154556	KAL4997145.1
PS006767.1	154748	156143	KAL4997146.1
PS006767.1	156113	159811	KAL4997147.1
PS006767.1	160151	162913	KAL4997148.1
PS006767.1	162927	164306	KAL4997149.1
PS006767.1	166180	166959	KAL4997150.1
PS006767.1	167006	168583	KAL4997151.1
PS006767.1	168652	170404	KAL4997152.1
PS006767.1	170735	173836	KAL4997153.1
PS006767.1	174803	176292	KAL4997154.1
PS006767.1	182845	185802	KAL4997155.1
PS006767.1	185801	187730	KAL4997156.1
PS006767.1	187730	190096	KAL4997157.1
PS006767.1	195460	197071	KAL4997158.1
PS006767.1	196937	199434	KAL4997159.1
PS006767.1	202264	206740	KAL4997160.1
PS006767.1	207581	209777	KAL4997161.1
PS006767.1	209762	211711	KAL4997162.1
PS006767.1	212035	214961	KAL4997163.1
PS006767.1	214822	215992	KAL4997164.1
PS006767.1	216116	217915	KAL4997165.1
PS006767.1	217894	220512	KAL4997166.1
PS006767.1	221054	224011	KAL4997167.1
PS006767.1	224099	225057	KAL4997168.1
PS006767.1	225869	227902	KAL4997169.1
PS006767.1	229092	229748	KAL4997170.1
PS006767.1	230261	230905	KAL4997171.1
PS006767.1	231710	234901	KAL4997172.1
PS006768.1	457	1550	KAL4997023.1
PS006768.1	1727	6560	KAL4997024.1
PS006768.1	6636	10324	KAL4997025.1
PS006768.1	10844	12295	KAL4997026.1
PS006768.1	12374	14498	KAL4997027.1
PS006768.1	14631	15852	KAL4997028.1
PS006768.1	15819	18737	KAL4997029.1
PS006768.1	19076	20611	KAL4997030.1
PS006768.1	20748	24107	KAL4997031.1
PS006768.1	33422	35049	KAL4997032.1
PS006768.1	34876	35546	KAL4997033.1
PS006768.1	36593	40852	KAL4997034.1
PS006768.1	41678	42744	KAL4997035.1
PS006768.1	45317	46148	KAL4997036.1
PS006768.1	47790	48825	KAL4997037.1
PS006768.1	52374	53135	KAL4997038.1
PS006768.1	53952	55329	KAL4997039.1
PS006768.1	59439	60363	KAL4997040.1
PS006768.1	62420	62769	KAL4997041.1
PS006768.1	65157	66524	KAL4997042.1
PS006768.1	67224	70493	KAL4997043.1
PS006768.1	71952	73382	KAL4997044.1
PS006768.1	73670	76742	KAL4997045.1
PS006768.1	76742	77872	KAL4997046.1
PS006768.1	79091	80832	KAL4997047.1
PS006768.1	81201	82113	KAL4997048.1
PS006768.1	82409	84334	KAL4997049.1
PS006768.1	84612	86137	KAL4997050.1
PS006768.1	86981	88151	KAL4997051.1
PS006768.1	88206	91054	KAL4997052.1
PS006768.1	93095	94793	KAL4997053.1
PS006768.1	94793	96964	KAL4997054.1
PS006768.1	96964	97831	KAL4997055.1
PS006768.1	98517	100943	KAL4997056.1
PS006768.1	104245	106197	KAL4997057.1
PS006768.1	108143	109336	KAL4997058.1
PS006768.1	110181	112160	KAL4997059.1
PS006768.1	112884	113706	KAL4997060.1
PS006768.1	114508	116874	KAL4997061.1
PS006768.1	119443	125140	KAL4997062.1
PS006768.1	125648	132315	KAL4997063.1
PS006768.1	135559	138290	KAL4997064.1
PS006768.1	138849	139984	KAL4997065.1
PS006768.1	143392	145917	KAL4997066.1
PS006768.1	147070	148391	KAL4997067.1
PS006768.1	148392	151006	KAL4997068.1
PS006768.1	158375	160801	KAL4997069.1
PS006768.1	162837	163260	KAL4997070.1
PS006768.1	165334	166682	KAL4997071.1
PS006768.1	170006	172460	KAL4997072.1
PS006768.1	173542	175210	KAL4997073.1
PS006768.1	175122	175894	KAL4997074.1
PS006768.1	176750	177682	KAL4997075.1
PS006768.1	177858	179185	KAL4997076.1
PS006768.1	179631	181312	KAL4997077.1
PS006768.1	182191	182811	KAL4997078.1
PS006768.1	183500	185104	KAL4997079.1
PS006768.1	186172	186927	KAL4997080.1
PS006768.1	188469	190542	KAL4997081.1
PS006768.1	189949	192442	KAL4997082.1
PS006768.1	193712	194896	KAL4997083.1
PS006768.1	196840	197533	KAL4997084.1
PS006768.1	197923	199061	KAL4997085.1
PS006768.1	200767	203113	KAL4997086.1
PS006768.1	203998	206556	KAL4997087.1
PS006768.1	213460	214896	KAL4997088.1
PS006768.1	215807	217428	KAL4997089.1
PS006768.1	217698	220998	KAL4997090.1
PS006768.1	221964	224568	KAL4997091.1
PS006768.1	224869	227179	KAL4997092.1
PS006768.1	229719	230826	KAL4997093.1
PS006768.1	231464	232624	KAL4997094.1
PS006769.1	2723	3750	KAL4996941.1
PS006769.1	2885	4361	KAL4996942.1
PS006769.1	5972	7806	KAL4996943.1
PS006769.1	7591	9958	KAL4996944.1
PS006769.1	10024	12100	KAL4996945.1
PS006769.1	12827	14876	KAL4996946.1
PS006769.1	15042	16359	KAL4996947.1
PS006769.1	16325	17322	KAL4996948.1
PS006769.1	17494	19001	KAL4996949.1
PS006769.1	19448	22564	KAL4996950.1
PS006769.1	22563	23316	KAL4996951.1
PS006769.1	23316	26095	KAL4996952.1
PS006769.1	26085	27182	KAL4996953.1
PS006769.1	28809	29285	KAL4996954.1
PS006769.1	31271	38941	KAL4996955.1
PS006769.1	39699	42184	KAL4996956.1
PS006769.1	42710	44490	KAL4996957.1
PS006769.1	45170	46829	KAL4996958.1
PS006769.1	47044	48629	KAL4996959.1
PS006769.1	48629	50442	KAL4996960.1
PS006769.1	53019	56463	KAL4996961.1
PS006769.1	56361	58511	KAL4996962.1
PS006769.1	58511	58863	KAL4996963.1
PS006769.1	59980	60856	KAL4996964.1
PS006769.1	68908	71743	KAL4996965.1
PS006769.1	72476	74247	KAL4996966.1
PS006769.1	74392	76036	KAL4996967.1
PS006769.1	76281	77179	KAL4996968.1
PS006769.1	77129	79141	KAL4996969.1
PS006769.1	80607	81561	KAL4996970.1
PS006769.1	82419	84850	KAL4996971.1
PS006769.1	85325	86034	KAL4996972.1
PS006769.1	86349	87383	KAL4996973.1
PS006769.1	88124	90970	KAL4996974.1
PS006769.1	92238	93702	KAL4996975.1
PS006769.1	93692	94799	KAL4996976.1
PS006769.1	94946	99093	KAL4996977.1
PS006769.1	99251	99864	KAL4996978.1
PS006769.1	104664	105034	KAL4996979.1
PS006769.1	106877	107209	KAL4996980.1
PS006769.1	106877	108759	KAL4996981.1
PS006769.1	109072	110089	KAL4996982.1
PS006769.1	111281	112515	KAL4996983.1
PS006769.1	112745	114374	KAL4996984.1
PS006769.1	115210	119591	KAL4996985.1
PS006769.1	120303	121654	KAL4996986.1
PS006769.1	121811	123526	KAL4996987.1
PS006769.1	124770	128202	KAL4996988.1
PS006769.1	128347	129962	KAL4996989.1
PS006769.1	130130	131380	KAL4996990.1
PS006769.1	131355	133798	KAL4996991.1
PS006769.1	135876	137484	KAL4996992.1
PS006769.1	137698	139845	KAL4996993.1
PS006769.1	139990	142455	KAL4996994.1
PS006769.1	142972	146449	KAL4996995.1
PS006769.1	147938	152076	KAL4996996.1
PS006769.1	152424	152964	KAL4996997.1
PS006769.1	155424	158041	KAL4996998.1
PS006769.1	158254	164033	KAL4996999.1
PS006769.1	164732	166331	KAL4997000.1
PS006769.1	166498	169365	KAL4997001.1
PS006769.1	169922	170300	KAL4997002.1
PS006769.1	171093	172847	KAL4997003.1
PS006769.1	178305	180068	KAL4997004.1
PS006769.1	180177	185393	KAL4997005.1
PS006769.1	188934	193958	KAL4997006.1
PS006769.1	194131	196277	KAL4997007.1
PS006769.1	196409	198194	KAL4997008.1
PS006769.1	198077	199449	KAL4997009.1
PS006769.1	199793	202275	KAL4997010.1
PS006769.1	203817	205015	KAL4997011.1
PS006769.1	211185	212115	KAL4997012.1
PS006769.1	213149	213968	KAL4997013.1
PS006769.1	215712	216847	KAL4997014.1
PS006769.1	217811	218364	KAL4997015.1
PS006769.1	218515	218821	KAL4997016.1
PS006769.1	219094	219448	KAL4997017.1
PS006769.1	219621	221675	KAL4997018.1
PS006769.1	223601	224430	KAL4997019.1
PS006769.1	227530	227838	KAL4997020.1
PS006769.1	229422	230577	KAL4997021.1
PS006769.1	230903	232104	KAL4997022.1
PS006770.1	2257	3555	KAL4996870.1
PS006770.1	5191	6611	KAL4996871.1
PS006770.1	7379	8737	KAL4996872.1
PS006770.1	9633	9969	KAL4996873.1
PS006770.1	10409	12011	KAL4996874.1
PS006770.1	13761	14293	KAL4996875.1
PS006770.1	16221	18003	KAL4996876.1
PS006770.1	19592	21485	KAL4996877.1
PS006770.1	22060	23223	KAL4996878.1
PS006770.1	23729	25343	KAL4996879.1
PS006770.1	27366	29678	KAL4996880.1
PS006770.1	35426	36226	KAL4996881.1
PS006770.1	37342	37881	KAL4996882.1
PS006770.1	37342	38825	KAL4996883.1
PS006770.1	39198	41388	KAL4996884.1
PS006770.1	41950	44614	KAL4996885.1
PS006770.1	46778	47717	KAL4996886.1
PS006770.1	48134	49192	KAL4996887.1
PS006770.1	52056	52854	KAL4996888.1
PS006770.1	55344	55761	KAL4996889.1
PS006770.1	55858	59586	KAL4996890.1
PS006770.1	60514	63267	KAL4996891.1
PS006770.1	65601	66744	KAL4996892.1
PS006770.1	67337	67958	KAL4996893.1
PS006770.1	69052	72007	KAL4996894.1
PS006770.1	72236	75824	KAL4996895.1
PS006770.1	77310	78585	KAL4996896.1
PS006770.1	78926	84321	KAL4996897.1
PS006770.1	84644	85565	KAL4996898.1
PS006770.1	85675	88543	KAL4996899.1
PS006770.1	88984	91752	KAL4996900.1
PS006770.1	92582	94227	KAL4996901.1
PS006770.1	95786	96903	KAL4996902.1
PS006770.1	98383	104729	KAL4996903.1
PS006770.1	106604	108420	KAL4996904.1
PS006770.1	108937	110361	KAL4996905.1
PS006770.1	113287	113839	KAL4996906.1
PS006770.1	116837	118736	KAL4996907.1
PS006770.1	121968	122827	KAL4996908.1
PS006770.1	127431	128854	KAL4996909.1
PS006770.1	130334	133557	KAL4996910.1
PS006770.1	133940	139736	KAL4996911.1
PS006770.1	139955	140898	KAL4996912.1
PS006770.1	140518	143163	KAL4996913.1
PS006770.1	143257	146683	KAL4996914.1
PS006770.1	146730	148601	KAL4996915.1
PS006770.1	149959	150465	KAL4996916.1
PS006770.1	151145	152601	KAL4996917.1
PS006770.1	152925	155444	KAL4996918.1
PS006770.1	157241	158441	KAL4996919.1
PS006770.1	158887	161416	KAL4996920.1
PS006770.1	162644	168481	KAL4996921.1
PS006770.1	168768	170939	KAL4996922.1
PS006770.1	172216	173097	KAL4996923.1
PS006770.1	173470	177851	KAL4996924.1
PS006770.1	177679	178783	KAL4996925.1
PS006770.1	181878	182247	KAL4996926.1
PS006770.1	182328	184899	KAL4996927.1
PS006770.1	184939	187581	KAL4996928.1
PS006770.1	187709	188795	KAL4996929.1
PS006770.1	188795	190169	KAL4996930.1
PS006770.1	190376	192347	KAL4996931.1
PS006770.1	192366	193229	KAL4996932.1
PS006770.1	194102	196701	KAL4996933.1
PS006770.1	197162	199093	KAL4996934.1
PS006770.1	199221	199714	KAL4996935.1
PS006770.1	201267	203357	KAL4996936.1
PS006770.1	203498	208264	KAL4996937.1
PS006770.1	208145	210551	KAL4996938.1
PS006770.1	211299	212571	KAL4996939.1
PS006770.1	216296	217804	KAL4996940.1
PS006771.1	5162	8601	KAL4996794.1
PS006771.1	8658	10478	KAL4996795.1
PS006771.1	10578	12449	KAL4996796.1
PS006771.1	12449	15090	KAL4996797.1
PS006771.1	17204	18769	KAL4996798.1
PS006771.1	19495	22313	KAL4996799.1
PS006771.1	22644	23623	KAL4996800.1
PS006771.1	24017	25352	KAL4996801.1
PS006771.1	24750	26876	KAL4996802.1
PS006771.1	26943	29656	KAL4996803.1
PS006771.1	30139	31061	KAL4996804.1
PS006771.1	31440	33493	KAL4996805.1
PS006771.1	33567	35026	KAL4996806.1
PS006771.1	35233	36900	KAL4996807.1
PS006771.1	37794	41240	KAL4996808.1
PS006771.1	42550	44544	KAL4996809.1
PS006771.1	44791	45898	KAL4996810.1
PS006771.1	46393	47943	KAL4996811.1
PS006771.1	48992	50758	KAL4996812.1
PS006771.1	50759	53455	KAL4996813.1
PS006771.1	53398	54986	KAL4996814.1
PS006771.1	57070	58944	KAL4996815.1
PS006771.1	59879	62640	KAL4996816.1
PS006771.1	62746	64391	KAL4996817.1
PS006771.1	64584	65576	KAL4996818.1
PS006771.1	65860	67869	KAL4996819.1
PS006771.1	68561	69650	KAL4996820.1
PS006771.1	77192	79164	KAL4996821.1
PS006771.1	80416	82771	KAL4996822.1
PS006771.1	83577	89356	KAL4996823.1
PS006771.1	89516	90536	KAL4996824.1
PS006771.1	90598	91714	KAL4996825.1
PS006771.1	93143	95114	KAL4996826.1
PS006771.1	95748	98702	KAL4996827.1
PS006771.1	103554	106507	KAL4996828.1
PS006771.1	107661	109226	KAL4996829.1
PS006771.1	109583	111243	KAL4996830.1
PS006771.1	111776	114837	KAL4996831.1
PS006771.1	116702	118590	KAL4996832.1
PS006771.1	118780	120113	KAL4996833.1
PS006771.1	120295	121949	KAL4996834.1
PS006771.1	121949	123490	KAL4996835.1
PS006771.1	123083	123608	KAL4996836.1
PS006771.1	125209	126850	KAL4996837.1
PS006771.1	128231	129495	KAL4996838.1
PS006771.1	129719	131159	KAL4996839.1
PS006771.1	131263	140183	KAL4996840.1
PS006771.1	140510	146421	KAL4996841.1
PS006771.1	148456	151044	KAL4996842.1
PS006771.1	151647	155604	KAL4996843.1
PS006771.1	155945	158802	KAL4996844.1
PS006771.1	159117	159783	KAL4996845.1
PS006771.1	159863	160710	KAL4996846.1
PS006771.1	162435	164685	KAL4996847.1
PS006771.1	165508	166747	KAL4996848.1
PS006771.1	167374	167751	KAL4996849.1
PS006771.1	167799	169189	KAL4996850.1
PS006771.1	169203	170382	KAL4996851.1
PS006771.1	173355	174551	KAL4996852.1
PS006771.1	174810	175649	KAL4996853.1
PS006771.1	175754	176906	KAL4996854.1
PS006771.1	176907	179491	KAL4996855.1
PS006771.1	179633	184835	KAL4996856.1
PS006771.1	185002	186015	KAL4996857.1
PS006771.1	186153	187436	KAL4996858.1
PS006771.1	187846	189358	KAL4996859.1
PS006771.1	190381	190789	KAL4996860.1
PS006771.1	191468	192291	KAL4996861.1
PS006771.1	192916	194254	KAL4996862.1
PS006771.1	194254	195255	KAL4996863.1
PS006771.1	195304	198668	KAL4996864.1
PS006771.1	201082	205343	KAL4996865.1
PS006771.1	205666	206496	KAL4996866.1
PS006771.1	206496	208101	KAL4996867.1
PS006771.1	208159	209054	KAL4996868.1
PS006771.1	209493	214259	KAL4996869.1
PS006772.1	2612	3059	KAL4996722.1
PS006772.1	4768	5055	KAL4996723.1
PS006772.1	5982	7245	KAL4996724.1
PS006772.1	8528	9115	KAL4996725.1
PS006772.1	9529	11524	KAL4996726.1
PS006772.1	12027	13940	KAL4996727.1
PS006772.1	13992	15633	KAL4996728.1
PS006772.1	15762	18776	KAL4996729.1
PS006772.1	19638	21192	KAL4996730.1
PS006772.1	21402	22929	KAL4996731.1
PS006772.1	23844	25111	KAL4996732.1
PS006772.1	26030	27923	KAL4996733.1
PS006772.1	28555	33082	KAL4996734.1
PS006772.1	33662	34098	KAL4996735.1
PS006772.1	36054	38207	KAL4996736.1
PS006772.1	39970	41084	KAL4996737.1
PS006772.1	42363	42741	KAL4996738.1
PS006772.1	43071	44386	KAL4996739.1
PS006772.1	47066	48561	KAL4996740.1
PS006772.1	48561	51785	KAL4996741.1
PS006772.1	54297	55892	KAL4996742.1
PS006772.1	58527	59324	KAL4996743.1
PS006772.1	64551	69736	KAL4996744.1
PS006772.1	70406	71877	KAL4996745.1
PS006772.1	72356	74312	KAL4996746.1
PS006772.1	74594	77256	KAL4996747.1
PS006772.1	77616	79195	KAL4996748.1
PS006772.1	84815	87096	KAL4996749.1
PS006772.1	95483	97597	KAL4996750.1
PS006772.1	98009	98930	KAL4996751.1
PS006772.1	99065	100165	KAL4996752.1
PS006772.1	101086	103311	KAL4996753.1
PS006772.1	104175	106083	KAL4996754.1
PS006772.1	106284	106878	KAL4996755.1
PS006772.1	107019	108507	KAL4996756.1
PS006772.1	108664	109878	KAL4996757.1
PS006772.1	109958	111605	KAL4996758.1
PS006772.1	112039	112461	KAL4996759.1
PS006772.1	112717	114432	KAL4996760.1
PS006772.1	115436	118722	KAL4996761.1
PS006772.1	119659	121443	KAL4996762.1
PS006772.1	121697	123481	KAL4996763.1
PS006772.1	123705	125877	KAL4996764.1
PS006772.1	126139	127640	KAL4996765.1
PS006772.1	127662	130018	KAL4996766.1
PS006772.1	130018	131349	KAL4996767.1
PS006772.1	131349	133511	KAL4996768.1
PS006772.1	133702	134233	KAL4996769.1
PS006772.1	135330	138224	KAL4996770.1
PS006772.1	138997	139434	KAL4996771.1
PS006772.1	139517	145716	KAL4996772.1
PS006772.1	146477	147047	KAL4996773.1
PS006772.1	149955	151838	KAL4996774.1
PS006772.1	152216	153430	KAL4996775.1
PS006772.1	154364	155918	KAL4996776.1
PS006772.1	156824	161031	KAL4996777.1
PS006772.1	162710	165154	KAL4996778.1
PS006772.1	165201	166943	KAL4996779.1
PS006772.1	166944	168236	KAL4996780.1
PS006772.1	168229	169317	KAL4996781.1
PS006772.1	170608	172176	KAL4996782.1
PS006772.1	173877	174402	KAL4996783.1
PS006772.1	174331	174994	KAL4996784.1
PS006772.1	176181	178146	KAL4996785.1
PS006772.1	179124	184184	KAL4996786.1
PS006772.1	184955	185764	KAL4996787.1
PS006772.1	188118	191010	KAL4996788.1
PS006772.1	191388	192448	KAL4996789.1
PS006772.1	192783	193410	KAL4996790.1
PS006772.1	197306	199271	KAL4996791.1
PS006772.1	203349	203733	KAL4996792.1
PS006772.1	204679	206349	KAL4996793.1
PS006773.1	12	990	KAL4996641.1
PS006773.1	1563	3016	KAL4996642.1
PS006773.1	3964	5140	KAL4996643.1
PS006773.1	8106	9464	KAL4996644.1
PS006773.1	10187	11582	KAL4996645.1
PS006773.1	12576	13202	KAL4996646.1
PS006773.1	13403	13925	KAL4996647.1
PS006773.1	13924	14840	KAL4996648.1
PS006773.1	15885	16800	KAL4996649.1
PS006773.1	17634	18708	KAL4996650.1
PS006773.1	19526	20065	KAL4996651.1
PS006773.1	20065	21008	KAL4996652.1
PS006773.1	21200	22337	KAL4996653.1
PS006773.1	22544	24020	KAL4996654.1
PS006773.1	24020	24731	KAL4996655.1
PS006773.1	25046	25990	KAL4996656.1
PS006773.1	26120	27429	KAL4996657.1
PS006773.1	29694	30567	KAL4996658.1
PS006773.1	30944	33101	KAL4996659.1
PS006773.1	33808	35595	KAL4996660.1
PS006773.1	37414	38959	KAL4996661.1
PS006773.1	41153	42451	KAL4996662.1
PS006773.1	42519	43213	KAL4996663.1
PS006773.1	43745	45310	KAL4996664.1
PS006773.1	45882	47371	KAL4996665.1
PS006773.1	47696	50466	KAL4996666.1
PS006773.1	49996	50699	KAL4996667.1
PS006773.1	51768	54703	KAL4996668.1
PS006773.1	54809	56963	KAL4996669.1
PS006773.1	57056	57524	KAL4996670.1
PS006773.1	57671	60719	KAL4996671.1
PS006773.1	60848	62158	KAL4996672.1
PS006773.1	62089	64414	KAL4996673.1
PS006773.1	64818	66774	KAL4996674.1
PS006773.1	71600	73817	KAL4996675.1
PS006773.1	74198	75623	KAL4996676.1
PS006773.1	75969	77190	KAL4996677.1
PS006773.1	79013	80253	KAL4996678.1
PS006773.1	81039	83222	KAL4996679.1
PS006773.1	83756	85616	KAL4996680.1
PS006773.1	85795	86744	KAL4996681.1
PS006773.1	86564	88617	KAL4996682.1
PS006773.1	94119	96082	KAL4996683.1
PS006773.1	96890	98785	KAL4996684.1
PS006773.1	99811	101619	KAL4996685.1
PS006773.1	102080	104322	KAL4996686.1
PS006773.1	106991	108771	KAL4996687.1
PS006773.1	109220	110425	KAL4996688.1
PS006773.1	110521	113006	KAL4996689.1
PS006773.1	113350	114983	KAL4996690.1
PS006773.1	117559	118955	KAL4996691.1
PS006773.1	119506	119977	KAL4996692.1
PS006773.1	121859	122573	KAL4996693.1
PS006773.1	123487	125707	KAL4996694.1
PS006773.1	128100	129951	KAL4996695.1
PS006773.1	130383	131841	KAL4996696.1
PS006773.1	134337	135873	KAL4996697.1
PS006773.1	135881	137755	KAL4996698.1
PS006773.1	140645	142099	KAL4996699.1
PS006773.1	143957	144974	KAL4996700.1
PS006773.1	145548	149528	KAL4996701.1
PS006773.1	150062	150503	KAL4996702.1
PS006773.1	150601	152235	KAL4996703.1
PS006773.1	151921	153057	KAL4996704.1
PS006773.1	153262	154730	KAL4996705.1
PS006773.1	155336	155850	KAL4996706.1
PS006773.1	156271	158502	KAL4996707.1
PS006773.1	158488	159655	KAL4996708.1
PS006773.1	160767	162873	KAL4996709.1
PS006773.1	163522	167386	KAL4996710.1
PS006773.1	168459	169467	KAL4996711.1
PS006773.1	172571	174437	KAL4996712.1
PS006773.1	175746	177310	KAL4996713.1
PS006773.1	178755	179990	KAL4996714.1
PS006773.1	181148	188613	KAL4996715.1
PS006773.1	188958	191230	KAL4996716.1
PS006773.1	191672	194607	KAL4996717.1
PS006773.1	195440	196319	KAL4996718.1
PS006773.1	196945	199048	KAL4996719.1
PS006773.1	203052	205660	KAL4996720.1
PS006773.1	207501	209304	KAL4996721.1
PS006774.1	208	2999	KAL4996571.1
PS006774.1	3152	4813	KAL4996572.1
PS006774.1	5102	7255	KAL4996573.1
PS006774.1	7291	11931	KAL4996574.1
PS006774.1	12153	16048	KAL4996575.1
PS006774.1	16060	19904	KAL4996576.1
PS006774.1	16061	16346	KAL4996577.1
PS006774.1	23219	23795	KAL4996578.1
PS006774.1	23914	27903	KAL4996579.1
PS006774.1	27913	33420	KAL4996580.1
PS006774.1	35765	36193	KAL4996581.1
PS006774.1	36274	38380	KAL4996582.1
PS006774.1	40159	41315	KAL4996583.1
PS006774.1	44508	46188	KAL4996584.1
PS006774.1	47059	47937	KAL4996585.1
PS006774.1	48030	49762	KAL4996586.1
PS006774.1	53547	56828	KAL4996587.1
PS006774.1	57948	60651	KAL4996588.1
PS006774.1	61174	62732	KAL4996589.1
PS006774.1	62920	65919	KAL4996590.1
PS006774.1	66697	68575	KAL4996591.1
PS006774.1	68588	70238	KAL4996592.1
PS006774.1	70335	71197	KAL4996593.1
PS006774.1	71197	74062	KAL4996594.1
PS006774.1	74363	77761	KAL4996595.1
PS006774.1	78045	80303	KAL4996596.1
PS006774.1	80575	82441	KAL4996597.1
PS006774.1	82608	83755	KAL4996598.1
PS006774.1	83711	84656	KAL4996599.1
PS006774.1	84909	85952	KAL4996600.1
PS006774.1	88460	89870	KAL4996601.1
PS006774.1	91584	96710	KAL4996602.1
PS006774.1	96879	98503	KAL4996603.1
PS006774.1	98649	100864	KAL4996604.1
PS006774.1	101090	102727	KAL4996605.1
PS006774.1	102907	108430	KAL4996606.1
PS006774.1	108632	111289	KAL4996607.1
PS006774.1	111356	116831	KAL4996608.1
PS006774.1	116965	118987	KAL4996609.1
PS006774.1	118987	121207	KAL4996610.1
PS006774.1	121397	125205	KAL4996611.1
PS006774.1	126362	126942	KAL4996612.1
PS006774.1	127862	129193	KAL4996613.1
PS006774.1	129821	130634	KAL4996614.1
PS006774.1	132571	132930	KAL4996615.1
PS006774.1	132942	135477	KAL4996616.1
PS006774.1	136236	139578	KAL4996617.1
PS006774.1	140433	141970	KAL4996618.1
PS006774.1	141969	143706	KAL4996619.1
PS006774.1	144512	146176	KAL4996620.1
PS006774.1	146576	147512	KAL4996621.1
PS006774.1	148046	150010	KAL4996622.1
PS006774.1	150248	153251	KAL4996623.1
PS006774.1	154044	157575	KAL4996624.1
PS006774.1	157580	158607	KAL4996625.1
PS006774.1	158669	159757	KAL4996626.1
PS006774.1	159801	162167	KAL4996627.1
PS006774.1	162274	163685	KAL4996628.1
PS006774.1	165591	166447	KAL4996629.1
PS006774.1	167260	168945	KAL4996630.1
PS006774.1	171385	174267	KAL4996631.1
PS006774.1	174805	175999	KAL4996632.1
PS006774.1	178417	179401	KAL4996633.1
PS006774.1	179896	181456	KAL4996634.1
PS006774.1	183312	183843	KAL4996635.1
PS006774.1	184179	186901	KAL4996636.1
PS006774.1	193186	194322	KAL4996637.1
PS006774.1	194638	196591	KAL4996638.1
PS006774.1	198019	199147	KAL4996639.1
PS006774.1	201860	203605	KAL4996640.1
PS006775.1	481	1279	KAL4996490.1
PS006775.1	1551	4759	KAL4996491.1
PS006775.1	4841	5661	KAL4996492.1
PS006775.1	5867	7840	KAL4996493.1
PS006775.1	7908	9710	KAL4996494.1
PS006775.1	9835	11529	KAL4996495.1
PS006775.1	11539	12573	KAL4996496.1
PS006775.1	12894	13382	KAL4996497.1
PS006775.1	14259	16922	KAL4996498.1
PS006775.1	16952	18463	KAL4996499.1
PS006775.1	17980	19225	KAL4996500.1
PS006775.1	19330	19773	KAL4996501.1
PS006775.1	20167	23652	KAL4996502.1
PS006775.1	25057	26196	KAL4996503.1
PS006775.1	26865	28012	KAL4996504.1
PS006775.1	27516	31456	KAL4996505.1
PS006775.1	31093	32930	KAL4996506.1
PS006775.1	33180	34846	KAL4996507.1
PS006775.1	35097	37064	KAL4996508.1
PS006775.1	37702	38570	KAL4996509.1
PS006775.1	38572	40404	KAL4996510.1
PS006775.1	40566	45340	KAL4996511.1
PS006775.1	45646	48489	KAL4996512.1
PS006775.1	50492	51039	KAL4996513.1
PS006775.1	51237	54764	KAL4996514.1
PS006775.1	56988	58156	KAL4996515.1
PS006775.1	58218	60774	KAL4996516.1
PS006775.1	61569	62689	KAL4996517.1
PS006775.1	62728	63244	KAL4996518.1
PS006775.1	63769	64281	KAL4996519.1
PS006775.1	66413	68348	KAL4996520.1
PS006775.1	68888	71037	KAL4996521.1
PS006775.1	71036	72940	KAL4996522.1
PS006775.1	73399	76135	KAL4996523.1
PS006775.1	76135	78424	KAL4996524.1
PS006775.1	78823	82256	KAL4996525.1
PS006775.1	86116	88774	KAL4996526.1
PS006775.1	88931	90516	KAL4996527.1
PS006775.1	90615	90958	KAL4996528.1
PS006775.1	91539	92582	KAL4996529.1
PS006775.1	92655	94790	KAL4996530.1
PS006775.1	94995	98581	KAL4996531.1
PS006775.1	100937	102341	KAL4996532.1
PS006775.1	102973	105022	KAL4996533.1
PS006775.1	105021	107935	KAL4996534.1
PS006775.1	108084	109370	KAL4996535.1
PS006775.1	109436	111880	KAL4996536.1
PS006775.1	112065	115097	KAL4996537.1
PS006775.1	115708	120126	KAL4996538.1
PS006775.1	120911	122771	KAL4996539.1
PS006775.1	123687	124557	KAL4996540.1
PS006775.1	125020	130831	KAL4996541.1
PS006775.1	131234	132546	KAL4996542.1
PS006775.1	133274	134644	KAL4996543.1
PS006775.1	135124	139108	KAL4996544.1
PS006775.1	140294	141338	KAL4996545.1
PS006775.1	141348	143012	KAL4996546.1
PS006775.1	143280	144687	KAL4996547.1
PS006775.1	145315	146582	KAL4996548.1
PS006775.1	146639	149049	KAL4996549.1
PS006775.1	150267	151941	KAL4996550.1
PS006775.1	152825	154191	KAL4996551.1
PS006775.1	155188	156502	KAL4996552.1
PS006775.1	156502	158514	KAL4996553.1
PS006775.1	159745	161984	KAL4996554.1
PS006775.1	162083	162598	KAL4996555.1
PS006775.1	163625	165810	KAL4996556.1
PS006775.1	166102	166546	KAL4996557.1
PS006775.1	166575	167855	KAL4996558.1
PS006775.1	167988	170805	KAL4996559.1
PS006775.1	171261	171681	KAL4996560.1
PS006775.1	172259	175622	KAL4996561.1
PS006775.1	175950	178071	KAL4996562.1
PS006775.1	178780	179571	KAL4996563.1
PS006775.1	179522	181061	KAL4996564.1
PS006775.1	181061	181351	KAL4996565.1
PS006775.1	181242	184008	KAL4996566.1
PS006775.1	184129	185436	KAL4996567.1
PS006775.1	185768	187717	KAL4996568.1
PS006775.1	188273	192292	KAL4996569.1
PS006775.1	194205	195101	KAL4996570.1
PS006776.1	302	2028	KAL4996435.1
PS006776.1	3588	32170	KAL4996436.1
PS006776.1	33386	35419	KAL4996437.1
PS006776.1	35602	40255	KAL4996438.1
PS006776.1	41449	57427	KAL4996439.1
PS006776.1	58080	59301	KAL4996440.1
PS006776.1	60252	61728	KAL4996441.1
PS006776.1	63925	64814	KAL4996442.1
PS006776.1	65422	66475	KAL4996443.1
PS006776.1	69306	70684	KAL4996444.1
PS006776.1	71565	73848	KAL4996445.1
PS006776.1	74277	76459	KAL4996446.1
PS006776.1	78280	86575	KAL4996447.1
PS006776.1	87061	88483	KAL4996448.1
PS006776.1	88704	90804	KAL4996449.1
PS006776.1	91229	93629	KAL4996450.1
PS006776.1	95001	95793	KAL4996451.1
PS006776.1	96083	97325	KAL4996452.1
PS006776.1	98620	100465	KAL4996453.1
PS006776.1	100465	102243	KAL4996454.1
PS006776.1	103953	105019	KAL4996455.1
PS006776.1	104780	106064	KAL4996456.1
PS006776.1	106955	108669	KAL4996457.1
PS006776.1	108669	109559	KAL4996458.1
PS006776.1	109560	110743	KAL4996459.1
PS006776.1	110856	113374	KAL4996460.1
PS006776.1	113569	115089	KAL4996461.1
PS006776.1	114674	115808	KAL4996462.1
PS006776.1	117649	119470	KAL4996463.1
PS006776.1	119727	122979	KAL4996464.1
PS006776.1	122485	122979	KAL4996465.1
PS006776.1	123125	130516	KAL4996466.1
PS006776.1	134187	135691	KAL4996467.1
PS006776.1	137492	140067	KAL4996468.1
PS006776.1	137495	138142	KAL4996469.1
PS006776.1	140318	140755	KAL4996470.1
PS006776.1	141762	143135	KAL4996471.1
PS006776.1	143693	144903	KAL4996472.1
PS006776.1	147959	149818	KAL4996473.1
PS006776.1	150730	152075	KAL4996474.1
PS006776.1	152817	159401	KAL4996475.1
PS006776.1	159847	160692	KAL4996476.1
PS006776.1	161439	163509	KAL4996477.1
PS006776.1	163666	166022	KAL4996478.1
PS006776.1	166499	168025	KAL4996479.1
PS006776.1	168362	170881	KAL4996480.1
PS006776.1	172027	173793	KAL4996481.1
PS006776.1	173835	174393	KAL4996482.1
PS006776.1	175304	175703	KAL4996483.1
PS006776.1	176094	176952	KAL4996484.1
PS006776.1	177986	179297	KAL4996485.1
PS006776.1	182589	184076	KAL4996486.1
PS006776.1	184642	186007	KAL4996487.1
PS006776.1	186784	188626	KAL4996488.1
PS006776.1	189172	190714	KAL4996489.1
PS006777.1	51	778	KAL4996352.1
PS006777.1	986	3110	KAL4996353.1
PS006777.1	3355	4608	KAL4996354.1
PS006777.1	4908	7699	KAL4996355.1
PS006777.1	8356	9818	KAL4996356.1
PS006777.1	10162	11169	KAL4996357.1
PS006777.1	11172	15592	KAL4996358.1
PS006777.1	15720	17018	KAL4996359.1
PS006777.1	16836	18279	KAL4996360.1
PS006777.1	18471	20621	KAL4996361.1
PS006777.1	20522	22881	KAL4996362.1
PS006777.1	22882	26609	KAL4996363.1
PS006777.1	27333	27627	KAL4996364.1
PS006777.1	27723	32416	KAL4996365.1
PS006777.1	32795	33890	KAL4996366.1
PS006777.1	33752	35358	KAL4996367.1
PS006777.1	35435	37327	KAL4996368.1
PS006777.1	37900	39258	KAL4996369.1
PS006777.1	39258	40306	KAL4996370.1
PS006777.1	40472	41275	KAL4996371.1
PS006777.1	41275	45725	KAL4996372.1
PS006777.1	45864	48642	KAL4996373.1
PS006777.1	49147	53674	KAL4996374.1
PS006777.1	53649	54552	KAL4996375.1
PS006777.1	54891	56194	KAL4996376.1
PS006777.1	56482	58504	KAL4996377.1
PS006777.1	59248	59647	KAL4996378.1
PS006777.1	60870	61893	KAL4996379.1
PS006777.1	62206	65232	KAL4996380.1
PS006777.1	65233	67079	KAL4996381.1
PS006777.1	67080	69476	KAL4996382.1
PS006777.1	69127	71254	KAL4996383.1
PS006777.1	71849	74318	KAL4996384.1
PS006777.1	74955	76146	KAL4996385.1
PS006777.1	76295	77762	KAL4996386.1
PS006777.1	78234	81232	KAL4996387.1
PS006777.1	81284	85400	KAL4996388.1
PS006777.1	85417	87308	KAL4996389.1
PS006777.1	87308	88698	KAL4996390.1
PS006777.1	88921	90337	KAL4996391.1
PS006777.1	90738	94804	KAL4996392.1
PS006777.1	94537	96371	KAL4996393.1
PS006777.1	96839	98134	KAL4996394.1
PS006777.1	98740	99204	KAL4996395.1
PS006777.1	99672	100218	KAL4996396.1
PS006777.1	101323	102194	KAL4996397.1
PS006777.1	102739	103688	KAL4996398.1
PS006777.1	104987	105695	KAL4996399.1
PS006777.1	105693	106343	KAL4996400.1
PS006777.1	107018	108131	KAL4996401.1
PS006777.1	108895	109955	KAL4996402.1
PS006777.1	110068	111879	KAL4996403.1
PS006777.1	112188	114669	KAL4996404.1
PS006777.1	115113	117302	KAL4996405.1
PS006777.1	118990	123453	KAL4996406.1
PS006777.1	123471	126364	KAL4996407.1
PS006777.1	126582	129582	KAL4996408.1
PS006777.1	131830	132339	KAL4996409.1
PS006777.1	133974	134698	KAL4996410.1
PS006777.1	134812	135506	KAL4996411.1
PS006777.1	135506	137772	KAL4996412.1
PS006777.1	137753	139389	KAL4996413.1
PS006777.1	139215	140635	KAL4996414.1
PS006777.1	141025	141901	KAL4996415.1
PS006777.1	142030	142898	KAL4996416.1
PS006777.1	145963	147933	KAL4996417.1
PS006777.1	148886	153165	KAL4996418.1
PS006777.1	153166	154317	KAL4996419.1
PS006777.1	154407	155798	KAL4996420.1
PS006777.1	155744	157399	KAL4996421.1
PS006777.1	158130	161005	KAL4996422.1
PS006777.1	161306	162157	KAL4996423.1
PS006777.1	162170	163818	KAL4996424.1
PS006777.1	164331	165972	KAL4996425.1
PS006777.1	165972	167344	KAL4996426.1
PS006777.1	167362	169334	KAL4996427.1
PS006777.1	170594	173173	KAL4996428.1
PS006777.1	173964	175111	KAL4996429.1
PS006777.1	175366	176546	KAL4996430.1
PS006777.1	176862	181339	KAL4996431.1
PS006777.1	181339	184428	KAL4996432.1
PS006777.1	184429	186167	KAL4996433.1
PS006777.1	186412	188306	KAL4996434.1
PS006778.1	966	3258	KAL4996274.1
PS006778.1	3649	5397	KAL4996275.1
PS006778.1	5970	7797	KAL4996276.1
PS006778.1	7996	10476	KAL4996277.1
PS006778.1	10365	13116	KAL4996278.1
PS006778.1	13643	13956	KAL4996279.1
PS006778.1	14704	17644	KAL4996280.1
PS006778.1	18474	20639	KAL4996281.1
PS006778.1	22049	24032	KAL4996282.1
PS006778.1	25104	25528	KAL4996283.1
PS006778.1	26929	28604	KAL4996284.1
PS006778.1	29323	30409	KAL4996285.1
PS006778.1	31432	32428	KAL4996286.1
PS006778.1	33618	38884	KAL4996287.1
PS006778.1	39642	40689	KAL4996288.1
PS006778.1	41428	43328	KAL4996289.1
PS006778.1	43099	44748	KAL4996290.1
PS006778.1	45499	46906	KAL4996291.1
PS006778.1	46958	48301	KAL4996292.1
PS006778.1	48493	51152	KAL4996293.1
PS006778.1	52000	54037	KAL4996294.1
PS006778.1	53750	56184	KAL4996295.1
PS006778.1	56961	58585	KAL4996296.1
PS006778.1	58688	60014	KAL4996297.1
PS006778.1	60008	61913	KAL4996298.1
PS006778.1	61919	63424	KAL4996299.1
PS006778.1	63820	66168	KAL4996300.1
PS006778.1	67857	69420	KAL4996301.1
PS006778.1	69686	70548	KAL4996302.1
PS006778.1	70767	72783	KAL4996303.1
PS006778.1	72759	73598	KAL4996304.1
PS006778.1	73637	74732	KAL4996305.1
PS006778.1	74733	79305	KAL4996306.1
PS006778.1	79490	81434	KAL4996307.1
PS006778.1	81694	82136	KAL4996308.1
PS006778.1	82440	83791	KAL4996309.1
PS006778.1	85783	87305	KAL4996310.1
PS006778.1	87613	91314	KAL4996311.1
PS006778.1	92611	94795	KAL4996312.1
PS006778.1	95238	97279	KAL4996313.1
PS006778.1	97266	98199	KAL4996314.1
PS006778.1	98199	99286	KAL4996315.1
PS006778.1	99321	101183	KAL4996316.1
PS006778.1	101306	104261	KAL4996317.1
PS006778.1	104634	107442	KAL4996318.1
PS006778.1	107652	109528	KAL4996319.1
PS006778.1	110452	111336	KAL4996320.1
PS006778.1	111721	112798	KAL4996321.1
PS006778.1	115107	118107	KAL4996322.1
PS006778.1	118428	120192	KAL4996323.1
PS006778.1	120458	122695	KAL4996324.1
PS006778.1	125016	126208	KAL4996325.1
PS006778.1	126340	127594	KAL4996326.1
PS006778.1	128636	130968	KAL4996327.1
PS006778.1	131144	134090	KAL4996328.1
PS006778.1	133358	134090	KAL4996329.1
PS006778.1	134393	140240	KAL4996330.1
PS006778.1	140367	142047	KAL4996331.1
PS006778.1	142129	143614	KAL4996332.1
PS006778.1	144027	145848	KAL4996333.1
PS006778.1	145848	146852	KAL4996334.1
PS006778.1	148027	149843	KAL4996335.1
PS006778.1	150624	151798	KAL4996336.1
PS006778.1	152642	154854	KAL4996337.1
PS006778.1	158487	160466	KAL4996338.1
PS006778.1	160563	161550	KAL4996339.1
PS006778.1	161748	163200	KAL4996340.1
PS006778.1	164753	166263	KAL4996341.1
PS006778.1	166263	167622	KAL4996342.1
PS006778.1	167560	168684	KAL4996343.1
PS006778.1	168815	171161	KAL4996344.1
PS006778.1	171166	172073	KAL4996345.1
PS006778.1	172522	174711	KAL4996346.1
PS006778.1	174029	174711	KAL4996347.1
PS006778.1	176999	181371	KAL4996348.1
PS006778.1	182020	182856	KAL4996349.1
PS006778.1	183868	184198	KAL4996350.1
PS006778.1	184181	185410	KAL4996351.1
PS006779.1	1663	2743	KAL4996204.1
PS006779.1	3826	4596	KAL4996205.1
PS006779.1	4645	6596	KAL4996206.1
PS006779.1	6933	8730	KAL4996207.1
PS006779.1	8968	10207	KAL4996208.1
PS006779.1	10630	13690	KAL4996209.1
PS006779.1	13974	15271	KAL4996210.1
PS006779.1	15496	17472	KAL4996211.1
PS006779.1	17589	18735	KAL4996212.1
PS006779.1	18976	20151	KAL4996213.1
PS006779.1	20836	26020	KAL4996214.1
PS006779.1	26452	27701	KAL4996215.1
PS006779.1	29475	34073	KAL4996216.1
PS006779.1	34942	37187	KAL4996217.1
PS006779.1	37323	39775	KAL4996218.1
PS006779.1	40286	42219	KAL4996219.1
PS006779.1	41887	43939	KAL4996220.1
PS006779.1	49239	51553	KAL4996221.1
PS006779.1	52495	53866	KAL4996222.1
PS006779.1	54224	55350	KAL4996223.1
PS006779.1	55995	59494	KAL4996224.1
PS006779.1	59443	60576	KAL4996225.1
PS006779.1	60679	61783	KAL4996226.1
PS006779.1	61796	64455	KAL4996227.1
PS006779.1	64635	66820	KAL4996228.1
PS006779.1	66820	67734	KAL4996229.1
PS006779.1	71042	72888	KAL4996230.1
PS006779.1	73761	75336	KAL4996231.1
PS006779.1	75707	79598	KAL4996232.1
PS006779.1	81302	82165	KAL4996233.1
PS006779.1	84236	85453	KAL4996234.1
PS006779.1	86410	89500	KAL4996235.1
PS006779.1	89871	90583	KAL4996236.1
PS006779.1	91032	91509	KAL4996237.1
PS006779.1	92176	92646	KAL4996238.1
PS006779.1	96252	98417	KAL4996239.1
PS006779.1	103205	104189	KAL4996240.1
PS006779.1	104190	105096	KAL4996241.1
PS006779.1	106399	107537	KAL4996242.1
PS006779.1	107738	109198	KAL4996243.1
PS006779.1	109682	114020	KAL4996244.1
PS006779.1	114733	117459	KAL4996245.1
PS006779.1	118462	120922	KAL4996246.1
PS006779.1	121423	127023	KAL4996247.1
PS006779.1	129984	133659	KAL4996248.1
PS006779.1	133916	135344	KAL4996249.1
PS006779.1	135771	140176	KAL4996250.1
PS006779.1	141092	141807	KAL4996251.1
PS006779.1	141579	143433	KAL4996252.1
PS006779.1	143465	144053	KAL4996253.1
PS006779.1	144053	144969	KAL4996254.1
PS006779.1	145112	147126	KAL4996255.1
PS006779.1	147126	147998	KAL4996256.1
PS006779.1	148142	150803	KAL4996257.1
PS006779.1	150849	152126	KAL4996258.1
PS006779.1	152212	154333	KAL4996259.1
PS006779.1	154463	156034	KAL4996260.1
PS006779.1	156043	157685	KAL4996261.1
PS006779.1	157719	159858	KAL4996262.1
PS006779.1	159901	161610	KAL4996263.1
PS006779.1	161985	163137	KAL4996264.1
PS006779.1	163304	164585	KAL4996265.1
PS006779.1	164989	166736	KAL4996266.1
PS006779.1	168055	170179	KAL4996267.1
PS006779.1	170205	171078	KAL4996268.1
PS006779.1	171303	172451	KAL4996269.1
PS006779.1	172451	173067	KAL4996270.1
PS006779.1	173113	174412	KAL4996271.1
PS006779.1	174412	177380	KAL4996272.1
PS006779.1	177362	178256	KAL4996273.1
PS006780.1	468	2652	KAL4996132.1
PS006780.1	4714	5893	KAL4996133.1
PS006780.1	7142	8627	KAL4996134.1
PS006780.1	8865	10147	KAL4996135.1
PS006780.1	10531	14296	KAL4996136.1
PS006780.1	14422	16474	KAL4996137.1
PS006780.1	17874	20451	KAL4996138.1
PS006780.1	21262	24020	KAL4996139.1
PS006780.1	23737	24123	KAL4996140.1
PS006780.1	23891	25290	KAL4996141.1
PS006780.1	25444	28174	KAL4996142.1
PS006780.1	28174	31642	KAL4996143.1
PS006780.1	31997	32994	KAL4996144.1
PS006780.1	33760	35926	KAL4996145.1
PS006780.1	36531	37278	KAL4996146.1
PS006780.1	38590	40300	KAL4996147.1
PS006780.1	40453	42902	KAL4996148.1
PS006780.1	42958	44467	KAL4996149.1
PS006780.1	44467	45722	KAL4996150.1
PS006780.1	47030	48830	KAL4996151.1
PS006780.1	49288	50563	KAL4996152.1
PS006780.1	52027	52511	KAL4996153.1
PS006780.1	60766	61777	KAL4996154.1
PS006780.1	61895	63134	KAL4996155.1
PS006780.1	63304	64465	KAL4996156.1
PS006780.1	66001	67627	KAL4996157.1
PS006780.1	67993	68938	KAL4996158.1
PS006780.1	69058	70643	KAL4996159.1
PS006780.1	70752	73912	KAL4996160.1
PS006780.1	74008	74998	KAL4996161.1
PS006780.1	74982	77723	KAL4996162.1
PS006780.1	78038	79269	KAL4996163.1
PS006780.1	80593	81245	KAL4996164.1
PS006780.1	81336	82536	KAL4996165.1
PS006780.1	82536	83744	KAL4996166.1
PS006780.1	84372	87056	KAL4996167.1
PS006780.1	87173	89718	KAL4996168.1
PS006780.1	90177	91390	KAL4996169.1
PS006780.1	91537	93230	KAL4996170.1
PS006780.1	93379	94418	KAL4996171.1
PS006780.1	100329	107774	KAL4996172.1
PS006780.1	107733	109152	KAL4996173.1
PS006780.1	108961	110119	KAL4996174.1
PS006780.1	110322	114979	KAL4996175.1
PS006780.1	115247	117258	KAL4996176.1
PS006780.1	117386	120353	KAL4996177.1
PS006780.1	120458	121805	KAL4996178.1
PS006780.1	121946	123369	KAL4996179.1
PS006780.1	123821	126033	KAL4996180.1
PS006780.1	126103	126953	KAL4996181.1
PS006780.1	127133	128670	KAL4996182.1
PS006780.1	128879	131818	KAL4996183.1
PS006780.1	132003	133014	KAL4996184.1
PS006780.1	133048	136046	KAL4996185.1
PS006780.1	136886	137396	KAL4996186.1
PS006780.1	137720	140076	KAL4996187.1
PS006780.1	140076	143139	KAL4996188.1
PS006780.1	143334	144247	KAL4996189.1
PS006780.1	144240	145450	KAL4996190.1
PS006780.1	145631	147659	KAL4996191.1
PS006780.1	147654	149660	KAL4996192.1
PS006780.1	149827	150867	KAL4996193.1
PS006780.1	150963	153267	KAL4996194.1
PS006780.1	153847	155503	KAL4996195.1
PS006780.1	155639	156375	KAL4996196.1
PS006780.1	157666	159496	KAL4996197.1
PS006780.1	160267	161348	KAL4996198.1
PS006780.1	161502	166432	KAL4996199.1
PS006780.1	166626	168631	KAL4996200.1
PS006780.1	168632	170536	KAL4996201.1
PS006780.1	171110	174776	KAL4996202.1
PS006780.1	174747	175990	KAL4996203.1
PS006781.1	938	2545	KAL4996058.1
PS006781.1	3323	4841	KAL4996059.1
PS006781.1	5051	6679	KAL4996060.1
PS006781.1	6860	7342	KAL4996061.1
PS006781.1	8134	9841	KAL4996062.1
PS006781.1	9725	10169	KAL4996063.1
PS006781.1	10169	11987	KAL4996064.1
PS006781.1	12844	14227	KAL4996065.1
PS006781.1	15808	17015	KAL4996066.1
PS006781.1	18112	19054	KAL4996067.1
PS006781.1	19053	19654	KAL4996068.1
PS006781.1	20723	23193	KAL4996069.1
PS006781.1	23731	25837	KAL4996070.1
PS006781.1	26978	28923	KAL4996071.1
PS006781.1	33250	34985	KAL4996072.1
PS006781.1	37530	38980	KAL4996073.1
PS006781.1	39325	42697	KAL4996074.1
PS006781.1	43409	44957	KAL4996075.1
PS006781.1	45043	46923	KAL4996076.1
PS006781.1	47421	49609	KAL4996077.1
PS006781.1	49722	53027	KAL4996078.1
PS006781.1	53162	55541	KAL4996079.1
PS006781.1	56756	62698	KAL4996080.1
PS006781.1	62698	66360	KAL4996081.1
PS006781.1	66360	67120	KAL4996082.1
PS006781.1	67192	69917	KAL4996083.1
PS006781.1	70054	73825	KAL4996084.1
PS006781.1	73826	75524	KAL4996085.1
PS006781.1	75897	76905	KAL4996086.1
PS006781.1	76952	78550	KAL4996087.1
PS006781.1	78664	80693	KAL4996088.1
PS006781.1	81614	84015	KAL4996089.1
PS006781.1	84363	85567	KAL4996090.1
PS006781.1	85912	86311	KAL4996091.1
PS006781.1	86473	88355	KAL4996092.1
PS006781.1	88479	88775	KAL4996093.1
PS006781.1	88957	90446	KAL4996094.1
PS006781.1	90683	91993	KAL4996095.1
PS006781.1	93251	94171	KAL4996096.1
PS006781.1	94781	95726	KAL4996097.1
PS006781.1	96457	97955	KAL4996098.1
PS006781.1	97955	101374	KAL4996099.1
PS006781.1	101603	103470	KAL4996100.1
PS006781.1	104004	104888	KAL4996101.1
PS006781.1	105034	106315	KAL4996102.1
PS006781.1	106475	107829	KAL4996103.1
PS006781.1	107817	108560	KAL4996104.1
PS006781.1	108852	111700	KAL4996105.1
PS006781.1	112579	114938	KAL4996106.1
PS006781.1	115125	115451	KAL4996107.1
PS006781.1	115681	116221	KAL4996108.1
PS006781.1	117060	118242	KAL4996109.1
PS006781.1	118470	120010	KAL4996110.1
PS006781.1	119993	121537	KAL4996111.1
PS006781.1	121805	122433	KAL4996112.1
PS006781.1	124035	124862	KAL4996113.1
PS006781.1	125521	127487	KAL4996114.1
PS006781.1	127681	129932	KAL4996115.1
PS006781.1	130561	133097	KAL4996116.1
PS006781.1	134241	135823	KAL4996117.1
PS006781.1	136034	139557	KAL4996118.1
PS006781.1	139736	141389	KAL4996119.1
PS006781.1	141903	145220	KAL4996120.1
PS006781.1	146560	147043	KAL4996121.1
PS006781.1	147425	148130	KAL4996122.1
PS006781.1	148148	150708	KAL4996123.1
PS006781.1	153577	154566	KAL4996124.1
PS006781.1	154566	155147	KAL4996125.1
PS006781.1	159550	161764	KAL4996126.1
PS006781.1	162346	163295	KAL4996127.1
PS006781.1	163363	168510	KAL4996128.1
PS006781.1	169740	170945	KAL4996129.1
PS006781.1	171028	171685	KAL4996130.1
PS006781.1	171844	173301	KAL4996131.1
PS006782.1	7	398	KAL4996001.1
PS006782.1	1753	3136	KAL4996002.1
PS006782.1	4571	5620	KAL4996003.1
PS006782.1	7012	8260	KAL4996004.1
PS006782.1	9013	9596	KAL4996005.1
PS006782.1	10934	11324	KAL4996006.1
PS006782.1	13006	14297	KAL4996007.1
PS006782.1	14276	15387	KAL4996008.1
PS006782.1	15411	16543	KAL4996009.1
PS006782.1	16821	18600	KAL4996010.1
PS006782.1	18882	19864	KAL4996011.1
PS006782.1	20006	21920	KAL4996012.1
PS006782.1	21947	24502	KAL4996013.1
PS006782.1	26649	29727	KAL4996014.1
PS006782.1	30916	35095	KAL4996015.1
PS006782.1	35825	41688	KAL4996016.1
PS006782.1	45711	47762	KAL4996017.1
PS006782.1	50129	53382	KAL4996018.1
PS006782.1	54757	57022	KAL4996019.1
PS006782.1	59823	63366	KAL4996020.1
PS006782.1	63940	66437	KAL4996021.1
PS006782.1	66995	68503	KAL4996022.1
PS006782.1	68881	70292	KAL4996023.1
PS006782.1	70297	71605	KAL4996024.1
PS006782.1	72007	73138	KAL4996025.1
PS006782.1	74695	76228	KAL4996026.1
PS006782.1	78305	78614	KAL4996027.1
PS006782.1	78614	79120	KAL4996028.1
PS006782.1	79120	79554	KAL4996029.1
PS006782.1	79518	81069	KAL4996030.1
PS006782.1	81516	87687	KAL4996031.1
PS006782.1	90962	92547	KAL4996032.1
PS006782.1	95538	98582	KAL4996033.1
PS006782.1	99084	102523	KAL4996034.1
PS006782.1	102903	104693	KAL4996035.1
PS006782.1	105164	106207	KAL4996036.1
PS006782.1	107184	110902	KAL4996037.1
PS006782.1	111101	113180	KAL4996038.1
PS006782.1	114994	116629	KAL4996039.1
PS006782.1	119666	121967	KAL4996040.1
PS006782.1	122739	123453	KAL4996041.1
PS006782.1	123650	125624	KAL4996042.1
PS006782.1	125625	129840	KAL4996043.1
PS006782.1	130775	132304	KAL4996044.1
PS006782.1	132646	134677	KAL4996045.1
PS006782.1	135007	136154	KAL4996046.1
PS006782.1	136223	139135	KAL4996047.1
PS006782.1	140499	141748	KAL4996048.1
PS006782.1	141748	143694	KAL4996049.1
PS006782.1	143794	145484	KAL4996050.1
PS006782.1	146007	150403	KAL4996051.1
PS006782.1	152477	156089	KAL4996052.1
PS006782.1	156671	159669	KAL4996053.1
PS006782.1	159574	162751	KAL4996054.1
PS006782.1	163095	165173	KAL4996055.1
PS006782.1	165987	168090	KAL4996056.1
PS006782.1	168090	168655	KAL4996057.1
PS006783.1	1012	2578	KAL4995937.1
PS006783.1	5235	6573	KAL4995938.1
PS006783.1	12092	12719	KAL4995939.1
PS006783.1	13116	13584	KAL4995940.1
PS006783.1	14060	15288	KAL4995941.1
PS006783.1	15647	16466	KAL4995942.1
PS006783.1	18014	19108	KAL4995943.1
PS006783.1	19960	21370	KAL4995944.1
PS006783.1	22646	23677	KAL4995945.1
PS006783.1	23938	24561	KAL4995946.1
PS006783.1	24633	25601	KAL4995947.1
PS006783.1	26140	27246	KAL4995948.1
PS006783.1	27433	27976	KAL4995949.1
PS006783.1	28371	29886	KAL4995950.1
PS006783.1	33868	35423	KAL4995951.1
PS006783.1	35608	38269	KAL4995952.1
PS006783.1	38935	41033	KAL4995953.1
PS006783.1	41383	43906	KAL4995954.1
PS006783.1	43981	46153	KAL4995955.1
PS006783.1	46699	48177	KAL4995956.1
PS006783.1	48371	50453	KAL4995957.1
PS006783.1	50732	52263	KAL4995958.1
PS006783.1	53759	55450	KAL4995959.1
PS006783.1	55775	57546	KAL4995960.1
PS006783.1	57559	64575	KAL4995961.1
PS006783.1	65284	69829	KAL4995962.1
PS006783.1	70150	71126	KAL4995963.1
PS006783.1	72822	73532	KAL4995964.1
PS006783.1	73824	75245	KAL4995965.1
PS006783.1	75084	77216	KAL4995966.1
PS006783.1	77524	79525	KAL4995967.1
PS006783.1	80048	80828	KAL4995968.1
PS006783.1	82303	82703	KAL4995969.1
PS006783.1	86491	89627	KAL4995970.1
PS006783.1	89781	91465	KAL4995971.1
PS006783.1	91945	93692	KAL4995972.1
PS006783.1	95339	95713	KAL4995973.1
PS006783.1	95890	96274	KAL4995974.1
PS006783.1	97281	98469	KAL4995975.1
PS006783.1	100404	101883	KAL4995976.1
PS006783.1	102273	103684	KAL4995977.1
PS006783.1	103800	106394	KAL4995978.1
PS006783.1	106837	107419	KAL4995979.1
PS006783.1	107669	108512	KAL4995980.1
PS006783.1	108511	109699	KAL4995981.1
PS006783.1	109700	110664	KAL4995982.1
PS006783.1	110856	112086	KAL4995983.1
PS006783.1	112611	118242	KAL4995984.1
PS006783.1	118636	119646	KAL4995985.1
PS006783.1	120043	121695	KAL4995986.1
PS006783.1	122247	124101	KAL4995987.1
PS006783.1	127023	128574	KAL4995988.1
PS006783.1	133223	134122	KAL4995989.1
PS006783.1	134843	135653	KAL4995990.1
PS006783.1	137764	139488	KAL4995991.1
PS006783.1	140951	143483	KAL4995992.1
PS006783.1	143527	143862	KAL4995993.1
PS006783.1	146075	147560	KAL4995994.1
PS006783.1	150694	151124	KAL4995995.1
PS006783.1	155562	156314	KAL4995996.1
PS006783.1	157010	158338	KAL4995997.1
PS006783.1	159531	160544	KAL4995998.1
PS006783.1	160749	161502	KAL4995999.1
PS006783.1	161740	163641	KAL4996000.1
PS006784.1	398	1208	KAL4995875.1
PS006784.1	1474	3557	KAL4995876.1
PS006784.1	3558	5420	KAL4995877.1
PS006784.1	5607	8793	KAL4995878.1
PS006784.1	9038	12129	KAL4995879.1
PS006784.1	11842	13891	KAL4995880.1
PS006784.1	16297	17859	KAL4995881.1
PS006784.1	19562	19925	KAL4995882.1
PS006784.1	21937	24246	KAL4995883.1
PS006784.1	24778	26414	KAL4995884.1
PS006784.1	26721	29104	KAL4995885.1
PS006784.1	30139	31143	KAL4995886.1
PS006784.1	32784	33999	KAL4995887.1
PS006784.1	36370	37445	KAL4995888.1
PS006784.1	37949	39651	KAL4995889.1
PS006784.1	40139	40413	KAL4995890.1
PS006784.1	40434	42244	KAL4995891.1
PS006784.1	42956	43829	KAL4995892.1
PS006784.1	43897	47478	KAL4995893.1
PS006784.1	48536	50884	KAL4995894.1
PS006784.1	51835	52283	KAL4995895.1
PS006784.1	55643	57275	KAL4995896.1
PS006784.1	57480	58761	KAL4995897.1
PS006784.1	60131	61399	KAL4995898.1
PS006784.1	61479	62754	KAL4995899.1
PS006784.1	63914	65836	KAL4995900.1
PS006784.1	66761	69419	KAL4995901.1
PS006784.1	69410	72645	KAL4995902.1
PS006784.1	72361	73716	KAL4995903.1
PS006784.1	74320	75796	KAL4995904.1
PS006784.1	76349	77497	KAL4995905.1
PS006784.1	77964	79707	KAL4995906.1
PS006784.1	80030	80717	KAL4995907.1
PS006784.1	81564	82770	KAL4995908.1
PS006784.1	83550	85334	KAL4995909.1
PS006784.1	85953	88694	KAL4995910.1
PS006784.1	93026	96682	KAL4995911.1
PS006784.1	98167	99712	KAL4995912.1
PS006784.1	100571	101031	KAL4995913.1
PS006784.1	101281	104530	KAL4995914.1
PS006784.1	104530	105975	KAL4995915.1
PS006784.1	105976	108197	KAL4995916.1
PS006784.1	110337	113369	KAL4995917.1
PS006784.1	114589	116451	KAL4995918.1
PS006784.1	116808	118540	KAL4995919.1
PS006784.1	119515	122933	KAL4995920.1
PS006784.1	122933	123936	KAL4995921.1
PS006784.1	124730	125987	KAL4995922.1
PS006784.1	126133	127139	KAL4995923.1
PS006784.1	128195	129550	KAL4995924.1
PS006784.1	129698	130823	KAL4995925.1
PS006784.1	130952	138448	KAL4995926.1
PS006784.1	138919	144183	KAL4995927.1
PS006784.1	144413	146017	KAL4995928.1
PS006784.1	146017	148329	KAL4995929.1
PS006784.1	148752	150450	KAL4995930.1
PS006784.1	151743	153484	KAL4995931.1
PS006784.1	153484	154661	KAL4995932.1
PS006784.1	154448	155801	KAL4995933.1
PS006784.1	156320	158364	KAL4995934.1
PS006784.1	158372	160062	KAL4995935.1
PS006784.1	160356	161343	KAL4995936.1
PS006785.1	814	2781	KAL4995813.1
PS006785.1	2807	3105	KAL4995814.1
PS006785.1	3463	3805	KAL4995815.1
PS006785.1	5158	6857	KAL4995816.1
PS006785.1	6906	8230	KAL4995817.1
PS006785.1	7856	10293	KAL4995818.1
PS006785.1	10881	13249	KAL4995819.1
PS006785.1	13249	16598	KAL4995820.1
PS006785.1	16874	20690	KAL4995821.1
PS006785.1	21373	23251	KAL4995822.1
PS006785.1	23313	26138	KAL4995823.1
PS006785.1	26151	27480	KAL4995824.1
PS006785.1	29149	31297	KAL4995825.1
PS006785.1	32357	33958	KAL4995826.1
PS006785.1	34025	35419	KAL4995827.1
PS006785.1	35320	36867	KAL4995828.1
PS006785.1	37163	40307	KAL4995829.1
PS006785.1	40641	42204	KAL4995830.1
PS006785.1	42799	45866	KAL4995831.1
PS006785.1	45732	46965	KAL4995832.1
PS006785.1	46965	48660	KAL4995833.1
PS006785.1	53113	54823	KAL4995834.1
PS006785.1	55154	57246	KAL4995835.1
PS006785.1	57530	59819	KAL4995836.1
PS006785.1	60859	64547	KAL4995837.1
PS006785.1	64862	66928	KAL4995838.1
PS006785.1	67099	69252	KAL4995839.1
PS006785.1	69238	70973	KAL4995840.1
PS006785.1	71265	72471	KAL4995841.1
PS006785.1	73378	73865	KAL4995842.1
PS006785.1	74534	75550	KAL4995843.1
PS006785.1	75744	76950	KAL4995844.1
PS006785.1	77086	78221	KAL4995845.1
PS006785.1	78506	79026	KAL4995846.1
PS006785.1	79263	80816	KAL4995847.1
PS006785.1	80881	83174	KAL4995848.1
PS006785.1	83473	84642	KAL4995849.1
PS006785.1	85790	89728	KAL4995850.1
PS006785.1	91003	95205	KAL4995851.1
PS006785.1	95532	97863	KAL4995852.1
PS006785.1	99047	100642	KAL4995853.1
PS006785.1	100937	102629	KAL4995854.1
PS006785.1	102769	104038	KAL4995855.1
PS006785.1	106714	108395	KAL4995856.1
PS006785.1	108582	110282	KAL4995857.1
PS006785.1	109960	113641	KAL4995858.1
PS006785.1	114090	117973	KAL4995859.1
PS006785.1	118171	118997	KAL4995860.1
PS006785.1	118979	120954	KAL4995861.1
PS006785.1	120898	127392	KAL4995862.1
PS006785.1	127499	131834	KAL4995863.1
PS006785.1	132431	133633	KAL4995864.1
PS006785.1	133831	134904	KAL4995865.1
PS006785.1	135209	138582	KAL4995866.1
PS006785.1	138923	141541	KAL4995867.1
PS006785.1	142276	143555	KAL4995868.1
PS006785.1	144265	146526	KAL4995869.1
PS006785.1	146836	150009	KAL4995870.1
PS006785.1	150202	151056	KAL4995871.1
PS006785.1	151038	154053	KAL4995872.1
PS006785.1	154037	155609	KAL4995873.1
PS006785.1	155610	156996	KAL4995874.1
PS006786.1	206	2194	KAL4995759.1
PS006786.1	3883	11739	KAL4995760.1
PS006786.1	12392	13988	KAL4995761.1
PS006786.1	14393	15930	KAL4995762.1
PS006786.1	16194	21120	KAL4995763.1
PS006786.1	21896	27069	KAL4995764.1
PS006786.1	28112	29217	KAL4995765.1
PS006786.1	30256	30766	KAL4995766.1
PS006786.1	30830	32111	KAL4995767.1
PS006786.1	32327	32604	KAL4995768.1
PS006786.1	33593	37647	KAL4995769.1
PS006786.1	38063	41668	KAL4995770.1
PS006786.1	41668	43101	KAL4995771.1
PS006786.1	42984	45229	KAL4995772.1
PS006786.1	45874	48537	KAL4995773.1
PS006786.1	48741	50692	KAL4995774.1
PS006786.1	51175	52402	KAL4995775.1
PS006786.1	52733	56424	KAL4995776.1
PS006786.1	57311	58574	KAL4995777.1
PS006786.1	61356	61809	KAL4995778.1
PS006786.1	61871	62276	KAL4995779.1
PS006786.1	63305	64711	KAL4995780.1
PS006786.1	64983	68128	KAL4995781.1
PS006786.1	68152	69876	KAL4995782.1
PS006786.1	70105	71074	KAL4995783.1
PS006786.1	71232	72660	KAL4995784.1
PS006786.1	72860	74902	KAL4995785.1
PS006786.1	75012	78066	KAL4995786.1
PS006786.1	78422	79573	KAL4995787.1
PS006786.1	80836	81639	KAL4995788.1
PS006786.1	82712	87818	KAL4995789.1
PS006786.1	88301	90055	KAL4995790.1
PS006786.1	90153	91426	KAL4995791.1
PS006786.1	91524	94795	KAL4995792.1
PS006786.1	94836	96673	KAL4995793.1
PS006786.1	96958	98547	KAL4995794.1
PS006786.1	98555	99528	KAL4995795.1
PS006786.1	99742	101361	KAL4995796.1
PS006786.1	105510	106936	KAL4995797.1
PS006786.1	107922	109349	KAL4995798.1
PS006786.1	111136	112041	KAL4995799.1
PS006786.1	112713	115558	KAL4995800.1
PS006786.1	115558	117317	KAL4995801.1
PS006786.1	117374	118559	KAL4995802.1
PS006786.1	119317	119874	KAL4995803.1
PS006786.1	127266	128500	KAL4995804.1
PS006786.1	129490	130131	KAL4995805.1
PS006786.1	134262	134614	KAL4995806.1
PS006786.1	136579	138791	KAL4995807.1
PS006786.1	142469	144450	KAL4995808.1
PS006786.1	145091	147013	KAL4995809.1
PS006786.1	147703	148438	KAL4995810.1
PS006786.1	151295	152839	KAL4995811.1
PS006786.1	152422	152713	KAL4995812.1
PS006787.1	3784	4792	KAL4995719.1
PS006787.1	6794	8154	KAL4995720.1
PS006787.1	8718	9940	KAL4995721.1
PS006787.1	10323	11747	KAL4995722.1
PS006787.1	14158	15085	KAL4995723.1
PS006787.1	18000	18479	KAL4995724.1
PS006787.1	18702	20645	KAL4995725.1
PS006787.1	21188	21764	KAL4995726.1
PS006787.1	21827	22570	KAL4995727.1
PS006787.1	23060	24731	KAL4995728.1
PS006787.1	26480	27850	KAL4995729.1
PS006787.1	28235	30125	KAL4995730.1
PS006787.1	30945	31472	KAL4995731.1
PS006787.1	31514	33204	KAL4995732.1
PS006787.1	36084	37923	KAL4995733.1
PS006787.1	38407	39313	KAL4995734.1
PS006787.1	40876	43127	KAL4995735.1
PS006787.1	42881	44088	KAL4995736.1
PS006787.1	45871	46830	KAL4995737.1
PS006787.1	47255	48619	KAL4995738.1
PS006787.1	48911	51585	KAL4995739.1
PS006787.1	52371	52697	KAL4995740.1
PS006787.1	53044	53722	KAL4995741.1
PS006787.1	56330	57431	KAL4995742.1
PS006787.1	58343	59060	KAL4995743.1
PS006787.1	60536	62003	KAL4995744.1
PS006787.1	63092	64166	KAL4995745.1
PS006787.1	66718	68570	KAL4995746.1
PS006787.1	73203	102759	KAL4995747.1
PS006787.1	104119	109547	KAL4995748.1
PS006787.1	111356	112259	KAL4995749.1
PS006787.1	116224	117717	KAL4995750.1
PS006787.1	118499	119915	KAL4995751.1
PS006787.1	121676	125528	KAL4995752.1
PS006787.1	128146	130256	KAL4995753.1
PS006787.1	131291	132175	KAL4995754.1
PS006787.1	133572	141666	KAL4995755.1
PS006787.1	142759	143757	KAL4995756.1
PS006787.1	144468	146745	KAL4995757.1
PS006787.1	149218	149644	KAL4995758.1
PS006788.1	55	434	KAL4995667.1
PS006788.1	417	2746	KAL4995668.1
PS006788.1	2746	3484	KAL4995669.1
PS006788.1	3543	6005	KAL4995670.1
PS006788.1	5989	7314	KAL4995671.1
PS006788.1	8139	8655	KAL4995672.1
PS006788.1	10125	13018	KAL4995673.1
PS006788.1	13425	14282	KAL4995674.1
PS006788.1	17146	19785	KAL4995675.1
PS006788.1	20151	24932	KAL4995676.1
PS006788.1	25046	28495	KAL4995677.1
PS006788.1	28665	30600	KAL4995678.1
PS006788.1	31208	34120	KAL4995679.1
PS006788.1	34350	35989	KAL4995680.1
PS006788.1	36032	38720	KAL4995681.1
PS006788.1	39519	42853	KAL4995682.1
PS006788.1	43828	44258	KAL4995683.1
PS006788.1	44652	45547	KAL4995684.1
PS006788.1	45807	47180	KAL4995685.1
PS006788.1	47045	48432	KAL4995686.1
PS006788.1	50155	51524	KAL4995687.1
PS006788.1	52200	54008	KAL4995688.1
PS006788.1	56101	57576	KAL4995689.1
PS006788.1	59843	60968	KAL4995690.1
PS006788.1	62109	65178	KAL4995691.1
PS006788.1	70494	75491	KAL4995692.1
PS006788.1	76888	77994	KAL4995693.1
PS006788.1	78111	79611	KAL4995694.1
PS006788.1	79387	81491	KAL4995695.1
PS006788.1	82347	85193	KAL4995696.1
PS006788.1	86429	88258	KAL4995697.1
PS006788.1	88764	94222	KAL4995698.1
PS006788.1	94685	96175	KAL4995699.1
PS006788.1	96394	97575	KAL4995700.1
PS006788.1	97735	101066	KAL4995701.1
PS006788.1	102008	104614	KAL4995702.1
PS006788.1	104614	105874	KAL4995703.1
PS006788.1	106549	108913	KAL4995704.1
PS006788.1	109839	113365	KAL4995705.1
PS006788.1	114047	115343	KAL4995706.1
PS006788.1	115342	117369	KAL4995707.1
PS006788.1	117399	121646	KAL4995708.1
PS006788.1	121656	124095	KAL4995709.1
PS006788.1	124095	126162	KAL4995710.1
PS006788.1	126504	130455	KAL4995711.1
PS006788.1	130445	134162	KAL4995712.1
PS006788.1	134349	136603	KAL4995713.1
PS006788.1	136833	138533	KAL4995714.1
PS006788.1	138615	139760	KAL4995715.1
PS006788.1	140113	141786	KAL4995716.1
PS006788.1	142106	146598	KAL4995717.1
PS006788.1	147135	148834	KAL4995718.1
PS006789.1	1464	3059	KAL4995620.1
PS006789.1	4191	7279	KAL4995621.1
PS006789.1	8089	9248	KAL4995622.1
PS006789.1	9376	9990	KAL4995623.1
PS006789.1	14934	19608	KAL4995624.1
PS006789.1	20520	27049	KAL4995625.1
PS006789.1	29226	31996	KAL4995626.1
PS006789.1	32776	34042	KAL4995627.1
PS006789.1	34244	35577	KAL4995628.1
PS006789.1	35698	37180	KAL4995629.1
PS006789.1	37273	37818	KAL4995630.1
PS006789.1	37859	40651	KAL4995631.1
PS006789.1	41956	42645	KAL4995632.1
PS006789.1	43252	45211	KAL4995633.1
PS006789.1	45895	48210	KAL4995634.1
PS006789.1	48616	50333	KAL4995635.1
PS006789.1	50687	54164	KAL4995636.1
PS006789.1	54302	57188	KAL4995637.1
PS006789.1	57832	60519	KAL4995638.1
PS006789.1	62505	64528	KAL4995639.1
PS006789.1	64633	65272	KAL4995640.1
PS006789.1	66401	69960	KAL4995641.1
PS006789.1	70487	71713	KAL4995642.1
PS006789.1	75894	78214	KAL4995643.1
PS006789.1	79099	80671	KAL4995644.1
PS006789.1	80777	82026	KAL4995645.1
PS006789.1	82951	83278	KAL4995646.1
PS006789.1	84610	86196	KAL4995647.1
PS006789.1	87982	89822	KAL4995648.1
PS006789.1	91333	92712	KAL4995649.1
PS006789.1	98463	101735	KAL4995650.1
PS006789.1	106335	107560	KAL4995651.1
PS006789.1	108503	109261	KAL4995652.1
PS006789.1	111636	113535	KAL4995653.1
PS006789.1	114644	116448	KAL4995654.1
PS006789.1	118533	118920	KAL4995655.1
PS006789.1	121253	122272	KAL4995656.1
PS006789.1	122246	123414	KAL4995657.1
PS006789.1	123557	125744	KAL4995658.1
PS006789.1	125890	130652	KAL4995659.1
PS006789.1	130766	132069	KAL4995660.1
PS006789.1	131896	132808	KAL4995661.1
PS006789.1	133041	134439	KAL4995662.1
PS006789.1	134779	136107	KAL4995663.1
PS006789.1	137802	139647	KAL4995664.1
PS006789.1	140577	145138	KAL4995665.1
PS006789.1	145823	148413	KAL4995666.1
PS006790.1	5256	8465	KAL4995568.1
PS006790.1	11509	13064	KAL4995569.1
PS006790.1	14155	15506	KAL4995570.1
PS006790.1	16755	17738	KAL4995571.1
PS006790.1	19906	21554	KAL4995572.1
PS006790.1	22556	24212	KAL4995573.1
PS006790.1	24423	28362	KAL4995574.1
PS006790.1	32981	34852	KAL4995575.1
PS006790.1	35489	36225	KAL4995576.1
PS006790.1	37441	38264	KAL4995577.1
PS006790.1	40391	40869	KAL4995578.1
PS006790.1	45418	48068	KAL4995579.1
PS006790.1	48953	52763	KAL4995580.1
PS006790.1	53952	55696	KAL4995581.1
PS006790.1	55696	56091	KAL4995582.1
PS006790.1	58746	59877	KAL4995583.1
PS006790.1	60099	61837	KAL4995584.1
PS006790.1	63469	65481	KAL4995585.1
PS006790.1	67039	68164	KAL4995586.1
PS006790.1	69857	70281	KAL4995587.1
PS006790.1	71037	73025	KAL4995588.1
PS006790.1	76265	77310	KAL4995589.1
PS006790.1	78944	83279	KAL4995590.1
PS006790.1	84905	85769	KAL4995591.1
PS006790.1	89027	89732	KAL4995592.1
PS006790.1	91271	91978	KAL4995593.1
PS006790.1	95742	97509	KAL4995594.1
PS006790.1	98986	99478	KAL4995595.1
PS006790.1	99771	101365	KAL4995596.1
PS006790.1	102231	103769	KAL4995597.1
PS006790.1	103740	105335	KAL4995598.1
PS006790.1	106163	107243	KAL4995599.1
PS006790.1	107967	108786	KAL4995600.1
PS006790.1	111257	112351	KAL4995601.1
PS006790.1	112368	113270	KAL4995602.1
PS006790.1	113591	114725	KAL4995603.1
PS006790.1	114872	116034	KAL4995604.1
PS006790.1	120793	122614	KAL4995605.1
PS006790.1	123561	124769	KAL4995606.1
PS006790.1	125175	126039	KAL4995607.1
PS006790.1	126295	128794	KAL4995608.1
PS006790.1	128866	130505	KAL4995609.1
PS006790.1	130505	132778	KAL4995610.1
PS006790.1	132812	133524	KAL4995611.1
PS006790.1	133803	135552	KAL4995612.1
PS006790.1	136103	137000	KAL4995613.1
PS006790.1	137093	138507	KAL4995614.1
PS006790.1	138511	139856	KAL4995615.1
PS006790.1	140762	141670	KAL4995616.1
PS006790.1	142655	143856	KAL4995617.1
PS006790.1	143855	145251	KAL4995618.1
PS006790.1	147192	148530	KAL4995619.1
PS006791.1	1737	3694	KAL4995520.1
PS006791.1	8066	13212	KAL4995521.1
PS006791.1	14458	18754	KAL4995522.1
PS006791.1	19249	23145	KAL4995523.1
PS006791.1	27363	28743	KAL4995524.1
PS006791.1	29754	31649	KAL4995525.1
PS006791.1	33513	34979	KAL4995526.1
PS006791.1	38045	39521	KAL4995527.1
PS006791.1	39993	40599	KAL4995528.1
PS006791.1	42993	44375	KAL4995529.1
PS006791.1	46336	48006	KAL4995530.1
PS006791.1	49620	50907	KAL4995531.1
PS006791.1	51227	51605	KAL4995532.1
PS006791.1	53559	54743	KAL4995533.1
PS006791.1	55035	55333	KAL4995534.1
PS006791.1	58353	59698	KAL4995535.1
PS006791.1	61653	63482	KAL4995536.1
PS006791.1	63942	66580	KAL4995537.1
PS006791.1	66636	68838	KAL4995538.1
PS006791.1	70162	72587	KAL4995539.1
PS006791.1	73387	76873	KAL4995540.1
PS006791.1	76441	76980	KAL4995541.1
PS006791.1	77540	78780	KAL4995542.1
PS006791.1	79552	81186	KAL4995543.1
PS006791.1	85187	85658	KAL4995544.1
PS006791.1	87460	90450	KAL4995545.1
PS006791.1	91058	93143	KAL4995546.1
PS006791.1	92498	93143	KAL4995547.1
PS006791.1	93222	94219	KAL4995548.1
PS006791.1	94220	96454	KAL4995549.1
PS006791.1	96744	98584	KAL4995550.1
PS006791.1	99496	100510	KAL4995551.1
PS006791.1	100551	103408	KAL4995552.1
PS006791.1	103813	106018	KAL4995553.1
PS006791.1	108311	110527	KAL4995554.1
PS006791.1	110634	113065	KAL4995555.1
PS006791.1	113094	113853	KAL4995556.1
PS006791.1	113853	114974	KAL4995557.1
PS006791.1	117284	119643	KAL4995558.1
PS006791.1	122340	124809	KAL4995559.1
PS006791.1	126569	126990	KAL4995560.1
PS006791.1	128150	130216	KAL4995561.1
PS006791.1	130905	131417	KAL4995562.1
PS006791.1	133949	135248	KAL4995563.1
PS006791.1	135432	136667	KAL4995564.1
PS006791.1	136677	137934	KAL4995565.1
PS006791.1	138658	139640	KAL4995566.1
PS006791.1	140232	145391	KAL4995567.1
PS006792.1	362	1757	KAL4995469.1
PS006792.1	2603	4078	KAL4995470.1
PS006792.1	4265	4964	KAL4995471.1
PS006792.1	6538	7870	KAL4995472.1
PS006792.1	8049	9828	KAL4995473.1
PS006792.1	9926	12064	KAL4995474.1
PS006792.1	14959	16681	KAL4995475.1
PS006792.1	21153	24001	KAL4995476.1
PS006792.1	25682	26448	KAL4995477.1
PS006792.1	26758	27954	KAL4995478.1
PS006792.1	31190	32534	KAL4995479.1
PS006792.1	34937	35444	KAL4995480.1
PS006792.1	36455	39198	KAL4995481.1
PS006792.1	39909	42225	KAL4995482.1
PS006792.1	43363	44774	KAL4995483.1
PS006792.1	44763	46269	KAL4995484.1
PS006792.1	47531	47750	KAL4995485.1
PS006792.1	47921	49563	KAL4995486.1
PS006792.1	49563	50599	KAL4995487.1
PS006792.1	51478	55041	KAL4995488.1
PS006792.1	55359	56855	KAL4995489.1
PS006792.1	56981	59240	KAL4995490.1
PS006792.1	59217	62154	KAL4995491.1
PS006792.1	62239	63497	KAL4995492.1
PS006792.1	63652	64989	KAL4995493.1
PS006792.1	64945	66643	KAL4995494.1
PS006792.1	67051	72384	KAL4995495.1
PS006792.1	74114	75356	KAL4995496.1
PS006792.1	76583	78089	KAL4995497.1
PS006792.1	77970	78721	KAL4995498.1
PS006792.1	82824	83833	KAL4995499.1
PS006792.1	87183	89104	KAL4995500.1
PS006792.1	89943	92325	KAL4995501.1
PS006792.1	94143	94471	KAL4995502.1
PS006792.1	96000	97059	KAL4995503.1
PS006792.1	98549	98937	KAL4995504.1
PS006792.1	100340	101353	KAL4995505.1
PS006792.1	101838	104378	KAL4995506.1
PS006792.1	104557	107350	KAL4995507.1
PS006792.1	109035	110965	KAL4995508.1
PS006792.1	112002	112842	KAL4995509.1
PS006792.1	114291	115741	KAL4995510.1
PS006792.1	118693	120590	KAL4995511.1
PS006792.1	120826	123616	KAL4995512.1
PS006792.1	126344	127456	KAL4995513.1
PS006792.1	129403	131280	KAL4995514.1
PS006792.1	134242	135359	KAL4995515.1
PS006792.1	135822	137649	KAL4995516.1
PS006792.1	138096	139336	KAL4995517.1
PS006792.1	139594	142032	KAL4995518.1
PS006792.1	143336	145491	KAL4995519.1
PS006793.1	393	1169	KAL4995410.1
PS006793.1	2352	2852	KAL4995411.1
PS006793.1	2352	4591	KAL4995412.1
PS006793.1	4907	8667	KAL4995413.1
PS006793.1	8807	10328	KAL4995414.1
PS006793.1	10419	14747	KAL4995415.1
PS006793.1	14905	16455	KAL4995416.1
PS006793.1	16642	16931	KAL4995417.1
PS006793.1	17705	19104	KAL4995418.1
PS006793.1	19225	21009	KAL4995419.1
PS006793.1	21014	22212	KAL4995420.1
PS006793.1	22177	23405	KAL4995421.1
PS006793.1	23039	24129	KAL4995422.1
PS006793.1	24223	25367	KAL4995423.1
PS006793.1	25473	26006	KAL4995424.1
PS006793.1	26352	27568	KAL4995425.1
PS006793.1	27569	29799	KAL4995426.1
PS006793.1	29987	31023	KAL4995427.1
PS006793.1	31390	35535	KAL4995428.1
PS006793.1	36004	36853	KAL4995429.1
PS006793.1	36853	38137	KAL4995430.1
PS006793.1	39165	41310	KAL4995431.1
PS006793.1	42558	46229	KAL4995432.1
PS006793.1	46422	47888	KAL4995433.1
PS006793.1	47915	49183	KAL4995434.1
PS006793.1	49933	50605	KAL4995435.1
PS006793.1	51770	53057	KAL4995436.1
PS006793.1	55062	57857	KAL4995437.1
PS006793.1	57580	59169	KAL4995438.1
PS006793.1	59170	60796	KAL4995439.1
PS006793.1	61221	63077	KAL4995440.1
PS006793.1	63156	64266	KAL4995441.1
PS006793.1	64420	66138	KAL4995442.1
PS006793.1	66485	69772	KAL4995443.1
PS006793.1	70528	72554	KAL4995444.1
PS006793.1	72757	75927	KAL4995445.1
PS006793.1	79992	81231	KAL4995446.1
PS006793.1	81477	85051	KAL4995447.1
PS006793.1	85036	86046	KAL4995448.1
PS006793.1	86261	88933	KAL4995449.1
PS006793.1	88938	93502	KAL4995450.1
PS006793.1	94356	96248	KAL4995451.1
PS006793.1	97168	103301	KAL4995452.1
PS006793.1	104624	106393	KAL4995453.1
PS006793.1	106770	108820	KAL4995454.1
PS006793.1	109107	111980	KAL4995455.1
PS006793.1	113782	114484	KAL4995456.1
PS006793.1	114578	115445	KAL4995457.1
PS006793.1	117787	118600	KAL4995458.1
PS006793.1	119098	121090	KAL4995459.1
PS006793.1	121388	122093	KAL4995460.1
PS006793.1	123860	125715	KAL4995461.1
PS006793.1	125967	128204	KAL4995462.1
PS006793.1	127823	129163	KAL4995463.1
PS006793.1	131309	131933	KAL4995464.1
PS006793.1	133366	134980	KAL4995465.1
PS006793.1	135652	137680	KAL4995466.1
PS006793.1	140451	142628	KAL4995467.1
PS006793.1	143142	144919	KAL4995468.1
PS006794.1	484	1990	KAL4995362.1
PS006794.1	5459	5962	KAL4995363.1
PS006794.1	5683	7478	KAL4995364.1
PS006794.1	8478	9274	KAL4995365.1
PS006794.1	9152	11275	KAL4995366.1
PS006794.1	11479	14477	KAL4995367.1
PS006794.1	14478	19035	KAL4995368.1
PS006794.1	20221	21938	KAL4995369.1
PS006794.1	21900	23902	KAL4995370.1
PS006794.1	24951	26485	KAL4995371.1
PS006794.1	26668	29529	KAL4995372.1
PS006794.1	30028	32546	KAL4995373.1
PS006794.1	33110	35422	KAL4995374.1
PS006794.1	35767	37263	KAL4995375.1
PS006794.1	37511	39012	KAL4995376.1
PS006794.1	39284	39638	KAL4995377.1
PS006794.1	39856	42300	KAL4995378.1
PS006794.1	43061	44921	KAL4995379.1
PS006794.1	47327	49853	KAL4995380.1
PS006794.1	50672	53068	KAL4995381.1
PS006794.1	54428	58406	KAL4995382.1
PS006794.1	59598	61403	KAL4995383.1
PS006794.1	61870	64025	KAL4995384.1
PS006794.1	65056	65955	KAL4995385.1
PS006794.1	70408	72092	KAL4995386.1
PS006794.1	72653	74788	KAL4995387.1
PS006794.1	75253	77134	KAL4995388.1
PS006794.1	77501	79106	KAL4995389.1
PS006794.1	83128	84239	KAL4995390.1
PS006794.1	84780	85768	KAL4995391.1
PS006794.1	88399	90669	KAL4995392.1
PS006794.1	90632	91382	KAL4995393.1
PS006794.1	93579	95812	KAL4995394.1
PS006794.1	96098	97024	KAL4995395.1
PS006794.1	97523	97817	KAL4995396.1
PS006794.1	98117	100657	KAL4995397.1
PS006794.1	101494	103124	KAL4995398.1
PS006794.1	105976	110553	KAL4995399.1
PS006794.1	114375	117603	KAL4995400.1
PS006794.1	117896	119231	KAL4995401.1
PS006794.1	121761	123520	KAL4995402.1
PS006794.1	123834	124937	KAL4995403.1
PS006794.1	130152	131729	KAL4995404.1
PS006794.1	131946	134317	KAL4995405.1
PS006794.1	134612	136199	KAL4995406.1
PS006794.1	137202	138524	KAL4995407.1
PS006794.1	138526	139676	KAL4995408.1
PS006794.1	140324	142138	KAL4995409.1
PS006795.1	776	2194	KAL4995314.1
PS006795.1	5382	9842	KAL4995315.1
PS006795.1	11932	12961	KAL4995316.1
PS006795.1	15659	16873	KAL4995317.1
PS006795.1	19178	20340	KAL4995318.1
PS006795.1	21456	24335	KAL4995319.1
PS006795.1	24834	26822	KAL4995320.1
PS006795.1	27707	30213	KAL4995321.1
PS006795.1	30667	31415	KAL4995322.1
PS006795.1	32011	34372	KAL4995323.1
PS006795.1	34372	34950	KAL4995324.1
PS006795.1	35153	35601	KAL4995325.1
PS006795.1	36059	37428	KAL4995326.1
PS006795.1	37524	38939	KAL4995327.1
PS006795.1	40182	41148	KAL4995328.1
PS006795.1	42537	44168	KAL4995329.1
PS006795.1	46110	48175	KAL4995330.1
PS006795.1	55003	56413	KAL4995331.1
PS006795.1	58572	60002	KAL4995332.1
PS006795.1	61035	61293	KAL4995333.1
PS006795.1	61633	63075	KAL4995334.1
PS006795.1	63936	65681	KAL4995335.1
PS006795.1	68594	71694	KAL4995336.1
PS006795.1	73016	73745	KAL4995337.1
PS006795.1	77111	77987	KAL4995338.1
PS006795.1	80289	82020	KAL4995339.1
PS006795.1	82732	84007	KAL4995340.1
PS006795.1	84087	85508	KAL4995341.1
PS006795.1	86800	87688	KAL4995342.1
PS006795.1	89358	90492	KAL4995343.1
PS006795.1	91475	92087	KAL4995344.1
PS006795.1	92875	94809	KAL4995345.1
PS006795.1	95415	97615	KAL4995346.1
PS006795.1	97596	99811	KAL4995347.1
PS006795.1	102405	102702	KAL4995348.1
PS006795.1	103362	104303	KAL4995349.1
PS006795.1	105285	106620	KAL4995350.1
PS006795.1	108877	110750	KAL4995351.1
PS006795.1	111031	113564	KAL4995352.1
PS006795.1	115480	118002	KAL4995353.1
PS006795.1	120441	120937	KAL4995354.1
PS006795.1	121833	124249	KAL4995355.1
PS006795.1	124280	126921	KAL4995356.1
PS006795.1	127015	128267	KAL4995357.1
PS006795.1	129989	131028	KAL4995358.1
PS006795.1	132856	134490	KAL4995359.1
PS006795.1	136643	137365	KAL4995360.1
PS006795.1	138483	138829	KAL4995361.1
PS006796.1	45	2622	KAL4995263.1
PS006796.1	2847	4007	KAL4995264.1
PS006796.1	4008	5262	KAL4995265.1
PS006796.1	5333	7181	KAL4995266.1
PS006796.1	7308	7780	KAL4995267.1
PS006796.1	7954	9248	KAL4995268.1
PS006796.1	11114	12165	KAL4995269.1
PS006796.1	12560	15499	KAL4995270.1
PS006796.1	15500	16397	KAL4995271.1
PS006796.1	16618	17720	KAL4995272.1
PS006796.1	17436	22094	KAL4995273.1
PS006796.1	22144	23988	KAL4995274.1
PS006796.1	24090	26098	KAL4995275.1
PS006796.1	34270	34745	KAL4995276.1
PS006796.1	35390	37781	KAL4995277.1
PS006796.1	39124	42870	KAL4995278.1
PS006796.1	45123	46809	KAL4995279.1
PS006796.1	47177	49076	KAL4995280.1
PS006796.1	49602	52363	KAL4995281.1
PS006796.1	52363	54062	KAL4995282.1
PS006796.1	54399	55290	KAL4995283.1
PS006796.1	55662	57756	KAL4995284.1
PS006796.1	58120	59807	KAL4995285.1
PS006796.1	61110	63672	KAL4995286.1
PS006796.1	65076	65748	KAL4995287.1
PS006796.1	66640	69154	KAL4995288.1
PS006796.1	70059	71987	KAL4995289.1
PS006796.1	72354	73908	KAL4995290.1
PS006796.1	75257	77461	KAL4995291.1
PS006796.1	77653	80667	KAL4995292.1
PS006796.1	81456	84840	KAL4995293.1
PS006796.1	85438	86756	KAL4995294.1
PS006796.1	86983	88167	KAL4995295.1
PS006796.1	88199	90471	KAL4995296.1
PS006796.1	90639	92455	KAL4995297.1
PS006796.1	92642	94415	KAL4995298.1
PS006796.1	94419	96059	KAL4995299.1
PS006796.1	96458	98163	KAL4995300.1
PS006796.1	98524	100589	KAL4995301.1
PS006796.1	106329	107945	KAL4995302.1
PS006796.1	109593	111724	KAL4995303.1
PS006796.1	112190	113815	KAL4995304.1
PS006796.1	114765	116496	KAL4995305.1
PS006796.1	117505	118153	KAL4995306.1
PS006796.1	119565	121226	KAL4995307.1
PS006796.1	121702	122771	KAL4995308.1
PS006796.1	123631	125616	KAL4995309.1
PS006796.1	125614	128695	KAL4995310.1
PS006796.1	129825	132403	KAL4995311.1
PS006796.1	132535	136089	KAL4995312.1
PS006796.1	136313	139793	KAL4995313.1
PS006797.1	171	2158	KAL4995212.1
PS006797.1	3388	4651	KAL4995213.1
PS006797.1	5190	6688	KAL4995214.1
PS006797.1	8784	10758	KAL4995215.1
PS006797.1	10769	13845	KAL4995216.1
PS006797.1	14635	15036	KAL4995217.1
PS006797.1	16134	18606	KAL4995218.1
PS006797.1	17895	18606	KAL4995219.1
PS006797.1	20974	23481	KAL4995220.1
PS006797.1	23482	25549	KAL4995221.1
PS006797.1	25949	27729	KAL4995222.1
PS006797.1	27934	32261	KAL4995223.1
PS006797.1	33361	34258	KAL4995224.1
PS006797.1	37302	37896	KAL4995225.1
PS006797.1	39165	41044	KAL4995226.1
PS006797.1	41937	42605	KAL4995227.1
PS006797.1	43272	44832	KAL4995228.1
PS006797.1	46642	47547	KAL4995229.1
PS006797.1	47623	48642	KAL4995230.1
PS006797.1	49291	49597	KAL4995231.1
PS006797.1	52357	55035	KAL4995232.1
PS006797.1	56311	57403	KAL4995233.1
PS006797.1	60083	61551	KAL4995234.1
PS006797.1	61106	61551	KAL4995235.1
PS006797.1	62055	63884	KAL4995236.1
PS006797.1	65197	67275	KAL4995237.1
PS006797.1	68299	70336	KAL4995238.1
PS006797.1	70413	72391	KAL4995239.1
PS006797.1	72225	72922	KAL4995240.1
PS006797.1	73179	74332	KAL4995241.1
PS006797.1	77136	78539	KAL4995242.1
PS006797.1	81230	82845	KAL4995243.1
PS006797.1	84322	85620	KAL4995244.1
PS006797.1	89024	89960	KAL4995245.1
PS006797.1	91005	91772	KAL4995246.1
PS006797.1	91779	92552	KAL4995247.1
PS006797.1	94277	97372	KAL4995248.1
PS006797.1	97374	98904	KAL4995249.1
PS006797.1	100105	100944	KAL4995250.1
PS006797.1	104615	105705	KAL4995251.1
PS006797.1	107104	109847	KAL4995252.1
PS006797.1	110708	112663	KAL4995253.1
PS006797.1	112818	115100	KAL4995254.1
PS006797.1	116385	117528	KAL4995255.1
PS006797.1	117808	118268	KAL4995256.1
PS006797.1	120478	121093	KAL4995257.1
PS006797.1	124758	126718	KAL4995258.1
PS006797.1	127540	128958	KAL4995259.1
PS006797.1	129377	132970	KAL4995260.1
PS006797.1	133713	135192	KAL4995261.1
PS006797.1	137001	138955	KAL4995262.1
PS006798.1	18	745	KAL4995168.1
PS006798.1	1553	3397	KAL4995169.1
PS006798.1	4632	9756	KAL4995170.1
PS006798.1	10450	12994	KAL4995171.1
PS006798.1	14830	15490	KAL4995172.1
PS006798.1	15466	16279	KAL4995173.1
PS006798.1	17783	19758	KAL4995174.1
PS006798.1	20288	23300	KAL4995175.1
PS006798.1	24882	27905	KAL4995176.1
PS006798.1	29076	30877	KAL4995177.1
PS006798.1	31390	33079	KAL4995178.1
PS006798.1	33626	35372	KAL4995179.1
PS006798.1	36561	46566	KAL4995180.1
PS006798.1	48916	51302	KAL4995181.1
PS006798.1	51524	53407	KAL4995182.1
PS006798.1	53736	55653	KAL4995183.1
PS006798.1	56669	57926	KAL4995184.1
PS006798.1	58503	59670	KAL4995185.1
PS006798.1	60551	61265	KAL4995186.1
PS006798.1	61811	62792	KAL4995187.1
PS006798.1	64027	65917	KAL4995188.1
PS006798.1	66560	68190	KAL4995189.1
PS006798.1	68665	70364	KAL4995190.1
PS006798.1	71763	73051	KAL4995191.1
PS006798.1	73452	74523	KAL4995192.1
PS006798.1	79811	81865	KAL4995193.1
PS006798.1	88651	89511	KAL4995194.1
PS006798.1	92996	93784	KAL4995195.1
PS006798.1	94676	98176	KAL4995196.1
PS006798.1	99444	99747	KAL4995197.1
PS006798.1	99935	100389	KAL4995198.1
PS006798.1	100518	101259	KAL4995199.1
PS006798.1	103982	104685	KAL4995200.1
PS006798.1	106738	107493	KAL4995201.1
PS006798.1	108520	111333	KAL4995202.1
PS006798.1	111559	112865	KAL4995203.1
PS006798.1	113053	115187	KAL4995204.1
PS006798.1	116341	117662	KAL4995205.1
PS006798.1	117901	119281	KAL4995206.1
PS006798.1	119619	121096	KAL4995207.1
PS006798.1	121403	122299	KAL4995208.1
PS006798.1	123520	125303	KAL4995209.1
PS006798.1	127414	127753	KAL4995210.1
PS006798.1	130449	131881	KAL4995211.1
PS006799.1	493	1444	KAL4995128.1
PS006799.1	2715	3113	KAL4995129.1
PS006799.1	3774	4636	KAL4995130.1
PS006799.1	4974	6664	KAL4995131.1
PS006799.1	7175	9208	KAL4995132.1
PS006799.1	12213	14615	KAL4995133.1
PS006799.1	18860	20890	KAL4995134.1
PS006799.1	21412	22852	KAL4995135.1
PS006799.1	23838	31734	KAL4995136.1
PS006799.1	32447	34098	KAL4995137.1
PS006799.1	35589	56486	KAL4995138.1
PS006799.1	56602	58145	KAL4995139.1
PS006799.1	61169	62990	KAL4995140.1
PS006799.1	67714	68632	KAL4995141.1
PS006799.1	72506	74878	KAL4995142.1
PS006799.1	74936	76572	KAL4995143.1
PS006799.1	77139	78198	KAL4995144.1
PS006799.1	78493	79481	KAL4995145.1
PS006799.1	80464	80908	KAL4995146.1
PS006799.1	81205	84009	KAL4995147.1
PS006799.1	85514	86952	KAL4995148.1
PS006799.1	88119	89822	KAL4995149.1
PS006799.1	90259	91515	KAL4995150.1
PS006799.1	91404	94245	KAL4995151.1
PS006799.1	94482	96650	KAL4995152.1
PS006799.1	97685	99630	KAL4995153.1
PS006799.1	100904	101230	KAL4995154.1
PS006799.1	101988	103317	KAL4995155.1
PS006799.1	103221	105076	KAL4995156.1
PS006799.1	106058	107282	KAL4995157.1
PS006799.1	107223	110152	KAL4995158.1
PS006799.1	110195	111976	KAL4995159.1
PS006799.1	112172	113389	KAL4995160.1
PS006799.1	113578	116949	KAL4995161.1
PS006799.1	117303	118481	KAL4995162.1
PS006799.1	118481	119885	KAL4995163.1
PS006799.1	120328	123364	KAL4995164.1
PS006799.1	128127	130306	KAL4995165.1
PS006799.1	130367	132361	KAL4995166.1
PS006799.1	133267	134992	KAL4995167.1
PS006800.1	62	1582	KAL4995084.1
PS006800.1	1611	2860	KAL4995085.1
PS006800.1	3049	5309	KAL4995086.1
PS006800.1	5706	6497	KAL4995087.1
PS006800.1	6695	11617	KAL4995088.1
PS006800.1	12203	14312	KAL4995089.1
PS006800.1	18050	20739	KAL4995090.1
PS006800.1	29327	33103	KAL4995091.1
PS006800.1	33881	35020	KAL4995092.1
PS006800.1	35219	36826	KAL4995093.1
PS006800.1	36922	38538	KAL4995094.1
PS006800.1	38946	40588	KAL4995095.1
PS006800.1	40705	42217	KAL4995096.1
PS006800.1	42806	44900	KAL4995097.1
PS006800.1	45023	46500	KAL4995098.1
PS006800.1	46710	48726	KAL4995099.1
PS006800.1	49006	50533	KAL4995100.1
PS006800.1	51131	52603	KAL4995101.1
PS006800.1	52842	55975	KAL4995102.1
PS006800.1	58013	59240	KAL4995103.1
PS006800.1	59554	60323	KAL4995104.1
PS006800.1	60675	62313	KAL4995105.1
PS006800.1	63779	64974	KAL4995106.1
PS006800.1	65270	67279	KAL4995107.1
PS006800.1	67552	69128	KAL4995108.1
PS006800.1	69503	71035	KAL4995109.1
PS006800.1	74130	77993	KAL4995110.1
PS006800.1	78527	79889	KAL4995111.1
PS006800.1	80167	81279	KAL4995112.1
PS006800.1	81426	82822	KAL4995113.1
PS006800.1	82963	84487	KAL4995114.1
PS006800.1	84706	87329	KAL4995115.1
PS006800.1	89084	92239	KAL4995116.1
PS006800.1	93756	96448	KAL4995117.1
PS006800.1	96448	99072	KAL4995118.1
PS006800.1	96484	96957	KAL4995119.1
PS006800.1	99919	100388	KAL4995120.1
PS006800.1	101042	102095	KAL4995121.1
PS006800.1	102295	103434	KAL4995122.1
PS006800.1	103505	106241	KAL4995123.1
PS006800.1	106705	109536	KAL4995124.1
PS006800.1	114168	116987	KAL4995125.1
PS006800.1	118150	120816	KAL4995126.1
PS006800.1	120816	122654	KAL4995127.1
PS006801.1	5135	5669	KAL4995039.1
PS006801.1	7112	8517	KAL4995040.1
PS006801.1	9836	10929	KAL4995041.1
PS006801.1	10800	11923	KAL4995042.1
PS006801.1	21039	22046	KAL4995043.1
PS006801.1	25149	27214	KAL4995044.1
PS006801.1	28429	29794	KAL4995045.1
PS006801.1	30193	31088	KAL4995046.1
PS006801.1	33589	35367	KAL4995047.1
PS006801.1	36030	36444	KAL4995048.1
PS006801.1	37073	38647	KAL4995049.1
PS006801.1	38731	40123	KAL4995050.1
PS006801.1	40570	41977	KAL4995051.1
PS006801.1	44783	46015	KAL4995052.1
PS006801.1	46458	48306	KAL4995053.1
PS006801.1	48842	50314	KAL4995054.1
PS006801.1	51402	53540	KAL4995055.1
PS006801.1	54703	55156	KAL4995056.1
PS006801.1	55287	56340	KAL4995057.1
PS006801.1	58406	62588	KAL4995058.1
PS006801.1	62580	65086	KAL4995059.1
PS006801.1	65715	66975	KAL4995060.1
PS006801.1	66971	71814	KAL4995061.1
PS006801.1	71873	73237	KAL4995062.1
PS006801.1	74042	76233	KAL4995063.1
PS006801.1	77258	79253	KAL4995064.1
PS006801.1	79416	80772	KAL4995065.1
PS006801.1	81199	82480	KAL4995066.1
PS006801.1	82331	83638	KAL4995067.1
PS006801.1	83807	85720	KAL4995068.1
PS006801.1	86315	89195	KAL4995069.1
PS006801.1	91027	92704	KAL4995070.1
PS006801.1	92487	93553	KAL4995071.1
PS006801.1	93820	94663	KAL4995072.1
PS006801.1	95077	96806	KAL4995073.1
PS006801.1	96905	98858	KAL4995074.1
PS006801.1	98793	100381	KAL4995075.1
PS006801.1	100847	103870	KAL4995076.1
PS006801.1	104837	106258	KAL4995077.1
PS006801.1	106596	108470	KAL4995078.1
PS006801.1	108461	110457	KAL4995079.1
PS006801.1	111549	113528	KAL4995080.1
PS006801.1	114481	115248	KAL4995081.1
PS006801.1	115792	118547	KAL4995082.1
PS006801.1	118988	123524	KAL4995083.1
PS006802.1	2534	4090	KAL4994992.1
PS006802.1	4751	5128	KAL4994993.1
PS006802.1	6623	7567	KAL4994994.1
PS006802.1	7567	8633	KAL4994995.1
PS006802.1	11714	13834	KAL4994996.1
PS006802.1	14796	16602	KAL4994997.1
PS006802.1	17617	20397	KAL4994998.1
PS006802.1	20754	22217	KAL4994999.1
PS006802.1	22723	25280	KAL4995000.1
PS006802.1	25831	27310	KAL4995001.1
PS006802.1	28651	30382	KAL4995002.1
PS006802.1	31349	32065	KAL4995003.1
PS006802.1	32763	34055	KAL4995004.1
PS006802.1	35840	37031	KAL4995005.1
PS006802.1	38238	39362	KAL4995006.1
PS006802.1	39362	39712	KAL4995007.1
PS006802.1	39619	40065	KAL4995008.1
PS006802.1	40569	41624	KAL4995009.1
PS006802.1	43895	44187	KAL4995010.1
PS006802.1	45271	47471	KAL4995011.1
PS006802.1	48432	50203	KAL4995012.1
PS006802.1	50316	52805	KAL4995013.1
PS006802.1	53196	54561	KAL4995014.1
PS006802.1	55895	57024	KAL4995015.1
PS006802.1	57133	58795	KAL4995016.1
PS006802.1	59494	60867	KAL4995017.1
PS006802.1	62152	63606	KAL4995018.1
PS006802.1	66873	67484	KAL4995019.1
PS006802.1	67785	69480	KAL4995020.1
PS006802.1	71178	71740	KAL4995021.1
PS006802.1	74228	75429	KAL4995022.1
PS006802.1	76829	77393	KAL4995023.1
PS006802.1	77506	78115	KAL4995024.1
PS006802.1	78900	80154	KAL4995025.1
PS006802.1	80498	82494	KAL4995026.1
PS006802.1	86829	87909	KAL4995027.1
PS006802.1	88802	90270	KAL4995028.1
PS006802.1	91559	93499	KAL4995029.1
PS006802.1	95383	97882	KAL4995030.1
PS006802.1	98282	99733	KAL4995031.1
PS006802.1	100887	101877	KAL4995032.1
PS006802.1	103220	105036	KAL4995033.1
PS006802.1	107076	109331	KAL4995034.1
PS006802.1	112221	112695	KAL4995035.1
PS006802.1	115185	116250	KAL4995036.1
PS006802.1	118115	120001	KAL4995037.1
PS006802.1	121155	122062	KAL4995038.1
PS006803.1	410	1052	KAL4994951.1
PS006803.1	2099	4768	KAL4994952.1
PS006803.1	6948	9929	KAL4994953.1
PS006803.1	10893	11424	KAL4994954.1
PS006803.1	11825	13151	KAL4994955.1
PS006803.1	13427	15359	KAL4994956.1
PS006803.1	15560	17069	KAL4994957.1
PS006803.1	17514	18315	KAL4994958.1
PS006803.1	18796	19273	KAL4994959.1
PS006803.1	19796	21145	KAL4994960.1
PS006803.1	22639	24865	KAL4994961.1
PS006803.1	27163	27861	KAL4994962.1
PS006803.1	31146	32633	KAL4994963.1
PS006803.1	36216	37860	KAL4994964.1
PS006803.1	37861	38730	KAL4994965.1
PS006803.1	38792	40348	KAL4994966.1
PS006803.1	40477	42811	KAL4994967.1
PS006803.1	43266	45085	KAL4994968.1
PS006803.1	44945	48558	KAL4994969.1
PS006803.1	48781	49941	KAL4994970.1
PS006803.1	50133	52221	KAL4994971.1
PS006803.1	52261	53405	KAL4994972.1
PS006803.1	53385	55953	KAL4994973.1
PS006803.1	58088	61046	KAL4994974.1
PS006803.1	63025	69609	KAL4994975.1
PS006803.1	69686	71295	KAL4994976.1
PS006803.1	71291	72244	KAL4994977.1
PS006803.1	73150	76715	KAL4994978.1
PS006803.1	76854	78343	KAL4994979.1
PS006803.1	78879	80608	KAL4994980.1
PS006803.1	82600	84291	KAL4994981.1
PS006803.1	84411	85448	KAL4994982.1
PS006803.1	85797	89589	KAL4994983.1
PS006803.1	90000	92302	KAL4994984.1
PS006803.1	92582	93795	KAL4994985.1
PS006803.1	94283	97807	KAL4994986.1
PS006803.1	99553	102981	KAL4994987.1
PS006803.1	105606	108849	KAL4994988.1
PS006803.1	111386	113673	KAL4994989.1
PS006803.1	113834	118948	KAL4994990.1
PS006803.1	119972	122171	KAL4994991.1
PS006804.1	1214	2414	KAL4994908.1
PS006804.1	2828	11027	KAL4994909.1
PS006804.1	11919	17600	KAL4994910.1
PS006804.1	17809	19444	KAL4994911.1
PS006804.1	19609	20436	KAL4994912.1
PS006804.1	21906	23337	KAL4994913.1
PS006804.1	25428	26766	KAL4994914.1
PS006804.1	28398	29261	KAL4994915.1
PS006804.1	30986	34418	KAL4994916.1
PS006804.1	35917	37416	KAL4994917.1
PS006804.1	38617	40037	KAL4994918.1
PS006804.1	40673	42074	KAL4994919.1
PS006804.1	42760	43883	KAL4994920.1
PS006804.1	45057	46017	KAL4994921.1
PS006804.1	48704	49466	KAL4994922.1
PS006804.1	49822	50833	KAL4994923.1
PS006804.1	51196	52395	KAL4994924.1
PS006804.1	53759	56008	KAL4994925.1
PS006804.1	56005	56974	KAL4994926.1
PS006804.1	58594	59227	KAL4994927.1
PS006804.1	59285	60901	KAL4994928.1
PS006804.1	61520	63334	KAL4994929.1
PS006804.1	65466	67267	KAL4994930.1
PS006804.1	69781	70303	KAL4994931.1
PS006804.1	70806	72706	KAL4994932.1
PS006804.1	75152	76900	KAL4994933.1
PS006804.1	77788	79458	KAL4994934.1
PS006804.1	80590	81897	KAL4994935.1
PS006804.1	83223	84032	KAL4994936.1
PS006804.1	84414	86825	KAL4994937.1
PS006804.1	86873	88951	KAL4994938.1
PS006804.1	89580	90630	KAL4994939.1
PS006804.1	92370	93768	KAL4994940.1
PS006804.1	94244	95492	KAL4994941.1
PS006804.1	97412	100532	KAL4994942.1
PS006804.1	100908	102432	KAL4994943.1
PS006804.1	102855	103420	KAL4994944.1
PS006804.1	107449	107757	KAL4994945.1
PS006804.1	110473	113054	KAL4994946.1
PS006804.1	113211	115797	KAL4994947.1
PS006804.1	116508	117593	KAL4994948.1
PS006804.1	119340	119836	KAL4994949.1
PS006804.1	120369	121206	KAL4994950.1
PS006805.1	513	4942	KAL4994864.1
PS006805.1	5326	5767	KAL4994865.1
PS006805.1	6067	7909	KAL4994866.1
PS006805.1	7908	9193	KAL4994867.1
PS006805.1	10977	12681	KAL4994868.1
PS006805.1	19286	21153	KAL4994869.1
PS006805.1	21504	23067	KAL4994870.1
PS006805.1	23419	24740	KAL4994871.1
PS006805.1	25466	26191	KAL4994872.1
PS006805.1	26674	31082	KAL4994873.1
PS006805.1	32324	33329	KAL4994874.1
PS006805.1	34680	36070	KAL4994875.1
PS006805.1	36100	38065	KAL4994876.1
PS006805.1	38782	39175	KAL4994877.1
PS006805.1	40095	41577	KAL4994878.1
PS006805.1	41796	43985	KAL4994879.1
PS006805.1	44064	45453	KAL4994880.1
PS006805.1	49232	49740	KAL4994881.1
PS006805.1	50168	51813	KAL4994882.1
PS006805.1	52322	53675	KAL4994883.1
PS006805.1	54422	55236	KAL4994884.1
PS006805.1	56367	57667	KAL4994885.1
PS006805.1	59415	62770	KAL4994886.1
PS006805.1	64739	67535	KAL4994887.1
PS006805.1	67734	69073	KAL4994888.1
PS006805.1	69889	71383	KAL4994889.1
PS006805.1	72071	72846	KAL4994890.1
PS006805.1	73587	75569	KAL4994891.1
PS006805.1	75881	77104	KAL4994892.1
PS006805.1	77808	79193	KAL4994893.1
PS006805.1	79861	83497	KAL4994894.1
PS006805.1	83525	85086	KAL4994895.1
PS006805.1	85529	87258	KAL4994896.1
PS006805.1	87604	89299	KAL4994897.1
PS006805.1	89430	90695	KAL4994898.1
PS006805.1	92391	93456	KAL4994899.1
PS006805.1	93576	94431	KAL4994900.1
PS006805.1	95383	96975	KAL4994901.1
PS006805.1	97279	98621	KAL4994902.1
PS006805.1	98629	106591	KAL4994903.1
PS006805.1	108268	110704	KAL4994904.1
PS006805.1	111254	112687	KAL4994905.1
PS006805.1	113431	115908	KAL4994906.1
PS006805.1	117407	119573	KAL4994907.1
PS006806.1	997	2605	KAL4994827.1
PS006806.1	4150	5534	KAL4994828.1
PS006806.1	5744	11816	KAL4994829.1
PS006806.1	12460	17064	KAL4994830.1
PS006806.1	18328	19836	KAL4994831.1
PS006806.1	20304	22678	KAL4994832.1
PS006806.1	22184	24051	KAL4994833.1
PS006806.1	25102	28016	KAL4994834.1
PS006806.1	28496	36066	KAL4994835.1
PS006806.1	36103	37651	KAL4994836.1
PS006806.1	39597	40165	KAL4994837.1
PS006806.1	42389	43457	KAL4994838.1
PS006806.1	48059	49320	KAL4994839.1
PS006806.1	50165	51267	KAL4994840.1
PS006806.1	52363	55105	KAL4994841.1
PS006806.1	56157	58510	KAL4994842.1
PS006806.1	59553	60939	KAL4994843.1
PS006806.1	61561	63493	KAL4994844.1
PS006806.1	63933	65465	KAL4994845.1
PS006806.1	65860	66691	KAL4994846.1
PS006806.1	67412	68071	KAL4994847.1
PS006806.1	68869	72574	KAL4994848.1
PS006806.1	72638	74716	KAL4994849.1
PS006806.1	75120	78909	KAL4994850.1
PS006806.1	82413	84779	KAL4994851.1
PS006806.1	85880	87074	KAL4994852.1
PS006806.1	88747	89495	KAL4994853.1
PS006806.1	90812	92857	KAL4994854.1
PS006806.1	97601	100241	KAL4994855.1
PS006806.1	100889	103582	KAL4994856.1
PS006806.1	106171	107326	KAL4994857.1
PS006806.1	107365	109094	KAL4994858.1
PS006806.1	109931	111503	KAL4994859.1
PS006806.1	111718	112986	KAL4994860.1
PS006806.1	113197	114907	KAL4994861.1
PS006806.1	114914	116790	KAL4994862.1
PS006806.1	116833	118034	KAL4994863.1
PS006807.1	1699	2018	KAL4994778.1
PS006807.1	3819	5930	KAL4994779.1
PS006807.1	6393	7306	KAL4994780.1
PS006807.1	7245	8856	KAL4994781.1
PS006807.1	8889	10081	KAL4994782.1
PS006807.1	10616	12431	KAL4994783.1
PS006807.1	13208	14263	KAL4994784.1
PS006807.1	14551	18360	KAL4994785.1
PS006807.1	18615	19841	KAL4994786.1
PS006807.1	19842	23534	KAL4994787.1
PS006807.1	23588	26050	KAL4994788.1
PS006807.1	25667	26050	KAL4994789.1
PS006807.1	26125	27779	KAL4994790.1
PS006807.1	27827	29868	KAL4994791.1
PS006807.1	30059	30993	KAL4994792.1
PS006807.1	31929	34251	KAL4994793.1
PS006807.1	34394	36127	KAL4994794.1
PS006807.1	36545	38253	KAL4994795.1
PS006807.1	38823	39204	KAL4994796.1
PS006807.1	39259	39993	KAL4994797.1
PS006807.1	40107	42552	KAL4994798.1
PS006807.1	42669	44243	KAL4994799.1
PS006807.1	44635	46682	KAL4994800.1
PS006807.1	46812	48137	KAL4994801.1
PS006807.1	48430	48839	KAL4994802.1
PS006807.1	49328	51858	KAL4994803.1
PS006807.1	51787	53279	KAL4994804.1
PS006807.1	53804	56264	KAL4994805.1
PS006807.1	56587	59617	KAL4994806.1
PS006807.1	60041	61877	KAL4994807.1
PS006807.1	62587	63211	KAL4994808.1
PS006807.1	62587	65356	KAL4994809.1
PS006807.1	68905	72529	KAL4994810.1
PS006807.1	72872	75418	KAL4994811.1
PS006807.1	75800	76831	KAL4994812.1
PS006807.1	76965	81171	KAL4994813.1
PS006807.1	82758	83236	KAL4994814.1
PS006807.1	83726	87107	KAL4994815.1
PS006807.1	87107	89837	KAL4994816.1
PS006807.1	89923	92014	KAL4994817.1
PS006807.1	92175	93293	KAL4994818.1
PS006807.1	94177	95052	KAL4994819.1
PS006807.1	95170	96081	KAL4994820.1
PS006807.1	96432	105692	KAL4994821.1
PS006807.1	105534	106516	KAL4994822.1
PS006807.1	106866	109682	KAL4994823.1
PS006807.1	109794	111613	KAL4994824.1
PS006807.1	111816	114560	KAL4994825.1
PS006807.1	115573	116992	KAL4994826.1
PS006808.1	362	3381	KAL4994735.1
PS006808.1	5608	6775	KAL4994736.1
PS006808.1	7111	7613	KAL4994737.1
PS006808.1	7967	11270	KAL4994738.1
PS006808.1	11697	12965	KAL4994739.1
PS006808.1	12981	14773	KAL4994740.1
PS006808.1	15469	19027	KAL4994741.1
PS006808.1	21146	22567	KAL4994742.1
PS006808.1	23105	27977	KAL4994743.1
PS006808.1	28188	29740	KAL4994744.1
PS006808.1	29875	31279	KAL4994745.1
PS006808.1	31498	33589	KAL4994746.1
PS006808.1	33051	34112	KAL4994747.1
PS006808.1	34729	35981	KAL4994748.1
PS006808.1	36429	37134	KAL4994749.1
PS006808.1	38104	38981	KAL4994750.1
PS006808.1	40408	43312	KAL4994751.1
PS006808.1	48205	49964	KAL4994752.1
PS006808.1	50965	53131	KAL4994753.1
PS006808.1	53131	60522	KAL4994754.1
PS006808.1	60522	62849	KAL4994755.1
PS006808.1	64213	66201	KAL4994756.1
PS006808.1	66651	68654	KAL4994757.1
PS006808.1	69237	70445	KAL4994758.1
PS006808.1	70446	72968	KAL4994759.1
PS006808.1	73204	74500	KAL4994760.1
PS006808.1	74748	76225	KAL4994761.1
PS006808.1	82217	83130	KAL4994762.1
PS006808.1	83504	84206	KAL4994763.1
PS006808.1	84606	86832	KAL4994764.1
PS006808.1	87164	88391	KAL4994765.1
PS006808.1	88621	90227	KAL4994766.1
PS006808.1	92152	93296	KAL4994767.1
PS006808.1	95451	100687	KAL4994768.1
PS006808.1	102935	103669	KAL4994769.1
PS006808.1	103989	104579	KAL4994770.1
PS006808.1	106310	107623	KAL4994771.1
PS006808.1	109137	110937	KAL4994772.1
PS006808.1	110807	111566	KAL4994773.1
PS006808.1	112199	113923	KAL4994774.1
PS006808.1	114484	115771	KAL4994775.1
PS006808.1	116157	118234	KAL4994776.1
PS006808.1	118412	119270	KAL4994777.1
PS006809.1	455	2756	KAL4994699.1
PS006809.1	2782	4912	KAL4994700.1
PS006809.1	8036	8486	KAL4994701.1
PS006809.1	8592	9359	KAL4994702.1
PS006809.1	10711	11467	KAL4994703.1
PS006809.1	12227	12848	KAL4994704.1
PS006809.1	13404	15682	KAL4994705.1
PS006809.1	16341	17769	KAL4994706.1
PS006809.1	20552	22002	KAL4994707.1
PS006809.1	22265	25701	KAL4994708.1
PS006809.1	24904	25701	KAL4994709.1
PS006809.1	27166	30130	KAL4994710.1
PS006809.1	30320	32641	KAL4994711.1
PS006809.1	35482	40482	KAL4994712.1
PS006809.1	41801	44309	KAL4994713.1
PS006809.1	44756	48445	KAL4994714.1
PS006809.1	48738	50930	KAL4994715.1
PS006809.1	51499	55569	KAL4994716.1
PS006809.1	59087	62938	KAL4994717.1
PS006809.1	63020	64256	KAL4994718.1
PS006809.1	65505	67185	KAL4994719.1
PS006809.1	68257	70386	KAL4994720.1
PS006809.1	72074	75212	KAL4994721.1
PS006809.1	76299	78216	KAL4994722.1
PS006809.1	78737	80768	KAL4994723.1
PS006809.1	81443	81753	KAL4994724.1
PS006809.1	82786	83746	KAL4994725.1
PS006809.1	84619	88365	KAL4994726.1
PS006809.1	88600	90283	KAL4994727.1
PS006809.1	92130	93559	KAL4994728.1
PS006809.1	96760	99480	KAL4994729.1
PS006809.1	99544	100831	KAL4994730.1
PS006809.1	101971	104275	KAL4994731.1
PS006809.1	104415	107769	KAL4994732.1
PS006809.1	108891	110163	KAL4994733.1
PS006809.1	112793	114739	KAL4994734.1
PS006810.1	288	2751	KAL4994656.1
PS006810.1	3645	5029	KAL4994657.1
PS006810.1	5168	6993	KAL4994658.1
PS006810.1	8071	9605	KAL4994659.1
PS006810.1	10679	11907	KAL4994660.1
PS006810.1	12777	14049	KAL4994661.1
PS006810.1	14474	16211	KAL4994662.1
PS006810.1	16931	18496	KAL4994663.1
PS006810.1	19184	20076	KAL4994664.1
PS006810.1	20476	26121	KAL4994665.1
PS006810.1	27572	29045	KAL4994666.1
PS006810.1	29734	31287	KAL4994667.1
PS006810.1	32729	33680	KAL4994668.1
PS006810.1	33794	34508	KAL4994669.1
PS006810.1	34560	35782	KAL4994670.1
PS006810.1	37491	39948	KAL4994671.1
PS006810.1	40120	40558	KAL4994672.1
PS006810.1	42152	44484	KAL4994673.1
PS006810.1	45089	48412	KAL4994674.1
PS006810.1	51782	52958	KAL4994675.1
PS006810.1	53390	55086	KAL4994676.1
PS006810.1	55370	57006	KAL4994677.1
PS006810.1	57379	60578	KAL4994678.1
PS006810.1	61143	62329	KAL4994679.1
PS006810.1	62544	64085	KAL4994680.1
PS006810.1	65227	66627	KAL4994681.1
PS006810.1	67867	68754	KAL4994682.1
PS006810.1	68754	70694	KAL4994683.1
PS006810.1	70928	72409	KAL4994684.1
PS006810.1	72409	74084	KAL4994685.1
PS006810.1	74441	77735	KAL4994686.1
PS006810.1	77775	80243	KAL4994687.1
PS006810.1	80479	82317	KAL4994688.1
PS006810.1	82260	82982	KAL4994689.1
PS006810.1	83584	87598	KAL4994690.1
PS006810.1	88527	89241	KAL4994691.1
PS006810.1	95617	96503	KAL4994692.1
PS006810.1	97200	98635	KAL4994693.1
PS006810.1	99792	102133	KAL4994694.1
PS006810.1	102569	104078	KAL4994695.1
PS006810.1	104274	108489	KAL4994696.1
PS006810.1	110252	112038	KAL4994697.1
PS006810.1	112899	113850	KAL4994698.1
PS006811.1	1270	2381	KAL4994617.1
PS006811.1	2813	3947	KAL4994618.1
PS006811.1	4660	5147	KAL4994619.1
PS006811.1	6235	7204	KAL4994620.1
PS006811.1	11676	13143	KAL4994621.1
PS006811.1	13855	15693	KAL4994622.1
PS006811.1	18235	19371	KAL4994623.1
PS006811.1	23866	25842	KAL4994624.1
PS006811.1	26332	27544	KAL4994625.1
PS006811.1	27583	29103	KAL4994626.1
PS006811.1	29446	30621	KAL4994627.1
PS006811.1	32320	33363	KAL4994628.1
PS006811.1	34167	35203	KAL4994629.1
PS006811.1	36221	37295	KAL4994630.1
PS006811.1	37668	40045	KAL4994631.1
PS006811.1	41626	43977	KAL4994632.1
PS006811.1	43889	45991	KAL4994633.1
PS006811.1	46261	47048	KAL4994634.1
PS006811.1	47179	49420	KAL4994635.1
PS006811.1	49486	57298	KAL4994636.1
PS006811.1	57874	59671	KAL4994637.1
PS006811.1	61037	62299	KAL4994638.1
PS006811.1	63080	65078	KAL4994639.1
PS006811.1	65710	68925	KAL4994640.1
PS006811.1	69541	73986	KAL4994641.1
PS006811.1	73986	75750	KAL4994642.1
PS006811.1	76216	78030	KAL4994643.1
PS006811.1	81002	81658	KAL4994644.1
PS006811.1	82655	84055	KAL4994645.1
PS006811.1	84469	85760	KAL4994646.1
PS006811.1	85977	88855	KAL4994647.1
PS006811.1	92401	93013	KAL4994648.1
PS006811.1	94436	96756	KAL4994649.1
PS006811.1	97238	101818	KAL4994650.1
PS006811.1	103169	103427	KAL4994651.1
PS006811.1	104391	105538	KAL4994652.1
PS006811.1	106441	108467	KAL4994653.1
PS006811.1	109202	111939	KAL4994654.1
PS006811.1	111951	112858	KAL4994655.1
PS006812.1	1013	3861	KAL4994579.1
PS006812.1	4298	5976	KAL4994580.1
PS006812.1	8698	10509	KAL4994581.1
PS006812.1	12242	14018	KAL4994582.1
PS006812.1	14323	15589	KAL4994583.1
PS006812.1	16336	18500	KAL4994584.1
PS006812.1	18942	20690	KAL4994585.1
PS006812.1	21455	22408	KAL4994586.1
PS006812.1	22413	24916	KAL4994587.1
PS006812.1	25695	27781	KAL4994588.1
PS006812.1	28457	30164	KAL4994589.1
PS006812.1	31423	33260	KAL4994590.1
PS006812.1	33261	34032	KAL4994591.1
PS006812.1	38103	39919	KAL4994592.1
PS006812.1	41824	43995	KAL4994593.1
PS006812.1	45285	46712	KAL4994594.1
PS006812.1	46712	47703	KAL4994595.1
PS006812.1	47817	50535	KAL4994596.1
PS006812.1	50571	52955	KAL4994597.1
PS006812.1	53138	55051	KAL4994598.1
PS006812.1	55407	57626	KAL4994599.1
PS006812.1	60207	61488	KAL4994600.1
PS006812.1	63876	65128	KAL4994601.1
PS006812.1	66287	66841	KAL4994602.1
PS006812.1	67791	69774	KAL4994603.1
PS006812.1	73530	73960	KAL4994604.1
PS006812.1	76488	79550	KAL4994605.1
PS006812.1	81724	84724	KAL4994606.1
PS006812.1	84859	86976	KAL4994607.1
PS006812.1	90142	91778	KAL4994608.1
PS006812.1	92624	94424	KAL4994609.1
PS006812.1	94908	97029	KAL4994610.1
PS006812.1	97250	100566	KAL4994611.1
PS006812.1	100970	102704	KAL4994612.1
PS006812.1	102975	104244	KAL4994613.1
PS006812.1	104438	109094	KAL4994614.1
PS006812.1	109306	111465	KAL4994615.1
PS006812.1	111471	113038	KAL4994616.1
PS006813.1	0	1631	KAL4994537.1
PS006813.1	2517	5162	KAL4994538.1
PS006813.1	7059	7935	KAL4994539.1
PS006813.1	11183	14693	KAL4994540.1
PS006813.1	15386	18076	KAL4994541.1
PS006813.1	18058	18658	KAL4994542.1
PS006813.1	20189	22198	KAL4994543.1
PS006813.1	22944	24757	KAL4994544.1
PS006813.1	27844	29941	KAL4994545.1
PS006813.1	29942	31542	KAL4994546.1
PS006813.1	31760	33375	KAL4994547.1
PS006813.1	33646	36657	KAL4994548.1
PS006813.1	36088	37952	KAL4994549.1
PS006813.1	37824	38774	KAL4994550.1
PS006813.1	39380	40130	KAL4994551.1
PS006813.1	40216	40692	KAL4994552.1
PS006813.1	41238	44240	KAL4994553.1
PS006813.1	45216	47021	KAL4994554.1
PS006813.1	48148	48905	KAL4994555.1
PS006813.1	49062	50095	KAL4994556.1
PS006813.1	50435	52806	KAL4994557.1
PS006813.1	52850	56487	KAL4994558.1
PS006813.1	56506	59237	KAL4994559.1
PS006813.1	59250	62001	KAL4994560.1
PS006813.1	61689	64616	KAL4994561.1
PS006813.1	65640	68221	KAL4994562.1
PS006813.1	69188	70662	KAL4994563.1
PS006813.1	70927	71971	KAL4994564.1
PS006813.1	78197	80721	KAL4994565.1
PS006813.1	80648	84849	KAL4994566.1
PS006813.1	84868	87104	KAL4994567.1
PS006813.1	87632	89642	KAL4994568.1
PS006813.1	90589	92067	KAL4994569.1
PS006813.1	91817	92631	KAL4994570.1
PS006813.1	92635	94652	KAL4994571.1
PS006813.1	94813	96861	KAL4994572.1
PS006813.1	96829	97798	KAL4994573.1
PS006813.1	97989	101370	KAL4994574.1
PS006813.1	102005	103119	KAL4994575.1
PS006813.1	103140	104707	KAL4994576.1
PS006813.1	105062	106772	KAL4994577.1
PS006813.1	107389	108477	KAL4994578.1
PS006814.1	1587	2330	KAL4994494.1
PS006814.1	4503	4917	KAL4994495.1
PS006814.1	6072	8223	KAL4994496.1
PS006814.1	8752	9373	KAL4994497.1
PS006814.1	10197	11900	KAL4994498.1
PS006814.1	12621	14716	KAL4994499.1
PS006814.1	14919	16731	KAL4994500.1
PS006814.1	16841	18447	KAL4994501.1
PS006814.1	18717	20270	KAL4994502.1
PS006814.1	20540	22625	KAL4994503.1
PS006814.1	22626	23872	KAL4994504.1
PS006814.1	24659	25550	KAL4994505.1
PS006814.1	27616	29648	KAL4994506.1
PS006814.1	31792	36141	KAL4994507.1
PS006814.1	36544	37872	KAL4994508.1
PS006814.1	37939	42620	KAL4994509.1
PS006814.1	43213	46539	KAL4994510.1
PS006814.1	46886	48664	KAL4994511.1
PS006814.1	50636	52964	KAL4994512.1
PS006814.1	52958	54860	KAL4994513.1
PS006814.1	55221	57017	KAL4994514.1
PS006814.1	57129	59132	KAL4994515.1
PS006814.1	60118	61141	KAL4994516.1
PS006814.1	61239	63047	KAL4994517.1
PS006814.1	64266	64999	KAL4994518.1
PS006814.1	69325	70954	KAL4994519.1
PS006814.1	72501	73888	KAL4994520.1
PS006814.1	74031	75270	KAL4994521.1
PS006814.1	75830	77017	KAL4994522.1
PS006814.1	77933	81569	KAL4994523.1
PS006814.1	81866	83166	KAL4994524.1
PS006814.1	83104	84100	KAL4994525.1
PS006814.1	84288	86117	KAL4994526.1
PS006814.1	87463	89017	KAL4994527.1
PS006814.1	89324	90891	KAL4994528.1
PS006814.1	91065	94465	KAL4994529.1
PS006814.1	94727	96909	KAL4994530.1
PS006814.1	99329	99788	KAL4994531.1
PS006814.1	100127	101098	KAL4994532.1
PS006814.1	101517	103107	KAL4994533.1
PS006814.1	103798	104575	KAL4994534.1
PS006814.1	104635	105811	KAL4994535.1
PS006814.1	106984	107938	KAL4994536.1
PS006815.1	1458	3598	KAL4994452.1
PS006815.1	4886	6951	KAL4994453.1
PS006815.1	7082	8314	KAL4994454.1
PS006815.1	8353	9792	KAL4994455.1
PS006815.1	11941	13450	KAL4994456.1
PS006815.1	13930	18430	KAL4994457.1
PS006815.1	18430	19772	KAL4994458.1
PS006815.1	19772	21575	KAL4994459.1
PS006815.1	21821	23179	KAL4994460.1
PS006815.1	23838	24547	KAL4994461.1
PS006815.1	25311	26304	KAL4994462.1
PS006815.1	26574	27754	KAL4994463.1
PS006815.1	28334	29889	KAL4994464.1
PS006815.1	29966	31846	KAL4994465.1
PS006815.1	32440	33183	KAL4994466.1
PS006815.1	33944	36314	KAL4994467.1
PS006815.1	39161	39979	KAL4994468.1
PS006815.1	40518	41770	KAL4994469.1
PS006815.1	42533	43636	KAL4994470.1
PS006815.1	43989	45760	KAL4994471.1
PS006815.1	46351	47967	KAL4994472.1
PS006815.1	48206	49987	KAL4994473.1
PS006815.1	50605	56068	KAL4994474.1
PS006815.1	60338	60977	KAL4994475.1
PS006815.1	65064	65660	KAL4994476.1
PS006815.1	68483	70315	KAL4994477.1
PS006815.1	70348	71556	KAL4994478.1
PS006815.1	72248	73593	KAL4994479.1
PS006815.1	75937	77884	KAL4994480.1
PS006815.1	79059	80187	KAL4994481.1
PS006815.1	82581	84969	KAL4994482.1
PS006815.1	85466	85901	KAL4994483.1
PS006815.1	88280	89780	KAL4994484.1
PS006815.1	91061	92481	KAL4994485.1
PS006815.1	93152	95274	KAL4994486.1
PS006815.1	95161	96282	KAL4994487.1
PS006815.1	96208	97858	KAL4994488.1
PS006815.1	98974	99853	KAL4994489.1
PS006815.1	99875	100850	KAL4994490.1
PS006815.1	101054	102172	KAL4994491.1
PS006815.1	103321	104529	KAL4994492.1
PS006815.1	104983	105838	KAL4994493.1
PS006816.1	181	1794	KAL4994415.1
PS006816.1	181	624	KAL4994414.1
PS006816.1	1856	3585	KAL4994416.1
PS006816.1	3748	5301	KAL4994417.1
PS006816.1	5453	9204	KAL4994418.1
PS006816.1	9037	10099	KAL4994419.1
PS006816.1	10113	11274	KAL4994420.1
PS006816.1	13423	15562	KAL4994421.1
PS006816.1	15316	17706	KAL4994422.1
PS006816.1	17853	18512	KAL4994423.1
PS006816.1	18746	22977	KAL4994424.1
PS006816.1	23336	24346	KAL4994425.1
PS006816.1	24493	30214	KAL4994426.1
PS006816.1	36301	37575	KAL4994427.1
PS006816.1	38106	39953	KAL4994428.1
PS006816.1	40189	41694	KAL4994429.1
PS006816.1	42590	43049	KAL4994430.1
PS006816.1	43378	44962	KAL4994431.1
PS006816.1	44995	47891	KAL4994432.1
PS006816.1	48435	49862	KAL4994433.1
PS006816.1	51605	52400	KAL4994434.1
PS006816.1	55682	57563	KAL4994435.1
PS006816.1	58326	58888	KAL4994436.1
PS006816.1	59642	61444	KAL4994437.1
PS006816.1	62457	65510	KAL4994438.1
PS006816.1	65025	67631	KAL4994439.1
PS006816.1	67648	69449	KAL4994440.1
PS006816.1	69429	70836	KAL4994441.1
PS006816.1	71082	75309	KAL4994442.1
PS006816.1	75488	77034	KAL4994443.1
PS006816.1	77624	79697	KAL4994444.1
PS006816.1	79986	80371	KAL4994445.1
PS006816.1	80525	83688	KAL4994446.1
PS006816.1	83688	86242	KAL4994447.1
PS006816.1	86132	86511	KAL4994448.1
PS006816.1	86597	88173	KAL4994449.1
PS006816.1	88620	90868	KAL4994450.1
PS006816.1	90341	92394	KAL4994451.1
PS006817.1	984	1710	KAL4994382.1
PS006817.1	3784	4671	KAL4994383.1
PS006817.1	5578	7036	KAL4994384.1
PS006817.1	9777	11392	KAL4994385.1
PS006817.1	12905	13349	KAL4994386.1
PS006817.1	14229	15760	KAL4994387.1
PS006817.1	16616	18164	KAL4994388.1
PS006817.1	18604	20373	KAL4994389.1
PS006817.1	24959	25804	KAL4994390.1
PS006817.1	26194	26466	KAL4994391.1
PS006817.1	29799	32000	KAL4994392.1
PS006817.1	32000	33553	KAL4994393.1
PS006817.1	35685	36183	KAL4994394.1
PS006817.1	37589	38781	KAL4994395.1
PS006817.1	39184	41086	KAL4994396.1
PS006817.1	43697	44547	KAL4994397.1
PS006817.1	45296	47432	KAL4994398.1
PS006817.1	50337	51504	KAL4994399.1
PS006817.1	51639	52898	KAL4994400.1
PS006817.1	55501	57967	KAL4994401.1
PS006817.1	58008	59254	KAL4994402.1
PS006817.1	60416	61558	KAL4994403.1
PS006817.1	61180	63312	KAL4994404.1
PS006817.1	65531	67419	KAL4994405.1
PS006817.1	69376	74517	KAL4994406.1
PS006817.1	76576	78332	KAL4994407.1
PS006817.1	79614	80046	KAL4994408.1
PS006817.1	82339	83982	KAL4994409.1
PS006817.1	86081	88393	KAL4994410.1
PS006817.1	89509	91028	KAL4994411.1
PS006817.1	92827	93620	KAL4994412.1
PS006817.1	94466	95048	KAL4994413.1
PS006818.1	529	2702	KAL4994344.1
PS006818.1	2661	3583	KAL4994345.1
PS006818.1	3600	5259	KAL4994346.1
PS006818.1	5321	6480	KAL4994347.1
PS006818.1	7082	8559	KAL4994348.1
PS006818.1	8609	9114	KAL4994349.1
PS006818.1	9244	11392	KAL4994350.1
PS006818.1	11752	14312	KAL4994351.1
PS006818.1	14491	16326	KAL4994352.1
PS006818.1	16258	18191	KAL4994353.1
PS006818.1	18615	20840	KAL4994354.1
PS006818.1	21720	22913	KAL4994355.1
PS006818.1	23059	24955	KAL4994356.1
PS006818.1	24981	26828	KAL4994357.1
PS006818.1	27006	28087	KAL4994358.1
PS006818.1	28123	29714	KAL4994359.1
PS006818.1	29616	30401	KAL4994360.1
PS006818.1	30551	32343	KAL4994361.1
PS006818.1	32656	33963	KAL4994362.1
PS006818.1	36973	38918	KAL4994363.1
PS006818.1	40404	42571	KAL4994364.1
PS006818.1	49617	50661	KAL4994365.1
PS006818.1	52641	53169	KAL4994366.1
PS006818.1	55252	58919	KAL4994367.1
PS006818.1	60005	61152	KAL4994368.1
PS006818.1	63766	66346	KAL4994369.1
PS006818.1	67343	69326	KAL4994370.1
PS006818.1	71629	73952	KAL4994371.1
PS006818.1	76108	76811	KAL4994372.1
PS006818.1	77581	79214	KAL4994373.1
PS006818.1	79225	81030	KAL4994374.1
PS006818.1	80941	81348	KAL4994375.1
PS006818.1	83072	84036	KAL4994376.1
PS006818.1	85495	86126	KAL4994377.1
PS006818.1	87502	89726	KAL4994378.1
PS006818.1	91155	91703	KAL4994379.1
PS006818.1	92211	93105	KAL4994380.1
PS006818.1	96133	96473	KAL4994381.1
PS006819.1	136	1571	KAL4994307.1
PS006819.1	6192	7122	KAL4994308.1
PS006819.1	7858	8703	KAL4994309.1
PS006819.1	9691	19347	KAL4994310.1
PS006819.1	9842	10262	KAL4994311.1
PS006819.1	19656	20980	KAL4994312.1
PS006819.1	21691	22240	KAL4994313.1
PS006819.1	24193	26085	KAL4994314.1
PS006819.1	26393	29890	KAL4994315.1
PS006819.1	29225	31443	KAL4994316.1
PS006819.1	31809	33814	KAL4994317.1
PS006819.1	34906	40969	KAL4994318.1
PS006819.1	43142	44442	KAL4994319.1
PS006819.1	44626	45702	KAL4994320.1
PS006819.1	45977	47765	KAL4994321.1
PS006819.1	47665	49221	KAL4994322.1
PS006819.1	49219	50590	KAL4994323.1
PS006819.1	50590	52667	KAL4994324.1
PS006819.1	52823	55110	KAL4994325.1
PS006819.1	55407	56700	KAL4994326.1
PS006819.1	58468	61043	KAL4994327.1
PS006819.1	62740	66396	KAL4994328.1
PS006819.1	67645	67941	KAL4994329.1
PS006819.1	68507	70269	KAL4994330.1
PS006819.1	70599	71782	KAL4994331.1
PS006819.1	72111	72708	KAL4994332.1
PS006819.1	75427	78010	KAL4994333.1
PS006819.1	78680	80475	KAL4994334.1
PS006819.1	80614	81766	KAL4994335.1
PS006819.1	82024	83618	KAL4994336.1
PS006819.1	84217	85304	KAL4994337.1
PS006819.1	85353	87097	KAL4994338.1
PS006819.1	88063	90272	KAL4994339.1
PS006819.1	90004	92932	KAL4994340.1
PS006819.1	93881	94735	KAL4994341.1
PS006819.1	94870	96265	KAL4994342.1
PS006819.1	96647	97178	KAL4994343.1
PS006820.1	4087	13618	KAL4994276.1
PS006820.1	15866	17139	KAL4994277.1
PS006820.1	20642	23453	KAL4994278.1
PS006820.1	23830	27757	KAL4994279.1
PS006820.1	29887	31169	KAL4994280.1
PS006820.1	31210	32317	KAL4994281.1
PS006820.1	32766	35490	KAL4994282.1
PS006820.1	36710	37239	KAL4994283.1
PS006820.1	37836	39532	KAL4994284.1
PS006820.1	39533	42846	KAL4994285.1
PS006820.1	42871	44740	KAL4994286.1
PS006820.1	46421	47039	KAL4994287.1
PS006820.1	47474	48910	KAL4994288.1
PS006820.1	48309	52538	KAL4994289.1
PS006820.1	53326	54014	KAL4994290.1
PS006820.1	54684	55562	KAL4994291.1
PS006820.1	55695	58281	KAL4994292.1
PS006820.1	61122	63625	KAL4994293.1
PS006820.1	63953	65274	KAL4994294.1
PS006820.1	65595	67150	KAL4994295.1
PS006820.1	67265	68404	KAL4994296.1
PS006820.1	69214	71011	KAL4994297.1
PS006820.1	71372	73360	KAL4994298.1
PS006820.1	73695	76622	KAL4994299.1
PS006820.1	78041	79826	KAL4994300.1
PS006820.1	80870	84714	KAL4994301.1
PS006820.1	84927	88677	KAL4994302.1
PS006820.1	88724	90663	KAL4994303.1
PS006820.1	90935	91999	KAL4994304.1
PS006820.1	91998	92945	KAL4994305.1
PS006820.1	93207	93777	KAL4994306.1
PS006821.1	949	1623	KAL4994243.1
PS006821.1	2782	4111	KAL4994244.1
PS006821.1	6811	8969	KAL4994245.1
PS006821.1	10218	11713	KAL4994246.1
PS006821.1	12394	15325	KAL4994247.1
PS006821.1	15782	17196	KAL4994248.1
PS006821.1	22496	23663	KAL4994249.1
PS006821.1	24774	26923	KAL4994250.1
PS006821.1	26240	28858	KAL4994251.1
PS006821.1	28987	30542	KAL4994252.1
PS006821.1	31222	33768	KAL4994253.1
PS006821.1	36654	37327	KAL4994254.1
PS006821.1	37870	39050	KAL4994255.1
PS006821.1	39883	42318	KAL4994256.1
PS006821.1	42665	44275	KAL4994257.1
PS006821.1	49914	50982	KAL4994258.1
PS006821.1	52179	56893	KAL4994259.1
PS006821.1	57601	58325	KAL4994260.1
PS006821.1	58607	60381	KAL4994261.1
PS006821.1	60755	62429	KAL4994262.1
PS006821.1	63269	65751	KAL4994263.1
PS006821.1	65827	67452	KAL4994264.1
PS006821.1	67618	68661	KAL4994265.1
PS006821.1	70175	71294	KAL4994266.1
PS006821.1	71853	72400	KAL4994267.1
PS006821.1	72387	73266	KAL4994268.1
PS006821.1	74961	77381	KAL4994269.1
PS006821.1	78327	80229	KAL4994270.1
PS006821.1	80230	81385	KAL4994271.1
PS006821.1	81312	83580	KAL4994272.1
PS006821.1	83943	85304	KAL4994273.1
PS006821.1	87777	91700	KAL4994274.1
PS006821.1	92851	94179	KAL4994275.1
PS006822.1	1707	2845	KAL4994206.1
PS006822.1	3048	5617	KAL4994207.1
PS006822.1	7560	9102	KAL4994208.1
PS006822.1	9567	11101	KAL4994209.1
PS006822.1	13506	14136	KAL4994210.1
PS006822.1	14487	15445	KAL4994211.1
PS006822.1	15568	16432	KAL4994212.1
PS006822.1	19186	20297	KAL4994213.1
PS006822.1	20297	21425	KAL4994214.1
PS006822.1	22424	24080	KAL4994215.1
PS006822.1	24326	26254	KAL4994216.1
PS006822.1	27230	28181	KAL4994217.1
PS006822.1	28793	31082	KAL4994218.1
PS006822.1	31443	32782	KAL4994219.1
PS006822.1	32856	33973	KAL4994220.1
PS006822.1	34209	35359	KAL4994221.1
PS006822.1	36389	38636	KAL4994222.1
PS006822.1	38953	40259	KAL4994223.1
PS006822.1	40756	42856	KAL4994224.1
PS006822.1	42920	44776	KAL4994225.1
PS006822.1	45516	48305	KAL4994226.1
PS006822.1	49052	50559	KAL4994227.1
PS006822.1	50461	52076	KAL4994228.1
PS006822.1	52082	54360	KAL4994229.1
PS006822.1	54651	55978	KAL4994230.1
PS006822.1	56100	58502	KAL4994231.1
PS006822.1	62310	63728	KAL4994232.1
PS006822.1	65627	67322	KAL4994233.1
PS006822.1	68331	69863	KAL4994234.1
PS006822.1	73405	74344	KAL4994235.1
PS006822.1	74815	76112	KAL4994236.1
PS006822.1	77495	78843	KAL4994237.1
PS006822.1	80300	83888	KAL4994238.1
PS006822.1	86678	88141	KAL4994239.1
PS006822.1	88136	89162	KAL4994240.1
PS006822.1	90064	90952	KAL4994241.1
PS006822.1	91198	93051	KAL4994242.1
PS006823.1	38	2205	KAL4994173.1
PS006823.1	2587	3657	KAL4994174.1
PS006823.1	6466	8426	KAL4994175.1
PS006823.1	9394	9875	KAL4994176.1
PS006823.1	14247	15352	KAL4994177.1
PS006823.1	16674	18103	KAL4994178.1
PS006823.1	19425	20861	KAL4994179.1
PS006823.1	21568	23087	KAL4994180.1
PS006823.1	23773	26290	KAL4994181.1
PS006823.1	26568	28912	KAL4994182.1
PS006823.1	28916	30032	KAL4994183.1
PS006823.1	30943	33211	KAL4994184.1
PS006823.1	33641	34487	KAL4994185.1
PS006823.1	36921	37379	KAL4994186.1
PS006823.1	37505	37769	KAL4994187.1
PS006823.1	38015	38420	KAL4994188.1
PS006823.1	38629	40834	KAL4994189.1
PS006823.1	41532	42060	KAL4994190.1
PS006823.1	42448	45137	KAL4994191.1
PS006823.1	45177	46753	KAL4994192.1
PS006823.1	48013	50032	KAL4994193.1
PS006823.1	50103	51302	KAL4994194.1
PS006823.1	52627	53536	KAL4994195.1
PS006823.1	54699	55035	KAL4994196.1
PS006823.1	56000	58154	KAL4994197.1
PS006823.1	60157	61314	KAL4994198.1
PS006823.1	61913	62645	KAL4994199.1
PS006823.1	64407	72031	KAL4994200.1
PS006823.1	72545	74441	KAL4994201.1
PS006823.1	75638	77918	KAL4994202.1
PS006823.1	81406	84098	KAL4994203.1
PS006823.1	84299	84770	KAL4994204.1
PS006823.1	86172	90038	KAL4994205.1
PS006824.1	558	2443	KAL4994141.1
PS006824.1	2465	4142	KAL4994142.1
PS006824.1	4841	6302	KAL4994143.1
PS006824.1	6303	7765	KAL4994144.1
PS006824.1	7802	10934	KAL4994145.1
PS006824.1	11151	12124	KAL4994146.1
PS006824.1	11979	12937	KAL4994147.1
PS006824.1	13489	15619	KAL4994148.1
PS006824.1	15798	17755	KAL4994149.1
PS006824.1	17756	19105	KAL4994150.1
PS006824.1	19357	21188	KAL4994151.1
PS006824.1	22173	27601	KAL4994152.1
PS006824.1	28075	29707	KAL4994153.1
PS006824.1	29685	34687	KAL4994154.1
PS006824.1	37048	43725	KAL4994155.1
PS006824.1	44325	48373	KAL4994156.1
PS006824.1	48676	50478	KAL4994157.1
PS006824.1	50798	54961	KAL4994158.1
PS006824.1	55160	56524	KAL4994159.1
PS006824.1	56703	60020	KAL4994160.1
PS006824.1	60020	61961	KAL4994161.1
PS006824.1	62017	64872	KAL4994162.1
PS006824.1	65047	65841	KAL4994163.1
PS006824.1	66283	66584	KAL4994164.1
PS006824.1	67564	68360	KAL4994165.1
PS006824.1	69085	70627	KAL4994166.1
PS006824.1	71903	74741	KAL4994167.1
PS006824.1	75908	76729	KAL4994168.1
PS006824.1	76859	78697	KAL4994169.1
PS006824.1	82406	84253	KAL4994170.1
PS006824.1	84301	85112	KAL4994171.1
PS006824.1	86232	87403	KAL4994172.1
PS006825.1	1991	4606	KAL4994106.1
PS006825.1	5772	7047	KAL4994107.1
PS006825.1	7211	7854	KAL4994108.1
PS006825.1	8225	10522	KAL4994109.1
PS006825.1	11649	13898	KAL4994110.1
PS006825.1	17302	18813	KAL4994111.1
PS006825.1	19319	20305	KAL4994112.1
PS006825.1	20840	21572	KAL4994113.1
PS006825.1	22304	23145	KAL4994114.1
PS006825.1	24325	26643	KAL4994115.1
PS006825.1	26939	28775	KAL4994116.1
PS006825.1	31877	33494	KAL4994117.1
PS006825.1	35458	36680	KAL4994118.1
PS006825.1	36845	38434	KAL4994119.1
PS006825.1	38692	44426	KAL4994120.1
PS006825.1	45662	47025	KAL4994121.1
PS006825.1	47813	49681	KAL4994122.1
PS006825.1	49849	51339	KAL4994123.1
PS006825.1	51393	53190	KAL4994124.1
PS006825.1	53834	57954	KAL4994125.1
PS006825.1	58471	60925	KAL4994126.1
PS006825.1	61352	63044	KAL4994127.1
PS006825.1	63199	64416	KAL4994128.1
PS006825.1	64414	64907	KAL4994129.1
PS006825.1	65826	67110	KAL4994130.1
PS006825.1	69960	73646	KAL4994131.1
PS006825.1	74324	75305	KAL4994132.1
PS006825.1	75430	76840	KAL4994133.1
PS006825.1	76884	77821	KAL4994134.1
PS006825.1	78082	79177	KAL4994135.1
PS006825.1	79420	81235	KAL4994136.1
PS006825.1	81438	84231	KAL4994137.1
PS006825.1	83618	85259	KAL4994138.1
PS006825.1	85723	86937	KAL4994139.1
PS006825.1	87453	89393	KAL4994140.1
PS006826.1	336	1023	KAL4994070.1
PS006826.1	1583	3268	KAL4994071.1
PS006826.1	7140	7972	KAL4994072.1
PS006826.1	8151	8457	KAL4994073.1
PS006826.1	8901	9562	KAL4994074.1
PS006826.1	10531	11753	KAL4994075.1
PS006826.1	12031	13789	KAL4994076.1
PS006826.1	14318	15188	KAL4994077.1
PS006826.1	15812	28158	KAL4994078.1
PS006826.1	28602	29940	KAL4994079.1
PS006826.1	32332	34821	KAL4994080.1
PS006826.1	34834	36237	KAL4994081.1
PS006826.1	36786	37793	KAL4994082.1
PS006826.1	38495	41216	KAL4994083.1
PS006826.1	41677	42212	KAL4994084.1
PS006826.1	42381	44179	KAL4994085.1
PS006826.1	45164	46648	KAL4994086.1
PS006826.1	48635	49529	KAL4994087.1
PS006826.1	50015	51107	KAL4994088.1
PS006826.1	52186	54153	KAL4994089.1
PS006826.1	54404	55067	KAL4994090.1
PS006826.1	55556	56181	KAL4994091.1
PS006826.1	57167	58882	KAL4994092.1
PS006826.1	59516	62297	KAL4994093.1
PS006826.1	64141	65759	KAL4994094.1
PS006826.1	66282	66810	KAL4994095.1
PS006826.1	67325	69039	KAL4994096.1
PS006826.1	69282	71063	KAL4994097.1
PS006826.1	70992	73246	KAL4994098.1
PS006826.1	75466	76501	KAL4994099.1
PS006826.1	77736	79894	KAL4994100.1
PS006826.1	79989	81385	KAL4994101.1
PS006826.1	81930	82703	KAL4994102.1
PS006826.1	83108	85022	KAL4994103.1
PS006826.1	85873	88665	KAL4994104.1
PS006826.1	88257	88665	KAL4994105.1
PS006827.1	1465	2271	KAL4994042.1
PS006827.1	5754	7395	KAL4994043.1
PS006827.1	7609	9555	KAL4994044.1
PS006827.1	9784	10885	KAL4994045.1
PS006827.1	11039	12215	KAL4994046.1
PS006827.1	12916	15018	KAL4994047.1
PS006827.1	16324	17842	KAL4994048.1
PS006827.1	19381	20880	KAL4994049.1
PS006827.1	21369	23002	KAL4994050.1
PS006827.1	24124	26098	KAL4994051.1
PS006827.1	26783	27695	KAL4994052.1
PS006827.1	28472	28987	KAL4994053.1
PS006827.1	29481	30915	KAL4994054.1
PS006827.1	33103	34493	KAL4994055.1
PS006827.1	37674	38793	KAL4994056.1
PS006827.1	40704	41546	KAL4994057.1
PS006827.1	45299	45974	KAL4994058.1
PS006827.1	46674	50363	KAL4994059.1
PS006827.1	51373	52872	KAL4994060.1
PS006827.1	55376	55998	KAL4994061.1
PS006827.1	59056	59435	KAL4994062.1
PS006827.1	60805	61169	KAL4994063.1
PS006827.1	66194	68571	KAL4994064.1
PS006827.1	70802	72601	KAL4994065.1
PS006827.1	74848	75795	KAL4994066.1
PS006827.1	77395	78554	KAL4994067.1
PS006827.1	79030	80796	KAL4994068.1
PS006827.1	81553	86312	KAL4994069.1
PS006828.1	436	1657	KAL4994008.1
PS006828.1	1757	2936	KAL4994009.1
PS006828.1	6467	8127	KAL4994010.1
PS006828.1	9028	9950	KAL4994011.1
PS006828.1	11946	14101	KAL4994012.1
PS006828.1	15691	18029	KAL4994013.1
PS006828.1	18012	20971	KAL4994014.1
PS006828.1	21497	23262	KAL4994015.1
PS006828.1	23166	24078	KAL4994016.1
PS006828.1	26402	28306	KAL4994017.1
PS006828.1	28766	29578	KAL4994018.1
PS006828.1	29708	30844	KAL4994019.1
PS006828.1	31957	32800	KAL4994020.1
PS006828.1	33187	34627	KAL4994021.1
PS006828.1	35446	37292	KAL4994022.1
PS006828.1	37823	39020	KAL4994023.1
PS006828.1	39570	40602	KAL4994024.1
PS006828.1	40994	42452	KAL4994025.1
PS006828.1	43403	45735	KAL4994026.1
PS006828.1	45811	47140	KAL4994027.1
PS006828.1	47688	48932	KAL4994028.1
PS006828.1	50416	50845	KAL4994029.1
PS006828.1	50963	51764	KAL4994030.1
PS006828.1	54372	55828	KAL4994031.1
PS006828.1	57021	57423	KAL4994032.1
PS006828.1	60655	62595	KAL4994033.1
PS006828.1	64537	68188	KAL4994034.1
PS006828.1	68580	69297	KAL4994035.1
PS006828.1	71406	72899	KAL4994036.1
PS006828.1	74825	76717	KAL4994037.1
PS006828.1	77193	80811	KAL4994038.1
PS006828.1	81314	82148	KAL4994039.1
PS006828.1	82559	84675	KAL4994040.1
PS006828.1	86397	87289	KAL4994041.1
PS006829.1	2239	4684	KAL4993978.1
PS006829.1	5742	7983	KAL4993979.1
PS006829.1	9654	10922	KAL4993980.1
PS006829.1	11645	14765	KAL4993981.1
PS006829.1	15465	15885	KAL4993982.1
PS006829.1	18718	20698	KAL4993983.1
PS006829.1	23986	24745	KAL4993984.1
PS006829.1	26691	28356	KAL4993985.1
PS006829.1	29798	32348	KAL4993986.1
PS006829.1	32636	33869	KAL4993987.1
PS006829.1	37120	37812	KAL4993988.1
PS006829.1	38008	39819	KAL4993989.1
PS006829.1	40079	40444	KAL4993990.1
PS006829.1	40968	41457	KAL4993991.1
PS006829.1	42194	46206	KAL4993992.1
PS006829.1	48076	49977	KAL4993993.1
PS006829.1	50836	51964	KAL4993994.1
PS006829.1	52146	52930	KAL4993995.1
PS006829.1	56609	57668	KAL4993996.1
PS006829.1	57981	59704	KAL4993997.1
PS006829.1	59752	60967	KAL4993998.1
PS006829.1	61602	63199	KAL4993999.1
PS006829.1	63580	65345	KAL4994000.1
PS006829.1	67949	69320	KAL4994001.1
PS006829.1	70719	72670	KAL4994002.1
PS006829.1	73322	75586	KAL4994003.1
PS006829.1	75885	77276	KAL4994004.1
PS006829.1	79682	80549	KAL4994005.1
PS006829.1	80355	80805	KAL4994006.1
PS006829.1	81078	81795	KAL4994007.1
PS006830.1	702	3375	KAL4993947.1
PS006830.1	3693	5324	KAL4993948.1
PS006830.1	5863	8135	KAL4993949.1
PS006830.1	9004	10774	KAL4993950.1
PS006830.1	11113	13278	KAL4993951.1
PS006830.1	13267	14608	KAL4993952.1
PS006830.1	15254	16876	KAL4993953.1
PS006830.1	17661	19162	KAL4993954.1
PS006830.1	19714	20485	KAL4993955.1
PS006830.1	21087	24598	KAL4993956.1
PS006830.1	24985	26233	KAL4993957.1
PS006830.1	26619	27352	KAL4993958.1
PS006830.1	28083	29209	KAL4993959.1
PS006830.1	29503	30514	KAL4993960.1
PS006830.1	30648	32870	KAL4993961.1
PS006830.1	33740	35584	KAL4993962.1
PS006830.1	37496	39056	KAL4993963.1
PS006830.1	38150	39056	KAL4993964.1
PS006830.1	46384	48884	KAL4993965.1
PS006830.1	51350	51752	KAL4993966.1
PS006830.1	52590	54198	KAL4993967.1
PS006830.1	54593	56717	KAL4993968.1
PS006830.1	57248	59152	KAL4993969.1
PS006830.1	62399	63154	KAL4993970.1
PS006830.1	63330	65092	KAL4993971.1
PS006830.1	66960	67696	KAL4993972.1
PS006830.1	67742	69751	KAL4993973.1
PS006830.1	70234	71149	KAL4993974.1
PS006830.1	73434	73696	KAL4993975.1
PS006830.1	73932	75579	KAL4993976.1
PS006830.1	75726	77773	KAL4993977.1
PS006831.1	561	1814	KAL4993917.1
PS006831.1	2698	5018	KAL4993918.1
PS006831.1	5203	10411	KAL4993919.1
PS006831.1	10554	12044	KAL4993920.1
PS006831.1	12284	15227	KAL4993921.1
PS006831.1	15358	16791	KAL4993922.1
PS006831.1	17413	18725	KAL4993923.1
PS006831.1	19111	19602	KAL4993924.1
PS006831.1	19509	21825	KAL4993925.1
PS006831.1	22062	24138	KAL4993926.1
PS006831.1	23995	25270	KAL4993927.1
PS006831.1	25400	26741	KAL4993928.1
PS006831.1	28057	28929	KAL4993929.1
PS006831.1	29452	31002	KAL4993930.1
PS006831.1	34449	36786	KAL4993931.1
PS006831.1	36976	41329	KAL4993932.1
PS006831.1	42460	44264	KAL4993933.1
PS006831.1	44417	46919	KAL4993934.1
PS006831.1	47020	48687	KAL4993935.1
PS006831.1	49133	51504	KAL4993936.1
PS006831.1	52400	54450	KAL4993937.1
PS006831.1	55654	56752	KAL4993938.1
PS006831.1	57027	57814	KAL4993939.1
PS006831.1	58481	62195	KAL4993940.1
PS006831.1	62751	63497	KAL4993941.1
PS006831.1	63782	65259	KAL4993942.1
PS006831.1	67070	68693	KAL4993943.1
PS006831.1	68272	70553	KAL4993944.1
PS006831.1	72220	74977	KAL4993945.1
PS006831.1	75717	76125	KAL4993946.1
PS006832.1	1899	2847	KAL4993888.1
PS006832.1	5966	7666	KAL4993889.1
PS006832.1	8189	8847	KAL4993890.1
PS006832.1	9759	12278	KAL4993891.1
PS006832.1	12279	14224	KAL4993892.1
PS006832.1	14557	14968	KAL4993893.1
PS006832.1	15042	16129	KAL4993894.1
PS006832.1	18883	20967	KAL4993895.1
PS006832.1	21021	24455	KAL4993896.1
PS006832.1	24458	26285	KAL4993897.1
PS006832.1	26537	30707	KAL4993898.1
PS006832.1	30527	32165	KAL4993899.1
PS006832.1	32152	32575	KAL4993900.1
PS006832.1	32779	34192	KAL4993901.1
PS006832.1	34408	36083	KAL4993902.1
PS006832.1	36710	37573	KAL4993903.1
PS006832.1	37289	38855	KAL4993904.1
PS006832.1	38928	41973	KAL4993905.1
PS006832.1	45032	47816	KAL4993906.1
PS006832.1	48236	50104	KAL4993907.1
PS006832.1	50357	52146	KAL4993908.1
PS006832.1	53102	55503	KAL4993909.1
PS006832.1	55651	58230	KAL4993910.1
PS006832.1	58518	60533	KAL4993911.1
PS006832.1	61088	61835	KAL4993912.1
PS006832.1	62323	64586	KAL4993913.1
PS006832.1	65177	66742	KAL4993914.1
PS006832.1	67020	67938	KAL4993915.1
PS006832.1	69419	70705	KAL4993916.1
PS006833.1	29	1724	KAL4993862.1
PS006833.1	7642	8395	KAL4993863.1
PS006833.1	8872	10040	KAL4993864.1
PS006833.1	10838	18747	KAL4993865.1
PS006833.1	19283	20306	KAL4993866.1
PS006833.1	20587	22023	KAL4993867.1
PS006833.1	23550	25843	KAL4993868.1
PS006833.1	27206	28559	KAL4993869.1
PS006833.1	29207	31970	KAL4993870.1
PS006833.1	32403	33389	KAL4993871.1
PS006833.1	33466	34094	KAL4993872.1
PS006833.1	34170	34872	KAL4993873.1
PS006833.1	34945	36180	KAL4993874.1
PS006833.1	38192	39745	KAL4993875.1
PS006833.1	39752	40450	KAL4993876.1
PS006833.1	41015	42376	KAL4993877.1
PS006833.1	45332	46233	KAL4993878.1
PS006833.1	48686	49816	KAL4993879.1
PS006833.1	51000	51883	KAL4993880.1
PS006833.1	52758	53394	KAL4993881.1
PS006833.1	53693	54474	KAL4993882.1
PS006833.1	58607	60623	KAL4993883.1
PS006833.1	61863	63738	KAL4993884.1
PS006833.1	64057	66108	KAL4993885.1
PS006833.1	66434	67624	KAL4993886.1
PS006833.1	67990	69881	KAL4993887.1
PS006834.1	2032	3272	KAL4993843.1
PS006834.1	3449	6565	KAL4993844.1
PS006834.1	16054	18980	KAL4993845.1
PS006834.1	20356	24084	KAL4993846.1
PS006834.1	27353	29787	KAL4993847.1
PS006834.1	31287	33917	KAL4993848.1
PS006834.1	34270	35116	KAL4993849.1
PS006834.1	35243	36422	KAL4993850.1
PS006834.1	36595	39424	KAL4993851.1
PS006834.1	40348	43219	KAL4993852.1
PS006834.1	43279	44679	KAL4993853.1
PS006834.1	44742	46057	KAL4993854.1
PS006834.1	46262	47610	KAL4993855.1
PS006834.1	48734	50168	KAL4993856.1
PS006834.1	52439	58393	KAL4993857.1
PS006834.1	59691	62172	KAL4993858.1
PS006834.1	62632	65712	KAL4993859.1
PS006834.1	65922	67499	KAL4993860.1
PS006834.1	68430	71702	KAL4993861.1
PS006835.1	252	1821	KAL4993820.1
PS006835.1	2362	3793	KAL4993821.1
PS006835.1	4956	6216	KAL4993822.1
PS006835.1	8058	9128	KAL4993823.1
PS006835.1	10216	11499	KAL4993824.1
PS006835.1	11624	13302	KAL4993825.1
PS006835.1	13298	17517	KAL4993826.1
PS006835.1	18927	19936	KAL4993827.1
PS006835.1	22286	23584	KAL4993828.1
PS006835.1	28192	32731	KAL4993829.1
PS006835.1	33523	37734	KAL4993830.1
PS006835.1	39466	40843	KAL4993831.1
PS006835.1	41133	42212	KAL4993832.1
PS006835.1	42234	44172	KAL4993833.1
PS006835.1	44852	47287	KAL4993834.1
PS006835.1	47436	50812	KAL4993835.1
PS006835.1	52013	56090	KAL4993836.1
PS006835.1	56813	58772	KAL4993837.1
PS006835.1	58922	60631	KAL4993838.1
PS006835.1	60744	62907	KAL4993839.1
PS006835.1	62994	64273	KAL4993840.1
PS006835.1	65652	67106	KAL4993841.1
PS006835.1	67996	69770	KAL4993842.1
PS006836.1	410	1707	KAL4993789.1
PS006836.1	2272	3098	KAL4993790.1
PS006836.1	4110	4639	KAL4993791.1
PS006836.1	5272	6404	KAL4993792.1
PS006836.1	6507	8772	KAL4993793.1
PS006836.1	8988	10427	KAL4993794.1
PS006836.1	11047	12630	KAL4993795.1
PS006836.1	12788	14649	KAL4993796.1
PS006836.1	14743	15867	KAL4993797.1
PS006836.1	16069	16739	KAL4993798.1
PS006836.1	17283	20584	KAL4993799.1
PS006836.1	20967	21210	KAL4993800.1
PS006836.1	22015	24543	KAL4993801.1
PS006836.1	24667	27571	KAL4993802.1
PS006836.1	29748	30500	KAL4993803.1
PS006836.1	31572	34043	KAL4993804.1
PS006836.1	34992	35563	KAL4993806.1
PS006836.1	34992	36668	KAL4993805.1
PS006836.1	36836	39405	KAL4993807.1
PS006836.1	39406	41849	KAL4993808.1
PS006836.1	41962	42662	KAL4993809.1
PS006836.1	43681	44340	KAL4993810.1
PS006836.1	45544	46846	KAL4993811.1
PS006836.1	49305	51326	KAL4993812.1
PS006836.1	51326	53460	KAL4993813.1
PS006836.1	56760	57625	KAL4993814.1
PS006836.1	59489	60739	KAL4993815.1
PS006836.1	63061	64316	KAL4993816.1
PS006836.1	64488	65562	KAL4993817.1
PS006836.1	65876	67534	KAL4993818.1
PS006836.1	68178	69581	KAL4993819.1
PS006837.1	97	1468	KAL4993765.1
PS006837.1	1723	3581	KAL4993766.1
PS006837.1	4109	5900	KAL4993767.1
PS006837.1	6217	7380	KAL4993768.1
PS006837.1	7692	9313	KAL4993769.1
PS006837.1	11005	12337	KAL4993770.1
PS006837.1	12971	13874	KAL4993771.1
PS006837.1	14063	16190	KAL4993772.1
PS006837.1	16462	17342	KAL4993773.1
PS006837.1	17715	18912	KAL4993774.1
PS006837.1	20241	22131	KAL4993775.1
PS006837.1	22283	23652	KAL4993776.1
PS006837.1	24068	25625	KAL4993777.1
PS006837.1	28445	29745	KAL4993778.1
PS006837.1	30557	32024	KAL4993779.1
PS006837.1	32647	34096	KAL4993780.1
PS006837.1	37013	38645	KAL4993781.1
PS006837.1	44183	44784	KAL4993782.1
PS006837.1	48919	49984	KAL4993783.1
PS006837.1	55258	55729	KAL4993784.1
PS006837.1	56403	58509	KAL4993785.1
PS006837.1	58381	62009	KAL4993786.1
PS006837.1	63099	65609	KAL4993787.1
PS006837.1	65890	68081	KAL4993788.1
PS006838.1	58	568	KAL4993737.1
PS006838.1	1141	1579	KAL4993738.1
PS006838.1	2327	3633	KAL4993739.1
PS006838.1	3640	5419	KAL4993740.1
PS006838.1	5805	7309	KAL4993741.1
PS006838.1	8908	9889	KAL4993742.1
PS006838.1	14814	16507	KAL4993743.1
PS006838.1	16312	22111	KAL4993744.1
PS006838.1	22852	23833	KAL4993745.1
PS006838.1	24758	26716	KAL4993746.1
PS006838.1	26952	30149	KAL4993747.1
PS006838.1	30917	33701	KAL4993748.1
PS006838.1	34809	35295	KAL4993749.1
PS006838.1	36526	37459	KAL4993750.1
PS006838.1	38489	39518	KAL4993751.1
PS006838.1	39575	40150	KAL4993752.1
PS006838.1	40652	42373	KAL4993753.1
PS006838.1	42185	43349	KAL4993754.1
PS006838.1	43690	45956	KAL4993755.1
PS006838.1	46246	47312	KAL4993756.1
PS006838.1	47492	51460	KAL4993757.1
PS006838.1	52684	53999	KAL4993758.1
PS006838.1	54171	56863	KAL4993759.1
PS006838.1	57442	61137	KAL4993760.1
PS006838.1	61628	63512	KAL4993761.1
PS006838.1	61811	62198	KAL4993762.1
PS006838.1	63622	65397	KAL4993763.1
PS006838.1	66102	67759	KAL4993764.1
PS006839.1	677	2300	KAL4993713.1
PS006839.1	4174	5751	KAL4993714.1
PS006839.1	7291	8092	KAL4993715.1
PS006839.1	10060	11524	KAL4993716.1
PS006839.1	11678	17873	KAL4993717.1
PS006839.1	18119	19341	KAL4993718.1
PS006839.1	19253	22304	KAL4993719.1
PS006839.1	23249	24716	KAL4993720.1
PS006839.1	25327	29153	KAL4993721.1
PS006839.1	29571	31018	KAL4993722.1
PS006839.1	31362	33175	KAL4993723.1
PS006839.1	33882	36220	KAL4993724.1
PS006839.1	36573	37914	KAL4993725.1
PS006839.1	38867	39911	KAL4993726.1
PS006839.1	43314	44678	KAL4993727.1
PS006839.1	45225	47324	KAL4993728.1
PS006839.1	47992	49061	KAL4993729.1
PS006839.1	49704	51958	KAL4993730.1
PS006839.1	53852	57214	KAL4993731.1
PS006839.1	57214	58974	KAL4993732.1
PS006839.1	59257	61929	KAL4993733.1
PS006839.1	62076	64022	KAL4993734.1
PS006839.1	64599	65646	KAL4993735.1
PS006839.1	66668	67249	KAL4993736.1
PS006840.1	11275	15025	KAL4993693.1
PS006840.1	15003	16666	KAL4993694.1
PS006840.1	17063	19818	KAL4993695.1
PS006840.1	19753	26581	KAL4993696.1
PS006840.1	27351	33831	KAL4993697.1
PS006840.1	34117	36271	KAL4993698.1
PS006840.1	36674	38018	KAL4993699.1
PS006840.1	38396	39410	KAL4993700.1
PS006840.1	39599	40932	KAL4993701.1
PS006840.1	41196	43655	KAL4993702.1
PS006840.1	43744	45271	KAL4993703.1
PS006840.1	45505	47629	KAL4993704.1
PS006840.1	47757	49581	KAL4993705.1
PS006840.1	50137	51902	KAL4993706.1
PS006840.1	53313	55187	KAL4993707.1
PS006840.1	55297	56391	KAL4993708.1
PS006840.1	56819	59866	KAL4993709.1
PS006840.1	59501	61677	KAL4993710.1
PS006840.1	61953	63553	KAL4993711.1
PS006840.1	63943	65986	KAL4993712.1
PS006841.1	27748	29527	KAL4993678.1
PS006841.1	30378	31277	KAL4993679.1
PS006841.1	31102	32387	KAL4993680.1
PS006841.1	34371	37149	KAL4993681.1
PS006841.1	37176	38604	KAL4993682.1
PS006841.1	38605	41137	KAL4993683.1
PS006841.1	41288	43542	KAL4993684.1
PS006841.1	43377	45850	KAL4993685.1
PS006841.1	46242	51766	KAL4993686.1
PS006841.1	46273	46501	KAL4993687.1
PS006841.1	52353	54671	KAL4993688.1
PS006841.1	54796	60259	KAL4993689.1
PS006841.1	60259	61461	KAL4993690.1
PS006841.1	61385	63885	KAL4993691.1
PS006841.1	64585	66443	KAL4993692.1
PS006842.1	926	3523	KAL4993654.1
PS006842.1	4284	6500	KAL4993655.1
PS006842.1	6530	7929	KAL4993656.1
PS006842.1	8635	11595	KAL4993657.1
PS006842.1	11782	14555	KAL4993658.1
PS006842.1	14559	15811	KAL4993659.1
PS006842.1	15676	17379	KAL4993660.1
PS006842.1	17405	20677	KAL4993661.1
PS006842.1	21088	21514	KAL4993662.1
PS006842.1	21687	21969	KAL4993663.1
PS006842.1	27428	28485	KAL4993664.1
PS006842.1	28938	31064	KAL4993665.1
PS006842.1	31071	32018	KAL4993666.1
PS006842.1	32055	33642	KAL4993667.1
PS006842.1	35219	37936	KAL4993668.1
PS006842.1	38411	39721	KAL4993669.1
PS006842.1	39911	41419	KAL4993670.1
PS006842.1	41916	45908	KAL4993671.1
PS006842.1	46013	48410	KAL4993672.1
PS006842.1	49612	50408	KAL4993673.1
PS006842.1	50241	53916	KAL4993674.1
PS006842.1	54055	55944	KAL4993675.1
PS006842.1	56103	58036	KAL4993676.1
PS006842.1	58343	61507	KAL4993677.1
PS006843.1	1563	2467	KAL4993632.1
PS006843.1	3640	5151	KAL4993633.1
PS006843.1	6280	7787	KAL4993634.1
PS006843.1	10893	11837	KAL4993635.1
PS006843.1	13947	15660	KAL4993636.1
PS006843.1	16124	17902	KAL4993637.1
PS006843.1	20575	22099	KAL4993638.1
PS006843.1	22914	25075	KAL4993639.1
PS006843.1	25434	27397	KAL4993640.1
PS006843.1	27666	28780	KAL4993641.1
PS006843.1	28766	30438	KAL4993642.1
PS006843.1	30664	32834	KAL4993643.1
PS006843.1	34874	35228	KAL4993644.1
PS006843.1	35673	37395	KAL4993645.1
PS006843.1	40690	42052	KAL4993646.1
PS006843.1	44071	45450	KAL4993647.1
PS006843.1	47502	49841	KAL4993648.1
PS006843.1	49865	51931	KAL4993649.1
PS006843.1	51931	53320	KAL4993650.1
PS006843.1	55702	57521	KAL4993651.1
PS006843.1	58206	59530	KAL4993652.1
PS006843.1	59530	61800	KAL4993653.1
PS006844.1	422	1159	KAL4993609.1
PS006844.1	1504	2122	KAL4993610.1
PS006844.1	2848	10891	KAL4993611.1
PS006844.1	12859	13590	KAL4993612.1
PS006844.1	14494	15265	KAL4993613.1
PS006844.1	16264	18265	KAL4993614.1
PS006844.1	19036	20950	KAL4993615.1
PS006844.1	21428	22395	KAL4993616.1
PS006844.1	23977	26693	KAL4993617.1
PS006844.1	28077	29898	KAL4993618.1
PS006844.1	30025	31329	KAL4993619.1
PS006844.1	31898	32159	KAL4993620.1
PS006844.1	34955	36826	KAL4993621.1
PS006844.1	39689	42231	KAL4993622.1
PS006844.1	43814	45170	KAL4993623.1
PS006844.1	45259	45774	KAL4993624.1
PS006844.1	46197	48713	KAL4993625.1
PS006844.1	49611	50716	KAL4993626.1
PS006844.1	51458	52411	KAL4993627.1
PS006844.1	53111	54130	KAL4993628.1
PS006844.1	53965	55649	KAL4993629.1
PS006844.1	57004	58127	KAL4993630.1
PS006844.1	59158	60613	KAL4993631.1
PS006845.1	1938	3134	KAL4993590.1
PS006845.1	4687	7028	KAL4993591.1
PS006845.1	7437	9184	KAL4993592.1
PS006845.1	11867	16186	KAL4993593.1
PS006845.1	16455	18580	KAL4993594.1
PS006845.1	18611	20214	KAL4993595.1
PS006845.1	21565	24399	KAL4993596.1
PS006845.1	24695	28886	KAL4993597.1
PS006845.1	30955	34763	KAL4993598.1
PS006845.1	34786	36838	KAL4993599.1
PS006845.1	36998	38738	KAL4993600.1
PS006845.1	38803	41509	KAL4993601.1
PS006845.1	41400	43689	KAL4993602.1
PS006845.1	44614	45307	KAL4993603.1
PS006845.1	45623	47395	KAL4993604.1
PS006845.1	47783	48690	KAL4993605.1
PS006845.1	48946	49410	KAL4993606.1
PS006845.1	49747	51591	KAL4993607.1
PS006845.1	51597	55352	KAL4993608.1
PS006846.1	844	2477	KAL4993566.1
PS006846.1	5454	7103	KAL4993567.1
PS006846.1	8306	9554	KAL4993568.1
PS006846.1	11124	11656	KAL4993569.1
PS006846.1	15133	16025	KAL4993570.1
PS006846.1	16484	17161	KAL4993571.1
PS006846.1	17727	18836	KAL4993572.1
PS006846.1	19700	21229	KAL4993573.1
PS006846.1	23084	24466	KAL4993574.1
PS006846.1	24927	25545	KAL4993575.1
PS006846.1	26829	28710	KAL4993576.1
PS006846.1	30138	31256	KAL4993577.1
PS006846.1	31246	32163	KAL4993578.1
PS006846.1	32708	34449	KAL4993579.1
PS006846.1	35116	35453	KAL4993580.1
PS006846.1	35585	38204	KAL4993581.1
PS006846.1	40186	41039	KAL4993582.1
PS006846.1	41796	42676	KAL4993583.1
PS006846.1	43428	44056	KAL4993584.1
PS006846.1	44753	46280	KAL4993585.1
PS006846.1	46865	47881	KAL4993586.1
PS006846.1	48816	49609	KAL4993587.1
PS006846.1	51706	52951	KAL4993588.1
PS006846.1	53709	55898	KAL4993589.1
PS006847.1	353	2874	KAL4993543.1
PS006847.1	3042	3838	KAL4993544.1
PS006847.1	4024	7418	KAL4993545.1
PS006847.1	7514	8846	KAL4993546.1
PS006847.1	10813	11690	KAL4993547.1
PS006847.1	11958	14362	KAL4993548.1
PS006847.1	17391	18451	KAL4993549.1
PS006847.1	18478	19920	KAL4993550.1
PS006847.1	19949	21244	KAL4993551.1
PS006847.1	21343	23070	KAL4993552.1
PS006847.1	23076	24196	KAL4993553.1
PS006847.1	24250	28978	KAL4993554.1
PS006847.1	29106	29623	KAL4993555.1
PS006847.1	29888	32965	KAL4993556.1
PS006847.1	32967	34528	KAL4993557.1
PS006847.1	34592	35593	KAL4993558.1
PS006847.1	35839	38298	KAL4993559.1
PS006847.1	38285	41534	KAL4993560.1
PS006847.1	41110	42903	KAL4993561.1
PS006847.1	42938	45676	KAL4993562.1
PS006847.1	46119	48976	KAL4993563.1
PS006847.1	49347	52389	KAL4993564.1
PS006847.1	52687	55079	KAL4993565.1
PS006848.1	306	2355	KAL4993524.1
PS006848.1	3662	4290	KAL4993525.1
PS006848.1	4291	7126	KAL4993526.1
PS006848.1	7303	7794	KAL4993527.1
PS006848.1	8670	11534	KAL4993528.1
PS006848.1	12052	13413	KAL4993529.1
PS006848.1	13413	14362	KAL4993530.1
PS006848.1	16458	17650	KAL4993531.1
PS006848.1	18864	20090	KAL4993532.1
PS006848.1	20306	28193	KAL4993533.1
PS006848.1	32878	34850	KAL4993534.1
PS006848.1	36127	37763	KAL4993535.1
PS006848.1	38182	38840	KAL4993536.1
PS006848.1	40370	41229	KAL4993537.1
PS006848.1	41543	45115	KAL4993538.1
PS006848.1	45479	46160	KAL4993539.1
PS006848.1	45629	46499	KAL4993540.1
PS006848.1	47946	50380	KAL4993541.1
PS006848.1	53140	53598	KAL4993542.1
PS006849.1	1546	2953	KAL4993505.1
PS006849.1	3398	4343	KAL4993506.1
PS006849.1	6602	9625	KAL4993507.1
PS006849.1	12090	13161	KAL4993508.1
PS006849.1	13469	14775	KAL4993509.1
PS006849.1	17549	19877	KAL4993510.1
PS006849.1	19958	21596	KAL4993511.1
PS006849.1	21938	23513	KAL4993512.1
PS006849.1	25570	26869	KAL4993513.1
PS006849.1	28519	29574	KAL4993514.1
PS006849.1	30375	31330	KAL4993515.1
PS006849.1	31330	35455	KAL4993516.1
PS006849.1	35526	36952	KAL4993517.1
PS006849.1	38782	40525	KAL4993518.1
PS006849.1	42184	43941	KAL4993519.1
PS006849.1	43948	45137	KAL4993520.1
PS006849.1	46260	47192	KAL4993521.1
PS006849.1	47603	50306	KAL4993522.1
PS006849.1	50593	52034	KAL4993523.1
PS006850.1	164	1221	KAL4993486.1
PS006850.1	1510	2817	KAL4993487.1
PS006850.1	4641	6368	KAL4993488.1
PS006850.1	6949	9067	KAL4993489.1
PS006850.1	11560	11921	KAL4993490.1
PS006850.1	13159	14053	KAL4993491.1
PS006850.1	15804	16890	KAL4993492.1
PS006850.1	17181	19562	KAL4993493.1
PS006850.1	20388	21720	KAL4993494.1
PS006850.1	21856	23670	KAL4993495.1
PS006850.1	23950	25039	KAL4993496.1
PS006850.1	27592	28149	KAL4993497.1
PS006850.1	33431	35032	KAL4993498.1
PS006850.1	34877	35435	KAL4993499.1
PS006850.1	36871	37375	KAL4993500.1
PS006850.1	38284	39947	KAL4993501.1
PS006850.1	40938	41657	KAL4993502.1
PS006850.1	42404	44211	KAL4993503.1
PS006850.1	44288	46755	KAL4993504.1
PS006851.1	3418	6228	KAL4993472.1
PS006851.1	6549	9349	KAL4993473.1
PS006851.1	10315	12550	KAL4993474.1
PS006851.1	12817	15319	KAL4993475.1
PS006851.1	17456	19753	KAL4993476.1
PS006851.1	19911	24177	KAL4993477.1
PS006851.1	24175	25831	KAL4993478.1
PS006851.1	26607	31828	KAL4993479.1
PS006851.1	33266	34421	KAL4993480.1
PS006851.1	35372	36921	KAL4993481.1
PS006851.1	37557	41759	KAL4993482.1
PS006851.1	41915	44287	KAL4993483.1
PS006851.1	44287	46240	KAL4993484.1
PS006851.1	47094	47743	KAL4993485.1
PS006852.1	1041	3692	KAL4993449.1
PS006852.1	5012	7490	KAL4993450.1
PS006852.1	8133	12828	KAL4993451.1
PS006852.1	12995	13788	KAL4993452.1
PS006852.1	14155	15357	KAL4993453.1
PS006852.1	15357	16289	KAL4993454.1
PS006852.1	16347	17255	KAL4993455.1
PS006852.1	17324	20058	KAL4993456.1
PS006852.1	20651	23302	KAL4993457.1
PS006852.1	23513	25004	KAL4993458.1
PS006852.1	25554	26954	KAL4993459.1
PS006852.1	26778	28032	KAL4993460.1
PS006852.1	28244	29654	KAL4993461.1
PS006852.1	29807	30893	KAL4993462.1
PS006852.1	31054	31613	KAL4993463.1
PS006852.1	32307	33102	KAL4993464.1
PS006852.1	33200	35655	KAL4993465.1
PS006852.1	35436	36800	KAL4993466.1
PS006852.1	37385	38419	KAL4993467.1
PS006852.1	38587	39873	KAL4993468.1
PS006852.1	40688	44947	KAL4993469.1
PS006852.1	44940	45918	KAL4993470.1
PS006852.1	47148	48355	KAL4993471.1
PS006853.1	1117	2752	KAL4993430.1
PS006853.1	3202	4994	KAL4993431.1
PS006853.1	8852	11025	KAL4993432.1
PS006853.1	11486	12861	KAL4993433.1
PS006853.1	12984	14109	KAL4993434.1
PS006853.1	18970	21198	KAL4993435.1
PS006853.1	21918	22407	KAL4993436.1
PS006853.1	22423	27589	KAL4993437.1
PS006853.1	28961	29658	KAL4993438.1
PS006853.1	29935	30574	KAL4993439.1
PS006853.1	31278	33150	KAL4993440.1
PS006853.1	32655	33215	KAL4993441.1
PS006853.1	33275	34450	KAL4993442.1
PS006853.1	35016	36934	KAL4993443.1
PS006853.1	38797	40460	KAL4993444.1
PS006853.1	41285	42840	KAL4993445.1
PS006853.1	42989	43897	KAL4993446.1
PS006853.1	44239	45393	KAL4993447.1
PS006853.1	46724	48099	KAL4993448.1
PS006854.1	670	1954	KAL4993413.1
PS006854.1	1955	2808	KAL4993414.1
PS006854.1	2995	5546	KAL4993415.1
PS006854.1	5324	7467	KAL4993416.1
PS006854.1	7498	9372	KAL4993417.1
PS006854.1	9592	12130	KAL4993418.1
PS006854.1	12344	13320	KAL4993419.1
PS006854.1	13259	14574	KAL4993420.1
PS006854.1	14965	17881	KAL4993421.1
PS006854.1	18637	19964	KAL4993422.1
PS006854.1	20342	21393	KAL4993423.1
PS006854.1	21219	25354	KAL4993424.1
PS006854.1	26131	26845	KAL4993425.1
PS006854.1	26993	29720	KAL4993426.1
PS006854.1	29800	36433	KAL4993427.1
PS006854.1	38188	39753	KAL4993428.1
PS006854.1	40367	41636	KAL4993429.1
PS006855.1	443	2044	KAL4993395.1
PS006855.1	2348	4188	KAL4993396.1
PS006855.1	4409	6498	KAL4993397.1
PS006855.1	6497	8009	KAL4993398.1
PS006855.1	9422	10311	KAL4993399.1
PS006855.1	10781	14365	KAL4993400.1
PS006855.1	15162	17313	KAL4993401.1
PS006855.1	17202	18019	KAL4993402.1
PS006855.1	17910	19520	KAL4993403.1
PS006855.1	20913	21521	KAL4993404.1
PS006855.1	23626	24714	KAL4993405.1
PS006855.1	25112	27205	KAL4993406.1
PS006855.1	28617	30200	KAL4993407.1
PS006855.1	30367	31572	KAL4993408.1
PS006855.1	31943	33748	KAL4993409.1
PS006855.1	35249	43436	KAL4993410.1
PS006855.1	43619	45856	KAL4993411.1
PS006855.1	45950	46922	KAL4993412.1
PS006856.1	754	1425	KAL4993376.1
PS006856.1	2298	3912	KAL4993377.1
PS006856.1	7043	9779	KAL4993378.1
PS006856.1	10404	14007	KAL4993379.1
PS006856.1	14044	15586	KAL4993380.1
PS006856.1	15711	17238	KAL4993381.1
PS006856.1	17788	19589	KAL4993382.1
PS006856.1	19669	20951	KAL4993383.1
PS006856.1	21068	22344	KAL4993384.1
PS006856.1	24226	27060	KAL4993385.1
PS006856.1	28020	31001	KAL4993386.1
PS006856.1	31156	32891	KAL4993387.1
PS006856.1	33319	35124	KAL4993388.1
PS006856.1	35125	37520	KAL4993389.1
PS006856.1	37599	38602	KAL4993390.1
PS006856.1	38603	39654	KAL4993391.1
PS006856.1	40028	42899	KAL4993392.1
PS006856.1	43574	44730	KAL4993393.1
PS006856.1	45289	47844	KAL4993394.1
PS006857.1	2831	4495	KAL4993361.1
PS006857.1	4679	8617	KAL4993362.1
PS006857.1	8617	9544	KAL4993363.1
PS006857.1	9545	14056	KAL4993364.1
PS006857.1	14007	15785	KAL4993365.1
PS006857.1	24599	24911	KAL4993366.1
PS006857.1	28392	31009	KAL4993367.1
PS006857.1	30996	34293	KAL4993368.1
PS006857.1	34353	34878	KAL4993369.1
PS006857.1	35136	35935	KAL4993370.1
PS006857.1	36831	39209	KAL4993371.1
PS006857.1	39749	40772	KAL4993372.1
PS006857.1	41184	42321	KAL4993373.1
PS006857.1	42673	44171	KAL4993374.1
PS006857.1	44187	46346	KAL4993375.1
PS006858.1	1061	1805	KAL4993339.1
PS006858.1	2016	2717	KAL4993340.1
PS006858.1	3459	5094	KAL4993341.1
PS006858.1	5338	5962	KAL4993342.1
PS006858.1	7441	8244	KAL4993343.1
PS006858.1	8608	9782	KAL4993344.1
PS006858.1	11740	13195	KAL4993345.1
PS006858.1	13256	14547	KAL4993346.1
PS006858.1	16370	17418	KAL4993347.1
PS006858.1	17462	19938	KAL4993348.1
PS006858.1	20289	21991	KAL4993349.1
PS006858.1	22890	23769	KAL4993350.1
PS006858.1	24180	24582	KAL4993351.1
PS006858.1	25563	26666	KAL4993352.1
PS006858.1	27316	28722	KAL4993353.1
PS006858.1	29274	31026	KAL4993354.1
PS006858.1	31367	33025	KAL4993355.1
PS006858.1	33427	34356	KAL4993356.1
PS006858.1	33802	34356	KAL4993357.1
PS006858.1	38131	39811	KAL4993358.1
PS006858.1	40913	42347	KAL4993359.1
PS006858.1	44584	45664	KAL4993360.1
PS006859.1	1424	1940	KAL4993328.1
PS006859.1	2361	3982	KAL4993329.1
PS006859.1	3631	4467	KAL4993330.1
PS006859.1	5065	6768	KAL4993331.1
PS006859.1	11999	14183	KAL4993332.1
PS006859.1	14996	16837	KAL4993333.1
PS006859.1	19419	20131	KAL4993334.1
PS006859.1	24665	26406	KAL4993335.1
PS006859.1	33860	35948	KAL4993336.1
PS006859.1	37788	39281	KAL4993337.1
PS006859.1	41976	43425	KAL4993338.1
PS006860.1	530	3207	KAL4993309.1
PS006860.1	3406	4986	KAL4993310.1
PS006860.1	5301	6983	KAL4993311.1
PS006860.1	7598	8957	KAL4993312.1
PS006860.1	8971	10432	KAL4993313.1
PS006860.1	10880	12058	KAL4993314.1
PS006860.1	12190	13692	KAL4993315.1
PS006860.1	13936	15718	KAL4993316.1
PS006860.1	15781	17327	KAL4993317.1
PS006860.1	17970	20854	KAL4993318.1
PS006860.1	20805	22106	KAL4993319.1
PS006860.1	22706	27984	KAL4993320.1
PS006860.1	29680	31230	KAL4993321.1
PS006860.1	31229	33115	KAL4993322.1
PS006860.1	33390	34727	KAL4993323.1
PS006860.1	37560	39254	KAL4993324.1
PS006860.1	39364	40201	KAL4993325.1
PS006860.1	40047	41424	KAL4993326.1
PS006860.1	41657	43775	KAL4993327.1
PS006861.1	1698	5220	KAL4993295.1
PS006861.1	5552	6880	KAL4993296.1
PS006861.1	6930	8684	KAL4993297.1
PS006861.1	9129	9807	KAL4993298.1
PS006861.1	12258	15057	KAL4993299.1
PS006861.1	15147	18159	KAL4993300.1
PS006861.1	18093	20129	KAL4993301.1
PS006861.1	20009	22805	KAL4993302.1
PS006861.1	22927	28617	KAL4993303.1
PS006861.1	28719	29816	KAL4993304.1
PS006861.1	31884	33458	KAL4993305.1
PS006861.1	33597	35017	KAL4993306.1
PS006861.1	36097	39787	KAL4993307.1
PS006861.1	40496	42842	KAL4993308.1
PS006862.1	4340	5244	KAL4993281.1
PS006862.1	5038	6548	KAL4993282.1
PS006862.1	8023	11197	KAL4993283.1
PS006862.1	13514	13970	KAL4993284.1
PS006862.1	15431	16822	KAL4993285.1
PS006862.1	17896	18960	KAL4993286.1
PS006862.1	20867	22491	KAL4993287.1
PS006862.1	24923	28441	KAL4993288.1
PS006862.1	28656	29292	KAL4993289.1
PS006862.1	30654	31021	KAL4993290.1
PS006862.1	32258	33790	KAL4993291.1
PS006862.1	33982	36053	KAL4993292.1
PS006862.1	36460	37525	KAL4993293.1
PS006862.1	38711	40917	KAL4993294.1
PS006863.1	1187	2068	KAL4993269.1
PS006863.1	2778	4579	KAL4993270.1
PS006863.1	8566	10922	KAL4993271.1
PS006863.1	11968	13450	KAL4993272.1
PS006863.1	15042	16872	KAL4993273.1
PS006863.1	17271	18615	KAL4993274.1
PS006863.1	20722	22464	KAL4993275.1
PS006863.1	23067	23918	KAL4993276.1
PS006863.1	24967	26098	KAL4993277.1
PS006863.1	27437	28268	KAL4993278.1
PS006863.1	28336	28702	KAL4993279.1
PS006863.1	30296	32545	KAL4993280.1
PS006864.1	9	1504	KAL4993260.1
PS006864.1	7609	8620	KAL4993261.1
PS006864.1	10430	14037	KAL4993262.1
PS006864.1	15415	15847	KAL4993263.1
PS006864.1	16315	18832	KAL4993264.1
PS006864.1	20879	22100	KAL4993265.1
PS006864.1	29389	30130	KAL4993266.1
PS006864.1	33737	35209	KAL4993267.1
PS006864.1	39602	40467	KAL4993268.1
PS006865.1	2460	3106	KAL4993245.1
PS006865.1	3395	6245	KAL4993246.1
PS006865.1	10468	11554	KAL4993247.1
PS006865.1	14209	15127	KAL4993248.1
PS006865.1	15597	16992	KAL4993249.1
PS006865.1	17356	18864	KAL4993250.1
PS006865.1	18864	20725	KAL4993251.1
PS006865.1	20724	22862	KAL4993252.1
PS006865.1	24140	24956	KAL4993253.1
PS006865.1	25058	26547	KAL4993254.1
PS006865.1	26943	28655	KAL4993255.1
PS006865.1	29450	31589	KAL4993256.1
PS006865.1	31687	34260	KAL4993257.1
PS006865.1	35770	37479	KAL4993258.1
PS006865.1	37913	38816	KAL4993259.1
PS006866.1	0	1708	KAL4993230.1
PS006866.1	2266	5182	KAL4993231.1
PS006866.1	6354	6818	KAL4993232.1
PS006866.1	7397	10279	KAL4993233.1
PS006866.1	11383	18019	KAL4993234.1
PS006866.1	17724	19046	KAL4993235.1
PS006866.1	19204	19873	KAL4993236.1
PS006866.1	19943	20606	KAL4993237.1
PS006866.1	21317	23643	KAL4993238.1
PS006866.1	24805	25366	KAL4993239.1
PS006866.1	26233	28246	KAL4993240.1
PS006866.1	28883	30632	KAL4993241.1
PS006866.1	31102	32362	KAL4993242.1
PS006866.1	35017	35832	KAL4993243.1
PS006866.1	38528	39792	KAL4993244.1
PS006867.1	581	2019	KAL4993211.1
PS006867.1	3610	4508	KAL4993212.1
PS006867.1	4736	5705	KAL4993213.1
PS006867.1	6481	7714	KAL4993214.1
PS006867.1	8073	10248	KAL4993216.1
PS006867.1	8073	8474	KAL4993215.1
PS006867.1	10043	10820	KAL4993217.1
PS006867.1	15197	16715	KAL4993218.1
PS006867.1	16923	18288	KAL4993219.1
PS006867.1	19793	20253	KAL4993220.1
PS006867.1	20714	21579	KAL4993221.1
PS006867.1	23109	24739	KAL4993222.1
PS006867.1	25190	26488	KAL4993223.1
PS006867.1	26485	28485	KAL4993224.1
PS006867.1	28857	29298	KAL4993225.1
PS006867.1	29512	31809	KAL4993226.1
PS006867.1	32543	34006	KAL4993227.1
PS006867.1	34188	36609	KAL4993228.1
PS006867.1	36848	38984	KAL4993229.1
PS006868.1	3048	4161	KAL4993192.1
PS006868.1	4838	6544	KAL4993193.1
PS006868.1	8119	11042	KAL4993194.1
PS006868.1	10874	12425	KAL4993195.1
PS006868.1	12598	14411	KAL4993196.1
PS006868.1	14619	15900	KAL4993197.1
PS006868.1	16731	17744	KAL4993198.1
PS006868.1	18726	21200	KAL4993199.1
PS006868.1	21929	22834	KAL4993200.1
PS006868.1	22773	23243	KAL4993201.1
PS006868.1	23942	25183	KAL4993202.1
PS006868.1	25183	25603	KAL4993203.1
PS006868.1	25604	27331	KAL4993204.1
PS006868.1	27540	28240	KAL4993205.1
PS006868.1	30514	30898	KAL4993206.1
PS006868.1	31208	31770	KAL4993207.1
PS006868.1	31948	33899	KAL4993208.1
PS006868.1	34163	34431	KAL4993209.1
PS006868.1	34803	36600	KAL4993210.1
PS006869.1	485	1515	KAL4993175.1
PS006869.1	1521	1946	KAL4993176.1
PS006869.1	1946	2754	KAL4993177.1
PS006869.1	3847	5360	KAL4993178.1
PS006869.1	5365	6772	KAL4993179.1
PS006869.1	6952	9104	KAL4993180.1
PS006869.1	10124	10607	KAL4993181.1
PS006869.1	12321	14222	KAL4993182.1
PS006869.1	14679	17434	KAL4993183.1
PS006869.1	18017	19238	KAL4993184.1
PS006869.1	20325	22071	KAL4993185.1
PS006869.1	22071	23279	KAL4993186.1
PS006869.1	24368	28566	KAL4993187.1
PS006869.1	30030	32352	KAL4993188.1
PS006869.1	32515	33099	KAL4993189.1
PS006869.1	33525	36667	KAL4993190.1
PS006869.1	36267	36667	KAL4993191.1
PS006870.1	345	9243	KAL4993166.1
PS006870.1	9886	11058	KAL4993167.1
PS006870.1	11616	12591	KAL4993168.1
PS006870.1	14198	16007	KAL4993169.1
PS006870.1	17104	18352	KAL4993170.1
PS006870.1	20373	21920	KAL4993171.1
PS006870.1	22141	24379	KAL4993172.1
PS006870.1	27940	32106	KAL4993173.1
PS006870.1	34449	34719	KAL4993174.1
PS006871.1	1232	3618	KAL4993157.1
PS006871.1	4056	5665	KAL4993158.1
PS006871.1	6348	12803	KAL4993159.1
PS006871.1	15115	16943	KAL4993160.1
PS006871.1	17619	19227	KAL4993161.1
PS006871.1	22214	23345	KAL4993162.1
PS006871.1	24087	24880	KAL4993163.1
PS006871.1	25807	26995	KAL4993164.1
PS006871.1	29443	30874	KAL4993165.1
PS006872.1	468	4156	KAL4993147.1
PS006872.1	8820	9586	KAL4993148.1
PS006872.1	13483	14652	KAL4993149.1
PS006872.1	15942	16989	KAL4993150.1
PS006872.1	18763	20473	KAL4993151.1
PS006872.1	21396	21806	KAL4993152.1
PS006872.1	23482	23734	KAL4993153.1
PS006872.1	24533	25443	KAL4993154.1
PS006872.1	27470	27926	KAL4993155.1
PS006872.1	29048	29495	KAL4993156.1
PS006873.1	40	801	KAL4993134.1
PS006873.1	1702	2539	KAL4993135.1
PS006873.1	2744	3757	KAL4993136.1
PS006873.1	8341	9990	KAL4993137.1
PS006873.1	12705	13813	KAL4993138.1
PS006873.1	14200	14644	KAL4993139.1
PS006873.1	14838	15162	KAL4993140.1
PS006873.1	15278	18973	KAL4993141.1
PS006873.1	21115	22546	KAL4993142.1
PS006873.1	22669	23465	KAL4993143.1
PS006873.1	27535	28937	KAL4993144.1
PS006873.1	29778	30743	KAL4993145.1
PS006873.1	32200	33111	KAL4993146.1
PS006874.1	277	1225	KAL4993121.1
PS006874.1	2165	3604	KAL4993122.1
PS006874.1	3981	5206	KAL4993123.1
PS006874.1	5355	6658	KAL4993124.1
PS006874.1	7059	8077	KAL4993125.1
PS006874.1	10089	10830	KAL4993126.1
PS006874.1	11574	14417	KAL4993127.1
PS006874.1	14853	16414	KAL4993128.1
PS006874.1	21538	22334	KAL4993129.1
PS006874.1	26328	27424	KAL4993130.1
PS006874.1	28537	29546	KAL4993131.1
PS006874.1	30022	31857	KAL4993132.1
PS006874.1	31492	32854	KAL4993133.1
PS006875.1	982	2498	KAL4993112.1
PS006875.1	2696	3191	KAL4993113.1
PS006875.1	3370	4145	KAL4993114.1
PS006875.1	4819	6160	KAL4993115.1
PS006875.1	6504	7623	KAL4993116.1
PS006875.1	7971	19821	KAL4993117.1
PS006875.1	20438	22824	KAL4993118.1
PS006875.1	23836	25535	KAL4993119.1
PS006875.1	29748	30598	KAL4993120.1
PS006876.1	449	3443	KAL4993099.1
PS006876.1	3756	5763	KAL4993100.1
PS006876.1	5879	9271	KAL4993101.1
PS006876.1	10875	11058	KAL4993102.1
PS006876.1	12792	14861	KAL4993103.1
PS006876.1	15295	15881	KAL4993104.1
PS006876.1	17962	21127	KAL4993105.1
PS006876.1	22231	23800	KAL4993106.1
PS006876.1	26359	27056	KAL4993107.1
PS006876.1	27067	27539	KAL4993108.1
PS006876.1	28206	29854	KAL4993109.1
PS006876.1	29854	30274	KAL4993110.1
PS006876.1	30275	31794	KAL4993111.1
PS006877.1	634	3301	KAL4993092.1
PS006877.1	4185	7941	KAL4993093.1
PS006877.1	7959	10424	KAL4993094.1
PS006877.1	10598	11792	KAL4993095.1
PS006877.1	13330	13896	KAL4993096.1
PS006877.1	17016	17897	KAL4993097.1
PS006877.1	18086	20478	KAL4993098.1
PS006879.1	781	3097	KAL4993082.1
PS006879.1	5246	9585	KAL4993083.1
PS006879.1	10155	11862	KAL4993084.1
PS006879.1	11992	16448	KAL4993085.1
PS006879.1	16442	17358	KAL4993086.1
PS006879.1	17647	18715	KAL4993087.1
PS006879.1	18943	19332	KAL4993088.1
PS006879.1	19784	21552	KAL4993089.1
PS006879.1	21888	26402	KAL4993090.1
PS006879.1	26426	27669	KAL4993091.1
PS006880.1	437	1472	KAL4993071.1
PS006880.1	2458	4826	KAL4993072.1
PS006880.1	5090	6988	KAL4993073.1
PS006880.1	7231	9002	KAL4993074.1
PS006880.1	9037	11131	KAL4993075.1
PS006880.1	12075	13130	KAL4993076.1
PS006880.1	14944	15689	KAL4993077.1
PS006880.1	16073	16652	KAL4993078.1
PS006880.1	17543	19502	KAL4993079.1
PS006880.1	21048	22554	KAL4993080.1
PS006880.1	25919	26902	KAL4993081.1
PS006881.1	1237	4018	KAL4993064.1
PS006881.1	5137	6266	KAL4993065.1
PS006881.1	10650	13178	KAL4993066.1
PS006881.1	13745	17556	KAL4993067.1
PS006881.1	18506	20120	KAL4993068.1
PS006881.1	21014	22526	KAL4993069.1
PS006881.1	26037	27164	KAL4993070.1
PS006882.1	944	3387	KAL4993056.1
PS006882.1	3386	4953	KAL4993057.1
PS006882.1	5383	8621	KAL4993058.1
PS006882.1	8502	10005	KAL4993059.1
PS006882.1	10535	16833	KAL4993060.1
PS006882.1	17100	19685	KAL4993061.1
PS006882.1	20837	21954	KAL4993062.1
PS006882.1	22003	25025	KAL4993063.1
PS006883.1	2216	4524	KAL4993048.1
PS006883.1	4752	9370	KAL4993049.1
PS006883.1	9508	10927	KAL4993050.1
PS006883.1	11078	12924	KAL4993051.1
PS006883.1	13380	16745	KAL4993052.1
PS006883.1	16548	17785	KAL4993053.1
PS006883.1	19135	19870	KAL4993054.1
PS006883.1	19952	24092	KAL4993055.1
PS006884.1	1717	3914	KAL4993037.1
PS006884.1	4524	6603	KAL4993038.1
PS006884.1	9956	10655	KAL4993039.1
PS006884.1	10380	11139	KAL4993040.1
PS006884.1	11347	11620	KAL4993041.1
PS006884.1	13196	14059	KAL4993042.1
PS006884.1	14179	15435	KAL4993043.1
PS006884.1	16830	18960	KAL4993044.1
PS006884.1	19150	22516	KAL4993045.1
PS006884.1	22516	23230	KAL4993046.1
PS006884.1	23138	24275	KAL4993047.1
PS006885.1	1846	2323	KAL4993026.1
PS006885.1	5055	6025	KAL4993027.1
PS006885.1	6694	7392	KAL4993028.1
PS006885.1	8941	12709	KAL4993029.1
PS006885.1	13340	13715	KAL4993030.1
PS006885.1	15398	17234	KAL4993031.1
PS006885.1	17766	19695	KAL4993032.1
PS006885.1	20190	20799	KAL4993033.1
PS006885.1	20799	21622	KAL4993034.1
PS006885.1	21875	22933	KAL4993035.1
PS006885.1	22957	24245	KAL4993036.1
PS006886.1	2346	3322	KAL4993018.1
PS006886.1	3653	5943	KAL4993019.1
PS006886.1	8094	9454	KAL4993020.1
PS006886.1	9767	11341	KAL4993021.1
PS006886.1	11671	14212	KAL4993022.1
PS006886.1	16371	17827	KAL4993023.1
PS006886.1	18804	19573	KAL4993024.1
PS006886.1	19838	20744	KAL4993025.1
PS006887.1	45	638	KAL4993008.1
PS006887.1	1352	2051	KAL4993009.1
PS006887.1	2225	3484	KAL4993010.1
PS006887.1	3854	11379	KAL4993011.1
PS006887.1	11535	12488	KAL4993012.1
PS006887.1	13111	14851	KAL4993013.1
PS006887.1	15469	16402	KAL4993014.1
PS006887.1	16791	19115	KAL4993015.1
PS006887.1	19327	20824	KAL4993016.1
PS006887.1	21704	22601	KAL4993017.1
PS006888.1	702	1901	KAL4993000.1
PS006888.1	2205	3644	KAL4993001.1
PS006888.1	4133	4628	KAL4993002.1
PS006888.1	5043	7304	KAL4993003.1
PS006888.1	7611	8436	KAL4993004.1
PS006888.1	8604	9316	KAL4993005.1
PS006888.1	12536	13835	KAL4993006.1
PS006888.1	15548	16012	KAL4993007.1
PS006889.1	0	353	KAL4992989.1
PS006889.1	465	775	KAL4992990.1
PS006889.1	1384	3035	KAL4992991.1
PS006889.1	3812	5452	KAL4992992.1
PS006889.1	5452	7088	KAL4992993.1
PS006889.1	7312	8030	KAL4992994.1
PS006889.1	7928	8783	KAL4992995.1
PS006889.1	9650	10025	KAL4992996.1
PS006889.1	10221	10626	KAL4992997.1
PS006889.1	14533	16221	KAL4992998.1
PS006889.1	19679	21752	KAL4992999.1
PS006891.1	680	3296	KAL4992982.1
PS006891.1	4826	5712	KAL4992983.1
PS006891.1	6505	9009	KAL4992984.1
PS006891.1	9354	10873	KAL4992985.1
PS006891.1	13957	14480	KAL4992986.1
PS006891.1	17018	17789	KAL4992987.1
PS006891.1	19332	20880	KAL4992988.1
PS006894.1	3603	5543	KAL4992972.1
PS006894.1	5677	6252	KAL4992973.1
PS006894.1	6898	7448	KAL4992974.1
PS006894.1	7850	8386	KAL4992975.1
PS006894.1	8614	11337	KAL4992976.1
PS006894.1	10526	11599	KAL4992977.1
PS006894.1	12207	13100	KAL4992978.1
PS006894.1	13391	15022	KAL4992979.1
PS006894.1	15346	16721	KAL4992980.1
PS006894.1	16895	18303	KAL4992981.1
PS006895.1	4087	6222	KAL4992968.1
PS006895.1	8014	8617	KAL4992969.1
PS006895.1	8744	10488	KAL4992970.1
PS006895.1	13375	14509	KAL4992971.1
PS006896.1	1148	2219	KAL4992960.1
PS006896.1	2993	4147	KAL4992961.1
PS006896.1	5834	6373	KAL4992962.1
PS006896.1	6537	8070	KAL4992963.1
PS006896.1	10571	11657	KAL4992964.1
PS006896.1	11777	14056	KAL4992965.1
PS006896.1	14056	14505	KAL4992966.1
PS006896.1	14505	16631	KAL4992967.1
PS006899.1	880	1376	KAL4992955.1
PS006899.1	2465	4109	KAL4992956.1
PS006899.1	7636	8627	KAL4992957.1
PS006899.1	8978	12048	KAL4992958.1
PS006899.1	12048	13933	KAL4992959.1
PS006900.1	2004	2790	KAL4992950.1
PS006900.1	4240	5025	KAL4992951.1
PS006900.1	6687	8855	KAL4992952.1
PS006900.1	9070	12749	KAL4992953.1
PS006900.1	13017	14290	KAL4992954.1
PS006905.1	976	1562	KAL4992944.1
PS006905.1	1770	3819	KAL4992945.1
PS006905.1	4043	7103	KAL4992946.1
PS006905.1	8036	8492	KAL4992947.1
PS006905.1	9876	10611	KAL4992948.1
PS006905.1	10721	11204	KAL4992949.1
PS006906.1	821	1819	KAL4992941.1
PS006906.1	3162	4443	KAL4992942.1
PS006906.1	5914	8529	KAL4992943.1
PS006908.1	1089	2671	KAL4992937.1
PS006908.1	3235	3775	KAL4992938.1
PS006908.1	5615	7224	KAL4992939.1
PS006908.1	7604	9230	KAL4992940.1
PS006910.1	293	1984	KAL4992932.1
PS006910.1	2057	2666	KAL4992933.1
PS006910.1	4912	7640	KAL4992934.1
PS006910.1	7646	9098	KAL4992935.1
PS006910.1	9451	9973	KAL4992936.1
PS006911.1	1093	2665	KAL4992928.1
PS006911.1	3466	4577	KAL4992929.1
PS006911.1	6226	6794	KAL4992930.1
PS006911.1	7289	8582	KAL4992931.1
PS006912.1	1366	3267	KAL4992924.1
PS006912.1	3244	5262	KAL4992925.1
PS006912.1	5124	5800	KAL4992926.1
PS006912.1	5800	9156	KAL4992927.1
PS006913.1	353	3449	KAL4992920.1
PS006913.1	3920	4895	KAL4992921.1
PS006913.1	4944	6756	KAL4992922.1
PS006913.1	7240	8284	KAL4992923.1
PS006914.1	147	1902	KAL4992915.1
PS006914.1	2100	3097	KAL4992916.1
PS006914.1	3972	4392	KAL4992917.1
PS006914.1	5305	6544	KAL4992918.1
PS006914.1	7045	8169	KAL4992919.1
PS006915.1	0	1402	KAL4992914.1
PS006916.1	4117	7401	KAL4992913.1
PS006918.1	1059	7811	KAL4992912.1
PS006920.1	6403	7439	KAL4992911.1
PS006922.1	1609	3614	KAL4992909.1
PS006922.1	3870	5294	KAL4992910.1
PS006926.1	796	5397	KAL4992908.1
PS006928.1	2393	3401	KAL4992907.1
PS006933.1	649	1261	KAL4992906.1
PS006936.1	1372	1741	KAL4992904.1
PS006936.1	1857	2487	KAL4992905.1
PS006939.1	934	1761	KAL4992903.1
PS006940.1	374	1508	KAL4992902.1
PS006941.1	1002	1604	KAL4992901.1
PS006943.1	945	2868	KAL4992900.1
PS006946.1	0	3579	KAL4992899.1
PS006952.1	461	2235	KAL4992898.1
PS006954.1	1561	2386	KAL4992897.1
PS006957.1	1679	1902	KAL4992896.1
PS006963.1	81	1336	KAL4992895.1
PS006967.1	63	1387	KAL4992894.1
PS006968.1	203	1148	KAL4992893.1
PS006991.1	136	641	KAL4992892.1
```
