## Supplementary File 2. BED files and Orthogroup tables for the Eurotiomycetes dataset generated using OrthoFinder and orthoSynAssign for "orthoSynAssign: refine orthogroups using synteny information": GCA_047715895.1.bed

```
PS006444.1	3608	9239	KAL5051770.1
PS006444.1	9362	18916	KAL5051771.1
PS006444.1	19230	20887	KAL5051772.1
PS006444.1	21078	24825	KAL5051773.1
PS006444.1	24972	26265	KAL5051774.1
PS006444.1	26294	28757	KAL5051775.1
PS006444.1	28820	30066	KAL5051776.1
PS006444.1	30353	34079	KAL5051777.1
PS006444.1	34303	35969	KAL5051778.1
PS006444.1	36233	38101	KAL5051779.1
PS006444.1	38338	40917	KAL5051780.1
PS006444.1	40944	41881	KAL5051781.1
PS006444.1	42029	44886	KAL5051782.1
PS006444.1	44887	46039	KAL5051783.1
PS006444.1	47598	49280	KAL5051784.1
PS006444.1	49266	50623	KAL5051785.1
PS006444.1	50804	52224	KAL5051786.1
PS006444.1	52224	53319	KAL5051787.1
PS006444.1	53320	54953	KAL5051788.1
PS006444.1	57498	59479	KAL5051789.1
PS006444.1	60546	61572	KAL5051790.1
PS006444.1	61563	63208	KAL5051791.1
PS006444.1	63627	66125	KAL5051792.1
PS006444.1	69043	71092	KAL5051793.1
PS006444.1	71440	73148	KAL5051794.1
PS006444.1	73365	74890	KAL5051795.1
PS006444.1	74889	76379	KAL5051796.1
PS006444.1	76298	79432	KAL5051797.1
PS006444.1	79450	80477	KAL5051798.1
PS006444.1	80528	81691	KAL5051799.1
PS006444.1	81852	84061	KAL5051800.1
PS006444.1	84466	86150	KAL5051801.1
PS006444.1	86076	87659	KAL5051802.1
PS006444.1	87825	89482	KAL5051803.1
PS006444.1	90371	92112	KAL5051804.1
PS006444.1	92324	92891	KAL5051805.1
PS006444.1	93443	96726	KAL5051806.1
PS006444.1	96925	98278	KAL5051807.1
PS006444.1	98758	102676	KAL5051808.1
PS006444.1	102860	104083	KAL5051809.1
PS006444.1	104380	106391	KAL5051810.1
PS006444.1	106834	108341	KAL5051811.1
PS006444.1	108489	109196	KAL5051812.1
PS006444.1	109196	110644	KAL5051813.1
PS006444.1	113885	115605	KAL5051814.1
PS006444.1	115605	116083	KAL5051815.1
PS006444.1	116083	118189	KAL5051816.1
PS006444.1	119523	123073	KAL5051817.1
PS006444.1	123971	125863	KAL5051818.1
PS006444.1	127407	128750	KAL5051819.1
PS006444.1	129688	131772	KAL5051820.1
PS006444.1	131106	131772	KAL5051821.1
PS006444.1	132118	134334	KAL5051822.1
PS006444.1	132258	132822	KAL5051823.1
PS006444.1	134460	135948	KAL5051824.1
PS006444.1	136260	139310	KAL5051825.1
PS006444.1	140136	142100	KAL5051826.1
PS006444.1	144272	146596	KAL5051827.1
PS006444.1	146604	148528	KAL5051828.1
PS006444.1	148647	150075	KAL5051829.1
PS006444.1	150075	151104	KAL5051830.1
PS006444.1	151165	153086	KAL5051831.1
PS006444.1	153246	155957	KAL5051832.1
PS006444.1	156275	158898	KAL5051833.1
PS006444.1	159054	162289	KAL5051834.1
PS006444.1	162290	163072	KAL5051835.1
PS006444.1	164110	166150	KAL5051836.1
PS006444.1	166290	170210	KAL5051837.1
PS006444.1	170366	174351	KAL5051838.1
PS006444.1	175077	177248	KAL5051839.1
PS006444.1	178232	181993	KAL5051840.1
PS006444.1	182349	184171	KAL5051841.1
PS006444.1	184267	185254	KAL5051842.1
PS006444.1	185459	186960	KAL5051843.1
PS006444.1	186959	187417	KAL5051844.1
PS006444.1	188452	192550	KAL5051845.1
PS006444.1	193452	194955	KAL5051846.1
PS006444.1	196047	200241	KAL5051847.1
PS006444.1	200463	202199	KAL5051848.1
PS006444.1	201763	202872	KAL5051849.1
PS006444.1	203080	206132	KAL5051850.1
PS006444.1	206709	212047	KAL5051851.1
PS006444.1	212626	218367	KAL5051852.1
PS006444.1	218171	220503	KAL5051853.1
PS006444.1	220689	224742	KAL5051854.1
PS006444.1	224809	226208	KAL5051855.1
PS006444.1	226335	226822	KAL5051857.1
PS006444.1	226335	229182	KAL5051856.1
PS006444.1	231351	231876	KAL5051858.1
PS006444.1	232362	233764	KAL5051859.1
PS006444.1	234473	235204	KAL5051860.1
PS006444.1	235464	249098	KAL5051861.1
PS006444.1	249306	250008	KAL5051862.1
PS006444.1	250038	250342	KAL5051863.1
PS006444.1	250732	256478	KAL5051864.1
PS006444.1	256600	257943	KAL5051865.1
PS006444.1	258042	259149	KAL5051866.1
PS006444.1	259451	262957	KAL5051867.1
PS006444.1	263021	264071	KAL5051868.1
PS006444.1	264264	265840	KAL5051869.1
PS006444.1	265907	269219	KAL5051870.1
PS006444.1	269964	270970	KAL5051871.1
PS006444.1	270806	271738	KAL5051872.1
PS006444.1	271900	274823	KAL5051873.1
PS006444.1	274954	276480	KAL5051874.1
PS006444.1	277098	280611	KAL5051875.1
PS006444.1	282802	285738	KAL5051876.1
PS006444.1	287844	290666	KAL5051877.1
PS006444.1	291310	293892	KAL5051878.1
PS006444.1	295966	297881	KAL5051879.1
PS006444.1	297901	299429	KAL5051880.1
PS006444.1	299401	300277	KAL5051881.1
PS006444.1	300426	302946	KAL5051882.1
PS006444.1	303100	305699	KAL5051883.1
PS006444.1	305213	305699	KAL5051884.1
PS006444.1	305871	308914	KAL5051885.1
PS006444.1	309991	313453	KAL5051886.1
PS006444.1	314319	314785	KAL5051887.1
PS006444.1	314893	319531	KAL5051888.1
PS006444.1	319980	321516	KAL5051889.1
PS006444.1	321822	324028	KAL5051890.1
PS006444.1	324660	326399	KAL5051891.1
PS006444.1	326408	328274	KAL5051892.1
PS006444.1	328394	330088	KAL5051893.1
PS006444.1	330088	330870	KAL5051894.1
PS006444.1	331775	332912	KAL5051895.1
PS006444.1	333411	335550	KAL5051896.1
PS006444.1	336050	338396	KAL5051897.1
PS006444.1	338522	340325	KAL5051898.1
PS006444.1	340951	342587	KAL5051899.1
PS006444.1	342813	343636	KAL5051900.1
PS006444.1	343867	344781	KAL5051901.1
PS006444.1	345426	347073	KAL5051902.1
PS006444.1	347605	348916	KAL5051903.1
PS006444.1	350236	351596	KAL5051904.1
PS006444.1	351377	357546	KAL5051905.1
PS006444.1	357675	361447	KAL5051906.1
PS006444.1	361598	362396	KAL5051907.1
PS006444.1	362740	365263	KAL5051908.1
PS006444.1	366010	368939	KAL5051909.1
PS006444.1	369055	369995	KAL5051910.1
PS006444.1	370525	371436	KAL5051911.1
PS006444.1	371631	373948	KAL5051912.1
PS006444.1	374111	374980	KAL5051913.1
PS006444.1	374793	375276	KAL5051914.1
PS006444.1	375146	377397	KAL5051915.1
PS006444.1	377601	379644	KAL5051916.1
PS006444.1	379644	380934	KAL5051917.1
PS006444.1	384200	387843	KAL5051918.1
PS006444.1	387826	389162	KAL5051919.1
PS006444.1	389426	391332	KAL5051920.1
PS006444.1	392078	393574	KAL5051921.1
PS006444.1	394597	395148	KAL5051922.1
PS006444.1	395726	397052	KAL5051923.1
PS006444.1	397215	398293	KAL5051924.1
PS006444.1	398882	401488	KAL5051925.1
PS006444.1	401624	402456	KAL5051926.1
PS006444.1	402456	404198	KAL5051927.1
PS006444.1	404413	405519	KAL5051928.1
PS006444.1	410599	413098	KAL5051929.1
PS006444.1	413756	415128	KAL5051930.1
PS006444.1	416810	418196	KAL5051931.1
PS006444.1	423616	426296	KAL5051932.1
PS006444.1	427297	429210	KAL5051933.1
PS006444.1	430070	431628	KAL5051934.1
PS006444.1	431713	433046	KAL5051935.1
PS006444.1	433222	434720	KAL5051936.1
PS006444.1	434296	434721	KAL5051937.1
PS006444.1	436883	438836	KAL5051938.1
PS006444.1	440016	441863	KAL5051939.1
PS006444.1	445201	446673	KAL5051940.1
PS006444.1	446790	447953	KAL5051941.1
PS006444.1	448367	449457	KAL5051942.1
PS006444.1	451684	453321	KAL5051943.1
PS006444.1	453731	455072	KAL5051944.1
PS006444.1	455071	456132	KAL5051945.1
PS006444.1	457756	458827	KAL5051946.1
PS006444.1	458729	460528	KAL5051947.1
PS006444.1	462067	464741	KAL5051948.1
PS006444.1	466364	467495	KAL5051949.1
PS006444.1	468008	469313	KAL5051950.1
PS006444.1	469313	470692	KAL5051951.1
PS006444.1	471379	472741	KAL5051952.1
PS006444.1	472799	473538	KAL5051953.1
PS006444.1	473635	474650	KAL5051954.1
PS006444.1	475909	476388	KAL5051955.1
PS006444.1	476617	478562	KAL5051956.1
PS006444.1	478624	479993	KAL5051957.1
PS006444.1	484123	485073	KAL5051958.1
PS006444.1	488523	489514	KAL5051959.1
PS006444.1	489514	490758	KAL5051960.1
PS006444.1	491098	493442	KAL5051961.1
PS006444.1	493654	496062	KAL5051962.1
PS006444.1	496457	497909	KAL5051963.1
PS006444.1	497932	500293	KAL5051964.1
PS006444.1	500523	502005	KAL5051965.1
PS006444.1	502044	505255	KAL5051966.1
PS006444.1	505230	506920	KAL5051967.1
PS006444.1	507510	507882	KAL5051968.1
PS006444.1	508589	509116	KAL5051969.1
PS006444.1	509725	511490	KAL5051970.1
PS006444.1	511415	512321	KAL5051971.1
PS006444.1	513351	515571	KAL5051972.1
PS006444.1	515952	519166	KAL5051973.1
PS006444.1	519836	521123	KAL5051974.1
PS006444.1	521579	523102	KAL5051975.1
PS006444.1	522799	523904	KAL5051976.1
PS006444.1	525948	527710	KAL5051977.1
PS006444.1	535144	536081	KAL5051978.1
PS006444.1	537013	542157	KAL5051979.1
PS006444.1	542964	545056	KAL5051980.1
PS006444.1	546016	548212	KAL5051981.1
PS006444.1	548703	551067	KAL5051982.1
PS006444.1	552140	553148	KAL5051983.1
PS006444.1	553265	555514	KAL5051984.1
PS006444.1	555892	556919	KAL5051985.1
PS006444.1	558310	558927	KAL5051986.1
PS006444.1	560694	562209	KAL5051987.1
PS006444.1	562276	569860	KAL5051988.1
PS006444.1	570140	572270	KAL5051989.1
PS006444.1	572270	573895	KAL5051990.1
PS006444.1	574156	574594	KAL5051991.1
PS006444.1	576872	580094	KAL5051992.1
PS006444.1	582690	584082	KAL5051993.1
PS006444.1	588414	590123	KAL5051994.1
PS006444.1	590290	595961	KAL5051995.1
PS006444.1	595930	597093	KAL5051996.1
PS006444.1	596857	597590	KAL5051997.1
PS006444.1	598084	600570	KAL5051998.1
PS006444.1	600765	604059	KAL5051999.1
PS006444.1	604888	608348	KAL5052000.1
PS006444.1	607902	608742	KAL5052001.1
PS006444.1	609908	610975	KAL5052002.1
PS006444.1	610963	612716	KAL5052003.1
PS006444.1	615657	616216	KAL5052004.1
PS006444.1	616918	618202	KAL5052005.1
PS006444.1	618214	619428	KAL5052006.1
PS006444.1	620066	621975	KAL5052007.1
PS006444.1	622166	623393	KAL5052008.1
PS006444.1	623479	627583	KAL5052009.1
PS006444.1	630651	633533	KAL5052010.1
PS006444.1	633957	637838	KAL5052011.1
PS006444.1	638499	639191	KAL5052012.1
PS006444.1	639191	640224	KAL5052013.1
PS006444.1	641314	642290	KAL5052014.1
PS006444.1	643125	645081	KAL5052015.1
PS006444.1	646598	654815	KAL5052016.1
PS006444.1	655485	657016	KAL5052017.1
PS006444.1	657382	659095	KAL5052018.1
PS006444.1	659223	664121	KAL5052019.1
PS006444.1	664749	669993	KAL5052020.1
PS006444.1	670994	672401	KAL5052021.1
PS006444.1	673646	674065	KAL5052022.1
PS006444.1	676582	680873	KAL5052023.1
PS006444.1	680906	684455	KAL5052024.1
PS006444.1	684454	686126	KAL5052025.1
PS006444.1	686234	688010	KAL5052026.1
PS006444.1	688864	691279	KAL5052027.1
PS006444.1	691456	693276	KAL5052028.1
PS006444.1	693549	695285	KAL5052029.1
PS006444.1	695542	699216	KAL5052030.1
PS006444.1	700059	701321	KAL5052031.1
PS006444.1	704203	704691	KAL5052032.1
PS006444.1	705482	707101	KAL5052033.1
PS006444.1	707122	709982	KAL5052034.1
PS006444.1	710730	712193	KAL5052035.1
PS006444.1	712273	713535	KAL5052036.1
PS006444.1	713528	714586	KAL5052037.1
PS006444.1	715134	717154	KAL5052038.1
PS006444.1	717322	720333	KAL5052039.1
PS006444.1	720524	722037	KAL5052040.1
PS006444.1	723218	723732	KAL5052041.1
PS006444.1	724546	730326	KAL5052042.1
PS006444.1	731267	732144	KAL5052043.1
PS006444.1	732347	733564	KAL5052044.1
PS006444.1	733750	736932	KAL5052045.1
PS006444.1	736969	738859	KAL5052046.1
PS006444.1	739110	740661	KAL5052047.1
PS006444.1	740768	741522	KAL5052048.1
PS006444.1	741847	743305	KAL5052049.1
PS006444.1	744422	746090	KAL5052050.1
PS006444.1	745979	747521	KAL5052051.1
PS006444.1	747604	749196	KAL5052052.1
PS006444.1	749923	751617	KAL5052053.1
PS006444.1	753016	754314	KAL5052054.1
PS006444.1	754547	757713	KAL5052055.1
PS006444.1	757776	759572	KAL5052056.1
PS006444.1	759696	760599	KAL5052057.1
PS006444.1	761269	762349	KAL5052058.1
PS006444.1	762349	763311	KAL5052059.1
PS006444.1	763858	764722	KAL5052060.1
PS006444.1	766640	768204	KAL5052061.1
PS006444.1	769304	770249	KAL5052062.1
PS006444.1	772510	773562	KAL5052063.1
PS006444.1	778472	780848	KAL5052064.1
PS006444.1	782312	784364	KAL5052065.1
PS006444.1	784887	786611	KAL5052066.1
PS006444.1	791808	792413	KAL5052067.1
PS006444.1	795160	795949	KAL5052068.1
PS006444.1	799901	801316	KAL5052069.1
PS006444.1	801577	803933	KAL5052070.1
PS006444.1	804988	811610	KAL5052071.1
PS006444.1	811647	814407	KAL5052072.1
PS006444.1	814546	815668	KAL5052073.1
PS006444.1	816524	819837	KAL5052074.1
PS006444.1	819970	821003	KAL5052075.1
PS006444.1	821413	822725	KAL5052076.1
PS006444.1	822950	826526	KAL5052077.1
PS006444.1	826827	828196	KAL5052078.1
PS006444.1	828196	829003	KAL5052079.1
PS006444.1	829168	832012	KAL5052080.1
PS006444.1	832042	833818	KAL5052081.1
PS006444.1	833855	835807	KAL5052082.1
PS006444.1	836104	838251	KAL5052083.1
PS006444.1	838573	839478	KAL5052084.1
PS006444.1	839478	840683	KAL5052085.1
PS006444.1	841871	842979	KAL5052086.1
PS006444.1	844982	846283	KAL5052087.1
PS006444.1	846967	848175	KAL5052088.1
PS006444.1	848540	850497	KAL5052089.1
PS006444.1	851880	852372	KAL5052090.1
PS006444.1	852009	854706	KAL5052091.1
PS006444.1	854706	855443	KAL5052092.1
PS006444.1	856313	858162	KAL5052093.1
PS006444.1	858594	860281	KAL5052094.1
PS006444.1	860888	864107	KAL5052095.1
PS006444.1	864251	865591	KAL5052096.1
PS006444.1	867778	868981	KAL5052097.1
PS006444.1	869550	874654	KAL5052098.1
PS006444.1	874901	875379	KAL5052099.1
PS006444.1	875542	877525	KAL5052100.1
PS006444.1	879559	880777	KAL5052101.1
PS006444.1	881155	883646	KAL5052102.1
PS006444.1	883653	885637	KAL5052103.1
PS006444.1	885435	888757	KAL5052104.1
PS006444.1	889165	890287	KAL5052105.1
PS006444.1	890489	892865	KAL5052106.1
PS006444.1	893041	898088	KAL5052107.1
PS006444.1	898202	901168	KAL5052108.1
PS006444.1	901888	904270	KAL5052109.1
PS006444.1	904411	910700	KAL5052110.1
PS006444.1	916683	922481	KAL5052111.1
PS006444.1	923825	925142	KAL5052112.1
PS006444.1	927838	929046	KAL5052113.1
PS006444.1	930028	931319	KAL5052114.1
PS006444.1	931661	934076	KAL5052115.1
PS006444.1	934227	936093	KAL5052116.1
PS006444.1	935931	937554	KAL5052117.1
PS006444.1	937607	939361	KAL5052118.1
PS006444.1	941098	942811	KAL5052119.1
PS006444.1	942924	943782	KAL5052120.1
PS006444.1	944421	946945	KAL5052121.1
PS006444.1	947730	950574	KAL5052122.1
PS006444.1	950573	952331	KAL5052123.1
PS006444.1	952888	954743	KAL5052124.1
PS006444.1	955318	956144	KAL5052125.1
PS006444.1	956712	957703	KAL5052126.1
PS006444.1	958336	959635	KAL5052127.1
PS006444.1	960601	961290	KAL5052128.1
PS006444.1	961591	964065	KAL5052129.1
PS006444.1	964550	965555	KAL5052130.1
PS006444.1	966029	968665	KAL5052131.1
PS006444.1	968845	972004	KAL5052132.1
PS006444.1	972135	972847	KAL5052133.1
PS006444.1	973597	974275	KAL5052134.1
PS006444.1	974906	975741	KAL5052135.1
PS006444.1	976802	977259	KAL5052136.1
PS006444.1	977281	977728	KAL5052137.1
PS006444.1	977844	979215	KAL5052138.1
PS006444.1	979496	980946	KAL5052139.1
PS006444.1	981003	982564	KAL5052140.1
PS006444.1	982634	983973	KAL5052141.1
PS006444.1	984394	985961	KAL5052142.1
PS006444.1	986150	990160	KAL5052143.1
PS006444.1	990183	992644	KAL5052144.1
PS006444.1	993141	993768	KAL5052145.1
PS006444.1	993787	996062	KAL5052146.1
PS006444.1	996237	1001221	KAL5052147.1
PS006444.1	1001430	1004490	KAL5052148.1
PS006444.1	1005407	1008510	KAL5052149.1
PS006444.1	1008741	1010462	KAL5052150.1
PS006444.1	1010463	1014811	KAL5052151.1
PS006444.1	1015615	1017326	KAL5052152.1
PS006444.1	1017200	1018866	KAL5052153.1
PS006444.1	1019520	1022882	KAL5052154.1
PS006444.1	1023151	1024111	KAL5052155.1
PS006444.1	1024138	1026900	KAL5052156.1
PS006444.1	1027635	1029017	KAL5052157.1
PS006444.1	1029481	1032329	KAL5052158.1
PS006444.1	1032359	1035421	KAL5052159.1
PS006444.1	1035611	1037283	KAL5052160.1
PS006444.1	1037685	1038340	KAL5052161.1
PS006444.1	1039230	1040995	KAL5052162.1
PS006444.1	1045126	1046589	KAL5052163.1
PS006444.1	1047820	1048362	KAL5052164.1
PS006444.1	1053059	1054609	KAL5052165.1
PS006444.1	1055365	1056981	KAL5052166.1
PS006444.1	1057332	1058591	KAL5052167.1
PS006444.1	1058992	1060853	KAL5052168.1
PS006444.1	1061016	1062135	KAL5052169.1
PS006444.1	1062224	1063194	KAL5052170.1
PS006444.1	1064923	1067251	KAL5052171.1
PS006444.1	1067921	1069033	KAL5052172.1
PS006444.1	1069601	1071584	KAL5052173.1
PS006444.1	1072385	1072991	KAL5052174.1
PS006444.1	1073444	1077814	KAL5052175.1
PS006444.1	1077913	1078798	KAL5052176.1
PS006444.1	1079735	1080367	KAL5052177.1
PS006444.1	1080820	1082632	KAL5052178.1
PS006444.1	1082216	1083503	KAL5052179.1
PS006444.1	1084044	1085502	KAL5052180.1
PS006444.1	1085594	1087579	KAL5052181.1
PS006444.1	1087702	1089675	KAL5052182.1
PS006444.1	1089699	1091684	KAL5052183.1
PS006444.1	1092898	1094259	KAL5052184.1
PS006444.1	1094690	1097979	KAL5052185.1
PS006444.1	1098111	1099635	KAL5052186.1
PS006444.1	1099679	1100108	KAL5052187.1
PS006444.1	1100076	1101151	KAL5052188.1
PS006444.1	1101624	1103498	KAL5052189.1
PS006444.1	1104105	1107013	KAL5052190.1
PS006444.1	1107496	1109275	KAL5052191.1
PS006444.1	1109328	1110805	KAL5052192.1
PS006444.1	1111340	1117452	KAL5052193.1
PS006444.1	1117805	1119379	KAL5052194.1
PS006444.1	1119501	1121546	KAL5052195.1
PS006444.1	1123791	1125595	KAL5052196.1
PS006444.1	1125890	1127047	KAL5052197.1
PS006444.1	1127817	1128897	KAL5052198.1
PS006444.1	1129585	1129955	KAL5052199.1
PS006444.1	1131596	1133740	KAL5052200.1
PS006444.1	1135731	1137423	KAL5052201.1
PS006444.1	1138499	1138940	KAL5052202.1
PS006444.1	1139508	1140485	KAL5052203.1
PS006444.1	1141164	1142269	KAL5052204.1
PS006444.1	1145421	1146949	KAL5052205.1
PS006444.1	1147714	1151851	KAL5052206.1
PS006444.1	1151934	1152656	KAL5052207.1
PS006444.1	1153012	1155226	KAL5052208.1
PS006444.1	1155949	1159676	KAL5052209.1
PS006444.1	1160392	1162693	KAL5052210.1
PS006444.1	1164767	1165616	KAL5052211.1
PS006444.1	1167888	1170711	KAL5052212.1
PS006444.1	1172756	1174304	KAL5052213.1
PS006444.1	1176340	1177324	KAL5052214.1
PS006444.1	1177029	1178419	KAL5052215.1
PS006444.1	1178529	1181510	KAL5052216.1
PS006444.1	1185629	1186201	KAL5052217.1
PS006444.1	1186201	1187073	KAL5052218.1
PS006444.1	1191344	1194296	KAL5052219.1
PS006444.1	1195576	1198036	KAL5052220.1
PS006444.1	1202505	1204130	KAL5052221.1
PS006444.1	1204401	1205594	KAL5052222.1
PS006444.1	1207171	1209349	KAL5052223.1
PS006444.1	1209648	1210866	KAL5052224.1
PS006444.1	1211225	1211989	KAL5052225.1
PS006444.1	1212100	1215283	KAL5052226.1
PS006444.1	1215868	1218357	KAL5052227.1
PS006444.1	1218837	1220265	KAL5052228.1
PS006444.1	1220266	1221657	KAL5052229.1
PS006444.1	1221653	1223317	KAL5052230.1
PS006444.1	1224240	1225666	KAL5052231.1
PS006444.1	1227942	1233357	KAL5052232.1
PS006444.1	1233584	1234812	KAL5052233.1
PS006444.1	1234956	1237467	KAL5052234.1
PS006444.1	1237609	1237977	KAL5052235.1
PS006444.1	1238081	1241218	KAL5052236.1
PS006444.1	1241267	1242099	KAL5052237.1
PS006444.1	1241967	1242806	KAL5052238.1
PS006444.1	1242777	1243398	KAL5052239.1
PS006444.1	1243431	1246440	KAL5052240.1
PS006444.1	1247037	1248420	KAL5052241.1
PS006444.1	1248681	1249441	KAL5052242.1
PS006444.1	1249634	1251129	KAL5052243.1
PS006444.1	1252299	1253619	KAL5052244.1
PS006444.1	1253951	1255570	KAL5052245.1
PS006444.1	1255987	1257467	KAL5052246.1
PS006444.1	1257647	1260124	KAL5052247.1
PS006444.1	1261125	1264454	KAL5052248.1
PS006444.1	1267244	1269377	KAL5052249.1
PS006444.1	1269524	1271613	KAL5052250.1
PS006444.1	1272679	1274458	KAL5052251.1
PS006444.1	1274458	1275699	KAL5052252.1
PS006444.1	1275730	1277843	KAL5052253.1
PS006444.1	1279563	1283660	KAL5052254.1
PS006444.1	1284378	1285768	KAL5052255.1
PS006444.1	1286289	1289297	KAL5052256.1
PS006444.1	1293757	1295037	KAL5052257.1
PS006444.1	1296416	1297719	KAL5052258.1
PS006444.1	1298807	1303039	KAL5052259.1
PS006444.1	1303429	1305729	KAL5052260.1
PS006444.1	1307147	1308406	KAL5052261.1
PS006444.1	1309577	1311818	KAL5052262.1
PS006444.1	1311921	1314201	KAL5052263.1
PS006444.1	1314202	1316414	KAL5052264.1
PS006444.1	1317085	1317767	KAL5052265.1
PS006444.1	1318172	1319850	KAL5052266.1
PS006444.1	1319965	1321860	KAL5052267.1
PS006444.1	1322374	1323552	KAL5052268.1
PS006444.1	1323874	1324645	KAL5052269.1
PS006444.1	1324747	1326481	KAL5052270.1
PS006444.1	1327757	1329458	KAL5052271.1
PS006444.1	1329881	1332159	KAL5052272.1
PS006444.1	1332159	1333802	KAL5052273.1
PS006444.1	1337628	1342813	KAL5052274.1
PS006444.1	1343958	1350360	KAL5052275.1
PS006444.1	1350813	1352002	KAL5052276.1
PS006444.1	1352083	1353486	KAL5052277.1
PS006444.1	1353182	1353486	KAL5052278.1
PS006444.1	1353486	1354572	KAL5052279.1
PS006444.1	1354689	1355552	KAL5052280.1
PS006444.1	1355693	1356909	KAL5052281.1
PS006444.1	1357666	1358681	KAL5052282.1
PS006444.1	1358763	1362274	KAL5052283.1
PS006444.1	1365452	1366361	KAL5052284.1
PS006444.1	1366367	1368126	KAL5052285.1
PS006444.1	1368125	1370119	KAL5052286.1
PS006444.1	1370984	1374506	KAL5052287.1
PS006444.1	1376735	1378702	KAL5052288.1
PS006444.1	1379127	1380152	KAL5052289.1
PS006444.1	1380527	1383664	KAL5052290.1
PS006444.1	1383739	1384744	KAL5052291.1
PS006444.1	1384938	1386728	KAL5052292.1
PS006444.1	1387148	1388122	KAL5052293.1
PS006444.1	1388134	1391935	KAL5052294.1
PS006444.1	1394515	1396270	KAL5052295.1
PS006444.1	1396672	1397914	KAL5052296.1
PS006444.1	1397914	1401158	KAL5052297.1
PS006444.1	1401127	1403852	KAL5052298.1
PS006444.1	1404982	1406729	KAL5052299.1
PS006444.1	1407493	1409184	KAL5052300.1
PS006444.1	1409184	1410027	KAL5052301.1
PS006444.1	1410971	1411729	KAL5052302.1
PS006444.1	1411992	1415223	KAL5052303.1
PS006444.1	1416863	1418000	KAL5052304.1
PS006444.1	1418209	1419844	KAL5052305.1
PS006444.1	1421887	1423854	KAL5052306.1
PS006444.1	1425141	1427246	KAL5052307.1
PS006444.1	1427414	1428860	KAL5052308.1
PS006444.1	1428928	1429801	KAL5052309.1
PS006444.1	1430906	1432284	KAL5052310.1
PS006444.1	1435128	1435767	KAL5052311.1
PS006444.1	1436980	1437418	KAL5052312.1
PS006444.1	1437883	1439519	KAL5052313.1
PS006444.1	1440251	1442814	KAL5052314.1
PS006444.1	1444961	1446508	KAL5052315.1
PS006444.1	1446968	1448690	KAL5052316.1
PS006444.1	1452225	1461130	KAL5052317.1
PS006444.1	1461773	1462945	KAL5052318.1
PS006444.1	1463368	1464667	KAL5052319.1
PS006444.1	1467014	1468823	KAL5052320.1
PS006444.1	1469917	1471183	KAL5052321.1
PS006445.1	1355	3384	KAL5051248.1
PS006445.1	4392	8785	KAL5051249.1
PS006445.1	9535	11153	KAL5051250.1
PS006445.1	13323	14586	KAL5051251.1
PS006445.1	14836	16140	KAL5051252.1
PS006445.1	16734	18268	KAL5051253.1
PS006445.1	18678	19178	KAL5051254.1
PS006445.1	23810	25012	KAL5051255.1
PS006445.1	25616	26767	KAL5051256.1
PS006445.1	28636	29611	KAL5051257.1
PS006445.1	29986	31943	KAL5051258.1
PS006445.1	32327	33557	KAL5051259.1
PS006445.1	33892	36555	KAL5051260.1
PS006445.1	36155	38280	KAL5051261.1
PS006445.1	40631	41812	KAL5051262.1
PS006445.1	41812	43923	KAL5051263.1
PS006445.1	43940	52122	KAL5051264.1
PS006445.1	52122	54601	KAL5051265.1
PS006445.1	55435	57257	KAL5051266.1
PS006445.1	57457	59910	KAL5051267.1
PS006445.1	60059	63549	KAL5051268.1
PS006445.1	64048	68556	KAL5051269.1
PS006445.1	68677	70164	KAL5051270.1
PS006445.1	70810	72089	KAL5051271.1
PS006445.1	75520	76272	KAL5051272.1
PS006445.1	77165	79133	KAL5051273.1
PS006445.1	79111	80496	KAL5051274.1
PS006445.1	80527	83409	KAL5051275.1
PS006445.1	83415	83673	KAL5051276.1
PS006445.1	89545	90736	KAL5051277.1
PS006445.1	90819	91143	KAL5051278.1
PS006445.1	91699	95939	KAL5051279.1
PS006445.1	98827	99964	KAL5051280.1
PS006445.1	100838	102682	KAL5051281.1
PS006445.1	103440	106261	KAL5051282.1
PS006445.1	105969	107080	KAL5051283.1
PS006445.1	108276	109476	KAL5051284.1
PS006445.1	110044	118067	KAL5051285.1
PS006445.1	123384	126018	KAL5051286.1
PS006445.1	126239	127735	KAL5051287.1
PS006445.1	127955	128788	KAL5051288.1
PS006445.1	129946	132336	KAL5051289.1
PS006445.1	133853	135213	KAL5051290.1
PS006445.1	136643	138121	KAL5051291.1
PS006445.1	140544	141297	KAL5051292.1
PS006445.1	141409	142181	KAL5051293.1
PS006445.1	142510	143523	KAL5051294.1
PS006445.1	144047	145121	KAL5051295.1
PS006445.1	146831	148050	KAL5051296.1
PS006445.1	148038	148790	KAL5051297.1
PS006445.1	149001	150483	KAL5051298.1
PS006445.1	151650	153514	KAL5051299.1
PS006445.1	153736	154803	KAL5051300.1
PS006445.1	156571	157960	KAL5051301.1
PS006445.1	158842	159703	KAL5051302.1
PS006445.1	162203	163704	KAL5051303.1
PS006445.1	164033	166221	KAL5051304.1
PS006445.1	168998	171335	KAL5051305.1
PS006445.1	172402	173068	KAL5051306.1
PS006445.1	174274	175964	KAL5051307.1
PS006445.1	176116	178015	KAL5051308.1
PS006445.1	179659	180042	KAL5051309.1
PS006445.1	180725	182321	KAL5051310.1
PS006445.1	183046	184763	KAL5051311.1
PS006445.1	186989	189206	KAL5051312.1
PS006445.1	189209	190284	KAL5051313.1
PS006445.1	191065	192159	KAL5051314.1
PS006445.1	192162	192616	KAL5051315.1
PS006445.1	193213	196385	KAL5051316.1
PS006445.1	196695	198396	KAL5051317.1
PS006445.1	199416	199745	KAL5051318.1
PS006445.1	201499	202477	KAL5051319.1
PS006445.1	203288	203669	KAL5051320.1
PS006445.1	203659	205236	KAL5051321.1
PS006445.1	209556	209922	KAL5051322.1
PS006445.1	211382	211955	KAL5051323.1
PS006445.1	212713	215830	KAL5051324.1
PS006445.1	216420	218128	KAL5051325.1
PS006445.1	218095	220277	KAL5051326.1
PS006445.1	221450	222862	KAL5051327.1
PS006445.1	222839	224853	KAL5051328.1
PS006445.1	226563	229263	KAL5051329.1
PS006445.1	229750	232072	KAL5051330.1
PS006445.1	232098	233892	KAL5051331.1
PS006445.1	234439	235225	KAL5051332.1
PS006445.1	235332	237256	KAL5051333.1
PS006445.1	237922	239301	KAL5051334.1
PS006445.1	239287	241186	KAL5051335.1
PS006445.1	245656	247416	KAL5051336.1
PS006445.1	247951	250152	KAL5051337.1
PS006445.1	250981	253681	KAL5051338.1
PS006445.1	254889	256019	KAL5051339.1
PS006445.1	256052	257752	KAL5051340.1
PS006445.1	258244	259271	KAL5051341.1
PS006445.1	262986	268844	KAL5051342.1
PS006445.1	269777	271443	KAL5051343.1
PS006445.1	275098	276170	KAL5051344.1
PS006445.1	278285	280470	KAL5051345.1
PS006445.1	281620	283804	KAL5051346.1
PS006445.1	284371	285352	KAL5051347.1
PS006445.1	285385	286346	KAL5051348.1
PS006445.1	288861	289677	KAL5051349.1
PS006445.1	289749	291014	KAL5051350.1
PS006445.1	290512	292447	KAL5051351.1
PS006445.1	292228	295362	KAL5051352.1
PS006445.1	295469	297675	KAL5051353.1
PS006445.1	299024	300084	KAL5051354.1
PS006445.1	302802	305605	KAL5051355.1
PS006445.1	305961	306927	KAL5051356.1
PS006445.1	307210	310523	KAL5051357.1
PS006445.1	310636	312826	KAL5051358.1
PS006445.1	312986	314881	KAL5051359.1
PS006445.1	315879	317517	KAL5051360.1
PS006445.1	318189	319356	KAL5051361.1
PS006445.1	322914	325566	KAL5051362.1
PS006445.1	327354	329628	KAL5051363.1
PS006445.1	330668	332725	KAL5051364.1
PS006445.1	333185	334278	KAL5051365.1
PS006445.1	334554	335657	KAL5051366.1
PS006445.1	335870	336940	KAL5051367.1
PS006445.1	337012	341038	KAL5051368.1
PS006445.1	341187	343100	KAL5051369.1
PS006445.1	343100	343986	KAL5051370.1
PS006445.1	344230	345200	KAL5051371.1
PS006445.1	345464	347416	KAL5051372.1
PS006445.1	348116	350696	KAL5051373.1
PS006445.1	353161	353848	KAL5051374.1
PS006445.1	357673	358507	KAL5051375.1
PS006445.1	359004	359331	KAL5051376.1
PS006445.1	361852	362324	KAL5051377.1
PS006445.1	368380	368876	KAL5051378.1
PS006445.1	372357	373277	KAL5051379.1
PS006445.1	374110	379328	KAL5051380.1
PS006445.1	379763	381205	KAL5051381.1
PS006445.1	381271	382538	KAL5051382.1
PS006445.1	382849	383686	KAL5051383.1
PS006445.1	383635	385728	KAL5051384.1
PS006445.1	386034	387027	KAL5051385.1
PS006445.1	387273	392931	KAL5051386.1
PS006445.1	393112	394106	KAL5051387.1
PS006445.1	394749	397467	KAL5051388.1
PS006445.1	397841	399828	KAL5051389.1
PS006445.1	400111	401217	KAL5051390.1
PS006445.1	401550	404167	KAL5051391.1
PS006445.1	404392	407584	KAL5051392.1
PS006445.1	407746	409103	KAL5051393.1
PS006445.1	410105	413818	KAL5051394.1
PS006445.1	414225	416843	KAL5051395.1
PS006445.1	417089	420531	KAL5051396.1
PS006445.1	420559	423967	KAL5051397.1
PS006445.1	424602	426215	KAL5051398.1
PS006445.1	427732	430392	KAL5051399.1
PS006445.1	430636	433059	KAL5051400.1
PS006445.1	433063	434259	KAL5051401.1
PS006445.1	434397	435891	KAL5051402.1
PS006445.1	436458	438219	KAL5051403.1
PS006445.1	438249	439558	KAL5051404.1
PS006445.1	439769	443779	KAL5051405.1
PS006445.1	446074	447985	KAL5051406.1
PS006445.1	449036	451945	KAL5051407.1
PS006445.1	452123	455237	KAL5051408.1
PS006445.1	456378	466279	KAL5051409.1
PS006445.1	466963	468724	KAL5051410.1
PS006445.1	469257	471849	KAL5051411.1
PS006445.1	472647	476483	KAL5051412.1
PS006445.1	477474	480676	KAL5051413.1
PS006445.1	480668	482002	KAL5051414.1
PS006445.1	482246	483072	KAL5051415.1
PS006445.1	483904	487790	KAL5051416.1
PS006445.1	488994	490983	KAL5051417.1
PS006445.1	492366	493833	KAL5051418.1
PS006445.1	496649	500828	KAL5051419.1
PS006445.1	501040	502489	KAL5051420.1
PS006445.1	502547	509014	KAL5051421.1
PS006445.1	510329	516697	KAL5051422.1
PS006445.1	516599	517277	KAL5051423.1
PS006445.1	517543	520987	KAL5051424.1
PS006445.1	521181	522819	KAL5051425.1
PS006445.1	522867	523978	KAL5051426.1
PS006445.1	524716	526691	KAL5051427.1
PS006445.1	526749	528292	KAL5051428.1
PS006445.1	528619	529404	KAL5051429.1
PS006445.1	529653	532846	KAL5051430.1
PS006445.1	533041	547865	KAL5051431.1
PS006445.1	547993	549397	KAL5051432.1
PS006445.1	549595	551090	KAL5051433.1
PS006445.1	551090	552672	KAL5051434.1
PS006445.1	553029	553903	KAL5051435.1
PS006445.1	554368	556190	KAL5051436.1
PS006445.1	557108	560024	KAL5051437.1
PS006445.1	560159	563907	KAL5051438.1
PS006445.1	564339	564948	KAL5051439.1
PS006445.1	564996	565534	KAL5051440.1
PS006445.1	567819	569322	KAL5051441.1
PS006445.1	570045	572865	KAL5051442.1
PS006445.1	572910	573943	KAL5051443.1
PS006445.1	574600	575816	KAL5051444.1
PS006445.1	575970	578239	KAL5051445.1
PS006445.1	578753	581010	KAL5051446.1
PS006445.1	581194	582813	KAL5051447.1
PS006445.1	582969	585683	KAL5051448.1
PS006445.1	586561	587588	KAL5051449.1
PS006445.1	589956	593824	KAL5051450.1
PS006445.1	595956	596913	KAL5051451.1
PS006445.1	597401	599967	KAL5051452.1
PS006445.1	600356	601094	KAL5051453.1
PS006445.1	600788	601734	KAL5051454.1
PS006445.1	601874	603280	KAL5051455.1
PS006445.1	603571	607312	KAL5051456.1
PS006445.1	607709	609463	KAL5051457.1
PS006445.1	610486	613506	KAL5051458.1
PS006445.1	613505	614924	KAL5051459.1
PS006445.1	615178	621272	KAL5051460.1
PS006445.1	622381	623259	KAL5051461.1
PS006445.1	623535	624477	KAL5051462.1
PS006445.1	624870	627860	KAL5051463.1
PS006445.1	628556	631261	KAL5051464.1
PS006445.1	631680	633453	KAL5051465.1
PS006445.1	635214	637630	KAL5051466.1
PS006445.1	638699	639193	KAL5051467.1
PS006445.1	640000	643475	KAL5051468.1
PS006445.1	643911	645333	KAL5051469.1
PS006445.1	645911	646606	KAL5051470.1
PS006445.1	646585	647250	KAL5051471.1
PS006445.1	648183	650006	KAL5051472.1
PS006445.1	650371	653010	KAL5051473.1
PS006445.1	653081	655152	KAL5051474.1
PS006445.1	655242	656847	KAL5051475.1
PS006445.1	657022	659929	KAL5051476.1
PS006445.1	660131	661606	KAL5051477.1
PS006445.1	661846	664353	KAL5051478.1
PS006445.1	664617	666633	KAL5051479.1
PS006445.1	667182	670252	KAL5051480.1
PS006445.1	672021	675171	KAL5051481.1
PS006445.1	675188	677164	KAL5051482.1
PS006445.1	677528	684707	KAL5051483.1
PS006445.1	684817	685613	KAL5051484.1
PS006445.1	684924	685272	KAL5051485.1
PS006445.1	685686	687215	KAL5051486.1
PS006445.1	688552	689889	KAL5051487.1
PS006445.1	690902	692494	KAL5051488.1
PS006445.1	693079	697279	KAL5051489.1
PS006445.1	697677	698194	KAL5051490.1
PS006445.1	698447	699015	KAL5051491.1
PS006445.1	699352	699977	KAL5051492.1
PS006445.1	700335	700843	KAL5051493.1
PS006445.1	700939	704064	KAL5051494.1
PS006445.1	704268	705865	KAL5051495.1
PS006445.1	708986	710063	KAL5051496.1
PS006445.1	710103	712738	KAL5051497.1
PS006445.1	712738	714211	KAL5051498.1
PS006445.1	716172	717467	KAL5051499.1
PS006445.1	719360	721302	KAL5051500.1
PS006445.1	721643	722527	KAL5051501.1
PS006445.1	722786	723328	KAL5051502.1
PS006445.1	724257	725481	KAL5051503.1
PS006445.1	726327	727122	KAL5051504.1
PS006445.1	728069	730517	KAL5051505.1
PS006445.1	735882	736822	KAL5051506.1
PS006445.1	736597	737779	KAL5051507.1
PS006445.1	738090	740780	KAL5051508.1
PS006445.1	740790	741810	KAL5051509.1
PS006445.1	742396	744160	KAL5051510.1
PS006445.1	744332	746560	KAL5051511.1
PS006445.1	746826	751176	KAL5051512.1
PS006445.1	751390	758041	KAL5051513.1
PS006445.1	758325	759186	KAL5051514.1
PS006445.1	759369	760455	KAL5051515.1
PS006445.1	765228	766170	KAL5051516.1
PS006445.1	767239	769626	KAL5051517.1
PS006445.1	770151	772249	KAL5051518.1
PS006445.1	772443	775148	KAL5051519.1
PS006445.1	776009	778092	KAL5051520.1
PS006445.1	786926	788059	KAL5051521.1
PS006445.1	788027	789491	KAL5051522.1
PS006445.1	789491	790561	KAL5051523.1
PS006445.1	791693	796888	KAL5051524.1
PS006445.1	796940	798469	KAL5051525.1
PS006445.1	798607	800325	KAL5051526.1
PS006445.1	800938	802214	KAL5051527.1
PS006445.1	801358	803744	KAL5051528.1
PS006445.1	804039	805093	KAL5051529.1
PS006445.1	805143	805937	KAL5051530.1
PS006445.1	805937	806997	KAL5051531.1
PS006445.1	807087	807827	KAL5051532.1
PS006445.1	807898	812070	KAL5051533.1
PS006445.1	812213	815248	KAL5051534.1
PS006445.1	815412	816434	KAL5051535.1
PS006445.1	816445	817800	KAL5051536.1
PS006445.1	818120	819094	KAL5051537.1
PS006445.1	819437	820463	KAL5051538.1
PS006445.1	822445	824974	KAL5051539.1
PS006445.1	826367	826913	KAL5051540.1
PS006445.1	827874	829774	KAL5051541.1
PS006445.1	829886	831836	KAL5051542.1
PS006445.1	832838	833929	KAL5051543.1
PS006445.1	833969	835488	KAL5051544.1
PS006445.1	835862	838232	KAL5051545.1
PS006445.1	838386	841186	KAL5051546.1
PS006445.1	841445	843472	KAL5051547.1
PS006445.1	843659	844989	KAL5051548.1
PS006445.1	845131	847176	KAL5051549.1
PS006445.1	847167	848007	KAL5051550.1
PS006445.1	848583	850246	KAL5051551.1
PS006445.1	850662	851586	KAL5051552.1
PS006445.1	851940	853995	KAL5051553.1
PS006445.1	854224	856738	KAL5051554.1
PS006445.1	857012	859770	KAL5051555.1
PS006445.1	860261	862619	KAL5051556.1
PS006445.1	862619	864823	KAL5051557.1
PS006445.1	865232	866700	KAL5051558.1
PS006445.1	866796	869718	KAL5051559.1
PS006445.1	869731	870851	KAL5051560.1
PS006445.1	870947	873453	KAL5051561.1
PS006445.1	873452	876406	KAL5051562.1
PS006445.1	877186	879723	KAL5051563.1
PS006445.1	880591	881205	KAL5051564.1
PS006445.1	881747	883380	KAL5051565.1
PS006445.1	883674	887412	KAL5051566.1
PS006445.1	889975	890568	KAL5051567.1
PS006445.1	895047	897314	KAL5051568.1
PS006445.1	898191	902494	KAL5051569.1
PS006445.1	902458	903920	KAL5051570.1
PS006445.1	904782	905541	KAL5051571.1
PS006445.1	906230	908590	KAL5051572.1
PS006445.1	909097	910408	KAL5051573.1
PS006445.1	913778	914826	KAL5051574.1
PS006445.1	920015	921613	KAL5051575.1
PS006445.1	922161	926157	KAL5051576.1
PS006445.1	926236	928533	KAL5051577.1
PS006445.1	928607	932549	KAL5051578.1
PS006445.1	934256	937715	KAL5051579.1
PS006445.1	938489	940240	KAL5051580.1
PS006445.1	940440	942135	KAL5051581.1
PS006445.1	942229	943102	KAL5051582.1
PS006445.1	943102	944061	KAL5051583.1
PS006445.1	944203	946282	KAL5051584.1
PS006445.1	946296	949770	KAL5051585.1
PS006445.1	949401	950141	KAL5051586.1
PS006445.1	950179	951991	KAL5051587.1
PS006445.1	952190	953544	KAL5051588.1
PS006445.1	955202	956796	KAL5051589.1
PS006445.1	956985	958475	KAL5051590.1
PS006445.1	959053	960430	KAL5051591.1
PS006445.1	960409	961790	KAL5051592.1
PS006445.1	961873	963248	KAL5051593.1
PS006445.1	963583	964023	KAL5051594.1
PS006445.1	964249	965896	KAL5051595.1
PS006445.1	967762	968310	KAL5051596.1
PS006445.1	968495	969271	KAL5051597.1
PS006445.1	969336	970399	KAL5051598.1
PS006445.1	970356	970842	KAL5051599.1
PS006445.1	972751	975379	KAL5051600.1
PS006445.1	975880	976429	KAL5051601.1
PS006445.1	976189	977779	KAL5051602.1
PS006445.1	977988	978696	KAL5051603.1
PS006445.1	978905	980550	KAL5051604.1
PS006445.1	980602	983356	KAL5051605.1
PS006445.1	984860	988159	KAL5051606.1
PS006445.1	989133	990626	KAL5051607.1
PS006445.1	992458	994406	KAL5051608.1
PS006445.1	994743	996649	KAL5051609.1
PS006445.1	998391	1007614	KAL5051610.1
PS006445.1	1008292	1008948	KAL5051611.1
PS006445.1	1009207	1010513	KAL5051612.1
PS006445.1	1010517	1012933	KAL5051613.1
PS006445.1	1013090	1013780	KAL5051614.1
PS006445.1	1013668	1015994	KAL5051615.1
PS006445.1	1016082	1018291	KAL5051616.1
PS006445.1	1018387	1019320	KAL5051617.1
PS006445.1	1019220	1020487	KAL5051618.1
PS006445.1	1029053	1033863	KAL5051619.1
PS006445.1	1034500	1036723	KAL5051620.1
PS006445.1	1037917	1043081	KAL5051621.1
PS006445.1	1043543	1044394	KAL5051622.1
PS006445.1	1043615	1045098	KAL5051623.1
PS006445.1	1045250	1046344	KAL5051624.1
PS006445.1	1047505	1048152	KAL5051625.1
PS006445.1	1049165	1052434	KAL5051626.1
PS006445.1	1052535	1053477	KAL5051627.1
PS006445.1	1053478	1054638	KAL5051628.1
PS006445.1	1054628	1055961	KAL5051629.1
PS006445.1	1055961	1057648	KAL5051630.1
PS006445.1	1057966	1061783	KAL5051631.1
PS006445.1	1061811	1062809	KAL5051632.1
PS006445.1	1063027	1065509	KAL5051633.1
PS006445.1	1067383	1072689	KAL5051634.1
PS006445.1	1073002	1074390	KAL5051635.1
PS006445.1	1074567	1075411	KAL5051636.1
PS006445.1	1075983	1080539	KAL5051637.1
PS006445.1	1081577	1083410	KAL5051638.1
PS006445.1	1084305	1088764	KAL5051639.1
PS006445.1	1088772	1096654	KAL5051640.1
PS006445.1	1099300	1101407	KAL5051641.1
PS006445.1	1102431	1104515	KAL5051642.1
PS006445.1	1104308	1105079	KAL5051643.1
PS006445.1	1105247	1106715	KAL5051644.1
PS006445.1	1106919	1108396	KAL5051645.1
PS006445.1	1109319	1112708	KAL5051646.1
PS006445.1	1113315	1117878	KAL5051647.1
PS006445.1	1118956	1121172	KAL5051648.1
PS006445.1	1121468	1124114	KAL5051649.1
PS006445.1	1128326	1129287	KAL5051650.1
PS006445.1	1129421	1131142	KAL5051651.1
PS006445.1	1131220	1133401	KAL5051652.1
PS006445.1	1141347	1142040	KAL5051653.1
PS006445.1	1142563	1143751	KAL5051654.1
PS006445.1	1146504	1147905	KAL5051655.1
PS006445.1	1147653	1148300	KAL5051656.1
PS006445.1	1151120	1151980	KAL5051657.1
PS006445.1	1152481	1152706	KAL5051658.1
PS006445.1	1152931	1155223	KAL5051659.1
PS006445.1	1158593	1160587	KAL5051660.1
PS006445.1	1160423	1161645	KAL5051661.1
PS006445.1	1161870	1162505	KAL5051662.1
PS006445.1	1162738	1163089	KAL5051663.1
PS006445.1	1163357	1165422	KAL5051664.1
PS006445.1	1169130	1170702	KAL5051665.1
PS006445.1	1171281	1175713	KAL5051666.1
PS006445.1	1176015	1177115	KAL5051667.1
PS006445.1	1177295	1179232	KAL5051668.1
PS006445.1	1179542	1180851	KAL5051669.1
PS006445.1	1180851	1183942	KAL5051670.1
PS006445.1	1185097	1186697	KAL5051671.1
PS006445.1	1187761	1188362	KAL5051672.1
PS006445.1	1188925	1190339	KAL5051673.1
PS006445.1	1192235	1195986	KAL5051674.1
PS006445.1	1199140	1199596	KAL5051675.1
PS006445.1	1201906	1206815	KAL5051676.1
PS006445.1	1208449	1209837	KAL5051677.1
PS006445.1	1210713	1212990	KAL5051678.1
PS006445.1	1215794	1216606	KAL5051679.1
PS006445.1	1216860	1217428	KAL5051680.1
PS006445.1	1220367	1221874	KAL5051681.1
PS006445.1	1221335	1222030	KAL5051682.1
PS006445.1	1222523	1223351	KAL5051683.1
PS006445.1	1227100	1228749	KAL5051684.1
PS006445.1	1230919	1231731	KAL5051685.1
PS006445.1	1233317	1234793	KAL5051686.1
PS006445.1	1235626	1236613	KAL5051687.1
PS006445.1	1237136	1239658	KAL5051688.1
PS006445.1	1240104	1242399	KAL5051689.1
PS006445.1	1243475	1244927	KAL5051690.1
PS006445.1	1249056	1250807	KAL5051691.1
PS006445.1	1252168	1252993	KAL5051692.1
PS006445.1	1253267	1253992	KAL5051693.1
PS006445.1	1254665	1256798	KAL5051694.1
PS006445.1	1257916	1260235	KAL5051695.1
PS006445.1	1260193	1261367	KAL5051696.1
PS006445.1	1262310	1263427	KAL5051697.1
PS006445.1	1264896	1267398	KAL5051698.1
PS006445.1	1267794	1271373	KAL5051699.1
PS006445.1	1271653	1274568	KAL5051700.1
PS006445.1	1274846	1275213	KAL5051701.1
PS006445.1	1277921	1279883	KAL5051702.1
PS006445.1	1280496	1284571	KAL5051703.1
PS006445.1	1285298	1287006	KAL5051704.1
PS006445.1	1287057	1289062	KAL5051705.1
PS006445.1	1289294	1291970	KAL5051706.1
PS006445.1	1292691	1295078	KAL5051707.1
PS006445.1	1295683	1295914	KAL5051708.1
PS006445.1	1296227	1297471	KAL5051709.1
PS006445.1	1297653	1298501	KAL5051710.1
PS006445.1	1299185	1301766	KAL5051711.1
PS006445.1	1301992	1303027	KAL5051712.1
PS006445.1	1303216	1308680	KAL5051713.1
PS006445.1	1308992	1310471	KAL5051714.1
PS006445.1	1311331	1312556	KAL5051715.1
PS006445.1	1312753	1320205	KAL5051716.1
PS006445.1	1320600	1323692	KAL5051717.1
PS006445.1	1324024	1325342	KAL5051718.1
PS006445.1	1325498	1327004	KAL5051719.1
PS006445.1	1327004	1328816	KAL5051720.1
PS006445.1	1329124	1332837	KAL5051721.1
PS006445.1	1334312	1341933	KAL5051722.1
PS006445.1	1341952	1345173	KAL5051723.1
PS006445.1	1345411	1349335	KAL5051724.1
PS006445.1	1349152	1351463	KAL5051725.1
PS006445.1	1351678	1352605	KAL5051726.1
PS006445.1	1352605	1355260	KAL5051727.1
PS006445.1	1355445	1356736	KAL5051728.1
PS006445.1	1356676	1358580	KAL5051729.1
PS006445.1	1362892	1365371	KAL5051730.1
PS006445.1	1365602	1367654	KAL5051731.1
PS006445.1	1368958	1373788	KAL5051732.1
PS006445.1	1375205	1376941	KAL5051733.1
PS006445.1	1377128	1378708	KAL5051734.1
PS006445.1	1378970	1380569	KAL5051735.1
PS006445.1	1381175	1382373	KAL5051736.1
PS006445.1	1383751	1385952	KAL5051737.1
PS006445.1	1386044	1386508	KAL5051738.1
PS006445.1	1386758	1387667	KAL5051739.1
PS006445.1	1387863	1391579	KAL5051740.1
PS006445.1	1391628	1392834	KAL5051741.1
PS006445.1	1393393	1394806	KAL5051742.1
PS006445.1	1395426	1396881	KAL5051743.1
PS006445.1	1397304	1399572	KAL5051744.1
PS006445.1	1403586	1406444	KAL5051745.1
PS006445.1	1407382	1409494	KAL5051746.1
PS006445.1	1409494	1410938	KAL5051747.1
PS006445.1	1410980	1413643	KAL5051748.1
PS006445.1	1414445	1415627	KAL5051749.1
PS006445.1	1415753	1417606	KAL5051750.1
PS006445.1	1417733	1419153	KAL5051751.1
PS006445.1	1419509	1421221	KAL5051752.1
PS006445.1	1421308	1423114	KAL5051753.1
PS006445.1	1423106	1423786	KAL5051754.1
PS006445.1	1423911	1424864	KAL5051755.1
PS006445.1	1424896	1426411	KAL5051756.1
PS006445.1	1426470	1428833	KAL5051757.1
PS006445.1	1429649	1432449	KAL5051758.1
PS006445.1	1432690	1434573	KAL5051759.1
PS006445.1	1434560	1435602	KAL5051760.1
PS006445.1	1435870	1438146	KAL5051761.1
PS006445.1	1438189	1439682	KAL5051762.1
PS006445.1	1440097	1441953	KAL5051763.1
PS006445.1	1443447	1445812	KAL5051764.1
PS006445.1	1445860	1446501	KAL5051765.1
PS006445.1	1447182	1448600	KAL5051766.1
PS006445.1	1448767	1449991	KAL5051767.1
PS006445.1	1450440	1452006	KAL5051768.1
PS006445.1	1452582	1453528	KAL5051769.1
PS006446.1	8588	11364	KAL5050870.1
PS006446.1	11871	13507	KAL5050871.1
PS006446.1	13810	15496	KAL5050872.1
PS006446.1	16213	17920	KAL5050873.1
PS006446.1	18255	19558	KAL5050874.1
PS006446.1	20572	21630	KAL5050875.1
PS006446.1	22040	22372	KAL5050876.1
PS006446.1	23680	24131	KAL5050877.1
PS006446.1	24464	25253	KAL5050878.1
PS006446.1	25854	27333	KAL5050879.1
PS006446.1	29896	31176	KAL5050880.1
PS006446.1	31436	32843	KAL5050881.1
PS006446.1	32847	34059	KAL5050882.1
PS006446.1	36927	38984	KAL5050883.1
PS006446.1	40354	41005	KAL5050884.1
PS006446.1	42713	44841	KAL5050885.1
PS006446.1	45020	47069	KAL5050886.1
PS006446.1	47436	48935	KAL5050887.1
PS006446.1	49070	49719	KAL5050888.1
PS006446.1	49373	52167	KAL5050889.1
PS006446.1	52154	54348	KAL5050890.1
PS006446.1	54935	57384	KAL5050891.1
PS006446.1	57731	59102	KAL5050892.1
PS006446.1	59245	61294	KAL5050893.1
PS006446.1	61036	61797	KAL5050894.1
PS006446.1	62010	62543	KAL5050895.1
PS006446.1	62636	63041	KAL5050896.1
PS006446.1	63484	63779	KAL5050897.1
PS006446.1	66991	68497	KAL5050898.1
PS006446.1	69063	70757	KAL5050899.1
PS006446.1	72975	74287	KAL5050900.1
PS006446.1	77131	80097	KAL5050901.1
PS006446.1	79846	81328	KAL5050902.1
PS006446.1	81760	83783	KAL5050903.1
PS006446.1	85126	86622	KAL5050904.1
PS006446.1	94978	95651	KAL5050905.1
PS006446.1	96984	98415	KAL5050906.1
PS006446.1	98347	100140	KAL5050907.1
PS006446.1	100513	102379	KAL5050908.1
PS006446.1	102316	104661	KAL5050909.1
PS006446.1	105056	106617	KAL5050910.1
PS006446.1	106725	108970	KAL5050911.1
PS006446.1	109847	111269	KAL5050912.1
PS006446.1	111253	112536	KAL5050913.1
PS006446.1	112312	114092	KAL5050914.1
PS006446.1	114056	116717	KAL5050915.1
PS006446.1	116861	118215	KAL5050916.1
PS006446.1	118215	119216	KAL5050917.1
PS006446.1	119241	120830	KAL5050918.1
PS006446.1	121284	122940	KAL5050919.1
PS006446.1	123684	124808	KAL5050920.1
PS006446.1	125064	125920	KAL5050921.1
PS006446.1	127023	128811	KAL5050922.1
PS006446.1	131279	131851	KAL5050923.1
PS006446.1	134387	135496	KAL5050924.1
PS006446.1	135818	136439	KAL5050925.1
PS006446.1	140745	142402	KAL5050926.1
PS006446.1	147171	148160	KAL5050927.1
PS006446.1	149636	151269	KAL5050928.1
PS006446.1	153060	154157	KAL5050929.1
PS006446.1	155631	156848	KAL5050930.1
PS006446.1	157038	159306	KAL5050931.1
PS006446.1	159639	162146	KAL5050932.1
PS006446.1	162963	163458	KAL5050933.1
PS006446.1	165242	173598	KAL5050934.1
PS006446.1	176310	177198	KAL5050935.1
PS006446.1	177686	178514	KAL5050936.1
PS006446.1	181902	183635	KAL5050937.1
PS006446.1	186081	190677	KAL5050938.1
PS006446.1	193653	196014	KAL5050939.1
PS006446.1	196639	198531	KAL5050940.1
PS006446.1	198682	199222	KAL5050941.1
PS006446.1	199189	200039	KAL5050942.1
PS006446.1	200039	201706	KAL5050943.1
PS006446.1	203759	205139	KAL5050944.1
PS006446.1	206744	207447	KAL5050945.1
PS006446.1	208281	210416	KAL5050946.1
PS006446.1	210416	212793	KAL5050947.1
PS006446.1	213389	215341	KAL5050948.1
PS006446.1	216114	216825	KAL5050949.1
PS006446.1	217820	218955	KAL5050950.1
PS006446.1	220593	221469	KAL5050951.1
PS006446.1	224666	226077	KAL5050952.1
PS006446.1	226276	227778	KAL5050953.1
PS006446.1	227825	230080	KAL5050954.1
PS006446.1	232207	233420	KAL5050955.1
PS006446.1	236403	237462	KAL5050956.1
PS006446.1	238485	241649	KAL5050957.1
PS006446.1	244228	245767	KAL5050958.1
PS006446.1	246793	248249	KAL5050959.1
PS006446.1	249221	250171	KAL5050960.1
PS006446.1	250712	251660	KAL5050961.1
PS006446.1	257301	258592	KAL5050962.1
PS006446.1	266429	267818	KAL5050963.1
PS006446.1	270047	271549	KAL5050964.1
PS006446.1	274711	276483	KAL5050965.1
PS006446.1	276495	278030	KAL5050966.1
PS006446.1	278130	278955	KAL5050967.1
PS006446.1	279150	279542	KAL5050968.1
PS006446.1	280015	281917	KAL5050969.1
PS006446.1	282614	283578	KAL5050970.1
PS006446.1	283949	286374	KAL5050971.1
PS006446.1	286743	288868	KAL5050972.1
PS006446.1	289529	292292	KAL5050973.1
PS006446.1	293101	294131	KAL5050974.1
PS006446.1	294108	295275	KAL5050975.1
PS006446.1	299154	300215	KAL5050976.1
PS006446.1	300353	301828	KAL5050977.1
PS006446.1	303629	304470	KAL5050978.1
PS006446.1	308336	308866	KAL5050979.1
PS006446.1	309703	310701	KAL5050980.1
PS006446.1	315115	318480	KAL5050981.1
PS006446.1	319070	320800	KAL5050982.1
PS006446.1	321115	323567	KAL5050983.1
PS006446.1	329857	332258	KAL5050984.1
PS006446.1	332783	334515	KAL5050985.1
PS006446.1	335236	336423	KAL5050986.1
PS006446.1	340469	342604	KAL5050987.1
PS006446.1	343089	345706	KAL5050988.1
PS006446.1	347076	349882	KAL5050989.1
PS006446.1	350238	351611	KAL5050990.1
PS006446.1	352799	354245	KAL5050991.1
PS006446.1	356896	358525	KAL5050992.1
PS006446.1	360151	362172	KAL5050993.1
PS006446.1	364835	365748	KAL5050994.1
PS006446.1	366036	366765	KAL5050995.1
PS006446.1	367296	369509	KAL5050996.1
PS006446.1	370347	371674	KAL5050997.1
PS006446.1	377458	379834	KAL5050998.1
PS006446.1	384214	385668	KAL5050999.1
PS006446.1	388543	391237	KAL5051000.1
PS006446.1	391289	391730	KAL5051001.1
PS006446.1	391912	393643	KAL5051002.1
PS006446.1	393534	396912	KAL5051003.1
PS006446.1	398203	400892	KAL5051004.1
PS006446.1	404007	405102	KAL5051005.1
PS006446.1	405589	408323	KAL5051006.1
PS006446.1	411409	418446	KAL5051007.1
PS006446.1	418612	423863	KAL5051008.1
PS006446.1	426819	429489	KAL5051009.1
PS006446.1	430084	430904	KAL5051010.1
PS006446.1	431269	433690	KAL5051011.1
PS006446.1	434412	435760	KAL5051012.1
PS006446.1	437139	439682	KAL5051013.1
PS006446.1	440753	441671	KAL5051014.1
PS006446.1	442058	442423	KAL5051015.1
PS006446.1	442576	445033	KAL5051016.1
PS006446.1	445299	446405	KAL5051017.1
PS006446.1	446528	448653	KAL5051018.1
PS006446.1	448652	450042	KAL5051019.1
PS006446.1	452150	452571	KAL5051020.1
PS006446.1	452571	455301	KAL5051021.1
PS006446.1	455290	456718	KAL5051022.1
PS006446.1	457353	459058	KAL5051023.1
PS006446.1	458815	461034	KAL5051024.1
PS006446.1	461093	462380	KAL5051025.1
PS006446.1	462723	464249	KAL5051026.1
PS006446.1	464448	465176	KAL5051027.1
PS006446.1	465615	466758	KAL5051028.1
PS006446.1	466758	469806	KAL5051029.1
PS006446.1	470008	471225	KAL5051030.1
PS006446.1	471319	472464	KAL5051031.1
PS006446.1	474344	474595	KAL5051032.1
PS006446.1	474640	475697	KAL5051033.1
PS006446.1	476553	480831	KAL5051034.1
PS006446.1	480946	482311	KAL5051035.1
PS006446.1	482138	483964	KAL5051036.1
PS006446.1	487203	488509	KAL5051037.1
PS006446.1	493075	495992	KAL5051038.1
PS006446.1	496312	497753	KAL5051039.1
PS006446.1	498116	500461	KAL5051040.1
PS006446.1	501027	502182	KAL5051041.1
PS006446.1	502316	504468	KAL5051042.1
PS006446.1	504528	505940	KAL5051043.1
PS006446.1	506072	508757	KAL5051044.1
PS006446.1	510049	514887	KAL5051045.1
PS006446.1	515024	516196	KAL5051046.1
PS006446.1	516558	517856	KAL5051047.1
PS006446.1	518272	519703	KAL5051048.1
PS006446.1	519924	521470	KAL5051049.1
PS006446.1	520753	521377	KAL5051050.1
PS006446.1	521454	522351	KAL5051051.1
PS006446.1	522729	525114	KAL5051052.1
PS006446.1	525197	526393	KAL5051053.1
PS006446.1	527187	529060	KAL5051054.1
PS006446.1	529022	530856	KAL5051055.1
PS006446.1	531000	532105	KAL5051056.1
PS006446.1	532105	533369	KAL5051057.1
PS006446.1	533415	536717	KAL5051058.1
PS006446.1	536949	537674	KAL5051059.1
PS006446.1	538205	540256	KAL5051060.1
PS006446.1	540746	542648	KAL5051061.1
PS006446.1	542834	544558	KAL5051062.1
PS006446.1	547125	550152	KAL5051063.1
PS006446.1	551083	551422	KAL5051064.1
PS006446.1	551478	552759	KAL5051065.1
PS006446.1	552899	555163	KAL5051066.1
PS006446.1	555499	558161	KAL5051067.1
PS006446.1	557874	559309	KAL5051068.1
PS006446.1	559082	560620	KAL5051069.1
PS006446.1	561571	562838	KAL5051070.1
PS006446.1	565071	567477	KAL5051071.1
PS006446.1	567576	569774	KAL5051072.1
PS006446.1	572621	574239	KAL5051073.1
PS006446.1	574856	576438	KAL5051074.1
PS006446.1	576266	577339	KAL5051075.1
PS006446.1	577800	578822	KAL5051076.1
PS006446.1	579745	580608	KAL5051077.1
PS006446.1	581720	583149	KAL5051078.1
PS006446.1	585134	586343	KAL5051079.1
PS006446.1	586655	587721	KAL5051080.1
PS006446.1	588042	589696	KAL5051081.1
PS006446.1	592645	593727	KAL5051082.1
PS006446.1	596321	596819	KAL5051083.1
PS006446.1	597100	597845	KAL5051084.1
PS006446.1	597845	598292	KAL5051085.1
PS006446.1	598407	599959	KAL5051086.1
PS006446.1	600840	601844	KAL5051087.1
PS006446.1	601897	603283	KAL5051088.1
PS006446.1	609075	611435	KAL5051089.1
PS006446.1	612296	612715	KAL5051090.1
PS006446.1	614955	617579	KAL5051091.1
PS006446.1	617602	620089	KAL5051092.1
PS006446.1	623712	624043	KAL5051093.1
PS006446.1	627829	628259	KAL5051094.1
PS006446.1	628884	629505	KAL5051095.1
PS006446.1	632714	634590	KAL5051096.1
PS006446.1	634850	639107	KAL5051097.1
PS006446.1	639284	640083	KAL5051098.1
PS006446.1	640241	644029	KAL5051099.1
PS006446.1	644182	645701	KAL5051100.1
PS006446.1	648137	653324	KAL5051101.1
PS006446.1	653904	654883	KAL5051102.1
PS006446.1	655716	657108	KAL5051103.1
PS006446.1	656885	658096	KAL5051104.1
PS006446.1	658236	659747	KAL5051105.1
PS006446.1	662025	662826	KAL5051106.1
PS006446.1	662971	665544	KAL5051107.1
PS006446.1	665544	666285	KAL5051108.1
PS006446.1	666559	667029	KAL5051109.1
PS006446.1	668705	671383	KAL5051110.1
PS006446.1	671332	672398	KAL5051111.1
PS006446.1	672518	673478	KAL5051112.1
PS006446.1	673948	676305	KAL5051113.1
PS006446.1	678993	680622	KAL5051114.1
PS006446.1	680143	680512	KAL5051115.1
PS006446.1	680620	683056	KAL5051116.1
PS006446.1	683117	685597	KAL5051117.1
PS006446.1	686628	687657	KAL5051118.1
PS006446.1	687706	689913	KAL5051119.1
PS006446.1	690262	693235	KAL5051120.1
PS006446.1	693226	695045	KAL5051121.1
PS006446.1	695104	696959	KAL5051122.1
PS006446.1	697265	699321	KAL5051123.1
PS006446.1	699509	700516	KAL5051124.1
PS006446.1	700776	701237	KAL5051125.1
PS006446.1	701368	702625	KAL5051126.1
PS006446.1	703352	706136	KAL5051127.1
PS006446.1	708029	708999	KAL5051128.1
PS006446.1	712629	714274	KAL5051129.1
PS006446.1	715357	716268	KAL5051130.1
PS006446.1	716925	720486	KAL5051131.1
PS006446.1	720340	720784	KAL5051132.1
PS006446.1	721269	723699	KAL5051133.1
PS006446.1	725026	726747	KAL5051134.1
PS006446.1	727630	729638	KAL5051135.1
PS006446.1	730197	732091	KAL5051136.1
PS006446.1	734855	736101	KAL5051137.1
PS006446.1	738991	741611	KAL5051138.1
PS006446.1	742950	744931	KAL5051139.1
PS006446.1	746255	747676	KAL5051140.1
PS006446.1	749507	750695	KAL5051141.1
PS006446.1	752379	753227	KAL5051142.1
PS006446.1	753227	754663	KAL5051143.1
PS006446.1	760230	762277	KAL5051144.1
PS006446.1	763562	764804	KAL5051145.1
PS006446.1	770411	771881	KAL5051146.1
PS006446.1	775752	777622	KAL5051147.1
PS006446.1	782364	786792	KAL5051148.1
PS006446.1	787166	788878	KAL5051149.1
PS006446.1	789042	790976	KAL5051150.1
PS006446.1	792290	793379	KAL5051151.1
PS006446.1	793933	794635	KAL5051152.1
PS006446.1	795224	796385	KAL5051153.1
PS006446.1	798045	798435	KAL5051154.1
PS006446.1	811585	813179	KAL5051155.1
PS006446.1	814715	815548	KAL5051156.1
PS006446.1	817412	818730	KAL5051157.1
PS006446.1	818965	825181	KAL5051158.1
PS006446.1	825411	826666	KAL5051159.1
PS006446.1	826676	829606	KAL5051160.1
PS006446.1	829950	831858	KAL5051161.1
PS006446.1	832373	836653	KAL5051162.1
PS006446.1	836840	838300	KAL5051163.1
PS006446.1	838600	840765	KAL5051164.1
PS006446.1	841173	843343	KAL5051165.1
PS006446.1	843373	845287	KAL5051166.1
PS006446.1	846171	847174	KAL5051167.1
PS006446.1	850524	851885	KAL5051168.1
PS006446.1	852113	854674	KAL5051169.1
PS006446.1	854898	856390	KAL5051170.1
PS006446.1	856438	858993	KAL5051171.1
PS006446.1	861216	864556	KAL5051172.1
PS006446.1	864538	866136	KAL5051173.1
PS006446.1	866518	868972	KAL5051174.1
PS006446.1	869210	870931	KAL5051175.1
PS006446.1	871518	872795	KAL5051176.1
PS006446.1	873728	875138	KAL5051177.1
PS006446.1	876784	877463	KAL5051178.1
PS006446.1	877463	878527	KAL5051179.1
PS006446.1	880047	884362	KAL5051180.1
PS006446.1	884583	886016	KAL5051181.1
PS006446.1	886017	889585	KAL5051182.1
PS006446.1	889716	890968	KAL5051183.1
PS006446.1	891217	893075	KAL5051184.1
PS006446.1	893144	894577	KAL5051185.1
PS006446.1	894709	895804	KAL5051186.1
PS006446.1	897003	901745	KAL5051187.1
PS006446.1	902143	903792	KAL5051188.1
PS006446.1	903407	903795	KAL5051189.1
PS006446.1	904901	910803	KAL5051190.1
PS006446.1	911004	913258	KAL5051191.1
PS006446.1	914084	915245	KAL5051192.1
PS006446.1	916282	917808	KAL5051193.1
PS006446.1	918133	924738	KAL5051194.1
PS006446.1	925614	927466	KAL5051195.1
PS006446.1	928057	928474	KAL5051196.1
PS006446.1	928677	930237	KAL5051197.1
PS006446.1	930355	931519	KAL5051198.1
PS006446.1	932523	935461	KAL5051199.1
PS006446.1	935461	936797	KAL5051200.1
PS006446.1	937053	937643	KAL5051201.1
PS006446.1	937866	940549	KAL5051202.1
PS006446.1	940689	942883	KAL5051203.1
PS006446.1	942883	943800	KAL5051204.1
PS006446.1	943982	945735	KAL5051205.1
PS006446.1	946918	949616	KAL5051206.1
PS006446.1	949857	951391	KAL5051207.1
PS006446.1	951623	955608	KAL5051208.1
PS006446.1	957332	957786	KAL5051209.1
PS006446.1	959953	961772	KAL5051210.1
PS006446.1	962778	965454	KAL5051211.1
PS006446.1	966133	966845	KAL5051212.1
PS006446.1	967206	968056	KAL5051213.1
PS006446.1	972305	974966	KAL5051214.1
PS006446.1	978860	980343	KAL5051215.1
PS006446.1	980068	981416	KAL5051216.1
PS006446.1	982712	983850	KAL5051217.1
PS006446.1	984049	985522	KAL5051218.1
PS006446.1	985681	988236	KAL5051219.1
PS006446.1	988205	990781	KAL5051220.1
PS006446.1	991151	993893	KAL5051221.1
PS006446.1	994911	997254	KAL5051222.1
PS006446.1	997771	1003361	KAL5051223.1
PS006446.1	1006376	1010078	KAL5051224.1
PS006446.1	1013124	1014837	KAL5051225.1
PS006446.1	1014838	1017222	KAL5051226.1
PS006446.1	1017238	1019893	KAL5051227.1
PS006446.1	1021030	1022627	KAL5051228.1
PS006446.1	1022837	1023286	KAL5051229.1
PS006446.1	1023309	1024117	KAL5051230.1
PS006446.1	1024692	1026416	KAL5051231.1
PS006446.1	1026373	1027183	KAL5051232.1
PS006446.1	1027837	1029716	KAL5051233.1
PS006446.1	1030287	1031495	KAL5051234.1
PS006446.1	1031635	1033714	KAL5051235.1
PS006446.1	1033718	1035468	KAL5051236.1
PS006446.1	1035525	1036920	KAL5051237.1
PS006446.1	1037386	1039098	KAL5051238.1
PS006446.1	1041058	1042685	KAL5051239.1
PS006446.1	1044163	1046226	KAL5051240.1
PS006446.1	1047428	1049551	KAL5051241.1
PS006446.1	1049345	1050469	KAL5051242.1
PS006446.1	1050676	1051796	KAL5051243.1
PS006446.1	1051797	1052487	KAL5051244.1
PS006446.1	1052502	1053703	KAL5051245.1
PS006446.1	1053703	1056732	KAL5051246.1
PS006446.1	1057360	1059489	KAL5051247.1
PS006447.1	912	3792	KAL5050527.1
PS006447.1	9689	10381	KAL5050528.1
PS006447.1	11618	12585	KAL5050529.1
PS006447.1	12795	13815	KAL5050530.1
PS006447.1	13931	14971	KAL5050531.1
PS006447.1	14812	17244	KAL5050532.1
PS006447.1	17431	18312	KAL5050533.1
PS006447.1	18820	19840	KAL5050534.1
PS006447.1	19922	21954	KAL5050535.1
PS006447.1	22340	24218	KAL5050536.1
PS006447.1	24701	26303	KAL5050537.1
PS006447.1	26395	28035	KAL5050538.1
PS006447.1	30482	32457	KAL5050539.1
PS006447.1	34462	37759	KAL5050540.1
PS006447.1	38197	43844	KAL5050541.1
PS006447.1	44956	46973	KAL5050542.1
PS006447.1	50389	53435	KAL5050543.1
PS006447.1	53436	55350	KAL5050544.1
PS006447.1	57418	61742	KAL5050545.1
PS006447.1	61774	63136	KAL5050546.1
PS006447.1	64383	66343	KAL5050547.1
PS006447.1	69948	71971	KAL5050548.1
PS006447.1	71685	72783	KAL5050549.1
PS006447.1	73692	75329	KAL5050550.1
PS006447.1	75435	77247	KAL5050551.1
PS006447.1	77734	79277	KAL5050552.1
PS006447.1	79600	80805	KAL5050553.1
PS006447.1	81295	83328	KAL5050554.1
PS006447.1	84178	86198	KAL5050555.1
PS006447.1	87129	87684	KAL5050556.1
PS006447.1	88196	89804	KAL5050557.1
PS006447.1	90331	92042	KAL5050558.1
PS006447.1	91444	92677	KAL5050559.1
PS006447.1	92836	94304	KAL5050560.1
PS006447.1	94373	96314	KAL5050561.1
PS006447.1	96365	98280	KAL5050562.1
PS006447.1	98280	99360	KAL5050563.1
PS006447.1	99513	102180	KAL5050564.1
PS006447.1	102733	104013	KAL5050565.1
PS006447.1	104577	104936	KAL5050566.1
PS006447.1	108444	109538	KAL5050567.1
PS006447.1	110160	111091	KAL5050568.1
PS006447.1	111285	112444	KAL5050569.1
PS006447.1	112710	116109	KAL5050570.1
PS006447.1	116788	117855	KAL5050571.1
PS006447.1	122466	125742	KAL5050572.1
PS006447.1	127366	127906	KAL5050573.1
PS006447.1	128960	129848	KAL5050574.1
PS006447.1	133394	135016	KAL5050575.1
PS006447.1	135140	135857	KAL5050576.1
PS006447.1	136205	138770	KAL5050577.1
PS006447.1	139681	140822	KAL5050578.1
PS006447.1	141402	142674	KAL5050579.1
PS006447.1	143133	144155	KAL5050580.1
PS006447.1	144048	146074	KAL5050581.1
PS006447.1	147491	148988	KAL5050582.1
PS006447.1	150695	151364	KAL5050583.1
PS006447.1	151070	152497	KAL5050584.1
PS006447.1	153554	154076	KAL5050585.1
PS006447.1	154161	155286	KAL5050586.1
PS006447.1	155302	156195	KAL5050587.1
PS006447.1	156462	157950	KAL5050588.1
PS006447.1	158690	160875	KAL5050589.1
PS006447.1	162102	163806	KAL5050590.1
PS006447.1	164348	165454	KAL5050591.1
PS006447.1	165506	166527	KAL5050592.1
PS006447.1	167447	172207	KAL5050593.1
PS006447.1	173134	173755	KAL5050594.1
PS006447.1	174522	177568	KAL5050595.1
PS006447.1	177429	178923	KAL5050596.1
PS006447.1	179110	180800	KAL5050597.1
PS006447.1	180857	183076	KAL5050598.1
PS006447.1	183750	185314	KAL5050599.1
PS006447.1	186277	190544	KAL5050600.1
PS006447.1	194363	194780	KAL5050601.1
PS006447.1	195938	196754	KAL5050602.1
PS006447.1	197198	198529	KAL5050603.1
PS006447.1	198427	200586	KAL5050604.1
PS006447.1	200764	202157	KAL5050605.1
PS006447.1	202375	203590	KAL5050606.1
PS006447.1	204305	205791	KAL5050607.1
PS006447.1	206259	206558	KAL5050608.1
PS006447.1	206561	207179	KAL5050609.1
PS006447.1	210520	212368	KAL5050610.1
PS006447.1	212888	213729	KAL5050611.1
PS006447.1	213207	215007	KAL5050612.1
PS006447.1	216172	216942	KAL5050613.1
PS006447.1	222812	223400	KAL5050614.1
PS006447.1	225869	228735	KAL5050615.1
PS006447.1	228788	229858	KAL5050616.1
PS006447.1	229857	230841	KAL5050617.1
PS006447.1	230506	231403	KAL5050618.1
PS006447.1	232676	235715	KAL5050619.1
PS006447.1	236753	238293	KAL5050620.1
PS006447.1	250559	251341	KAL5050621.1
PS006447.1	253735	254622	KAL5050622.1
PS006447.1	255027	257915	KAL5050623.1
PS006447.1	257896	259999	KAL5050624.1
PS006447.1	260201	261700	KAL5050625.1
PS006447.1	261925	264100	KAL5050626.1
PS006447.1	264859	265927	KAL5050627.1
PS006447.1	267910	268399	KAL5050628.1
PS006447.1	269484	270227	KAL5050629.1
PS006447.1	271804	274064	KAL5050630.1
PS006447.1	279406	279925	KAL5050631.1
PS006447.1	280328	281273	KAL5050632.1
PS006447.1	283248	284829	KAL5050633.1
PS006447.1	285073	285986	KAL5050634.1
PS006447.1	285962	289915	KAL5050635.1
PS006447.1	290610	291963	KAL5050636.1
PS006447.1	294018	296285	KAL5050637.1
PS006447.1	296564	298268	KAL5050638.1
PS006447.1	299518	302283	KAL5050639.1
PS006447.1	302738	304735	KAL5050640.1
PS006447.1	305079	306406	KAL5050641.1
PS006447.1	306886	308704	KAL5050642.1
PS006447.1	308742	309782	KAL5050643.1
PS006447.1	310224	311799	KAL5050644.1
PS006447.1	313650	316107	KAL5050645.1
PS006447.1	317803	318708	KAL5050646.1
PS006447.1	320063	321182	KAL5050647.1
PS006447.1	321852	322830	KAL5050648.1
PS006447.1	324009	326326	KAL5050649.1
PS006447.1	327307	329188	KAL5050650.1
PS006447.1	329326	331800	KAL5050651.1
PS006447.1	331839	333967	KAL5050652.1
PS006447.1	334330	335349	KAL5050653.1
PS006447.1	339798	340796	KAL5050654.1
PS006447.1	345557	346364	KAL5050655.1
PS006447.1	347653	348723	KAL5050656.1
PS006447.1	349070	350089	KAL5050657.1
PS006447.1	351058	352558	KAL5050658.1
PS006447.1	354173	355221	KAL5050659.1
PS006447.1	356407	357120	KAL5050660.1
PS006447.1	357375	358931	KAL5050661.1
PS006447.1	359041	360362	KAL5050662.1
PS006447.1	360483	362038	KAL5050663.1
PS006447.1	362231	364398	KAL5050664.1
PS006447.1	364840	367120	KAL5050665.1
PS006447.1	367048	367893	KAL5050666.1
PS006447.1	368254	369871	KAL5050667.1
PS006447.1	370039	373432	KAL5050668.1
PS006447.1	373633	374731	KAL5050669.1
PS006447.1	376338	378501	KAL5050670.1
PS006447.1	378635	378989	KAL5050671.1
PS006447.1	380785	381628	KAL5050672.1
PS006447.1	381526	383267	KAL5050673.1
PS006447.1	383268	385025	KAL5050674.1
PS006447.1	385175	385381	KAL5050675.1
PS006447.1	385867	388244	KAL5050676.1
PS006447.1	388398	389381	KAL5050677.1
PS006447.1	389364	390836	KAL5050678.1
PS006447.1	390986	392838	KAL5050679.1
PS006447.1	392831	394281	KAL5050680.1
PS006447.1	394281	396981	KAL5050681.1
PS006447.1	400536	401429	KAL5050682.1
PS006447.1	402518	405843	KAL5050683.1
PS006447.1	406377	408501	KAL5050684.1
PS006447.1	409801	410643	KAL5050685.1
PS006447.1	410825	412214	KAL5050686.1
PS006447.1	412395	413490	KAL5050687.1
PS006447.1	413647	414484	KAL5050688.1
PS006447.1	414888	415515	KAL5050689.1
PS006447.1	416213	417527	KAL5050690.1
PS006447.1	418010	419962	KAL5050691.1
PS006447.1	420103	421520	KAL5050692.1
PS006447.1	421508	423410	KAL5050693.1
PS006447.1	423454	424855	KAL5050694.1
PS006447.1	425809	426449	KAL5050695.1
PS006447.1	427627	428190	KAL5050696.1
PS006447.1	429956	430656	KAL5050697.1
PS006447.1	430656	431669	KAL5050698.1
PS006447.1	431933	435360	KAL5050699.1
PS006447.1	435360	436871	KAL5050700.1
PS006447.1	437016	439715	KAL5050701.1
PS006447.1	440619	442288	KAL5050702.1
PS006447.1	442310	444366	KAL5050703.1
PS006447.1	444997	445357	KAL5050704.1
PS006447.1	447322	448192	KAL5050705.1
PS006447.1	448259	454618	KAL5050706.1
PS006447.1	454618	455054	KAL5050707.1
PS006447.1	456748	458477	KAL5050708.1
PS006447.1	458466	460709	KAL5050709.1
PS006447.1	460887	462078	KAL5050710.1
PS006447.1	462568	466412	KAL5050711.1
PS006447.1	471270	472262	KAL5050712.1
PS006447.1	474262	474674	KAL5050713.1
PS006447.1	476229	478410	KAL5050714.1
PS006447.1	482606	483419	KAL5050715.1
PS006447.1	483698	484004	KAL5050716.1
PS006447.1	490726	492809	KAL5050717.1
PS006447.1	493161	493724	KAL5050718.1
PS006447.1	494418	497500	KAL5050719.1
PS006447.1	497877	498981	KAL5050720.1
PS006447.1	499007	501440	KAL5050721.1
PS006447.1	501562	503600	KAL5050722.1
PS006447.1	505208	508161	KAL5050723.1
PS006447.1	508742	512007	KAL5050724.1
PS006447.1	512021	513584	KAL5050725.1
PS006447.1	513794	514960	KAL5050726.1
PS006447.1	515374	521107	KAL5050727.1
PS006447.1	521315	523091	KAL5050728.1
PS006447.1	523428	525102	KAL5050729.1
PS006447.1	525818	528388	KAL5050730.1
PS006447.1	528610	529508	KAL5050731.1
PS006447.1	530407	532152	KAL5050732.1
PS006447.1	532289	533433	KAL5050733.1
PS006447.1	533338	534738	KAL5050734.1
PS006447.1	534610	536333	KAL5050735.1
PS006447.1	537359	538753	KAL5050736.1
PS006447.1	540861	543989	KAL5050737.1
PS006447.1	544507	546244	KAL5050738.1
PS006447.1	546738	548350	KAL5050739.1
PS006447.1	548409	549610	KAL5050740.1
PS006447.1	549925	552849	KAL5050741.1
PS006447.1	553359	554397	KAL5050742.1
PS006447.1	554697	556378	KAL5050743.1
PS006447.1	556595	558954	KAL5050744.1
PS006447.1	560220	562072	KAL5050745.1
PS006447.1	562298	566490	KAL5050746.1
PS006447.1	566626	567898	KAL5050747.1
PS006447.1	567898	569089	KAL5050748.1
PS006447.1	569214	570589	KAL5050749.1
PS006447.1	570639	571686	KAL5050750.1
PS006447.1	573767	574965	KAL5050751.1
PS006447.1	575198	576984	KAL5050752.1
PS006447.1	577705	578023	KAL5050753.1
PS006447.1	579124	580851	KAL5050754.1
PS006447.1	580808	581112	KAL5050755.1
PS006447.1	581112	582669	KAL5050756.1
PS006447.1	582803	586784	KAL5050757.1
PS006447.1	587294	589737	KAL5050758.1
PS006447.1	594161	597159	KAL5050759.1
PS006447.1	597352	599593	KAL5050760.1
PS006447.1	599989	602290	KAL5050761.1
PS006447.1	602658	604221	KAL5050762.1
PS006447.1	605697	607241	KAL5050763.1
PS006447.1	607750	612832	KAL5050764.1
PS006447.1	613724	615745	KAL5050765.1
PS006447.1	616542	618605	KAL5050766.1
PS006447.1	618841	620451	KAL5050767.1
PS006447.1	624106	625705	KAL5050768.1
PS006447.1	630520	633105	KAL5050769.1
PS006447.1	633517	634963	KAL5050770.1
PS006447.1	636981	637671	KAL5050771.1
PS006447.1	638913	640984	KAL5050772.1
PS006447.1	643035	644205	KAL5050773.1
PS006447.1	644220	645280	KAL5050774.1
PS006447.1	645169	647227	KAL5050775.1
PS006447.1	647980	651749	KAL5050776.1
PS006447.1	652309	653627	KAL5050777.1
PS006447.1	653627	656365	KAL5050778.1
PS006447.1	657998	658431	KAL5050779.1
PS006447.1	658162	658920	KAL5050780.1
PS006447.1	659102	660618	KAL5050781.1
PS006447.1	663991	664761	KAL5050782.1
PS006447.1	665238	666136	KAL5050783.1
PS006447.1	666493	669303	KAL5050784.1
PS006447.1	669313	674124	KAL5050785.1
PS006447.1	674231	676886	KAL5050786.1
PS006447.1	676355	678488	KAL5050787.1
PS006447.1	678407	680306	KAL5050788.1
PS006447.1	680609	683464	KAL5050789.1
PS006447.1	684887	687227	KAL5050790.1
PS006447.1	687388	688784	KAL5050791.1
PS006447.1	688784	689871	KAL5050792.1
PS006447.1	690076	692176	KAL5050793.1
PS006447.1	692720	695059	KAL5050794.1
PS006447.1	701272	702286	KAL5050795.1
PS006447.1	702266	706569	KAL5050796.1
PS006447.1	706939	707819	KAL5050797.1
PS006447.1	708250	708985	KAL5050798.1
PS006447.1	710956	713131	KAL5050799.1
PS006447.1	713361	719231	KAL5050800.1
PS006447.1	720360	723116	KAL5050801.1
PS006447.1	723703	724545	KAL5050802.1
PS006447.1	726915	728189	KAL5050803.1
PS006447.1	728317	729280	KAL5050804.1
PS006447.1	729706	731008	KAL5050805.1
PS006447.1	731576	731997	KAL5050806.1
PS006447.1	733057	734518	KAL5050807.1
PS006447.1	737229	739481	KAL5050808.1
PS006447.1	739621	743132	KAL5050809.1
PS006447.1	743034	745394	KAL5050810.1
PS006447.1	745578	746118	KAL5050811.1
PS006447.1	746612	752394	KAL5050812.1
PS006447.1	752779	755852	KAL5050813.1
PS006447.1	763161	763848	KAL5050814.1
PS006447.1	767132	771887	KAL5050815.1
PS006447.1	772249	773190	KAL5050816.1
PS006447.1	772894	773890	KAL5050817.1
PS006447.1	776439	778555	KAL5050818.1
PS006447.1	779024	780862	KAL5050819.1
PS006447.1	781439	783621	KAL5050820.1
PS006447.1	784107	786609	KAL5050821.1
PS006447.1	788180	790275	KAL5050822.1
PS006447.1	796965	797859	KAL5050823.1
PS006447.1	798089	800012	KAL5050824.1
PS006447.1	800230	803593	KAL5050825.1
PS006447.1	803848	806654	KAL5050826.1
PS006447.1	806655	807703	KAL5050827.1
PS006447.1	807990	813379	KAL5050828.1
PS006447.1	813658	815347	KAL5050829.1
PS006447.1	816836	819786	KAL5050830.1
PS006447.1	820283	823255	KAL5050831.1
PS006447.1	824441	825056	KAL5050832.1
PS006447.1	825642	826785	KAL5050833.1
PS006447.1	829457	831552	KAL5050834.1
PS006447.1	832693	835990	KAL5050835.1
PS006447.1	839027	839866	KAL5050836.1
PS006447.1	842402	845214	KAL5050837.1
PS006447.1	845939	848981	KAL5050838.1
PS006447.1	849862	850760	KAL5050839.1
PS006447.1	851559	852428	KAL5050840.1
PS006447.1	852608	855307	KAL5050841.1
PS006447.1	860696	861638	KAL5050842.1
PS006447.1	861064	861765	KAL5050843.1
PS006447.1	863035	863478	KAL5050844.1
PS006447.1	863478	866218	KAL5050845.1
PS006447.1	868192	869993	KAL5050846.1
PS006447.1	871260	872886	KAL5050847.1
PS006447.1	873383	874791	KAL5050848.1
PS006447.1	875426	876896	KAL5050849.1
PS006447.1	878191	880454	KAL5050850.1
PS006447.1	881634	882172	KAL5050851.1
PS006447.1	883723	884881	KAL5050852.1
PS006447.1	885638	887036	KAL5050853.1
PS006447.1	889552	891483	KAL5050854.1
PS006447.1	891878	893907	KAL5050855.1
PS006447.1	895848	897457	KAL5050856.1
PS006447.1	899132	899662	KAL5050857.1
PS006447.1	900156	902172	KAL5050858.1
PS006447.1	906291	907437	KAL5050859.1
PS006447.1	907743	909064	KAL5050860.1
PS006447.1	909436	911176	KAL5050861.1
PS006447.1	917570	919281	KAL5050862.1
PS006447.1	926839	927211	KAL5050863.1
PS006447.1	929984	934036	KAL5050864.1
PS006447.1	937322	938784	KAL5050865.1
PS006447.1	940815	941407	KAL5050866.1
PS006447.1	944772	946607	KAL5050867.1
PS006447.1	947064	948329	KAL5050868.1
PS006447.1	949377	951544	KAL5050869.1
PS006448.1	14706	16478	KAL5050186.1
PS006448.1	17356	18245	KAL5050187.1
PS006448.1	18245	22604	KAL5050188.1
PS006448.1	23420	24709	KAL5050189.1
PS006448.1	24887	25851	KAL5050190.1
PS006448.1	26553	27728	KAL5050191.1
PS006448.1	27892	30098	KAL5050192.1
PS006448.1	30185	31159	KAL5050193.1
PS006448.1	31675	32236	KAL5050194.1
PS006448.1	32481	33511	KAL5050195.1
PS006448.1	33643	35051	KAL5050196.1
PS006448.1	35207	36467	KAL5050197.1
PS006448.1	36458	37513	KAL5050198.1
PS006448.1	38273	39760	KAL5050199.1
PS006448.1	39980	42831	KAL5050200.1
PS006448.1	43492	45847	KAL5050201.1
PS006448.1	45964	46930	KAL5050202.1
PS006448.1	46849	47908	KAL5050203.1
PS006448.1	47954	49095	KAL5050204.1
PS006448.1	49460	50262	KAL5050205.1
PS006448.1	50795	54436	KAL5050206.1
PS006448.1	56129	57859	KAL5050207.1
PS006448.1	59299	62559	KAL5050208.1
PS006448.1	64386	66010	KAL5050209.1
PS006448.1	66819	70001	KAL5050210.1
PS006448.1	71182	72187	KAL5050211.1
PS006448.1	73171	76130	KAL5050212.1
PS006448.1	76201	77852	KAL5050213.1
PS006448.1	78679	80461	KAL5050214.1
PS006448.1	80612	81026	KAL5050215.1
PS006448.1	80819	82280	KAL5050216.1
PS006448.1	82914	83697	KAL5050217.1
PS006448.1	83757	84436	KAL5050218.1
PS006448.1	83928	86526	KAL5050219.1
PS006448.1	87072	91571	KAL5050220.1
PS006448.1	91823	95121	KAL5050221.1
PS006448.1	95776	97170	KAL5050222.1
PS006448.1	104124	106251	KAL5050223.1
PS006448.1	109468	111693	KAL5050224.1
PS006448.1	111858	114582	KAL5050225.1
PS006448.1	115000	116247	KAL5050226.1
PS006448.1	116304	117020	KAL5050227.1
PS006448.1	117020	118791	KAL5050228.1
PS006448.1	118973	119607	KAL5050229.1
PS006448.1	121266	121817	KAL5050230.1
PS006448.1	122082	124315	KAL5050231.1
PS006448.1	124316	126178	KAL5050232.1
PS006448.1	126208	128558	KAL5050233.1
PS006448.1	128597	130134	KAL5050234.1
PS006448.1	130306	132851	KAL5050235.1
PS006448.1	133122	135573	KAL5050236.1
PS006448.1	136660	137852	KAL5050237.1
PS006448.1	138836	140798	KAL5050238.1
PS006448.1	141130	142036	KAL5050239.1
PS006448.1	144083	146903	KAL5050240.1
PS006448.1	147077	148231	KAL5050241.1
PS006448.1	148185	149424	KAL5050242.1
PS006448.1	149432	151062	KAL5050243.1
PS006448.1	151231	153636	KAL5050244.1
PS006448.1	153907	155769	KAL5050245.1
PS006448.1	156585	157903	KAL5050246.1
PS006448.1	157914	160041	KAL5050247.1
PS006448.1	160124	161855	KAL5050248.1
PS006448.1	162000	163075	KAL5050249.1
PS006448.1	168824	169823	KAL5050250.1
PS006448.1	169943	171210	KAL5050251.1
PS006448.1	172975	176821	KAL5050252.1
PS006448.1	178490	185517	KAL5050253.1
PS006448.1	185658	188563	KAL5050254.1
PS006448.1	188697	190619	KAL5050255.1
PS006448.1	191849	193273	KAL5050256.1
PS006448.1	194481	195144	KAL5050257.1
PS006448.1	197381	199303	KAL5050258.1
PS006448.1	200976	201934	KAL5050259.1
PS006448.1	202439	203721	KAL5050260.1
PS006448.1	206033	207092	KAL5050261.1
PS006448.1	207327	208338	KAL5050262.1
PS006448.1	208481	209122	KAL5050263.1
PS006448.1	213018	214210	KAL5050264.1
PS006448.1	214432	216157	KAL5050265.1
PS006448.1	216158	218135	KAL5050266.1
PS006448.1	218156	219170	KAL5050267.1
PS006448.1	219170	221139	KAL5050268.1
PS006448.1	221350	222672	KAL5050269.1
PS006448.1	229638	232295	KAL5050270.1
PS006448.1	232664	235007	KAL5050271.1
PS006448.1	236282	236721	KAL5050272.1
PS006448.1	236753	237317	KAL5050273.1
PS006448.1	237349	237796	KAL5050274.1
PS006448.1	239826	240513	KAL5050275.1
PS006448.1	244832	245344	KAL5050276.1
PS006448.1	245683	247139	KAL5050277.1
PS006448.1	247762	250753	KAL5050278.1
PS006448.1	251853	254084	KAL5050279.1
PS006448.1	262954	266975	KAL5050280.1
PS006448.1	267574	269739	KAL5050281.1
PS006448.1	273396	274934	KAL5050282.1
PS006448.1	276171	277535	KAL5050283.1
PS006448.1	282211	283773	KAL5050284.1
PS006448.1	286544	287370	KAL5050285.1
PS006448.1	292752	294677	KAL5050286.1
PS006448.1	294734	298439	KAL5050287.1
PS006448.1	299556	303426	KAL5050288.1
PS006448.1	303443	304900	KAL5050289.1
PS006448.1	306111	309275	KAL5050290.1
PS006448.1	309425	310487	KAL5050291.1
PS006448.1	310655	312085	KAL5050292.1
PS006448.1	312558	314240	KAL5050293.1
PS006448.1	314434	316065	KAL5050294.1
PS006448.1	316664	321376	KAL5050295.1
PS006448.1	321792	324136	KAL5050296.1
PS006448.1	324408	325081	KAL5050297.1
PS006448.1	327148	329407	KAL5050298.1
PS006448.1	329459	330666	KAL5050299.1
PS006448.1	330666	332868	KAL5050300.1
PS006448.1	335160	337179	KAL5050301.1
PS006448.1	337601	338671	KAL5050302.1
PS006448.1	341510	341966	KAL5050303.1
PS006448.1	343934	345991	KAL5050304.1
PS006448.1	347059	349237	KAL5050305.1
PS006448.1	349215	350293	KAL5050306.1
PS006448.1	350293	352244	KAL5050307.1
PS006448.1	353791	355872	KAL5050308.1
PS006448.1	355742	356651	KAL5050309.1
PS006448.1	356827	358704	KAL5050310.1
PS006448.1	358944	361803	KAL5050311.1
PS006448.1	361933	363609	KAL5050312.1
PS006448.1	363638	364959	KAL5050313.1
PS006448.1	365455	368845	KAL5050314.1
PS006448.1	369186	371194	KAL5050315.1
PS006448.1	372082	373401	KAL5050316.1
PS006448.1	373401	376120	KAL5050317.1
PS006448.1	376181	379434	KAL5050318.1
PS006448.1	379602	380981	KAL5050319.1
PS006448.1	381031	382703	KAL5050320.1
PS006448.1	383319	384726	KAL5050321.1
PS006448.1	384868	388593	KAL5050322.1
PS006448.1	388754	389449	KAL5050323.1
PS006448.1	389482	394289	KAL5050324.1
PS006448.1	394431	395702	KAL5050325.1
PS006448.1	395925	396909	KAL5050326.1
PS006448.1	396909	398110	KAL5050327.1
PS006448.1	398331	400927	KAL5050328.1
PS006448.1	400899	401562	KAL5050329.1
PS006448.1	401515	403830	KAL5050330.1
PS006448.1	408411	409941	KAL5050331.1
PS006448.1	410469	411363	KAL5050332.1
PS006448.1	413734	414958	KAL5050333.1
PS006448.1	415016	417100	KAL5050334.1
PS006448.1	417539	418926	KAL5050335.1
PS006448.1	418984	420701	KAL5050336.1
PS006448.1	422407	423456	KAL5050337.1
PS006448.1	425253	427576	KAL5050338.1
PS006448.1	427993	429168	KAL5050339.1
PS006448.1	429529	431457	KAL5050340.1
PS006448.1	431489	433860	KAL5050341.1
PS006448.1	434046	435972	KAL5050342.1
PS006448.1	436695	439469	KAL5050343.1
PS006448.1	439840	441346	KAL5050344.1
PS006448.1	441594	443260	KAL5050345.1
PS006448.1	444158	446230	KAL5050346.1
PS006448.1	446503	448954	KAL5050347.1
PS006448.1	449227	450365	KAL5050348.1
PS006448.1	450516	455068	KAL5050349.1
PS006448.1	455191	456932	KAL5050350.1
PS006448.1	456926	457674	KAL5050351.1
PS006448.1	460004	462576	KAL5050352.1
PS006448.1	462766	464299	KAL5050353.1
PS006448.1	464785	466560	KAL5050354.1
PS006448.1	467809	468892	KAL5050355.1
PS006448.1	469021	469526	KAL5050356.1
PS006448.1	469646	471251	KAL5050357.1
PS006448.1	471319	475199	KAL5050358.1
PS006448.1	475512	476835	KAL5050359.1
PS006448.1	476879	479991	KAL5050360.1
PS006448.1	480788	483397	KAL5050361.1
PS006448.1	483511	485626	KAL5050362.1
PS006448.1	485739	486671	KAL5050363.1
PS006448.1	487306	487666	KAL5050364.1
PS006448.1	491261	494987	KAL5050365.1
PS006448.1	495731	497164	KAL5050366.1
PS006448.1	497161	498987	KAL5050367.1
PS006448.1	499012	502477	KAL5050368.1
PS006448.1	503205	506750	KAL5050369.1
PS006448.1	507572	508295	KAL5050370.1
PS006448.1	512057	512546	KAL5050371.1
PS006448.1	512732	515097	KAL5050372.1
PS006448.1	515247	517336	KAL5050373.1
PS006448.1	517501	518578	KAL5050374.1
PS006448.1	518739	520720	KAL5050375.1
PS006448.1	520781	523801	KAL5050376.1
PS006448.1	522939	523801	KAL5050377.1
PS006448.1	523973	527311	KAL5050378.1
PS006448.1	527275	529053	KAL5050379.1
PS006448.1	529444	535276	KAL5050380.1
PS006448.1	535366	536910	KAL5050381.1
PS006448.1	537338	539614	KAL5050382.1
PS006448.1	541963	544267	KAL5050383.1
PS006448.1	544390	544939	KAL5050384.1
PS006448.1	545289	546115	KAL5050385.1
PS006448.1	546205	550024	KAL5050386.1
PS006448.1	550416	553277	KAL5050387.1
PS006448.1	553188	555047	KAL5050388.1
PS006448.1	555082	555861	KAL5050389.1
PS006448.1	556038	557653	KAL5050390.1
PS006448.1	558450	560763	KAL5050391.1
PS006448.1	562139	565653	KAL5050392.1
PS006448.1	565715	567701	KAL5050393.1
PS006448.1	568023	570663	KAL5050394.1
PS006448.1	571462	577241	KAL5050395.1
PS006448.1	577994	582611	KAL5050396.1
PS006448.1	582621	584861	KAL5050397.1
PS006448.1	585605	586069	KAL5050398.1
PS006448.1	586852	587649	KAL5050399.1
PS006448.1	587855	589291	KAL5050400.1
PS006448.1	589375	590517	KAL5050401.1
PS006448.1	590501	593203	KAL5050402.1
PS006448.1	594223	598995	KAL5050403.1
PS006448.1	599972	604367	KAL5050404.1
PS006448.1	605218	608669	KAL5050405.1
PS006448.1	608669	611235	KAL5050406.1
PS006448.1	613525	615855	KAL5050407.1
PS006448.1	616713	619653	KAL5050408.1
PS006448.1	620996	624133	KAL5050409.1
PS006448.1	624299	624608	KAL5050410.1
PS006448.1	625753	627331	KAL5050411.1
PS006448.1	627491	628979	KAL5050412.1
PS006448.1	628992	631825	KAL5050413.1
PS006448.1	632464	635172	KAL5050414.1
PS006448.1	635136	638957	KAL5050415.1
PS006448.1	639342	642134	KAL5050416.1
PS006448.1	642099	644289	KAL5050417.1
PS006448.1	644448	645783	KAL5050418.1
PS006448.1	645783	647511	KAL5050419.1
PS006448.1	647527	650333	KAL5050420.1
PS006448.1	650569	651698	KAL5050421.1
PS006448.1	652097	653948	KAL5050422.1
PS006448.1	654111	657890	KAL5050423.1
PS006448.1	659355	663746	KAL5050424.1
PS006448.1	663734	666138	KAL5050425.1
PS006448.1	669067	669720	KAL5050426.1
PS006448.1	671506	672531	KAL5050427.1
PS006448.1	675458	676018	KAL5050428.1
PS006448.1	682111	683659	KAL5050429.1
PS006448.1	684970	685820	KAL5050430.1
PS006448.1	686893	687689	KAL5050431.1
PS006448.1	688883	690500	KAL5050432.1
PS006448.1	690566	691962	KAL5050433.1
PS006448.1	692121	693297	KAL5050434.1
PS006448.1	693281	696360	KAL5050435.1
PS006448.1	696455	697919	KAL5050436.1
PS006448.1	699140	701968	KAL5050437.1
PS006448.1	703590	704692	KAL5050438.1
PS006448.1	704549	705062	KAL5050439.1
PS006448.1	705671	709018	KAL5050440.1
PS006448.1	709155	710432	KAL5050441.1
PS006448.1	711670	712817	KAL5050442.1
PS006448.1	714815	717426	KAL5050443.1
PS006448.1	717843	720738	KAL5050444.1
PS006448.1	721318	724232	KAL5050445.1
PS006448.1	726267	730859	KAL5050446.1
PS006448.1	731100	733072	KAL5050447.1
PS006448.1	733303	735168	KAL5050448.1
PS006448.1	736394	738227	KAL5050449.1
PS006448.1	738683	739593	KAL5050450.1
PS006448.1	743134	744056	KAL5050451.1
PS006448.1	744263	751938	KAL5050452.1
PS006448.1	754709	756191	KAL5050453.1
PS006448.1	756597	758292	KAL5050454.1
PS006448.1	758523	761248	KAL5050455.1
PS006448.1	763664	765188	KAL5050456.1
PS006448.1	767072	768439	KAL5050457.1
PS006448.1	771222	772456	KAL5050458.1
PS006448.1	773190	774817	KAL5050459.1
PS006448.1	776215	777289	KAL5050460.1
PS006448.1	777289	778406	KAL5050461.1
PS006448.1	778542	780098	KAL5050462.1
PS006448.1	779943	781496	KAL5050463.1
PS006448.1	781611	785004	KAL5050464.1
PS006448.1	785091	786413	KAL5050465.1
PS006448.1	786745	789338	KAL5050466.1
PS006448.1	791065	794894	KAL5050467.1
PS006448.1	796342	798881	KAL5050468.1
PS006448.1	798956	801150	KAL5050469.1
PS006448.1	801150	802468	KAL5050470.1
PS006448.1	802499	804326	KAL5050471.1
PS006448.1	804390	805503	KAL5050472.1
PS006448.1	807206	809974	KAL5050473.1
PS006448.1	810733	812352	KAL5050474.1
PS006448.1	812632	814747	KAL5050475.1
PS006448.1	816445	816991	KAL5050476.1
PS006448.1	819344	822505	KAL5050477.1
PS006448.1	824413	825557	KAL5050478.1
PS006448.1	826941	830135	KAL5050479.1
PS006448.1	830496	832096	KAL5050480.1
PS006448.1	832222	835718	KAL5050481.1
PS006448.1	835949	838902	KAL5050482.1
PS006448.1	839014	841767	KAL5050483.1
PS006448.1	842009	843070	KAL5050484.1
PS006448.1	843013	844426	KAL5050485.1
PS006448.1	845124	847339	KAL5050486.1
PS006448.1	847723	849323	KAL5050487.1
PS006448.1	849125	852331	KAL5050488.1
PS006448.1	852425	856228	KAL5050489.1
PS006448.1	856913	857797	KAL5050490.1
PS006448.1	857885	858891	KAL5050491.1
PS006448.1	858910	860275	KAL5050492.1
PS006448.1	860766	862130	KAL5050493.1
PS006448.1	863638	864852	KAL5050494.1
PS006448.1	867057	871681	KAL5050495.1
PS006448.1	873841	874545	KAL5050496.1
PS006448.1	874891	879316	KAL5050497.1
PS006448.1	879734	881882	KAL5050498.1
PS006448.1	881891	883116	KAL5050499.1
PS006448.1	883379	884157	KAL5050500.1
PS006448.1	884157	884968	KAL5050501.1
PS006448.1	885147	887698	KAL5050502.1
PS006448.1	887871	892054	KAL5050503.1
PS006448.1	892070	893273	KAL5050504.1
PS006448.1	893544	895461	KAL5050505.1
PS006448.1	895586	897304	KAL5050506.1
PS006448.1	898012	899573	KAL5050507.1
PS006448.1	899880	901419	KAL5050508.1
PS006448.1	901489	903301	KAL5050509.1
PS006448.1	903242	904749	KAL5050510.1
PS006448.1	904781	907000	KAL5050511.1
PS006448.1	907000	907782	KAL5050512.1
PS006448.1	907911	910698	KAL5050513.1
PS006448.1	910708	912278	KAL5050514.1
PS006448.1	912538	914417	KAL5050515.1
PS006448.1	914701	915494	KAL5050516.1
PS006448.1	915773	918212	KAL5050517.1
PS006448.1	918417	918714	KAL5050518.1
PS006448.1	918621	919574	KAL5050519.1
PS006448.1	919198	920619	KAL5050520.1
PS006448.1	920861	921622	KAL5050521.1
PS006448.1	922542	923897	KAL5050522.1
PS006448.1	924138	925404	KAL5050523.1
PS006448.1	925773	926356	KAL5050524.1
PS006448.1	926237	927905	KAL5050525.1
PS006448.1	928534	929175	KAL5050526.1
PS006449.1	846	3599	KAL5049839.1
PS006449.1	3669	5377	KAL5049840.1
PS006449.1	5684	6813	KAL5049841.1
PS006449.1	6839	8302	KAL5049842.1
PS006449.1	9049	13617	KAL5049843.1
PS006449.1	14747	17629	KAL5049844.1
PS006449.1	17630	18888	KAL5049845.1
PS006449.1	19087	21278	KAL5049846.1
PS006449.1	20926	22093	KAL5049847.1
PS006449.1	22225	23959	KAL5049848.1
PS006449.1	23941	25059	KAL5049849.1
PS006449.1	25227	26596	KAL5049850.1
PS006449.1	26839	28204	KAL5049851.1
PS006449.1	28217	29890	KAL5049852.1
PS006449.1	29881	31673	KAL5049853.1
PS006449.1	31226	31847	KAL5049854.1
PS006449.1	33241	35580	KAL5049855.1
PS006449.1	36012	38011	KAL5049856.1
PS006449.1	38588	42134	KAL5049857.1
PS006449.1	42015	43082	KAL5049858.1
PS006449.1	43089	45766	KAL5049859.1
PS006449.1	47343	50659	KAL5049860.1
PS006449.1	53756	55027	KAL5049861.1
PS006449.1	55249	56188	KAL5049862.1
PS006449.1	58334	60827	KAL5049863.1
PS006449.1	61211	63778	KAL5049864.1
PS006449.1	64240	66938	KAL5049865.1
PS006449.1	69839	71368	KAL5049866.1
PS006449.1	71734	73522	KAL5049867.1
PS006449.1	73941	75387	KAL5049868.1
PS006449.1	75741	78104	KAL5049869.1
PS006449.1	78930	80970	KAL5049870.1
PS006449.1	81202	82406	KAL5049871.1
PS006449.1	82655	83171	KAL5049872.1
PS006449.1	83355	85438	KAL5049873.1
PS006449.1	86197	87887	KAL5049874.1
PS006449.1	87974	89166	KAL5049875.1
PS006449.1	89592	90814	KAL5049876.1
PS006449.1	91006	93223	KAL5049877.1
PS006449.1	93275	95926	KAL5049878.1
PS006449.1	96341	98551	KAL5049879.1
PS006449.1	98377	100668	KAL5049880.1
PS006449.1	100665	103007	KAL5049881.1
PS006449.1	106923	109203	KAL5049882.1
PS006449.1	109843	112216	KAL5049883.1
PS006449.1	113081	116543	KAL5049884.1
PS006449.1	116760	117358	KAL5049885.1
PS006449.1	119550	120540	KAL5049886.1
PS006449.1	121171	122697	KAL5049887.1
PS006449.1	122960	123741	KAL5049888.1
PS006449.1	123833	125475	KAL5049889.1
PS006449.1	125594	131041	KAL5049890.1
PS006449.1	131098	135517	KAL5049891.1
PS006449.1	136076	139860	KAL5049892.1
PS006449.1	140755	142608	KAL5049893.1
PS006449.1	142810	144412	KAL5049894.1
PS006449.1	144628	146280	KAL5049895.1
PS006449.1	147880	148431	KAL5049896.1
PS006449.1	150806	152968	KAL5049897.1
PS006449.1	152984	153850	KAL5049898.1
PS006449.1	153990	156159	KAL5049899.1
PS006449.1	156159	158259	KAL5049900.1
PS006449.1	159418	160067	KAL5049901.1
PS006449.1	160895	161920	KAL5049902.1
PS006449.1	161920	163714	KAL5049903.1
PS006449.1	164441	166944	KAL5049904.1
PS006449.1	167231	169466	KAL5049905.1
PS006449.1	172306	173577	KAL5049906.1
PS006449.1	173742	174828	KAL5049907.1
PS006449.1	174828	176024	KAL5049908.1
PS006449.1	176165	177759	KAL5049909.1
PS006449.1	177959	180735	KAL5049910.1
PS006449.1	182637	185131	KAL5049911.1
PS006449.1	185987	189062	KAL5049912.1
PS006449.1	189871	190741	KAL5049913.1
PS006449.1	190741	193412	KAL5049914.1
PS006449.1	193244	195739	KAL5049915.1
PS006449.1	195991	197444	KAL5049916.1
PS006449.1	199082	199982	KAL5049917.1
PS006449.1	199982	203252	KAL5049918.1
PS006449.1	203757	205940	KAL5049919.1
PS006449.1	208290	212207	KAL5049920.1
PS006449.1	213394	215469	KAL5049921.1
PS006449.1	216671	219295	KAL5049922.1
PS006449.1	221087	225906	KAL5049923.1
PS006449.1	226130	229111	KAL5049924.1
PS006449.1	229110	230845	KAL5049925.1
PS006449.1	230844	231748	KAL5049926.1
PS006449.1	231791	234104	KAL5049927.1
PS006449.1	234104	235465	KAL5049928.1
PS006449.1	235507	236029	KAL5049929.1
PS006449.1	236271	237819	KAL5049930.1
PS006449.1	238403	240061	KAL5049931.1
PS006449.1	240377	240998	KAL5049932.1
PS006449.1	241551	243703	KAL5049933.1
PS006449.1	244669	246900	KAL5049934.1
PS006449.1	247310	248930	KAL5049935.1
PS006449.1	248755	250678	KAL5049936.1
PS006449.1	251519	255064	KAL5049937.1
PS006449.1	256041	257618	KAL5049938.1
PS006449.1	258391	261727	KAL5049939.1
PS006449.1	262392	266591	KAL5049940.1
PS006449.1	267117	268617	KAL5049941.1
PS006449.1	268727	269924	KAL5049942.1
PS006449.1	270319	271694	KAL5049943.1
PS006449.1	272280	273828	KAL5049944.1
PS006449.1	274189	275467	KAL5049945.1
PS006449.1	276185	278254	KAL5049946.1
PS006449.1	278481	279631	KAL5049947.1
PS006449.1	279864	282342	KAL5049948.1
PS006449.1	282646	285424	KAL5049949.1
PS006449.1	287553	288201	KAL5049950.1
PS006449.1	289767	291600	KAL5049951.1
PS006449.1	294082	297826	KAL5049952.1
PS006449.1	298219	298819	KAL5049953.1
PS006449.1	298861	299982	KAL5049954.1
PS006449.1	299983	302188	KAL5049955.1
PS006449.1	302694	304234	KAL5049956.1
PS006449.1	304634	305745	KAL5049957.1
PS006449.1	306283	307799	KAL5049958.1
PS006449.1	307798	309887	KAL5049959.1
PS006449.1	309888	311378	KAL5049960.1
PS006449.1	311345	312933	KAL5049961.1
PS006449.1	312984	314114	KAL5049962.1
PS006449.1	314216	315986	KAL5049963.1
PS006449.1	316869	318683	KAL5049964.1
PS006449.1	321400	322879	KAL5049965.1
PS006449.1	323506	325832	KAL5049966.1
PS006449.1	325839	326697	KAL5049967.1
PS006449.1	326846	328627	KAL5049968.1
PS006449.1	328832	331865	KAL5049969.1
PS006449.1	332198	335183	KAL5049970.1
PS006449.1	337928	340573	KAL5049971.1
PS006449.1	340622	341871	KAL5049972.1
PS006449.1	345553	346156	KAL5049973.1
PS006449.1	346083	347596	KAL5049974.1
PS006449.1	348112	349789	KAL5049975.1
PS006449.1	350233	352996	KAL5049976.1
PS006449.1	353916	355618	KAL5049977.1
PS006449.1	355583	357935	KAL5049978.1
PS006449.1	357936	358718	KAL5049979.1
PS006449.1	359103	362232	KAL5049980.1
PS006449.1	368797	369363	KAL5049981.1
PS006449.1	371102	371623	KAL5049982.1
PS006449.1	371768	375525	KAL5049983.1
PS006449.1	376700	378214	KAL5049984.1
PS006449.1	378214	378982	KAL5049985.1
PS006449.1	378805	380691	KAL5049986.1
PS006449.1	380815	382678	KAL5049987.1
PS006449.1	382836	383577	KAL5049988.1
PS006449.1	383536	385632	KAL5049989.1
PS006449.1	385758	388228	KAL5049990.1
PS006449.1	388228	390830	KAL5049991.1
PS006449.1	390969	394313	KAL5049992.1
PS006449.1	394344	395960	KAL5049993.1
PS006449.1	396070	397623	KAL5049994.1
PS006449.1	398473	399627	KAL5049995.1
PS006449.1	401596	403085	KAL5049996.1
PS006449.1	403225	404333	KAL5049997.1
PS006449.1	405014	407717	KAL5049998.1
PS006449.1	408397	410248	KAL5049999.1
PS006449.1	412259	413821	KAL5050000.1
PS006449.1	413981	418246	KAL5050001.1
PS006449.1	422431	423078	KAL5050002.1
PS006449.1	423078	425823	KAL5050003.1
PS006449.1	428258	429061	KAL5050004.1
PS006449.1	430033	432625	KAL5050005.1
PS006449.1	434479	435929	KAL5050006.1
PS006449.1	436488	438429	KAL5050007.1
PS006449.1	439187	441985	KAL5050008.1
PS006449.1	442004	444788	KAL5050009.1
PS006449.1	444834	451112	KAL5050010.1
PS006449.1	451277	454048	KAL5050011.1
PS006449.1	453992	459697	KAL5050012.1
PS006449.1	459869	462195	KAL5050013.1
PS006449.1	462289	462792	KAL5050014.1
PS006449.1	462534	463970	KAL5050015.1
PS006449.1	464541	465806	KAL5050016.1
PS006449.1	466128	469946	KAL5050017.1
PS006449.1	470143	471562	KAL5050018.1
PS006449.1	471712	475475	KAL5050019.1
PS006449.1	478907	482187	KAL5050020.1
PS006449.1	483043	486992	KAL5050021.1
PS006449.1	487394	488761	KAL5050022.1
PS006449.1	489064	491520	KAL5050023.1
PS006449.1	491919	492514	KAL5050024.1
PS006449.1	494756	495584	KAL5050025.1
PS006449.1	496222	497813	KAL5050026.1
PS006449.1	497813	499048	KAL5050027.1
PS006449.1	499135	501176	KAL5050028.1
PS006449.1	502454	504623	KAL5050029.1
PS006449.1	505078	507234	KAL5050030.1
PS006449.1	507251	510253	KAL5050031.1
PS006449.1	511200	512307	KAL5050032.1
PS006449.1	512379	514146	KAL5050033.1
PS006449.1	514350	517009	KAL5050034.1
PS006449.1	516542	517009	KAL5050035.1
PS006449.1	517249	518553	KAL5050036.1
PS006449.1	519538	520881	KAL5050037.1
PS006449.1	520940	524065	KAL5050038.1
PS006449.1	524357	528285	KAL5050039.1
PS006449.1	528448	533016	KAL5050040.1
PS006449.1	533446	534272	KAL5050041.1
PS006449.1	534467	537125	KAL5050042.1
PS006449.1	537535	539011	KAL5050043.1
PS006449.1	539199	540257	KAL5050044.1
PS006449.1	541184	541677	KAL5050045.1
PS006449.1	541677	544673	KAL5050046.1
PS006449.1	544614	546929	KAL5050047.1
PS006449.1	556036	556926	KAL5050048.1
PS006449.1	556926	558503	KAL5050049.1
PS006449.1	558576	559992	KAL5050050.1
PS006449.1	559993	562158	KAL5050051.1
PS006449.1	562138	563829	KAL5050052.1
PS006449.1	563523	564509	KAL5050053.1
PS006449.1	564947	568708	KAL5050054.1
PS006449.1	570127	571013	KAL5050055.1
PS006449.1	572283	574375	KAL5050056.1
PS006449.1	574513	576481	KAL5050057.1
PS006449.1	576219	577281	KAL5050058.1
PS006449.1	577754	579941	KAL5050059.1
PS006449.1	582300	585975	KAL5050060.1
PS006449.1	586128	590775	KAL5050061.1
PS006449.1	592550	593363	KAL5050062.1
PS006449.1	593506	595800	KAL5050063.1
PS006449.1	595777	599572	KAL5050064.1
PS006449.1	603382	604849	KAL5050065.1
PS006449.1	604990	606676	KAL5050066.1
PS006449.1	606618	607957	KAL5050067.1
PS006449.1	607817	609169	KAL5050068.1
PS006449.1	610141	611260	KAL5050069.1
PS006449.1	611468	612716	KAL5050070.1
PS006449.1	613218	613860	KAL5050071.1
PS006449.1	613640	614961	KAL5050072.1
PS006449.1	614984	615557	KAL5050073.1
PS006449.1	617641	620084	KAL5050074.1
PS006449.1	620536	620873	KAL5050075.1
PS006449.1	621270	623231	KAL5050076.1
PS006449.1	625707	626821	KAL5050077.1
PS006449.1	626909	629114	KAL5050078.1
PS006449.1	629608	630505	KAL5050079.1
PS006449.1	630717	631927	KAL5050080.1
PS006449.1	632122	634534	KAL5050081.1
PS006449.1	634813	636004	KAL5050082.1
PS006449.1	637653	640289	KAL5050083.1
PS006449.1	640798	641330	KAL5050084.1
PS006449.1	641534	642616	KAL5050085.1
PS006449.1	642586	643924	KAL5050086.1
PS006449.1	644070	646887	KAL5050087.1
PS006449.1	647292	648689	KAL5050088.1
PS006449.1	648795	652201	KAL5050089.1
PS006449.1	652762	653184	KAL5050090.1
PS006449.1	652862	657612	KAL5050091.1
PS006449.1	658556	659900	KAL5050092.1
PS006449.1	659901	660686	KAL5050093.1
PS006449.1	660870	662722	KAL5050094.1
PS006449.1	662833	666405	KAL5050095.1
PS006449.1	666553	668661	KAL5050096.1
PS006449.1	668661	670217	KAL5050097.1
PS006449.1	670282	673774	KAL5050098.1
PS006449.1	673776	675909	KAL5050099.1
PS006449.1	675929	677001	KAL5050100.1
PS006449.1	677129	678186	KAL5050101.1
PS006449.1	678052	679324	KAL5050102.1
PS006449.1	679334	683305	KAL5050103.1
PS006449.1	684091	685142	KAL5050104.1
PS006449.1	685946	693696	KAL5050105.1
PS006449.1	693810	695345	KAL5050106.1
PS006449.1	695345	698133	KAL5050107.1
PS006449.1	698160	699448	KAL5050108.1
PS006449.1	699563	701247	KAL5050109.1
PS006449.1	705898	709682	KAL5050110.1
PS006449.1	710322	713882	KAL5050111.1
PS006449.1	714422	716511	KAL5050112.1
PS006449.1	722137	723859	KAL5050113.1
PS006449.1	723950	725714	KAL5050114.1
PS006449.1	725802	728043	KAL5050115.1
PS006449.1	729499	731910	KAL5050116.1
PS006449.1	732183	734812	KAL5050117.1
PS006449.1	734888	736443	KAL5050118.1
PS006449.1	736494	739504	KAL5050119.1
PS006449.1	743008	745288	KAL5050120.1
PS006449.1	746314	748531	KAL5050121.1
PS006449.1	748680	750492	KAL5050122.1
PS006449.1	750599	752637	KAL5050123.1
PS006449.1	752724	754798	KAL5050124.1
PS006449.1	756010	757423	KAL5050125.1
PS006449.1	758409	759264	KAL5050126.1
PS006449.1	760717	764509	KAL5050127.1
PS006449.1	764787	765680	KAL5050128.1
PS006449.1	766094	768098	KAL5050129.1
PS006449.1	769738	771436	KAL5050130.1
PS006449.1	771525	772104	KAL5050131.1
PS006449.1	772856	773601	KAL5050132.1
PS006449.1	774829	776291	KAL5050133.1
PS006449.1	777065	778118	KAL5050134.1
PS006449.1	779139	780029	KAL5050135.1
PS006449.1	780456	782360	KAL5050136.1
PS006449.1	782360	783185	KAL5050137.1
PS006449.1	784113	786895	KAL5050138.1
PS006449.1	787413	789649	KAL5050139.1
PS006449.1	789763	790799	KAL5050140.1
PS006449.1	792310	795100	KAL5050141.1
PS006449.1	795190	797130	KAL5050142.1
PS006449.1	797338	798470	KAL5050143.1
PS006449.1	798525	800638	KAL5050144.1
PS006449.1	801265	804025	KAL5050145.1
PS006449.1	807785	808773	KAL5050146.1
PS006449.1	809361	809795	KAL5050147.1
PS006449.1	810019	812564	KAL5050148.1
PS006449.1	812825	814735	KAL5050149.1
PS006449.1	818949	819423	KAL5050150.1
PS006449.1	820168	820609	KAL5050151.1
PS006449.1	821120	823656	KAL5050152.1
PS006449.1	824354	825264	KAL5050153.1
PS006449.1	825648	827442	KAL5050154.1
PS006449.1	827664	830754	KAL5050155.1
PS006449.1	830915	833971	KAL5050156.1
PS006449.1	834929	836385	KAL5050157.1
PS006449.1	836660	837584	KAL5050158.1
PS006449.1	837801	838449	KAL5050159.1
PS006449.1	838773	841874	KAL5050160.1
PS006449.1	842485	843411	KAL5050161.1
PS006449.1	843201	844734	KAL5050162.1
PS006449.1	845031	848472	KAL5050163.1
PS006449.1	850335	851426	KAL5050164.1
PS006449.1	852602	854571	KAL5050165.1
PS006449.1	854572	855977	KAL5050166.1
PS006449.1	856727	858656	KAL5050167.1
PS006449.1	858753	859818	KAL5050168.1
PS006449.1	862442	863092	KAL5050169.1
PS006449.1	863213	864968	KAL5050170.1
PS006449.1	866072	866980	KAL5050171.1
PS006449.1	868139	869668	KAL5050172.1
PS006449.1	871045	871871	KAL5050173.1
PS006449.1	872046	873744	KAL5050174.1
PS006449.1	873745	875904	KAL5050175.1
PS006449.1	876077	877767	KAL5050176.1
PS006449.1	877761	880768	KAL5050177.1
PS006449.1	880834	883225	KAL5050178.1
PS006449.1	887023	895019	KAL5050179.1
PS006449.1	896580	898473	KAL5050180.1
PS006449.1	899608	900598	KAL5050181.1
PS006449.1	901513	903515	KAL5050182.1
PS006449.1	906438	907017	KAL5050183.1
PS006449.1	906690	911399	KAL5050184.1
PS006449.1	912059	913042	KAL5050185.1
PS006450.1	173	1802	KAL5049527.1
PS006450.1	3571	4854	KAL5049528.1
PS006450.1	6111	10004	KAL5049529.1
PS006450.1	10505	13445	KAL5049530.1
PS006450.1	13565	14240	KAL5049531.1
PS006450.1	14863	16921	KAL5049532.1
PS006450.1	17254	18088	KAL5049533.1
PS006450.1	18279	19622	KAL5049534.1
PS006450.1	19671	21834	KAL5049535.1
PS006450.1	22293	23558	KAL5049536.1
PS006450.1	23646	24284	KAL5049537.1
PS006450.1	24793	25415	KAL5049538.1
PS006450.1	25804	27295	KAL5049539.1
PS006450.1	27334	30475	KAL5049540.1
PS006450.1	31242	32632	KAL5049541.1
PS006450.1	32438	36903	KAL5049542.1
PS006450.1	36896	38816	KAL5049543.1
PS006450.1	38958	40779	KAL5049544.1
PS006450.1	40938	41848	KAL5049545.1
PS006450.1	49933	52278	KAL5049546.1
PS006450.1	53700	57310	KAL5049547.1
PS006450.1	58291	61434	KAL5049548.1
PS006450.1	61977	63910	KAL5049549.1
PS006450.1	64293	66362	KAL5049550.1
PS006450.1	67255	68669	KAL5049551.1
PS006450.1	68867	70043	KAL5049552.1
PS006450.1	70200	72289	KAL5049553.1
PS006450.1	73017	73855	KAL5049554.1
PS006450.1	75519	78674	KAL5049555.1
PS006450.1	79204	79588	KAL5049556.1
PS006450.1	81447	83422	KAL5049557.1
PS006450.1	84090	86625	KAL5049558.1
PS006450.1	87088	88048	KAL5049559.1
PS006450.1	89462	91822	KAL5049560.1
PS006450.1	91999	94836	KAL5049561.1
PS006450.1	95338	99602	KAL5049562.1
PS006450.1	99716	101085	KAL5049563.1
PS006450.1	101307	102489	KAL5049564.1
PS006450.1	102543	104766	KAL5049565.1
PS006450.1	104886	106778	KAL5049566.1
PS006450.1	106916	108677	KAL5049567.1
PS006450.1	108832	110800	KAL5049568.1
PS006450.1	110383	112071	KAL5049569.1
PS006450.1	112833	115133	KAL5049570.1
PS006450.1	116102	116749	KAL5049571.1
PS006450.1	120959	122194	KAL5049572.1
PS006450.1	123017	123633	KAL5049573.1
PS006450.1	129723	131327	KAL5049574.1
PS006450.1	132453	135297	KAL5049575.1
PS006450.1	135333	137475	KAL5049576.1
PS006450.1	138081	139991	KAL5049577.1
PS006450.1	142054	142373	KAL5049578.1
PS006450.1	142829	144494	KAL5049579.1
PS006450.1	144547	144907	KAL5049580.1
PS006450.1	144907	146232	KAL5049581.1
PS006450.1	146932	148965	KAL5049582.1
PS006450.1	149186	151631	KAL5049583.1
PS006450.1	153535	155738	KAL5049584.1
PS006450.1	155960	159291	KAL5049585.1
PS006450.1	159571	163205	KAL5049586.1
PS006450.1	162956	163378	KAL5049587.1
PS006450.1	163661	164736	KAL5049588.1
PS006450.1	165475	168110	KAL5049589.1
PS006450.1	171450	172204	KAL5049590.1
PS006450.1	174705	177050	KAL5049591.1
PS006450.1	178637	180946	KAL5049592.1
PS006450.1	183056	185575	KAL5049593.1
PS006450.1	185750	187872	KAL5049594.1
PS006450.1	190806	192948	KAL5049595.1
PS006450.1	192905	194569	KAL5049596.1
PS006450.1	194723	196586	KAL5049597.1
PS006450.1	196586	199635	KAL5049598.1
PS006450.1	199544	201530	KAL5049599.1
PS006450.1	202338	203088	KAL5049600.1
PS006450.1	203180	203656	KAL5049601.1
PS006450.1	204179	207154	KAL5049602.1
PS006450.1	207272	207809	KAL5049603.1
PS006450.1	208218	210305	KAL5049604.1
PS006450.1	212056	213283	KAL5049605.1
PS006450.1	213448	215827	KAL5049606.1
PS006450.1	215820	219446	KAL5049607.1
PS006450.1	219615	220051	KAL5049608.1
PS006450.1	220053	222153	KAL5049609.1
PS006450.1	222136	225034	KAL5049610.1
PS006450.1	225244	227507	KAL5049611.1
PS006450.1	229468	232352	KAL5049612.1
PS006450.1	233056	234864	KAL5049613.1
PS006450.1	235272	235811	KAL5049614.1
PS006450.1	243809	246488	KAL5049615.1
PS006450.1	246593	250523	KAL5049616.1
PS006450.1	250600	252634	KAL5049617.1
PS006450.1	253875	255615	KAL5049618.1
PS006450.1	256360	257660	KAL5049619.1
PS006450.1	257658	258379	KAL5049620.1
PS006450.1	258576	260330	KAL5049621.1
PS006450.1	260466	262426	KAL5049622.1
PS006450.1	262466	263484	KAL5049623.1
PS006450.1	263610	264585	KAL5049624.1
PS006450.1	265025	266529	KAL5049625.1
PS006450.1	266556	266948	KAL5049626.1
PS006450.1	267671	268784	KAL5049627.1
PS006450.1	268826	270106	KAL5049628.1
PS006450.1	270822	272265	KAL5049629.1
PS006450.1	273075	274227	KAL5049630.1
PS006450.1	274952	275370	KAL5049631.1
PS006450.1	276241	277589	KAL5049632.1
PS006450.1	277603	278955	KAL5049633.1
PS006450.1	279317	279812	KAL5049634.1
PS006450.1	280226	282566	KAL5049635.1
PS006450.1	282758	283872	KAL5049636.1
PS006450.1	288823	290173	KAL5049637.1
PS006450.1	293581	296917	KAL5049638.1
PS006450.1	298621	302338	KAL5049639.1
PS006450.1	302548	304298	KAL5049640.1
PS006450.1	304433	306663	KAL5049641.1
PS006450.1	309983	310349	KAL5049642.1
PS006450.1	311881	314258	KAL5049643.1
PS006450.1	314310	315004	KAL5049644.1
PS006450.1	316960	320636	KAL5049645.1
PS006450.1	321019	323942	KAL5049646.1
PS006450.1	323958	325912	KAL5049647.1
PS006450.1	326978	328170	KAL5049648.1
PS006450.1	328169	330616	KAL5049649.1
PS006450.1	331639	332194	KAL5049650.1
PS006450.1	332579	333806	KAL5049651.1
PS006450.1	335965	339487	KAL5049652.1
PS006450.1	339694	340694	KAL5049653.1
PS006450.1	341116	343630	KAL5049654.1
PS006450.1	345612	347480	KAL5049655.1
PS006450.1	347808	351431	KAL5049656.1
PS006450.1	351298	353299	KAL5049657.1
PS006450.1	353896	355038	KAL5049658.1
PS006450.1	355699	357457	KAL5049659.1
PS006450.1	357826	359082	KAL5049660.1
PS006450.1	359473	361583	KAL5049661.1
PS006450.1	361961	366840	KAL5049662.1
PS006450.1	367017	368376	KAL5049663.1
PS006450.1	368382	370143	KAL5049664.1
PS006450.1	370285	370683	KAL5049666.1
PS006450.1	370285	372217	KAL5049665.1
PS006450.1	372380	374563	KAL5049667.1
PS006450.1	374558	375413	KAL5049668.1
PS006450.1	376266	379416	KAL5049669.1
PS006450.1	379214	382762	KAL5049670.1
PS006450.1	382866	384749	KAL5049671.1
PS006450.1	384762	385989	KAL5049672.1
PS006450.1	386065	389166	KAL5049673.1
PS006450.1	389212	392541	KAL5049674.1
PS006450.1	393146	397312	KAL5049675.1
PS006450.1	398396	400531	KAL5049676.1
PS006450.1	400713	401425	KAL5049677.1
PS006450.1	401609	403040	KAL5049678.1
PS006450.1	403367	404499	KAL5049679.1
PS006450.1	404864	407097	KAL5049680.1
PS006450.1	409311	413025	KAL5049681.1
PS006450.1	413676	416031	KAL5049682.1
PS006450.1	416344	419746	KAL5049683.1
PS006450.1	420292	422997	KAL5049684.1
PS006450.1	424076	425249	KAL5049685.1
PS006450.1	426061	428468	KAL5049686.1
PS006450.1	428506	432300	KAL5049687.1
PS006450.1	432247	435727	KAL5049688.1
PS006450.1	436154	436688	KAL5049689.1
PS006450.1	436868	438623	KAL5049690.1
PS006450.1	438910	439876	KAL5049691.1
PS006450.1	440151	441776	KAL5049692.1
PS006450.1	441958	444735	KAL5049693.1
PS006450.1	447109	451557	KAL5049694.1
PS006450.1	451684	453134	KAL5049695.1
PS006450.1	453376	454890	KAL5049696.1
PS006450.1	457164	459738	KAL5049697.1
PS006450.1	462278	463875	KAL5049698.1
PS006450.1	464286	466286	KAL5049699.1
PS006450.1	466576	467884	KAL5049700.1
PS006450.1	468107	469144	KAL5049701.1
PS006450.1	471456	473844	KAL5049702.1
PS006450.1	475287	479905	KAL5049703.1
PS006450.1	480101	485296	KAL5049704.1
PS006450.1	485491	485821	KAL5049705.1
PS006450.1	488304	489662	KAL5049706.1
PS006450.1	490152	490785	KAL5049707.1
PS006450.1	491300	493025	KAL5049708.1
PS006450.1	493297	493759	KAL5049709.1
PS006450.1	494351	496702	KAL5049710.1
PS006450.1	496797	497585	KAL5049711.1
PS006450.1	497638	498878	KAL5049712.1
PS006450.1	499419	502562	KAL5049713.1
PS006450.1	502932	506333	KAL5049714.1
PS006450.1	507446	509167	KAL5049715.1
PS006450.1	509232	510474	KAL5049716.1
PS006450.1	510470	512079	KAL5049717.1
PS006450.1	514023	515371	KAL5049718.1
PS006450.1	519844	522666	KAL5049719.1
PS006450.1	522903	525540	KAL5049720.1
PS006450.1	525540	527311	KAL5049721.1
PS006450.1	527345	530114	KAL5049722.1
PS006450.1	530160	531610	KAL5049723.1
PS006450.1	531778	534645	KAL5049724.1
PS006450.1	535988	537402	KAL5049725.1
PS006450.1	538207	540333	KAL5049726.1
PS006450.1	539701	540333	KAL5049727.1
PS006450.1	541391	544144	KAL5049728.1
PS006450.1	545791	550646	KAL5049729.1
PS006450.1	551722	553831	KAL5049730.1
PS006450.1	554205	556023	KAL5049731.1
PS006450.1	556151	557145	KAL5049732.1
PS006450.1	557306	559122	KAL5049733.1
PS006450.1	559122	559711	KAL5049734.1
PS006450.1	559851	561709	KAL5049735.1
PS006450.1	561750	563309	KAL5049736.1
PS006450.1	563326	563944	KAL5049737.1
PS006450.1	564470	566066	KAL5049738.1
PS006450.1	566745	568692	KAL5049739.1
PS006450.1	571924	572534	KAL5049740.1
PS006450.1	580578	582312	KAL5049741.1
PS006450.1	582490	583231	KAL5049742.1
PS006450.1	585583	587663	KAL5049743.1
PS006450.1	588193	589013	KAL5049744.1
PS006450.1	589135	590325	KAL5049745.1
PS006450.1	590751	593424	KAL5049746.1
PS006450.1	593544	595229	KAL5049747.1
PS006450.1	596464	596883	KAL5049748.1
PS006450.1	598541	599319	KAL5049749.1
PS006450.1	599443	601997	KAL5049750.1
PS006450.1	602047	603394	KAL5049751.1
PS006450.1	603786	604539	KAL5049752.1
PS006450.1	604930	606569	KAL5049753.1
PS006450.1	607005	608017	KAL5049754.1
PS006450.1	608221	610093	KAL5049755.1
PS006450.1	610306	613575	KAL5049756.1
PS006450.1	613575	614900	KAL5049757.1
PS006450.1	614896	616324	KAL5049758.1
PS006450.1	616482	617757	KAL5049759.1
PS006450.1	617502	619490	KAL5049760.1
PS006450.1	619729	620255	KAL5049761.1
PS006450.1	620392	623468	KAL5049762.1
PS006450.1	624842	626988	KAL5049763.1
PS006450.1	627079	630008	KAL5049764.1
PS006450.1	630149	631507	KAL5049765.1
PS006450.1	631514	633274	KAL5049766.1
PS006450.1	633484	636679	KAL5049767.1
PS006450.1	637572	639710	KAL5049768.1
PS006450.1	642478	643967	KAL5049769.1
PS006450.1	644338	647054	KAL5049770.1
PS006450.1	648092	648613	KAL5049771.1
PS006450.1	651131	652236	KAL5049772.1
PS006450.1	655566	658274	KAL5049773.1
PS006450.1	659962	661256	KAL5049774.1
PS006450.1	661740	664825	KAL5049775.1
PS006450.1	665054	667003	KAL5049776.1
PS006450.1	667294	668118	KAL5049777.1
PS006450.1	668404	669308	KAL5049778.1
PS006450.1	669350	671646	KAL5049779.1
PS006450.1	672768	675746	KAL5049780.1
PS006450.1	676162	677623	KAL5049781.1
PS006450.1	679285	680408	KAL5049782.1
PS006450.1	680996	683243	KAL5049783.1
PS006450.1	683364	685345	KAL5049784.1
PS006450.1	685489	687026	KAL5049785.1
PS006450.1	687984	690730	KAL5049786.1
PS006450.1	691064	693185	KAL5049787.1
PS006450.1	694827	697246	KAL5049788.1
PS006450.1	697696	699426	KAL5049789.1
PS006450.1	699608	701584	KAL5049790.1
PS006450.1	702037	704739	KAL5049791.1
PS006450.1	708573	708906	KAL5049792.1
PS006450.1	709695	710263	KAL5049793.1
PS006450.1	710783	711691	KAL5049794.1
PS006450.1	714825	716209	KAL5049795.1
PS006450.1	716712	718544	KAL5049796.1
PS006450.1	719091	721723	KAL5049797.1
PS006450.1	722528	724201	KAL5049798.1
PS006450.1	725051	727014	KAL5049799.1
PS006450.1	727061	729502	KAL5049800.1
PS006450.1	729780	730942	KAL5049801.1
PS006450.1	731018	732772	KAL5049802.1
PS006450.1	732852	734280	KAL5049803.1
PS006450.1	734226	735319	KAL5049804.1
PS006450.1	735711	737782	KAL5049805.1
PS006450.1	738476	741480	KAL5049806.1
PS006450.1	741480	743282	KAL5049807.1
PS006450.1	743460	745474	KAL5049808.1
PS006450.1	746677	748607	KAL5049809.1
PS006450.1	749252	751582	KAL5049810.1
PS006450.1	751789	752645	KAL5049811.1
PS006450.1	753679	754208	KAL5049812.1
PS006450.1	755618	756328	KAL5049813.1
PS006450.1	756554	759640	KAL5049814.1
PS006450.1	760268	761199	KAL5049815.1
PS006450.1	761839	764746	KAL5049816.1
PS006450.1	764632	765473	KAL5049817.1
PS006450.1	765601	767582	KAL5049818.1
PS006450.1	766972	768213	KAL5049819.1
PS006450.1	768437	770153	KAL5049820.1
PS006450.1	770206	771852	KAL5049821.1
PS006450.1	771991	773739	KAL5049822.1
PS006450.1	773708	775574	KAL5049823.1
PS006450.1	775934	777745	KAL5049824.1
PS006450.1	777756	778297	KAL5049825.1
PS006450.1	778395	780314	KAL5049826.1
PS006450.1	781439	784046	KAL5049827.1
PS006450.1	785536	787426	KAL5049828.1
PS006450.1	787657	789518	KAL5049829.1
PS006450.1	790386	793562	KAL5049830.1
PS006450.1	794324	796159	KAL5049831.1
PS006450.1	798392	800594	KAL5049832.1
PS006450.1	800823	801546	KAL5049833.1
PS006450.1	801958	802799	KAL5049834.1
PS006450.1	802905	804432	KAL5049835.1
PS006450.1	807214	808451	KAL5049836.1
PS006450.1	808813	810722	KAL5049837.1
PS006450.1	812104	813402	KAL5049838.1
PS006451.1	1109	1501	KAL5049266.1
PS006451.1	1463	3020	KAL5049267.1
PS006451.1	3431	4375	KAL5049268.1
PS006451.1	8004	8991	KAL5049269.1
PS006451.1	8796	10173	KAL5049270.1
PS006451.1	11036	12014	KAL5049271.1
PS006451.1	12597	19084	KAL5049272.1
PS006451.1	19857	20537	KAL5049273.1
PS006451.1	20364	22311	KAL5049274.1
PS006451.1	21896	23598	KAL5049275.1
PS006451.1	23555	25324	KAL5049276.1
PS006451.1	25333	27299	KAL5049277.1
PS006451.1	28174	34984	KAL5049278.1
PS006451.1	35361	37138	KAL5049279.1
PS006451.1	37470	38814	KAL5049280.1
PS006451.1	39333	40059	KAL5049281.1
PS006451.1	40156	41185	KAL5049282.1
PS006451.1	41299	43068	KAL5049283.1
PS006451.1	43322	44772	KAL5049284.1
PS006451.1	44816	46349	KAL5049285.1
PS006451.1	46551	47538	KAL5049286.1
PS006451.1	47586	48020	KAL5049287.1
PS006451.1	48188	49186	KAL5049288.1
PS006451.1	49661	54724	KAL5049289.1
PS006451.1	54682	60960	KAL5049290.1
PS006451.1	60987	62580	KAL5049291.1
PS006451.1	62769	63307	KAL5049292.1
PS006451.1	63524	65628	KAL5049293.1
PS006451.1	65527	66469	KAL5049294.1
PS006451.1	66624	67911	KAL5049295.1
PS006451.1	68079	68904	KAL5049296.1
PS006451.1	69077	70645	KAL5049297.1
PS006451.1	71007	72524	KAL5049298.1
PS006451.1	72876	73251	KAL5049299.1
PS006451.1	73337	74052	KAL5049300.1
PS006451.1	74217	75117	KAL5049301.1
PS006451.1	75232	76488	KAL5049302.1
PS006451.1	76718	78796	KAL5049303.1
PS006451.1	78900	80180	KAL5049304.1
PS006451.1	83335	84116	KAL5049305.1
PS006451.1	90024	92609	KAL5049306.1
PS006451.1	93868	95792	KAL5049307.1
PS006451.1	96401	97961	KAL5049308.1
PS006451.1	98343	99133	KAL5049309.1
PS006451.1	99152	101800	KAL5049310.1
PS006451.1	102465	103545	KAL5049311.1
PS006451.1	104039	106396	KAL5049312.1
PS006451.1	106247	107413	KAL5049313.1
PS006451.1	107625	109099	KAL5049314.1
PS006451.1	109004	110171	KAL5049315.1
PS006451.1	110571	111546	KAL5049316.1
PS006451.1	112204	113318	KAL5049317.1
PS006451.1	114549	115707	KAL5049318.1
PS006451.1	117681	119927	KAL5049319.1
PS006451.1	120344	121234	KAL5049320.1
PS006451.1	122991	124779	KAL5049321.1
PS006451.1	126964	129223	KAL5049322.1
PS006451.1	130087	131935	KAL5049323.1
PS006451.1	132530	134615	KAL5049324.1
PS006451.1	136153	136699	KAL5049325.1
PS006451.1	136991	138653	KAL5049326.1
PS006451.1	138908	140640	KAL5049327.1
PS006451.1	141900	143348	KAL5049328.1
PS006451.1	144696	145807	KAL5049329.1
PS006451.1	148069	150193	KAL5049330.1
PS006451.1	150704	151835	KAL5049331.1
PS006451.1	152164	153285	KAL5049332.1
PS006451.1	153561	155319	KAL5049333.1
PS006451.1	155882	156931	KAL5049334.1
PS006451.1	157236	159523	KAL5049335.1
PS006451.1	159140	162394	KAL5049336.1
PS006451.1	162760	163936	KAL5049337.1
PS006451.1	164231	165263	KAL5049338.1
PS006451.1	165593	167815	KAL5049339.1
PS006451.1	168553	171063	KAL5049340.1
PS006451.1	171021	172119	KAL5049341.1
PS006451.1	172434	173792	KAL5049342.1
PS006451.1	174879	176935	KAL5049343.1
PS006451.1	179234	180245	KAL5049344.1
PS006451.1	184317	185626	KAL5049345.1
PS006451.1	185625	187357	KAL5049346.1
PS006451.1	187612	189180	KAL5049347.1
PS006451.1	190139	199671	KAL5049348.1
PS006451.1	200329	201508	KAL5049349.1
PS006451.1	205607	208427	KAL5049350.1
PS006451.1	209078	210476	KAL5049351.1
PS006451.1	211925	214070	KAL5049352.1
PS006451.1	214120	217528	KAL5049353.1
PS006451.1	217294	218625	KAL5049354.1
PS006451.1	218858	220032	KAL5049355.1
PS006451.1	223451	225822	KAL5049356.1
PS006451.1	226295	227769	KAL5049357.1
PS006451.1	229644	231660	KAL5049358.1
PS006451.1	233119	234310	KAL5049359.1
PS006451.1	235505	236371	KAL5049360.1
PS006451.1	236486	238400	KAL5049361.1
PS006451.1	239624	240547	KAL5049362.1
PS006451.1	240861	241217	KAL5049363.1
PS006451.1	241500	242055	KAL5049364.1
PS006451.1	243298	244471	KAL5049365.1
PS006451.1	247422	249482	KAL5049366.1
PS006451.1	250804	252538	KAL5049367.1
PS006451.1	253271	254200	KAL5049368.1
PS006451.1	255680	257317	KAL5049369.1
PS006451.1	259905	261187	KAL5049370.1
PS006451.1	264047	265257	KAL5049371.1
PS006451.1	265658	267808	KAL5049372.1
PS006451.1	268229	270153	KAL5049373.1
PS006451.1	270285	274283	KAL5049374.1
PS006451.1	276641	279731	KAL5049375.1
PS006451.1	281283	286271	KAL5049376.1
PS006451.1	291282	292934	KAL5049377.1
PS006451.1	295249	296013	KAL5049378.1
PS006451.1	296230	297644	KAL5049379.1
PS006451.1	297950	298498	KAL5049380.1
PS006451.1	300142	301339	KAL5049381.1
PS006451.1	301694	303316	KAL5049382.1
PS006451.1	303330	304146	KAL5049383.1
PS006451.1	304146	307652	KAL5049384.1
PS006451.1	310631	312071	KAL5049385.1
PS006451.1	313699	315235	KAL5049386.1
PS006451.1	315218	317416	KAL5049387.1
PS006451.1	318385	319323	KAL5049388.1
PS006451.1	320426	321589	KAL5049389.1
PS006451.1	322112	323777	KAL5049390.1
PS006451.1	325307	328010	KAL5049391.1
PS006451.1	328916	340999	KAL5049392.1
PS006451.1	341062	342080	KAL5049393.1
PS006451.1	342289	345092	KAL5049394.1
PS006451.1	345671	347374	KAL5049395.1
PS006451.1	347770	349080	KAL5049396.1
PS006451.1	349565	351848	KAL5049397.1
PS006451.1	353052	354162	KAL5049398.1
PS006451.1	356734	357283	KAL5049399.1
PS006451.1	358565	359087	KAL5049400.1
PS006451.1	359067	360663	KAL5049401.1
PS006451.1	361340	363030	KAL5049402.1
PS006451.1	363030	364646	KAL5049403.1
PS006451.1	365091	367372	KAL5049404.1
PS006451.1	368233	370718	KAL5049405.1
PS006451.1	370959	372341	KAL5049406.1
PS006451.1	372518	374916	KAL5049407.1
PS006451.1	375044	378710	KAL5049408.1
PS006451.1	378645	380570	KAL5049409.1
PS006451.1	380647	382640	KAL5049410.1
PS006451.1	382937	385777	KAL5049411.1
PS006451.1	387638	389542	KAL5049412.1
PS006451.1	389565	391088	KAL5049413.1
PS006451.1	391955	397277	KAL5049414.1
PS006451.1	399228	399836	KAL5049415.1
PS006451.1	400317	401614	KAL5049416.1
PS006451.1	402302	402751	KAL5049417.1
PS006451.1	403261	403656	KAL5049418.1
PS006451.1	404719	406663	KAL5049419.1
PS006451.1	408455	409633	KAL5049420.1
PS006451.1	409768	412984	KAL5049421.1
PS006451.1	413751	415016	KAL5049422.1
PS006451.1	416366	416843	KAL5049423.1
PS006451.1	420900	423995	KAL5049424.1
PS006451.1	424564	425936	KAL5049425.1
PS006451.1	426785	431032	KAL5049426.1
PS006451.1	431645	434401	KAL5049427.1
PS006451.1	434816	437265	KAL5049428.1
PS006451.1	438183	439165	KAL5049429.1
PS006451.1	439992	440916	KAL5049430.1
PS006451.1	442315	442979	KAL5049431.1
PS006451.1	444880	447480	KAL5049432.1
PS006451.1	448546	450375	KAL5049433.1
PS006451.1	450391	451548	KAL5049434.1
PS006451.1	452762	453370	KAL5049435.1
PS006451.1	452762	454864	KAL5049436.1
PS006451.1	455181	458967	KAL5049437.1
PS006451.1	459537	460519	KAL5049438.1
PS006451.1	461534	464884	KAL5049439.1
PS006451.1	465027	466993	KAL5049440.1
PS006451.1	468285	469321	KAL5049441.1
PS006451.1	469486	471343	KAL5049442.1
PS006451.1	471343	472606	KAL5049443.1
PS006451.1	472612	473738	KAL5049444.1
PS006451.1	473692	474425	KAL5049445.1
PS006451.1	474634	475671	KAL5049446.1
PS006451.1	475671	476596	KAL5049447.1
PS006451.1	476743	477996	KAL5049448.1
PS006451.1	477971	480089	KAL5049449.1
PS006451.1	480310	481621	KAL5049450.1
PS006451.1	481857	485645	KAL5049451.1
PS006451.1	486286	487175	KAL5049452.1
PS006451.1	487291	488364	KAL5049453.1
PS006451.1	489467	491831	KAL5049454.1
PS006451.1	492974	496981	KAL5049455.1
PS006451.1	496787	498285	KAL5049456.1
PS006451.1	498334	499605	KAL5049457.1
PS006451.1	499808	501136	KAL5049458.1
PS006451.1	501628	503197	KAL5049459.1
PS006451.1	504218	505150	KAL5049460.1
PS006451.1	505444	508003	KAL5049461.1
PS006451.1	508215	509365	KAL5049462.1
PS006451.1	509365	511306	KAL5049463.1
PS006451.1	511306	513234	KAL5049464.1
PS006451.1	513343	514465	KAL5049465.1
PS006451.1	514288	516387	KAL5049466.1
PS006451.1	516986	519841	KAL5049467.1
PS006451.1	520535	522816	KAL5049468.1
PS006451.1	522870	526218	KAL5049469.1
PS006451.1	530145	531373	KAL5049470.1
PS006451.1	531879	534790	KAL5049471.1
PS006451.1	535141	536253	KAL5049472.1
PS006451.1	536367	538996	KAL5049473.1
PS006451.1	539295	543376	KAL5049474.1
PS006451.1	544431	546075	KAL5049475.1
PS006451.1	546309	547291	KAL5049476.1
PS006451.1	547226	553444	KAL5049477.1
PS006451.1	554636	556961	KAL5049478.1
PS006451.1	557227	559538	KAL5049479.1
PS006451.1	559367	561832	KAL5049480.1
PS006451.1	563717	564910	KAL5049481.1
PS006451.1	565342	566038	KAL5049482.1
PS006451.1	568225	569577	KAL5049483.1
PS006451.1	569909	571915	KAL5049484.1
PS006451.1	572215	573012	KAL5049485.1
PS006451.1	574650	576651	KAL5049486.1
PS006451.1	576981	578803	KAL5049487.1
PS006451.1	582220	582844	KAL5049488.1
PS006451.1	584280	585911	KAL5049489.1
PS006451.1	586882	588602	KAL5049490.1
PS006451.1	590654	590995	KAL5049491.1
PS006451.1	591158	593580	KAL5049492.1
PS006451.1	593835	595611	KAL5049493.1
PS006451.1	597587	599620	KAL5049494.1
PS006451.1	601068	608495	KAL5049495.1
PS006451.1	613217	614442	KAL5049496.1
PS006451.1	619304	620940	KAL5049497.1
PS006451.1	621956	623101	KAL5049498.1
PS006451.1	623681	625904	KAL5049499.1
PS006451.1	627631	628526	KAL5049500.1
PS006451.1	629159	630915	KAL5049501.1
PS006451.1	631462	632688	KAL5049502.1
PS006451.1	633795	636687	KAL5049503.1
PS006451.1	642765	644695	KAL5049504.1
PS006451.1	645955	647499	KAL5049505.1
PS006451.1	647839	649302	KAL5049506.1
PS006451.1	650266	655631	KAL5049507.1
PS006451.1	658328	659642	KAL5049508.1
PS006451.1	659735	663804	KAL5049509.1
PS006451.1	664291	667035	KAL5049510.1
PS006451.1	670737	672156	KAL5049511.1
PS006451.1	674450	678000	KAL5049512.1
PS006451.1	680166	680957	KAL5049513.1
PS006451.1	694187	694538	KAL5049514.1
PS006451.1	700383	701062	KAL5049515.1
PS006451.1	700773	701276	KAL5049516.1
PS006451.1	701595	701874	KAL5049517.1
PS006451.1	703190	703945	KAL5049518.1
PS006451.1	705504	706477	KAL5049519.1
PS006451.1	707027	709352	KAL5049520.1
PS006451.1	710673	712197	KAL5049521.1
PS006451.1	715901	718301	KAL5049522.1
PS006451.1	718443	719494	KAL5049523.1
PS006451.1	724881	727602	KAL5049524.1
PS006451.1	729100	732579	KAL5049525.1
PS006451.1	733618	734118	KAL5049526.1
PS006452.1	743	2160	KAL5049025.1
PS006452.1	2346	9910	KAL5049026.1
PS006452.1	10815	12670	KAL5049027.1
PS006452.1	14387	15782	KAL5049028.1
PS006452.1	16098	17975	KAL5049029.1
PS006452.1	18444	20061	KAL5049030.1
PS006452.1	20241	26509	KAL5049031.1
PS006452.1	27113	32637	KAL5049032.1
PS006452.1	32848	34483	KAL5049033.1
PS006452.1	34651	35448	KAL5049034.1
PS006452.1	35452	36940	KAL5049035.1
PS006452.1	39728	40852	KAL5049036.1
PS006452.1	42366	43404	KAL5049037.1
PS006452.1	43391	45783	KAL5049038.1
PS006452.1	45966	48070	KAL5049039.1
PS006452.1	48591	49681	KAL5049040.1
PS006452.1	50057	52256	KAL5049041.1
PS006452.1	53014	54901	KAL5049042.1
PS006452.1	54947	57462	KAL5049043.1
PS006452.1	57982	60442	KAL5049044.1
PS006452.1	60443	62606	KAL5049045.1
PS006452.1	62607	65531	KAL5049046.1
PS006452.1	66200	66496	KAL5049047.1
PS006452.1	66507	67694	KAL5049048.1
PS006452.1	68528	71527	KAL5049049.1
PS006452.1	71743	73295	KAL5049050.1
PS006452.1	73170	73635	KAL5049051.1
PS006452.1	74317	76230	KAL5049052.1
PS006452.1	76366	77860	KAL5049053.1
PS006452.1	77865	78586	KAL5049054.1
PS006452.1	78665	79953	KAL5049055.1
PS006452.1	79953	84138	KAL5049056.1
PS006452.1	84290	86292	KAL5049057.1
PS006452.1	86304	89506	KAL5049058.1
PS006452.1	89646	91478	KAL5049059.1
PS006452.1	98518	99672	KAL5049060.1
PS006452.1	104097	104963	KAL5049061.1
PS006452.1	105598	106589	KAL5049062.1
PS006452.1	106975	111758	KAL5049063.1
PS006452.1	113367	114405	KAL5049064.1
PS006452.1	116343	117247	KAL5049065.1
PS006452.1	118126	119420	KAL5049066.1
PS006452.1	122255	123502	KAL5049067.1
PS006452.1	124052	125817	KAL5049068.1
PS006452.1	126110	128323	KAL5049069.1
PS006452.1	130213	131913	KAL5049070.1
PS006452.1	134706	139772	KAL5049071.1
PS006452.1	142068	143156	KAL5049072.1
PS006452.1	146168	147774	KAL5049073.1
PS006452.1	148040	149928	KAL5049074.1
PS006452.1	149985	151147	KAL5049075.1
PS006452.1	152087	154058	KAL5049076.1
PS006452.1	154336	155535	KAL5049077.1
PS006452.1	156020	157836	KAL5049078.1
PS006452.1	158243	160119	KAL5049079.1
PS006452.1	161569	163576	KAL5049080.1
PS006452.1	165194	167821	KAL5049081.1
PS006452.1	172274	172754	KAL5049082.1
PS006452.1	178203	178533	KAL5049083.1
PS006452.1	180430	182419	KAL5049084.1
PS006452.1	187460	188761	KAL5049085.1
PS006452.1	189021	189753	KAL5049086.1
PS006452.1	189780	190967	KAL5049087.1
PS006452.1	191831	193156	KAL5049088.1
PS006452.1	193350	194521	KAL5049089.1
PS006452.1	195635	198826	KAL5049090.1
PS006452.1	199478	201038	KAL5049091.1
PS006452.1	201138	202843	KAL5049092.1
PS006452.1	203217	204982	KAL5049093.1
PS006452.1	205009	205934	KAL5049094.1
PS006452.1	206871	208937	KAL5049095.1
PS006452.1	211250	211601	KAL5049096.1
PS006452.1	215980	217523	KAL5049097.1
PS006452.1	218236	220540	KAL5049098.1
PS006452.1	221134	223088	KAL5049099.1
PS006452.1	225489	233437	KAL5049100.1
PS006452.1	233933	235195	KAL5049101.1
PS006452.1	235497	236156	KAL5049102.1
PS006452.1	237580	239976	KAL5049103.1
PS006452.1	240541	240790	KAL5049104.1
PS006452.1	240858	242371	KAL5049105.1
PS006452.1	244707	245949	KAL5049106.1
PS006452.1	247782	249760	KAL5049107.1
PS006452.1	249710	251505	KAL5049108.1
PS006452.1	252369	253486	KAL5049109.1
PS006452.1	253505	254704	KAL5049110.1
PS006452.1	255626	257241	KAL5049111.1
PS006452.1	256820	257959	KAL5049112.1
PS006452.1	257982	259521	KAL5049113.1
PS006452.1	259816	261524	KAL5049114.1
PS006452.1	262267	263465	KAL5049115.1
PS006452.1	265444	266341	KAL5049116.1
PS006452.1	266782	268320	KAL5049117.1
PS006452.1	268892	271656	KAL5049118.1
PS006452.1	272986	280347	KAL5049119.1
PS006452.1	281714	283086	KAL5049120.1
PS006452.1	284152	286472	KAL5049121.1
PS006452.1	286874	287150	KAL5049122.1
PS006452.1	287852	289823	KAL5049123.1
PS006452.1	289938	291176	KAL5049124.1
PS006452.1	293652	295373	KAL5049125.1
PS006452.1	296851	298951	KAL5049126.1
PS006452.1	299157	301349	KAL5049127.1
PS006452.1	301796	303892	KAL5049128.1
PS006452.1	303923	305611	KAL5049129.1
PS006452.1	306659	308081	KAL5049130.1
PS006452.1	309487	310179	KAL5049131.1
PS006452.1	310400	311244	KAL5049132.1
PS006452.1	311432	312580	KAL5049133.1
PS006452.1	314488	315457	KAL5049134.1
PS006452.1	316834	319127	KAL5049135.1
PS006452.1	321551	322438	KAL5049136.1
PS006452.1	322782	324281	KAL5049137.1
PS006452.1	326776	328184	KAL5049138.1
PS006452.1	331852	332870	KAL5049139.1
PS006452.1	338022	339356	KAL5049140.1
PS006452.1	341346	342308	KAL5049141.1
PS006452.1	342959	343733	KAL5049142.1
PS006452.1	344215	346196	KAL5049143.1
PS006452.1	346492	347839	KAL5049144.1
PS006452.1	349945	351042	KAL5049145.1
PS006452.1	352065	353433	KAL5049146.1
PS006452.1	354336	355091	KAL5049147.1
PS006452.1	356122	356983	KAL5049148.1
PS006452.1	357820	359674	KAL5049149.1
PS006452.1	360262	361612	KAL5049150.1
PS006452.1	362342	364117	KAL5049151.1
PS006452.1	366293	368053	KAL5049152.1
PS006452.1	370417	372170	KAL5049153.1
PS006452.1	372411	373887	KAL5049154.1
PS006452.1	374138	380829	KAL5049155.1
PS006452.1	381758	383688	KAL5049156.1
PS006452.1	384391	385321	KAL5049157.1
PS006452.1	386295	387897	KAL5049158.1
PS006452.1	388224	389565	KAL5049159.1
PS006452.1	390805	391558	KAL5049160.1
PS006452.1	392974	395382	KAL5049161.1
PS006452.1	395684	398812	KAL5049162.1
PS006452.1	399164	400854	KAL5049163.1
PS006452.1	402009	403007	KAL5049164.1
PS006452.1	403595	405851	KAL5049165.1
PS006452.1	406472	408598	KAL5049166.1
PS006452.1	409567	410334	KAL5049167.1
PS006452.1	410847	411655	KAL5049168.1
PS006452.1	413396	413822	KAL5049169.1
PS006452.1	414703	417227	KAL5049170.1
PS006452.1	417644	419542	KAL5049171.1
PS006452.1	420444	421050	KAL5049172.1
PS006452.1	422116	422931	KAL5049173.1
PS006452.1	423915	427886	KAL5049174.1
PS006452.1	434156	439064	KAL5049175.1
PS006452.1	440551	441825	KAL5049176.1
PS006452.1	443497	445890	KAL5049177.1
PS006452.1	446842	448345	KAL5049178.1
PS006452.1	451129	453008	KAL5049179.1
PS006452.1	453922	456214	KAL5049180.1
PS006452.1	457439	458875	KAL5049181.1
PS006452.1	461575	463700	KAL5049182.1
PS006452.1	463956	464869	KAL5049183.1
PS006452.1	465526	468811	KAL5049184.1
PS006452.1	470156	472815	KAL5049185.1
PS006452.1	472308	472815	KAL5049186.1
PS006452.1	474658	475370	KAL5049187.1
PS006452.1	476331	477150	KAL5049188.1
PS006452.1	477433	478551	KAL5049189.1
PS006452.1	478876	480296	KAL5049190.1
PS006452.1	480471	482535	KAL5049191.1
PS006452.1	484182	485031	KAL5049192.1
PS006452.1	487304	487601	KAL5049193.1
PS006452.1	488637	490445	KAL5049194.1
PS006452.1	490407	493069	KAL5049195.1
PS006452.1	493194	495407	KAL5049196.1
PS006452.1	495653	499245	KAL5049197.1
PS006452.1	500159	501318	KAL5049198.1
PS006452.1	501832	502891	KAL5049199.1
PS006452.1	505715	506465	KAL5049200.1
PS006452.1	506794	507429	KAL5049201.1
PS006452.1	508208	508751	KAL5049202.1
PS006452.1	509337	510460	KAL5049203.1
PS006452.1	511166	513040	KAL5049204.1
PS006452.1	513895	515512	KAL5049205.1
PS006452.1	516146	518013	KAL5049206.1
PS006452.1	521517	522700	KAL5049207.1
PS006452.1	522859	524802	KAL5049208.1
PS006452.1	524802	526152	KAL5049209.1
PS006452.1	526243	527889	KAL5049210.1
PS006452.1	528247	533112	KAL5049211.1
PS006452.1	533220	535054	KAL5049212.1
PS006452.1	535824	540049	KAL5049213.1
PS006452.1	540181	542915	KAL5049214.1
PS006452.1	546692	547542	KAL5049215.1
PS006452.1	548776	552115	KAL5049216.1
PS006452.1	553552	554420	KAL5049217.1
PS006452.1	554642	557480	KAL5049218.1
PS006452.1	557627	559627	KAL5049219.1
PS006452.1	559682	561414	KAL5049220.1
PS006452.1	561538	565751	KAL5049221.1
PS006452.1	567122	568113	KAL5049222.1
PS006452.1	570110	572092	KAL5049223.1
PS006452.1	574772	576568	KAL5049224.1
PS006452.1	579208	581958	KAL5049225.1
PS006452.1	582123	584042	KAL5049226.1
PS006452.1	584354	586175	KAL5049227.1
PS006452.1	586328	588428	KAL5049228.1
PS006452.1	588810	590401	KAL5049229.1
PS006452.1	590569	591850	KAL5049230.1
PS006452.1	591826	592495	KAL5049231.1
PS006452.1	592487	594956	KAL5049232.1
PS006452.1	597667	598858	KAL5049233.1
PS006452.1	598858	600550	KAL5049234.1
PS006452.1	600550	601721	KAL5049235.1
PS006452.1	605227	607219	KAL5049236.1
PS006452.1	607354	608036	KAL5049237.1
PS006452.1	609673	611454	KAL5049238.1
PS006452.1	612288	613839	KAL5049239.1
PS006452.1	613995	616292	KAL5049240.1
PS006452.1	616288	616900	KAL5049241.1
PS006452.1	617149	617933	KAL5049242.1
PS006452.1	618080	620561	KAL5049243.1
PS006452.1	620753	621981	KAL5049244.1
PS006452.1	622307	623873	KAL5049245.1
PS006452.1	624965	626001	KAL5049246.1
PS006452.1	626927	628003	KAL5049247.1
PS006452.1	629317	631446	KAL5049248.1
PS006452.1	631695	633617	KAL5049249.1
PS006452.1	633854	635305	KAL5049250.1
PS006452.1	635541	637031	KAL5049251.1
PS006452.1	637136	639552	KAL5049252.1
PS006452.1	639981	641751	KAL5049253.1
PS006452.1	641785	644255	KAL5049254.1
PS006452.1	644614	647076	KAL5049255.1
PS006452.1	647239	648402	KAL5049256.1
PS006452.1	648608	649720	KAL5049257.1
PS006452.1	651824	652574	KAL5049258.1
PS006452.1	655012	657550	KAL5049259.1
PS006452.1	658946	659521	KAL5049260.1
PS006452.1	669199	672667	KAL5049261.1
PS006452.1	669210	669654	KAL5049262.1
PS006452.1	672688	673913	KAL5049263.1
PS006452.1	674135	677662	KAL5049264.1
PS006452.1	677881	678683	KAL5049265.1
PS006453.1	1648	3373	KAL5048772.1
PS006453.1	3804	6094	KAL5048773.1
PS006453.1	6619	7035	KAL5048774.1
PS006453.1	8076	8943	KAL5048775.1
PS006453.1	9094	11974	KAL5048776.1
PS006453.1	12379	13003	KAL5048777.1
PS006453.1	13100	14680	KAL5048778.1
PS006453.1	15874	16834	KAL5048779.1
PS006453.1	16790	18404	KAL5048780.1
PS006453.1	18404	21161	KAL5048781.1
PS006453.1	21283	22815	KAL5048782.1
PS006453.1	23314	25654	KAL5048783.1
PS006453.1	25772	27260	KAL5048784.1
PS006453.1	27208	29171	KAL5048785.1
PS006453.1	30330	34058	KAL5048786.1
PS006453.1	34088	35051	KAL5048787.1
PS006453.1	34915	36586	KAL5048788.1
PS006453.1	36775	38211	KAL5048789.1
PS006453.1	38312	40572	KAL5048790.1
PS006453.1	41740	44892	KAL5048791.1
PS006453.1	44913	46285	KAL5048792.1
PS006453.1	46341	47861	KAL5048793.1
PS006453.1	47949	49423	KAL5048794.1
PS006453.1	49474	52776	KAL5048795.1
PS006453.1	52781	54893	KAL5048796.1
PS006453.1	56801	59302	KAL5048797.1
PS006453.1	59076	61370	KAL5048798.1
PS006453.1	61370	63110	KAL5048799.1
PS006453.1	63134	66397	KAL5048800.1
PS006453.1	67049	68256	KAL5048801.1
PS006453.1	68896	69421	KAL5048802.1
PS006453.1	71943	72912	KAL5048803.1
PS006453.1	74412	74881	KAL5048804.1
PS006453.1	76081	80632	KAL5048805.1
PS006453.1	80938	82795	KAL5048806.1
PS006453.1	83222	85981	KAL5048807.1
PS006453.1	86348	88492	KAL5048808.1
PS006453.1	88642	89780	KAL5048809.1
PS006453.1	89780	91495	KAL5048810.1
PS006453.1	91828	93738	KAL5048811.1
PS006453.1	94006	96405	KAL5048812.1
PS006453.1	96747	98192	KAL5048813.1
PS006453.1	98182	99465	KAL5048814.1
PS006453.1	99621	101712	KAL5048815.1
PS006453.1	101900	105921	KAL5048816.1
PS006453.1	106094	108825	KAL5048817.1
PS006453.1	109189	110419	KAL5048818.1
PS006453.1	110501	112979	KAL5048819.1
PS006453.1	113339	114611	KAL5048820.1
PS006453.1	114909	117284	KAL5048821.1
PS006453.1	117787	119801	KAL5048822.1
PS006453.1	119801	121265	KAL5048823.1
PS006453.1	121259	123960	KAL5048824.1
PS006453.1	125500	127665	KAL5048825.1
PS006453.1	130592	132258	KAL5048826.1
PS006453.1	132714	133692	KAL5048827.1
PS006453.1	135107	137796	KAL5048828.1
PS006453.1	138317	139903	KAL5048829.1
PS006453.1	140389	141565	KAL5048830.1
PS006453.1	141724	143053	KAL5048831.1
PS006453.1	143042	145274	KAL5048832.1
PS006453.1	145297	147177	KAL5048833.1
PS006453.1	151341	152567	KAL5048834.1
PS006453.1	152579	154407	KAL5048835.1
PS006453.1	154578	155881	KAL5048836.1
PS006453.1	156023	157262	KAL5048837.1
PS006453.1	157394	159426	KAL5048838.1
PS006453.1	161744	163635	KAL5048839.1
PS006453.1	163636	166124	KAL5048840.1
PS006453.1	166638	167753	KAL5048841.1
PS006453.1	167855	170365	KAL5048842.1
PS006453.1	171371	172541	KAL5048843.1
PS006453.1	172798	175664	KAL5048844.1
PS006453.1	177873	178281	KAL5048845.1
PS006453.1	178453	178899	KAL5048846.1
PS006453.1	179422	179800	KAL5048847.1
PS006453.1	180540	182446	KAL5048848.1
PS006453.1	183899	186652	KAL5048849.1
PS006453.1	187317	189778	KAL5048850.1
PS006453.1	190069	191821	KAL5048851.1
PS006453.1	191958	192998	KAL5048852.1
PS006453.1	192755	193110	KAL5048853.1
PS006453.1	193110	193936	KAL5048854.1
PS006453.1	193951	195370	KAL5048855.1
PS006453.1	195668	197379	KAL5048856.1
PS006453.1	197385	199543	KAL5048857.1
PS006453.1	199779	201210	KAL5048858.1
PS006453.1	201543	202551	KAL5048859.1
PS006453.1	203325	204247	KAL5048860.1
PS006453.1	204388	206749	KAL5048861.1
PS006453.1	207488	210394	KAL5048862.1
PS006453.1	210616	212981	KAL5048863.1
PS006453.1	213154	215242	KAL5048864.1
PS006453.1	215868	218492	KAL5048865.1
PS006453.1	219419	222189	KAL5048866.1
PS006453.1	222614	224691	KAL5048867.1
PS006453.1	224702	228589	KAL5048868.1
PS006453.1	230156	231385	KAL5048869.1
PS006453.1	232434	236265	KAL5048870.1
PS006453.1	237116	238794	KAL5048871.1
PS006453.1	239118	239576	KAL5048872.1
PS006453.1	239996	241406	KAL5048873.1
PS006453.1	241576	244414	KAL5048874.1
PS006453.1	244444	246805	KAL5048875.1
PS006453.1	246805	248993	KAL5048876.1
PS006453.1	249229	251209	KAL5048877.1
PS006453.1	251794	254002	KAL5048878.1
PS006453.1	254131	256749	KAL5048879.1
PS006453.1	256750	258031	KAL5048880.1
PS006453.1	258195	259643	KAL5048881.1
PS006453.1	261680	263088	KAL5048882.1
PS006453.1	266166	267834	KAL5048883.1
PS006453.1	272191	273516	KAL5048884.1
PS006453.1	274395	277097	KAL5048885.1
PS006453.1	277028	278917	KAL5048886.1
PS006453.1	279000	280765	KAL5048887.1
PS006453.1	281711	283652	KAL5048888.1
PS006453.1	285302	285884	KAL5048889.1
PS006453.1	286463	287072	KAL5048890.1
PS006453.1	289063	293358	KAL5048891.1
PS006453.1	293554	295964	KAL5048892.1
PS006453.1	296404	297946	KAL5048893.1
PS006453.1	298390	298751	KAL5048894.1
PS006453.1	303819	306653	KAL5048895.1
PS006453.1	307257	310976	KAL5048896.1
PS006453.1	311365	312269	KAL5048897.1
PS006453.1	312679	314296	KAL5048898.1
PS006453.1	314295	315378	KAL5048899.1
PS006453.1	315520	316797	KAL5048900.1
PS006453.1	316956	319449	KAL5048901.1
PS006453.1	319647	323856	KAL5048902.1
PS006453.1	323967	325219	KAL5048903.1
PS006453.1	325405	325773	KAL5048904.1
PS006453.1	325916	328262	KAL5048905.1
PS006453.1	328262	329250	KAL5048906.1
PS006453.1	329845	333283	KAL5048907.1
PS006453.1	334443	336122	KAL5048908.1
PS006453.1	336238	337619	KAL5048909.1
PS006453.1	337994	339320	KAL5048910.1
PS006453.1	339657	342671	KAL5048911.1
PS006453.1	342677	345925	KAL5048912.1
PS006453.1	347998	349936	KAL5048913.1
PS006453.1	350712	353012	KAL5048914.1
PS006453.1	354556	355483	KAL5048915.1
PS006453.1	355661	356586	KAL5048916.1
PS006453.1	357658	361566	KAL5048917.1
PS006453.1	361959	364250	KAL5048918.1
PS006453.1	364439	366345	KAL5048919.1
PS006453.1	366355	368269	KAL5048920.1
PS006453.1	368461	374393	KAL5048921.1
PS006453.1	374583	375851	KAL5048922.1
PS006453.1	376265	379550	KAL5048923.1
PS006453.1	379943	380895	KAL5048924.1
PS006453.1	381262	382869	KAL5048925.1
PS006453.1	383962	388206	KAL5048926.1
PS006453.1	388704	390420	KAL5048927.1
PS006453.1	390794	392428	KAL5048928.1
PS006453.1	393144	394566	KAL5048929.1
PS006453.1	395187	397241	KAL5048930.1
PS006453.1	398152	398980	KAL5048931.1
PS006453.1	398943	399365	KAL5048932.1
PS006453.1	400815	402734	KAL5048933.1
PS006453.1	402570	403209	KAL5048934.1
PS006453.1	402735	406256	KAL5048935.1
PS006453.1	406588	408001	KAL5048936.1
PS006453.1	408166	409962	KAL5048937.1
PS006453.1	410607	412291	KAL5048938.1
PS006453.1	412665	415860	KAL5048939.1
PS006453.1	417989	420409	KAL5048940.1
PS006453.1	420819	425318	KAL5048941.1
PS006453.1	425546	427682	KAL5048942.1
PS006453.1	429338	430487	KAL5048943.1
PS006453.1	431790	436538	KAL5048944.1
PS006453.1	436760	438979	KAL5048945.1
PS006453.1	438979	441305	KAL5048946.1
PS006453.1	441536	443283	KAL5048947.1
PS006453.1	443272	444658	KAL5048948.1
PS006453.1	445170	447112	KAL5048949.1
PS006453.1	448681	450929	KAL5048950.1
PS006453.1	451319	458126	KAL5048951.1
PS006453.1	458094	459153	KAL5048952.1
PS006453.1	459883	463164	KAL5048953.1
PS006453.1	465942	467506	KAL5048954.1
PS006453.1	468333	472956	KAL5048955.1
PS006453.1	473744	475084	KAL5048956.1
PS006453.1	475333	477308	KAL5048957.1
PS006453.1	479403	480861	KAL5048958.1
PS006453.1	483451	483826	KAL5048959.1
PS006453.1	484243	486357	KAL5048960.1
PS006453.1	489225	491456	KAL5048961.1
PS006453.1	492656	493721	KAL5048962.1
PS006453.1	495940	496819	KAL5048963.1
PS006453.1	496865	498330	KAL5048964.1
PS006453.1	503724	504555	KAL5048965.1
PS006453.1	504988	505778	KAL5048966.1
PS006453.1	505793	506448	KAL5048967.1
PS006453.1	506635	508814	KAL5048968.1
PS006453.1	509766	511546	KAL5048969.1
PS006453.1	511693	513939	KAL5048970.1
PS006453.1	513939	516919	KAL5048971.1
PS006453.1	517781	519186	KAL5048972.1
PS006453.1	519705	520644	KAL5048973.1
PS006453.1	520842	522502	KAL5048974.1
PS006453.1	522897	526431	KAL5048975.1
PS006453.1	526806	528611	KAL5048976.1
PS006453.1	528630	532104	KAL5048977.1
PS006453.1	532963	537216	KAL5048978.1
PS006453.1	536383	537042	KAL5048979.1
PS006453.1	537608	539472	KAL5048980.1
PS006453.1	539547	541531	KAL5048981.1
PS006453.1	541917	544114	KAL5048982.1
PS006453.1	545520	548437	KAL5048983.1
PS006453.1	548594	550456	KAL5048984.1
PS006453.1	550523	552396	KAL5048985.1
PS006453.1	552932	555147	KAL5048986.1
PS006453.1	555221	556313	KAL5048987.1
PS006453.1	561947	563639	KAL5048988.1
PS006453.1	564801	565460	KAL5048989.1
PS006453.1	569418	571336	KAL5048990.1
PS006453.1	571619	573367	KAL5048991.1
PS006453.1	573765	583668	KAL5048992.1
PS006453.1	585165	587774	KAL5048993.1
PS006453.1	587760	589256	KAL5048994.1
PS006453.1	589256	590995	KAL5048995.1
PS006453.1	593597	596472	KAL5048996.1
PS006453.1	598452	599753	KAL5048997.1
PS006453.1	599557	600842	KAL5048998.1
PS006453.1	601052	604421	KAL5048999.1
PS006453.1	604572	608311	KAL5049000.1
PS006453.1	608484	612448	KAL5049001.1
PS006453.1	612637	615003	KAL5049002.1
PS006453.1	615004	616268	KAL5049003.1
PS006453.1	616321	618457	KAL5049004.1
PS006453.1	618902	621236	KAL5049005.1
PS006453.1	623570	624663	KAL5049006.1
PS006453.1	624614	625693	KAL5049007.1
PS006453.1	626615	627264	KAL5049008.1
PS006453.1	627944	630096	KAL5049009.1
PS006453.1	631753	632887	KAL5049010.1
PS006453.1	634029	636251	KAL5049011.1
PS006453.1	636843	638436	KAL5049012.1
PS006453.1	640899	643532	KAL5049013.1
PS006453.1	643617	644830	KAL5049014.1
PS006453.1	645059	645995	KAL5049015.1
PS006453.1	646127	648794	KAL5049016.1
PS006453.1	649264	653484	KAL5049017.1
PS006453.1	656095	656984	KAL5049018.1
PS006453.1	656984	658108	KAL5049019.1
PS006453.1	658113	659889	KAL5049020.1
PS006453.1	660127	661755	KAL5049021.1
PS006453.1	662157	664504	KAL5049022.1
PS006453.1	668652	670462	KAL5049023.1
PS006453.1	670649	672544	KAL5049024.1
PS006454.1	2010	5553	KAL5048543.1
PS006454.1	8425	9421	KAL5048544.1
PS006454.1	10681	12422	KAL5048545.1
PS006454.1	15279	16603	KAL5048546.1
PS006454.1	17931	18922	KAL5048547.1
PS006454.1	19374	21365	KAL5048548.1
PS006454.1	21774	23288	KAL5048549.1
PS006454.1	26951	28089	KAL5048550.1
PS006454.1	30909	31336	KAL5048551.1
PS006454.1	31608	33098	KAL5048552.1
PS006454.1	42487	43227	KAL5048553.1
PS006454.1	45067	46685	KAL5048554.1
PS006454.1	48027	49161	KAL5048555.1
PS006454.1	50990	52190	KAL5048556.1
PS006454.1	55513	56344	KAL5048557.1
PS006454.1	56986	59215	KAL5048558.1
PS006454.1	59522	61474	KAL5048559.1
PS006454.1	61778	62435	KAL5048560.1
PS006454.1	63110	64969	KAL5048561.1
PS006454.1	66069	68280	KAL5048562.1
PS006454.1	68368	69053	KAL5048563.1
PS006454.1	71215	72887	KAL5048564.1
PS006454.1	73843	79174	KAL5048565.1
PS006454.1	82646	83906	KAL5048566.1
PS006454.1	85237	85837	KAL5048567.1
PS006454.1	88847	89463	KAL5048568.1
PS006454.1	92797	96128	KAL5048569.1
PS006454.1	96286	98089	KAL5048570.1
PS006454.1	99212	99610	KAL5048571.1
PS006454.1	100355	102063	KAL5048572.1
PS006454.1	102470	103845	KAL5048573.1
PS006454.1	104343	105658	KAL5048574.1
PS006454.1	107164	108612	KAL5048575.1
PS006454.1	109267	111193	KAL5048576.1
PS006454.1	112643	113180	KAL5048577.1
PS006454.1	114574	114910	KAL5048578.1
PS006454.1	116611	118370	KAL5048579.1
PS006454.1	118893	121032	KAL5048580.1
PS006454.1	124287	126703	KAL5048581.1
PS006454.1	131083	133093	KAL5048582.1
PS006454.1	133602	135086	KAL5048583.1
PS006454.1	136332	143973	KAL5048584.1
PS006454.1	145024	145720	KAL5048585.1
PS006454.1	147795	168688	KAL5048586.1
PS006454.1	168895	170358	KAL5048587.1
PS006454.1	174131	175952	KAL5048588.1
PS006454.1	177860	178235	KAL5048589.1
PS006454.1	178430	180009	KAL5048590.1
PS006454.1	182594	183617	KAL5048591.1
PS006454.1	185365	187752	KAL5048592.1
PS006454.1	187813	189351	KAL5048593.1
PS006454.1	190156	191119	KAL5048594.1
PS006454.1	191427	193042	KAL5048595.1
PS006454.1	194432	197237	KAL5048596.1
PS006454.1	197581	198025	KAL5048597.1
PS006454.1	199441	200084	KAL5048598.1
PS006454.1	201228	202884	KAL5048599.1
PS006454.1	202664	204515	KAL5048600.1
PS006454.1	204497	206959	KAL5048601.1
PS006454.1	207442	210013	KAL5048602.1
PS006454.1	210707	212658	KAL5048603.1
PS006454.1	213315	213720	KAL5048604.1
PS006454.1	215179	215508	KAL5048605.1
PS006454.1	218670	219666	KAL5048606.1
PS006454.1	219929	221498	KAL5048607.1
PS006454.1	222635	223903	KAL5048608.1
PS006454.1	223903	226594	KAL5048609.1
PS006454.1	227049	228642	KAL5048610.1
PS006454.1	228642	230124	KAL5048611.1
PS006454.1	230123	231700	KAL5048612.1
PS006454.1	231793	232348	KAL5048613.1
PS006454.1	232348	233787	KAL5048614.1
PS006454.1	234037	234621	KAL5048615.1
PS006454.1	235156	236364	KAL5048616.1
PS006454.1	236660	240526	KAL5048617.1
PS006454.1	244142	246640	KAL5048618.1
PS006454.1	246890	248898	KAL5048619.1
PS006454.1	249876	251638	KAL5048620.1
PS006454.1	251648	254292	KAL5048621.1
PS006454.1	255338	259438	KAL5048622.1
PS006454.1	259958	261193	KAL5048623.1
PS006454.1	262685	264407	KAL5048624.1
PS006454.1	264587	265893	KAL5048625.1
PS006454.1	265917	267167	KAL5048626.1
PS006454.1	267108	268173	KAL5048627.1
PS006454.1	268323	273096	KAL5048628.1
PS006454.1	273134	275487	KAL5048629.1
PS006454.1	275532	276635	KAL5048630.1
PS006454.1	276635	278082	KAL5048631.1
PS006454.1	280135	281261	KAL5048632.1
PS006454.1	281261	283610	KAL5048633.1
PS006454.1	284526	286424	KAL5048634.1
PS006454.1	289711	291693	KAL5048635.1
PS006454.1	295784	298150	KAL5048636.1
PS006454.1	301132	302377	KAL5048637.1
PS006454.1	304044	305436	KAL5048638.1
PS006454.1	306931	308502	KAL5048639.1
PS006454.1	310775	311882	KAL5048640.1
PS006454.1	312967	313417	KAL5048641.1
PS006454.1	313392	314429	KAL5048642.1
PS006454.1	314813	316096	KAL5048643.1
PS006454.1	316105	317551	KAL5048644.1
PS006454.1	318635	320429	KAL5048645.1
PS006454.1	323048	324716	KAL5048646.1
PS006454.1	324676	326128	KAL5048647.1
PS006454.1	326379	330825	KAL5048648.1
PS006454.1	330800	332017	KAL5048649.1
PS006454.1	332145	334173	KAL5048650.1
PS006454.1	336269	338596	KAL5048651.1
PS006454.1	339320	342231	KAL5048652.1
PS006454.1	342426	345854	KAL5048653.1
PS006454.1	345960	348567	KAL5048654.1
PS006454.1	348721	351330	KAL5048655.1
PS006454.1	351356	353173	KAL5048656.1
PS006454.1	353860	354546	KAL5048657.1
PS006454.1	355649	358683	KAL5048658.1
PS006454.1	358645	359232	KAL5048659.1
PS006454.1	359232	360827	KAL5048660.1
PS006454.1	360953	362164	KAL5048661.1
PS006454.1	362564	363432	KAL5048662.1
PS006454.1	367933	368291	KAL5048663.1
PS006454.1	370091	376701	KAL5048664.1
PS006454.1	377185	382454	KAL5048665.1
PS006454.1	386801	387635	KAL5048666.1
PS006454.1	387762	388767	KAL5048667.1
PS006454.1	389619	392288	KAL5048668.1
PS006454.1	393122	393577	KAL5048669.1
PS006454.1	394078	395503	KAL5048670.1
PS006454.1	397054	397370	KAL5048671.1
PS006454.1	397370	399441	KAL5048672.1
PS006454.1	399422	401450	KAL5048673.1
PS006454.1	401822	403215	KAL5048674.1
PS006454.1	404955	406686	KAL5048675.1
PS006454.1	406911	407233	KAL5048676.1
PS006454.1	407226	409084	KAL5048677.1
PS006454.1	410133	411149	KAL5048678.1
PS006454.1	412159	413059	KAL5048679.1
PS006454.1	415223	416009	KAL5048680.1
PS006454.1	425270	427040	KAL5048681.1
PS006454.1	427615	430303	KAL5048682.1
PS006454.1	430303	432235	KAL5048683.1
PS006454.1	434413	436474	KAL5048684.1
PS006454.1	443810	445959	KAL5048685.1
PS006454.1	446563	448660	KAL5048686.1
PS006454.1	449783	451913	KAL5048687.1
PS006454.1	455932	457696	KAL5048688.1
PS006454.1	459049	459547	KAL5048689.1
PS006454.1	460357	461792	KAL5048690.1
PS006454.1	462204	465555	KAL5048691.1
PS006454.1	466501	467559	KAL5048692.1
PS006454.1	467919	469690	KAL5048693.1
PS006454.1	470028	472306	KAL5048694.1
PS006454.1	472433	475927	KAL5048695.1
PS006454.1	475943	478379	KAL5048696.1
PS006454.1	479596	485647	KAL5048697.1
PS006454.1	485517	489171	KAL5048698.1
PS006454.1	489171	489905	KAL5048699.1
PS006454.1	490389	492755	KAL5048700.1
PS006454.1	492781	496571	KAL5048701.1
PS006454.1	496639	498300	KAL5048702.1
PS006454.1	498692	499707	KAL5048703.1
PS006454.1	499724	501304	KAL5048704.1
PS006454.1	501460	503497	KAL5048705.1
PS006454.1	504319	507349	KAL5048706.1
PS006454.1	507013	508670	KAL5048707.1
PS006454.1	508631	509311	KAL5048708.1
PS006454.1	509480	511195	KAL5048709.1
PS006454.1	511325	511618	KAL5048710.1
PS006454.1	511988	512820	KAL5048711.1
PS006454.1	513352	515242	KAL5048712.1
PS006454.1	516016	517006	KAL5048713.1
PS006454.1	517777	518508	KAL5048714.1
PS006454.1	518976	519693	KAL5048715.1
PS006454.1	519534	520843	KAL5048716.1
PS006454.1	520843	524170	KAL5048717.1
PS006454.1	524380	526270	KAL5048718.1
PS006454.1	526797	527681	KAL5048719.1
PS006454.1	527780	529089	KAL5048720.1
PS006454.1	529056	530525	KAL5048721.1
PS006454.1	530525	531449	KAL5048722.1
PS006454.1	531880	534068	KAL5048723.1
PS006454.1	535726	537570	KAL5048724.1
PS006454.1	539658	540972	KAL5048725.1
PS006454.1	541163	542725	KAL5048726.1
PS006454.1	542714	544271	KAL5048727.1
PS006454.1	544430	545608	KAL5048728.1
PS006454.1	545790	546669	KAL5048729.1
PS006454.1	546640	547621	KAL5048730.1
PS006454.1	547745	549708	KAL5048731.1
PS006454.1	549857	551886	KAL5048732.1
PS006454.1	552568	555409	KAL5048733.1
PS006454.1	556500	561187	KAL5048734.1
PS006454.1	561964	563630	KAL5048735.1
PS006454.1	565075	566131	KAL5048736.1
PS006454.1	568230	569574	KAL5048737.1
PS006454.1	570060	570405	KAL5048738.1
PS006454.1	570722	573008	KAL5048739.1
PS006454.1	581479	584331	KAL5048740.1
PS006454.1	584694	585573	KAL5048741.1
PS006454.1	585671	591109	KAL5048742.1
PS006454.1	594003	595533	KAL5048743.1
PS006454.1	595553	596493	KAL5048744.1
PS006454.1	599302	600250	KAL5048745.1
PS006454.1	600708	602057	KAL5048746.1
PS006454.1	602502	605001	KAL5048747.1
PS006454.1	605930	607444	KAL5048748.1
PS006454.1	615502	616670	KAL5048749.1
PS006454.1	616882	621013	KAL5048750.1
PS006454.1	621904	622210	KAL5048751.1
PS006454.1	621904	624084	KAL5048752.1
PS006454.1	624286	626600	KAL5048753.1
PS006454.1	626792	630082	KAL5048754.1
PS006454.1	630438	632131	KAL5048755.1
PS006454.1	632131	633703	KAL5048756.1
PS006454.1	633759	635775	KAL5048757.1
PS006454.1	635775	637114	KAL5048758.1
PS006454.1	637989	639389	KAL5048759.1
PS006454.1	640590	643109	KAL5048760.1
PS006454.1	643452	644034	KAL5048761.1
PS006454.1	645467	646137	KAL5048762.1
PS006454.1	646477	648136	KAL5048763.1
PS006454.1	648417	650113	KAL5048764.1
PS006454.1	654319	657626	KAL5048765.1
PS006454.1	662331	665642	KAL5048766.1
PS006454.1	662414	662920	KAL5048767.1
PS006454.1	666313	666862	KAL5048768.1
PS006454.1	667212	668338	KAL5048769.1
PS006454.1	668339	669222	KAL5048770.1
PS006454.1	669401	670178	KAL5048771.1
PS006455.1	6757	12124	KAL5048333.1
PS006455.1	12712	15700	KAL5048334.1
PS006455.1	15788	17148	KAL5048335.1
PS006455.1	27473	28382	KAL5048336.1
PS006455.1	29495	31886	KAL5048337.1
PS006455.1	33171	35514	KAL5048338.1
PS006455.1	36369	37582	KAL5048339.1
PS006455.1	37512	38165	KAL5048340.1
PS006455.1	39350	40247	KAL5048341.1
PS006455.1	40625	42184	KAL5048342.1
PS006455.1	42553	45229	KAL5048343.1
PS006455.1	45286	45755	KAL5048344.1
PS006455.1	45827	49372	KAL5048345.1
PS006455.1	49386	49766	KAL5048346.1
PS006455.1	50091	52239	KAL5048347.1
PS006455.1	52322	53725	KAL5048348.1
PS006455.1	54162	63684	KAL5048349.1
PS006455.1	64926	66187	KAL5048350.1
PS006455.1	66365	67351	KAL5048351.1
PS006455.1	67619	68993	KAL5048352.1
PS006455.1	70661	70904	KAL5048353.1
PS006455.1	73189	74538	KAL5048354.1
PS006455.1	75057	76906	KAL5048355.1
PS006455.1	78867	80781	KAL5048356.1
PS006455.1	82034	82631	KAL5048357.1
PS006455.1	84130	85870	KAL5048358.1
PS006455.1	85883	86557	KAL5048359.1
PS006455.1	90592	92646	KAL5048360.1
PS006455.1	94220	95895	KAL5048361.1
PS006455.1	96124	101385	KAL5048362.1
PS006455.1	102227	104514	KAL5048363.1
PS006455.1	108345	110405	KAL5048364.1
PS006455.1	111422	112438	KAL5048365.1
PS006455.1	112505	113802	KAL5048366.1
PS006455.1	113835	115620	KAL5048367.1
PS006455.1	115840	117782	KAL5048368.1
PS006455.1	119171	123995	KAL5048369.1
PS006455.1	124813	126390	KAL5048370.1
PS006455.1	127079	127759	KAL5048371.1
PS006455.1	127840	129297	KAL5048372.1
PS006455.1	129499	131978	KAL5048373.1
PS006455.1	135439	141635	KAL5048374.1
PS006455.1	142899	145790	KAL5048375.1
PS006455.1	147578	149764	KAL5048376.1
PS006455.1	149703	151236	KAL5048377.1
PS006455.1	151362	153213	KAL5048378.1
PS006455.1	153592	154841	KAL5048379.1
PS006455.1	155207	157701	KAL5048380.1
PS006455.1	157701	159651	KAL5048381.1
PS006455.1	159682	161704	KAL5048382.1
PS006455.1	162432	165791	KAL5048383.1
PS006455.1	166425	168340	KAL5048384.1
PS006455.1	168640	169538	KAL5048385.1
PS006455.1	169539	171163	KAL5048386.1
PS006455.1	171283	172466	KAL5048387.1
PS006455.1	172622	174110	KAL5048388.1
PS006455.1	174251	174845	KAL5048389.1
PS006455.1	175219	175771	KAL5048390.1
PS006455.1	177771	179996	KAL5048391.1
PS006455.1	180446	181259	KAL5048392.1
PS006455.1	180915	182025	KAL5048393.1
PS006455.1	182092	183412	KAL5048394.1
PS006455.1	183493	185683	KAL5048395.1
PS006455.1	185777	185998	KAL5048396.1
PS006455.1	186399	187203	KAL5048397.1
PS006455.1	189976	190911	KAL5048398.1
PS006455.1	194123	196230	KAL5048399.1
PS006455.1	197065	201392	KAL5048400.1
PS006455.1	201683	202967	KAL5048401.1
PS006455.1	203466	206078	KAL5048402.1
PS006455.1	205948	208389	KAL5048403.1
PS006455.1	208627	210104	KAL5048404.1
PS006455.1	210492	216251	KAL5048405.1
PS006455.1	220947	222354	KAL5048406.1
PS006455.1	224540	226314	KAL5048407.1
PS006455.1	228414	231054	KAL5048408.1
PS006455.1	231563	232959	KAL5048409.1
PS006455.1	234800	237590	KAL5048410.1
PS006455.1	237086	238017	KAL5048411.1
PS006455.1	239008	240085	KAL5048412.1
PS006455.1	241859	243984	KAL5048413.1
PS006455.1	245727	246467	KAL5048414.1
PS006455.1	247222	250651	KAL5048415.1
PS006455.1	251410	254164	KAL5048416.1
PS006455.1	254848	255681	KAL5048417.1
PS006455.1	257083	258594	KAL5048418.1
PS006455.1	258858	260809	KAL5048419.1
PS006455.1	260979	264271	KAL5048420.1
PS006455.1	264362	266155	KAL5048421.1
PS006455.1	266056	268167	KAL5048422.1
PS006455.1	268437	270541	KAL5048423.1
PS006455.1	270544	271589	KAL5048424.1
PS006455.1	273398	276689	KAL5048425.1
PS006455.1	277697	277984	KAL5048426.1
PS006455.1	278193	279467	KAL5048427.1
PS006455.1	280649	281551	KAL5048428.1
PS006455.1	295407	296061	KAL5048429.1
PS006455.1	303520	304841	KAL5048430.1
PS006455.1	306185	307064	KAL5048431.1
PS006455.1	307531	308755	KAL5048432.1
PS006455.1	309160	310625	KAL5048433.1
PS006455.1	310753	312217	KAL5048434.1
PS006455.1	313304	315342	KAL5048435.1
PS006455.1	315526	316902	KAL5048436.1
PS006455.1	317050	319828	KAL5048437.1
PS006455.1	326280	327188	KAL5048438.1
PS006455.1	327880	328623	KAL5048439.1
PS006455.1	329773	332027	KAL5048440.1
PS006455.1	334027	335713	KAL5048441.1
PS006455.1	336269	337964	KAL5048442.1
PS006455.1	338442	340319	KAL5048443.1
PS006455.1	340787	342087	KAL5048444.1
PS006455.1	342632	344501	KAL5048445.1
PS006455.1	345486	348945	KAL5048446.1
PS006455.1	349403	351399	KAL5048447.1
PS006455.1	352715	353773	KAL5048448.1
PS006455.1	355617	356492	KAL5048449.1
PS006455.1	356492	359279	KAL5048450.1
PS006455.1	359715	362220	KAL5048451.1
PS006455.1	362370	365635	KAL5048452.1
PS006455.1	366136	368463	KAL5048453.1
PS006455.1	369390	370945	KAL5048454.1
PS006455.1	371151	373667	KAL5048455.1
PS006455.1	374376	375827	KAL5048456.1
PS006455.1	375889	377580	KAL5048457.1
PS006455.1	379320	381450	KAL5048458.1
PS006455.1	385548	388479	KAL5048459.1
PS006455.1	391591	394580	KAL5048460.1
PS006455.1	395989	401612	KAL5048461.1
PS006455.1	401738	404949	KAL5048462.1
PS006455.1	405388	409757	KAL5048463.1
PS006455.1	410322	414749	KAL5048464.1
PS006455.1	415266	417031	KAL5048465.1
PS006455.1	417165	419829	KAL5048466.1
PS006455.1	420125	426232	KAL5048467.1
PS006455.1	426385	428273	KAL5048468.1
PS006455.1	426445	426929	KAL5048469.1
PS006455.1	428937	429852	KAL5048470.1
PS006455.1	429999	430974	KAL5048471.1
PS006455.1	431085	435803	KAL5048472.1
PS006455.1	436709	441474	KAL5048473.1
PS006455.1	441788	444521	KAL5048474.1
PS006455.1	444861	446014	KAL5048475.1
PS006455.1	445780	447188	KAL5048476.1
PS006455.1	447412	448224	KAL5048477.1
PS006455.1	448292	450012	KAL5048478.1
PS006455.1	450168	452376	KAL5048479.1
PS006455.1	452405	454022	KAL5048480.1
PS006455.1	454493	456192	KAL5048481.1
PS006455.1	457631	459815	KAL5048482.1
PS006455.1	461663	463031	KAL5048483.1
PS006455.1	463271	466328	KAL5048484.1
PS006455.1	468078	470423	KAL5048485.1
PS006455.1	470539	472426	KAL5048486.1
PS006455.1	475282	477024	KAL5048487.1
PS006455.1	476896	477993	KAL5048488.1
PS006455.1	477912	479280	KAL5048489.1
PS006455.1	479581	481828	KAL5048490.1
PS006455.1	482503	483606	KAL5048491.1
PS006455.1	485228	487112	KAL5048492.1
PS006455.1	487820	488904	KAL5048493.1
PS006455.1	491186	492014	KAL5048494.1
PS006455.1	496690	498785	KAL5048495.1
PS006455.1	496880	497322	KAL5048496.1
PS006455.1	499970	502065	KAL5048497.1
PS006455.1	502612	505584	KAL5048498.1
PS006455.1	506919	509905	KAL5048499.1
PS006455.1	510634	511477	KAL5048500.1
PS006455.1	514085	514664	KAL5048501.1
PS006455.1	516103	517333	KAL5048502.1
PS006455.1	524798	530593	KAL5048503.1
PS006455.1	531076	532591	KAL5048504.1
PS006455.1	532591	534547	KAL5048505.1
PS006455.1	534697	537371	KAL5048506.1
PS006455.1	537387	538975	KAL5048507.1
PS006455.1	538937	539975	KAL5048508.1
PS006455.1	540588	543231	KAL5048509.1
PS006455.1	544321	547474	KAL5048510.1
PS006455.1	547922	550366	KAL5048511.1
PS006455.1	550593	554331	KAL5048512.1
PS006455.1	558805	560608	KAL5048513.1
PS006455.1	561246	563848	KAL5048514.1
PS006455.1	564092	565577	KAL5048515.1
PS006455.1	565586	566668	KAL5048516.1
PS006455.1	566840	568892	KAL5048517.1
PS006455.1	568875	570955	KAL5048518.1
PS006455.1	571128	572841	KAL5048519.1
PS006455.1	573832	574530	KAL5048520.1
PS006455.1	575310	579896	KAL5048521.1
PS006455.1	580458	583540	KAL5048522.1
PS006455.1	583589	585162	KAL5048523.1
PS006455.1	588079	588403	KAL5048524.1
PS006455.1	590209	590854	KAL5048525.1
PS006455.1	592363	596493	KAL5048526.1
PS006455.1	596559	599319	KAL5048527.1
PS006455.1	599385	600376	KAL5048528.1
PS006455.1	600419	608059	KAL5048529.1
PS006455.1	608516	612036	KAL5048530.1
PS006455.1	612202	615939	KAL5048531.1
PS006455.1	616509	619073	KAL5048532.1
PS006455.1	619471	621656	KAL5048533.1
PS006455.1	623774	625088	KAL5048534.1
PS006455.1	625070	627381	KAL5048535.1
PS006455.1	627381	629173	KAL5048536.1
PS006455.1	629384	631616	KAL5048537.1
PS006455.1	631675	635463	KAL5048538.1
PS006455.1	636035	638623	KAL5048539.1
PS006455.1	639208	640960	KAL5048540.1
PS006455.1	641513	642826	KAL5048541.1
PS006455.1	643001	645872	KAL5048542.1
PS006456.1	1997	4408	KAL5048118.1
PS006456.1	5668	6889	KAL5048119.1
PS006456.1	12620	13783	KAL5048120.1
PS006456.1	14282	19318	KAL5048121.1
PS006456.1	19549	20033	KAL5048122.1
PS006456.1	20719	21534	KAL5048123.1
PS006456.1	22629	24117	KAL5048124.1
PS006456.1	28414	29353	KAL5048125.1
PS006456.1	29843	31630	KAL5048126.1
PS006456.1	31667	33055	KAL5048127.1
PS006456.1	33045	34525	KAL5048128.1
PS006456.1	35006	35555	KAL5048129.1
PS006456.1	35969	37574	KAL5048130.1
PS006456.1	38091	39268	KAL5048131.1
PS006456.1	39322	40791	KAL5048132.1
PS006456.1	41223	42844	KAL5048133.1
PS006456.1	44470	44857	KAL5048134.1
PS006456.1	44771	46651	KAL5048135.1
PS006456.1	46523	47514	KAL5048136.1
PS006456.1	47568	48061	KAL5048137.1
PS006456.1	48037	50493	KAL5048138.1
PS006456.1	54631	56422	KAL5048139.1
PS006456.1	56522	57558	KAL5048140.1
PS006456.1	57807	59823	KAL5048141.1
PS006456.1	60120	61188	KAL5048142.1
PS006456.1	62615	65458	KAL5048143.1
PS006456.1	65574	66069	KAL5048144.1
PS006456.1	66449	67542	KAL5048145.1
PS006456.1	68204	72061	KAL5048146.1
PS006456.1	76753	78419	KAL5048147.1
PS006456.1	78891	81582	KAL5048148.1
PS006456.1	81936	82942	KAL5048149.1
PS006456.1	83564	84308	KAL5048150.1
PS006456.1	85651	86332	KAL5048151.1
PS006456.1	87949	88892	KAL5048152.1
PS006456.1	88602	90196	KAL5048153.1
PS006456.1	90196	92114	KAL5048154.1
PS006456.1	92156	95204	KAL5048155.1
PS006456.1	95258	96631	KAL5048156.1
PS006456.1	96555	97913	KAL5048157.1
PS006456.1	98465	101900	KAL5048158.1
PS006456.1	103770	104622	KAL5048159.1
PS006456.1	105671	108901	KAL5048160.1
PS006456.1	109590	111115	KAL5048161.1
PS006456.1	111006	112564	KAL5048162.1
PS006456.1	112923	116235	KAL5048163.1
PS006456.1	118850	120267	KAL5048164.1
PS006456.1	120661	122652	KAL5048165.1
PS006456.1	123718	124746	KAL5048166.1
PS006456.1	124711	125361	KAL5048167.1
PS006456.1	125520	126970	KAL5048168.1
PS006456.1	128277	131732	KAL5048169.1
PS006456.1	132233	132687	KAL5048170.1
PS006456.1	132687	133337	KAL5048171.1
PS006456.1	133809	135054	KAL5048172.1
PS006456.1	135898	136430	KAL5048173.1
PS006456.1	137346	138266	KAL5048174.1
PS006456.1	139447	141613	KAL5048175.1
PS006456.1	142583	144553	KAL5048176.1
PS006456.1	144668	146966	KAL5048177.1
PS006456.1	146971	149616	KAL5048178.1
PS006456.1	149816	155521	KAL5048179.1
PS006456.1	155511	156688	KAL5048180.1
PS006456.1	158365	160022	KAL5048181.1
PS006456.1	160298	161849	KAL5048182.1
PS006456.1	162040	166174	KAL5048183.1
PS006456.1	167287	168881	KAL5048184.1
PS006456.1	168811	169174	KAL5048185.1
PS006456.1	169880	171564	KAL5048186.1
PS006456.1	172211	173815	KAL5048187.1
PS006456.1	174301	175209	KAL5048188.1
PS006456.1	175485	176655	KAL5048189.1
PS006456.1	176679	181316	KAL5048190.1
PS006456.1	181603	184536	KAL5048191.1
PS006456.1	188186	190703	KAL5048192.1
PS006456.1	191649	193734	KAL5048193.1
PS006456.1	194537	194924	KAL5048194.1
PS006456.1	196011	196861	KAL5048195.1
PS006456.1	196988	197812	KAL5048196.1
PS006456.1	197980	199667	KAL5048197.1
PS006456.1	200103	200728	KAL5048198.1
PS006456.1	200589	203786	KAL5048199.1
PS006456.1	213785	217636	KAL5048200.1
PS006456.1	219089	220372	KAL5048201.1
PS006456.1	220601	223820	KAL5048202.1
PS006456.1	225341	226752	KAL5048203.1
PS006456.1	227092	229362	KAL5048204.1
PS006456.1	229398	231258	KAL5048205.1
PS006456.1	232088	237468	KAL5048206.1
PS006456.1	237652	239074	KAL5048207.1
PS006456.1	239961	241332	KAL5048208.1
PS006456.1	241637	243437	KAL5048209.1
PS006456.1	245673	247100	KAL5048210.1
PS006456.1	247372	253748	KAL5048211.1
PS006456.1	254444	255808	KAL5048212.1
PS006456.1	256048	256880	KAL5048213.1
PS006456.1	257827	262275	KAL5048214.1
PS006456.1	264416	264863	KAL5048215.1
PS006456.1	265021	265989	KAL5048216.1
PS006456.1	266016	267484	KAL5048217.1
PS006456.1	267484	268225	KAL5048218.1
PS006456.1	268392	272380	KAL5048219.1
PS006456.1	272543	276969	KAL5048220.1
PS006456.1	277571	279258	KAL5048221.1
PS006456.1	279402	282445	KAL5048222.1
PS006456.1	283102	284093	KAL5048223.1
PS006456.1	285536	287374	KAL5048224.1
PS006456.1	286636	287374	KAL5048225.1
PS006456.1	289532	291526	KAL5048226.1
PS006456.1	294963	295950	KAL5048227.1
PS006456.1	298858	299675	KAL5048228.1
PS006456.1	302826	307162	KAL5048229.1
PS006456.1	308782	313646	KAL5048230.1
PS006456.1	320141	321290	KAL5048231.1
PS006456.1	322766	323282	KAL5048232.1
PS006456.1	324817	325768	KAL5048233.1
PS006456.1	327277	328454	KAL5048234.1
PS006456.1	351752	352684	KAL5048235.1
PS006456.1	351875	352793	KAL5048236.1
PS006456.1	354134	355570	KAL5048237.1
PS006456.1	356986	358471	KAL5048238.1
PS006456.1	359085	360019	KAL5048239.1
PS006456.1	361573	364109	KAL5048240.1
PS006456.1	364240	365825	KAL5048241.1
PS006456.1	366462	367648	KAL5048242.1
PS006456.1	368127	369689	KAL5048243.1
PS006456.1	369809	372625	KAL5048244.1
PS006456.1	372817	373969	KAL5048245.1
PS006456.1	374103	374491	KAL5048246.1
PS006456.1	374858	380905	KAL5048247.1
PS006456.1	380664	382505	KAL5048248.1
PS006456.1	389484	390902	KAL5048249.1
PS006456.1	391454	394736	KAL5048250.1
PS006456.1	394902	398261	KAL5048251.1
PS006456.1	398648	399724	KAL5048252.1
PS006456.1	399766	400640	KAL5048253.1
PS006456.1	400661	401457	KAL5048254.1
PS006456.1	401546	402174	KAL5048255.1
PS006456.1	402457	405912	KAL5048256.1
PS006456.1	405825	406164	KAL5048257.1
PS006456.1	406541	408340	KAL5048258.1
PS006456.1	408909	410395	KAL5048259.1
PS006456.1	411116	412290	KAL5048260.1
PS006456.1	412865	413421	KAL5048261.1
PS006456.1	413407	414005	KAL5048262.1
PS006456.1	413407	416314	KAL5048263.1
PS006456.1	416320	417581	KAL5048264.1
PS006456.1	417754	418580	KAL5048265.1
PS006456.1	418765	424550	KAL5048266.1
PS006456.1	424763	427257	KAL5048267.1
PS006456.1	427240	429369	KAL5048268.1
PS006456.1	429407	431010	KAL5048269.1
PS006456.1	431009	433312	KAL5048270.1
PS006456.1	433627	434791	KAL5048271.1
PS006456.1	435029	436540	KAL5048272.1
PS006456.1	437402	438591	KAL5048273.1
PS006456.1	438571	443659	KAL5048274.1
PS006456.1	444067	448963	KAL5048275.1
PS006456.1	449140	450422	KAL5048276.1
PS006456.1	450320	453490	KAL5048277.1
PS006456.1	460430	462227	KAL5048278.1
PS006456.1	462310	463631	KAL5048279.1
PS006456.1	463846	466387	KAL5048280.1
PS006456.1	466712	469205	KAL5048281.1
PS006456.1	469220	470314	KAL5048282.1
PS006456.1	470401	475456	KAL5048283.1
PS006456.1	475593	478404	KAL5048284.1
PS006456.1	478927	482399	KAL5048285.1
PS006456.1	484488	486448	KAL5048286.1
PS006456.1	487386	489054	KAL5048287.1
PS006456.1	490887	495899	KAL5048288.1
PS006456.1	496574	499975	KAL5048289.1
PS006456.1	500471	503051	KAL5048290.1
PS006456.1	503186	505756	KAL5048291.1
PS006456.1	506616	508003	KAL5048292.1
PS006456.1	508453	513296	KAL5048293.1
PS006456.1	516247	518941	KAL5048294.1
PS006456.1	519789	522598	KAL5048295.1
PS006456.1	522754	526717	KAL5048296.1
PS006456.1	527894	528632	KAL5048297.1
PS006456.1	528528	528814	KAL5048298.1
PS006456.1	529260	532840	KAL5048299.1
PS006456.1	533501	536207	KAL5048300.1
PS006456.1	536663	539221	KAL5048301.1
PS006456.1	539197	540044	KAL5048302.1
PS006456.1	540133	541392	KAL5048303.1
PS006456.1	542232	543787	KAL5048304.1
PS006456.1	546606	548751	KAL5048305.1
PS006456.1	548645	550696	KAL5048306.1
PS006456.1	551864	552933	KAL5048307.1
PS006456.1	553070	554847	KAL5048308.1
PS006456.1	554891	557496	KAL5048309.1
PS006456.1	558966	561051	KAL5048310.1
PS006456.1	560665	562934	KAL5048311.1
PS006456.1	563073	565985	KAL5048312.1
PS006456.1	566282	567808	KAL5048313.1
PS006456.1	568155	569060	KAL5048314.1
PS006456.1	569234	571141	KAL5048315.1
PS006456.1	571247	573098	KAL5048316.1
PS006456.1	573888	575122	KAL5048317.1
PS006456.1	575183	576664	KAL5048318.1
PS006456.1	577133	577580	KAL5048319.1
PS006456.1	577133	579938	KAL5048320.1
PS006456.1	579626	581732	KAL5048321.1
PS006456.1	581732	582680	KAL5048322.1
PS006456.1	582686	585277	KAL5048323.1
PS006456.1	587393	589804	KAL5048324.1
PS006456.1	591348	592477	KAL5048325.1
PS006456.1	593838	594238	KAL5048326.1
PS006456.1	594298	596189	KAL5048327.1
PS006456.1	596361	597784	KAL5048328.1
PS006456.1	599759	601303	KAL5048329.1
PS006456.1	610206	610884	KAL5048330.1
PS006456.1	622210	622604	KAL5048331.1
PS006456.1	624863	625774	KAL5048332.1
PS006457.1	844	2310	KAL5047901.1
PS006457.1	2875	4073	KAL5047902.1
PS006457.1	4091	5229	KAL5047903.1
PS006457.1	5455	6250	KAL5047904.1
PS006457.1	6528	8357	KAL5047905.1
PS006457.1	13380	14953	KAL5047906.1
PS006457.1	16099	17211	KAL5047907.1
PS006457.1	17392	19221	KAL5047908.1
PS006457.1	21627	23409	KAL5047909.1
PS006457.1	27887	29434	KAL5047910.1
PS006457.1	30456	31329	KAL5047911.1
PS006457.1	31834	33499	KAL5047912.1
PS006457.1	34933	35721	KAL5047913.1
PS006457.1	36286	36643	KAL5047914.1
PS006457.1	40343	41964	KAL5047915.1
PS006457.1	44928	45926	KAL5047916.1
PS006457.1	54133	55143	KAL5047917.1
PS006457.1	59192	60534	KAL5047918.1
PS006457.1	60752	61557	KAL5047919.1
PS006457.1	61880	62664	KAL5047920.1
PS006457.1	64877	69527	KAL5047921.1
PS006457.1	72972	74750	KAL5047922.1
PS006457.1	75403	75811	KAL5047923.1
PS006457.1	76427	78012	KAL5047924.1
PS006457.1	78096	79487	KAL5047925.1
PS006457.1	79934	81341	KAL5047926.1
PS006457.1	83335	84217	KAL5047927.1
PS006457.1	85740	87041	KAL5047928.1
PS006457.1	89244	91952	KAL5047929.1
PS006457.1	92888	94313	KAL5047930.1
PS006457.1	99253	100424	KAL5047931.1
PS006457.1	112767	113654	KAL5047932.1
PS006457.1	113786	115161	KAL5047933.1
PS006457.1	117617	118958	KAL5047934.1
PS006457.1	119564	120972	KAL5047935.1
PS006457.1	121575	122108	KAL5047936.1
PS006457.1	123608	126600	KAL5047937.1
PS006457.1	128233	129538	KAL5047938.1
PS006457.1	130021	132601	KAL5047939.1
PS006457.1	132910	135457	KAL5047940.1
PS006457.1	135930	139039	KAL5047941.1
PS006457.1	139891	142335	KAL5047942.1
PS006457.1	142513	143426	KAL5047943.1
PS006457.1	143208	144236	KAL5047944.1
PS006457.1	144237	146197	KAL5047945.1
PS006457.1	146350	149903	KAL5047946.1
PS006457.1	150325	152224	KAL5047947.1
PS006457.1	152230	154106	KAL5047948.1
PS006457.1	154196	156631	KAL5047949.1
PS006457.1	157408	163547	KAL5047950.1
PS006457.1	163786	166266	KAL5047951.1
PS006457.1	166849	168198	KAL5047952.1
PS006457.1	168785	171038	KAL5047953.1
PS006457.1	173222	174065	KAL5047954.1
PS006457.1	175669	179822	KAL5047955.1
PS006457.1	180400	182937	KAL5047956.1
PS006457.1	183222	186697	KAL5047957.1
PS006457.1	186850	189261	KAL5047958.1
PS006457.1	189261	194382	KAL5047959.1
PS006457.1	195761	197640	KAL5047960.1
PS006457.1	197958	199029	KAL5047961.1
PS006457.1	199329	202279	KAL5047962.1
PS006457.1	204246	207810	KAL5047963.1
PS006457.1	207989	211421	KAL5047964.1
PS006457.1	211421	213614	KAL5047965.1
PS006457.1	213889	215030	KAL5047966.1
PS006457.1	216776	219319	KAL5047967.1
PS006457.1	220092	223420	KAL5047968.1
PS006457.1	223474	224574	KAL5047969.1
PS006457.1	224563	225266	KAL5047970.1
PS006457.1	225644	226609	KAL5047971.1
PS006457.1	226730	228327	KAL5047972.1
PS006457.1	228271	229448	KAL5047973.1
PS006457.1	229506	230382	KAL5047974.1
PS006457.1	230543	232511	KAL5047975.1
PS006457.1	233085	234218	KAL5047976.1
PS006457.1	236091	236552	KAL5047977.1
PS006457.1	237641	238137	KAL5047978.1
PS006457.1	238709	240672	KAL5047979.1
PS006457.1	240701	241766	KAL5047980.1
PS006457.1	241926	243052	KAL5047981.1
PS006457.1	243500	244040	KAL5047982.1
PS006457.1	243913	244979	KAL5047983.1
PS006457.1	247127	248402	KAL5047984.1
PS006457.1	248402	250005	KAL5047985.1
PS006457.1	250036	253769	KAL5047986.1
PS006457.1	253841	254698	KAL5047987.1
PS006457.1	255415	256325	KAL5047988.1
PS006457.1	257590	260116	KAL5047989.1
PS006457.1	263377	266402	KAL5047990.1
PS006457.1	266017	266402	KAL5047991.1
PS006457.1	266695	267982	KAL5047992.1
PS006457.1	268092	269586	KAL5047993.1
PS006457.1	271814	273666	KAL5047994.1
PS006457.1	273861	274418	KAL5047995.1
PS006457.1	274896	275736	KAL5047996.1
PS006457.1	276425	278177	KAL5047997.1
PS006457.1	279890	281008	KAL5047998.1
PS006457.1	280755	284510	KAL5047999.1
PS006457.1	286622	289682	KAL5048000.1
PS006457.1	291083	294270	KAL5048001.1
PS006457.1	295604	297656	KAL5048002.1
PS006457.1	297863	299446	KAL5048003.1
PS006457.1	299447	301985	KAL5048004.1
PS006457.1	301985	303653	KAL5048005.1
PS006457.1	303770	305505	KAL5048006.1
PS006457.1	305522	306645	KAL5048007.1
PS006457.1	306646	308689	KAL5048008.1
PS006457.1	308800	311293	KAL5048009.1
PS006457.1	311293	312895	KAL5048010.1
PS006457.1	313067	314578	KAL5048011.1
PS006457.1	314567	316160	KAL5048012.1
PS006457.1	316461	319807	KAL5048013.1
PS006457.1	320020	321881	KAL5048014.1
PS006457.1	322331	329562	KAL5048015.1
PS006457.1	330268	331638	KAL5048016.1
PS006457.1	336847	339111	KAL5048017.1
PS006457.1	339446	340474	KAL5048018.1
PS006457.1	340631	341559	KAL5048019.1
PS006457.1	342479	344300	KAL5048020.1
PS006457.1	346721	348253	KAL5048021.1
PS006457.1	348347	349661	KAL5048022.1
PS006457.1	349766	350510	KAL5048023.1
PS006457.1	350629	352918	KAL5048024.1
PS006457.1	354429	355766	KAL5048025.1
PS006457.1	357277	359447	KAL5048026.1
PS006457.1	359325	361324	KAL5048027.1
PS006457.1	361474	363983	KAL5048028.1
PS006457.1	365574	370904	KAL5048029.1
PS006457.1	371015	372781	KAL5048030.1
PS006457.1	373247	375728	KAL5048031.1
PS006457.1	375923	379176	KAL5048032.1
PS006457.1	379325	381769	KAL5048033.1
PS006457.1	386014	387265	KAL5048034.1
PS006457.1	387088	389456	KAL5048035.1
PS006457.1	389659	391203	KAL5048036.1
PS006457.1	391718	393479	KAL5048037.1
PS006457.1	393828	395442	KAL5048038.1
PS006457.1	396160	398286	KAL5048039.1
PS006457.1	401671	404798	KAL5048040.1
PS006457.1	405439	407063	KAL5048041.1
PS006457.1	407063	407869	KAL5048042.1
PS006457.1	412686	414312	KAL5048043.1
PS006457.1	414717	416910	KAL5048044.1
PS006457.1	417774	419990	KAL5048045.1
PS006457.1	419781	422215	KAL5048046.1
PS006457.1	423508	424617	KAL5048047.1
PS006457.1	424655	428385	KAL5048048.1
PS006457.1	429038	429648	KAL5048049.1
PS006457.1	429648	432213	KAL5048050.1
PS006457.1	432925	435306	KAL5048051.1
PS006457.1	436288	436996	KAL5048052.1
PS006457.1	437907	438441	KAL5048053.1
PS006457.1	438341	439409	KAL5048054.1
PS006457.1	443345	444991	KAL5048055.1
PS006457.1	445811	448919	KAL5048056.1
PS006457.1	449015	449804	KAL5048057.1
PS006457.1	450733	457056	KAL5048058.1
PS006457.1	456741	458129	KAL5048059.1
PS006457.1	458926	461012	KAL5048060.1
PS006457.1	461955	464532	KAL5048061.1
PS006457.1	464787	465357	KAL5048062.1
PS006457.1	465287	466091	KAL5048063.1
PS006457.1	466091	467900	KAL5048064.1
PS006457.1	467537	468994	KAL5048065.1
PS006457.1	469401	471281	KAL5048066.1
PS006457.1	471447	474818	KAL5048067.1
PS006457.1	475484	477547	KAL5048068.1
PS006457.1	477716	478659	KAL5048069.1
PS006457.1	482409	484308	KAL5048070.1
PS006457.1	484440	486440	KAL5048071.1
PS006457.1	487246	490593	KAL5048072.1
PS006457.1	490704	491847	KAL5048073.1
PS006457.1	492406	493884	KAL5048074.1
PS006457.1	493691	496275	KAL5048075.1
PS006457.1	496318	500691	KAL5048076.1
PS006457.1	501045	502577	KAL5048077.1
PS006457.1	503929	505646	KAL5048078.1
PS006457.1	507420	509195	KAL5048079.1
PS006457.1	509194	511265	KAL5048080.1
PS006457.1	511958	515094	KAL5048081.1
PS006457.1	519831	523809	KAL5048082.1
PS006457.1	525238	526694	KAL5048083.1
PS006457.1	527446	532420	KAL5048084.1
PS006457.1	532852	537037	KAL5048085.1
PS006457.1	537421	539278	KAL5048086.1
PS006457.1	539425	540915	KAL5048087.1
PS006457.1	540860	541907	KAL5048088.1
PS006457.1	544573	545155	KAL5048089.1
PS006457.1	548029	550040	KAL5048090.1
PS006457.1	552902	554805	KAL5048091.1
PS006457.1	555472	557481	KAL5048092.1
PS006457.1	557940	559791	KAL5048093.1
PS006457.1	560139	561887	KAL5048094.1
PS006457.1	564163	565250	KAL5048095.1
PS006457.1	567424	568984	KAL5048096.1
PS006457.1	569530	570631	KAL5048097.1
PS006457.1	571046	571697	KAL5048098.1
PS006457.1	572891	574839	KAL5048099.1
PS006457.1	577386	579072	KAL5048100.1
PS006457.1	579391	581226	KAL5048101.1
PS006457.1	584249	585759	KAL5048102.1
PS006457.1	586260	588280	KAL5048103.1
PS006457.1	593437	594547	KAL5048104.1
PS006457.1	594873	595906	KAL5048105.1
PS006457.1	597830	599492	KAL5048106.1
PS006457.1	601296	602368	KAL5048107.1
PS006457.1	602831	604159	KAL5048108.1
PS006457.1	606486	607743	KAL5048109.1
PS006457.1	609835	611628	KAL5048110.1
PS006457.1	616935	618528	KAL5048111.1
PS006457.1	619402	619963	KAL5048112.1
PS006457.1	621120	623570	KAL5048113.1
PS006457.1	623575	624849	KAL5048114.1
PS006457.1	626695	628675	KAL5048115.1
PS006457.1	632728	633513	KAL5048116.1
PS006457.1	634656	635051	KAL5048117.1
PS006458.1	809	2920	KAL5047689.1
PS006458.1	3092	3596	KAL5047690.1
PS006458.1	6500	7023	KAL5047691.1
PS006458.1	7842	8425	KAL5047692.1
PS006458.1	8977	9810	KAL5047693.1
PS006458.1	10395	11227	KAL5047694.1
PS006458.1	13258	15916	KAL5047695.1
PS006458.1	18675	20440	KAL5047696.1
PS006458.1	21132	22345	KAL5047697.1
PS006458.1	22619	25084	KAL5047698.1
PS006458.1	25603	26185	KAL5047699.1
PS006458.1	27607	28350	KAL5047700.1
PS006458.1	28611	29812	KAL5047701.1
PS006458.1	30364	31129	KAL5047702.1
PS006458.1	31551	32188	KAL5047703.1
PS006458.1	34377	35021	KAL5047704.1
PS006458.1	38252	39951	KAL5047705.1
PS006458.1	41885	43611	KAL5047706.1
PS006458.1	48189	49993	KAL5047707.1
PS006458.1	50547	51416	KAL5047708.1
PS006458.1	52494	54188	KAL5047709.1
PS006458.1	54148	55574	KAL5047710.1
PS006458.1	55197	57647	KAL5047711.1
PS006458.1	58495	60316	KAL5047712.1
PS006458.1	60644	63807	KAL5047713.1
PS006458.1	64099	68066	KAL5047714.1
PS006458.1	68632	70551	KAL5047715.1
PS006458.1	70646	72748	KAL5047716.1
PS006458.1	73757	74457	KAL5047717.1
PS006458.1	75305	75974	KAL5047718.1
PS006458.1	76554	78203	KAL5047719.1
PS006458.1	78851	79860	KAL5047720.1
PS006458.1	80313	81900	KAL5047721.1
PS006458.1	81900	83031	KAL5047722.1
PS006458.1	83031	84855	KAL5047723.1
PS006458.1	84856	88293	KAL5047724.1
PS006458.1	88747	90112	KAL5047725.1
PS006458.1	90734	94112	KAL5047726.1
PS006458.1	94156	94857	KAL5047727.1
PS006458.1	94910	96515	KAL5047728.1
PS006458.1	99103	100742	KAL5047729.1
PS006458.1	100657	102757	KAL5047730.1
PS006458.1	103127	105484	KAL5047731.1
PS006458.1	105487	107850	KAL5047732.1
PS006458.1	108943	112633	KAL5047733.1
PS006458.1	112897	115081	KAL5047734.1
PS006458.1	115197	117532	KAL5047735.1
PS006458.1	117710	119042	KAL5047736.1
PS006458.1	119993	120277	KAL5047737.1
PS006458.1	120794	122057	KAL5047738.1
PS006458.1	122591	123659	KAL5047739.1
PS006458.1	123836	125084	KAL5047740.1
PS006458.1	125166	126255	KAL5047741.1
PS006458.1	127260	128903	KAL5047742.1
PS006458.1	128926	131118	KAL5047743.1
PS006458.1	131483	132640	KAL5047744.1
PS006458.1	133450	137647	KAL5047745.1
PS006458.1	138877	143089	KAL5047746.1
PS006458.1	143765	146016	KAL5047747.1
PS006458.1	147130	148414	KAL5047748.1
PS006458.1	148992	150644	KAL5047749.1
PS006458.1	150734	151886	KAL5047750.1
PS006458.1	153282	154950	KAL5047751.1
PS006458.1	154990	156607	KAL5047752.1
PS006458.1	157046	160054	KAL5047753.1
PS006458.1	160345	164562	KAL5047754.1
PS006458.1	165701	167508	KAL5047755.1
PS006458.1	167739	173517	KAL5047756.1
PS006458.1	173820	178332	KAL5047757.1
PS006458.1	178483	179906	KAL5047758.1
PS006458.1	180031	181405	KAL5047759.1
PS006458.1	181565	185194	KAL5047760.1
PS006458.1	185472	187801	KAL5047761.1
PS006458.1	188056	189215	KAL5047762.1
PS006458.1	189964	192435	KAL5047763.1
PS006458.1	192763	195548	KAL5047764.1
PS006458.1	196006	196473	KAL5047765.1
PS006458.1	196696	199875	KAL5047766.1
PS006458.1	199923	201510	KAL5047767.1
PS006458.1	201511	203083	KAL5047768.1
PS006458.1	205106	206275	KAL5047769.1
PS006458.1	206617	207415	KAL5047770.1
PS006458.1	207636	209345	KAL5047771.1
PS006458.1	209341	211036	KAL5047772.1
PS006458.1	211142	213451	KAL5047773.1
PS006458.1	213614	216342	KAL5047774.1
PS006458.1	216353	217310	KAL5047775.1
PS006458.1	217552	224365	KAL5047776.1
PS006458.1	224410	225832	KAL5047777.1
PS006458.1	226090	228583	KAL5047778.1
PS006458.1	229131	230959	KAL5047779.1
PS006458.1	231651	232548	KAL5047780.1
PS006458.1	232668	234165	KAL5047781.1
PS006458.1	234298	235214	KAL5047782.1
PS006458.1	235217	236602	KAL5047783.1
PS006458.1	236874	237759	KAL5047784.1
PS006458.1	237759	241304	KAL5047785.1
PS006458.1	241463	247179	KAL5047786.1
PS006458.1	247796	251178	KAL5047787.1
PS006458.1	255945	257641	KAL5047788.1
PS006458.1	257872	261768	KAL5047789.1
PS006458.1	262167	262794	KAL5047790.1
PS006458.1	262918	266702	KAL5047791.1
PS006458.1	266841	267525	KAL5047792.1
PS006458.1	267525	268431	KAL5047793.1
PS006458.1	269062	272069	KAL5047794.1
PS006458.1	274316	279361	KAL5047795.1
PS006458.1	280367	282570	KAL5047796.1
PS006458.1	282744	285250	KAL5047797.1
PS006458.1	286923	288976	KAL5047798.1
PS006458.1	290415	291723	KAL5047799.1
PS006458.1	292878	293722	KAL5047800.1
PS006458.1	294707	295938	KAL5047801.1
PS006458.1	295306	295938	KAL5047802.1
PS006458.1	296067	298512	KAL5047803.1
PS006458.1	299012	299674	KAL5047804.1
PS006458.1	299852	301387	KAL5047805.1
PS006458.1	301622	302899	KAL5047806.1
PS006458.1	302999	304841	KAL5047807.1
PS006458.1	304801	306452	KAL5047808.1
PS006458.1	308069	309126	KAL5047809.1
PS006458.1	309266	311801	KAL5047810.1
PS006458.1	311920	313871	KAL5047811.1
PS006458.1	315839	316912	KAL5047812.1
PS006458.1	317070	319546	KAL5047813.1
PS006458.1	319530	320818	KAL5047814.1
PS006458.1	320966	323094	KAL5047815.1
PS006458.1	323093	325581	KAL5047816.1
PS006458.1	325596	326882	KAL5047817.1
PS006458.1	327138	328362	KAL5047818.1
PS006458.1	328265	329896	KAL5047819.1
PS006458.1	333419	334476	KAL5047820.1
PS006458.1	334678	336313	KAL5047821.1
PS006458.1	336989	339444	KAL5047822.1
PS006458.1	339471	340733	KAL5047823.1
PS006458.1	340725	342987	KAL5047824.1
PS006458.1	344153	344642	KAL5047825.1
PS006458.1	344364	345369	KAL5047826.1
PS006458.1	345716	346764	KAL5047827.1
PS006458.1	347166	348134	KAL5047828.1
PS006458.1	348219	349116	KAL5047829.1
PS006458.1	349210	350842	KAL5047830.1
PS006458.1	351483	352571	KAL5047831.1
PS006458.1	352571	353144	KAL5047832.1
PS006458.1	353275	357890	KAL5047833.1
PS006458.1	361455	367056	KAL5047834.1
PS006458.1	367591	371652	KAL5047835.1
PS006458.1	372069	373004	KAL5047836.1
PS006458.1	373004	374104	KAL5047837.1
PS006458.1	374217	375263	KAL5047838.1
PS006458.1	375425	377030	KAL5047839.1
PS006458.1	377120	378350	KAL5047840.1
PS006458.1	378283	379589	KAL5047841.1
PS006458.1	380387	383128	KAL5047842.1
PS006458.1	383492	386451	KAL5047843.1
PS006458.1	386648	389319	KAL5047844.1
PS006458.1	389975	394513	KAL5047845.1
PS006458.1	396075	396627	KAL5047846.1
PS006458.1	396819	397804	KAL5047847.1
PS006458.1	397836	399033	KAL5047848.1
PS006458.1	399577	400737	KAL5047849.1
PS006458.1	404399	405472	KAL5047850.1
PS006458.1	405825	411022	KAL5047851.1
PS006458.1	411035	412218	KAL5047852.1
PS006458.1	412378	414557	KAL5047853.1
PS006458.1	414636	416888	KAL5047854.1
PS006458.1	417514	420275	KAL5047855.1
PS006458.1	421939	423729	KAL5047856.1
PS006458.1	423695	425106	KAL5047857.1
PS006458.1	425391	428990	KAL5047858.1
PS006458.1	429847	431670	KAL5047859.1
PS006458.1	431662	432574	KAL5047860.1
PS006458.1	433066	438469	KAL5047861.1
PS006458.1	439177	441071	KAL5047862.1
PS006458.1	443972	445441	KAL5047863.1
PS006458.1	445693	448475	KAL5047864.1
PS006458.1	448452	449947	KAL5047865.1
PS006458.1	450243	454679	KAL5047866.1
PS006458.1	455051	456424	KAL5047867.1
PS006458.1	456620	457995	KAL5047868.1
PS006458.1	458135	459008	KAL5047869.1
PS006458.1	459048	460300	KAL5047870.1
PS006458.1	460659	462248	KAL5047871.1
PS006458.1	462528	464047	KAL5047872.1
PS006458.1	464253	465404	KAL5047873.1
PS006458.1	465543	471266	KAL5047874.1
PS006458.1	471725	473954	KAL5047875.1
PS006458.1	474704	475711	KAL5047876.1
PS006458.1	477196	478333	KAL5047877.1
PS006458.1	480484	482552	KAL5047878.1
PS006458.1	483106	486383	KAL5047879.1
PS006458.1	486358	488058	KAL5047880.1
PS006458.1	488292	491135	KAL5047881.1
PS006458.1	496862	498412	KAL5047882.1
PS006458.1	498592	499999	KAL5047883.1
PS006458.1	500058	500987	KAL5047884.1
PS006458.1	500909	502472	KAL5047885.1
PS006458.1	502880	503314	KAL5047886.1
PS006458.1	503798	504587	KAL5047887.1
PS006458.1	505439	507697	KAL5047888.1
PS006458.1	506934	508591	KAL5047889.1
PS006458.1	508593	510890	KAL5047890.1
PS006458.1	510919	511957	KAL5047891.1
PS006458.1	511986	515141	KAL5047892.1
PS006458.1	514987	515935	KAL5047893.1
PS006458.1	516542	519273	KAL5047894.1
PS006458.1	520400	523306	KAL5047895.1
PS006458.1	523306	525016	KAL5047896.1
PS006458.1	525123	526301	KAL5047897.1
PS006458.1	526351	527645	KAL5047898.1
PS006458.1	527905	529196	KAL5047899.1
PS006458.1	529244	530809	KAL5047900.1
PS006459.1	2185	3829	KAL5047496.1
PS006459.1	4775	5707	KAL5047497.1
PS006459.1	6538	8389	KAL5047498.1
PS006459.1	10996	11866	KAL5047499.1
PS006459.1	13523	15889	KAL5047500.1
PS006459.1	16883	19040	KAL5047501.1
PS006459.1	20239	22021	KAL5047502.1
PS006459.1	23151	26054	KAL5047503.1
PS006459.1	26623	26986	KAL5047504.1
PS006459.1	30983	32951	KAL5047505.1
PS006459.1	34064	35196	KAL5047506.1
PS006459.1	35571	37267	KAL5047507.1
PS006459.1	40516	41646	KAL5047508.1
PS006459.1	47193	48979	KAL5047509.1
PS006459.1	49180	51292	KAL5047510.1
PS006459.1	54174	55122	KAL5047511.1
PS006459.1	55470	56862	KAL5047512.1
PS006459.1	57477	58602	KAL5047513.1
PS006459.1	58919	60537	KAL5047514.1
PS006459.1	60537	62701	KAL5047515.1
PS006459.1	64935	66210	KAL5047516.1
PS006459.1	66900	68738	KAL5047517.1
PS006459.1	69270	71492	KAL5047518.1
PS006459.1	73595	75414	KAL5047519.1
PS006459.1	75572	76086	KAL5047520.1
PS006459.1	76151	77383	KAL5047521.1
PS006459.1	77289	79187	KAL5047522.1
PS006459.1	79320	81087	KAL5047523.1
PS006459.1	81121	82639	KAL5047524.1
PS006459.1	83309	84535	KAL5047525.1
PS006459.1	86020	87419	KAL5047526.1
PS006459.1	88421	92128	KAL5047527.1
PS006459.1	92339	93637	KAL5047528.1
PS006459.1	93731	99832	KAL5047529.1
PS006459.1	100321	101712	KAL5047530.1
PS006459.1	102215	103368	KAL5047531.1
PS006459.1	103245	104097	KAL5047532.1
PS006459.1	105830	108098	KAL5047533.1
PS006459.1	108487	109859	KAL5047534.1
PS006459.1	110126	112105	KAL5047535.1
PS006459.1	112237	114240	KAL5047536.1
PS006459.1	115713	117246	KAL5047537.1
PS006459.1	118077	119574	KAL5047538.1
PS006459.1	121325	123333	KAL5047539.1
PS006459.1	124893	126916	KAL5047540.1
PS006459.1	127050	128128	KAL5047541.1
PS006459.1	128324	129991	KAL5047542.1
PS006459.1	130233	131040	KAL5047543.1
PS006459.1	131931	134037	KAL5047544.1
PS006459.1	134838	136077	KAL5047545.1
PS006459.1	136283	137656	KAL5047546.1
PS006459.1	138744	139544	KAL5047547.1
PS006459.1	140920	142999	KAL5047548.1
PS006459.1	142962	144977	KAL5047549.1
PS006459.1	145253	146582	KAL5047550.1
PS006459.1	149163	150410	KAL5047551.1
PS006459.1	153576	154361	KAL5047552.1
PS006459.1	154346	157249	KAL5047553.1
PS006459.1	157250	159329	KAL5047554.1
PS006459.1	159513	161163	KAL5047555.1
PS006459.1	161248	162409	KAL5047556.1
PS006459.1	169612	170716	KAL5047557.1
PS006459.1	171829	172907	KAL5047558.1
PS006459.1	173239	175656	KAL5047559.1
PS006459.1	175898	177477	KAL5047560.1
PS006459.1	177654	180725	KAL5047561.1
PS006459.1	180771	182949	KAL5047562.1
PS006459.1	184109	187382	KAL5047563.1
PS006459.1	188177	189125	KAL5047564.1
PS006459.1	189125	191348	KAL5047565.1
PS006459.1	192584	193440	KAL5047566.1
PS006459.1	196408	199811	KAL5047567.1
PS006459.1	200126	200759	KAL5047568.1
PS006459.1	200870	202528	KAL5047569.1
PS006459.1	202528	203889	KAL5047570.1
PS006459.1	203899	207817	KAL5047571.1
PS006459.1	207974	210250	KAL5047572.1
PS006459.1	210830	212401	KAL5047573.1
PS006459.1	212753	213909	KAL5047574.1
PS006459.1	213306	214479	KAL5047575.1
PS006459.1	215908	219891	KAL5047576.1
PS006459.1	220469	221841	KAL5047577.1
PS006459.1	221911	223779	KAL5047578.1
PS006459.1	225217	226644	KAL5047579.1
PS006459.1	229172	229715	KAL5047580.1
PS006459.1	230337	232420	KAL5047581.1
PS006459.1	232553	234735	KAL5047582.1
PS006459.1	234893	235864	KAL5047583.1
PS006459.1	235887	236641	KAL5047584.1
PS006459.1	237315	238879	KAL5047585.1
PS006459.1	239387	240312	KAL5047586.1
PS006459.1	243232	245217	KAL5047587.1
PS006459.1	246841	248620	KAL5047588.1
PS006459.1	249065	250152	KAL5047589.1
PS006459.1	250860	255106	KAL5047590.1
PS006459.1	255945	257491	KAL5047591.1
PS006459.1	257394	261008	KAL5047592.1
PS006459.1	261640	268375	KAL5047593.1
PS006459.1	269359	274604	KAL5047594.1
PS006459.1	277270	278750	KAL5047595.1
PS006459.1	286224	288615	KAL5047596.1
PS006459.1	289704	294125	KAL5047597.1
PS006459.1	294472	295946	KAL5047598.1
PS006459.1	296520	297303	KAL5047599.1
PS006459.1	297255	299196	KAL5047600.1
PS006459.1	299091	301495	KAL5047601.1
PS006459.1	301220	303046	KAL5047602.1
PS006459.1	303423	305674	KAL5047603.1
PS006459.1	309591	312278	KAL5047604.1
PS006459.1	312532	313749	KAL5047605.1
PS006459.1	314542	316730	KAL5047606.1
PS006459.1	317054	317885	KAL5047607.1
PS006459.1	318247	319983	KAL5047608.1
PS006459.1	319960	323471	KAL5047609.1
PS006459.1	325167	326558	KAL5047610.1
PS006459.1	328236	329544	KAL5047611.1
PS006459.1	329141	330775	KAL5047612.1
PS006459.1	332190	333474	KAL5047613.1
PS006459.1	334893	336550	KAL5047614.1
PS006459.1	336550	337777	KAL5047615.1
PS006459.1	338448	341378	KAL5047616.1
PS006459.1	341600	343204	KAL5047617.1
PS006459.1	343462	345455	KAL5047618.1
PS006459.1	345436	348676	KAL5047619.1
PS006459.1	349028	349967	KAL5047620.1
PS006459.1	350408	351496	KAL5047621.1
PS006459.1	352450	353977	KAL5047622.1
PS006459.1	355309	356522	KAL5047623.1
PS006459.1	356504	357472	KAL5047624.1
PS006459.1	358301	360707	KAL5047625.1
PS006459.1	361504	363229	KAL5047626.1
PS006459.1	365232	366240	KAL5047627.1
PS006459.1	367195	370504	KAL5047628.1
PS006459.1	370486	371280	KAL5047629.1
PS006459.1	371424	374487	KAL5047630.1
PS006459.1	374571	377623	KAL5047631.1
PS006459.1	377788	379544	KAL5047632.1
PS006459.1	379488	381179	KAL5047633.1
PS006459.1	381360	382562	KAL5047634.1
PS006459.1	385609	386472	KAL5047635.1
PS006459.1	386760	388369	KAL5047636.1
PS006459.1	389470	391322	KAL5047637.1
PS006459.1	392061	392474	KAL5047638.1
PS006459.1	392061	393577	KAL5047639.1
PS006459.1	393715	394972	KAL5047640.1
PS006459.1	396820	398933	KAL5047641.1
PS006459.1	399982	402298	KAL5047642.1
PS006459.1	404052	404791	KAL5047643.1
PS006459.1	406169	407290	KAL5047644.1
PS006459.1	407334	410608	KAL5047645.1
PS006459.1	410432	412498	KAL5047646.1
PS006459.1	413500	414588	KAL5047647.1
PS006459.1	417356	418998	KAL5047648.1
PS006459.1	418772	420576	KAL5047649.1
PS006459.1	420916	423406	KAL5047650.1
PS006459.1	423406	425004	KAL5047651.1
PS006459.1	425133	425660	KAL5047652.1
PS006459.1	431036	438361	KAL5047653.1
PS006459.1	438626	439910	KAL5047654.1
PS006459.1	439977	441113	KAL5047655.1
PS006459.1	441273	443039	KAL5047656.1
PS006459.1	443330	446452	KAL5047657.1
PS006459.1	446947	447538	KAL5047658.1
PS006459.1	447465	449295	KAL5047659.1
PS006459.1	451141	452955	KAL5047660.1
PS006459.1	453072	454023	KAL5047661.1
PS006459.1	454354	456081	KAL5047662.1
PS006459.1	461352	463886	KAL5047663.1
PS006459.1	464352	465712	KAL5047664.1
PS006459.1	466975	470435	KAL5047665.1
PS006459.1	470881	472037	KAL5047666.1
PS006459.1	472497	473829	KAL5047667.1
PS006459.1	473654	475848	KAL5047668.1
PS006459.1	476758	479800	KAL5047669.1
PS006459.1	480734	483644	KAL5047670.1
PS006459.1	484933	485723	KAL5047671.1
PS006459.1	486191	488438	KAL5047672.1
PS006459.1	488693	491729	KAL5047673.1
PS006459.1	492386	494018	KAL5047674.1
PS006459.1	494601	496657	KAL5047675.1
PS006459.1	498411	500954	KAL5047676.1
PS006459.1	501642	503500	KAL5047677.1
PS006459.1	503735	506811	KAL5047678.1
PS006459.1	508267	509765	KAL5047679.1
PS006459.1	509898	510984	KAL5047680.1
PS006459.1	511013	512575	KAL5047681.1
PS006459.1	512575	514604	KAL5047682.1
PS006459.1	519424	521834	KAL5047683.1
PS006459.1	521904	523179	KAL5047684.1
PS006459.1	523652	527128	KAL5047685.1
PS006459.1	528254	529076	KAL5047686.1
PS006459.1	529687	530005	KAL5047687.1
PS006459.1	530563	532510	KAL5047688.1
PS006460.1	6196	7413	KAL5047302.1
PS006460.1	10514	12335	KAL5047303.1
PS006460.1	18132	19631	KAL5047304.1
PS006460.1	20599	20986	KAL5047305.1
PS006460.1	22508	22784	KAL5047306.1
PS006460.1	24848	27274	KAL5047307.1
PS006460.1	29442	32133	KAL5047308.1
PS006460.1	35256	36621	KAL5047309.1
PS006460.1	40308	41769	KAL5047310.1
PS006460.1	42315	43029	KAL5047311.1
PS006460.1	43938	51272	KAL5047312.1
PS006460.1	51996	53277	KAL5047313.1
PS006460.1	53424	56395	KAL5047314.1
PS006460.1	56650	58235	KAL5047315.1
PS006460.1	58235	58898	KAL5047316.1
PS006460.1	59242	60560	KAL5047317.1
PS006460.1	60239	63052	KAL5047318.1
PS006460.1	63288	65923	KAL5047319.1
PS006460.1	65923	68061	KAL5047320.1
PS006460.1	69427	71168	KAL5047321.1
PS006460.1	71156	72031	KAL5047322.1
PS006460.1	75650	77024	KAL5047323.1
PS006460.1	78225	78665	KAL5047324.1
PS006460.1	79133	81125	KAL5047325.1
PS006460.1	82345	84111	KAL5047326.1
PS006460.1	83936	84812	KAL5047327.1
PS006460.1	85067	87681	KAL5047328.1
PS006460.1	87839	90390	KAL5047329.1
PS006460.1	90405	92073	KAL5047330.1
PS006460.1	92657	94871	KAL5047331.1
PS006460.1	95604	96867	KAL5047332.1
PS006460.1	97082	99070	KAL5047333.1
PS006460.1	104621	106333	KAL5047334.1
PS006460.1	113114	116183	KAL5047335.1
PS006460.1	116545	117243	KAL5047336.1
PS006460.1	117862	120365	KAL5047337.1
PS006460.1	120783	122933	KAL5047338.1
PS006460.1	126097	127740	KAL5047339.1
PS006460.1	129111	130346	KAL5047340.1
PS006460.1	131208	132747	KAL5047341.1
PS006460.1	133169	136154	KAL5047342.1
PS006460.1	136894	138633	KAL5047343.1
PS006460.1	138960	140265	KAL5047344.1
PS006460.1	143408	144962	KAL5047345.1
PS006460.1	145238	147152	KAL5047346.1
PS006460.1	147421	149124	KAL5047347.1
PS006460.1	149124	152080	KAL5047348.1
PS006460.1	154143	158044	KAL5047349.1
PS006460.1	158739	160704	KAL5047350.1
PS006460.1	161447	165050	KAL5047351.1
PS006460.1	165218	166404	KAL5047352.1
PS006460.1	166148	167595	KAL5047353.1
PS006460.1	167841	168229	KAL5047354.1
PS006460.1	168631	170769	KAL5047355.1
PS006460.1	170924	175280	KAL5047356.1
PS006460.1	175405	176562	KAL5047357.1
PS006460.1	181870	182479	KAL5047358.1
PS006460.1	183996	184841	KAL5047359.1
PS006460.1	185032	186792	KAL5047360.1
PS006460.1	188289	189569	KAL5047361.1
PS006460.1	191676	194053	KAL5047362.1
PS006460.1	197459	199693	KAL5047363.1
PS006460.1	200896	203549	KAL5047364.1
PS006460.1	204718	206257	KAL5047365.1
PS006460.1	210756	212112	KAL5047366.1
PS006460.1	212295	215296	KAL5047367.1
PS006460.1	215297	217180	KAL5047368.1
PS006460.1	217180	220303	KAL5047369.1
PS006460.1	220484	221993	KAL5047370.1
PS006460.1	221994	226537	KAL5047371.1
PS006460.1	226753	228483	KAL5047372.1
PS006460.1	228644	232930	KAL5047373.1
PS006460.1	233291	239965	KAL5047374.1
PS006460.1	242289	247084	KAL5047375.1
PS006460.1	247294	248912	KAL5047376.1
PS006460.1	248890	254965	KAL5047377.1
PS006460.1	256302	257686	KAL5047378.1
PS006460.1	257954	259354	KAL5047379.1
PS006460.1	259354	261199	KAL5047380.1
PS006460.1	261211	263596	KAL5047381.1
PS006460.1	264049	264787	KAL5047382.1
PS006460.1	264784	265795	KAL5047383.1
PS006460.1	266010	269158	KAL5047384.1
PS006460.1	269309	270558	KAL5047385.1
PS006460.1	270744	271863	KAL5047386.1
PS006460.1	272729	274312	KAL5047387.1
PS006460.1	274795	276387	KAL5047388.1
PS006460.1	276423	276744	KAL5047389.1
PS006460.1	279020	282959	KAL5047390.1
PS006460.1	286673	288229	KAL5047391.1
PS006460.1	288776	289746	KAL5047392.1
PS006460.1	289690	292038	KAL5047393.1
PS006460.1	292194	293235	KAL5047394.1
PS006460.1	293103	294467	KAL5047395.1
PS006460.1	294536	296287	KAL5047396.1
PS006460.1	296287	297593	KAL5047397.1
PS006460.1	297688	299329	KAL5047398.1
PS006460.1	299330	300384	KAL5047399.1
PS006460.1	300429	302097	KAL5047400.1
PS006460.1	302905	303153	KAL5047401.1
PS006460.1	307351	309165	KAL5047402.1
PS006460.1	308960	309863	KAL5047403.1
PS006460.1	309780	310779	KAL5047404.1
PS006460.1	312101	313964	KAL5047405.1
PS006460.1	316112	317975	KAL5047406.1
PS006460.1	318295	319597	KAL5047407.1
PS006460.1	319935	321590	KAL5047408.1
PS006460.1	321739	327536	KAL5047409.1
PS006460.1	328391	330748	KAL5047410.1
PS006460.1	331308	332807	KAL5047411.1
PS006460.1	334292	335864	KAL5047412.1
PS006460.1	335685	336938	KAL5047413.1
PS006460.1	336991	337676	KAL5047414.1
PS006460.1	337931	339071	KAL5047415.1
PS006460.1	339157	340324	KAL5047416.1
PS006460.1	340446	341949	KAL5047417.1
PS006460.1	342548	345870	KAL5047418.1
PS006460.1	347787	349654	KAL5047419.1
PS006460.1	349574	350282	KAL5047420.1
PS006460.1	351382	353432	KAL5047421.1
PS006460.1	353621	356395	KAL5047422.1
PS006460.1	356583	357773	KAL5047423.1
PS006460.1	357773	359824	KAL5047424.1
PS006460.1	359806	361747	KAL5047425.1
PS006460.1	361799	362832	KAL5047426.1
PS006460.1	362832	363813	KAL5047427.1
PS006460.1	363777	365776	KAL5047428.1
PS006460.1	366764	367092	KAL5047429.1
PS006460.1	368462	369667	KAL5047430.1
PS006460.1	369661	371256	KAL5047431.1
PS006460.1	371451	372509	KAL5047432.1
PS006460.1	374663	375620	KAL5047433.1
PS006460.1	377300	378094	KAL5047434.1
PS006460.1	381337	387155	KAL5047435.1
PS006460.1	386777	389070	KAL5047436.1
PS006460.1	390283	394006	KAL5047437.1
PS006460.1	394150	396133	KAL5047438.1
PS006460.1	395612	396133	KAL5047439.1
PS006460.1	397672	399229	KAL5047440.1
PS006460.1	399229	399976	KAL5047441.1
PS006460.1	400145	402209	KAL5047442.1
PS006460.1	402318	406853	KAL5047443.1
PS006460.1	406927	407939	KAL5047444.1
PS006460.1	407939	408724	KAL5047445.1
PS006460.1	408943	410662	KAL5047446.1
PS006460.1	410903	411934	KAL5047447.1
PS006460.1	412175	413733	KAL5047448.1
PS006460.1	415856	420172	KAL5047449.1
PS006460.1	420530	421707	KAL5047450.1
PS006460.1	422077	423344	KAL5047451.1
PS006460.1	423490	425193	KAL5047452.1
PS006460.1	425864	428280	KAL5047453.1
PS006460.1	428003	430037	KAL5047454.1
PS006460.1	430885	433585	KAL5047455.1
PS006460.1	433827	435382	KAL5047456.1
PS006460.1	435095	436465	KAL5047457.1
PS006460.1	436883	437580	KAL5047458.1
PS006460.1	437690	438295	KAL5047459.1
PS006460.1	438736	440600	KAL5047460.1
PS006460.1	441035	441402	KAL5047461.1
PS006460.1	442745	443171	KAL5047462.1
PS006460.1	443668	445928	KAL5047463.1
PS006460.1	447129	447512	KAL5047464.1
PS006460.1	448409	450606	KAL5047465.1
PS006460.1	451707	454494	KAL5047466.1
PS006460.1	455330	457780	KAL5047467.1
PS006460.1	459046	462243	KAL5047468.1
PS006460.1	462282	464740	KAL5047469.1
PS006460.1	464970	466556	KAL5047470.1
PS006460.1	467510	468657	KAL5047471.1
PS006460.1	469276	471655	KAL5047472.1
PS006460.1	472221	476108	KAL5047473.1
PS006460.1	476129	478453	KAL5047474.1
PS006460.1	478694	480210	KAL5047475.1
PS006460.1	480549	483291	KAL5047476.1
PS006460.1	483807	486485	KAL5047477.1
PS006460.1	486496	487701	KAL5047478.1
PS006460.1	487533	488970	KAL5047479.1
PS006460.1	489376	492529	KAL5047480.1
PS006460.1	497814	498637	KAL5047481.1
PS006460.1	499908	501975	KAL5047482.1
PS006460.1	502009	503004	KAL5047483.1
PS006460.1	503252	504466	KAL5047484.1
PS006460.1	506112	508826	KAL5047485.1
PS006460.1	508909	509215	KAL5047486.1
PS006460.1	509273	510585	KAL5047487.1
PS006460.1	510823	512226	KAL5047488.1
PS006460.1	512595	516637	KAL5047489.1
PS006460.1	516636	519426	KAL5047490.1
PS006460.1	520088	521045	KAL5047491.1
PS006460.1	521228	524089	KAL5047492.1
PS006460.1	524716	526525	KAL5047493.1
PS006460.1	526634	528699	KAL5047494.1
PS006460.1	528698	532511	KAL5047495.1
PS006461.1	9880	11953	KAL5047127.1
PS006461.1	12149	13647	KAL5047128.1
PS006461.1	13744	14722	KAL5047129.1
PS006461.1	15317	17594	KAL5047130.1
PS006461.1	18124	19912	KAL5047131.1
PS006461.1	20480	22718	KAL5047132.1
PS006461.1	23400	27240	KAL5047133.1
PS006461.1	27549	30917	KAL5047134.1
PS006461.1	31297	31768	KAL5047135.1
PS006461.1	32341	33514	KAL5047136.1
PS006461.1	34418	38781	KAL5047137.1
PS006461.1	38942	41018	KAL5047138.1
PS006461.1	41764	42787	KAL5047139.1
PS006461.1	43142	44868	KAL5047140.1
PS006461.1	44986	46777	KAL5047141.1
PS006461.1	46756	48253	KAL5047142.1
PS006461.1	48775	51474	KAL5047143.1
PS006461.1	51474	52988	KAL5047144.1
PS006461.1	53033	54495	KAL5047145.1
PS006461.1	54661	56339	KAL5047146.1
PS006461.1	56359	57208	KAL5047147.1
PS006461.1	57258	59134	KAL5047148.1
PS006461.1	59118	60041	KAL5047149.1
PS006461.1	60179	61512	KAL5047150.1
PS006461.1	61512	63694	KAL5047151.1
PS006461.1	65187	67262	KAL5047152.1
PS006461.1	67878	71421	KAL5047153.1
PS006461.1	72667	72976	KAL5047154.1
PS006461.1	76606	78733	KAL5047155.1
PS006461.1	80523	80862	KAL5047156.1
PS006461.1	80863	83866	KAL5047157.1
PS006461.1	84210	85543	KAL5047158.1
PS006461.1	85889	86834	KAL5047159.1
PS006461.1	88336	90752	KAL5047160.1
PS006461.1	94631	95416	KAL5047161.1
PS006461.1	95065	99491	KAL5047162.1
PS006461.1	102394	104603	KAL5047163.1
PS006461.1	106514	106918	KAL5047164.1
PS006461.1	108850	109623	KAL5047165.1
PS006461.1	110717	113381	KAL5047166.1
PS006461.1	113435	114581	KAL5047167.1
PS006461.1	116071	117822	KAL5047168.1
PS006461.1	118140	119804	KAL5047169.1
PS006461.1	119897	121957	KAL5047170.1
PS006461.1	129344	131685	KAL5047171.1
PS006461.1	132263	134137	KAL5047172.1
PS006461.1	134266	136875	KAL5047173.1
PS006461.1	136989	142100	KAL5047174.1
PS006461.1	142140	150840	KAL5047175.1
PS006461.1	150841	152144	KAL5047176.1
PS006461.1	155608	157540	KAL5047177.1
PS006461.1	165470	166699	KAL5047178.1
PS006461.1	176397	177801	KAL5047179.1
PS006461.1	178167	178760	KAL5047180.1
PS006461.1	178682	179518	KAL5047181.1
PS006461.1	179878	180326	KAL5047182.1
PS006461.1	180744	181160	KAL5047183.1
PS006461.1	181639	182266	KAL5047184.1
PS006461.1	182836	185121	KAL5047185.1
PS006461.1	185676	187920	KAL5047186.1
PS006461.1	189106	190026	KAL5047187.1
PS006461.1	196934	200865	KAL5047188.1
PS006461.1	201312	203087	KAL5047189.1
PS006461.1	203668	209799	KAL5047190.1
PS006461.1	215954	221439	KAL5047191.1
PS006461.1	222020	222969	KAL5047192.1
PS006461.1	223157	225119	KAL5047193.1
PS006461.1	225426	226596	KAL5047194.1
PS006461.1	226687	227938	KAL5047195.1
PS006461.1	227754	228685	KAL5047196.1
PS006461.1	229618	230289	KAL5047197.1
PS006461.1	230521	233934	KAL5047198.1
PS006461.1	235126	238228	KAL5047199.1
PS006461.1	238228	238859	KAL5047200.1
PS006461.1	239280	241895	KAL5047201.1
PS006461.1	244582	247167	KAL5047202.1
PS006461.1	248251	250809	KAL5047203.1
PS006461.1	252071	253894	KAL5047204.1
PS006461.1	253686	254571	KAL5047205.1
PS006461.1	255534	257864	KAL5047206.1
PS006461.1	257912	260904	KAL5047207.1
PS006461.1	261089	262745	KAL5047208.1
PS006461.1	264577	267096	KAL5047209.1
PS006461.1	266994	268821	KAL5047210.1
PS006461.1	268769	269641	KAL5047211.1
PS006461.1	269885	271506	KAL5047212.1
PS006461.1	271584	273359	KAL5047213.1
PS006461.1	273401	277426	KAL5047214.1
PS006461.1	277634	279517	KAL5047215.1
PS006461.1	279511	280945	KAL5047216.1
PS006461.1	281040	284124	KAL5047217.1
PS006461.1	284623	285378	KAL5047218.1
PS006461.1	286337	288562	KAL5047219.1
PS006461.1	290216	291765	KAL5047220.1
PS006461.1	291852	294072	KAL5047221.1
PS006461.1	294208	296283	KAL5047222.1
PS006461.1	297348	298881	KAL5047223.1
PS006461.1	299134	300082	KAL5047224.1
PS006461.1	300440	301487	KAL5047225.1
PS006461.1	301632	303513	KAL5047226.1
PS006461.1	303513	306739	KAL5047227.1
PS006461.1	307431	309758	KAL5047228.1
PS006461.1	310291	311017	KAL5047229.1
PS006461.1	315335	322836	KAL5047230.1
PS006461.1	323377	326398	KAL5047231.1
PS006461.1	326870	328571	KAL5047232.1
PS006461.1	329472	331351	KAL5047233.1
PS006461.1	331479	332841	KAL5047234.1
PS006461.1	333300	334836	KAL5047235.1
PS006461.1	337078	340200	KAL5047236.1
PS006461.1	340705	341409	KAL5047237.1
PS006461.1	341468	343597	KAL5047238.1
PS006461.1	344824	345373	KAL5047239.1
PS006461.1	353442	356106	KAL5047240.1
PS006461.1	356825	358643	KAL5047241.1
PS006461.1	358763	360476	KAL5047242.1
PS006461.1	360560	361414	KAL5047243.1
PS006461.1	361415	363553	KAL5047244.1
PS006461.1	365228	366127	KAL5047245.1
PS006461.1	367722	368246	KAL5047246.1
PS006461.1	369132	369968	KAL5047247.1
PS006461.1	370739	371784	KAL5047248.1
PS006461.1	371968	374948	KAL5047249.1
PS006461.1	375574	376780	KAL5047250.1
PS006461.1	377084	378119	KAL5047251.1
PS006461.1	378831	381718	KAL5047252.1
PS006461.1	381719	382856	KAL5047253.1
PS006461.1	382964	384356	KAL5047254.1
PS006461.1	384482	385406	KAL5047255.1
PS006461.1	385654	389802	KAL5047256.1
PS006461.1	389960	390598	KAL5047257.1
PS006461.1	392993	394472	KAL5047258.1
PS006461.1	395233	395635	KAL5047259.1
PS006461.1	398361	399705	KAL5047260.1
PS006461.1	400299	400773	KAL5047261.1
PS006461.1	401936	403613	KAL5047262.1
PS006461.1	403856	405888	KAL5047263.1
PS006461.1	406377	410858	KAL5047264.1
PS006461.1	411436	412798	KAL5047265.1
PS006461.1	412553	414941	KAL5047266.1
PS006461.1	416417	419325	KAL5047267.1
PS006461.1	419491	421058	KAL5047268.1
PS006461.1	421203	422448	KAL5047269.1
PS006461.1	422424	424902	KAL5047270.1
PS006461.1	424114	424902	KAL5047271.1
PS006461.1	425109	426441	KAL5047272.1
PS006461.1	426878	428674	KAL5047273.1
PS006461.1	429015	430885	KAL5047274.1
PS006461.1	431072	433722	KAL5047275.1
PS006461.1	434066	437523	KAL5047276.1
PS006461.1	439119	443259	KAL5047277.1
PS006461.1	446233	449284	KAL5047278.1
PS006461.1	449400	455180	KAL5047279.1
PS006461.1	455972	457508	KAL5047280.1
PS006461.1	457643	460495	KAL5047281.1
PS006461.1	462025	463065	KAL5047282.1
PS006461.1	465932	467541	KAL5047283.1
PS006461.1	469415	470758	KAL5047284.1
PS006461.1	471317	476507	KAL5047285.1
PS006461.1	477521	477828	KAL5047286.1
PS006461.1	478881	479475	KAL5047287.1
PS006461.1	479778	484697	KAL5047288.1
PS006461.1	484803	487005	KAL5047289.1
PS006461.1	487163	488950	KAL5047290.1
PS006461.1	488832	490230	KAL5047291.1
PS006461.1	492226	495250	KAL5047292.1
PS006461.1	495146	496016	KAL5047293.1
PS006461.1	500876	501344	KAL5047294.1
PS006461.1	506049	507225	KAL5047295.1
PS006461.1	508812	509917	KAL5047296.1
PS006461.1	511218	512391	KAL5047297.1
PS006461.1	513137	514971	KAL5047298.1
PS006461.1	515486	520849	KAL5047299.1
PS006461.1	521715	523148	KAL5047300.1
PS006461.1	523485	525304	KAL5047301.1
PS006462.1	6028	7578	KAL5046946.1
PS006462.1	8464	10310	KAL5046947.1
PS006462.1	10548	11574	KAL5046948.1
PS006462.1	11838	15730	KAL5046949.1
PS006462.1	15871	17640	KAL5046950.1
PS006462.1	19959	21992	KAL5046951.1
PS006462.1	22808	25542	KAL5046952.1
PS006462.1	25226	26810	KAL5046953.1
PS006462.1	27194	29491	KAL5046954.1
PS006462.1	29614	32581	KAL5046955.1
PS006462.1	32580	33478	KAL5046956.1
PS006462.1	33607	34506	KAL5046957.1
PS006462.1	35272	37438	KAL5046958.1
PS006462.1	37937	38509	KAL5046959.1
PS006462.1	39629	41835	KAL5046960.1
PS006462.1	41853	44295	KAL5046961.1
PS006462.1	44518	45992	KAL5046962.1
PS006462.1	46090	47116	KAL5046963.1
PS006462.1	48503	50305	KAL5046964.1
PS006462.1	50793	51946	KAL5046965.1
PS006462.1	53004	53595	KAL5046966.1
PS006462.1	57048	57793	KAL5046967.1
PS006462.1	57793	58679	KAL5046968.1
PS006462.1	61746	63212	KAL5046969.1
PS006462.1	63334	64269	KAL5046970.1
PS006462.1	64584	66113	KAL5046971.1
PS006462.1	67139	68828	KAL5046972.1
PS006462.1	68905	70279	KAL5046973.1
PS006462.1	70158	71701	KAL5046974.1
PS006462.1	71854	74961	KAL5046975.1
PS006462.1	75095	75934	KAL5046976.1
PS006462.1	77953	78781	KAL5046977.1
PS006462.1	79488	80738	KAL5046978.1
PS006462.1	81991	82839	KAL5046979.1
PS006462.1	83070	83651	KAL5046980.1
PS006462.1	84957	85672	KAL5046981.1
PS006462.1	85857	86798	KAL5046982.1
PS006462.1	87993	90215	KAL5046983.1
PS006462.1	90547	90852	KAL5046984.1
PS006462.1	92031	93449	KAL5046985.1
PS006462.1	93951	95033	KAL5046986.1
PS006462.1	95174	96786	KAL5046987.1
PS006462.1	97282	99086	KAL5046988.1
PS006462.1	100129	100956	KAL5046989.1
PS006462.1	104227	111124	KAL5046990.1
PS006462.1	111494	112604	KAL5046991.1
PS006462.1	112937	113847	KAL5046992.1
PS006462.1	114081	118728	KAL5046993.1
PS006462.1	119042	120944	KAL5046994.1
PS006462.1	121086	124121	KAL5046995.1
PS006462.1	124122	125536	KAL5046996.1
PS006462.1	125536	127139	KAL5046997.1
PS006462.1	127554	129701	KAL5046998.1
PS006462.1	130208	130666	KAL5046999.1
PS006462.1	130906	132299	KAL5047000.1
PS006462.1	132590	135475	KAL5047001.1
PS006462.1	135794	136593	KAL5047002.1
PS006462.1	136847	139554	KAL5047003.1
PS006462.1	140665	141175	KAL5047004.1
PS006462.1	141556	143697	KAL5047005.1
PS006462.1	143759	146937	KAL5047006.1
PS006462.1	150963	151979	KAL5047007.1
PS006462.1	151979	153187	KAL5047008.1
PS006462.1	153380	155418	KAL5047009.1
PS006462.1	155510	158377	KAL5047010.1
PS006462.1	158948	160501	KAL5047011.1
PS006462.1	161199	162030	KAL5047012.1
PS006462.1	162200	162940	KAL5047013.1
PS006462.1	162940	163485	KAL5047014.1
PS006462.1	168843	171150	KAL5047015.1
PS006462.1	171822	172655	KAL5047016.1
PS006462.1	172793	177965	KAL5047017.1
PS006462.1	178000	179829	KAL5047018.1
PS006462.1	180015	181785	KAL5047019.1
PS006462.1	182509	186039	KAL5047020.1
PS006462.1	186195	188963	KAL5047021.1
PS006462.1	191322	192009	KAL5047022.1
PS006462.1	192126	193977	KAL5047023.1
PS006462.1	200175	200425	KAL5047024.1
PS006462.1	204494	206101	KAL5047025.1
PS006462.1	206054	207637	KAL5047026.1
PS006462.1	207624	208292	KAL5047027.1
PS006462.1	208541	210184	KAL5047028.1
PS006462.1	214728	217112	KAL5047029.1
PS006462.1	220325	221876	KAL5047030.1
PS006462.1	221876	222611	KAL5047031.1
PS006462.1	222743	223033	KAL5047032.1
PS006462.1	223783	224852	KAL5047033.1
PS006462.1	227193	229903	KAL5047034.1
PS006462.1	229904	231876	KAL5047035.1
PS006462.1	235993	236829	KAL5047036.1
PS006462.1	238775	242019	KAL5047037.1
PS006462.1	245447	246765	KAL5047038.1
PS006462.1	250378	252607	KAL5047039.1
PS006462.1	255911	259202	KAL5047040.1
PS006462.1	264718	265228	KAL5047041.1
PS006462.1	267529	269072	KAL5047042.1
PS006462.1	270231	271252	KAL5047043.1
PS006462.1	271952	272216	KAL5047044.1
PS006462.1	273422	273714	KAL5047045.1
PS006462.1	273727	275301	KAL5047046.1
PS006462.1	277568	279214	KAL5047047.1
PS006462.1	280319	281854	KAL5047048.1
PS006462.1	282228	285335	KAL5047049.1
PS006462.1	285612	288952	KAL5047050.1
PS006462.1	289092	290478	KAL5047051.1
PS006462.1	290295	291890	KAL5047052.1
PS006462.1	291986	293645	KAL5047053.1
PS006462.1	294400	294736	KAL5047054.1
PS006462.1	295203	298639	KAL5047055.1
PS006462.1	298912	301507	KAL5047056.1
PS006462.1	301932	304795	KAL5047057.1
PS006462.1	307552	310090	KAL5047058.1
PS006462.1	311113	313349	KAL5047059.1
PS006462.1	314611	315225	KAL5047060.1
PS006462.1	316604	317804	KAL5047061.1
PS006462.1	319430	320230	KAL5047062.1
PS006462.1	321077	323199	KAL5047063.1
PS006462.1	323650	325228	KAL5047064.1
PS006462.1	325415	329631	KAL5047065.1
PS006462.1	330028	333872	KAL5047066.1
PS006462.1	333932	335408	KAL5047067.1
PS006462.1	335473	337589	KAL5047068.1
PS006462.1	337590	343203	KAL5047069.1
PS006462.1	343518	345247	KAL5047070.1
PS006462.1	345335	347442	KAL5047071.1
PS006462.1	349004	350271	KAL5047072.1
PS006462.1	352324	352986	KAL5047073.1
PS006462.1	353997	355612	KAL5047074.1
PS006462.1	355667	356590	KAL5047075.1
PS006462.1	356797	358835	KAL5047076.1
PS006462.1	359034	361873	KAL5047077.1
PS006462.1	361948	363874	KAL5047078.1
PS006462.1	363994	365917	KAL5047079.1
PS006462.1	366459	367718	KAL5047080.1
PS006462.1	367880	369052	KAL5047081.1
PS006462.1	369618	372459	KAL5047082.1
PS006462.1	372404	374508	KAL5047083.1
PS006462.1	374889	375582	KAL5047084.1
PS006462.1	376282	379060	KAL5047085.1
PS006462.1	379460	387557	KAL5047086.1
PS006462.1	387715	392464	KAL5047087.1
PS006462.1	392512	394283	KAL5047088.1
PS006462.1	395105	396080	KAL5047089.1
PS006462.1	396554	398673	KAL5047090.1
PS006462.1	399132	400426	KAL5047091.1
PS006462.1	401047	404693	KAL5047092.1
PS006462.1	404882	408705	KAL5047093.1
PS006462.1	409095	411099	KAL5047094.1
PS006462.1	414132	415786	KAL5047095.1
PS006462.1	417901	421400	KAL5047096.1
PS006462.1	421581	426361	KAL5047097.1
PS006462.1	426631	428027	KAL5047098.1
PS006462.1	428216	430072	KAL5047099.1
PS006462.1	430752	433411	KAL5047100.1
PS006462.1	433498	436395	KAL5047101.1
PS006462.1	437781	438783	KAL5047102.1
PS006462.1	444415	445555	KAL5047103.1
PS006462.1	446149	449395	KAL5047104.1
PS006462.1	449537	450793	KAL5047105.1
PS006462.1	450963	452300	KAL5047106.1
PS006462.1	452300	453363	KAL5047107.1
PS006462.1	453400	455198	KAL5047108.1
PS006462.1	458174	458898	KAL5047109.1
PS006462.1	459362	460200	KAL5047110.1
PS006462.1	460411	464203	KAL5047111.1
PS006462.1	463873	464709	KAL5047112.1
PS006462.1	464773	466198	KAL5047113.1
PS006462.1	466481	468231	KAL5047114.1
PS006462.1	470795	474892	KAL5047115.1
PS006462.1	476980	478853	KAL5047116.1
PS006462.1	484479	486146	KAL5047117.1
PS006462.1	486358	490553	KAL5047118.1
PS006462.1	497265	499134	KAL5047119.1
PS006462.1	500058	502019	KAL5047120.1
PS006462.1	502860	503437	KAL5047121.1
PS006462.1	503437	504360	KAL5047122.1
PS006462.1	509981	511168	KAL5047123.1
PS006462.1	512058	513012	KAL5047124.1
PS006462.1	513995	516156	KAL5047125.1
PS006462.1	518078	518928	KAL5047126.1
PS006463.1	1298	3128	KAL5046777.1
PS006463.1	3128	4232	KAL5046778.1
PS006463.1	11666	12053	KAL5046779.1
PS006463.1	14966	15931	KAL5046780.1
PS006463.1	17534	19366	KAL5046781.1
PS006463.1	20568	21239	KAL5046782.1
PS006463.1	22906	23659	KAL5046783.1
PS006463.1	25261	26325	KAL5046784.1
PS006463.1	29355	35573	KAL5046785.1
PS006463.1	44448	46665	KAL5046786.1
PS006463.1	50221	51257	KAL5046787.1
PS006463.1	51621	53846	KAL5046788.1
PS006463.1	53846	57572	KAL5046789.1
PS006463.1	58301	60725	KAL5046790.1
PS006463.1	61024	63266	KAL5046791.1
PS006463.1	64546	66924	KAL5046792.1
PS006463.1	66924	68632	KAL5046793.1
PS006463.1	68644	71883	KAL5046794.1
PS006463.1	73280	73748	KAL5046795.1
PS006463.1	73280	79234	KAL5046796.1
PS006463.1	80613	82019	KAL5046797.1
PS006463.1	85248	87730	KAL5046798.1
PS006463.1	87730	88929	KAL5046799.1
PS006463.1	89017	89992	KAL5046800.1
PS006463.1	90010	91527	KAL5046801.1
PS006463.1	91521	92815	KAL5046802.1
PS006463.1	95004	95807	KAL5046803.1
PS006463.1	95894	96520	KAL5046804.1
PS006463.1	98253	99132	KAL5046805.1
PS006463.1	102397	102754	KAL5046806.1
PS006463.1	103217	105254	KAL5046807.1
PS006463.1	105660	106358	KAL5046808.1
PS006463.1	108751	111003	KAL5046809.1
PS006463.1	112699	113602	KAL5046810.1
PS006463.1	113913	116312	KAL5046811.1
PS006463.1	118259	119309	KAL5046812.1
PS006463.1	119572	122069	KAL5046813.1
PS006463.1	122068	123756	KAL5046814.1
PS006463.1	123967	125207	KAL5046815.1
PS006463.1	129712	131155	KAL5046816.1
PS006463.1	131296	131776	KAL5046817.1
PS006463.1	132268	134742	KAL5046818.1
PS006463.1	135752	138454	KAL5046819.1
PS006463.1	139267	140384	KAL5046820.1
PS006463.1	142679	144685	KAL5046821.1
PS006463.1	146390	147529	KAL5046822.1
PS006463.1	147506	150123	KAL5046823.1
PS006463.1	150751	153601	KAL5046824.1
PS006463.1	153917	155876	KAL5046825.1
PS006463.1	156940	159194	KAL5046826.1
PS006463.1	159520	161755	KAL5046827.1
PS006463.1	161762	162709	KAL5046828.1
PS006463.1	162534	165152	KAL5046829.1
PS006463.1	165257	166619	KAL5046830.1
PS006463.1	166797	167853	KAL5046831.1
PS006463.1	168307	168821	KAL5046832.1
PS006463.1	168821	170238	KAL5046833.1
PS006463.1	170708	173767	KAL5046834.1
PS006463.1	175460	178697	KAL5046835.1
PS006463.1	178716	181772	KAL5046836.1
PS006463.1	181931	183446	KAL5046837.1
PS006463.1	183900	187043	KAL5046838.1
PS006463.1	187336	187710	KAL5046839.1
PS006463.1	188879	189585	KAL5046840.1
PS006463.1	189726	190919	KAL5046841.1
PS006463.1	191005	193175	KAL5046842.1
PS006463.1	193374	195776	KAL5046843.1
PS006463.1	196469	198949	KAL5046844.1
PS006463.1	199059	200323	KAL5046845.1
PS006463.1	200864	202838	KAL5046846.1
PS006463.1	202903	204737	KAL5046847.1
PS006463.1	204860	205748	KAL5046848.1
PS006463.1	205748	207210	KAL5046849.1
PS006463.1	207383	208445	KAL5046850.1
PS006463.1	209942	213525	KAL5046851.1
PS006463.1	214654	226988	KAL5046852.1
PS006463.1	227405	229142	KAL5046853.1
PS006463.1	229333	231109	KAL5046854.1
PS006463.1	231749	233090	KAL5046855.1
PS006463.1	234782	236940	KAL5046856.1
PS006463.1	237245	237892	KAL5046857.1
PS006463.1	238302	242114	KAL5046858.1
PS006463.1	242326	243439	KAL5046859.1
PS006463.1	243511	246271	KAL5046860.1
PS006463.1	246516	249517	KAL5046861.1
PS006463.1	254440	256140	KAL5046862.1
PS006463.1	256312	261286	KAL5046863.1
PS006463.1	262365	264004	KAL5046864.1
PS006463.1	264822	266218	KAL5046865.1
PS006463.1	266378	267416	KAL5046866.1
PS006463.1	267444	269394	KAL5046867.1
PS006463.1	270641	271133	KAL5046868.1
PS006463.1	273962	275406	KAL5046869.1
PS006463.1	276077	278392	KAL5046870.1
PS006463.1	278235	279798	KAL5046871.1
PS006463.1	279838	281463	KAL5046872.1
PS006463.1	281953	284309	KAL5046873.1
PS006463.1	286662	291858	KAL5046874.1
PS006463.1	292038	293195	KAL5046875.1
PS006463.1	293254	294274	KAL5046876.1
PS006463.1	294529	295978	KAL5046877.1
PS006463.1	296021	298027	KAL5046878.1
PS006463.1	298161	300068	KAL5046879.1
PS006463.1	300375	301076	KAL5046880.1
PS006463.1	302570	303848	KAL5046881.1
PS006463.1	303849	304467	KAL5046882.1
PS006463.1	304467	308411	KAL5046883.1
PS006463.1	311998	313205	KAL5046884.1
PS006463.1	314704	316141	KAL5046885.1
PS006463.1	316777	317840	KAL5046886.1
PS006463.1	318896	319882	KAL5046887.1
PS006463.1	320062	322887	KAL5046888.1
PS006463.1	325971	326609	KAL5046889.1
PS006463.1	327778	328250	KAL5046890.1
PS006463.1	329120	330810	KAL5046891.1
PS006463.1	331100	332150	KAL5046892.1
PS006463.1	332296	334967	KAL5046893.1
PS006463.1	334943	336768	KAL5046894.1
PS006463.1	337070	339083	KAL5046895.1
PS006463.1	339259	340902	KAL5046896.1
PS006463.1	340306	341820	KAL5046897.1
PS006463.1	342686	343964	KAL5046898.1
PS006463.1	344152	346459	KAL5046899.1
PS006463.1	346482	348690	KAL5046900.1
PS006463.1	350599	354092	KAL5046901.1
PS006463.1	354422	356069	KAL5046902.1
PS006463.1	356256	359540	KAL5046903.1
PS006463.1	361217	363702	KAL5046904.1
PS006463.1	365086	365613	KAL5046905.1
PS006463.1	365817	368654	KAL5046906.1
PS006463.1	369746	371769	KAL5046907.1
PS006463.1	372749	374348	KAL5046908.1
PS006463.1	375091	376582	KAL5046909.1
PS006463.1	377617	379739	KAL5046910.1
PS006463.1	380225	381123	KAL5046911.1
PS006463.1	384305	386847	KAL5046912.1
PS006463.1	391028	392541	KAL5046913.1
PS006463.1	393526	399446	KAL5046914.1
PS006463.1	399703	401670	KAL5046915.1
PS006463.1	401670	403415	KAL5046916.1
PS006463.1	403699	405806	KAL5046917.1
PS006463.1	406084	409155	KAL5046918.1
PS006463.1	409876	410864	KAL5046919.1
PS006463.1	411933	412725	KAL5046920.1
PS006463.1	413248	415494	KAL5046921.1
PS006463.1	415845	417719	KAL5046922.1
PS006463.1	417687	419016	KAL5046923.1
PS006463.1	418987	420897	KAL5046924.1
PS006463.1	421250	422356	KAL5046925.1
PS006463.1	422435	426851	KAL5046926.1
PS006463.1	427429	428815	KAL5046927.1
PS006463.1	428997	430273	KAL5046928.1
PS006463.1	430420	432880	KAL5046929.1
PS006463.1	442891	444838	KAL5046930.1
PS006463.1	444659	445296	KAL5046931.1
PS006463.1	451429	453272	KAL5046932.1
PS006463.1	453726	456781	KAL5046933.1
PS006463.1	456851	458458	KAL5046934.1
PS006463.1	458655	459563	KAL5046935.1
PS006463.1	459563	461286	KAL5046936.1
PS006463.1	461450	462975	KAL5046937.1
PS006463.1	463265	464455	KAL5046938.1
PS006463.1	465424	467019	KAL5046939.1
PS006463.1	468448	471418	KAL5046940.1
PS006463.1	471536	472049	KAL5046941.1
PS006463.1	473141	474589	KAL5046942.1
PS006463.1	474589	476204	KAL5046943.1
PS006463.1	476297	477884	KAL5046944.1
PS006463.1	478043	479064	KAL5046945.1
PS006464.1	3597	4848	KAL5046601.1
PS006464.1	5402	7640	KAL5046602.1
PS006464.1	8217	9909	KAL5046603.1
PS006464.1	10431	11057	KAL5046604.1
PS006464.1	11447	12937	KAL5046605.1
PS006464.1	13572	14111	KAL5046606.1
PS006464.1	14383	16001	KAL5046607.1
PS006464.1	17065	17990	KAL5046608.1
PS006464.1	18307	22231	KAL5046609.1
PS006464.1	22806	25781	KAL5046610.1
PS006464.1	34454	34915	KAL5046611.1
PS006464.1	35508	36279	KAL5046612.1
PS006464.1	36939	38979	KAL5046613.1
PS006464.1	41837	43025	KAL5046614.1
PS006464.1	46767	47589	KAL5046615.1
PS006464.1	48617	49045	KAL5046616.1
PS006464.1	49456	50711	KAL5046617.1
PS006464.1	53030	53720	KAL5046618.1
PS006464.1	54332	57175	KAL5046619.1
PS006464.1	63161	65685	KAL5046620.1
PS006464.1	66934	67888	KAL5046621.1
PS006464.1	68105	70156	KAL5046622.1
PS006464.1	70299	71523	KAL5046623.1
PS006464.1	71556	72257	KAL5046624.1
PS006464.1	75505	76443	KAL5046625.1
PS006464.1	76459	76933	KAL5046626.1
PS006464.1	79443	80840	KAL5046627.1
PS006464.1	81751	82705	KAL5046628.1
PS006464.1	83833	87049	KAL5046629.1
PS006464.1	87012	89312	KAL5046630.1
PS006464.1	91189	92803	KAL5046631.1
PS006464.1	93280	94457	KAL5046632.1
PS006464.1	95112	97630	KAL5046633.1
PS006464.1	100454	101785	KAL5046634.1
PS006464.1	102458	104416	KAL5046635.1
PS006464.1	106122	108421	KAL5046636.1
PS006464.1	108421	109839	KAL5046637.1
PS006464.1	110171	110784	KAL5046638.1
PS006464.1	110654	112049	KAL5046639.1
PS006464.1	113128	114995	KAL5046640.1
PS006464.1	113510	113796	KAL5046641.1
PS006464.1	114483	115971	KAL5046642.1
PS006464.1	117311	117988	KAL5046643.1
PS006464.1	119001	120318	KAL5046644.1
PS006464.1	120880	122204	KAL5046645.1
PS006464.1	126002	126754	KAL5046646.1
PS006464.1	127884	129733	KAL5046647.1
PS006464.1	130287	131717	KAL5046648.1
PS006464.1	132044	133372	KAL5046649.1
PS006464.1	133539	134520	KAL5046650.1
PS006464.1	135420	136684	KAL5046651.1
PS006464.1	136910	138152	KAL5046652.1
PS006464.1	139073	142317	KAL5046653.1
PS006464.1	142505	143999	KAL5046654.1
PS006464.1	143884	146820	KAL5046655.1
PS006464.1	146726	148137	KAL5046656.1
PS006464.1	148433	152344	KAL5046657.1
PS006464.1	152720	154622	KAL5046658.1
PS006464.1	155514	156730	KAL5046659.1
PS006464.1	156864	159801	KAL5046660.1
PS006464.1	159861	161190	KAL5046661.1
PS006464.1	161342	162389	KAL5046662.1
PS006464.1	162344	164211	KAL5046663.1
PS006464.1	164736	167245	KAL5046664.1
PS006464.1	167569	172228	KAL5046665.1
PS006464.1	174247	175737	KAL5046666.1
PS006464.1	177256	178899	KAL5046667.1
PS006464.1	178934	179474	KAL5046668.1
PS006464.1	182435	184369	KAL5046669.1
PS006464.1	184667	185480	KAL5046670.1
PS006464.1	188211	188707	KAL5046671.1
PS006464.1	188817	189698	KAL5046672.1
PS006464.1	190112	191820	KAL5046673.1
PS006464.1	192452	193187	KAL5046674.1
PS006464.1	193240	194703	KAL5046675.1
PS006464.1	195484	198037	KAL5046676.1
PS006464.1	198086	199243	KAL5046677.1
PS006464.1	199530	200799	KAL5046678.1
PS006464.1	200927	201633	KAL5046679.1
PS006464.1	205191	206881	KAL5046680.1
PS006464.1	207105	207707	KAL5046681.1
PS006464.1	208428	211014	KAL5046682.1
PS006464.1	211875	214385	KAL5046683.1
PS006464.1	214363	216044	KAL5046684.1
PS006464.1	216518	217589	KAL5046685.1
PS006464.1	218209	218524	KAL5046686.1
PS006464.1	224046	228403	KAL5046687.1
PS006464.1	230888	232082	KAL5046688.1
PS006464.1	233601	235249	KAL5046689.1
PS006464.1	235686	238324	KAL5046690.1
PS006464.1	239093	240249	KAL5046691.1
PS006464.1	244458	246654	KAL5046692.1
PS006464.1	246033	246681	KAL5046693.1
PS006464.1	247927	249926	KAL5046694.1
PS006464.1	251121	252700	KAL5046695.1
PS006464.1	253733	254493	KAL5046696.1
PS006464.1	254660	256035	KAL5046697.1
PS006464.1	256004	257943	KAL5046698.1
PS006464.1	258235	260906	KAL5046699.1
PS006464.1	261004	265960	KAL5046700.1
PS006464.1	266052	268406	KAL5046701.1
PS006464.1	268692	271069	KAL5046702.1
PS006464.1	270938	273691	KAL5046703.1
PS006464.1	274360	276520	KAL5046704.1
PS006464.1	276846	279301	KAL5046705.1
PS006464.1	279301	281316	KAL5046706.1
PS006464.1	281429	283901	KAL5046707.1
PS006464.1	283835	284963	KAL5046708.1
PS006464.1	285141	287709	KAL5046709.1
PS006464.1	287753	288755	KAL5046710.1
PS006464.1	288774	290165	KAL5046711.1
PS006464.1	290150	292511	KAL5046712.1
PS006464.1	292779	294256	KAL5046713.1
PS006464.1	294231	296478	KAL5046714.1
PS006464.1	300275	301262	KAL5046715.1
PS006464.1	301268	302296	KAL5046716.1
PS006464.1	302558	304344	KAL5046717.1
PS006464.1	304613	306005	KAL5046718.1
PS006464.1	313934	316229	KAL5046719.1
PS006464.1	315703	317394	KAL5046720.1
PS006464.1	318318	320879	KAL5046721.1
PS006464.1	321398	323587	KAL5046722.1
PS006464.1	324724	327702	KAL5046723.1
PS006464.1	328160	330285	KAL5046724.1
PS006464.1	331097	332943	KAL5046725.1
PS006464.1	333497	335184	KAL5046726.1
PS006464.1	336533	338843	KAL5046727.1
PS006464.1	339096	340565	KAL5046728.1
PS006464.1	343511	345234	KAL5046729.1
PS006464.1	346689	348441	KAL5046730.1
PS006464.1	350359	351588	KAL5046731.1
PS006464.1	353197	355400	KAL5046732.1
PS006464.1	355721	357708	KAL5046733.1
PS006464.1	357959	358955	KAL5046734.1
PS006464.1	359143	360529	KAL5046735.1
PS006464.1	360755	362465	KAL5046736.1
PS006464.1	362791	364621	KAL5046737.1
PS006464.1	364837	365794	KAL5046738.1
PS006464.1	365917	368621	KAL5046739.1
PS006464.1	369059	370535	KAL5046740.1
PS006464.1	370859	372664	KAL5046741.1
PS006464.1	373040	374788	KAL5046742.1
PS006464.1	374918	375338	KAL5046743.1
PS006464.1	375550	376406	KAL5046744.1
PS006464.1	376660	378584	KAL5046745.1
PS006464.1	378837	379937	KAL5046746.1
PS006464.1	382391	384382	KAL5046747.1
PS006464.1	385299	386766	KAL5046748.1
PS006464.1	390493	392650	KAL5046749.1
PS006464.1	394635	395333	KAL5046750.1
PS006464.1	399622	400731	KAL5046751.1
PS006464.1	401152	402322	KAL5046752.1
PS006464.1	402958	404134	KAL5046753.1
PS006464.1	406653	411234	KAL5046754.1
PS006464.1	412077	413580	KAL5046755.1
PS006464.1	414039	417554	KAL5046756.1
PS006464.1	417801	418919	KAL5046757.1
PS006464.1	420881	421613	KAL5046758.1
PS006464.1	422291	423619	KAL5046759.1
PS006464.1	426530	428111	KAL5046760.1
PS006464.1	428492	429410	KAL5046761.1
PS006464.1	430691	432533	KAL5046762.1
PS006464.1	432822	434432	KAL5046763.1
PS006464.1	436801	437884	KAL5046764.1
PS006464.1	438317	440134	KAL5046765.1
PS006464.1	442298	443372	KAL5046766.1
PS006464.1	445166	445541	KAL5046767.1
PS006464.1	445954	448089	KAL5046768.1
PS006464.1	448090	449041	KAL5046769.1
PS006464.1	450559	451083	KAL5046770.1
PS006464.1	451669	452496	KAL5046771.1
PS006464.1	453597	454209	KAL5046772.1
PS006464.1	454803	457174	KAL5046773.1
PS006464.1	459218	460492	KAL5046774.1
PS006464.1	461466	462844	KAL5046775.1
PS006464.1	464001	466666	KAL5046776.1
PS006465.1	1590	30002	KAL5046459.1
PS006465.1	31263	32373	KAL5046460.1
PS006465.1	32704	40966	KAL5046461.1
PS006465.1	41378	43686	KAL5046462.1
PS006465.1	45249	46459	KAL5046463.1
PS006465.1	47138	48818	KAL5046464.1
PS006465.1	49007	54237	KAL5046465.1
PS006465.1	56976	57785	KAL5046466.1
PS006465.1	59395	60078	KAL5046467.1
PS006465.1	60195	60897	KAL5046468.1
PS006465.1	62871	64074	KAL5046469.1
PS006465.1	64451	65340	KAL5046470.1
PS006465.1	66425	67134	KAL5046471.1
PS006465.1	68405	68784	KAL5046472.1
PS006465.1	69146	70194	KAL5046473.1
PS006465.1	73424	75899	KAL5046474.1
PS006465.1	77044	78546	KAL5046475.1
PS006465.1	78888	81300	KAL5046476.1
PS006465.1	84892	86861	KAL5046477.1
PS006465.1	87283	88499	KAL5046478.1
PS006465.1	90113	93806	KAL5046479.1
PS006465.1	99796	101282	KAL5046480.1
PS006465.1	102019	102296	KAL5046481.1
PS006465.1	105134	105789	KAL5046482.1
PS006465.1	113078	113470	KAL5046483.1
PS006465.1	114813	116469	KAL5046484.1
PS006465.1	118989	120890	KAL5046485.1
PS006465.1	120358	121678	KAL5046486.1
PS006465.1	123344	124553	KAL5046487.1
PS006465.1	124835	126995	KAL5046488.1
PS006465.1	126318	128182	KAL5046489.1
PS006465.1	128424	130778	KAL5046490.1
PS006465.1	131124	131966	KAL5046491.1
PS006465.1	132250	133930	KAL5046492.1
PS006465.1	134457	134915	KAL5046493.1
PS006465.1	135315	136499	KAL5046494.1
PS006465.1	136858	137859	KAL5046495.1
PS006465.1	138637	139348	KAL5046496.1
PS006465.1	140006	141359	KAL5046497.1
PS006465.1	141639	143398	KAL5046498.1
PS006465.1	144500	148914	KAL5046499.1
PS006465.1	149433	151193	KAL5046500.1
PS006465.1	151193	151897	KAL5046501.1
PS006465.1	153278	154722	KAL5046502.1
PS006465.1	155986	158268	KAL5046503.1
PS006465.1	159402	161728	KAL5046504.1
PS006465.1	162479	163626	KAL5046505.1
PS006465.1	165736	167229	KAL5046506.1
PS006465.1	167230	168775	KAL5046507.1
PS006465.1	170018	170708	KAL5046508.1
PS006465.1	170720	172063	KAL5046509.1
PS006465.1	172236	175402	KAL5046510.1
PS006465.1	175440	176822	KAL5046511.1
PS006465.1	177646	179906	KAL5046512.1
PS006465.1	182938	184546	KAL5046513.1
PS006465.1	186047	187800	KAL5046514.1
PS006465.1	188128	189742	KAL5046515.1
PS006465.1	190138	192498	KAL5046516.1
PS006465.1	192467	193364	KAL5046517.1
PS006465.1	194620	196614	KAL5046518.1
PS006465.1	196668	198691	KAL5046519.1
PS006465.1	199340	199956	KAL5046520.1
PS006465.1	200074	204284	KAL5046521.1
PS006465.1	206509	208426	KAL5046522.1
PS006465.1	212125	220646	KAL5046523.1
PS006465.1	221489	223588	KAL5046524.1
PS006465.1	228672	229832	KAL5046525.1
PS006465.1	231559	233760	KAL5046526.1
PS006465.1	234340	236502	KAL5046527.1
PS006465.1	237139	239132	KAL5046528.1
PS006465.1	239547	241647	KAL5046529.1
PS006465.1	240985	242314	KAL5046530.1
PS006465.1	242922	244962	KAL5046531.1
PS006465.1	246160	247221	KAL5046532.1
PS006465.1	248300	249644	KAL5046533.1
PS006465.1	257348	258596	KAL5046534.1
PS006465.1	260755	261172	KAL5046535.1
PS006465.1	263478	265262	KAL5046536.1
PS006465.1	265587	267158	KAL5046537.1
PS006465.1	268167	268847	KAL5046538.1
PS006465.1	270408	271501	KAL5046539.1
PS006465.1	272083	272597	KAL5046540.1
PS006465.1	273423	275771	KAL5046541.1
PS006465.1	278545	280470	KAL5046542.1
PS006465.1	281808	282516	KAL5046543.1
PS006465.1	283173	284427	KAL5046544.1
PS006465.1	285522	288271	KAL5046545.1
PS006465.1	289501	289749	KAL5046546.1
PS006465.1	290463	291877	KAL5046547.1
PS006465.1	292290	293369	KAL5046548.1
PS006465.1	293653	295495	KAL5046549.1
PS006465.1	295947	297373	KAL5046550.1
PS006465.1	297990	300093	KAL5046551.1
PS006465.1	303573	304948	KAL5046552.1
PS006465.1	307395	307819	KAL5046553.1
PS006465.1	308418	310668	KAL5046554.1
PS006465.1	314308	316277	KAL5046555.1
PS006465.1	320007	321373	KAL5046556.1
PS006465.1	321949	322905	KAL5046557.1
PS006465.1	323780	324838	KAL5046558.1
PS006465.1	324839	326039	KAL5046559.1
PS006465.1	325854	327642	KAL5046560.1
PS006465.1	330357	332438	KAL5046561.1
PS006465.1	333785	335153	KAL5046562.1
PS006465.1	335064	336232	KAL5046563.1
PS006465.1	338341	340497	KAL5046564.1
PS006465.1	341142	342066	KAL5046565.1
PS006465.1	342062	342453	KAL5046566.1
PS006465.1	343559	345362	KAL5046567.1
PS006465.1	345828	349151	KAL5046568.1
PS006465.1	349235	350441	KAL5046569.1
PS006465.1	351090	353671	KAL5046570.1
PS006465.1	358075	359113	KAL5046571.1
PS006465.1	359560	361126	KAL5046572.1
PS006465.1	361246	361926	KAL5046573.1
PS006465.1	362611	363766	KAL5046574.1
PS006465.1	365202	365653	KAL5046575.1
PS006465.1	366370	367300	KAL5046576.1
PS006465.1	367667	372564	KAL5046577.1
PS006465.1	375607	377374	KAL5046578.1
PS006465.1	378096	380091	KAL5046579.1
PS006465.1	381798	383588	KAL5046580.1
PS006465.1	385013	385612	KAL5046581.1
PS006465.1	385801	386396	KAL5046582.1
PS006465.1	386869	388029	KAL5046583.1
PS006465.1	390522	392676	KAL5046584.1
PS006465.1	393145	394033	KAL5046585.1
PS006465.1	395707	398051	KAL5046586.1
PS006465.1	399192	400878	KAL5046587.1
PS006465.1	401404	409025	KAL5046588.1
PS006465.1	409603	410310	KAL5046589.1
PS006465.1	411956	413301	KAL5046590.1
PS006465.1	414431	416423	KAL5046591.1
PS006465.1	419791	423018	KAL5046592.1
PS006465.1	424048	425832	KAL5046593.1
PS006465.1	426138	426496	KAL5046594.1
PS006465.1	429934	431405	KAL5046595.1
PS006465.1	431868	434642	KAL5046596.1
PS006465.1	435665	437216	KAL5046597.1
PS006465.1	441042	442516	KAL5046598.1
PS006465.1	444257	448343	KAL5046599.1
PS006465.1	451013	452381	KAL5046600.1
PS006466.1	429	1091	KAL5046316.1
PS006466.1	1375	2839	KAL5046317.1
PS006466.1	4610	6203	KAL5046318.1
PS006466.1	8882	12782	KAL5046319.1
PS006466.1	13248	16169	KAL5046320.1
PS006466.1	17033	17912	KAL5046321.1
PS006466.1	18532	20634	KAL5046322.1
PS006466.1	22586	23503	KAL5046323.1
PS006466.1	23893	24732	KAL5046324.1
PS006466.1	25696	28169	KAL5046325.1
PS006466.1	29906	32636	KAL5046326.1
PS006466.1	32945	33672	KAL5046327.1
PS006466.1	33872	35983	KAL5046328.1
PS006466.1	38250	40162	KAL5046329.1
PS006466.1	40694	42630	KAL5046330.1
PS006466.1	49043	50033	KAL5046331.1
PS006466.1	50052	50683	KAL5046332.1
PS006466.1	50684	52244	KAL5046333.1
PS006466.1	53337	55728	KAL5046334.1
PS006466.1	55901	59302	KAL5046335.1
PS006466.1	60445	62203	KAL5046336.1
PS006466.1	62449	64711	KAL5046337.1
PS006466.1	65013	67464	KAL5046338.1
PS006466.1	67778	69622	KAL5046339.1
PS006466.1	70824	72726	KAL5046340.1
PS006466.1	72819	74465	KAL5046341.1
PS006466.1	74584	75872	KAL5046342.1
PS006466.1	77700	78786	KAL5046343.1
PS006466.1	79040	80777	KAL5046344.1
PS006466.1	81548	82901	KAL5046345.1
PS006466.1	82901	84227	KAL5046346.1
PS006466.1	86432	88760	KAL5046347.1
PS006466.1	90816	96556	KAL5046348.1
PS006466.1	96816	98713	KAL5046349.1
PS006466.1	99082	100044	KAL5046350.1
PS006466.1	102355	104727	KAL5046351.1
PS006466.1	111413	112367	KAL5046352.1
PS006466.1	123165	125151	KAL5046353.1
PS006466.1	126026	127685	KAL5046354.1
PS006466.1	128669	130327	KAL5046355.1
PS006466.1	131778	134047	KAL5046356.1
PS006466.1	134482	139026	KAL5046357.1
PS006466.1	140466	141659	KAL5046358.1
PS006466.1	141985	143601	KAL5046359.1
PS006466.1	144452	146008	KAL5046360.1
PS006466.1	147649	151543	KAL5046361.1
PS006466.1	152066	153009	KAL5046362.1
PS006466.1	154166	154570	KAL5046363.1
PS006466.1	157039	157512	KAL5046364.1
PS006466.1	166093	166718	KAL5046365.1
PS006466.1	167091	169837	KAL5046366.1
PS006466.1	172494	173435	KAL5046367.1
PS006466.1	179161	179800	KAL5046368.1
PS006466.1	180159	182763	KAL5046369.1
PS006466.1	183414	185476	KAL5046370.1
PS006466.1	183462	183956	KAL5046371.1
PS006466.1	186117	187173	KAL5046372.1
PS006466.1	187530	189163	KAL5046373.1
PS006466.1	189280	192335	KAL5046374.1
PS006466.1	192420	195187	KAL5046375.1
PS006466.1	195471	197404	KAL5046376.1
PS006466.1	197426	201098	KAL5046377.1
PS006466.1	203316	203979	KAL5046378.1
PS006466.1	203747	205017	KAL5046379.1
PS006466.1	204731	210589	KAL5046380.1
PS006466.1	212488	216032	KAL5046381.1
PS006466.1	216890	218157	KAL5046382.1
PS006466.1	218377	219803	KAL5046383.1
PS006466.1	220586	224669	KAL5046384.1
PS006466.1	224669	226954	KAL5046385.1
PS006466.1	226954	228019	KAL5046386.1
PS006466.1	228020	230338	KAL5046387.1
PS006466.1	230835	231851	KAL5046388.1
PS006466.1	232019	234057	KAL5046389.1
PS006466.1	234933	239297	KAL5046390.1
PS006466.1	241641	243196	KAL5046391.1
PS006466.1	245920	248571	KAL5046392.1
PS006466.1	249095	251199	KAL5046393.1
PS006466.1	252571	255827	KAL5046394.1
PS006466.1	258623	259750	KAL5046395.1
PS006466.1	260973	261694	KAL5046396.1
PS006466.1	261636	265877	KAL5046397.1
PS006466.1	266042	269486	KAL5046398.1
PS006466.1	269912	271211	KAL5046399.1
PS006466.1	274050	275123	KAL5046400.1
PS006466.1	275123	277008	KAL5046401.1
PS006466.1	277029	279057	KAL5046402.1
PS006466.1	281741	282579	KAL5046403.1
PS006466.1	284942	286860	KAL5046404.1
PS006466.1	286928	288520	KAL5046405.1
PS006466.1	289290	291306	KAL5046406.1
PS006466.1	291730	294465	KAL5046407.1
PS006466.1	294650	296739	KAL5046408.1
PS006466.1	298117	300087	KAL5046409.1
PS006466.1	301209	304286	KAL5046410.1
PS006466.1	305480	309524	KAL5046411.1
PS006466.1	309869	311469	KAL5046412.1
PS006466.1	311636	314152	KAL5046413.1
PS006466.1	316311	319775	KAL5046414.1
PS006466.1	319979	321533	KAL5046415.1
PS006466.1	321561	328064	KAL5046416.1
PS006466.1	328331	330334	KAL5046417.1
PS006466.1	330810	332070	KAL5046418.1
PS006466.1	332003	334904	KAL5046419.1
PS006466.1	335311	336418	KAL5046420.1
PS006466.1	337067	338836	KAL5046421.1
PS006466.1	339880	340683	KAL5046422.1
PS006466.1	340968	342794	KAL5046423.1
PS006466.1	342869	344989	KAL5046424.1
PS006466.1	346038	347980	KAL5046425.1
PS006466.1	351416	353164	KAL5046426.1
PS006466.1	353303	355720	KAL5046427.1
PS006466.1	357617	359652	KAL5046428.1
PS006466.1	360808	362391	KAL5046429.1
PS006466.1	363524	365932	KAL5046430.1
PS006466.1	368453	371020	KAL5046431.1
PS006466.1	372391	373727	KAL5046432.1
PS006466.1	374164	375395	KAL5046433.1
PS006466.1	377796	380439	KAL5046434.1
PS006466.1	380674	381879	KAL5046435.1
PS006466.1	383421	384592	KAL5046436.1
PS006466.1	386116	389458	KAL5046437.1
PS006466.1	390334	393344	KAL5046438.1
PS006466.1	399850	401387	KAL5046439.1
PS006466.1	401820	402946	KAL5046440.1
PS006466.1	405369	405973	KAL5046441.1
PS006466.1	408790	409417	KAL5046442.1
PS006466.1	410637	412185	KAL5046443.1
PS006466.1	412308	414068	KAL5046444.1
PS006466.1	414542	416240	KAL5046445.1
PS006466.1	416366	419099	KAL5046446.1
PS006466.1	422069	423374	KAL5046447.1
PS006466.1	425216	426845	KAL5046448.1
PS006466.1	428866	429555	KAL5046449.1
PS006466.1	430540	432663	KAL5046450.1
PS006466.1	432912	435131	KAL5046451.1
PS006466.1	435484	436429	KAL5046452.1
PS006466.1	436757	438531	KAL5046453.1
PS006466.1	439159	441059	KAL5046454.1
PS006466.1	441958	442303	KAL5046455.1
PS006466.1	444783	445907	KAL5046456.1
PS006466.1	445897	448245	KAL5046457.1
PS006466.1	451753	452281	KAL5046458.1
PS006467.1	265	719	KAL5046163.1
PS006467.1	724	2352	KAL5046164.1
PS006467.1	2673	4292	KAL5046165.1
PS006467.1	4746	6450	KAL5046166.1
PS006467.1	6700	8376	KAL5046167.1
PS006467.1	9084	9350	KAL5046168.1
PS006467.1	18163	22540	KAL5046169.1
PS006467.1	42622	43095	KAL5046170.1
PS006467.1	43137	44454	KAL5046171.1
PS006467.1	57012	60827	KAL5046172.1
PS006467.1	61008	63371	KAL5046173.1
PS006467.1	63967	65227	KAL5046174.1
PS006467.1	65743	66890	KAL5046175.1
PS006467.1	67215	68559	KAL5046176.1
PS006467.1	68749	70285	KAL5046177.1
PS006467.1	70318	71450	KAL5046178.1
PS006467.1	71607	73530	KAL5046179.1
PS006467.1	74158	77031	KAL5046180.1
PS006467.1	78782	80100	KAL5046181.1
PS006467.1	79945	80957	KAL5046182.1
PS006467.1	80929	82570	KAL5046183.1
PS006467.1	82684	84413	KAL5046184.1
PS006467.1	84536	86433	KAL5046185.1
PS006467.1	86522	88643	KAL5046186.1
PS006467.1	88700	91894	KAL5046187.1
PS006467.1	92455	94310	KAL5046188.1
PS006467.1	94408	96274	KAL5046189.1
PS006467.1	96257	98288	KAL5046190.1
PS006467.1	100477	102274	KAL5046191.1
PS006467.1	103462	104074	KAL5046192.1
PS006467.1	104501	107336	KAL5046193.1
PS006467.1	106886	107337	KAL5046194.1
PS006467.1	107336	112535	KAL5046195.1
PS006467.1	112851	114040	KAL5046196.1
PS006467.1	115466	116334	KAL5046197.1
PS006467.1	116334	118558	KAL5046198.1
PS006467.1	119690	120874	KAL5046199.1
PS006467.1	130582	133340	KAL5046200.1
PS006467.1	134177	134600	KAL5046201.1
PS006467.1	134760	136179	KAL5046202.1
PS006467.1	136180	138774	KAL5046203.1
PS006467.1	139032	141851	KAL5046204.1
PS006467.1	142030	143429	KAL5046205.1
PS006467.1	143700	146340	KAL5046206.1
PS006467.1	146460	149606	KAL5046207.1
PS006467.1	149628	150780	KAL5046208.1
PS006467.1	151003	158493	KAL5046209.1
PS006467.1	158760	160336	KAL5046210.1
PS006467.1	160525	162349	KAL5046211.1
PS006467.1	162850	163458	KAL5046212.1
PS006467.1	171666	175716	KAL5046213.1
PS006467.1	175879	177515	KAL5046214.1
PS006467.1	178609	180483	KAL5046215.1
PS006467.1	180751	181488	KAL5046216.1
PS006467.1	181790	186146	KAL5046217.1
PS006467.1	187172	188585	KAL5046218.1
PS006467.1	188584	189701	KAL5046219.1
PS006467.1	189987	191081	KAL5046220.1
PS006467.1	191081	192609	KAL5046221.1
PS006467.1	192610	193507	KAL5046222.1
PS006467.1	193506	198100	KAL5046223.1
PS006467.1	198279	200264	KAL5046224.1
PS006467.1	201491	202801	KAL5046225.1
PS006467.1	203051	204532	KAL5046226.1
PS006467.1	204533	206815	KAL5046227.1
PS006467.1	209105	209683	KAL5046228.1
PS006467.1	209779	211097	KAL5046229.1
PS006467.1	212123	212627	KAL5046230.1
PS006467.1	213480	215844	KAL5046231.1
PS006467.1	217186	219208	KAL5046232.1
PS006467.1	219448	221478	KAL5046233.1
PS006467.1	232600	234432	KAL5046234.1
PS006467.1	234454	236069	KAL5046235.1
PS006467.1	236888	240397	KAL5046236.1
PS006467.1	240684	242028	KAL5046237.1
PS006467.1	244739	245735	KAL5046238.1
PS006467.1	246841	249108	KAL5046239.1
PS006467.1	251332	252549	KAL5046240.1
PS006467.1	252549	252850	KAL5046241.1
PS006467.1	252790	254132	KAL5046242.1
PS006467.1	254259	255927	KAL5046243.1
PS006467.1	255929	258194	KAL5046244.1
PS006467.1	258185	259999	KAL5046245.1
PS006467.1	260034	263624	KAL5046246.1
PS006467.1	263925	268060	KAL5046247.1
PS006467.1	268089	270648	KAL5046248.1
PS006467.1	270674	273249	KAL5046249.1
PS006467.1	273946	274327	KAL5046250.1
PS006467.1	274824	275735	KAL5046251.1
PS006467.1	276343	278109	KAL5046252.1
PS006467.1	278349	279297	KAL5046253.1
PS006467.1	279314	283332	KAL5046254.1
PS006467.1	283421	287805	KAL5046255.1
PS006467.1	288513	290290	KAL5046256.1
PS006467.1	290504	293412	KAL5046257.1
PS006467.1	294106	295164	KAL5046258.1
PS006467.1	296971	298221	KAL5046259.1
PS006467.1	298405	299162	KAL5046260.1
PS006467.1	301885	302968	KAL5046261.1
PS006467.1	302969	306173	KAL5046262.1
PS006467.1	306344	308247	KAL5046263.1
PS006467.1	309781	310313	KAL5046264.1
PS006467.1	310397	314632	KAL5046265.1
PS006467.1	314893	317024	KAL5046266.1
PS006467.1	317199	318589	KAL5046267.1
PS006467.1	318769	319730	KAL5046268.1
PS006467.1	319738	322980	KAL5046269.1
PS006467.1	324324	325904	KAL5046270.1
PS006467.1	326047	328063	KAL5046271.1
PS006467.1	328849	329655	KAL5046272.1
PS006467.1	331284	333567	KAL5046273.1
PS006467.1	334155	335535	KAL5046274.1
PS006467.1	337364	339210	KAL5046275.1
PS006467.1	339641	342697	KAL5046276.1
PS006467.1	343156	344507	KAL5046277.1
PS006467.1	344507	345633	KAL5046278.1
PS006467.1	345887	348011	KAL5046279.1
PS006467.1	348168	349447	KAL5046280.1
PS006467.1	349770	353685	KAL5046281.1
PS006467.1	353984	357224	KAL5046282.1
PS006467.1	358284	360040	KAL5046283.1
PS006467.1	360614	362090	KAL5046284.1
PS006467.1	362229	364477	KAL5046285.1
PS006467.1	365005	366311	KAL5046286.1
PS006467.1	366394	368002	KAL5046287.1
PS006467.1	369001	372482	KAL5046288.1
PS006467.1	372725	374887	KAL5046289.1
PS006467.1	376238	377436	KAL5046290.1
PS006467.1	377545	378574	KAL5046291.1
PS006467.1	378527	380025	KAL5046292.1
PS006467.1	379915	382340	KAL5046293.1
PS006467.1	382346	385303	KAL5046294.1
PS006467.1	385842	389742	KAL5046295.1
PS006467.1	391535	392786	KAL5046296.1
PS006467.1	393525	394883	KAL5046297.1
PS006467.1	395834	397614	KAL5046298.1
PS006467.1	397853	399590	KAL5046299.1
PS006467.1	399570	400448	KAL5046300.1
PS006467.1	400703	401917	KAL5046301.1
PS006467.1	402179	403676	KAL5046302.1
PS006467.1	405503	408152	KAL5046303.1
PS006467.1	408128	409774	KAL5046304.1
PS006467.1	410104	411679	KAL5046305.1
PS006467.1	413235	414674	KAL5046306.1
PS006467.1	418130	418873	KAL5046307.1
PS006467.1	423572	424806	KAL5046308.1
PS006467.1	425539	426423	KAL5046309.1
PS006467.1	426523	430614	KAL5046310.1
PS006467.1	430728	431870	KAL5046311.1
PS006467.1	432187	433747	KAL5046312.1
PS006467.1	433747	434173	KAL5046313.1
PS006467.1	435487	437016	KAL5046314.1
PS006467.1	437037	439506	KAL5046315.1
PS006468.1	2290	3115	KAL5045989.1
PS006468.1	4094	5275	KAL5045990.1
PS006468.1	5885	7670	KAL5045991.1
PS006468.1	8064	8455	KAL5045992.1
PS006468.1	10873	12819	KAL5045993.1
PS006468.1	13602	14993	KAL5045994.1
PS006468.1	15072	17074	KAL5045995.1
PS006468.1	22353	23664	KAL5045996.1
PS006468.1	23943	26183	KAL5045997.1
PS006468.1	27244	27874	KAL5045998.1
PS006468.1	28070	30471	KAL5045999.1
PS006468.1	30597	31906	KAL5046000.1
PS006468.1	33241	34533	KAL5046001.1
PS006468.1	35981	39790	KAL5046002.1
PS006468.1	40518	41299	KAL5046003.1
PS006468.1	42031	43345	KAL5046004.1
PS006468.1	43710	45249	KAL5046005.1
PS006468.1	45455	46949	KAL5046006.1
PS006468.1	52245	53040	KAL5046007.1
PS006468.1	53386	55594	KAL5046008.1
PS006468.1	55868	57564	KAL5046009.1
PS006468.1	57290	58854	KAL5046010.1
PS006468.1	58855	60644	KAL5046011.1
PS006468.1	60777	61669	KAL5046012.1
PS006468.1	61681	66315	KAL5046013.1
PS006468.1	68487	70103	KAL5046014.1
PS006468.1	70616	71498	KAL5046015.1
PS006468.1	71657	72378	KAL5046016.1
PS006468.1	72788	73822	KAL5046017.1
PS006468.1	74911	76787	KAL5046018.1
PS006468.1	78401	79032	KAL5046019.1
PS006468.1	79975	82016	KAL5046020.1
PS006468.1	81895	82579	KAL5046021.1
PS006468.1	82578	85272	KAL5046022.1
PS006468.1	87991	88834	KAL5046023.1
PS006468.1	89958	93616	KAL5046024.1
PS006468.1	97565	97904	KAL5046025.1
PS006468.1	99793	100677	KAL5046026.1
PS006468.1	102163	103074	KAL5046027.1
PS006468.1	104350	106376	KAL5046028.1
PS006468.1	108356	109591	KAL5046029.1
PS006468.1	109870	111661	KAL5046030.1
PS006468.1	111808	112593	KAL5046031.1
PS006468.1	112348	113963	KAL5046032.1
PS006468.1	114098	115213	KAL5046033.1
PS006468.1	115236	117281	KAL5046034.1
PS006468.1	117330	119148	KAL5046035.1
PS006468.1	119236	121402	KAL5046036.1
PS006468.1	121401	123438	KAL5046037.1
PS006468.1	123998	125762	KAL5046038.1
PS006468.1	125807	127644	KAL5046039.1
PS006468.1	127948	130660	KAL5046040.1
PS006468.1	130660	132759	KAL5046041.1
PS006468.1	133718	135114	KAL5046042.1
PS006468.1	135774	136895	KAL5046043.1
PS006468.1	136997	138576	KAL5046044.1
PS006468.1	138580	139436	KAL5046045.1
PS006468.1	138758	141709	KAL5046046.1
PS006468.1	142038	142764	KAL5046047.1
PS006468.1	143620	144450	KAL5046048.1
PS006468.1	144399	146413	KAL5046049.1
PS006468.1	146413	149289	KAL5046050.1
PS006468.1	153414	155781	KAL5046051.1
PS006468.1	158003	159157	KAL5046052.1
PS006468.1	160683	162934	KAL5046053.1
PS006468.1	163080	165072	KAL5046054.1
PS006468.1	165278	166521	KAL5046055.1
PS006468.1	166386	167723	KAL5046056.1
PS006468.1	167754	169057	KAL5046057.1
PS006468.1	169058	171605	KAL5046058.1
PS006468.1	172001	174199	KAL5046059.1
PS006468.1	174879	176339	KAL5046060.1
PS006468.1	177137	178851	KAL5046061.1
PS006468.1	179839	181901	KAL5046062.1
PS006468.1	183884	184611	KAL5046063.1
PS006468.1	186404	187381	KAL5046064.1
PS006468.1	187468	189360	KAL5046065.1
PS006468.1	189491	195926	KAL5046066.1
PS006468.1	198322	198995	KAL5046067.1
PS006468.1	198972	200875	KAL5046068.1
PS006468.1	200884	202713	KAL5046069.1
PS006468.1	202745	203942	KAL5046070.1
PS006468.1	204153	205824	KAL5046071.1
PS006468.1	205579	208232	KAL5046072.1
PS006468.1	208195	210056	KAL5046073.1
PS006468.1	210194	212241	KAL5046074.1
PS006468.1	212101	215012	KAL5046075.1
PS006468.1	215823	218170	KAL5046076.1
PS006468.1	218563	220810	KAL5046077.1
PS006468.1	221002	225955	KAL5046078.1
PS006468.1	226024	227785	KAL5046079.1
PS006468.1	233295	234444	KAL5046080.1
PS006468.1	235019	236172	KAL5046081.1
PS006468.1	236226	238502	KAL5046082.1
PS006468.1	238739	240262	KAL5046083.1
PS006468.1	240683	243612	KAL5046084.1
PS006468.1	243494	245038	KAL5046085.1
PS006468.1	245502	248517	KAL5046086.1
PS006468.1	248902	251398	KAL5046087.1
PS006468.1	251990	253570	KAL5046088.1
PS006468.1	255492	259692	KAL5046089.1
PS006468.1	259769	261996	KAL5046090.1
PS006468.1	262098	263629	KAL5046091.1
PS006468.1	263983	266059	KAL5046092.1
PS006468.1	266977	267511	KAL5046093.1
PS006468.1	267769	273032	KAL5046094.1
PS006468.1	273375	273895	KAL5046095.1
PS006468.1	276716	279897	KAL5046096.1
PS006468.1	281772	285011	KAL5046097.1
PS006468.1	285116	286295	KAL5046098.1
PS006468.1	287206	289856	KAL5046099.1
PS006468.1	290118	291270	KAL5046100.1
PS006468.1	291571	292984	KAL5046101.1
PS006468.1	293243	294523	KAL5046102.1
PS006468.1	295452	296348	KAL5046103.1
PS006468.1	296541	297304	KAL5046104.1
PS006468.1	297305	298745	KAL5046105.1
PS006468.1	298822	300840	KAL5046106.1
PS006468.1	301044	301891	KAL5046107.1
PS006468.1	302072	305672	KAL5046108.1
PS006468.1	306187	307217	KAL5046109.1
PS006468.1	307357	309997	KAL5046110.1
PS006468.1	312454	314914	KAL5046111.1
PS006468.1	315435	316741	KAL5046112.1
PS006468.1	316803	318134	KAL5046113.1
PS006468.1	318285	321661	KAL5046114.1
PS006468.1	321124	321735	KAL5046115.1
PS006468.1	321864	324163	KAL5046116.1
PS006468.1	324050	325167	KAL5046117.1
PS006468.1	325309	327218	KAL5046118.1
PS006468.1	331941	332409	KAL5046119.1
PS006468.1	338377	339850	KAL5046120.1
PS006468.1	339827	340274	KAL5046121.1
PS006468.1	340363	340702	KAL5046122.1
PS006468.1	341314	342746	KAL5046123.1
PS006468.1	343288	344511	KAL5046124.1
PS006468.1	344560	345755	KAL5046125.1
PS006468.1	346986	348302	KAL5046126.1
PS006468.1	348569	350739	KAL5046127.1
PS006468.1	350956	352262	KAL5046128.1
PS006468.1	352379	354059	KAL5046129.1
PS006468.1	354417	355622	KAL5046130.1
PS006468.1	356767	359110	KAL5046131.1
PS006468.1	359979	363343	KAL5046132.1
PS006468.1	364075	365871	KAL5046133.1
PS006468.1	366170	367452	KAL5046134.1
PS006468.1	368203	369008	KAL5046135.1
PS006468.1	371000	372624	KAL5046136.1
PS006468.1	372923	374687	KAL5046137.1
PS006468.1	375017	379437	KAL5046138.1
PS006468.1	379938	382114	KAL5046139.1
PS006468.1	382630	384756	KAL5046140.1
PS006468.1	384202	385254	KAL5046141.1
PS006468.1	386098	388345	KAL5046142.1
PS006468.1	388697	390298	KAL5046143.1
PS006468.1	392093	394749	KAL5046144.1
PS006468.1	395388	397008	KAL5046145.1
PS006468.1	397611	398897	KAL5046146.1
PS006468.1	400915	401299	KAL5046147.1
PS006468.1	401364	402707	KAL5046148.1
PS006468.1	403521	405424	KAL5046149.1
PS006468.1	405680	407647	KAL5046150.1
PS006468.1	407817	410042	KAL5046151.1
PS006468.1	412487	413698	KAL5046152.1
PS006468.1	414990	417152	KAL5046153.1
PS006468.1	418598	420274	KAL5046154.1
PS006468.1	420482	421948	KAL5046155.1
PS006468.1	421948	422940	KAL5046156.1
PS006468.1	423385	424742	KAL5046157.1
PS006468.1	425433	426943	KAL5046158.1
PS006468.1	427614	429089	KAL5046159.1
PS006468.1	430768	432102	KAL5046160.1
PS006468.1	432152	433951	KAL5046161.1
PS006468.1	434823	435975	KAL5046162.1
PS006469.1	2	1017	KAL5045845.1
PS006469.1	1213	2983	KAL5045846.1
PS006469.1	3775	4202	KAL5045847.1
PS006469.1	6015	7169	KAL5045848.1
PS006469.1	8172	8923	KAL5045849.1
PS006469.1	15081	20784	KAL5045850.1
PS006469.1	22528	23344	KAL5045851.1
PS006469.1	23946	25338	KAL5045852.1
PS006469.1	26263	29462	KAL5045853.1
PS006469.1	29848	32450	KAL5045854.1
PS006469.1	33011	35236	KAL5045855.1
PS006469.1	35536	37288	KAL5045856.1
PS006469.1	38077	39314	KAL5045857.1
PS006469.1	44026	45523	KAL5045858.1
PS006469.1	49777	50886	KAL5045859.1
PS006469.1	52238	52950	KAL5045860.1
PS006469.1	53206	53764	KAL5045861.1
PS006469.1	56321	56558	KAL5045862.1
PS006469.1	58550	59718	KAL5045863.1
PS006469.1	63157	63447	KAL5045864.1
PS006469.1	67711	71760	KAL5045865.1
PS006469.1	75373	76274	KAL5045866.1
PS006469.1	76443	78524	KAL5045867.1
PS006469.1	85358	88999	KAL5045868.1
PS006469.1	97963	98771	KAL5045869.1
PS006469.1	99693	100034	KAL5045870.1
PS006469.1	100977	102065	KAL5045871.1
PS006469.1	102312	104142	KAL5045872.1
PS006469.1	103955	105891	KAL5045873.1
PS006469.1	106928	108807	KAL5045874.1
PS006469.1	109325	110191	KAL5045875.1
PS006469.1	111968	112993	KAL5045876.1
PS006469.1	118830	120618	KAL5045877.1
PS006469.1	121833	122864	KAL5045878.1
PS006469.1	123113	126893	KAL5045879.1
PS006469.1	127874	130001	KAL5045880.1
PS006469.1	133881	136014	KAL5045881.1
PS006469.1	136594	139833	KAL5045882.1
PS006469.1	140930	142204	KAL5045883.1
PS006469.1	142937	143587	KAL5045884.1
PS006469.1	143736	145003	KAL5045885.1
PS006469.1	144992	146460	KAL5045886.1
PS006469.1	149787	151284	KAL5045887.1
PS006469.1	151294	153188	KAL5045888.1
PS006469.1	153784	156346	KAL5045889.1
PS006469.1	157626	160038	KAL5045890.1
PS006469.1	160039	162904	KAL5045891.1
PS006469.1	163519	165242	KAL5045892.1
PS006469.1	165059	166166	KAL5045893.1
PS006469.1	168595	170491	KAL5045894.1
PS006469.1	170934	171527	KAL5045895.1
PS006469.1	171877	173184	KAL5045896.1
PS006469.1	173920	174833	KAL5045897.1
PS006469.1	175242	176995	KAL5045898.1
PS006469.1	177606	179393	KAL5045899.1
PS006469.1	179788	180315	KAL5045900.1
PS006469.1	179978	180994	KAL5045901.1
PS006469.1	181734	182764	KAL5045902.1
PS006469.1	183131	184571	KAL5045903.1
PS006469.1	185352	187750	KAL5045904.1
PS006469.1	188697	189683	KAL5045905.1
PS006469.1	190170	191115	KAL5045906.1
PS006469.1	193185	193852	KAL5045907.1
PS006469.1	193687	194865	KAL5045908.1
PS006469.1	196999	198788	KAL5045909.1
PS006469.1	199374	200942	KAL5045910.1
PS006469.1	200921	201844	KAL5045911.1
PS006469.1	203129	205838	KAL5045912.1
PS006469.1	206867	211137	KAL5045913.1
PS006469.1	211297	211975	KAL5045914.1
PS006469.1	215154	216368	KAL5045915.1
PS006469.1	218511	220489	KAL5045916.1
PS006469.1	220544	222297	KAL5045917.1
PS006469.1	222479	224848	KAL5045918.1
PS006469.1	227494	228496	KAL5045919.1
PS006469.1	228964	231286	KAL5045920.1
PS006469.1	239630	240777	KAL5045921.1
PS006469.1	241561	243768	KAL5045922.1
PS006469.1	245671	247402	KAL5045923.1
PS006469.1	247918	250123	KAL5045924.1
PS006469.1	249871	251256	KAL5045925.1
PS006469.1	251475	252352	KAL5045926.1
PS006469.1	256112	257526	KAL5045927.1
PS006469.1	262451	264323	KAL5045928.1
PS006469.1	264547	265779	KAL5045929.1
PS006469.1	266852	269322	KAL5045930.1
PS006469.1	269663	271808	KAL5045931.1
PS006469.1	272320	273604	KAL5045932.1
PS006469.1	273978	274474	KAL5045933.1
PS006469.1	275722	276265	KAL5045934.1
PS006469.1	279724	280798	KAL5045935.1
PS006469.1	281758	283441	KAL5045936.1
PS006469.1	284495	285485	KAL5045937.1
PS006469.1	288344	290534	KAL5045938.1
PS006469.1	291522	291816	KAL5045939.1
PS006469.1	292624	294196	KAL5045940.1
PS006469.1	295040	296313	KAL5045941.1
PS006469.1	297749	299582	KAL5045942.1
PS006469.1	300339	302554	KAL5045943.1
PS006469.1	303173	304212	KAL5045944.1
PS006469.1	305130	308060	KAL5045945.1
PS006469.1	308048	309912	KAL5045946.1
PS006469.1	310628	311093	KAL5045947.1
PS006469.1	312227	313975	KAL5045948.1
PS006469.1	313721	314920	KAL5045949.1
PS006469.1	315599	317133	KAL5045950.1
PS006469.1	317410	319199	KAL5045951.1
PS006469.1	319457	320849	KAL5045952.1
PS006469.1	321052	321870	KAL5045953.1
PS006469.1	322024	323684	KAL5045954.1
PS006469.1	323843	325628	KAL5045955.1
PS006469.1	325640	327320	KAL5045956.1
PS006469.1	327856	329530	KAL5045957.1
PS006469.1	329472	331385	KAL5045958.1
PS006469.1	331873	333781	KAL5045959.1
PS006469.1	334811	336592	KAL5045960.1
PS006469.1	336923	340452	KAL5045961.1
PS006469.1	340666	342521	KAL5045962.1
PS006469.1	342845	345372	KAL5045963.1
PS006469.1	347044	348875	KAL5045964.1
PS006469.1	349120	351468	KAL5045965.1
PS006469.1	355993	359322	KAL5045966.1
PS006469.1	362556	365531	KAL5045967.1
PS006469.1	367530	368947	KAL5045968.1
PS006469.1	370083	371655	KAL5045969.1
PS006469.1	376744	378029	KAL5045970.1
PS006469.1	378801	379745	KAL5045971.1
PS006469.1	379746	381045	KAL5045972.1
PS006469.1	383653	384297	KAL5045973.1
PS006469.1	389799	390792	KAL5045974.1
PS006469.1	391576	393283	KAL5045975.1
PS006469.1	400069	401221	KAL5045976.1
PS006469.1	403196	404714	KAL5045977.1
PS006469.1	406331	406710	KAL5045978.1
PS006469.1	406585	407236	KAL5045979.1
PS006469.1	409084	411009	KAL5045980.1
PS006469.1	413407	414167	KAL5045981.1
PS006469.1	414281	414667	KAL5045982.1
PS006469.1	416859	418487	KAL5045983.1
PS006469.1	422257	423132	KAL5045984.1
PS006469.1	427784	428777	KAL5045985.1
PS006469.1	429712	433808	KAL5045986.1
PS006469.1	434125	435511	KAL5045987.1
PS006469.1	435481	436683	KAL5045988.1
PS006470.1	1321	1938	KAL5045699.1
PS006470.1	2300	3975	KAL5045700.1
PS006470.1	8207	9005	KAL5045701.1
PS006470.1	20835	22391	KAL5045702.1
PS006470.1	22584	24147	KAL5045703.1
PS006470.1	24658	26597	KAL5045704.1
PS006470.1	26559	27713	KAL5045705.1
PS006470.1	27739	28714	KAL5045706.1
PS006470.1	31991	33425	KAL5045707.1
PS006470.1	33936	37159	KAL5045708.1
PS006470.1	37319	39477	KAL5045709.1
PS006470.1	40448	41282	KAL5045710.1
PS006470.1	41225	43141	KAL5045711.1
PS006470.1	44871	46878	KAL5045712.1
PS006470.1	47049	50148	KAL5045713.1
PS006470.1	50566	53492	KAL5045714.1
PS006470.1	55807	58601	KAL5045715.1
PS006470.1	60079	61769	KAL5045716.1
PS006470.1	61938	66068	KAL5045717.1
PS006470.1	66765	68347	KAL5045718.1
PS006470.1	70860	73426	KAL5045719.1
PS006470.1	73474	77073	KAL5045720.1
PS006470.1	77165	78494	KAL5045721.1
PS006470.1	78941	80842	KAL5045722.1
PS006470.1	80832	82151	KAL5045723.1
PS006470.1	82184	86629	KAL5045724.1
PS006470.1	86911	88208	KAL5045725.1
PS006470.1	89013	89643	KAL5045726.1
PS006470.1	89643	91752	KAL5045727.1
PS006470.1	92220	94711	KAL5045728.1
PS006470.1	94622	95434	KAL5045729.1
PS006470.1	96207	99189	KAL5045730.1
PS006470.1	100430	101901	KAL5045731.1
PS006470.1	102232	104008	KAL5045732.1
PS006470.1	103956	105162	KAL5045733.1
PS006470.1	106168	107241	KAL5045734.1
PS006470.1	107827	108388	KAL5045735.1
PS006470.1	108596	110096	KAL5045736.1
PS006470.1	111972	113285	KAL5045737.1
PS006470.1	113398	119193	KAL5045738.1
PS006470.1	121472	122590	KAL5045739.1
PS006470.1	122929	127036	KAL5045740.1
PS006470.1	126983	127495	KAL5045741.1
PS006470.1	128438	130400	KAL5045742.1
PS006470.1	131068	132025	KAL5045743.1
PS006470.1	132177	133299	KAL5045744.1
PS006470.1	133434	135408	KAL5045745.1
PS006470.1	136369	137508	KAL5045746.1
PS006470.1	137923	139301	KAL5045747.1
PS006470.1	139312	141079	KAL5045748.1
PS006470.1	141207	143422	KAL5045749.1
PS006470.1	144417	147111	KAL5045750.1
PS006470.1	147957	149097	KAL5045751.1
PS006470.1	150113	152622	KAL5045752.1
PS006470.1	153205	159026	KAL5045753.1
PS006470.1	159076	160645	KAL5045754.1
PS006470.1	161790	162293	KAL5045755.1
PS006470.1	163346	163817	KAL5045756.1
PS006470.1	164567	164905	KAL5045757.1
PS006470.1	168950	169641	KAL5045758.1
PS006470.1	169570	170781	KAL5045759.1
PS006470.1	171609	174289	KAL5045760.1
PS006470.1	174628	177299	KAL5045761.1
PS006470.1	177451	179469	KAL5045762.1
PS006470.1	179788	181938	KAL5045763.1
PS006470.1	182060	183822	KAL5045764.1
PS006470.1	183822	185042	KAL5045765.1
PS006470.1	185440	188464	KAL5045766.1
PS006470.1	189329	191243	KAL5045767.1
PS006470.1	191500	210665	KAL5045768.1
PS006470.1	214442	219843	KAL5045769.1
PS006470.1	219941	221088	KAL5045770.1
PS006470.1	222077	226614	KAL5045771.1
PS006470.1	228539	230095	KAL5045772.1
PS006470.1	232184	235706	KAL5045773.1
PS006470.1	235942	236937	KAL5045774.1
PS006470.1	237059	240122	KAL5045775.1
PS006470.1	240327	243560	KAL5045776.1
PS006470.1	243910	246476	KAL5045777.1
PS006470.1	246477	247859	KAL5045778.1
PS006470.1	247753	248866	KAL5045779.1
PS006470.1	249032	250076	KAL5045780.1
PS006470.1	250446	254000	KAL5045781.1
PS006470.1	254504	257218	KAL5045782.1
PS006470.1	257156	258669	KAL5045783.1
PS006470.1	260439	261358	KAL5045784.1
PS006470.1	261358	262711	KAL5045785.1
PS006470.1	262961	264712	KAL5045786.1
PS006470.1	265048	268328	KAL5045787.1
PS006470.1	269327	270869	KAL5045788.1
PS006470.1	277289	280240	KAL5045789.1
PS006470.1	280586	282129	KAL5045790.1
PS006470.1	282328	284954	KAL5045791.1
PS006470.1	285340	285946	KAL5045792.1
PS006470.1	290443	291371	KAL5045793.1
PS006470.1	291603	293821	KAL5045794.1
PS006470.1	295829	300034	KAL5045795.1
PS006470.1	300969	302924	KAL5045796.1
PS006470.1	303335	305110	KAL5045797.1
PS006470.1	305211	308236	KAL5045798.1
PS006470.1	308184	309340	KAL5045799.1
PS006470.1	309480	311269	KAL5045800.1
PS006470.1	311332	313898	KAL5045801.1
PS006470.1	314622	317407	KAL5045802.1
PS006470.1	317524	318446	KAL5045803.1
PS006470.1	319134	319734	KAL5045804.1
PS006470.1	321563	322132	KAL5045805.1
PS006470.1	328229	329259	KAL5045806.1
PS006470.1	329242	330598	KAL5045807.1
PS006470.1	333009	334108	KAL5045808.1
PS006470.1	334249	336623	KAL5045809.1
PS006470.1	336821	340438	KAL5045810.1
PS006470.1	341779	344085	KAL5045811.1
PS006470.1	344340	346077	KAL5045812.1
PS006470.1	346289	348237	KAL5045813.1
PS006470.1	353158	355991	KAL5045814.1
PS006470.1	356857	358218	KAL5045815.1
PS006470.1	358364	360018	KAL5045816.1
PS006470.1	360150	361169	KAL5045817.1
PS006470.1	361147	363777	KAL5045818.1
PS006470.1	364622	365772	KAL5045819.1
PS006470.1	365979	366363	KAL5045820.1
PS006470.1	366768	367468	KAL5045821.1
PS006470.1	368607	369298	KAL5045822.1
PS006470.1	369643	370083	KAL5045823.1
PS006470.1	370814	372645	KAL5045824.1
PS006470.1	374623	378453	KAL5045825.1
PS006470.1	380355	385735	KAL5045826.1
PS006470.1	386028	388152	KAL5045827.1
PS006470.1	389196	389705	KAL5045828.1
PS006470.1	390165	392126	KAL5045829.1
PS006470.1	392260	393933	KAL5045830.1
PS006470.1	395773	397636	KAL5045831.1
PS006470.1	397537	399345	KAL5045832.1
PS006470.1	399554	400414	KAL5045833.1
PS006470.1	403391	405692	KAL5045834.1
PS006470.1	406293	406710	KAL5045835.1
PS006470.1	406650	408712	KAL5045836.1
PS006470.1	411008	413430	KAL5045837.1
PS006470.1	413430	415270	KAL5045838.1
PS006470.1	415740	419905	KAL5045839.1
PS006470.1	421286	422775	KAL5045840.1
PS006470.1	423120	424041	KAL5045841.1
PS006470.1	424111	427755	KAL5045842.1
PS006470.1	427847	430074	KAL5045843.1
PS006470.1	430092	431495	KAL5045844.1
PS006471.1	1657	2256	KAL5045561.1
PS006471.1	2773	4885	KAL5045562.1
PS006471.1	5761	7691	KAL5045563.1
PS006471.1	11734	13811	KAL5045564.1
PS006471.1	18920	21130	KAL5045565.1
PS006471.1	23618	24146	KAL5045566.1
PS006471.1	27830	29915	KAL5045567.1
PS006471.1	30683	33200	KAL5045568.1
PS006471.1	33418	34519	KAL5045569.1
PS006471.1	37649	39636	KAL5045570.1
PS006471.1	41708	42299	KAL5045571.1
PS006471.1	43279	43813	KAL5045572.1
PS006471.1	51991	54759	KAL5045573.1
PS006471.1	55503	56400	KAL5045574.1
PS006471.1	57064	58425	KAL5045575.1
PS006471.1	61016	63137	KAL5045576.1
PS006471.1	66304	67708	KAL5045577.1
PS006471.1	69162	70681	KAL5045578.1
PS006471.1	73681	75197	KAL5045579.1
PS006471.1	75769	79796	KAL5045580.1
PS006471.1	80480	83586	KAL5045581.1
PS006471.1	84104	85876	KAL5045582.1
PS006471.1	87042	90664	KAL5045583.1
PS006471.1	92477	93682	KAL5045584.1
PS006471.1	94329	96155	KAL5045585.1
PS006471.1	96620	99272	KAL5045586.1
PS006471.1	100913	102941	KAL5045587.1
PS006471.1	105045	105399	KAL5045588.1
PS006471.1	107796	109407	KAL5045589.1
PS006471.1	111442	112296	KAL5045590.1
PS006471.1	114245	116838	KAL5045591.1
PS006471.1	117049	117802	KAL5045592.1
PS006471.1	119621	121831	KAL5045593.1
PS006471.1	121991	122709	KAL5045594.1
PS006471.1	123092	124523	KAL5045595.1
PS006471.1	124674	126253	KAL5045596.1
PS006471.1	129002	130878	KAL5045597.1
PS006471.1	130958	131810	KAL5045598.1
PS006471.1	132042	136023	KAL5045599.1
PS006471.1	136322	137621	KAL5045600.1
PS006471.1	138046	138453	KAL5045601.1
PS006471.1	138617	140503	KAL5045602.1
PS006471.1	142621	143198	KAL5045603.1
PS006471.1	145290	145942	KAL5045604.1
PS006471.1	146294	147302	KAL5045605.1
PS006471.1	147660	148845	KAL5045606.1
PS006471.1	148845	150203	KAL5045607.1
PS006471.1	150378	151345	KAL5045608.1
PS006471.1	151528	153085	KAL5045609.1
PS006471.1	153127	154541	KAL5045610.1
PS006471.1	154991	158177	KAL5045611.1
PS006471.1	158360	160074	KAL5045612.1
PS006471.1	160031	164091	KAL5045613.1
PS006471.1	165564	166591	KAL5045614.1
PS006471.1	166855	169499	KAL5045615.1
PS006471.1	170223	172722	KAL5045616.1
PS006471.1	174833	176887	KAL5045617.1
PS006471.1	177439	180085	KAL5045618.1
PS006471.1	180062	181844	KAL5045619.1
PS006471.1	182069	183259	KAL5045620.1
PS006471.1	183294	185431	KAL5045621.1
PS006471.1	185614	188237	KAL5045622.1
PS006471.1	188406	190117	KAL5045623.1
PS006471.1	190808	193371	KAL5045624.1
PS006471.1	193748	195714	KAL5045625.1
PS006471.1	197434	198343	KAL5045626.1
PS006471.1	198962	200757	KAL5045627.1
PS006471.1	200710	202734	KAL5045628.1
PS006471.1	202763	203676	KAL5045629.1
PS006471.1	203676	205961	KAL5045630.1
PS006471.1	206378	209239	KAL5045631.1
PS006471.1	211239	213838	KAL5045632.1
PS006471.1	215263	216838	KAL5045633.1
PS006471.1	216941	220578	KAL5045634.1
PS006471.1	221076	222735	KAL5045635.1
PS006471.1	222735	223709	KAL5045636.1
PS006471.1	224095	228818	KAL5045637.1
PS006471.1	230080	234728	KAL5045638.1
PS006471.1	235594	236239	KAL5045639.1
PS006471.1	237685	238913	KAL5045640.1
PS006471.1	239341	241806	KAL5045641.1
PS006471.1	242370	244248	KAL5045642.1
PS006471.1	246069	248622	KAL5045643.1
PS006471.1	249074	252405	KAL5045644.1
PS006471.1	252435	253461	KAL5045645.1
PS006471.1	253660	255101	KAL5045646.1
PS006471.1	255133	256487	KAL5045647.1
PS006471.1	256644	257828	KAL5045648.1
PS006471.1	257823	260806	KAL5045649.1
PS006471.1	261835	262633	KAL5045650.1
PS006471.1	264884	265888	KAL5045651.1
PS006471.1	265965	270937	KAL5045652.1
PS006471.1	270937	272534	KAL5045653.1
PS006471.1	272653	275455	KAL5045654.1
PS006471.1	276113	277952	KAL5045655.1
PS006471.1	278460	279528	KAL5045656.1
PS006471.1	280264	282048	KAL5045657.1
PS006471.1	282624	283735	KAL5045658.1
PS006471.1	283928	285072	KAL5045659.1
PS006471.1	285084	285563	KAL5045660.1
PS006471.1	286166	291228	KAL5045661.1
PS006471.1	291454	292424	KAL5045662.1
PS006471.1	292928	293636	KAL5045663.1
PS006471.1	294554	295820	KAL5045664.1
PS006471.1	295950	299333	KAL5045665.1
PS006471.1	299457	302750	KAL5045666.1
PS006471.1	303486	305700	KAL5045667.1
PS006471.1	306610	309108	KAL5045668.1
PS006471.1	309014	310596	KAL5045669.1
PS006471.1	310755	312291	KAL5045670.1
PS006471.1	312225	315668	KAL5045671.1
PS006471.1	315908	317872	KAL5045672.1
PS006471.1	317936	320224	KAL5045673.1
PS006471.1	322616	325860	KAL5045674.1
PS006471.1	326226	327668	KAL5045675.1
PS006471.1	327846	329304	KAL5045676.1
PS006471.1	329959	331527	KAL5045677.1
PS006471.1	333296	334723	KAL5045678.1
PS006471.1	334941	336146	KAL5045679.1
PS006471.1	337757	340237	KAL5045680.1
PS006471.1	342383	343037	KAL5045681.1
PS006471.1	342383	343757	KAL5045682.1
PS006471.1	345154	346547	KAL5045683.1
PS006471.1	348517	350374	KAL5045684.1
PS006471.1	350494	352627	KAL5045685.1
PS006471.1	352611	353012	KAL5045686.1
PS006471.1	352995	355648	KAL5045687.1
PS006471.1	356042	357849	KAL5045688.1
PS006471.1	357928	360158	KAL5045689.1
PS006471.1	364418	367533	KAL5045690.1
PS006471.1	371184	373401	KAL5045691.1
PS006471.1	376646	378153	KAL5045692.1
PS006471.1	378775	380184	KAL5045693.1
PS006471.1	381591	382766	KAL5045694.1
PS006471.1	389900	390296	KAL5045695.1
PS006471.1	391865	392568	KAL5045696.1
PS006471.1	394545	396546	KAL5045697.1
PS006471.1	399936	403349	KAL5045698.1
PS006472.1	926	3363	KAL5045426.1
PS006472.1	4698	5645	KAL5045427.1
PS006472.1	5644	6620	KAL5045428.1
PS006472.1	7332	11045	KAL5045429.1
PS006472.1	11634	12391	KAL5045430.1
PS006472.1	12643	14270	KAL5045431.1
PS006472.1	15228	15613	KAL5045432.1
PS006472.1	16761	18141	KAL5045433.1
PS006472.1	18278	20200	KAL5045434.1
PS006472.1	20452	21550	KAL5045435.1
PS006472.1	21837	24591	KAL5045436.1
PS006472.1	24591	25438	KAL5045437.1
PS006472.1	27612	29048	KAL5045438.1
PS006472.1	30147	31221	KAL5045439.1
PS006472.1	31813	41526	KAL5045440.1
PS006472.1	41836	43125	KAL5045441.1
PS006472.1	43946	44977	KAL5045442.1
PS006472.1	46423	48276	KAL5045443.1
PS006472.1	48897	51866	KAL5045444.1
PS006472.1	51897	53607	KAL5045445.1
PS006472.1	54046	56060	KAL5045446.1
PS006472.1	57081	63706	KAL5045447.1
PS006472.1	65655	67235	KAL5045448.1
PS006472.1	67235	68363	KAL5045449.1
PS006472.1	68598	70376	KAL5045450.1
PS006472.1	70549	71629	KAL5045451.1
PS006472.1	71917	73270	KAL5045452.1
PS006472.1	73307	75218	KAL5045453.1
PS006472.1	75503	77862	KAL5045454.1
PS006472.1	78707	79172	KAL5045455.1
PS006472.1	81038	83376	KAL5045456.1
PS006472.1	85133	88711	KAL5045457.1
PS006472.1	89467	90375	KAL5045458.1
PS006472.1	90972	92814	KAL5045459.1
PS006472.1	94925	96284	KAL5045460.1
PS006472.1	97614	98645	KAL5045461.1
PS006472.1	99484	101935	KAL5045462.1
PS006472.1	102804	103335	KAL5045463.1
PS006472.1	103501	105277	KAL5045464.1
PS006472.1	105638	105920	KAL5045465.1
PS006472.1	107685	108724	KAL5045466.1
PS006472.1	109093	109670	KAL5045467.1
PS006472.1	111823	112769	KAL5045468.1
PS006472.1	114328	116507	KAL5045469.1
PS006472.1	116587	120309	KAL5045470.1
PS006472.1	120307	122120	KAL5045471.1
PS006472.1	122336	123323	KAL5045472.1
PS006472.1	123856	125102	KAL5045473.1
PS006472.1	125407	126640	KAL5045474.1
PS006472.1	128274	129347	KAL5045475.1
PS006472.1	129633	132615	KAL5045476.1
PS006472.1	133307	135071	KAL5045477.1
PS006472.1	140335	142275	KAL5045478.1
PS006472.1	143137	144893	KAL5045479.1
PS006472.1	147434	148508	KAL5045480.1
PS006472.1	149427	150524	KAL5045481.1
PS006472.1	152391	153400	KAL5045482.1
PS006472.1	153811	155407	KAL5045483.1
PS006472.1	158515	161960	KAL5045484.1
PS006472.1	162505	164330	KAL5045485.1
PS006472.1	164384	168146	KAL5045486.1
PS006472.1	168651	171363	KAL5045487.1
PS006472.1	171572	173422	KAL5045488.1
PS006472.1	173422	175037	KAL5045489.1
PS006472.1	175168	177143	KAL5045490.1
PS006472.1	177202	179276	KAL5045491.1
PS006472.1	179275	181006	KAL5045492.1
PS006472.1	183945	187443	KAL5045493.1
PS006472.1	187866	189652	KAL5045494.1
PS006472.1	190130	193711	KAL5045495.1
PS006472.1	195961	198172	KAL5045496.1
PS006472.1	198325	200317	KAL5045497.1
PS006472.1	201031	204023	KAL5045498.1
PS006472.1	206445	208458	KAL5045499.1
PS006472.1	208689	210496	KAL5045500.1
PS006472.1	211027	214134	KAL5045501.1
PS006472.1	215119	220283	KAL5045502.1
PS006472.1	220454	222840	KAL5045503.1
PS006472.1	223484	226858	KAL5045504.1
PS006472.1	227502	229155	KAL5045505.1
PS006472.1	229156	230917	KAL5045506.1
PS006472.1	230948	232456	KAL5045507.1
PS006472.1	232676	233003	KAL5045508.1
PS006472.1	233107	234563	KAL5045509.1
PS006472.1	236232	237061	KAL5045510.1
PS006472.1	238713	239690	KAL5045511.1
PS006472.1	239717	240617	KAL5045512.1
PS006472.1	241414	242607	KAL5045513.1
PS006472.1	244109	245765	KAL5045514.1
PS006472.1	245714	247474	KAL5045515.1
PS006472.1	247766	251144	KAL5045516.1
PS006472.1	251405	251963	KAL5045517.1
PS006472.1	255651	259957	KAL5045518.1
PS006472.1	259984	260832	KAL5045519.1
PS006472.1	261022	262656	KAL5045520.1
PS006472.1	262935	264910	KAL5045521.1
PS006472.1	265679	266752	KAL5045522.1
PS006472.1	269460	269852	KAL5045523.1
PS006472.1	272365	277563	KAL5045524.1
PS006472.1	277564	281258	KAL5045525.1
PS006472.1	281506	284343	KAL5045526.1
PS006472.1	284186	286180	KAL5045527.1
PS006472.1	286181	287834	KAL5045528.1
PS006472.1	288385	289981	KAL5045529.1
PS006472.1	290151	291362	KAL5045530.1
PS006472.1	291361	292351	KAL5045531.1
PS006472.1	292735	296183	KAL5045532.1
PS006472.1	296185	297434	KAL5045533.1
PS006472.1	299555	301145	KAL5045534.1
PS006472.1	301745	302969	KAL5045535.1
PS006472.1	304693	305059	KAL5045536.1
PS006472.1	306050	308546	KAL5045537.1
PS006472.1	311501	312278	KAL5045538.1
PS006472.1	313336	316989	KAL5045539.1
PS006472.1	316857	317879	KAL5045540.1
PS006472.1	318349	324668	KAL5045541.1
PS006472.1	325008	327972	KAL5045542.1
PS006472.1	329104	332710	KAL5045543.1
PS006472.1	335107	335816	KAL5045544.1
PS006472.1	335852	336869	KAL5045545.1
PS006472.1	337670	344911	KAL5045546.1
PS006472.1	345290	346969	KAL5045547.1
PS006472.1	348080	349823	KAL5045548.1
PS006472.1	350943	352642	KAL5045549.1
PS006472.1	354605	355686	KAL5045550.1
PS006472.1	355754	357453	KAL5045551.1
PS006472.1	357799	359953	KAL5045552.1
PS006472.1	360722	361595	KAL5045553.1
PS006472.1	363225	365142	KAL5045554.1
PS006472.1	365170	368683	KAL5045555.1
PS006472.1	370070	371082	KAL5045556.1
PS006472.1	374458	375698	KAL5045557.1
PS006472.1	377860	378310	KAL5045558.1
PS006472.1	379265	379961	KAL5045559.1
PS006472.1	389743	390823	KAL5045560.1
PS006473.1	621	2435	KAL5045292.1
PS006473.1	5555	6656	KAL5045293.1
PS006473.1	8805	9707	KAL5045294.1
PS006473.1	10103	11349	KAL5045295.1
PS006473.1	11723	12640	KAL5045296.1
PS006473.1	16063	19116	KAL5045297.1
PS006473.1	23805	25962	KAL5045298.1
PS006473.1	27872	29514	KAL5045299.1
PS006473.1	29588	31682	KAL5045300.1
PS006473.1	32132	32439	KAL5045301.1
PS006473.1	33602	36344	KAL5045302.1
PS006473.1	36362	37917	KAL5045303.1
PS006473.1	38456	39115	KAL5045304.1
PS006473.1	39820	40626	KAL5045305.1
PS006473.1	40691	45390	KAL5045306.1
PS006473.1	45630	49262	KAL5045307.1
PS006473.1	49438	49723	KAL5045308.1
PS006473.1	49821	53299	KAL5045309.1
PS006473.1	60358	61247	KAL5045310.1
PS006473.1	61317	66709	KAL5045311.1
PS006473.1	66957	67163	KAL5045312.1
PS006473.1	68755	70885	KAL5045313.1
PS006473.1	71919	72721	KAL5045314.1
PS006473.1	77307	78465	KAL5045315.1
PS006473.1	80303	82040	KAL5045316.1
PS006473.1	85025	87739	KAL5045317.1
PS006473.1	88211	89911	KAL5045318.1
PS006473.1	89995	93039	KAL5045319.1
PS006473.1	93523	95615	KAL5045320.1
PS006473.1	95684	97229	KAL5045321.1
PS006473.1	97265	98228	KAL5045322.1
PS006473.1	98228	101090	KAL5045323.1
PS006473.1	101266	103184	KAL5045324.1
PS006473.1	103335	104928	KAL5045325.1
PS006473.1	105061	107330	KAL5045326.1
PS006473.1	107691	109471	KAL5045327.1
PS006473.1	109652	110649	KAL5045328.1
PS006473.1	110735	111728	KAL5045329.1
PS006473.1	112110	113117	KAL5045330.1
PS006473.1	115031	115486	KAL5045331.1
PS006473.1	115306	116909	KAL5045332.1
PS006473.1	118531	123635	KAL5045333.1
PS006473.1	123866	125444	KAL5045334.1
PS006473.1	125628	127786	KAL5045335.1
PS006473.1	128046	129700	KAL5045336.1
PS006473.1	129788	135368	KAL5045337.1
PS006473.1	135473	138181	KAL5045338.1
PS006473.1	138237	143686	KAL5045339.1
PS006473.1	143834	145872	KAL5045340.1
PS006473.1	145872	148086	KAL5045341.1
PS006473.1	148246	152034	KAL5045342.1
PS006473.1	156302	157333	KAL5045343.1
PS006473.1	157765	158739	KAL5045344.1
PS006473.1	159846	160949	KAL5045345.1
PS006473.1	160965	163341	KAL5045346.1
PS006473.1	163495	164998	KAL5045347.1
PS006473.1	165180	167926	KAL5045348.1
PS006473.1	168147	169850	KAL5045349.1
PS006473.1	172429	174106	KAL5045350.1
PS006473.1	174508	175627	KAL5045351.1
PS006473.1	175783	178152	KAL5045352.1
PS006473.1	178248	181032	KAL5045353.1
PS006473.1	180905	181761	KAL5045354.1
PS006473.1	181487	185385	KAL5045355.1
PS006473.1	185394	186460	KAL5045356.1
PS006473.1	186900	187310	KAL5045357.1
PS006473.1	187705	190070	KAL5045358.1
PS006473.1	190131	191584	KAL5045359.1
PS006473.1	192092	193550	KAL5045360.1
PS006473.1	195214	197508	KAL5045361.1
PS006473.1	200107	203003	KAL5045362.1
PS006473.1	203494	204972	KAL5045363.1
PS006473.1	207446	208532	KAL5045364.1
PS006473.1	208437	209283	KAL5045365.1
PS006473.1	209296	209620	KAL5045366.1
PS006473.1	212868	213811	KAL5045367.1
PS006473.1	213811	216864	KAL5045368.1
PS006473.1	217672	217978	KAL5045369.1
PS006473.1	219129	220342	KAL5045370.1
PS006473.1	222739	223829	KAL5045371.1
PS006473.1	226536	228103	KAL5045372.1
PS006473.1	230573	231577	KAL5045373.1
PS006473.1	232326	233511	KAL5045374.1
PS006473.1	235563	236996	KAL5045375.1
PS006473.1	237307	242903	KAL5045376.1
PS006473.1	243781	244325	KAL5045377.1
PS006473.1	245311	246229	KAL5045378.1
PS006473.1	246776	247544	KAL5045379.1
PS006473.1	247894	249484	KAL5045380.1
PS006473.1	250032	250720	KAL5045381.1
PS006473.1	252228	254207	KAL5045382.1
PS006473.1	254606	256906	KAL5045383.1
PS006473.1	257642	258154	KAL5045384.1
PS006473.1	258539	260035	KAL5045385.1
PS006473.1	260595	261939	KAL5045386.1
PS006473.1	262212	262797	KAL5045387.1
PS006473.1	263311	264272	KAL5045388.1
PS006473.1	264785	267276	KAL5045389.1
PS006473.1	267648	269092	KAL5045390.1
PS006473.1	270871	272244	KAL5045391.1
PS006473.1	278380	284254	KAL5045392.1
PS006473.1	287818	289846	KAL5045393.1
PS006473.1	292531	293292	KAL5045394.1
PS006473.1	294837	296134	KAL5045395.1
PS006473.1	299128	301765	KAL5045396.1
PS006473.1	302360	306133	KAL5045397.1
PS006473.1	308353	309585	KAL5045398.1
PS006473.1	309703	310808	KAL5045399.1
PS006473.1	311461	314153	KAL5045400.1
PS006473.1	315218	315738	KAL5045401.1
PS006473.1	316076	318180	KAL5045402.1
PS006473.1	318123	321259	KAL5045403.1
PS006473.1	321492	323316	KAL5045404.1
PS006473.1	325646	331441	KAL5045405.1
PS006473.1	331728	333234	KAL5045406.1
PS006473.1	333342	335726	KAL5045407.1
PS006473.1	338031	338968	KAL5045408.1
PS006473.1	339085	340969	KAL5045409.1
PS006473.1	341354	342765	KAL5045410.1
PS006473.1	343158	344649	KAL5045411.1
PS006473.1	344649	346199	KAL5045412.1
PS006473.1	346726	348558	KAL5045413.1
PS006473.1	349034	350423	KAL5045414.1
PS006473.1	352260	355478	KAL5045415.1
PS006473.1	356564	358545	KAL5045416.1
PS006473.1	359684	363409	KAL5045417.1
PS006473.1	367306	369299	KAL5045418.1
PS006473.1	369498	370511	KAL5045419.1
PS006473.1	370762	371467	KAL5045420.1
PS006473.1	371824	372413	KAL5045421.1
PS006473.1	372988	374847	KAL5045422.1
PS006473.1	375304	377222	KAL5045423.1
PS006473.1	378068	379112	KAL5045424.1
PS006473.1	379402	381334	KAL5045425.1
PS006474.1	1873	3032	KAL5045151.1
PS006474.1	3775	4895	KAL5045152.1
PS006474.1	6257	9889	KAL5045153.1
PS006474.1	12974	13819	KAL5045154.1
PS006474.1	16303	18480	KAL5045155.1
PS006474.1	21415	22383	KAL5045156.1
PS006474.1	22299	23962	KAL5045157.1
PS006474.1	23703	25834	KAL5045158.1
PS006474.1	25834	26929	KAL5045159.1
PS006474.1	26820	28482	KAL5045160.1
PS006474.1	31602	33872	KAL5045161.1
PS006474.1	35914	38341	KAL5045162.1
PS006474.1	39771	43993	KAL5045163.1
PS006474.1	44733	45828	KAL5045164.1
PS006474.1	46250	47054	KAL5045165.1
PS006474.1	47316	51277	KAL5045166.1
PS006474.1	52562	53086	KAL5045167.1
PS006474.1	54924	56732	KAL5045168.1
PS006474.1	59204	61957	KAL5045169.1
PS006474.1	62729	63507	KAL5045170.1
PS006474.1	64283	66727	KAL5045171.1
PS006474.1	69717	73716	KAL5045172.1
PS006474.1	73870	75422	KAL5045173.1
PS006474.1	75400	76253	KAL5045174.1
PS006474.1	77013	77371	KAL5045175.1
PS006474.1	77015	78519	KAL5045176.1
PS006474.1	78694	80021	KAL5045177.1
PS006474.1	80021	81880	KAL5045178.1
PS006474.1	82045	83201	KAL5045179.1
PS006474.1	84713	86228	KAL5045180.1
PS006474.1	87084	87826	KAL5045181.1
PS006474.1	89641	91676	KAL5045182.1
PS006474.1	91747	98701	KAL5045183.1
PS006474.1	101332	103223	KAL5045184.1
PS006474.1	106498	108952	KAL5045185.1
PS006474.1	109387	112582	KAL5045186.1
PS006474.1	113791	115609	KAL5045187.1
PS006474.1	118465	122186	KAL5045188.1
PS006474.1	122340	124077	KAL5045189.1
PS006474.1	126197	127882	KAL5045190.1
PS006474.1	130597	133464	KAL5045191.1
PS006474.1	133475	134703	KAL5045192.1
PS006474.1	134882	136807	KAL5045193.1
PS006474.1	136971	141098	KAL5045194.1
PS006474.1	141261	142062	KAL5045195.1
PS006474.1	141993	143530	KAL5045196.1
PS006474.1	143942	145432	KAL5045197.1
PS006474.1	146250	147397	KAL5045198.1
PS006474.1	147372	151472	KAL5045199.1
PS006474.1	151737	153094	KAL5045200.1
PS006474.1	153150	154846	KAL5045201.1
PS006474.1	155038	156592	KAL5045202.1
PS006474.1	157421	161787	KAL5045203.1
PS006474.1	163710	167646	KAL5045204.1
PS006474.1	167647	170804	KAL5045205.1
PS006474.1	170864	173934	KAL5045206.1
PS006474.1	174263	176344	KAL5045207.1
PS006474.1	177156	179240	KAL5045208.1
PS006474.1	183485	189439	KAL5045209.1
PS006474.1	189987	192511	KAL5045210.1
PS006474.1	192888	194298	KAL5045211.1
PS006474.1	195057	198467	KAL5045212.1
PS006474.1	198122	199270	KAL5045213.1
PS006474.1	199203	200781	KAL5045214.1
PS006474.1	200343	202686	KAL5045215.1
PS006474.1	202889	204813	KAL5045216.1
PS006474.1	204603	206827	KAL5045217.1
PS006474.1	206930	209957	KAL5045218.1
PS006474.1	210663	214291	KAL5045219.1
PS006474.1	215565	216923	KAL5045220.1
PS006474.1	217079	218088	KAL5045221.1
PS006474.1	218283	220044	KAL5045222.1
PS006474.1	221031	222108	KAL5045223.1
PS006474.1	222207	223957	KAL5045224.1
PS006474.1	223876	227483	KAL5045225.1
PS006474.1	228397	230608	KAL5045226.1
PS006474.1	230425	231170	KAL5045227.1
PS006474.1	233937	235244	KAL5045228.1
PS006474.1	236497	237514	KAL5045229.1
PS006474.1	237733	239129	KAL5045230.1
PS006474.1	239198	241760	KAL5045231.1
PS006474.1	241900	243529	KAL5045232.1
PS006474.1	243412	245771	KAL5045233.1
PS006474.1	245972	246880	KAL5045234.1
PS006474.1	247229	249060	KAL5045235.1
PS006474.1	248972	249985	KAL5045236.1
PS006474.1	250158	251329	KAL5045237.1
PS006474.1	251489	253859	KAL5045238.1
PS006474.1	253944	254790	KAL5045239.1
PS006474.1	255917	256331	KAL5045240.1
PS006474.1	256494	257435	KAL5045241.1
PS006474.1	257286	261175	KAL5045242.1
PS006474.1	261336	262313	KAL5045243.1
PS006474.1	262644	263528	KAL5045244.1
PS006474.1	265016	267605	KAL5045245.1
PS006474.1	268258	268783	KAL5045246.1
PS006474.1	268810	269550	KAL5045247.1
PS006474.1	269910	272376	KAL5045248.1
PS006474.1	273130	275044	KAL5045249.1
PS006474.1	275391	276852	KAL5045250.1
PS006474.1	277084	279664	KAL5045251.1
PS006474.1	280572	282394	KAL5045252.1
PS006474.1	282480	285470	KAL5045253.1
PS006474.1	285595	288194	KAL5045254.1
PS006474.1	288340	290714	KAL5045255.1
PS006474.1	291966	294330	KAL5045256.1
PS006474.1	294784	297599	KAL5045257.1
PS006474.1	299371	300407	KAL5045258.1
PS006474.1	300407	301200	KAL5045259.1
PS006474.1	302198	303330	KAL5045260.1
PS006474.1	305049	306535	KAL5045261.1
PS006474.1	306641	308493	KAL5045262.1
PS006474.1	308736	310722	KAL5045263.1
PS006474.1	312186	315502	KAL5045264.1
PS006474.1	315458	317787	KAL5045265.1
PS006474.1	317952	318804	KAL5045266.1
PS006474.1	318766	320254	KAL5045267.1
PS006474.1	319909	320478	KAL5045268.1
PS006474.1	321562	322305	KAL5045269.1
PS006474.1	322455	324132	KAL5045270.1
PS006474.1	324546	327739	KAL5045271.1
PS006474.1	327719	330094	KAL5045272.1
PS006474.1	331124	332609	KAL5045273.1
PS006474.1	334730	337569	KAL5045274.1
PS006474.1	338675	339222	KAL5045275.1
PS006474.1	340375	342318	KAL5045276.1
PS006474.1	342173	342979	KAL5045277.1
PS006474.1	343200	345069	KAL5045278.1
PS006474.1	345212	346280	KAL5045279.1
PS006474.1	346406	347412	KAL5045280.1
PS006474.1	348409	349574	KAL5045281.1
PS006474.1	350160	352446	KAL5045282.1
PS006474.1	352552	356281	KAL5045283.1
PS006474.1	355738	356281	KAL5045284.1
PS006474.1	365496	367063	KAL5045285.1
PS006474.1	367774	369041	KAL5045286.1
PS006474.1	369627	372990	KAL5045287.1
PS006474.1	373903	376403	KAL5045288.1
PS006474.1	375604	376403	KAL5045289.1
PS006474.1	376349	377662	KAL5045290.1
PS006474.1	378399	378951	KAL5045291.1
PS006475.1	6410	7034	KAL5045014.1
PS006475.1	8501	9613	KAL5045015.1
PS006475.1	9907	11146	KAL5045016.1
PS006475.1	11715	12912	KAL5045017.1
PS006475.1	13808	15948	KAL5045018.1
PS006475.1	16539	17848	KAL5045019.1
PS006475.1	17913	18761	KAL5045020.1
PS006475.1	19260	20843	KAL5045021.1
PS006475.1	21269	23049	KAL5045022.1
PS006475.1	23173	25241	KAL5045023.1
PS006475.1	25182	28581	KAL5045024.1
PS006475.1	29472	31256	KAL5045025.1
PS006475.1	31550	33252	KAL5045026.1
PS006475.1	33332	34228	KAL5045027.1
PS006475.1	35928	37525	KAL5045028.1
PS006475.1	37557	38490	KAL5045029.1
PS006475.1	39529	41592	KAL5045030.1
PS006475.1	41687	43877	KAL5045031.1
PS006475.1	45678	46969	KAL5045032.1
PS006475.1	48845	49649	KAL5045033.1
PS006475.1	49492	50106	KAL5045034.1
PS006475.1	51567	52392	KAL5045035.1
PS006475.1	53158	53770	KAL5045036.1
PS006475.1	54322	56609	KAL5045037.1
PS006475.1	57283	58735	KAL5045038.1
PS006475.1	61009	61949	KAL5045039.1
PS006475.1	62751	63098	KAL5045040.1
PS006475.1	63982	65482	KAL5045041.1
PS006475.1	65731	69151	KAL5045042.1
PS006475.1	70602	73505	KAL5045043.1
PS006475.1	73505	75961	KAL5045044.1
PS006475.1	79035	83827	KAL5045045.1
PS006475.1	84137	84688	KAL5045046.1
PS006475.1	85172	87950	KAL5045047.1
PS006475.1	88310	91688	KAL5045048.1
PS006475.1	91957	93965	KAL5045049.1
PS006475.1	94551	98546	KAL5045050.1
PS006475.1	102181	106397	KAL5045051.1
PS006475.1	105745	107535	KAL5045052.1
PS006475.1	107536	108120	KAL5045053.1
PS006475.1	109139	110387	KAL5045054.1
PS006475.1	112005	113784	KAL5045055.1
PS006475.1	115697	118445	KAL5045056.1
PS006475.1	119578	121470	KAL5045057.1
PS006475.1	124859	127131	KAL5045058.1
PS006475.1	127190	129698	KAL5045059.1
PS006475.1	129318	130999	KAL5045060.1
PS006475.1	132851	134283	KAL5045061.1
PS006475.1	134590	135242	KAL5045062.1
PS006475.1	137493	140135	KAL5045063.1
PS006475.1	140110	141685	KAL5045064.1
PS006475.1	141186	142303	KAL5045065.1
PS006475.1	142491	144885	KAL5045066.1
PS006475.1	145265	148875	KAL5045067.1
PS006475.1	150010	151076	KAL5045068.1
PS006475.1	152352	152925	KAL5045069.1
PS006475.1	153135	154240	KAL5045070.1
PS006475.1	154653	155608	KAL5045071.1
PS006475.1	157239	158705	KAL5045072.1
PS006475.1	158730	160126	KAL5045073.1
PS006475.1	160312	162556	KAL5045074.1
PS006475.1	163188	163856	KAL5045075.1
PS006475.1	165401	167939	KAL5045076.1
PS006475.1	169751	171137	KAL5045077.1
PS006475.1	171081	173532	KAL5045078.1
PS006475.1	173366	174752	KAL5045079.1
PS006475.1	175560	176994	KAL5045080.1
PS006475.1	177438	179071	KAL5045081.1
PS006475.1	179998	186428	KAL5045082.1
PS006475.1	186558	187413	KAL5045083.1
PS006475.1	187628	190668	KAL5045084.1
PS006475.1	190795	192961	KAL5045085.1
PS006475.1	193319	194534	KAL5045086.1
PS006475.1	194998	196515	KAL5045087.1
PS006475.1	196071	198859	KAL5045088.1
PS006475.1	199017	202163	KAL5045089.1
PS006475.1	202421	203355	KAL5045090.1
PS006475.1	203397	204813	KAL5045091.1
PS006475.1	204990	205929	KAL5045092.1
PS006475.1	206494	210288	KAL5045093.1
PS006475.1	212370	214336	KAL5045094.1
PS006475.1	215364	215696	KAL5045095.1
PS006475.1	215886	216851	KAL5045096.1
PS006475.1	217088	218994	KAL5045097.1
PS006475.1	218337	218980	KAL5045098.1
PS006475.1	218990	221740	KAL5045099.1
PS006475.1	221824	226226	KAL5045100.1
PS006475.1	226264	228789	KAL5045101.1
PS006475.1	228789	230234	KAL5045102.1
PS006475.1	230377	231710	KAL5045103.1
PS006475.1	232994	234191	KAL5045104.1
PS006475.1	235620	241352	KAL5045105.1
PS006475.1	241768	243213	KAL5045106.1
PS006475.1	243393	244676	KAL5045107.1
PS006475.1	246632	248219	KAL5045108.1
PS006475.1	251400	253016	KAL5045109.1
PS006475.1	253450	255532	KAL5045110.1
PS006475.1	259880	260865	KAL5045111.1
PS006475.1	261587	262954	KAL5045112.1
PS006475.1	266965	268298	KAL5045113.1
PS006475.1	269471	271998	KAL5045114.1
PS006475.1	272847	274683	KAL5045115.1
PS006475.1	275005	278346	KAL5045116.1
PS006475.1	280352	281205	KAL5045117.1
PS006475.1	281342	282992	KAL5045118.1
PS006475.1	283581	284938	KAL5045119.1
PS006475.1	284951	288694	KAL5045120.1
PS006475.1	288882	289656	KAL5045121.1
PS006475.1	289699	290977	KAL5045122.1
PS006475.1	291235	292302	KAL5045123.1
PS006475.1	293088	294671	KAL5045124.1
PS006475.1	294959	297197	KAL5045125.1
PS006475.1	296999	298127	KAL5045126.1
PS006475.1	298246	302475	KAL5045127.1
PS006475.1	302829	303861	KAL5045128.1
PS006475.1	315688	317094	KAL5045129.1
PS006475.1	317563	319365	KAL5045130.1
PS006475.1	319968	321251	KAL5045131.1
PS006475.1	321608	322832	KAL5045132.1
PS006475.1	322830	324544	KAL5045133.1
PS006475.1	324432	327451	KAL5045134.1
PS006475.1	327618	329327	KAL5045135.1
PS006475.1	335047	337539	KAL5045136.1
PS006475.1	339499	341036	KAL5045137.1
PS006475.1	342216	345074	KAL5045138.1
PS006475.1	345068	347169	KAL5045139.1
PS006475.1	347167	348982	KAL5045140.1
PS006475.1	348982	350428	KAL5045141.1
PS006475.1	350564	354526	KAL5045142.1
PS006475.1	355006	356522	KAL5045143.1
PS006475.1	358111	360200	KAL5045144.1
PS006475.1	360489	360875	KAL5045145.1
PS006475.1	361210	366566	KAL5045146.1
PS006475.1	366642	367053	KAL5045147.1
PS006475.1	367087	368772	KAL5045148.1
PS006475.1	369035	371055	KAL5045149.1
PS006475.1	370896	372523	KAL5045150.1
PS006476.1	2682	7415	KAL5044882.1
PS006476.1	8612	12586	KAL5044883.1
PS006476.1	13742	14020	KAL5044884.1
PS006476.1	14837	16179	KAL5044885.1
PS006476.1	16598	18110	KAL5044886.1
PS006476.1	18110	20710	KAL5044887.1
PS006476.1	20775	27924	KAL5044888.1
PS006476.1	27814	31154	KAL5044889.1
PS006476.1	31205	31976	KAL5044890.1
PS006476.1	34207	34582	KAL5044891.1
PS006476.1	34984	37041	KAL5044892.1
PS006476.1	37675	40230	KAL5044893.1
PS006476.1	40547	41515	KAL5044894.1
PS006476.1	41787	43064	KAL5044895.1
PS006476.1	43203	46940	KAL5044896.1
PS006476.1	47602	49150	KAL5044897.1
PS006476.1	49320	51121	KAL5044898.1
PS006476.1	51338	53942	KAL5044899.1
PS006476.1	54162	56202	KAL5044900.1
PS006476.1	56427	59218	KAL5044901.1
PS006476.1	59638	61315	KAL5044902.1
PS006476.1	61634	63016	KAL5044903.1
PS006476.1	66088	68382	KAL5044904.1
PS006476.1	69742	71152	KAL5044905.1
PS006476.1	72524	73350	KAL5044906.1
PS006476.1	73591	75929	KAL5044907.1
PS006476.1	75970	77145	KAL5044908.1
PS006476.1	77506	81859	KAL5044909.1
PS006476.1	82017	82890	KAL5044910.1
PS006476.1	83067	86444	KAL5044911.1
PS006476.1	89510	91130	KAL5044912.1
PS006476.1	91142	92840	KAL5044913.1
PS006476.1	93751	95300	KAL5044914.1
PS006476.1	95542	98588	KAL5044915.1
PS006476.1	102899	104457	KAL5044916.1
PS006476.1	104507	105544	KAL5044917.1
PS006476.1	108347	110375	KAL5044918.1
PS006476.1	111699	113200	KAL5044919.1
PS006476.1	114493	117271	KAL5044920.1
PS006476.1	117392	119888	KAL5044921.1
PS006476.1	120425	122417	KAL5044922.1
PS006476.1	122353	123412	KAL5044923.1
PS006476.1	123358	124985	KAL5044924.1
PS006476.1	127590	128346	KAL5044925.1
PS006476.1	129686	132088	KAL5044926.1
PS006476.1	132184	134046	KAL5044927.1
PS006476.1	134016	136240	KAL5044928.1
PS006476.1	136352	138189	KAL5044929.1
PS006476.1	138190	139877	KAL5044930.1
PS006476.1	139812	142168	KAL5044931.1
PS006476.1	142284	143963	KAL5044932.1
PS006476.1	148653	150215	KAL5044933.1
PS006476.1	153058	154007	KAL5044934.1
PS006476.1	155200	159326	KAL5044935.1
PS006476.1	159598	161230	KAL5044936.1
PS006476.1	161418	165090	KAL5044937.1
PS006476.1	167071	170329	KAL5044938.1
PS006476.1	170605	173078	KAL5044939.1
PS006476.1	173206	174718	KAL5044940.1
PS006476.1	174900	176056	KAL5044941.1
PS006476.1	176705	179341	KAL5044942.1
PS006476.1	179511	181174	KAL5044943.1
PS006476.1	181222	182377	KAL5044944.1
PS006476.1	182457	183894	KAL5044945.1
PS006476.1	183795	184593	KAL5044946.1
PS006476.1	184721	188552	KAL5044947.1
PS006476.1	188897	192619	KAL5044948.1
PS006476.1	193392	195440	KAL5044949.1
PS006476.1	195674	196437	KAL5044950.1
PS006476.1	195698	197251	KAL5044951.1
PS006476.1	197810	198701	KAL5044952.1
PS006476.1	198911	200671	KAL5044953.1
PS006476.1	200884	202028	KAL5044954.1
PS006476.1	202585	204360	KAL5044955.1
PS006476.1	207085	209531	KAL5044956.1
PS006476.1	214404	216421	KAL5044957.1
PS006476.1	216421	218064	KAL5044958.1
PS006476.1	218480	219947	KAL5044959.1
PS006476.1	220414	222091	KAL5044960.1
PS006476.1	223942	226051	KAL5044961.1
PS006476.1	226051	226884	KAL5044962.1
PS006476.1	228140	230588	KAL5044963.1
PS006476.1	232201	234775	KAL5044964.1
PS006476.1	234854	236137	KAL5044965.1
PS006476.1	236137	237136	KAL5044966.1
PS006476.1	237109	239187	KAL5044967.1
PS006476.1	239816	246140	KAL5044968.1
PS006476.1	246502	248852	KAL5044969.1
PS006476.1	249189	250044	KAL5044970.1
PS006476.1	250241	251375	KAL5044971.1
PS006476.1	250991	251604	KAL5044972.1
PS006476.1	252231	253030	KAL5044973.1
PS006476.1	253497	255608	KAL5044974.1
PS006476.1	256561	258894	KAL5044975.1
PS006476.1	265185	265810	KAL5044976.1
PS006476.1	266472	268679	KAL5044977.1
PS006476.1	269378	270923	KAL5044978.1
PS006476.1	272281	276852	KAL5044979.1
PS006476.1	278082	280407	KAL5044980.1
PS006476.1	280712	281781	KAL5044981.1
PS006476.1	282273	284022	KAL5044982.1
PS006476.1	284756	289563	KAL5044983.1
PS006476.1	290823	292264	KAL5044984.1
PS006476.1	292504	296472	KAL5044985.1
PS006476.1	296586	297855	KAL5044986.1
PS006476.1	298942	300459	KAL5044987.1
PS006476.1	301840	302966	KAL5044988.1
PS006476.1	304913	306213	KAL5044989.1
PS006476.1	306589	309276	KAL5044990.1
PS006476.1	309532	311696	KAL5044991.1
PS006476.1	311112	312083	KAL5044992.1
PS006476.1	313835	314387	KAL5044993.1
PS006476.1	315342	317300	KAL5044994.1
PS006476.1	317853	319021	KAL5044995.1
PS006476.1	319228	321284	KAL5044996.1
PS006476.1	321971	323274	KAL5044997.1
PS006476.1	324591	326525	KAL5044998.1
PS006476.1	326901	331347	KAL5044999.1
PS006476.1	332255	333782	KAL5045000.1
PS006476.1	335223	336716	KAL5045001.1
PS006476.1	337710	338188	KAL5045002.1
PS006476.1	338923	340441	KAL5045003.1
PS006476.1	340524	342024	KAL5045004.1
PS006476.1	343371	344221	KAL5045005.1
PS006476.1	346043	347340	KAL5045006.1
PS006476.1	347535	349119	KAL5045007.1
PS006476.1	350833	353042	KAL5045008.1
PS006476.1	354317	355673	KAL5045009.1
PS006476.1	355794	357256	KAL5045010.1
PS006476.1	357489	359373	KAL5045011.1
PS006476.1	359761	361427	KAL5045012.1
PS006476.1	362233	363905	KAL5045013.1
PS006477.1	962	3423	KAL5044748.1
PS006477.1	4194	6462	KAL5044749.1
PS006477.1	7117	7832	KAL5044750.1
PS006477.1	8061	9453	KAL5044751.1
PS006477.1	9968	11486	KAL5044752.1
PS006477.1	12239	13410	KAL5044753.1
PS006477.1	14434	17563	KAL5044754.1
PS006477.1	17486	17951	KAL5044755.1
PS006477.1	17957	19715	KAL5044756.1
PS006477.1	19719	23076	KAL5044757.1
PS006477.1	24241	25540	KAL5044758.1
PS006477.1	26934	28506	KAL5044759.1
PS006477.1	29300	30696	KAL5044760.1
PS006477.1	31040	31826	KAL5044761.1
PS006477.1	34856	38562	KAL5044762.1
PS006477.1	38547	39786	KAL5044763.1
PS006477.1	40029	40515	KAL5044764.1
PS006477.1	40831	42821	KAL5044765.1
PS006477.1	43100	44301	KAL5044766.1
PS006477.1	45021	47666	KAL5044767.1
PS006477.1	48036	49873	KAL5044768.1
PS006477.1	50011	51344	KAL5044769.1
PS006477.1	51455	53423	KAL5044770.1
PS006477.1	53584	55460	KAL5044771.1
PS006477.1	55567	56690	KAL5044772.1
PS006477.1	56667	60481	KAL5044773.1
PS006477.1	63015	65126	KAL5044774.1
PS006477.1	65876	66393	KAL5044775.1
PS006477.1	66529	68679	KAL5044776.1
PS006477.1	68680	71492	KAL5044777.1
PS006477.1	72174	77034	KAL5044778.1
PS006477.1	77221	78249	KAL5044779.1
PS006477.1	78354	80139	KAL5044780.1
PS006477.1	80064	84698	KAL5044781.1
PS006477.1	84873	86504	KAL5044782.1
PS006477.1	87241	90158	KAL5044783.1
PS006477.1	90168	91572	KAL5044784.1
PS006477.1	91870	93043	KAL5044785.1
PS006477.1	95322	96956	KAL5044786.1
PS006477.1	97479	97940	KAL5044787.1
PS006477.1	98235	99187	KAL5044788.1
PS006477.1	99668	101029	KAL5044789.1
PS006477.1	107283	107760	KAL5044790.1
PS006477.1	108983	111089	KAL5044791.1
PS006477.1	111078	112543	KAL5044792.1
PS006477.1	113155	113803	KAL5044793.1
PS006477.1	115649	117468	KAL5044794.1
PS006477.1	119316	119575	KAL5044795.1
PS006477.1	119923	121226	KAL5044796.1
PS006477.1	121873	124535	KAL5044797.1
PS006477.1	126252	126695	KAL5044798.1
PS006477.1	129244	129830	KAL5044799.1
PS006477.1	130511	132199	KAL5044800.1
PS006477.1	132457	134341	KAL5044801.1
PS006477.1	134718	136079	KAL5044802.1
PS006477.1	136016	137043	KAL5044803.1
PS006477.1	137883	139811	KAL5044804.1
PS006477.1	141750	142674	KAL5044805.1
PS006477.1	143653	145250	KAL5044806.1
PS006477.1	145619	147038	KAL5044807.1
PS006477.1	147538	149157	KAL5044808.1
PS006477.1	150002	151940	KAL5044809.1
PS006477.1	152395	154111	KAL5044810.1
PS006477.1	154572	155031	KAL5044811.1
PS006477.1	155449	156850	KAL5044812.1
PS006477.1	157783	158504	KAL5044813.1
PS006477.1	158992	159625	KAL5044814.1
PS006477.1	164811	165357	KAL5044815.1
PS006477.1	166103	166463	KAL5044816.1
PS006477.1	167592	168165	KAL5044817.1
PS006477.1	168549	169563	KAL5044818.1
PS006477.1	171141	171741	KAL5044819.1
PS006477.1	171885	172956	KAL5044820.1
PS006477.1	173741	174420	KAL5044821.1
PS006477.1	174505	175087	KAL5044822.1
PS006477.1	189879	190353	KAL5044823.1
PS006477.1	193168	194291	KAL5044824.1
PS006477.1	200809	202358	KAL5044825.1
PS006477.1	210877	212571	KAL5044826.1
PS006477.1	212849	213053	KAL5044827.1
PS006477.1	217735	220107	KAL5044828.1
PS006477.1	225162	226652	KAL5044829.1
PS006477.1	226911	228347	KAL5044830.1
PS006477.1	231347	232273	KAL5044831.1
PS006477.1	233317	234100	KAL5044832.1
PS006477.1	235538	236801	KAL5044833.1
PS006477.1	238515	240446	KAL5044834.1
PS006477.1	240628	242936	KAL5044835.1
PS006477.1	243643	244483	KAL5044836.1
PS006477.1	247836	249470	KAL5044837.1
PS006477.1	250586	251780	KAL5044838.1
PS006477.1	252092	254437	KAL5044839.1
PS006477.1	254850	256464	KAL5044840.1
PS006477.1	257287	259773	KAL5044841.1
PS006477.1	260293	262088	KAL5044842.1
PS006477.1	262460	264902	KAL5044843.1
PS006477.1	271821	272294	KAL5044844.1
PS006477.1	272694	273681	KAL5044845.1
PS006477.1	273965	275203	KAL5044846.1
PS006477.1	275567	276447	KAL5044847.1
PS006477.1	277850	279777	KAL5044848.1
PS006477.1	283031	284068	KAL5044849.1
PS006477.1	284427	285084	KAL5044850.1
PS006477.1	285244	286249	KAL5044851.1
PS006477.1	286763	287726	KAL5044852.1
PS006477.1	288054	288597	KAL5044853.1
PS006477.1	289048	290531	KAL5044854.1
PS006477.1	291713	291989	KAL5044855.1
PS006477.1	294365	295810	KAL5044856.1
PS006477.1	296166	298768	KAL5044857.1
PS006477.1	299309	301745	KAL5044858.1
PS006477.1	301940	304520	KAL5044859.1
PS006477.1	304596	306840	KAL5044860.1
PS006477.1	307276	308688	KAL5044861.1
PS006477.1	309030	310920	KAL5044862.1
PS006477.1	311444	312713	KAL5044863.1
PS006477.1	314355	316098	KAL5044864.1
PS006477.1	317996	319234	KAL5044865.1
PS006477.1	323355	323833	KAL5044866.1
PS006477.1	324109	325979	KAL5044867.1
PS006477.1	328465	329305	KAL5044868.1
PS006477.1	329501	331521	KAL5044869.1
PS006477.1	331911	333856	KAL5044870.1
PS006477.1	334689	337795	KAL5044871.1
PS006477.1	337977	339658	KAL5044872.1
PS006477.1	340161	341941	KAL5044873.1
PS006477.1	345703	347152	KAL5044874.1
PS006477.1	349790	351346	KAL5044875.1
PS006477.1	353360	354873	KAL5044876.1
PS006477.1	356122	357435	KAL5044877.1
PS006477.1	357987	362192	KAL5044878.1
PS006477.1	362789	363480	KAL5044879.1
PS006477.1	363602	365048	KAL5044880.1
PS006477.1	365740	367513	KAL5044881.1
PS006478.1	3298	4123	KAL5044632.1
PS006478.1	6584	7412	KAL5044633.1
PS006478.1	8897	9534	KAL5044634.1
PS006478.1	10465	13306	KAL5044635.1
PS006478.1	15252	16779	KAL5044636.1
PS006478.1	16778	18443	KAL5044637.1
PS006478.1	18443	19887	KAL5044638.1
PS006478.1	19963	21526	KAL5044639.1
PS006478.1	26681	28784	KAL5044640.1
PS006478.1	28808	29927	KAL5044641.1
PS006478.1	32503	34461	KAL5044642.1
PS006478.1	34021	35707	KAL5044643.1
PS006478.1	35899	37609	KAL5044644.1
PS006478.1	38213	39497	KAL5044645.1
PS006478.1	41961	42735	KAL5044646.1
PS006478.1	42505	44667	KAL5044647.1
PS006478.1	45365	47325	KAL5044648.1
PS006478.1	46753	49089	KAL5044649.1
PS006478.1	49948	51904	KAL5044650.1
PS006478.1	52529	53204	KAL5044651.1
PS006478.1	55428	56566	KAL5044652.1
PS006478.1	57180	58546	KAL5044653.1
PS006478.1	58608	60451	KAL5044654.1
PS006478.1	66384	67865	KAL5044655.1
PS006478.1	68081	69705	KAL5044656.1
PS006478.1	72348	73423	KAL5044657.1
PS006478.1	74038	74679	KAL5044658.1
PS006478.1	74679	76876	KAL5044659.1
PS006478.1	76940	77403	KAL5044660.1
PS006478.1	77685	78198	KAL5044661.1
PS006478.1	80554	81949	KAL5044662.1
PS006478.1	82797	86443	KAL5044663.1
PS006478.1	87080	88893	KAL5044664.1
PS006478.1	88907	90894	KAL5044665.1
PS006478.1	96228	98144	KAL5044666.1
PS006478.1	98053	99382	KAL5044667.1
PS006478.1	99563	102430	KAL5044668.1
PS006478.1	103945	106617	KAL5044669.1
PS006478.1	106461	107691	KAL5044670.1
PS006478.1	120696	123171	KAL5044671.1
PS006478.1	123699	125407	KAL5044672.1
PS006478.1	126175	127452	KAL5044673.1
PS006478.1	127930	128814	KAL5044674.1
PS006478.1	131131	132094	KAL5044675.1
PS006478.1	132507	133688	KAL5044676.1
PS006478.1	134124	135466	KAL5044677.1
PS006478.1	136094	138186	KAL5044678.1
PS006478.1	140900	142633	KAL5044679.1
PS006478.1	143067	144243	KAL5044680.1
PS006478.1	144571	146196	KAL5044681.1
PS006478.1	148439	149508	KAL5044682.1
PS006478.1	150410	152203	KAL5044683.1
PS006478.1	154339	155421	KAL5044684.1
PS006478.1	157984	159712	KAL5044685.1
PS006478.1	159812	162074	KAL5044686.1
PS006478.1	162400	166294	KAL5044687.1
PS006478.1	166462	168436	KAL5044688.1
PS006478.1	168587	169352	KAL5044689.1
PS006478.1	171257	172281	KAL5044690.1
PS006478.1	173889	175716	KAL5044691.1
PS006478.1	176106	176547	KAL5044692.1
PS006478.1	177012	178015	KAL5044693.1
PS006478.1	178148	179591	KAL5044694.1
PS006478.1	179802	180992	KAL5044695.1
PS006478.1	181381	183659	KAL5044696.1
PS006478.1	183890	185141	KAL5044697.1
PS006478.1	185171	186847	KAL5044698.1
PS006478.1	186847	187823	KAL5044699.1
PS006478.1	189436	190273	KAL5044700.1
PS006478.1	192828	193804	KAL5044701.1
PS006478.1	195658	197769	KAL5044702.1
PS006478.1	197650	200809	KAL5044703.1
PS006478.1	203750	205748	KAL5044704.1
PS006478.1	207932	210607	KAL5044705.1
PS006478.1	211204	213207	KAL5044706.1
PS006478.1	213427	218006	KAL5044707.1
PS006478.1	221692	223742	KAL5044708.1
PS006478.1	224005	225866	KAL5044709.1
PS006478.1	225910	231763	KAL5044710.1
PS006478.1	231878	235603	KAL5044711.1
PS006478.1	235604	237925	KAL5044712.1
PS006478.1	240006	241136	KAL5044713.1
PS006478.1	241654	244315	KAL5044714.1
PS006478.1	246632	249041	KAL5044715.1
PS006478.1	249142	251178	KAL5044716.1
PS006478.1	252931	255153	KAL5044717.1
PS006478.1	255411	257301	KAL5044718.1
PS006478.1	257482	258682	KAL5044719.1
PS006478.1	260000	262125	KAL5044720.1
PS006478.1	262655	264870	KAL5044721.1
PS006478.1	266777	267646	KAL5044722.1
PS006478.1	268295	270753	KAL5044723.1
PS006478.1	271132	275247	KAL5044724.1
PS006478.1	278944	280261	KAL5044725.1
PS006478.1	282689	284899	KAL5044726.1
PS006478.1	284323	284899	KAL5044727.1
PS006478.1	285575	286029	KAL5044728.1
PS006478.1	286135	286813	KAL5044729.1
PS006478.1	290126	292724	KAL5044730.1
PS006478.1	293162	293989	KAL5044731.1
PS006478.1	294561	294963	KAL5044732.1
PS006478.1	295773	296956	KAL5044733.1
PS006478.1	297815	299679	KAL5044734.1
PS006478.1	299321	301038	KAL5044735.1
PS006478.1	302353	303436	KAL5044736.1
PS006478.1	307289	310244	KAL5044737.1
PS006478.1	312855	313910	KAL5044738.1
PS006478.1	314577	316019	KAL5044739.1
PS006478.1	316845	318082	KAL5044740.1
PS006478.1	319616	320638	KAL5044741.1
PS006478.1	322436	323408	KAL5044742.1
PS006478.1	323810	324862	KAL5044743.1
PS006478.1	324454	327719	KAL5044744.1
PS006478.1	332910	334093	KAL5044745.1
PS006478.1	334446	334812	KAL5044746.1
PS006478.1	341837	342909	KAL5044747.1
PS006479.1	6184	8273	KAL5044525.1
PS006479.1	8273	8708	KAL5044526.1
PS006479.1	8911	10426	KAL5044527.1
PS006479.1	10582	11814	KAL5044528.1
PS006479.1	12221	15088	KAL5044529.1
PS006479.1	15248	18165	KAL5044530.1
PS006479.1	18192	19970	KAL5044531.1
PS006479.1	21690	22732	KAL5044532.1
PS006479.1	24655	25290	KAL5044533.1
PS006479.1	26720	27992	KAL5044534.1
PS006479.1	29155	30411	KAL5044535.1
PS006479.1	34109	37286	KAL5044536.1
PS006479.1	37261	39818	KAL5044537.1
PS006479.1	41205	43791	KAL5044538.1
PS006479.1	44513	46833	KAL5044539.1
PS006479.1	46946	48694	KAL5044540.1
PS006479.1	48701	49535	KAL5044541.1
PS006479.1	49864	53692	KAL5044542.1
PS006479.1	54194	56075	KAL5044543.1
PS006479.1	56366	57551	KAL5044544.1
PS006479.1	57733	59249	KAL5044545.1
PS006479.1	64990	67212	KAL5044546.1
PS006479.1	67259	68573	KAL5044547.1
PS006479.1	70577	71428	KAL5044548.1
PS006479.1	71944	73408	KAL5044549.1
PS006479.1	75198	76633	KAL5044550.1
PS006479.1	78657	80047	KAL5044551.1
PS006479.1	81499	81929	KAL5044552.1
PS006479.1	81864	82577	KAL5044553.1
PS006479.1	84303	85518	KAL5044554.1
PS006479.1	87234	89320	KAL5044555.1
PS006479.1	89429	90884	KAL5044556.1
PS006479.1	92328	93880	KAL5044557.1
PS006479.1	93856	95483	KAL5044558.1
PS006479.1	95527	96937	KAL5044559.1
PS006479.1	97050	98334	KAL5044560.1
PS006479.1	99520	101789	KAL5044561.1
PS006479.1	105761	106760	KAL5044562.1
PS006479.1	107908	109436	KAL5044563.1
PS006479.1	113715	114819	KAL5044564.1
PS006479.1	114983	116899	KAL5044565.1
PS006479.1	116974	119199	KAL5044566.1
PS006479.1	120287	121100	KAL5044567.1
PS006479.1	123994	125573	KAL5044568.1
PS006479.1	126590	130801	KAL5044569.1
PS006479.1	131607	132136	KAL5044570.1
PS006479.1	131607	132888	KAL5044571.1
PS006479.1	133478	135835	KAL5044572.1
PS006479.1	136710	139092	KAL5044573.1
PS006479.1	139549	141737	KAL5044574.1
PS006479.1	141963	143415	KAL5044575.1
PS006479.1	144553	146213	KAL5044576.1
PS006479.1	147047	148358	KAL5044577.1
PS006479.1	148358	150602	KAL5044578.1
PS006479.1	152346	152688	KAL5044579.1
PS006479.1	154163	154997	KAL5044580.1
PS006479.1	156142	158359	KAL5044581.1
PS006479.1	158610	161744	KAL5044582.1
PS006479.1	162053	163594	KAL5044583.1
PS006479.1	163996	165060	KAL5044584.1
PS006479.1	166514	166898	KAL5044585.1
PS006479.1	170551	174623	KAL5044586.1
PS006479.1	178592	179577	KAL5044587.1
PS006479.1	180527	180878	KAL5044588.1
PS006479.1	181891	182833	KAL5044589.1
PS006479.1	185843	186834	KAL5044590.1
PS006479.1	186938	188917	KAL5044591.1
PS006479.1	189290	191068	KAL5044592.1
PS006479.1	191711	192800	KAL5044593.1
PS006479.1	193471	194665	KAL5044594.1
PS006479.1	197345	198794	KAL5044595.1
PS006479.1	198988	200154	KAL5044596.1
PS006479.1	202281	202865	KAL5044597.1
PS006479.1	203842	205195	KAL5044598.1
PS006479.1	209621	214592	KAL5044599.1
PS006479.1	216200	216632	KAL5044600.1
PS006479.1	216782	219049	KAL5044601.1
PS006479.1	219050	222044	KAL5044602.1
PS006479.1	222438	223681	KAL5044603.1
PS006479.1	223762	225867	KAL5044604.1
PS006479.1	226877	227908	KAL5044605.1
PS006479.1	227934	228625	KAL5044606.1
PS006479.1	230116	231730	KAL5044607.1
PS006479.1	232859	235505	KAL5044608.1
PS006479.1	236740	239155	KAL5044609.1
PS006479.1	241639	242209	KAL5044610.1
PS006479.1	243533	244274	KAL5044611.1
PS006479.1	244944	246828	KAL5044612.1
PS006479.1	246801	248855	KAL5044613.1
PS006479.1	249510	251249	KAL5044614.1
PS006479.1	252994	253645	KAL5044615.1
PS006479.1	253668	254613	KAL5044616.1
PS006479.1	256548	257082	KAL5044617.1
PS006479.1	257133	258427	KAL5044618.1
PS006479.1	260460	261564	KAL5044619.1
PS006479.1	265312	269543	KAL5044620.1
PS006479.1	269671	270838	KAL5044621.1
PS006479.1	275768	276407	KAL5044622.1
PS006479.1	278968	280682	KAL5044623.1
PS006479.1	280971	282680	KAL5044624.1
PS006479.1	283287	287903	KAL5044625.1
PS006479.1	289178	290836	KAL5044626.1
PS006479.1	291855	292417	KAL5044627.1
PS006479.1	291855	293601	KAL5044628.1
PS006479.1	295000	295326	KAL5044629.1
PS006479.1	303410	304206	KAL5044630.1
PS006479.1	304916	307125	KAL5044631.1
PS006480.1	6285	7802	KAL5044415.1
PS006480.1	8479	10908	KAL5044416.1
PS006480.1	11806	13504	KAL5044417.1
PS006480.1	13669	16506	KAL5044418.1
PS006480.1	16577	18511	KAL5044419.1
PS006480.1	18121	26867	KAL5044420.1
PS006480.1	27428	28310	KAL5044421.1
PS006480.1	28089	29345	KAL5044422.1
PS006480.1	30019	31438	KAL5044423.1
PS006480.1	31650	33305	KAL5044424.1
PS006480.1	33620	36041	KAL5044425.1
PS006480.1	36414	40070	KAL5044426.1
PS006480.1	40133	41101	KAL5044427.1
PS006480.1	41985	44800	KAL5044428.1
PS006480.1	44987	47799	KAL5044429.1
PS006480.1	48172	50664	KAL5044430.1
PS006480.1	50664	55021	KAL5044431.1
PS006480.1	57180	57875	KAL5044432.1
PS006480.1	58226	60289	KAL5044433.1
PS006480.1	61261	63291	KAL5044434.1
PS006480.1	63741	68066	KAL5044435.1
PS006480.1	68380	70842	KAL5044436.1
PS006480.1	71566	72752	KAL5044437.1
PS006480.1	72837	75422	KAL5044438.1
PS006480.1	75789	76204	KAL5044439.1
PS006480.1	76534	77748	KAL5044440.1
PS006480.1	77881	79930	KAL5044441.1
PS006480.1	80351	82041	KAL5044442.1
PS006480.1	82095	84569	KAL5044443.1
PS006480.1	84643	85683	KAL5044444.1
PS006480.1	85682	88126	KAL5044445.1
PS006480.1	88558	90324	KAL5044446.1
PS006480.1	90532	92725	KAL5044447.1
PS006480.1	93356	94721	KAL5044448.1
PS006480.1	94900	96967	KAL5044449.1
PS006480.1	96974	98468	KAL5044450.1
PS006480.1	98757	101045	KAL5044451.1
PS006480.1	101878	104797	KAL5044452.1
PS006480.1	104871	106209	KAL5044453.1
PS006480.1	106273	110137	KAL5044454.1
PS006480.1	110442	111499	KAL5044455.1
PS006480.1	112284	114072	KAL5044456.1
PS006480.1	114589	115833	KAL5044457.1
PS006480.1	115969	116431	KAL5044458.1
PS006480.1	116588	117510	KAL5044459.1
PS006480.1	117364	118307	KAL5044460.1
PS006480.1	118680	121455	KAL5044461.1
PS006480.1	126228	128681	KAL5044462.1
PS006480.1	128828	133394	KAL5044463.1
PS006480.1	133716	134886	KAL5044464.1
PS006480.1	135025	136903	KAL5044465.1
PS006480.1	137345	140586	KAL5044466.1
PS006480.1	140490	141999	KAL5044467.1
PS006480.1	143053	143610	KAL5044468.1
PS006480.1	143975	147674	KAL5044469.1
PS006480.1	149498	151429	KAL5044470.1
PS006480.1	153621	155198	KAL5044471.1
PS006480.1	156949	157660	KAL5044472.1
PS006480.1	161999	164065	KAL5044473.1
PS006480.1	164624	167699	KAL5044474.1
PS006480.1	168753	169950	KAL5044475.1
PS006480.1	170388	170849	KAL5044476.1
PS006480.1	170966	173669	KAL5044477.1
PS006480.1	173896	176342	KAL5044478.1
PS006480.1	178539	180835	KAL5044479.1
PS006480.1	180987	184887	KAL5044480.1
PS006480.1	185410	186945	KAL5044481.1
PS006480.1	187760	192925	KAL5044482.1
PS006480.1	194141	195520	KAL5044483.1
PS006480.1	196409	197956	KAL5044484.1
PS006480.1	198601	202780	KAL5044485.1
PS006480.1	202508	205348	KAL5044486.1
PS006480.1	205361	207250	KAL5044487.1
PS006480.1	208048	209287	KAL5044488.1
PS006480.1	211667	214509	KAL5044489.1
PS006480.1	214279	214963	KAL5044490.1
PS006480.1	214966	216853	KAL5044491.1
PS006480.1	217079	217927	KAL5044492.1
PS006480.1	218045	219133	KAL5044493.1
PS006480.1	219162	220763	KAL5044494.1
PS006480.1	220910	222544	KAL5044495.1
PS006480.1	222671	225227	KAL5044496.1
PS006480.1	225183	227864	KAL5044497.1
PS006480.1	227877	229533	KAL5044498.1
PS006480.1	229694	231649	KAL5044499.1
PS006480.1	231837	235564	KAL5044500.1
PS006480.1	235692	236821	KAL5044501.1
PS006480.1	238725	241817	KAL5044502.1
PS006480.1	242129	244978	KAL5044503.1
PS006480.1	247490	250103	KAL5044504.1
PS006480.1	249438	249878	KAL5044505.1
PS006480.1	249618	251617	KAL5044506.1
PS006480.1	252232	252665	KAL5044507.1
PS006480.1	252845	255086	KAL5044508.1
PS006480.1	255662	257644	KAL5044509.1
PS006480.1	261040	262195	KAL5044510.1
PS006480.1	262369	264274	KAL5044511.1
PS006480.1	267241	269715	KAL5044512.1
PS006480.1	269946	271285	KAL5044513.1
PS006480.1	271983	274169	KAL5044514.1
PS006480.1	274523	275374	KAL5044515.1
PS006480.1	284183	286318	KAL5044516.1
PS006480.1	286799	287674	KAL5044517.1
PS006480.1	292945	294046	KAL5044518.1
PS006480.1	298233	299142	KAL5044519.1
PS006480.1	299225	300729	KAL5044520.1
PS006480.1	303130	304419	KAL5044521.1
PS006480.1	305359	307413	KAL5044522.1
PS006480.1	308714	309365	KAL5044523.1
PS006480.1	311504	312591	KAL5044524.1
PS006481.1	204	1204	KAL5044316.1
PS006481.1	2452	3374	KAL5044317.1
PS006481.1	4402	5270	KAL5044318.1
PS006481.1	8867	10144	KAL5044319.1
PS006481.1	11098	13626	KAL5044320.1
PS006481.1	14730	23564	KAL5044321.1
PS006481.1	24423	27159	KAL5044322.1
PS006481.1	33267	35086	KAL5044323.1
PS006481.1	36876	38348	KAL5044324.1
PS006481.1	40364	40718	KAL5044325.1
PS006481.1	40850	41529	KAL5044326.1
PS006481.1	42498	45217	KAL5044327.1
PS006481.1	45296	48187	KAL5044328.1
PS006481.1	49067	49556	KAL5044329.1
PS006481.1	49595	51748	KAL5044330.1
PS006481.1	52338	53506	KAL5044331.1
PS006481.1	53544	56071	KAL5044332.1
PS006481.1	56088	56478	KAL5044333.1
PS006481.1	57255	58116	KAL5044334.1
PS006481.1	59430	61620	KAL5044335.1
PS006481.1	62150	62933	KAL5044336.1
PS006481.1	63659	64137	KAL5044337.1
PS006481.1	64411	66423	KAL5044338.1
PS006481.1	66724	68635	KAL5044339.1
PS006481.1	69519	71046	KAL5044340.1
PS006481.1	71093	73147	KAL5044341.1
PS006481.1	74379	75701	KAL5044342.1
PS006481.1	76341	78181	KAL5044343.1
PS006481.1	78422	79440	KAL5044344.1
PS006481.1	79528	80575	KAL5044345.1
PS006481.1	81201	82931	KAL5044346.1
PS006481.1	83479	83818	KAL5044347.1
PS006481.1	84704	85358	KAL5044348.1
PS006481.1	86000	86822	KAL5044349.1
PS006481.1	86516	87352	KAL5044350.1
PS006481.1	88914	89781	KAL5044351.1
PS006481.1	90327	91573	KAL5044352.1
PS006481.1	92362	93465	KAL5044353.1
PS006481.1	93820	95593	KAL5044354.1
PS006481.1	96184	97794	KAL5044355.1
PS006481.1	98037	99816	KAL5044356.1
PS006481.1	100440	106094	KAL5044357.1
PS006481.1	107852	109382	KAL5044358.1
PS006481.1	112682	113861	KAL5044359.1
PS006481.1	113899	116251	KAL5044360.1
PS006481.1	117034	118522	KAL5044361.1
PS006481.1	118781	119729	KAL5044362.1
PS006481.1	119946	122241	KAL5044363.1
PS006481.1	122752	127566	KAL5044364.1
PS006481.1	127821	128287	KAL5044365.1
PS006481.1	128639	130316	KAL5044366.1
PS006481.1	129885	132625	KAL5044367.1
PS006481.1	132801	134480	KAL5044368.1
PS006481.1	135149	136492	KAL5044369.1
PS006481.1	137147	138723	KAL5044370.1
PS006481.1	138766	140643	KAL5044371.1
PS006481.1	140952	142361	KAL5044372.1
PS006481.1	143170	144059	KAL5044373.1
PS006481.1	145750	147456	KAL5044374.1
PS006481.1	148190	148982	KAL5044375.1
PS006481.1	148992	150353	KAL5044376.1
PS006481.1	150767	151462	KAL5044377.1
PS006481.1	154585	155860	KAL5044378.1
PS006481.1	156239	157233	KAL5044379.1
PS006481.1	158305	159555	KAL5044380.1
PS006481.1	163230	165015	KAL5044381.1
PS006481.1	165576	167120	KAL5044382.1
PS006481.1	172318	173539	KAL5044383.1
PS006481.1	175141	176446	KAL5044384.1
PS006481.1	180839	181434	KAL5044385.1
PS006481.1	200185	201334	KAL5044386.1
PS006481.1	202408	203267	KAL5044387.1
PS006481.1	206508	209276	KAL5044388.1
PS006481.1	209558	210804	KAL5044389.1
PS006481.1	211373	213047	KAL5044390.1
PS006481.1	213793	215394	KAL5044391.1
PS006481.1	222853	223747	KAL5044392.1
PS006481.1	224631	225355	KAL5044393.1
PS006481.1	225637	226285	KAL5044394.1
PS006481.1	226479	227187	KAL5044395.1
PS006481.1	228108	229150	KAL5044396.1
PS006481.1	230005	231225	KAL5044397.1
PS006481.1	231811	233421	KAL5044398.1
PS006481.1	233592	234723	KAL5044399.1
PS006481.1	235719	242232	KAL5044400.1
PS006481.1	242577	242975	KAL5044401.1
PS006481.1	243933	244281	KAL5044402.1
PS006481.1	245240	246618	KAL5044403.1
PS006481.1	254195	255878	KAL5044404.1
PS006481.1	260274	261862	KAL5044405.1
PS006481.1	263274	264566	KAL5044406.1
PS006481.1	268158	270063	KAL5044407.1
PS006481.1	270699	272660	KAL5044408.1
PS006481.1	279259	287914	KAL5044409.1
PS006481.1	288572	289133	KAL5044410.1
PS006481.1	291653	292165	KAL5044411.1
PS006481.1	300621	300930	KAL5044412.1
PS006481.1	301446	301824	KAL5044413.1
PS006481.1	302473	303604	KAL5044414.1
PS006482.1	1168	3361	KAL5044211.1
PS006482.1	4728	5391	KAL5044212.1
PS006482.1	7323	8180	KAL5044213.1
PS006482.1	8792	9098	KAL5044214.1
PS006482.1	9239	10091	KAL5044215.1
PS006482.1	10589	12292	KAL5044216.1
PS006482.1	12626	14983	KAL5044217.1
PS006482.1	16893	17519	KAL5044218.1
PS006482.1	21170	22628	KAL5044219.1
PS006482.1	23845	25552	KAL5044220.1
PS006482.1	26249	27570	KAL5044221.1
PS006482.1	27666	31086	KAL5044222.1
PS006482.1	43646	44364	KAL5044223.1
PS006482.1	49033	52295	KAL5044224.1
PS006482.1	53996	54803	KAL5044225.1
PS006482.1	54954	57107	KAL5044226.1
PS006482.1	59603	60706	KAL5044227.1
PS006482.1	66844	67699	KAL5044228.1
PS006482.1	68433	69960	KAL5044229.1
PS006482.1	71018	73740	KAL5044230.1
PS006482.1	73992	75867	KAL5044231.1
PS006482.1	76430	77443	KAL5044232.1
PS006482.1	78038	79448	KAL5044233.1
PS006482.1	81122	82055	KAL5044234.1
PS006482.1	82787	84129	KAL5044235.1
PS006482.1	84504	87143	KAL5044236.1
PS006482.1	87950	89603	KAL5044237.1
PS006482.1	90271	91183	KAL5044238.1
PS006482.1	92338	93850	KAL5044239.1
PS006482.1	94805	95818	KAL5044240.1
PS006482.1	96444	97040	KAL5044241.1
PS006482.1	97759	99074	KAL5044242.1
PS006482.1	103969	104426	KAL5044243.1
PS006482.1	105229	105982	KAL5044244.1
PS006482.1	109489	109966	KAL5044245.1
PS006482.1	112870	114116	KAL5044246.1
PS006482.1	115294	116196	KAL5044247.1
PS006482.1	117285	117690	KAL5044248.1
PS006482.1	124435	124799	KAL5044249.1
PS006482.1	126364	127250	KAL5044250.1
PS006482.1	129790	132083	KAL5044251.1
PS006482.1	132662	134126	KAL5044252.1
PS006482.1	135809	136603	KAL5044253.1
PS006482.1	137453	138615	KAL5044254.1
PS006482.1	139592	141282	KAL5044255.1
PS006482.1	141285	141567	KAL5044256.1
PS006482.1	143971	145092	KAL5044257.1
PS006482.1	145206	146067	KAL5044258.1
PS006482.1	146298	149024	KAL5044259.1
PS006482.1	149255	150628	KAL5044260.1
PS006482.1	151574	152769	KAL5044261.1
PS006482.1	152866	154794	KAL5044262.1
PS006482.1	156432	157005	KAL5044263.1
PS006482.1	158802	160646	KAL5044264.1
PS006482.1	161009	162792	KAL5044265.1
PS006482.1	163210	168329	KAL5044266.1
PS006482.1	168510	169677	KAL5044267.1
PS006482.1	169811	171021	KAL5044268.1
PS006482.1	171060	171993	KAL5044269.1
PS006482.1	172489	174351	KAL5044270.1
PS006482.1	175908	177142	KAL5044271.1
PS006482.1	177448	179740	KAL5044272.1
PS006482.1	180528	182691	KAL5044273.1
PS006482.1	182983	185205	KAL5044274.1
PS006482.1	185319	187357	KAL5044275.1
PS006482.1	187351	188532	KAL5044276.1
PS006482.1	191372	192581	KAL5044277.1
PS006482.1	195633	197484	KAL5044278.1
PS006482.1	199895	201437	KAL5044279.1
PS006482.1	203497	205243	KAL5044280.1
PS006482.1	208614	209866	KAL5044281.1
PS006482.1	214926	216315	KAL5044282.1
PS006482.1	220181	221243	KAL5044283.1
PS006482.1	222145	222868	KAL5044284.1
PS006482.1	224766	225707	KAL5044285.1
PS006482.1	226926	227508	KAL5044286.1
PS006482.1	231326	236816	KAL5044287.1
PS006482.1	240542	241531	KAL5044288.1
PS006482.1	242435	243794	KAL5044289.1
PS006482.1	245003	245339	KAL5044290.1
PS006482.1	248712	249814	KAL5044291.1
PS006482.1	251489	252611	KAL5044292.1
PS006482.1	252690	255307	KAL5044293.1
PS006482.1	256108	258018	KAL5044294.1
PS006482.1	258223	260466	KAL5044295.1
PS006482.1	261044	262228	KAL5044296.1
PS006482.1	262483	262974	KAL5044297.1
PS006482.1	264793	266233	KAL5044298.1
PS006482.1	266285	267759	KAL5044299.1
PS006482.1	268407	269775	KAL5044300.1
PS006482.1	270431	271159	KAL5044301.1
PS006482.1	271323	273040	KAL5044302.1
PS006482.1	273139	274637	KAL5044303.1
PS006482.1	276178	276658	KAL5044304.1
PS006482.1	276916	278335	KAL5044305.1
PS006482.1	279387	280603	KAL5044306.1
PS006482.1	281200	282013	KAL5044307.1
PS006482.1	283029	284837	KAL5044308.1
PS006482.1	285313	288233	KAL5044309.1
PS006482.1	288214	288570	KAL5044310.1
PS006482.1	288904	290273	KAL5044311.1
PS006482.1	290756	291284	KAL5044312.1
PS006482.1	291398	294091	KAL5044313.1
PS006482.1	297861	298479	KAL5044314.1
PS006482.1	301447	301924	KAL5044315.1
PS006483.1	803	1682	KAL5044115.1
PS006483.1	1747	3074	KAL5044116.1
PS006483.1	5285	6232	KAL5044117.1
PS006483.1	6791	8230	KAL5044118.1
PS006483.1	8348	9398	KAL5044119.1
PS006483.1	9481	11406	KAL5044120.1
PS006483.1	11386	13462	KAL5044121.1
PS006483.1	14222	16773	KAL5044122.1
PS006483.1	20882	22413	KAL5044123.1
PS006483.1	22704	25251	KAL5044124.1
PS006483.1	25837	26872	KAL5044125.1
PS006483.1	28581	29547	KAL5044126.1
PS006483.1	30933	31898	KAL5044127.1
PS006483.1	32680	34458	KAL5044128.1
PS006483.1	34865	36140	KAL5044129.1
PS006483.1	36612	37461	KAL5044130.1
PS006483.1	38051	38939	KAL5044131.1
PS006483.1	39750	40110	KAL5044132.1
PS006483.1	41245	42938	KAL5044133.1
PS006483.1	43885	44556	KAL5044134.1
PS006483.1	45782	48258	KAL5044135.1
PS006483.1	48679	50411	KAL5044136.1
PS006483.1	51022	65419	KAL5044137.1
PS006483.1	66694	68670	KAL5044138.1
PS006483.1	68861	72207	KAL5044139.1
PS006483.1	72906	75395	KAL5044140.1
PS006483.1	76146	77621	KAL5044141.1
PS006483.1	78991	81222	KAL5044142.1
PS006483.1	81899	83474	KAL5044143.1
PS006483.1	83725	85003	KAL5044144.1
PS006483.1	86976	87569	KAL5044145.1
PS006483.1	87816	88831	KAL5044146.1
PS006483.1	89064	93104	KAL5044147.1
PS006483.1	93463	95951	KAL5044148.1
PS006483.1	97973	106569	KAL5044149.1
PS006483.1	106857	108378	KAL5044150.1
PS006483.1	108378	109003	KAL5044151.1
PS006483.1	109402	111508	KAL5044152.1
PS006483.1	111929	113447	KAL5044153.1
PS006483.1	113910	114888	KAL5044154.1
PS006483.1	115069	117645	KAL5044155.1
PS006483.1	117804	120025	KAL5044156.1
PS006483.1	120025	121795	KAL5044157.1
PS006483.1	122060	124440	KAL5044158.1
PS006483.1	126140	128429	KAL5044159.1
PS006483.1	133173	133536	KAL5044160.1
PS006483.1	137205	139302	KAL5044161.1
PS006483.1	140690	141492	KAL5044162.1
PS006483.1	146947	147717	KAL5044163.1
PS006483.1	148902	151893	KAL5044164.1
PS006483.1	152099	153139	KAL5044165.1
PS006483.1	153169	155448	KAL5044166.1
PS006483.1	155817	156854	KAL5044167.1
PS006483.1	156829	158205	KAL5044168.1
PS006483.1	158840	159967	KAL5044169.1
PS006483.1	161633	164850	KAL5044170.1
PS006483.1	165452	170559	KAL5044171.1
PS006483.1	174133	178000	KAL5044172.1
PS006483.1	177683	179351	KAL5044173.1
PS006483.1	180025	183790	KAL5044174.1
PS006483.1	183790	186221	KAL5044175.1
PS006483.1	186405	187679	KAL5044176.1
PS006483.1	187680	189074	KAL5044177.1
PS006483.1	189315	192476	KAL5044178.1
PS006483.1	192476	192993	KAL5044179.1
PS006483.1	193464	195481	KAL5044180.1
PS006483.1	197286	199708	KAL5044181.1
PS006483.1	199983	203751	KAL5044182.1
PS006483.1	204799	212049	KAL5044183.1
PS006483.1	213412	215187	KAL5044184.1
PS006483.1	215493	216660	KAL5044185.1
PS006483.1	216759	218843	KAL5044186.1
PS006483.1	219015	221703	KAL5044187.1
PS006483.1	221744	224155	KAL5044188.1
PS006483.1	224288	225526	KAL5044189.1
PS006483.1	225663	227950	KAL5044190.1
PS006483.1	228479	232270	KAL5044191.1
PS006483.1	232378	235288	KAL5044192.1
PS006483.1	235503	238762	KAL5044193.1
PS006483.1	239747	241894	KAL5044194.1
PS006483.1	243859	244614	KAL5044195.1
PS006483.1	247408	248997	KAL5044196.1
PS006483.1	249123	250089	KAL5044197.1
PS006483.1	250710	252623	KAL5044198.1
PS006483.1	252728	255411	KAL5044199.1
PS006483.1	259044	260766	KAL5044200.1
PS006483.1	261099	264842	KAL5044201.1
PS006483.1	271554	272436	KAL5044202.1
PS006483.1	273092	273412	KAL5044203.1
PS006483.1	273993	275159	KAL5044204.1
PS006483.1	276391	278710	KAL5044205.1
PS006483.1	279675	282270	KAL5044206.1
PS006483.1	282411	285011	KAL5044207.1
PS006483.1	285231	287254	KAL5044208.1
PS006483.1	287672	289099	KAL5044209.1
PS006483.1	290515	291760	KAL5044210.1
PS006484.1	202	2556	KAL5044010.1
PS006484.1	3918	5532	KAL5044011.1
PS006484.1	5757	10464	KAL5044012.1
PS006484.1	11500	12623	KAL5044013.1
PS006484.1	13335	14746	KAL5044014.1
PS006484.1	15322	16593	KAL5044015.1
PS006484.1	16729	18729	KAL5044016.1
PS006484.1	19744	20233	KAL5044017.1
PS006484.1	20934	22364	KAL5044018.1
PS006484.1	22364	22706	KAL5044019.1
PS006484.1	22684	24431	KAL5044020.1
PS006484.1	24904	28896	KAL5044021.1
PS006484.1	33024	34968	KAL5044022.1
PS006484.1	35128	36659	KAL5044023.1
PS006484.1	36660	38418	KAL5044024.1
PS006484.1	38672	40075	KAL5044025.1
PS006484.1	39658	40075	KAL5044026.1
PS006484.1	40573	42919	KAL5044027.1
PS006484.1	43190	44545	KAL5044028.1
PS006484.1	46701	47382	KAL5044029.1
PS006484.1	47564	51301	KAL5044030.1
PS006484.1	51462	53678	KAL5044031.1
PS006484.1	53899	55747	KAL5044032.1
PS006484.1	55802	58591	KAL5044033.1
PS006484.1	58722	60760	KAL5044034.1
PS006484.1	60829	62850	KAL5044035.1
PS006484.1	63125	65379	KAL5044036.1
PS006484.1	65682	67816	KAL5044037.1
PS006484.1	67954	69749	KAL5044038.1
PS006484.1	69764	71952	KAL5044039.1
PS006484.1	74463	77380	KAL5044040.1
PS006484.1	77388	79218	KAL5044041.1
PS006484.1	79218	82143	KAL5044042.1
PS006484.1	82522	83225	KAL5044043.1
PS006484.1	83225	84137	KAL5044044.1
PS006484.1	84341	86635	KAL5044045.1
PS006484.1	91604	92447	KAL5044046.1
PS006484.1	93153	94316	KAL5044047.1
PS006484.1	98946	99689	KAL5044048.1
PS006484.1	100010	102142	KAL5044049.1
PS006484.1	101731	104453	KAL5044050.1
PS006484.1	105646	108430	KAL5044051.1
PS006484.1	108586	110216	KAL5044052.1
PS006484.1	110160	112221	KAL5044053.1
PS006484.1	112718	113206	KAL5044054.1
PS006484.1	113848	115454	KAL5044055.1
PS006484.1	116187	116718	KAL5044056.1
PS006484.1	116968	118660	KAL5044057.1
PS006484.1	120737	122751	KAL5044058.1
PS006484.1	123806	124266	KAL5044059.1
PS006484.1	124931	130917	KAL5044060.1
PS006484.1	131113	133579	KAL5044061.1
PS006484.1	133991	135152	KAL5044062.1
PS006484.1	135581	136844	KAL5044063.1
PS006484.1	138319	139999	KAL5044064.1
PS006484.1	143263	147079	KAL5044065.1
PS006484.1	148339	152037	KAL5044066.1
PS006484.1	152338	153751	KAL5044067.1
PS006484.1	153941	155361	KAL5044068.1
PS006484.1	155620	156885	KAL5044069.1
PS006484.1	156968	160287	KAL5044070.1
PS006484.1	160222	161363	KAL5044071.1
PS006484.1	161795	162829	KAL5044072.1
PS006484.1	162873	164230	KAL5044073.1
PS006484.1	164511	167282	KAL5044074.1
PS006484.1	167303	168848	KAL5044075.1
PS006484.1	169052	170021	KAL5044076.1
PS006484.1	172080	173480	KAL5044077.1
PS006484.1	174172	176561	KAL5044078.1
PS006484.1	178580	180015	KAL5044079.1
PS006484.1	184342	185093	KAL5044080.1
PS006484.1	185304	187232	KAL5044081.1
PS006484.1	187430	189111	KAL5044082.1
PS006484.1	194570	194831	KAL5044083.1
PS006484.1	196832	198853	KAL5044084.1
PS006484.1	204563	205539	KAL5044085.1
PS006484.1	207532	211155	KAL5044086.1
PS006484.1	212083	214106	KAL5044087.1
PS006484.1	214163	214909	KAL5044088.1
PS006484.1	214909	215980	KAL5044089.1
PS006484.1	215961	216887	KAL5044090.1
PS006484.1	218874	220278	KAL5044091.1
PS006484.1	220630	222031	KAL5044092.1
PS006484.1	222259	223628	KAL5044093.1
PS006484.1	226333	228445	KAL5044094.1
PS006484.1	229346	237486	KAL5044095.1
PS006484.1	237808	239105	KAL5044096.1
PS006484.1	239754	241383	KAL5044097.1
PS006484.1	242877	244447	KAL5044098.1
PS006484.1	244706	246067	KAL5044099.1
PS006484.1	247039	249718	KAL5044100.1
PS006484.1	250800	251264	KAL5044101.1
PS006484.1	253004	255879	KAL5044102.1
PS006484.1	255879	257291	KAL5044103.1
PS006484.1	257819	258476	KAL5044104.1
PS006484.1	259585	259913	KAL5044105.1
PS006484.1	260170	263155	KAL5044106.1
PS006484.1	263569	265666	KAL5044107.1
PS006484.1	265647	268197	KAL5044108.1
PS006484.1	275445	275862	KAL5044109.1
PS006484.1	277058	278726	KAL5044110.1
PS006484.1	278879	281088	KAL5044111.1
PS006484.1	283920	284914	KAL5044112.1
PS006484.1	285206	286598	KAL5044113.1
PS006484.1	288554	290254	KAL5044114.1
PS006485.1	3262	7804	KAL5043915.1
PS006485.1	8473	9310	KAL5043916.1
PS006485.1	11714	12676	KAL5043917.1
PS006485.1	13224	14377	KAL5043918.1
PS006485.1	15657	16112	KAL5043919.1
PS006485.1	17386	19625	KAL5043920.1
PS006485.1	20464	22359	KAL5043921.1
PS006485.1	22733	24560	KAL5043922.1
PS006485.1	24604	25845	KAL5043923.1
PS006485.1	25967	28481	KAL5043924.1
PS006485.1	28855	30816	KAL5043925.1
PS006485.1	30895	33757	KAL5043926.1
PS006485.1	34541	36350	KAL5043927.1
PS006485.1	36366	38246	KAL5043928.1
PS006485.1	38385	39831	KAL5043929.1
PS006485.1	39830	45263	KAL5043930.1
PS006485.1	45429	48078	KAL5043931.1
PS006485.1	47991	49992	KAL5043932.1
PS006485.1	50159	52380	KAL5043933.1
PS006485.1	52617	53051	KAL5043934.1
PS006485.1	53399	55392	KAL5043935.1
PS006485.1	56034	57758	KAL5043936.1
PS006485.1	60019	61015	KAL5043937.1
PS006485.1	63301	65067	KAL5043938.1
PS006485.1	65712	66273	KAL5043939.1
PS006485.1	66307	67066	KAL5043940.1
PS006485.1	67797	68946	KAL5043941.1
PS006485.1	70582	72065	KAL5043942.1
PS006485.1	72748	74576	KAL5043943.1
PS006485.1	74767	81092	KAL5043944.1
PS006485.1	81321	84181	KAL5043945.1
PS006485.1	84669	86521	KAL5043946.1
PS006485.1	86752	89431	KAL5043947.1
PS006485.1	89485	93552	KAL5043948.1
PS006485.1	93552	94579	KAL5043949.1
PS006485.1	94706	96587	KAL5043950.1
PS006485.1	96599	98565	KAL5043951.1
PS006485.1	98556	100957	KAL5043952.1
PS006485.1	100994	106436	KAL5043953.1
PS006485.1	106860	107496	KAL5043954.1
PS006485.1	107560	109932	KAL5043955.1
PS006485.1	114488	117469	KAL5043956.1
PS006485.1	122967	126009	KAL5043957.1
PS006485.1	126148	127736	KAL5043958.1
PS006485.1	128022	130839	KAL5043959.1
PS006485.1	133130	136119	KAL5043960.1
PS006485.1	136473	137478	KAL5043961.1
PS006485.1	137837	141648	KAL5043962.1
PS006485.1	141624	143609	KAL5043963.1
PS006485.1	143742	144864	KAL5043964.1
PS006485.1	148474	151712	KAL5043965.1
PS006485.1	153798	155841	KAL5043966.1
PS006485.1	157017	158511	KAL5043967.1
PS006485.1	158635	159830	KAL5043968.1
PS006485.1	159990	160798	KAL5043969.1
PS006485.1	161045	163134	KAL5043970.1
PS006485.1	163309	168759	KAL5043971.1
PS006485.1	168998	170032	KAL5043972.1
PS006485.1	170426	171452	KAL5043973.1
PS006485.1	171947	174576	KAL5043974.1
PS006485.1	174709	177448	KAL5043975.1
PS006485.1	177609	178362	KAL5043976.1
PS006485.1	178494	180436	KAL5043977.1
PS006485.1	180456	182776	KAL5043978.1
PS006485.1	183438	189171	KAL5043979.1
PS006485.1	190644	192259	KAL5043980.1
PS006485.1	193118	195341	KAL5043981.1
PS006485.1	195887	201005	KAL5043982.1
PS006485.1	202189	204544	KAL5043983.1
PS006485.1	208495	208882	KAL5043984.1
PS006485.1	210584	212274	KAL5043985.1
PS006485.1	211784	212998	KAL5043986.1
PS006485.1	213365	213903	KAL5043987.1
PS006485.1	214280	216478	KAL5043988.1
PS006485.1	216562	218259	KAL5043989.1
PS006485.1	218739	222448	KAL5043990.1
PS006485.1	222040	222448	KAL5043991.1
PS006485.1	222479	225045	KAL5043992.1
PS006485.1	225548	227360	KAL5043993.1
PS006485.1	227326	229134	KAL5043994.1
PS006485.1	229872	230312	KAL5043995.1
PS006485.1	230378	235135	KAL5043996.1
PS006485.1	237433	238996	KAL5043997.1
PS006485.1	239019	240593	KAL5043998.1
PS006485.1	241319	243237	KAL5043999.1
PS006485.1	243516	245577	KAL5044000.1
PS006485.1	247188	248786	KAL5044001.1
PS006485.1	250193	251782	KAL5044002.1
PS006485.1	251948	253196	KAL5044003.1
PS006485.1	253199	256308	KAL5044004.1
PS006485.1	256336	256929	KAL5044005.1
PS006485.1	257177	262803	KAL5044006.1
PS006485.1	264643	266084	KAL5044007.1
PS006485.1	267634	268528	KAL5044008.1
PS006485.1	268681	270295	KAL5044009.1
PS006486.1	355	2333	KAL5043820.1
PS006486.1	5805	7341	KAL5043821.1
PS006486.1	8165	9671	KAL5043822.1
PS006486.1	10954	11705	KAL5043823.1
PS006486.1	13513	14459	KAL5043824.1
PS006486.1	14478	15792	KAL5043825.1
PS006486.1	16465	17660	KAL5043826.1
PS006486.1	17824	18555	KAL5043827.1
PS006486.1	18836	20297	KAL5043828.1
PS006486.1	20359	23422	KAL5043829.1
PS006486.1	23619	24319	KAL5043830.1
PS006486.1	24351	26315	KAL5043831.1
PS006486.1	26446	27803	KAL5043832.1
PS006486.1	27823	30139	KAL5043833.1
PS006486.1	31448	33693	KAL5043834.1
PS006486.1	34991	35442	KAL5043835.1
PS006486.1	35913	37573	KAL5043836.1
PS006486.1	37589	39232	KAL5043837.1
PS006486.1	39622	44345	KAL5043838.1
PS006486.1	44519	46742	KAL5043839.1
PS006486.1	46909	47949	KAL5043840.1
PS006486.1	48270	50383	KAL5043841.1
PS006486.1	52136	53676	KAL5043842.1
PS006486.1	53672	55258	KAL5043843.1
PS006486.1	55388	56338	KAL5043844.1
PS006486.1	56339	57809	KAL5043845.1
PS006486.1	57792	58569	KAL5043846.1
PS006486.1	58672	60716	KAL5043847.1
PS006486.1	63341	63968	KAL5043848.1
PS006486.1	65398	67255	KAL5043849.1
PS006486.1	75531	77805	KAL5043850.1
PS006486.1	78054	79251	KAL5043851.1
PS006486.1	79414	82236	KAL5043852.1
PS006486.1	82244	83390	KAL5043853.1
PS006486.1	83610	87013	KAL5043854.1
PS006486.1	88047	90844	KAL5043855.1
PS006486.1	91480	93792	KAL5043856.1
PS006486.1	94132	95045	KAL5043857.1
PS006486.1	95214	96789	KAL5043858.1
PS006486.1	105316	107410	KAL5043859.1
PS006486.1	107419	108980	KAL5043860.1
PS006486.1	109163	110705	KAL5043861.1
PS006486.1	110869	111762	KAL5043862.1
PS006486.1	111762	113120	KAL5043863.1
PS006486.1	113133	117949	KAL5043864.1
PS006486.1	119609	120071	KAL5043865.1
PS006486.1	120196	127728	KAL5043866.1
PS006486.1	128126	129839	KAL5043867.1
PS006486.1	130042	131372	KAL5043868.1
PS006486.1	131846	132812	KAL5043869.1
PS006486.1	133212	134549	KAL5043870.1
PS006486.1	134650	137363	KAL5043871.1
PS006486.1	138394	142232	KAL5043872.1
PS006486.1	144631	145753	KAL5043873.1
PS006486.1	145402	147612	KAL5043874.1
PS006486.1	148278	152133	KAL5043875.1
PS006486.1	152472	155418	KAL5043876.1
PS006486.1	155573	157186	KAL5043877.1
PS006486.1	157394	159008	KAL5043878.1
PS006486.1	159009	160761	KAL5043879.1
PS006486.1	160762	161827	KAL5043880.1
PS006486.1	161979	163228	KAL5043881.1
PS006486.1	163207	165307	KAL5043882.1
PS006486.1	165436	169735	KAL5043883.1
PS006486.1	170795	176339	KAL5043884.1
PS006486.1	176733	177770	KAL5043885.1
PS006486.1	177839	179562	KAL5043886.1
PS006486.1	179960	182508	KAL5043887.1
PS006486.1	183598	184754	KAL5043888.1
PS006486.1	185136	185376	KAL5043889.1
PS006486.1	186365	194669	KAL5043890.1
PS006486.1	195114	198606	KAL5043891.1
PS006486.1	199597	201723	KAL5043892.1
PS006486.1	204311	206474	KAL5043893.1
PS006486.1	206515	208019	KAL5043894.1
PS006486.1	208772	211497	KAL5043895.1
PS006486.1	214907	215359	KAL5043896.1
PS006486.1	215457	217928	KAL5043897.1
PS006486.1	220618	221471	KAL5043898.1
PS006486.1	224956	228151	KAL5043899.1
PS006486.1	229761	230128	KAL5043900.1
PS006486.1	231499	235022	KAL5043901.1
PS006486.1	235091	236290	KAL5043902.1
PS006486.1	238268	239915	KAL5043903.1
PS006486.1	240905	242462	KAL5043904.1
PS006486.1	246131	246596	KAL5043905.1
PS006486.1	247165	248754	KAL5043906.1
PS006486.1	249191	250581	KAL5043907.1
PS006486.1	250996	252838	KAL5043908.1
PS006486.1	253073	253396	KAL5043909.1
PS006486.1	254026	256056	KAL5043910.1
PS006486.1	257172	259560	KAL5043911.1
PS006486.1	260041	262661	KAL5043912.1
PS006486.1	264435	265643	KAL5043913.1
PS006486.1	267409	267809	KAL5043914.1
PS006487.1	4474	5165	KAL5043736.1
PS006487.1	5971	9741	KAL5043737.1
PS006487.1	9767	12037	KAL5043738.1
PS006487.1	12073	15428	KAL5043739.1
PS006487.1	16237	16973	KAL5043740.1
PS006487.1	16973	17507	KAL5043741.1
PS006487.1	17507	18455	KAL5043742.1
PS006487.1	18456	21163	KAL5043743.1
PS006487.1	21331	23505	KAL5043744.1
PS006487.1	25045	26446	KAL5043745.1
PS006487.1	28329	31011	KAL5043746.1
PS006487.1	31997	32372	KAL5043747.1
PS006487.1	33461	35414	KAL5043748.1
PS006487.1	35556	37179	KAL5043749.1
PS006487.1	39270	40964	KAL5043750.1
PS006487.1	41583	43137	KAL5043751.1
PS006487.1	46512	46867	KAL5043752.1
PS006487.1	47467	50919	KAL5043753.1
PS006487.1	51802	57115	KAL5043754.1
PS006487.1	57495	60844	KAL5043755.1
PS006487.1	61307	63398	KAL5043756.1
PS006487.1	64341	67334	KAL5043757.1
PS006487.1	67842	68425	KAL5043758.1
PS006487.1	67885	69910	KAL5043759.1
PS006487.1	70201	72377	KAL5043760.1
PS006487.1	72377	73643	KAL5043761.1
PS006487.1	73736	76857	KAL5043762.1
PS006487.1	77053	79115	KAL5043763.1
PS006487.1	79888	81376	KAL5043764.1
PS006487.1	84654	85796	KAL5043765.1
PS006487.1	85597	91367	KAL5043766.1
PS006487.1	92508	93575	KAL5043767.1
PS006487.1	94353	102355	KAL5043768.1
PS006487.1	104132	104677	KAL5043769.1
PS006487.1	104720	106638	KAL5043770.1
PS006487.1	106704	108683	KAL5043771.1
PS006487.1	109313	115221	KAL5043772.1
PS006487.1	116614	118905	KAL5043773.1
PS006487.1	119079	121420	KAL5043774.1
PS006487.1	122128	125012	KAL5043775.1
PS006487.1	125787	128255	KAL5043776.1
PS006487.1	129079	131283	KAL5043777.1
PS006487.1	131341	133150	KAL5043778.1
PS006487.1	134007	135596	KAL5043779.1
PS006487.1	136624	138899	KAL5043780.1
PS006487.1	139350	145016	KAL5043781.1
PS006487.1	145827	149866	KAL5043782.1
PS006487.1	149886	151849	KAL5043783.1
PS006487.1	152172	153701	KAL5043784.1
PS006487.1	153858	156325	KAL5043785.1
PS006487.1	157535	158376	KAL5043786.1
PS006487.1	159474	161919	KAL5043787.1
PS006487.1	162242	168922	KAL5043788.1
PS006487.1	168921	171896	KAL5043789.1
PS006487.1	172243	173878	KAL5043790.1
PS006487.1	174144	175124	KAL5043791.1
PS006487.1	174942	176970	KAL5043792.1
PS006487.1	177885	179129	KAL5043793.1
PS006487.1	179343	184015	KAL5043794.1
PS006487.1	185857	188602	KAL5043795.1
PS006487.1	189142	191808	KAL5043796.1
PS006487.1	192070	194033	KAL5043797.1
PS006487.1	194053	196003	KAL5043798.1
PS006487.1	195786	197362	KAL5043799.1
PS006487.1	197473	199587	KAL5043800.1
PS006487.1	199651	200257	KAL5043801.1
PS006487.1	201307	204742	KAL5043802.1
PS006487.1	205434	207036	KAL5043803.1
PS006487.1	207372	209062	KAL5043804.1
PS006487.1	209369	210655	KAL5043805.1
PS006487.1	210833	212217	KAL5043806.1
PS006487.1	212826	214532	KAL5043807.1
PS006487.1	216332	219203	KAL5043808.1
PS006487.1	219642	222653	KAL5043809.1
PS006487.1	225172	225570	KAL5043810.1
PS006487.1	228480	230262	KAL5043811.1
PS006487.1	230237	233118	KAL5043812.1
PS006487.1	233118	234927	KAL5043813.1
PS006487.1	235475	237998	KAL5043814.1
PS006487.1	239288	240178	KAL5043815.1
PS006487.1	240178	241019	KAL5043816.1
PS006487.1	241896	244778	KAL5043817.1
PS006487.1	245433	247759	KAL5043818.1
PS006487.1	249560	255464	KAL5043819.1
PS006488.1	2233	4751	KAL5043632.1
PS006488.1	6088	7406	KAL5043633.1
PS006488.1	9339	9684	KAL5043634.1
PS006488.1	11004	12974	KAL5043635.1
PS006488.1	14918	15739	KAL5043636.1
PS006488.1	16424	17685	KAL5043637.1
PS006488.1	20323	22790	KAL5043638.1
PS006488.1	22838	24536	KAL5043639.1
PS006488.1	25569	26884	KAL5043640.1
PS006488.1	27866	31943	KAL5043641.1
PS006488.1	33486	36821	KAL5043642.1
PS006488.1	38242	41578	KAL5043643.1
PS006488.1	41670	44208	KAL5043644.1
PS006488.1	44210	45270	KAL5043645.1
PS006488.1	47490	49143	KAL5043646.1
PS006488.1	49279	50790	KAL5043647.1
PS006488.1	51522	52902	KAL5043648.1
PS006488.1	53378	54873	KAL5043649.1
PS006488.1	54732	55973	KAL5043650.1
PS006488.1	56308	56904	KAL5043651.1
PS006488.1	57282	58902	KAL5043652.1
PS006488.1	59066	60996	KAL5043653.1
PS006488.1	61029	64593	KAL5043654.1
PS006488.1	65391	67144	KAL5043655.1
PS006488.1	66792	67144	KAL5043656.1
PS006488.1	67818	71293	KAL5043657.1
PS006488.1	72092	73583	KAL5043658.1
PS006488.1	73793	75163	KAL5043659.1
PS006488.1	75997	77212	KAL5043660.1
PS006488.1	78386	80598	KAL5043661.1
PS006488.1	81224	82688	KAL5043662.1
PS006488.1	83210	83769	KAL5043663.1
PS006488.1	84187	85116	KAL5043664.1
PS006488.1	85427	86200	KAL5043665.1
PS006488.1	86204	87334	KAL5043666.1
PS006488.1	87686	90298	KAL5043667.1
PS006488.1	91085	92265	KAL5043668.1
PS006488.1	92265	93133	KAL5043669.1
PS006488.1	93133	95835	KAL5043670.1
PS006488.1	95835	96576	KAL5043671.1
PS006488.1	96605	97954	KAL5043672.1
PS006488.1	97828	99567	KAL5043673.1
PS006488.1	99495	102104	KAL5043674.1
PS006488.1	102325	104356	KAL5043675.1
PS006488.1	104885	106450	KAL5043676.1
PS006488.1	106429	107357	KAL5043677.1
PS006488.1	106429	108959	KAL5043678.1
PS006488.1	109745	112147	KAL5043679.1
PS006488.1	112887	115668	KAL5043680.1
PS006488.1	116019	116862	KAL5043681.1
PS006488.1	117099	117471	KAL5043682.1
PS006488.1	117498	119350	KAL5043683.1
PS006488.1	121665	122923	KAL5043684.1
PS006488.1	123127	124338	KAL5043685.1
PS006488.1	124380	126688	KAL5043686.1
PS006488.1	126811	129363	KAL5043687.1
PS006488.1	129551	131111	KAL5043688.1
PS006488.1	131180	132907	KAL5043689.1
PS006488.1	133242	135052	KAL5043690.1
PS006488.1	135052	135977	KAL5043691.1
PS006488.1	136022	138401	KAL5043692.1
PS006488.1	139088	140988	KAL5043693.1
PS006488.1	141966	144486	KAL5043694.1
PS006488.1	144529	146847	KAL5043695.1
PS006488.1	146893	148327	KAL5043696.1
PS006488.1	148516	149959	KAL5043697.1
PS006488.1	150511	153777	KAL5043698.1
PS006488.1	155115	159111	KAL5043699.1
PS006488.1	159495	161637	KAL5043700.1
PS006488.1	161764	163117	KAL5043701.1
PS006488.1	163250	167685	KAL5043702.1
PS006488.1	167777	169083	KAL5043703.1
PS006488.1	169838	170156	KAL5043704.1
PS006488.1	170375	171942	KAL5043705.1
PS006488.1	171955	174364	KAL5043706.1
PS006488.1	174365	175376	KAL5043707.1
PS006488.1	176200	178268	KAL5043708.1
PS006488.1	178974	179539	KAL5043709.1
PS006488.1	179449	180371	KAL5043710.1
PS006488.1	181215	184618	KAL5043711.1
PS006488.1	184739	186325	KAL5043712.1
PS006488.1	186471	190033	KAL5043713.1
PS006488.1	192127	193860	KAL5043714.1
PS006488.1	193946	196474	KAL5043715.1
PS006488.1	197045	197702	KAL5043716.1
PS006488.1	198168	201105	KAL5043717.1
PS006488.1	201686	202052	KAL5043718.1
PS006488.1	202288	205845	KAL5043719.1
PS006488.1	205901	207128	KAL5043720.1
PS006488.1	207086	207806	KAL5043721.1
PS006488.1	207970	209618	KAL5043722.1
PS006488.1	210446	210903	KAL5043723.1
PS006488.1	210904	213510	KAL5043724.1
PS006488.1	215036	216383	KAL5043725.1
PS006488.1	216674	219356	KAL5043726.1
PS006488.1	220983	223127	KAL5043727.1
PS006488.1	223658	224386	KAL5043728.1
PS006488.1	227157	228031	KAL5043729.1
PS006488.1	228101	230642	KAL5043730.1
PS006488.1	230953	231549	KAL5043731.1
PS006488.1	231727	236275	KAL5043732.1
PS006488.1	238185	240333	KAL5043733.1
PS006488.1	240607	242480	KAL5043734.1
PS006488.1	242452	244197	KAL5043735.1
PS006489.1	12085	12629	KAL5043562.1
PS006489.1	13802	18879	KAL5043563.1
PS006489.1	37561	39189	KAL5043564.1
PS006489.1	40798	42423	KAL5043565.1
PS006489.1	44553	46110	KAL5043566.1
PS006489.1	46845	48678	KAL5043567.1
PS006489.1	49072	50109	KAL5043568.1
PS006489.1	56896	57188	KAL5043569.1
PS006489.1	61115	62954	KAL5043570.1
PS006489.1	62954	64397	KAL5043571.1
PS006489.1	66339	66863	KAL5043572.1
PS006489.1	72474	73321	KAL5043573.1
PS006489.1	74040	75332	KAL5043574.1
PS006489.1	78117	79505	KAL5043575.1
PS006489.1	79827	80813	KAL5043576.1
PS006489.1	80814	81200	KAL5043577.1
PS006489.1	83534	86141	KAL5043578.1
PS006489.1	86033	87277	KAL5043579.1
PS006489.1	88369	89684	KAL5043580.1
PS006489.1	89678	91406	KAL5043581.1
PS006489.1	93144	93891	KAL5043582.1
PS006489.1	94559	96863	KAL5043583.1
PS006489.1	97499	98086	KAL5043584.1
PS006489.1	98349	103850	KAL5043585.1
PS006489.1	108999	110547	KAL5043586.1
PS006489.1	112287	112719	KAL5043587.1
PS006489.1	114730	115844	KAL5043588.1
PS006489.1	116097	118219	KAL5043589.1
PS006489.1	119186	121908	KAL5043590.1
PS006489.1	124192	126586	KAL5043591.1
PS006489.1	127551	129129	KAL5043592.1
PS006489.1	130978	131787	KAL5043593.1
PS006489.1	135955	136951	KAL5043594.1
PS006489.1	137806	138047	KAL5043595.1
PS006489.1	138129	139258	KAL5043596.1
PS006489.1	140319	142470	KAL5043597.1
PS006489.1	142740	144215	KAL5043598.1
PS006489.1	144396	145482	KAL5043599.1
PS006489.1	145707	146699	KAL5043600.1
PS006489.1	147408	148855	KAL5043601.1
PS006489.1	149270	151453	KAL5043602.1
PS006489.1	151956	153210	KAL5043603.1
PS006489.1	153353	155685	KAL5043604.1
PS006489.1	155990	156920	KAL5043605.1
PS006489.1	157552	158416	KAL5043606.1
PS006489.1	159655	161019	KAL5043607.1
PS006489.1	167698	168232	KAL5043608.1
PS006489.1	169646	170576	KAL5043609.1
PS006489.1	170766	171747	KAL5043610.1
PS006489.1	172251	173038	KAL5043611.1
PS006489.1	173074	174331	KAL5043612.1
PS006489.1	175645	176657	KAL5043613.1
PS006489.1	177140	177620	KAL5043614.1
PS006489.1	178473	179341	KAL5043615.1
PS006489.1	179371	180117	KAL5043616.1
PS006489.1	180037	181925	KAL5043617.1
PS006489.1	181925	182799	KAL5043618.1
PS006489.1	184647	186211	KAL5043619.1
PS006489.1	186393	188193	KAL5043620.1
PS006489.1	189480	197323	KAL5043621.1
PS006489.1	197584	198787	KAL5043622.1
PS006489.1	199494	205450	KAL5043623.1
PS006489.1	206067	208079	KAL5043624.1
PS006489.1	208143	209764	KAL5043625.1
PS006489.1	210228	214148	KAL5043626.1
PS006489.1	216384	217304	KAL5043627.1
PS006489.1	219767	220637	KAL5043628.1
PS006489.1	222263	226617	KAL5043629.1
PS006489.1	227416	228981	KAL5043630.1
PS006489.1	234234	235696	KAL5043631.1
PS006490.1	21	816	KAL5043471.1
PS006490.1	891	3193	KAL5043472.1
PS006490.1	4575	5904	KAL5043473.1
PS006490.1	5885	6966	KAL5043474.1
PS006490.1	7301	9217	KAL5043475.1
PS006490.1	9861	11656	KAL5043476.1
PS006490.1	11805	12966	KAL5043477.1
PS006490.1	13437	16013	KAL5043478.1
PS006490.1	16014	17560	KAL5043479.1
PS006490.1	20952	22043	KAL5043480.1
PS006490.1	22919	25135	KAL5043481.1
PS006490.1	25136	26667	KAL5043482.1
PS006490.1	26602	27909	KAL5043483.1
PS006490.1	28909	33723	KAL5043484.1
PS006490.1	34223	35336	KAL5043485.1
PS006490.1	35476	38182	KAL5043486.1
PS006490.1	38340	41564	KAL5043487.1
PS006490.1	42861	44661	KAL5043488.1
PS006490.1	45462	47246	KAL5043489.1
PS006490.1	47247	48464	KAL5043490.1
PS006490.1	48512	49153	KAL5043491.1
PS006490.1	49153	50638	KAL5043492.1
PS006490.1	50822	51303	KAL5043493.1
PS006490.1	54408	56540	KAL5043494.1
PS006490.1	57411	59458	KAL5043495.1
PS006490.1	64745	66563	KAL5043496.1
PS006490.1	66853	72031	KAL5043497.1
PS006490.1	75740	77672	KAL5043498.1
PS006490.1	80873	86261	KAL5043499.1
PS006490.1	86493	88275	KAL5043500.1
PS006490.1	90376	92857	KAL5043501.1
PS006490.1	93169	94254	KAL5043502.1
PS006490.1	94332	96113	KAL5043503.1
PS006490.1	97119	97464	KAL5043504.1
PS006490.1	98639	100324	KAL5043505.1
PS006490.1	100338	102031	KAL5043506.1
PS006490.1	102462	102831	KAL5043507.1
PS006490.1	103669	104631	KAL5043508.1
PS006490.1	104785	108166	KAL5043509.1
PS006490.1	108940	109877	KAL5043510.1
PS006490.1	110488	112133	KAL5043511.1
PS006490.1	114336	116778	KAL5043512.1
PS006490.1	116842	119677	KAL5043513.1
PS006490.1	119888	121228	KAL5043514.1
PS006490.1	123022	124735	KAL5043515.1
PS006490.1	125341	126673	KAL5043516.1
PS006490.1	128359	129469	KAL5043517.1
PS006490.1	129924	134943	KAL5043518.1
PS006490.1	135485	137352	KAL5043519.1
PS006490.1	138759	139476	KAL5043520.1
PS006490.1	140074	142235	KAL5043521.1
PS006490.1	143254	145161	KAL5043522.1
PS006490.1	147438	148423	KAL5043523.1
PS006490.1	151319	154143	KAL5043524.1
PS006490.1	154172	155404	KAL5043525.1
PS006490.1	155405	157657	KAL5043526.1
PS006490.1	158178	159081	KAL5043527.1
PS006490.1	159801	163775	KAL5043528.1
PS006490.1	164100	165041	KAL5043529.1
PS006490.1	165198	166166	KAL5043530.1
PS006490.1	165198	166166	KAL5043531.1
PS006490.1	166431	167220	KAL5043532.1
PS006490.1	167093	169143	KAL5043533.1
PS006490.1	169229	174029	KAL5043534.1
PS006490.1	174158	175045	KAL5043535.1
PS006490.1	174836	175337	KAL5043536.1
PS006490.1	176142	177670	KAL5043537.1
PS006490.1	177686	178602	KAL5043538.1
PS006490.1	179204	180421	KAL5043539.1
PS006490.1	181799	182310	KAL5043540.1
PS006490.1	183097	184710	KAL5043541.1
PS006490.1	186251	188359	KAL5043542.1
PS006490.1	188359	189685	KAL5043543.1
PS006490.1	189770	190901	KAL5043544.1
PS006490.1	190902	196240	KAL5043545.1
PS006490.1	196866	198059	KAL5043546.1
PS006490.1	198287	201088	KAL5043547.1
PS006490.1	203090	203491	KAL5043548.1
PS006490.1	204065	206853	KAL5043549.1
PS006490.1	207499	208649	KAL5043550.1
PS006490.1	212328	213626	KAL5043551.1
PS006490.1	213799	216058	KAL5043552.1
PS006490.1	215977	216849	KAL5043553.1
PS006490.1	217059	219599	KAL5043554.1
PS006490.1	219601	221624	KAL5043555.1
PS006490.1	221772	224408	KAL5043556.1
PS006490.1	224466	225678	KAL5043557.1
PS006490.1	225686	227801	KAL5043558.1
PS006490.1	227889	228718	KAL5043559.1
PS006490.1	230284	232199	KAL5043560.1
PS006490.1	232618	233532	KAL5043561.1
PS006491.1	0	2262	KAL5043389.1
PS006491.1	2320	3351	KAL5043390.1
PS006491.1	3494	5350	KAL5043391.1
PS006491.1	5304	7701	KAL5043392.1
PS006491.1	7914	11516	KAL5043393.1
PS006491.1	11609	15566	KAL5043394.1
PS006491.1	15748	17882	KAL5043395.1
PS006491.1	18008	20364	KAL5043396.1
PS006491.1	20079	20886	KAL5043397.1
PS006491.1	20322	24622	KAL5043398.1
PS006491.1	24688	26685	KAL5043399.1
PS006491.1	26684	27923	KAL5043400.1
PS006491.1	28975	31969	KAL5043401.1
PS006491.1	32611	34945	KAL5043402.1
PS006491.1	35992	37131	KAL5043403.1
PS006491.1	37148	40545	KAL5043404.1
PS006491.1	40659	44190	KAL5043405.1
PS006491.1	44336	45520	KAL5043406.1
PS006491.1	45672	47099	KAL5043407.1
PS006491.1	47431	53547	KAL5043408.1
PS006491.1	53458	55407	KAL5043409.1
PS006491.1	56171	59290	KAL5043410.1
PS006491.1	59932	62056	KAL5043411.1
PS006491.1	62061	63583	KAL5043412.1
PS006491.1	63521	64904	KAL5043413.1
PS006491.1	64822	65318	KAL5043414.1
PS006491.1	66243	70987	KAL5043415.1
PS006491.1	76534	79918	KAL5043416.1
PS006491.1	80083	81990	KAL5043417.1
PS006491.1	84066	85661	KAL5043418.1
PS006491.1	86689	87386	KAL5043419.1
PS006491.1	87918	89244	KAL5043420.1
PS006491.1	91382	92609	KAL5043421.1
PS006491.1	92609	93950	KAL5043422.1
PS006491.1	94007	95016	KAL5043423.1
PS006491.1	96441	97065	KAL5043424.1
PS006491.1	97232	103156	KAL5043425.1
PS006491.1	103928	105273	KAL5043426.1
PS006491.1	105491	108427	KAL5043427.1
PS006491.1	108614	111006	KAL5043428.1
PS006491.1	111007	114456	KAL5043429.1
PS006491.1	114644	119393	KAL5043430.1
PS006491.1	120208	122357	KAL5043431.1
PS006491.1	126335	127551	KAL5043432.1
PS006491.1	127691	128260	KAL5043433.1
PS006491.1	128636	130941	KAL5043434.1
PS006491.1	130972	131695	KAL5043435.1
PS006491.1	133644	134933	KAL5043436.1
PS006491.1	134935	137337	KAL5043437.1
PS006491.1	137344	138122	KAL5043438.1
PS006491.1	138122	140292	KAL5043439.1
PS006491.1	143654	144886	KAL5043440.1
PS006491.1	144982	146353	KAL5043441.1
PS006491.1	147533	148888	KAL5043442.1
PS006491.1	149126	150370	KAL5043443.1
PS006491.1	150565	152062	KAL5043444.1
PS006491.1	152483	154770	KAL5043445.1
PS006491.1	155073	156213	KAL5043446.1
PS006491.1	158670	160977	KAL5043447.1
PS006491.1	162049	164367	KAL5043448.1
PS006491.1	168072	170718	KAL5043449.1
PS006491.1	171033	173043	KAL5043450.1
PS006491.1	173504	175166	KAL5043451.1
PS006491.1	178541	179201	KAL5043452.1
PS006491.1	179615	181317	KAL5043453.1
PS006491.1	181902	182645	KAL5043454.1
PS006491.1	184100	185074	KAL5043455.1
PS006491.1	186765	188006	KAL5043456.1
PS006491.1	189010	191359	KAL5043457.1
PS006491.1	196046	197494	KAL5043458.1
PS006491.1	197733	199801	KAL5043459.1
PS006491.1	199932	202001	KAL5043460.1
PS006491.1	202558	203602	KAL5043461.1
PS006491.1	204912	205742	KAL5043462.1
PS006491.1	206126	207658	KAL5043463.1
PS006491.1	208115	210034	KAL5043464.1
PS006491.1	210678	211973	KAL5043465.1
PS006491.1	213011	215368	KAL5043466.1
PS006491.1	218360	219788	KAL5043467.1
PS006491.1	221675	224414	KAL5043468.1
PS006491.1	225521	226614	KAL5043469.1
PS006491.1	227532	228791	KAL5043470.1
PS006492.1	5080	6247	KAL5043314.1
PS006492.1	8321	10331	KAL5043315.1
PS006492.1	10476	12662	KAL5043316.1
PS006492.1	13577	13914	KAL5043317.1
PS006492.1	14728	17000	KAL5043318.1
PS006492.1	17574	19641	KAL5043319.1
PS006492.1	19767	21921	KAL5043320.1
PS006492.1	22289	23221	KAL5043321.1
PS006492.1	23394	24106	KAL5043322.1
PS006492.1	24604	31575	KAL5043323.1
PS006492.1	31844	33957	KAL5043324.1
PS006492.1	34916	36794	KAL5043325.1
PS006492.1	37127	39064	KAL5043326.1
PS006492.1	39109	40550	KAL5043327.1
PS006492.1	40643	42342	KAL5043328.1
PS006492.1	42538	46530	KAL5043329.1
PS006492.1	47352	49981	KAL5043330.1
PS006492.1	50048	51147	KAL5043331.1
PS006492.1	51068	52680	KAL5043332.1
PS006492.1	52949	54227	KAL5043333.1
PS006492.1	54572	58397	KAL5043334.1
PS006492.1	59529	60775	KAL5043335.1
PS006492.1	61952	62753	KAL5043336.1
PS006492.1	64308	65524	KAL5043337.1
PS006492.1	66000	67757	KAL5043338.1
PS006492.1	68189	76107	KAL5043339.1
PS006492.1	76430	77018	KAL5043340.1
PS006492.1	77323	80266	KAL5043341.1
PS006492.1	80304	81444	KAL5043342.1
PS006492.1	82190	84467	KAL5043343.1
PS006492.1	86122	86645	KAL5043344.1
PS006492.1	86645	87099	KAL5043345.1
PS006492.1	90049	91443	KAL5043346.1
PS006492.1	91515	92711	KAL5043347.1
PS006492.1	93163	93527	KAL5043348.1
PS006492.1	95724	98910	KAL5043349.1
PS006492.1	102399	104394	KAL5043350.1
PS006492.1	105959	110084	KAL5043351.1
PS006492.1	110717	113083	KAL5043352.1
PS006492.1	114636	117422	KAL5043353.1
PS006492.1	119026	121747	KAL5043354.1
PS006492.1	122790	124649	KAL5043355.1
PS006492.1	126027	126366	KAL5043356.1
PS006492.1	126916	129420	KAL5043357.1
PS006492.1	130537	135732	KAL5043358.1
PS006492.1	137802	139082	KAL5043359.1
PS006492.1	140732	142316	KAL5043360.1
PS006492.1	142660	144381	KAL5043361.1
PS006492.1	145531	147701	KAL5043362.1
PS006492.1	147689	150165	KAL5043363.1
PS006492.1	150407	151537	KAL5043364.1
PS006492.1	153190	154919	KAL5043365.1
PS006492.1	155089	155467	KAL5043366.1
PS006492.1	159872	162093	KAL5043367.1
PS006492.1	163324	164104	KAL5043368.1
PS006492.1	165310	166939	KAL5043369.1
PS006492.1	169543	171501	KAL5043370.1
PS006492.1	176544	177544	KAL5043371.1
PS006492.1	180202	180541	KAL5043372.1
PS006492.1	182078	183582	KAL5043373.1
PS006492.1	183589	184444	KAL5043374.1
PS006492.1	186512	187938	KAL5043375.1
PS006492.1	191291	195698	KAL5043376.1
PS006492.1	197023	197572	KAL5043377.1
PS006492.1	199209	200307	KAL5043378.1
PS006492.1	201857	204794	KAL5043379.1
PS006492.1	205936	206476	KAL5043380.1
PS006492.1	208186	208639	KAL5043381.1
PS006492.1	213190	214612	KAL5043382.1
PS006492.1	216141	217333	KAL5043383.1
PS006492.1	218882	219933	KAL5043384.1
PS006492.1	221720	223438	KAL5043385.1
PS006492.1	224431	224755	KAL5043386.1
PS006492.1	226726	226978	KAL5043387.1
PS006492.1	227799	228688	KAL5043388.1
PS006493.1	4472	5014	KAL5043233.1
PS006493.1	5465	5942	KAL5043234.1
PS006493.1	6076	6821	KAL5043235.1
PS006493.1	6952	9582	KAL5043236.1
PS006493.1	9302	11096	KAL5043237.1
PS006493.1	11160	12293	KAL5043238.1
PS006493.1	12797	15072	KAL5043239.1
PS006493.1	15131	17452	KAL5043240.1
PS006493.1	18597	19448	KAL5043241.1
PS006493.1	19784	21540	KAL5043242.1
PS006493.1	21590	22501	KAL5043243.1
PS006493.1	22865	24275	KAL5043244.1
PS006493.1	33370	36494	KAL5043245.1
PS006493.1	36730	38898	KAL5043246.1
PS006493.1	39310	41009	KAL5043247.1
PS006493.1	43455	43863	KAL5043248.1
PS006493.1	44231	44789	KAL5043249.1
PS006493.1	46282	47183	KAL5043250.1
PS006493.1	47685	48392	KAL5043251.1
PS006493.1	48472	48911	KAL5043252.1
PS006493.1	48506	50425	KAL5043253.1
PS006493.1	52373	52753	KAL5043254.1
PS006493.1	53787	55514	KAL5043255.1
PS006493.1	55699	56492	KAL5043256.1
PS006493.1	56966	58064	KAL5043257.1
PS006493.1	58063	58730	KAL5043258.1
PS006493.1	61128	63499	KAL5043259.1
PS006493.1	63985	66288	KAL5043260.1
PS006493.1	68060	69647	KAL5043261.1
PS006493.1	71144	76488	KAL5043262.1
PS006493.1	76613	79044	KAL5043263.1
PS006493.1	78818	80323	KAL5043264.1
PS006493.1	80609	80990	KAL5043265.1
PS006493.1	81991	87854	KAL5043266.1
PS006493.1	88836	89484	KAL5043267.1
PS006493.1	90106	91357	KAL5043268.1
PS006493.1	92872	94813	KAL5043269.1
PS006493.1	95833	97933	KAL5043270.1
PS006493.1	98028	99270	KAL5043271.1
PS006493.1	99364	101579	KAL5043272.1
PS006493.1	101963	103048	KAL5043273.1
PS006493.1	102831	111035	KAL5043274.1
PS006493.1	111258	113522	KAL5043275.1
PS006493.1	113525	114629	KAL5043276.1
PS006493.1	115157	118184	KAL5043277.1
PS006493.1	118399	119774	KAL5043278.1
PS006493.1	122431	123318	KAL5043279.1
PS006493.1	125957	126561	KAL5043280.1
PS006493.1	127948	130498	KAL5043281.1
PS006493.1	130724	132949	KAL5043282.1
PS006493.1	132949	134747	KAL5043283.1
PS006493.1	136578	137647	KAL5043284.1
PS006493.1	137748	139873	KAL5043285.1
PS006493.1	140378	141775	KAL5043286.1
PS006493.1	142388	143704	KAL5043287.1
PS006493.1	144765	145774	KAL5043288.1
PS006493.1	146114	148478	KAL5043289.1
PS006493.1	148867	150931	KAL5043290.1
PS006493.1	151101	153181	KAL5043291.1
PS006493.1	153798	156286	KAL5043292.1
PS006493.1	156463	159061	KAL5043293.1
PS006493.1	159732	160652	KAL5043294.1
PS006493.1	161089	164445	KAL5043295.1
PS006493.1	164536	166060	KAL5043296.1
PS006493.1	166061	167717	KAL5043297.1
PS006493.1	167800	170610	KAL5043298.1
PS006493.1	171508	175129	KAL5043299.1
PS006493.1	175199	176488	KAL5043300.1
PS006493.1	177155	179831	KAL5043301.1
PS006493.1	179872	180932	KAL5043302.1
PS006493.1	180932	182191	KAL5043303.1
PS006493.1	182311	183406	KAL5043304.1
PS006493.1	183527	187073	KAL5043305.1
PS006493.1	188328	193346	KAL5043306.1
PS006493.1	193754	197569	KAL5043307.1
PS006493.1	197870	200688	KAL5043308.1
PS006493.1	201195	201817	KAL5043309.1
PS006493.1	202589	203282	KAL5043310.1
PS006493.1	204554	210748	KAL5043311.1
PS006493.1	211058	218174	KAL5043312.1
PS006493.1	220607	222228	KAL5043313.1
PS006494.1	79	1709	KAL5043147.1
PS006494.1	2865	4471	KAL5043148.1
PS006494.1	5685	7295	KAL5043149.1
PS006494.1	8424	9635	KAL5043150.1
PS006494.1	9890	11905	KAL5043151.1
PS006494.1	11906	14163	KAL5043152.1
PS006494.1	15276	15897	KAL5043153.1
PS006494.1	16597	19774	KAL5043154.1
PS006494.1	20733	22510	KAL5043155.1
PS006494.1	23954	27882	KAL5043156.1
PS006494.1	28073	29973	KAL5043157.1
PS006494.1	30715	31999	KAL5043158.1
PS006494.1	33728	38756	KAL5043159.1
PS006494.1	38757	40666	KAL5043160.1
PS006494.1	40902	42248	KAL5043161.1
PS006494.1	42240	45196	KAL5043162.1
PS006494.1	45303	47172	KAL5043163.1
PS006494.1	48338	50719	KAL5043164.1
PS006494.1	50720	53905	KAL5043165.1
PS006494.1	54552	55158	KAL5043166.1
PS006494.1	55618	58215	KAL5043167.1
PS006494.1	58529	59287	KAL5043168.1
PS006494.1	59766	60207	KAL5043169.1
PS006494.1	60473	62857	KAL5043170.1
PS006494.1	64178	66661	KAL5043171.1
PS006494.1	67695	69693	KAL5043172.1
PS006494.1	69679	71052	KAL5043173.1
PS006494.1	71945	73635	KAL5043174.1
PS006494.1	74176	76177	KAL5043175.1
PS006494.1	77273	79569	KAL5043176.1
PS006494.1	79576	81260	KAL5043177.1
PS006494.1	81302	83144	KAL5043178.1
PS006494.1	83315	84953	KAL5043179.1
PS006494.1	85026	85850	KAL5043180.1
PS006494.1	87030	91263	KAL5043181.1
PS006494.1	91549	92968	KAL5043182.1
PS006494.1	93358	95287	KAL5043183.1
PS006494.1	96478	101407	KAL5043184.1
PS006494.1	102793	103244	KAL5043185.1
PS006494.1	104064	106609	KAL5043186.1
PS006494.1	106876	111469	KAL5043187.1
PS006494.1	111994	114812	KAL5043188.1
PS006494.1	114861	117500	KAL5043189.1
PS006494.1	117566	118767	KAL5043190.1
PS006494.1	118727	121827	KAL5043191.1
PS006494.1	121617	123789	KAL5043192.1
PS006494.1	124441	125909	KAL5043193.1
PS006494.1	125909	127387	KAL5043194.1
PS006494.1	127387	128147	KAL5043195.1
PS006494.1	128611	131340	KAL5043196.1
PS006494.1	132121	134033	KAL5043197.1
PS006494.1	134204	135181	KAL5043198.1
PS006494.1	135804	137796	KAL5043199.1
PS006494.1	137794	140449	KAL5043200.1
PS006494.1	144391	147922	KAL5043201.1
PS006494.1	147959	150604	KAL5043202.1
PS006494.1	150601	152872	KAL5043203.1
PS006494.1	153777	155654	KAL5043204.1
PS006494.1	155650	157616	KAL5043205.1
PS006494.1	158526	160066	KAL5043206.1
PS006494.1	162575	163061	KAL5043207.1
PS006494.1	163495	164346	KAL5043208.1
PS006494.1	165304	167062	KAL5043209.1
PS006494.1	168157	169548	KAL5043210.1
PS006494.1	172352	175219	KAL5043211.1
PS006494.1	177623	180707	KAL5043212.1
PS006494.1	180186	180567	KAL5043213.1
PS006494.1	181005	185751	KAL5043214.1
PS006494.1	185902	188086	KAL5043215.1
PS006494.1	188114	188566	KAL5043216.1
PS006494.1	189667	192862	KAL5043217.1
PS006494.1	193113	195054	KAL5043218.1
PS006494.1	195014	198541	KAL5043219.1
PS006494.1	198047	199153	KAL5043220.1
PS006494.1	202090	205293	KAL5043221.1
PS006494.1	205570	206118	KAL5043222.1
PS006494.1	206164	207415	KAL5043223.1
PS006494.1	207406	208647	KAL5043224.1
PS006494.1	208702	210986	KAL5043225.1
PS006494.1	211740	212632	KAL5043226.1
PS006494.1	213787	215591	KAL5043227.1
PS006494.1	215832	217218	KAL5043228.1
PS006494.1	217807	219099	KAL5043229.1
PS006494.1	219335	220686	KAL5043230.1
PS006494.1	220611	223814	KAL5043231.1
PS006494.1	223977	224994	KAL5043232.1
PS006495.1	271	2572	KAL5043079.1
PS006495.1	2572	4141	KAL5043080.1
PS006495.1	3872	5410	KAL5043081.1
PS006495.1	6543	9338	KAL5043082.1
PS006495.1	12428	13436	KAL5043083.1
PS006495.1	15300	16479	KAL5043084.1
PS006495.1	16544	18253	KAL5043085.1
PS006495.1	18222	20880	KAL5043086.1
PS006495.1	21745	25324	KAL5043087.1
PS006495.1	25615	26038	KAL5043088.1
PS006495.1	26867	31526	KAL5043089.1
PS006495.1	32763	33831	KAL5043090.1
PS006495.1	38313	38854	KAL5043091.1
PS006495.1	38960	39287	KAL5043092.1
PS006495.1	41780	43561	KAL5043093.1
PS006495.1	43566	46358	KAL5043094.1
PS006495.1	47861	48423	KAL5043095.1
PS006495.1	50013	50707	KAL5043096.1
PS006495.1	52076	54041	KAL5043097.1
PS006495.1	54714	56238	KAL5043098.1
PS006495.1	56568	58272	KAL5043099.1
PS006495.1	58293	60488	KAL5043100.1
PS006495.1	61503	62670	KAL5043101.1
PS006495.1	68752	71117	KAL5043102.1
PS006495.1	71853	73757	KAL5043103.1
PS006495.1	74821	76286	KAL5043104.1
PS006495.1	76722	77790	KAL5043105.1
PS006495.1	79324	80550	KAL5043106.1
PS006495.1	81729	83422	KAL5043107.1
PS006495.1	84314	86364	KAL5043108.1
PS006495.1	89638	90347	KAL5043109.1
PS006495.1	91493	92641	KAL5043110.1
PS006495.1	93081	95300	KAL5043111.1
PS006495.1	95700	99070	KAL5043112.1
PS006495.1	99324	100010	KAL5043113.1
PS006495.1	100289	101327	KAL5043114.1
PS006495.1	102571	104493	KAL5043115.1
PS006495.1	104852	106180	KAL5043116.1
PS006495.1	106629	107352	KAL5043117.1
PS006495.1	108056	108543	KAL5043118.1
PS006495.1	112288	113929	KAL5043119.1
PS006495.1	116366	117701	KAL5043120.1
PS006495.1	121866	124279	KAL5043121.1
PS006495.1	127803	131247	KAL5043122.1
PS006495.1	131471	132910	KAL5043123.1
PS006495.1	134038	134680	KAL5043124.1
PS006495.1	134935	136920	KAL5043125.1
PS006495.1	138035	139683	KAL5043126.1
PS006495.1	140668	141274	KAL5043127.1
PS006495.1	145079	152868	KAL5043128.1
PS006495.1	157154	158287	KAL5043129.1
PS006495.1	159301	160708	KAL5043130.1
PS006495.1	162625	163724	KAL5043131.1
PS006495.1	163550	164880	KAL5043132.1
PS006495.1	165737	166523	KAL5043133.1
PS006495.1	166159	168648	KAL5043134.1
PS006495.1	170558	171097	KAL5043135.1
PS006495.1	176196	178714	KAL5043136.1
PS006495.1	180962	183372	KAL5043137.1
PS006495.1	183652	186646	KAL5043138.1
PS006495.1	186490	188070	KAL5043139.1
PS006495.1	188268	190079	KAL5043140.1
PS006495.1	190721	191949	KAL5043141.1
PS006495.1	191949	193591	KAL5043142.1
PS006495.1	193964	195142	KAL5043143.1
PS006495.1	195387	196770	KAL5043144.1
PS006495.1	197018	198798	KAL5043145.1
PS006495.1	198861	200549	KAL5043146.1
PS006496.1	5292	6739	KAL5043002.1
PS006496.1	6881	11789	KAL5043003.1
PS006496.1	15171	17526	KAL5043004.1
PS006496.1	17253	19241	KAL5043005.1
PS006496.1	19503	20310	KAL5043006.1
PS006496.1	25192	27047	KAL5043007.1
PS006496.1	28175	29833	KAL5043008.1
PS006496.1	32214	33561	KAL5043009.1
PS006496.1	33716	34827	KAL5043010.1
PS006496.1	35606	36912	KAL5043011.1
PS006496.1	41048	42212	KAL5043012.1
PS006496.1	42609	43207	KAL5043013.1
PS006496.1	44031	45454	KAL5043014.1
PS006496.1	45935	47693	KAL5043015.1
PS006496.1	50239	51358	KAL5043016.1
PS006496.1	52451	54350	KAL5043017.1
PS006496.1	55312	58027	KAL5043018.1
PS006496.1	59310	60970	KAL5043019.1
PS006496.1	61114	64034	KAL5043020.1
PS006496.1	65000	66144	KAL5043021.1
PS006496.1	66210	68012	KAL5043022.1
PS006496.1	68316	70710	KAL5043023.1
PS006496.1	72260	74972	KAL5043024.1
PS006496.1	75639	77867	KAL5043025.1
PS006496.1	78391	78990	KAL5043026.1
PS006496.1	79006	81739	KAL5043027.1
PS006496.1	81612	83206	KAL5043028.1
PS006496.1	83275	87609	KAL5043029.1
PS006496.1	88927	89713	KAL5043030.1
PS006496.1	89713	91909	KAL5043031.1
PS006496.1	93118	94471	KAL5043032.1
PS006496.1	97118	99312	KAL5043033.1
PS006496.1	99460	100416	KAL5043034.1
PS006496.1	101745	102867	KAL5043035.1
PS006496.1	103036	105945	KAL5043036.1
PS006496.1	107987	109662	KAL5043037.1
PS006496.1	110166	112420	KAL5043038.1
PS006496.1	113423	115677	KAL5043039.1
PS006496.1	115876	117327	KAL5043040.1
PS006496.1	118112	119942	KAL5043041.1
PS006496.1	121192	122119	KAL5043042.1
PS006496.1	123552	126573	KAL5043043.1
PS006496.1	127463	128479	KAL5043044.1
PS006496.1	128810	130534	KAL5043045.1
PS006496.1	130761	131186	KAL5043046.1
PS006496.1	131451	132042	KAL5043047.1
PS006496.1	132317	134544	KAL5043048.1
PS006496.1	134580	136889	KAL5043049.1
PS006496.1	137014	139453	KAL5043050.1
PS006496.1	138472	139453	KAL5043051.1
PS006496.1	141846	143265	KAL5043052.1
PS006496.1	146566	148182	KAL5043053.1
PS006496.1	148680	149081	KAL5043054.1
PS006496.1	149084	153648	KAL5043055.1
PS006496.1	153728	154608	KAL5043056.1
PS006496.1	154608	155610	KAL5043057.1
PS006496.1	155886	156724	KAL5043058.1
PS006496.1	156784	157466	KAL5043059.1
PS006496.1	157464	161473	KAL5043060.1
PS006496.1	163549	164642	KAL5043061.1
PS006496.1	164711	168646	KAL5043062.1
PS006496.1	169142	170001	KAL5043063.1
PS006496.1	170046	170852	KAL5043064.1
PS006496.1	170897	172143	KAL5043065.1
PS006496.1	173135	175149	KAL5043066.1
PS006496.1	176173	177958	KAL5043067.1
PS006496.1	178058	179916	KAL5043068.1
PS006496.1	179924	181449	KAL5043069.1
PS006496.1	181478	182489	KAL5043070.1
PS006496.1	184034	185405	KAL5043071.1
PS006496.1	185542	187012	KAL5043072.1
PS006496.1	187920	190771	KAL5043073.1
PS006496.1	190771	191178	KAL5043074.1
PS006496.1	191177	192474	KAL5043075.1
PS006496.1	193902	196093	KAL5043076.1
PS006496.1	196813	198752	KAL5043077.1
PS006496.1	198752	200770	KAL5043078.1
PS006497.1	6441	8389	KAL5042942.1
PS006497.1	10008	12217	KAL5042943.1
PS006497.1	12134	14462	KAL5042944.1
PS006497.1	14771	15682	KAL5042945.1
PS006497.1	18582	20185	KAL5042946.1
PS006497.1	20770	22067	KAL5042947.1
PS006497.1	22354	23339	KAL5042948.1
PS006497.1	26565	29811	KAL5042949.1
PS006497.1	32063	33099	KAL5042950.1
PS006497.1	34062	37465	KAL5042951.1
PS006497.1	39432	40894	KAL5042952.1
PS006497.1	40954	43640	KAL5042953.1
PS006497.1	44102	45148	KAL5042954.1
PS006497.1	45192	47671	KAL5042955.1
PS006497.1	48056	50009	KAL5042956.1
PS006497.1	50495	51526	KAL5042957.1
PS006497.1	54271	58134	KAL5042958.1
PS006497.1	58915	61176	KAL5042959.1
PS006497.1	63062	65677	KAL5042960.1
PS006497.1	66840	68812	KAL5042961.1
PS006497.1	72159	73790	KAL5042962.1
PS006497.1	77113	77724	KAL5042963.1
PS006497.1	77130	79049	KAL5042964.1
PS006497.1	80003	81116	KAL5042965.1
PS006497.1	81410	82916	KAL5042966.1
PS006497.1	83084	86124	KAL5042967.1
PS006497.1	86102	90820	KAL5042968.1
PS006497.1	92219	93751	KAL5042969.1
PS006497.1	93701	95598	KAL5042970.1
PS006497.1	95943	97913	KAL5042971.1
PS006497.1	98293	101227	KAL5042972.1
PS006497.1	102166	102803	KAL5042973.1
PS006497.1	103857	106169	KAL5042974.1
PS006497.1	106514	108412	KAL5042975.1
PS006497.1	109727	110933	KAL5042976.1
PS006497.1	110583	110928	KAL5042977.1
PS006497.1	111997	113700	KAL5042978.1
PS006497.1	114461	115083	KAL5042979.1
PS006497.1	116169	118774	KAL5042980.1
PS006497.1	119074	122487	KAL5042981.1
PS006497.1	123280	127298	KAL5042982.1
PS006497.1	128769	129138	KAL5042983.1
PS006497.1	129784	131832	KAL5042984.1
PS006497.1	132089	134104	KAL5042985.1
PS006497.1	134928	136220	KAL5042986.1
PS006497.1	143383	145532	KAL5042987.1
PS006497.1	147170	147686	KAL5042988.1
PS006497.1	149098	150796	KAL5042989.1
PS006497.1	151606	153370	KAL5042990.1
PS006497.1	154151	155787	KAL5042991.1
PS006497.1	156222	157827	KAL5042992.1
PS006497.1	161982	163093	KAL5042993.1
PS006497.1	163790	164312	KAL5042994.1
PS006497.1	167003	169434	KAL5042995.1
PS006497.1	170175	172397	KAL5042996.1
PS006497.1	172953	174946	KAL5042997.1
PS006497.1	176651	181147	KAL5042998.1
PS006497.1	183663	184869	KAL5042999.1
PS006497.1	185146	186634	KAL5043000.1
PS006497.1	187676	189468	KAL5043001.1
PS006498.1	2746	3746	KAL5042863.1
PS006498.1	5950	8218	KAL5042864.1
PS006498.1	13175	15710	KAL5042865.1
PS006498.1	17687	19587	KAL5042866.1
PS006498.1	19934	21815	KAL5042867.1
PS006498.1	21851	25333	KAL5042868.1
PS006498.1	25568	27223	KAL5042869.1
PS006498.1	27375	29311	KAL5042870.1
PS006498.1	29693	31333	KAL5042871.1
PS006498.1	31552	32859	KAL5042872.1
PS006498.1	32878	33598	KAL5042873.1
PS006498.1	33989	40789	KAL5042874.1
PS006498.1	41756	44039	KAL5042875.1
PS006498.1	43908	46006	KAL5042876.1
PS006498.1	46007	47681	KAL5042877.1
PS006498.1	47966	49894	KAL5042878.1
PS006498.1	50161	50940	KAL5042879.1
PS006498.1	54399	56765	KAL5042880.1
PS006498.1	56866	57449	KAL5042881.1
PS006498.1	57758	59895	KAL5042882.1
PS006498.1	59895	60882	KAL5042883.1
PS006498.1	61385	63499	KAL5042884.1
PS006498.1	63506	65481	KAL5042885.1
PS006498.1	65634	67347	KAL5042886.1
PS006498.1	67565	68538	KAL5042887.1
PS006498.1	68756	72012	KAL5042888.1
PS006498.1	73877	75212	KAL5042889.1
PS006498.1	76918	79325	KAL5042890.1
PS006498.1	79632	80849	KAL5042891.1
PS006498.1	81361	83843	KAL5042892.1
PS006498.1	84577	86205	KAL5042893.1
PS006498.1	90906	91278	KAL5042894.1
PS006498.1	92513	93584	KAL5042895.1
PS006498.1	95084	95897	KAL5042896.1
PS006498.1	97627	99485	KAL5042897.1
PS006498.1	99483	101695	KAL5042898.1
PS006498.1	104076	104741	KAL5042899.1
PS006498.1	105623	107606	KAL5042900.1
PS006498.1	107776	109208	KAL5042901.1
PS006498.1	109302	109957	KAL5042902.1
PS006498.1	110216	111994	KAL5042903.1
PS006498.1	112121	113271	KAL5042904.1
PS006498.1	113328	115682	KAL5042905.1
PS006498.1	115780	116013	KAL5042906.1
PS006498.1	116410	118920	KAL5042907.1
PS006498.1	119363	119662	KAL5042908.1
PS006498.1	119394	121309	KAL5042909.1
PS006498.1	121603	124408	KAL5042910.1
PS006498.1	124594	125482	KAL5042911.1
PS006498.1	125639	127125	KAL5042912.1
PS006498.1	127103	129147	KAL5042913.1
PS006498.1	130546	132040	KAL5042914.1
PS006498.1	132373	134706	KAL5042915.1
PS006498.1	134756	136355	KAL5042916.1
PS006498.1	136355	139332	KAL5042917.1
PS006498.1	140006	141256	KAL5042918.1
PS006498.1	141587	142666	KAL5042919.1
PS006498.1	142667	147147	KAL5042920.1
PS006498.1	147383	148031	KAL5042921.1
PS006498.1	148236	151895	KAL5042922.1
PS006498.1	151988	154194	KAL5042923.1
PS006498.1	154229	157816	KAL5042924.1
PS006498.1	159122	161156	KAL5042925.1
PS006498.1	162154	163937	KAL5042926.1
PS006498.1	164283	165402	KAL5042927.1
PS006498.1	165379	166839	KAL5042928.1
PS006498.1	166884	168958	KAL5042929.1
PS006498.1	169030	170518	KAL5042930.1
PS006498.1	170518	171766	KAL5042931.1
PS006498.1	171862	172676	KAL5042932.1
PS006498.1	172711	177049	KAL5042933.1
PS006498.1	177453	180070	KAL5042934.1
PS006498.1	180197	184888	KAL5042935.1
PS006498.1	184938	185907	KAL5042936.1
PS006498.1	186153	187605	KAL5042937.1
PS006498.1	187865	189886	KAL5042938.1
PS006498.1	189768	190160	KAL5042939.1
PS006498.1	190777	191204	KAL5042940.1
PS006498.1	192728	193583	KAL5042941.1
PS006499.1	465	798	KAL5042791.1
PS006499.1	987	1626	KAL5042792.1
PS006499.1	2055	3884	KAL5042793.1
PS006499.1	4266	5398	KAL5042794.1
PS006499.1	5780	6408	KAL5042795.1
PS006499.1	6610	8796	KAL5042796.1
PS006499.1	8979	11902	KAL5042797.1
PS006499.1	12069	13232	KAL5042798.1
PS006499.1	13286	13987	KAL5042799.1
PS006499.1	14092	15292	KAL5042800.1
PS006499.1	15292	18197	KAL5042801.1
PS006499.1	18934	19353	KAL5042802.1
PS006499.1	21217	23436	KAL5042803.1
PS006499.1	23904	26875	KAL5042804.1
PS006499.1	27182	30735	KAL5042805.1
PS006499.1	30885	32361	KAL5042806.1
PS006499.1	32369	33387	KAL5042807.1
PS006499.1	33863	35886	KAL5042808.1
PS006499.1	37160	38157	KAL5042809.1
PS006499.1	38568	40594	KAL5042810.1
PS006499.1	41182	43198	KAL5042811.1
PS006499.1	43418	49847	KAL5042812.1
PS006499.1	50126	53959	KAL5042813.1
PS006499.1	54127	56236	KAL5042814.1
PS006499.1	56979	58676	KAL5042815.1
PS006499.1	59265	61178	KAL5042816.1
PS006499.1	61624	64403	KAL5042817.1
PS006499.1	64802	66659	KAL5042818.1
PS006499.1	66877	67788	KAL5042819.1
PS006499.1	68544	70285	KAL5042820.1
PS006499.1	71745	73563	KAL5042821.1
PS006499.1	75425	78337	KAL5042822.1
PS006499.1	78316	80049	KAL5042823.1
PS006499.1	82358	82686	KAL5042824.1
PS006499.1	85402	86310	KAL5042825.1
PS006499.1	88459	89782	KAL5042826.1
PS006499.1	90966	94192	KAL5042827.1
PS006499.1	94971	95648	KAL5042828.1
PS006499.1	96710	98788	KAL5042829.1
PS006499.1	99031	100091	KAL5042830.1
PS006499.1	100058	102069	KAL5042831.1
PS006499.1	102528	104175	KAL5042832.1
PS006499.1	106959	108950	KAL5042833.1
PS006499.1	109108	111290	KAL5042834.1
PS006499.1	111290	114187	KAL5042835.1
PS006499.1	114423	115604	KAL5042836.1
PS006499.1	116115	117744	KAL5042837.1
PS006499.1	117926	120096	KAL5042838.1
PS006499.1	121183	121851	KAL5042839.1
PS006499.1	122551	125355	KAL5042840.1
PS006499.1	126032	127191	KAL5042841.1
PS006499.1	130139	132422	KAL5042842.1
PS006499.1	132862	138242	KAL5042843.1
PS006499.1	139296	140289	KAL5042844.1
PS006499.1	141886	143394	KAL5042845.1
PS006499.1	143748	146496	KAL5042846.1
PS006499.1	146496	147816	KAL5042847.1
PS006499.1	148053	148639	KAL5042848.1
PS006499.1	149198	150969	KAL5042849.1
PS006499.1	151137	153771	KAL5042850.1
PS006499.1	153878	154226	KAL5042851.1
PS006499.1	155484	156320	KAL5042852.1
PS006499.1	157037	163281	KAL5042853.1
PS006499.1	164129	165412	KAL5042854.1
PS006499.1	165459	168209	KAL5042855.1
PS006499.1	168577	170328	KAL5042856.1
PS006499.1	170576	171463	KAL5042857.1
PS006499.1	171709	172943	KAL5042858.1
PS006499.1	172944	176501	KAL5042859.1
PS006499.1	176386	178425	KAL5042860.1
PS006499.1	178697	181231	KAL5042861.1
PS006499.1	181487	183848	KAL5042862.1
PS006500.1	23	686	KAL5042735.1
PS006500.1	1342	1750	KAL5042736.1
PS006500.1	2427	7155	KAL5042737.1
PS006500.1	8506	9251	KAL5042738.1
PS006500.1	13086	14686	KAL5042739.1
PS006500.1	14699	16666	KAL5042740.1
PS006500.1	16906	18172	KAL5042741.1
PS006500.1	19436	22491	KAL5042742.1
PS006500.1	24849	25411	KAL5042743.1
PS006500.1	27060	28852	KAL5042744.1
PS006500.1	29682	31717	KAL5042745.1
PS006500.1	31734	33039	KAL5042746.1
PS006500.1	33371	34703	KAL5042747.1
PS006500.1	35053	36204	KAL5042748.1
PS006500.1	36558	38893	KAL5042749.1
PS006500.1	39997	41872	KAL5042750.1
PS006500.1	42705	43944	KAL5042751.1
PS006500.1	44397	46225	KAL5042752.1
PS006500.1	46642	48406	KAL5042753.1
PS006500.1	48549	49526	KAL5042754.1
PS006500.1	50046	51822	KAL5042755.1
PS006500.1	53534	58955	KAL5042756.1
PS006500.1	60027	61772	KAL5042757.1
PS006500.1	63635	65017	KAL5042758.1
PS006500.1	67732	70522	KAL5042759.1
PS006500.1	70990	72699	KAL5042760.1
PS006500.1	74288	75270	KAL5042761.1
PS006500.1	76130	77070	KAL5042762.1
PS006500.1	77408	78494	KAL5042763.1
PS006500.1	78566	79882	KAL5042764.1
PS006500.1	80603	82107	KAL5042765.1
PS006500.1	82690	84969	KAL5042766.1
PS006500.1	85585	87725	KAL5042767.1
PS006500.1	87776	89201	KAL5042768.1
PS006500.1	91761	92275	KAL5042769.1
PS006500.1	95205	96379	KAL5042770.1
PS006500.1	97259	99000	KAL5042771.1
PS006500.1	102257	104905	KAL5042772.1
PS006500.1	107803	113242	KAL5042773.1
PS006500.1	115458	116792	KAL5042774.1
PS006500.1	119888	121490	KAL5042775.1
PS006500.1	125054	125771	KAL5042776.1
PS006500.1	126507	128973	KAL5042777.1
PS006500.1	130630	131796	KAL5042778.1
PS006500.1	134587	135816	KAL5042779.1
PS006500.1	140941	143573	KAL5042780.1
PS006500.1	143729	144584	KAL5042781.1
PS006500.1	144590	152467	KAL5042782.1
PS006500.1	153044	155589	KAL5042783.1
PS006500.1	155914	157019	KAL5042784.1
PS006500.1	157175	158021	KAL5042785.1
PS006500.1	165276	166258	KAL5042786.1
PS006500.1	166825	167555	KAL5042787.1
PS006500.1	171319	172708	KAL5042788.1
PS006500.1	173217	174150	KAL5042789.1
PS006500.1	176589	178459	KAL5042790.1
PS006501.1	690	2678	KAL5042676.1
PS006501.1	2946	3723	KAL5042677.1
PS006501.1	3824	7511	KAL5042678.1
PS006501.1	8097	10658	KAL5042679.1
PS006501.1	10793	11987	KAL5042680.1
PS006501.1	12200	13217	KAL5042681.1
PS006501.1	13216	15100	KAL5042682.1
PS006501.1	15910	17282	KAL5042683.1
PS006501.1	17090	17782	KAL5042684.1
PS006501.1	21453	23615	KAL5042685.1
PS006501.1	27165	28997	KAL5042686.1
PS006501.1	28937	31421	KAL5042687.1
PS006501.1	35205	36513	KAL5042688.1
PS006501.1	37709	39220	KAL5042689.1
PS006501.1	39883	40206	KAL5042690.1
PS006501.1	40497	42301	KAL5042691.1
PS006501.1	42301	43120	KAL5042692.1
PS006501.1	43131	44989	KAL5042693.1
PS006501.1	46786	47910	KAL5042694.1
PS006501.1	47981	48751	KAL5042695.1
PS006501.1	49265	50225	KAL5042696.1
PS006501.1	50937	53099	KAL5042697.1
PS006501.1	53235	54947	KAL5042698.1
PS006501.1	54947	56305	KAL5042699.1
PS006501.1	56476	59197	KAL5042700.1
PS006501.1	61499	63196	KAL5042701.1
PS006501.1	65190	68054	KAL5042702.1
PS006501.1	68137	68941	KAL5042703.1
PS006501.1	69681	71636	KAL5042704.1
PS006501.1	73980	76098	KAL5042705.1
PS006501.1	76961	79377	KAL5042706.1
PS006501.1	86873	88853	KAL5042707.1
PS006501.1	90273	91273	KAL5042708.1
PS006501.1	97516	99841	KAL5042709.1
PS006501.1	105646	106151	KAL5042710.1
PS006501.1	107291	107620	KAL5042711.1
PS006501.1	108607	112555	KAL5042712.1
PS006501.1	114423	116400	KAL5042713.1
PS006501.1	116928	118536	KAL5042714.1
PS006501.1	118649	120432	KAL5042715.1
PS006501.1	122623	123449	KAL5042717.1
PS006501.1	122623	127656	KAL5042716.1
PS006501.1	136273	137011	KAL5042718.1
PS006501.1	137094	138485	KAL5042719.1
PS006501.1	138486	141443	KAL5042720.1
PS006501.1	141755	144579	KAL5042721.1
PS006501.1	144962	146375	KAL5042722.1
PS006501.1	146727	148920	KAL5042723.1
PS006501.1	148908	150985	KAL5042724.1
PS006501.1	151056	152969	KAL5042725.1
PS006501.1	155261	156403	KAL5042726.1
PS006501.1	157174	158601	KAL5042727.1
PS006501.1	159520	161287	KAL5042728.1
PS006501.1	161246	162746	KAL5042729.1
PS006501.1	162899	167356	KAL5042730.1
PS006501.1	167335	167932	KAL5042731.1
PS006501.1	168332	169966	KAL5042732.1
PS006501.1	171641	175764	KAL5042733.1
PS006501.1	175929	176432	KAL5042734.1
PS006502.1	4141	4818	KAL5042618.1
PS006502.1	5357	6724	KAL5042619.1
PS006502.1	7309	12194	KAL5042620.1
PS006502.1	13505	15200	KAL5042621.1
PS006502.1	15200	16120	KAL5042622.1
PS006502.1	16303	19094	KAL5042623.1
PS006502.1	22094	25232	KAL5042624.1
PS006502.1	26870	28962	KAL5042625.1
PS006502.1	29058	29887	KAL5042626.1
PS006502.1	29883	30913	KAL5042627.1
PS006502.1	30926	32562	KAL5042628.1
PS006502.1	33047	34055	KAL5042629.1
PS006502.1	35204	37104	KAL5042630.1
PS006502.1	36998	38074	KAL5042631.1
PS006502.1	38075	39622	KAL5042632.1
PS006502.1	39623	43482	KAL5042633.1
PS006502.1	46783	49046	KAL5042634.1
PS006502.1	50658	52380	KAL5042635.1
PS006502.1	52390	54640	KAL5042636.1
PS006502.1	56441	59006	KAL5042637.1
PS006502.1	59889	61414	KAL5042638.1
PS006502.1	65729	66800	KAL5042639.1
PS006502.1	67516	68118	KAL5042640.1
PS006502.1	68376	69521	KAL5042641.1
PS006502.1	70947	72625	KAL5042642.1
PS006502.1	72625	75796	KAL5042643.1
PS006502.1	77869	85401	KAL5042644.1
PS006502.1	87402	90270	KAL5042645.1
PS006502.1	90561	92665	KAL5042646.1
PS006502.1	93430	94285	KAL5042647.1
PS006502.1	94484	95251	KAL5042648.1
PS006502.1	96357	98189	KAL5042649.1
PS006502.1	98631	99971	KAL5042650.1
PS006502.1	103365	104654	KAL5042651.1
PS006502.1	107300	110401	KAL5042652.1
PS006502.1	112133	121525	KAL5042653.1
PS006502.1	121896	124315	KAL5042654.1
PS006502.1	124483	126233	KAL5042655.1
PS006502.1	126903	129170	KAL5042656.1
PS006502.1	131928	132371	KAL5042657.1
PS006502.1	132371	132855	KAL5042658.1
PS006502.1	133008	133571	KAL5042659.1
PS006502.1	135098	136450	KAL5042660.1
PS006502.1	136949	137854	KAL5042661.1
PS006502.1	137166	139828	KAL5042662.1
PS006502.1	139808	141575	KAL5042663.1
PS006502.1	141575	144713	KAL5042664.1
PS006502.1	144976	149205	KAL5042665.1
PS006502.1	149532	150711	KAL5042666.1
PS006502.1	150976	152604	KAL5042667.1
PS006502.1	152782	155224	KAL5042668.1
PS006502.1	155865	156566	KAL5042669.1
PS006502.1	156796	158556	KAL5042670.1
PS006502.1	158601	160050	KAL5042671.1
PS006502.1	160050	161962	KAL5042672.1
PS006502.1	162078	164105	KAL5042673.1
PS006502.1	164178	164761	KAL5042674.1
PS006502.1	165089	167962	KAL5042675.1
PS006503.1	754	3574	KAL5042582.1
PS006503.1	8271	9952	KAL5042583.1
PS006503.1	10662	13001	KAL5042584.1
PS006503.1	13254	20418	KAL5042585.1
PS006503.1	20687	23150	KAL5042586.1
PS006503.1	23720	26514	KAL5042587.1
PS006503.1	26524	28637	KAL5042588.1
PS006503.1	29020	30486	KAL5042589.1
PS006503.1	30486	33043	KAL5042590.1
PS006503.1	33044	34780	KAL5042591.1
PS006503.1	34827	36668	KAL5042592.1
PS006503.1	43232	43643	KAL5042593.1
PS006503.1	44895	45737	KAL5042594.1
PS006503.1	47217	47867	KAL5042595.1
PS006503.1	48185	48597	KAL5042597.1
PS006503.1	48185	50399	KAL5042596.1
PS006503.1	50824	52276	KAL5042598.1
PS006503.1	56491	57350	KAL5042599.1
PS006503.1	58276	60284	KAL5042600.1
PS006503.1	60434	61969	KAL5042601.1
PS006503.1	62554	63863	KAL5042602.1
PS006503.1	65776	67052	KAL5042603.1
PS006503.1	67333	68359	KAL5042604.1
PS006503.1	68888	76801	KAL5042605.1
PS006503.1	77583	78744	KAL5042606.1
PS006503.1	79231	79984	KAL5042607.1
PS006503.1	85556	87578	KAL5042608.1
PS006503.1	88049	89650	KAL5042609.1
PS006503.1	91204	119790	KAL5042610.1
PS006503.1	120986	123397	KAL5042611.1
PS006503.1	123292	127946	KAL5042612.1
PS006503.1	129173	130283	KAL5042613.1
PS006503.1	131265	157093	KAL5042614.1
PS006503.1	160224	160507	KAL5042615.1
PS006503.1	161168	162271	KAL5042616.1
PS006503.1	162531	163253	KAL5042617.1
PS006504.1	0	703	KAL5042513.1
PS006504.1	1551	3373	KAL5042514.1
PS006504.1	3371	4365	KAL5042515.1
PS006504.1	4366	6435	KAL5042516.1
PS006504.1	8213	11605	KAL5042517.1
PS006504.1	13299	15735	KAL5042518.1
PS006504.1	15993	17519	KAL5042519.1
PS006504.1	17989	19061	KAL5042520.1
PS006504.1	19246	20151	KAL5042521.1
PS006504.1	20408	22154	KAL5042522.1
PS006504.1	22618	23154	KAL5042524.1
PS006504.1	22618	26388	KAL5042523.1
PS006504.1	27782	28424	KAL5042525.1
PS006504.1	29571	30999	KAL5042526.1
PS006504.1	31216	33131	KAL5042527.1
PS006504.1	33138	35456	KAL5042528.1
PS006504.1	35580	38038	KAL5042529.1
PS006504.1	38531	39798	KAL5042530.1
PS006504.1	39798	41137	KAL5042531.1
PS006504.1	43053	46197	KAL5042532.1
PS006504.1	46429	47879	KAL5042533.1
PS006504.1	48315	50295	KAL5042534.1
PS006504.1	50296	52393	KAL5042535.1
PS006504.1	52673	53891	KAL5042536.1
PS006504.1	54086	56144	KAL5042537.1
PS006504.1	56425	58345	KAL5042538.1
PS006504.1	58429	60241	KAL5042539.1
PS006504.1	60241	62255	KAL5042540.1
PS006504.1	62376	63939	KAL5042541.1
PS006504.1	63949	65218	KAL5042542.1
PS006504.1	66057	69865	KAL5042543.1
PS006504.1	79369	80862	KAL5042544.1
PS006504.1	80902	81746	KAL5042545.1
PS006504.1	81718	82518	KAL5042546.1
PS006504.1	84298	84612	KAL5042547.1
PS006504.1	84699	86958	KAL5042548.1
PS006504.1	87582	92307	KAL5042549.1
PS006504.1	92467	93271	KAL5042550.1
PS006504.1	93692	95957	KAL5042551.1
PS006504.1	96148	97361	KAL5042552.1
PS006504.1	97375	98556	KAL5042553.1
PS006504.1	98557	100208	KAL5042554.1
PS006504.1	100943	102459	KAL5042555.1
PS006504.1	102661	103635	KAL5042556.1
PS006504.1	105950	107783	KAL5042557.1
PS006504.1	107998	110975	KAL5042558.1
PS006504.1	113524	115899	KAL5042559.1
PS006504.1	115641	116227	KAL5042560.1
PS006504.1	116328	122344	KAL5042561.1
PS006504.1	122478	125362	KAL5042562.1
PS006504.1	125464	125760	KAL5042563.1
PS006504.1	125830	126221	KAL5042564.1
PS006504.1	127002	127970	KAL5042565.1
PS006504.1	128575	131902	KAL5042566.1
PS006504.1	134081	135810	KAL5042567.1
PS006504.1	137210	138276	KAL5042568.1
PS006504.1	138782	142470	KAL5042569.1
PS006504.1	142700	144026	KAL5042570.1
PS006504.1	144378	146583	KAL5042571.1
PS006504.1	146498	148182	KAL5042572.1
PS006504.1	148813	150131	KAL5042573.1
PS006504.1	151177	153937	KAL5042574.1
PS006504.1	154035	156202	KAL5042575.1
PS006504.1	155964	156569	KAL5042576.1
PS006504.1	157006	158177	KAL5042577.1
PS006504.1	158956	160657	KAL5042578.1
PS006504.1	160740	162152	KAL5042579.1
PS006504.1	162153	163141	KAL5042580.1
PS006504.1	163235	163941	KAL5042581.1
PS006505.1	5486	7661	KAL5042458.1
PS006505.1	8627	9921	KAL5042459.1
PS006505.1	10222	12154	KAL5042460.1
PS006505.1	12362	13874	KAL5042461.1
PS006505.1	14299	15100	KAL5042462.1
PS006505.1	15584	16063	KAL5042463.1
PS006505.1	16573	17929	KAL5042464.1
PS006505.1	20684	22670	KAL5042465.1
PS006505.1	23192	24466	KAL5042466.1
PS006505.1	27405	28520	KAL5042467.1
PS006505.1	32226	33555	KAL5042468.1
PS006505.1	33812	34537	KAL5042469.1
PS006505.1	34834	36085	KAL5042470.1
PS006505.1	36345	39165	KAL5042471.1
PS006505.1	39125	40964	KAL5042472.1
PS006505.1	41349	43794	KAL5042473.1
PS006505.1	44882	45884	KAL5042474.1
PS006505.1	46114	48254	KAL5042475.1
PS006505.1	48275	49457	KAL5042476.1
PS006505.1	49457	52264	KAL5042477.1
PS006505.1	54016	57196	KAL5042478.1
PS006505.1	58252	58595	KAL5042479.1
PS006505.1	59259	65932	KAL5042480.1
PS006505.1	67322	68587	KAL5042481.1
PS006505.1	69160	72746	KAL5042482.1
PS006505.1	73079	74733	KAL5042483.1
PS006505.1	74338	74905	KAL5042484.1
PS006505.1	75052	76789	KAL5042485.1
PS006505.1	78824	79945	KAL5042486.1
PS006505.1	80160	84044	KAL5042487.1
PS006505.1	84519	86814	KAL5042488.1
PS006505.1	87081	88606	KAL5042489.1
PS006505.1	88841	92374	KAL5042490.1
PS006505.1	92809	93144	KAL5042491.1
PS006505.1	94097	97211	KAL5042492.1
PS006505.1	99993	103088	KAL5042493.1
PS006505.1	103570	105598	KAL5042494.1
PS006505.1	105811	110935	KAL5042495.1
PS006505.1	111923	114119	KAL5042496.1
PS006505.1	114735	115671	KAL5042497.1
PS006505.1	115960	116234	KAL5042498.1
PS006505.1	116266	117774	KAL5042499.1
PS006505.1	118314	119799	KAL5042500.1
PS006505.1	119982	121188	KAL5042501.1
PS006505.1	122247	123006	KAL5042502.1
PS006505.1	123062	124685	KAL5042503.1
PS006505.1	126578	128499	KAL5042504.1
PS006505.1	129058	129988	KAL5042505.1
PS006505.1	130260	132465	KAL5042506.1
PS006505.1	132960	133940	KAL5042507.1
PS006505.1	141604	142426	KAL5042508.1
PS006505.1	142778	144219	KAL5042509.1
PS006505.1	144612	145558	KAL5042510.1
PS006505.1	146798	148386	KAL5042511.1
PS006505.1	148646	151290	KAL5042512.1
PS006506.1	2616	4038	KAL5042417.1
PS006506.1	4523	6482	KAL5042418.1
PS006506.1	7259	7898	KAL5042419.1
PS006506.1	8065	9038	KAL5042420.1
PS006506.1	9212	13636	KAL5042421.1
PS006506.1	13947	15032	KAL5042422.1
PS006506.1	15498	17127	KAL5042423.1
PS006506.1	18429	19813	KAL5042424.1
PS006506.1	20793	22559	KAL5042425.1
PS006506.1	22805	23870	KAL5042426.1
PS006506.1	28403	30996	KAL5042427.1
PS006506.1	37677	41095	KAL5042428.1
PS006506.1	42376	42893	KAL5042429.1
PS006506.1	44108	44765	KAL5042430.1
PS006506.1	47033	48075	KAL5042431.1
PS006506.1	49084	50572	KAL5042432.1
PS006506.1	50919	53201	KAL5042433.1
PS006506.1	57989	59933	KAL5042434.1
PS006506.1	59934	60906	KAL5042435.1
PS006506.1	62018	63044	KAL5042436.1
PS006506.1	64981	67798	KAL5042437.1
PS006506.1	67798	69201	KAL5042438.1
PS006506.1	69534	70215	KAL5042439.1
PS006506.1	70216	71992	KAL5042440.1
PS006506.1	72475	73486	KAL5042441.1
PS006506.1	73490	75216	KAL5042442.1
PS006506.1	75617	78198	KAL5042443.1
PS006506.1	78201	79866	KAL5042444.1
PS006506.1	80519	89028	KAL5042445.1
PS006506.1	90481	92456	KAL5042446.1
PS006506.1	95791	98842	KAL5042447.1
PS006506.1	99702	101275	KAL5042448.1
PS006506.1	101811	103255	KAL5042449.1
PS006506.1	104532	106345	KAL5042450.1
PS006506.1	110617	111413	KAL5042451.1
PS006506.1	115753	118060	KAL5042452.1
PS006506.1	119416	121576	KAL5042453.1
PS006506.1	123475	124218	KAL5042454.1
PS006506.1	128521	130357	KAL5042455.1
PS006506.1	134559	135928	KAL5042456.1
PS006506.1	145467	148081	KAL5042457.1
PS006507.1	1969	3234	KAL5042367.1
PS006507.1	3685	4828	KAL5042368.1
PS006507.1	4848	7145	KAL5042369.1
PS006507.1	7410	15454	KAL5042370.1
PS006507.1	15512	16153	KAL5042371.1
PS006507.1	16483	18908	KAL5042372.1
PS006507.1	19896	21616	KAL5042373.1
PS006507.1	21862	22775	KAL5042374.1
PS006507.1	23022	24581	KAL5042375.1
PS006507.1	24901	26027	KAL5042376.1
PS006507.1	26191	29412	KAL5042377.1
PS006507.1	29413	31574	KAL5042378.1
PS006507.1	32452	33515	KAL5042379.1
PS006507.1	34521	36438	KAL5042380.1
PS006507.1	36386	37741	KAL5042381.1
PS006507.1	42673	43392	KAL5042382.1
PS006507.1	43786	44492	KAL5042383.1
PS006507.1	44925	45916	KAL5042384.1
PS006507.1	46153	47251	KAL5042385.1
PS006507.1	48712	49836	KAL5042386.1
PS006507.1	50649	53033	KAL5042387.1
PS006507.1	53096	54726	KAL5042388.1
PS006507.1	55198	56203	KAL5042389.1
PS006507.1	57312	59482	KAL5042390.1
PS006507.1	59898	67982	KAL5042391.1
PS006507.1	69183	72795	KAL5042392.1
PS006507.1	72754	73501	KAL5042393.1
PS006507.1	74084	75260	KAL5042394.1
PS006507.1	75433	76032	KAL5042395.1
PS006507.1	77862	79658	KAL5042396.1
PS006507.1	79741	80127	KAL5042397.1
PS006507.1	80393	80608	KAL5042398.1
PS006507.1	83202	84230	KAL5042399.1
PS006507.1	85924	87615	KAL5042400.1
PS006507.1	88376	89471	KAL5042401.1
PS006507.1	90600	91035	KAL5042402.1
PS006507.1	93245	94610	KAL5042403.1
PS006507.1	96930	98527	KAL5042404.1
PS006507.1	99135	100018	KAL5042405.1
PS006507.1	100391	101772	KAL5042406.1
PS006507.1	104383	105210	KAL5042407.1
PS006507.1	106298	107225	KAL5042408.1
PS006507.1	109932	111991	KAL5042409.1
PS006507.1	120500	121423	KAL5042410.1
PS006507.1	121564	123494	KAL5042411.1
PS006507.1	126210	128424	KAL5042412.1
PS006507.1	129368	131604	KAL5042413.1
PS006507.1	133824	134843	KAL5042414.1
PS006507.1	135025	136570	KAL5042415.1
PS006507.1	138766	139468	KAL5042416.1
PS006508.1	7201	7582	KAL5042321.1
PS006508.1	7958	9428	KAL5042322.1
PS006508.1	10900	12562	KAL5042323.1
PS006508.1	14875	16094	KAL5042324.1
PS006508.1	15861	17350	KAL5042325.1
PS006508.1	18699	21662	KAL5042326.1
PS006508.1	21910	23395	KAL5042327.1
PS006508.1	23395	24393	KAL5042328.1
PS006508.1	24304	26766	KAL5042329.1
PS006508.1	26993	28104	KAL5042330.1
PS006508.1	28387	30096	KAL5042331.1
PS006508.1	30276	32777	KAL5042332.1
PS006508.1	33653	35159	KAL5042333.1
PS006508.1	39841	41183	KAL5042334.1
PS006508.1	45181	46608	KAL5042335.1
PS006508.1	46608	47640	KAL5042336.1
PS006508.1	48604	50315	KAL5042337.1
PS006508.1	50596	51670	KAL5042338.1
PS006508.1	52035	53996	KAL5042339.1
PS006508.1	57265	61148	KAL5042340.1
PS006508.1	61564	61871	KAL5042341.1
PS006508.1	62181	64329	KAL5042342.1
PS006508.1	66846	67586	KAL5042343.1
PS006508.1	67725	70022	KAL5042344.1
PS006508.1	70404	73412	KAL5042345.1
PS006508.1	76386	78550	KAL5042346.1
PS006508.1	81731	84317	KAL5042347.1
PS006508.1	84201	84855	KAL5042348.1
PS006508.1	85173	86873	KAL5042349.1
PS006508.1	87129	89066	KAL5042350.1
PS006508.1	89690	91683	KAL5042351.1
PS006508.1	91683	95011	KAL5042352.1
PS006508.1	95767	96149	KAL5042353.1
PS006508.1	97618	98574	KAL5042354.1
PS006508.1	99766	101647	KAL5042355.1
PS006508.1	101781	102973	KAL5042356.1
PS006508.1	103213	105474	KAL5042357.1
PS006508.1	105773	107205	KAL5042358.1
PS006508.1	117690	119381	KAL5042359.1
PS006508.1	119719	122387	KAL5042360.1
PS006508.1	122725	124020	KAL5042361.1
PS006508.1	124354	125696	KAL5042362.1
PS006508.1	125881	129052	KAL5042363.1
PS006508.1	129052	129651	KAL5042364.1
PS006508.1	129849	134577	KAL5042365.1
PS006508.1	134768	136151	KAL5042366.1
PS006509.1	1734	2359	KAL5042265.1
PS006509.1	5769	7668	KAL5042266.1
PS006509.1	8956	11255	KAL5042267.1
PS006509.1	11505	15491	KAL5042268.1
PS006509.1	15647	17982	KAL5042269.1
PS006509.1	18006	18987	KAL5042270.1
PS006509.1	19191	19995	KAL5042271.1
PS006509.1	21141	23753	KAL5042272.1
PS006509.1	23836	27214	KAL5042273.1
PS006509.1	27449	28143	KAL5042274.1
PS006509.1	30938	32026	KAL5042275.1
PS006509.1	32405	32714	KAL5042276.1
PS006509.1	35208	36237	KAL5042277.1
PS006509.1	38179	38875	KAL5042278.1
PS006509.1	39597	41120	KAL5042279.1
PS006509.1	41119	42385	KAL5042280.1
PS006509.1	42809	44367	KAL5042281.1
PS006509.1	44008	44533	KAL5042282.1
PS006509.1	46125	47754	KAL5042283.1
PS006509.1	47750	48894	KAL5042284.1
PS006509.1	49150	50523	KAL5042285.1
PS006509.1	50504	52024	KAL5042286.1
PS006509.1	52118	53582	KAL5042287.1
PS006509.1	53589	56270	KAL5042288.1
PS006509.1	56384	61364	KAL5042289.1
PS006509.1	61382	67691	KAL5042290.1
PS006509.1	69219	72233	KAL5042291.1
PS006509.1	72236	76779	KAL5042292.1
PS006509.1	76788	78375	KAL5042293.1
PS006509.1	78319	79993	KAL5042294.1
PS006509.1	80094	80763	KAL5042295.1
PS006509.1	80803	81906	KAL5042296.1
PS006509.1	83475	86093	KAL5042297.1
PS006509.1	86805	87423	KAL5042298.1
PS006509.1	88451	88826	KAL5042299.1
PS006509.1	89142	90305	KAL5042300.1
PS006509.1	90305	91396	KAL5042301.1
PS006509.1	91697	92483	KAL5042302.1
PS006509.1	92873	93712	KAL5042303.1
PS006509.1	93815	94944	KAL5042304.1
PS006509.1	94965	97535	KAL5042305.1
PS006509.1	97706	102477	KAL5042306.1
PS006509.1	102534	103044	KAL5042307.1
PS006509.1	102971	104068	KAL5042308.1
PS006509.1	104163	105613	KAL5042309.1
PS006509.1	105613	107422	KAL5042310.1
PS006509.1	107989	109119	KAL5042311.1
PS006509.1	109562	110386	KAL5042312.1
PS006509.1	110881	112382	KAL5042313.1
PS006509.1	112458	113236	KAL5042314.1
PS006509.1	113789	116210	KAL5042315.1
PS006509.1	119474	123826	KAL5042316.1
PS006509.1	123868	124425	KAL5042317.1
PS006509.1	124650	126280	KAL5042318.1
PS006509.1	126318	127296	KAL5042319.1
PS006509.1	127624	132626	KAL5042320.1
PS006510.1	0	3582	KAL5042222.1
PS006510.1	3921	4415	KAL5042223.1
PS006510.1	7587	9924	KAL5042224.1
PS006510.1	10680	12435	KAL5042225.1
PS006510.1	14393	15497	KAL5042226.1
PS006510.1	16445	17562	KAL5042227.1
PS006510.1	18508	19368	KAL5042228.1
PS006510.1	20710	23300	KAL5042229.1
PS006510.1	26284	26590	KAL5042230.1
PS006510.1	28746	29788	KAL5042231.1
PS006510.1	30140	31297	KAL5042232.1
PS006510.1	31657	33115	KAL5042233.1
PS006510.1	38183	39556	KAL5042234.1
PS006510.1	40326	42024	KAL5042235.1
PS006510.1	46868	49035	KAL5042236.1
PS006510.1	51965	57160	KAL5042237.1
PS006510.1	57736	58924	KAL5042238.1
PS006510.1	59291	62035	KAL5042239.1
PS006510.1	68182	68705	KAL5042240.1
PS006510.1	69441	70408	KAL5042241.1
PS006510.1	75396	77248	KAL5042242.1
PS006510.1	77813	81514	KAL5042243.1
PS006510.1	86040	87973	KAL5042244.1
PS006510.1	92502	93850	KAL5042245.1
PS006510.1	96339	97429	KAL5042246.1
PS006510.1	97796	102136	KAL5042247.1
PS006510.1	103853	104798	KAL5042248.1
PS006510.1	105898	107491	KAL5042249.1
PS006510.1	106937	107325	KAL5042250.1
PS006510.1	107693	109017	KAL5042251.1
PS006510.1	109356	111893	KAL5042252.1
PS006510.1	112843	115252	KAL5042253.1
PS006510.1	115385	115649	KAL5042254.1
PS006510.1	115551	116203	KAL5042255.1
PS006510.1	119016	120736	KAL5042256.1
PS006510.1	121290	122350	KAL5042257.1
PS006510.1	122823	124054	KAL5042258.1
PS006510.1	124106	126071	KAL5042259.1
PS006510.1	126187	127096	KAL5042260.1
PS006510.1	127231	129075	KAL5042261.1
PS006510.1	129542	131466	KAL5042262.1
PS006510.1	131469	133055	KAL5042263.1
PS006510.1	133154	133700	KAL5042264.1
PS006511.1	2419	3226	KAL5042172.1
PS006511.1	4363	4599	KAL5042173.1
PS006511.1	5182	7578	KAL5042174.1
PS006511.1	13217	14928	KAL5042175.1
PS006511.1	15200	17183	KAL5042176.1
PS006511.1	17280	19360	KAL5042177.1
PS006511.1	19336	20604	KAL5042178.1
PS006511.1	21558	25610	KAL5042179.1
PS006511.1	25653	27725	KAL5042180.1
PS006511.1	27732	29871	KAL5042181.1
PS006511.1	29871	33137	KAL5042182.1
PS006511.1	33947	36873	KAL5042183.1
PS006511.1	38001	39116	KAL5042184.1
PS006511.1	39269	40756	KAL5042185.1
PS006511.1	42069	43183	KAL5042186.1
PS006511.1	43638	44711	KAL5042187.1
PS006511.1	45050	47281	KAL5042188.1
PS006511.1	47673	49956	KAL5042189.1
PS006511.1	50747	51029	KAL5042190.1
PS006511.1	51358	52858	KAL5042191.1
PS006511.1	52997	54285	KAL5042192.1
PS006511.1	54231	56250	KAL5042193.1
PS006511.1	56514	58564	KAL5042194.1
PS006511.1	58442	59733	KAL5042195.1
PS006511.1	60217	62179	KAL5042196.1
PS006511.1	63179	63433	KAL5042197.1
PS006511.1	63580	65286	KAL5042198.1
PS006511.1	65509	66801	KAL5042199.1
PS006511.1	66974	69334	KAL5042200.1
PS006511.1	69375	75019	KAL5042201.1
PS006511.1	75109	76404	KAL5042202.1
PS006511.1	76540	77862	KAL5042203.1
PS006511.1	77862	79067	KAL5042204.1
PS006511.1	79296	84764	KAL5042205.1
PS006511.1	84848	85959	KAL5042206.1
PS006511.1	85959	88187	KAL5042207.1
PS006511.1	88985	90751	KAL5042208.1
PS006511.1	90951	94455	KAL5042209.1
PS006511.1	94529	95754	KAL5042210.1
PS006511.1	96066	97780	KAL5042211.1
PS006511.1	103685	104101	KAL5042212.1
PS006511.1	104447	105524	KAL5042213.1
PS006511.1	105624	109096	KAL5042214.1
PS006511.1	109097	110852	KAL5042215.1
PS006511.1	111419	114527	KAL5042216.1
PS006511.1	114555	115985	KAL5042217.1
PS006511.1	115996	117167	KAL5042218.1
PS006511.1	116735	119693	KAL5042219.1
PS006511.1	119994	121818	KAL5042220.1
PS006511.1	121669	123218	KAL5042221.1
PS006512.1	1202	2818	KAL5042132.1
PS006512.1	5914	6832	KAL5042133.1
PS006512.1	7358	9347	KAL5042134.1
PS006512.1	13934	16450	KAL5042135.1
PS006512.1	16430	16875	KAL5042136.1
PS006512.1	19986	21491	KAL5042137.1
PS006512.1	24786	25183	KAL5042138.1
PS006512.1	32650	32999	KAL5042139.1
PS006512.1	39496	40934	KAL5042140.1
PS006512.1	41500	42381	KAL5042141.1
PS006512.1	44584	46402	KAL5042142.1
PS006512.1	48367	49509	KAL5042143.1
PS006512.1	50050	50637	KAL5042144.1
PS006512.1	51890	53011	KAL5042145.1
PS006512.1	53654	55394	KAL5042146.1
PS006512.1	56478	57972	KAL5042147.1
PS006512.1	60326	60843	KAL5042148.1
PS006512.1	61665	62484	KAL5042149.1
PS006512.1	64093	66161	KAL5042150.1
PS006512.1	66589	67749	KAL5042151.1
PS006512.1	67750	70476	KAL5042152.1
PS006512.1	70845	72759	KAL5042153.1
PS006512.1	73137	76598	KAL5042154.1
PS006512.1	77415	78473	KAL5042155.1
PS006512.1	78672	80808	KAL5042156.1
PS006512.1	80805	82042	KAL5042157.1
PS006512.1	82328	83824	KAL5042158.1
PS006512.1	86452	90803	KAL5042159.1
PS006512.1	91267	92545	KAL5042160.1
PS006512.1	92622	97359	KAL5042161.1
PS006512.1	97905	101229	KAL5042162.1
PS006512.1	101379	103637	KAL5042163.1
PS006512.1	105387	107567	KAL5042164.1
PS006512.1	107676	109483	KAL5042165.1
PS006512.1	110232	111672	KAL5042166.1
PS006512.1	111784	113794	KAL5042167.1
PS006512.1	114847	115840	KAL5042168.1
PS006512.1	116000	117747	KAL5042169.1
PS006512.1	121416	121799	KAL5042170.1
PS006512.1	122725	124821	KAL5042171.1
PS006513.1	1081	2567	KAL5042092.1
PS006513.1	4080	5219	KAL5042093.1
PS006513.1	7262	8804	KAL5042094.1
PS006513.1	12737	14863	KAL5042095.1
PS006513.1	15415	16658	KAL5042096.1
PS006513.1	18485	19727	KAL5042097.1
PS006513.1	21467	22299	KAL5042098.1
PS006513.1	24554	25573	KAL5042099.1
PS006513.1	30515	31307	KAL5042100.1
PS006513.1	32134	33615	KAL5042101.1
PS006513.1	34646	35924	KAL5042102.1
PS006513.1	37653	40094	KAL5042103.1
PS006513.1	40152	41439	KAL5042104.1
PS006513.1	41570	42578	KAL5042105.1
PS006513.1	42830	43544	KAL5042106.1
PS006513.1	43945	45690	KAL5042107.1
PS006513.1	45860	47072	KAL5042108.1
PS006513.1	47124	48555	KAL5042109.1
PS006513.1	48819	51012	KAL5042110.1
PS006513.1	51144	56756	KAL5042111.1
PS006513.1	57633	58731	KAL5042112.1
PS006513.1	58764	59856	KAL5042113.1
PS006513.1	60445	62327	KAL5042114.1
PS006513.1	62961	65026	KAL5042115.1
PS006513.1	66144	69148	KAL5042116.1
PS006513.1	71022	74590	KAL5042117.1
PS006513.1	75702	76448	KAL5042118.1
PS006513.1	78200	79224	KAL5042119.1
PS006513.1	79555	81919	KAL5042120.1
PS006513.1	87130	91639	KAL5042121.1
PS006513.1	94460	95584	KAL5042122.1
PS006513.1	100765	102069	KAL5042123.1
PS006513.1	103379	105646	KAL5042124.1
PS006513.1	105890	108850	KAL5042125.1
PS006513.1	111013	111958	KAL5042126.1
PS006513.1	114261	115491	KAL5042127.1
PS006513.1	116830	117262	KAL5042128.1
PS006513.1	117950	119302	KAL5042129.1
PS006513.1	119577	121180	KAL5042130.1
PS006513.1	121156	121960	KAL5042131.1
PS006514.1	1723	2655	KAL5042060.1
PS006514.1	5449	7667	KAL5042061.1
PS006514.1	10408	10678	KAL5042062.1
PS006514.1	11233	16779	KAL5042063.1
PS006514.1	16962	18015	KAL5042064.1
PS006514.1	18857	20281	KAL5042065.1
PS006514.1	21587	23112	KAL5042066.1
PS006514.1	26551	28000	KAL5042067.1
PS006514.1	30498	30852	KAL5042068.1
PS006514.1	31370	32998	KAL5042069.1
PS006514.1	33705	36684	KAL5042070.1
PS006514.1	39343	40251	KAL5042071.1
PS006514.1	43463	44733	KAL5042072.1
PS006514.1	48018	51316	KAL5042073.1
PS006514.1	53079	54649	KAL5042074.1
PS006514.1	54877	55217	KAL5042075.1
PS006514.1	65932	66352	KAL5042076.1
PS006514.1	67170	69579	KAL5042077.1
PS006514.1	69589	70701	KAL5042078.1
PS006514.1	70701	72666	KAL5042079.1
PS006514.1	73557	74543	KAL5042080.1
PS006514.1	74954	75971	KAL5042081.1
PS006514.1	78453	81190	KAL5042082.1
PS006514.1	81583	83090	KAL5042083.1
PS006514.1	85512	87613	KAL5042084.1
PS006514.1	89793	91072	KAL5042085.1
PS006514.1	92843	93540	KAL5042086.1
PS006514.1	96484	97827	KAL5042087.1
PS006514.1	99557	100542	KAL5042088.1
PS006514.1	104823	106226	KAL5042089.1
PS006514.1	106581	107318	KAL5042090.1
PS006514.1	107515	108104	KAL5042091.1
PS006515.1	2311	3251	KAL5042015.1
PS006515.1	9270	10768	KAL5042016.1
PS006515.1	11429	13113	KAL5042017.1
PS006515.1	13514	15422	KAL5042018.1
PS006515.1	14659	15422	KAL5042019.1
PS006515.1	15713	16050	KAL5042020.1
PS006515.1	16502	18831	KAL5042021.1
PS006515.1	19898	21851	KAL5042022.1
PS006515.1	22086	23753	KAL5042023.1
PS006515.1	26151	27295	KAL5042024.1
PS006515.1	28566	31253	KAL5042025.1
PS006515.1	33177	34518	KAL5042026.1
PS006515.1	34754	35802	KAL5042027.1
PS006515.1	35993	37144	KAL5042028.1
PS006515.1	38612	40023	KAL5042029.1
PS006515.1	40917	41533	KAL5042030.1
PS006515.1	41640	42801	KAL5042031.1
PS006515.1	43051	44607	KAL5042032.1
PS006515.1	45697	46414	KAL5042033.1
PS006515.1	48837	53129	KAL5042034.1
PS006515.1	53345	55057	KAL5042035.1
PS006515.1	55445	56867	KAL5042036.1
PS006515.1	57922	59497	KAL5042037.1
PS006515.1	60365	61194	KAL5042038.1
PS006515.1	63011	65364	KAL5042039.1
PS006515.1	66485	66868	KAL5042040.1
PS006515.1	67343	70065	KAL5042041.1
PS006515.1	70993	72537	KAL5042042.1
PS006515.1	74644	76215	KAL5042043.1
PS006515.1	76702	77986	KAL5042044.1
PS006515.1	78774	79043	KAL5042045.1
PS006515.1	79520	81189	KAL5042046.1
PS006515.1	81754	83581	KAL5042047.1
PS006515.1	83586	84028	KAL5042048.1
PS006515.1	84584	85649	KAL5042049.1
PS006515.1	87315	88843	KAL5042050.1
PS006515.1	89003	89716	KAL5042051.1
PS006515.1	90077	91585	KAL5042052.1
PS006515.1	93471	93726	KAL5042053.1
PS006515.1	95143	97769	KAL5042054.1
PS006515.1	98586	100173	KAL5042055.1
PS006515.1	101204	102200	KAL5042056.1
PS006515.1	103042	105045	KAL5042057.1
PS006515.1	108690	110795	KAL5042058.1
PS006515.1	113852	114747	KAL5042059.1
PS006516.1	622	4313	KAL5041981.1
PS006516.1	4989	6030	KAL5041982.1
PS006516.1	8647	10409	KAL5041983.1
PS006516.1	10567	12304	KAL5041984.1
PS006516.1	12587	14309	KAL5041985.1
PS006516.1	14870	15398	KAL5041986.1
PS006516.1	15844	17440	KAL5041987.1
PS006516.1	20824	23488	KAL5041988.1
PS006516.1	24424	25993	KAL5041989.1
PS006516.1	29179	29599	KAL5041990.1
PS006516.1	34569	34950	KAL5041991.1
PS006516.1	35584	36213	KAL5041992.1
PS006516.1	35584	37791	KAL5041993.1
PS006516.1	38061	39681	KAL5041994.1
PS006516.1	40713	48834	KAL5041995.1
PS006516.1	51157	52441	KAL5041996.1
PS006516.1	53567	53927	KAL5041997.1
PS006516.1	54554	55731	KAL5041998.1
PS006516.1	57993	60426	KAL5041999.1
PS006516.1	61070	61662	KAL5042000.1
PS006516.1	61905	63362	KAL5042001.1
PS006516.1	63536	63963	KAL5042002.1
PS006516.1	64524	65754	KAL5042003.1
PS006516.1	67309	69064	KAL5042004.1
PS006516.1	70597	72112	KAL5042005.1
PS006516.1	76311	78300	KAL5042006.1
PS006516.1	82099	85195	KAL5042007.1
PS006516.1	87718	90657	KAL5042008.1
PS006516.1	97773	98997	KAL5042009.1
PS006516.1	99639	100739	KAL5042010.1
PS006516.1	101650	102893	KAL5042011.1
PS006516.1	103531	106033	KAL5042012.1
PS006516.1	106383	106888	KAL5042013.1
PS006516.1	108143	110036	KAL5042014.1
PS006517.1	27	2430	KAL5041941.1
PS006517.1	7749	8761	KAL5041942.1
PS006517.1	10099	18255	KAL5041943.1
PS006517.1	18739	20399	KAL5041944.1
PS006517.1	21550	23605	KAL5041945.1
PS006517.1	24245	25699	KAL5041946.1
PS006517.1	25667	27411	KAL5041947.1
PS006517.1	27510	28787	KAL5041948.1
PS006517.1	29183	30708	KAL5041949.1
PS006517.1	30950	34152	KAL5041950.1
PS006517.1	34153	35561	KAL5041951.1
PS006517.1	36459	37917	KAL5041952.1
PS006517.1	38601	40582	KAL5041953.1
PS006517.1	40737	42650	KAL5041954.1
PS006517.1	42667	43854	KAL5041955.1
PS006517.1	43836	45002	KAL5041956.1
PS006517.1	45952	47985	KAL5041957.1
PS006517.1	48073	50944	KAL5041958.1
PS006517.1	52735	59799	KAL5041959.1
PS006517.1	60330	60854	KAL5041960.1
PS006517.1	61357	63150	KAL5041961.1
PS006517.1	64681	66838	KAL5041962.1
PS006517.1	68301	69147	KAL5041963.1
PS006517.1	69204	71401	KAL5041964.1
PS006517.1	71768	72373	KAL5041965.1
PS006517.1	72955	75954	KAL5041966.1
PS006517.1	77857	78879	KAL5041967.1
PS006517.1	79433	82640	KAL5041968.1
PS006517.1	86436	86983	KAL5041969.1
PS006517.1	87631	88112	KAL5041970.1
PS006517.1	89136	91271	KAL5041971.1
PS006517.1	92299	94052	KAL5041972.1
PS006517.1	94494	95924	KAL5041973.1
PS006517.1	96335	97038	KAL5041974.1
PS006517.1	97509	98934	KAL5041975.1
PS006517.1	99791	100751	KAL5041976.1
PS006517.1	103075	107499	KAL5041977.1
PS006517.1	107753	108948	KAL5041978.1
PS006517.1	111001	112934	KAL5041979.1
PS006517.1	113869	114551	KAL5041980.1
PS006518.1	1033	1497	KAL5041895.1
PS006518.1	1033	2419	KAL5041894.1
PS006518.1	2751	3465	KAL5041896.1
PS006518.1	4494	5717	KAL5041897.1
PS006518.1	5917	8071	KAL5041898.1
PS006518.1	8225	9602	KAL5041899.1
PS006518.1	9677	10889	KAL5041900.1
PS006518.1	11402	13732	KAL5041901.1
PS006518.1	14550	16449	KAL5041902.1
PS006518.1	17202	19087	KAL5041903.1
PS006518.1	19422	21012	KAL5041904.1
PS006518.1	21700	22363	KAL5041905.1
PS006518.1	22363	24065	KAL5041906.1
PS006518.1	24065	27091	KAL5041907.1
PS006518.1	27880	35226	KAL5041908.1
PS006518.1	35715	36863	KAL5041909.1
PS006518.1	37706	39556	KAL5041910.1
PS006518.1	39891	42811	KAL5041911.1
PS006518.1	43192	44993	KAL5041912.1
PS006518.1	45075	47287	KAL5041913.1
PS006518.1	47492	48204	KAL5041914.1
PS006518.1	48544	49324	KAL5041915.1
PS006518.1	49997	52355	KAL5041916.1
PS006518.1	52892	55833	KAL5041917.1
PS006518.1	55987	59536	KAL5041918.1
PS006518.1	59556	61513	KAL5041919.1
PS006518.1	61720	66539	KAL5041920.1
PS006518.1	67222	68467	KAL5041921.1
PS006518.1	68493	70008	KAL5041922.1
PS006518.1	70520	75345	KAL5041923.1
PS006518.1	74909	76296	KAL5041924.1
PS006518.1	76575	78314	KAL5041925.1
PS006518.1	78462	81014	KAL5041926.1
PS006518.1	81245	82468	KAL5041927.1
PS006518.1	83070	84833	KAL5041928.1
PS006518.1	84844	85780	KAL5041929.1
PS006518.1	87095	91301	KAL5041930.1
PS006518.1	91739	92435	KAL5041931.1
PS006518.1	93975	94311	KAL5041932.1
PS006518.1	95983	96713	KAL5041933.1
PS006518.1	98241	100021	KAL5041934.1
PS006518.1	102405	103442	KAL5041935.1
PS006518.1	105572	106880	KAL5041936.1
PS006518.1	107126	108327	KAL5041937.1
PS006518.1	108506	111289	KAL5041938.1
PS006518.1	111289	112802	KAL5041939.1
PS006518.1	113015	113482	KAL5041940.1
PS006519.1	2967	3306	KAL5041862.1
PS006519.1	4096	5474	KAL5041863.1
PS006519.1	6238	7377	KAL5041864.1
PS006519.1	8145	9163	KAL5041865.1
PS006519.1	13801	15567	KAL5041866.1
PS006519.1	15390	17418	KAL5041867.1
PS006519.1	17674	19567	KAL5041868.1
PS006519.1	19861	22001	KAL5041869.1
PS006519.1	29946	34080	KAL5041870.1
PS006519.1	42622	43537	KAL5041871.1
PS006519.1	44002	46019	KAL5041872.1
PS006519.1	46062	46527	KAL5041873.1
PS006519.1	49755	51493	KAL5041874.1
PS006519.1	51587	52493	KAL5041875.1
PS006519.1	55476	57359	KAL5041876.1
PS006519.1	57896	60026	KAL5041877.1
PS006519.1	60424	62259	KAL5041878.1
PS006519.1	62974	63376	KAL5041879.1
PS006519.1	64093	66589	KAL5041880.1
PS006519.1	68015	69410	KAL5041881.1
PS006519.1	73214	74298	KAL5041882.1
PS006519.1	74580	76466	KAL5041883.1
PS006519.1	76523	78560	KAL5041884.1
PS006519.1	79468	80232	KAL5041885.1
PS006519.1	81400	83060	KAL5041886.1
PS006519.1	87480	90414	KAL5041887.1
PS006519.1	91780	92636	KAL5041888.1
PS006519.1	95674	96340	KAL5041889.1
PS006519.1	96674	98363	KAL5041890.1
PS006519.1	98654	99650	KAL5041891.1
PS006519.1	100591	105127	KAL5041892.1
PS006519.1	106488	107722	KAL5041893.1
PS006520.1	6434	8761	KAL5041828.1
PS006520.1	10517	11623	KAL5041829.1
PS006520.1	12026	14639	KAL5041830.1
PS006520.1	15905	19041	KAL5041831.1
PS006520.1	20106	21352	KAL5041832.1
PS006520.1	23852	24728	KAL5041833.1
PS006520.1	24752	25525	KAL5041834.1
PS006520.1	29162	29996	KAL5041835.1
PS006520.1	33491	35389	KAL5041836.1
PS006520.1	35516	37642	KAL5041837.1
PS006520.1	37998	39763	KAL5041838.1
PS006520.1	40004	41617	KAL5041839.1
PS006520.1	41755	44688	KAL5041840.1
PS006520.1	45466	47284	KAL5041841.1
PS006520.1	47457	48442	KAL5041842.1
PS006520.1	48800	50271	KAL5041843.1
PS006520.1	52043	53359	KAL5041844.1
PS006520.1	53538	54977	KAL5041845.1
PS006520.1	55907	59567	KAL5041846.1
PS006520.1	60487	61004	KAL5041847.1
PS006520.1	63469	66561	KAL5041848.1
PS006520.1	67988	73686	KAL5041849.1
PS006520.1	74178	76598	KAL5041850.1
PS006520.1	79482	81700	KAL5041851.1
PS006520.1	82694	86587	KAL5041852.1
PS006520.1	86644	88113	KAL5041853.1
PS006520.1	88114	89674	KAL5041854.1
PS006520.1	89912	90414	KAL5041855.1
PS006520.1	90474	92116	KAL5041856.1
PS006520.1	92696	95178	KAL5041857.1
PS006520.1	96708	98630	KAL5041858.1
PS006520.1	98791	100079	KAL5041860.1
PS006520.1	98791	99434	KAL5041859.1
PS006520.1	101178	102251	KAL5041861.1
PS006521.1	395	846	KAL5041797.1
PS006521.1	1621	4254	KAL5041798.1
PS006521.1	4538	5839	KAL5041799.1
PS006521.1	6013	10036	KAL5041800.1
PS006521.1	10209	11888	KAL5041801.1
PS006521.1	12804	14037	KAL5041802.1
PS006521.1	14042	17119	KAL5041803.1
PS006521.1	17152	18377	KAL5041804.1
PS006521.1	23376	25924	KAL5041805.1
PS006521.1	27840	30298	KAL5041806.1
PS006521.1	30462	32045	KAL5041807.1
PS006521.1	32611	34660	KAL5041808.1
PS006521.1	35161	37877	KAL5041809.1
PS006521.1	38572	42892	KAL5041810.1
PS006521.1	44306	45885	KAL5041811.1
PS006521.1	46069	48549	KAL5041812.1
PS006521.1	50857	52536	KAL5041813.1
PS006521.1	53463	55361	KAL5041814.1
PS006521.1	55532	57446	KAL5041815.1
PS006521.1	57539	59525	KAL5041816.1
PS006521.1	59798	61206	KAL5041817.1
PS006521.1	61659	61977	KAL5041818.1
PS006521.1	62917	67020	KAL5041819.1
PS006521.1	68190	69829	KAL5041820.1
PS006521.1	69877	70748	KAL5041822.1
PS006521.1	69877	74513	KAL5041821.1
PS006521.1	75919	78334	KAL5041823.1
PS006521.1	79417	81248	KAL5041824.1
PS006521.1	84578	87402	KAL5041825.1
PS006521.1	92988	95220	KAL5041826.1
PS006521.1	95585	99719	KAL5041827.1
PS006522.1	367	1002	KAL5041760.1
PS006522.1	2384	3802	KAL5041761.1
PS006522.1	3935	4986	KAL5041762.1
PS006522.1	5570	6782	KAL5041763.1
PS006522.1	7263	9251	KAL5041764.1
PS006522.1	11383	12904	KAL5041765.1
PS006522.1	12894	13178	KAL5041766.1
PS006522.1	15624	16620	KAL5041767.1
PS006522.1	17439	19508	KAL5041768.1
PS006522.1	19782	21602	KAL5041769.1
PS006522.1	24028	25262	KAL5041770.1
PS006522.1	28047	32459	KAL5041771.1
PS006522.1	32775	35880	KAL5041772.1
PS006522.1	35816	37644	KAL5041773.1
PS006522.1	37928	42181	KAL5041774.1
PS006522.1	42528	44740	KAL5041775.1
PS006522.1	45000	46858	KAL5041776.1
PS006522.1	48455	49782	KAL5041777.1
PS006522.1	50349	52243	KAL5041778.1
PS006522.1	52480	54117	KAL5041779.1
PS006522.1	54293	56210	KAL5041780.1
PS006522.1	56368	57475	KAL5041781.1
PS006522.1	58388	60376	KAL5041782.1
PS006522.1	60726	62596	KAL5041783.1
PS006522.1	62888	64733	KAL5041784.1
PS006522.1	66056	66288	KAL5041785.1
PS006522.1	69693	71223	KAL5041786.1
PS006522.1	73395	75138	KAL5041787.1
PS006522.1	75757	77621	KAL5041788.1
PS006522.1	78047	79765	KAL5041789.1
PS006522.1	80355	81637	KAL5041790.1
PS006522.1	85275	86592	KAL5041791.1
PS006522.1	90610	91345	KAL5041792.1
PS006522.1	95500	96577	KAL5041793.1
PS006522.1	97041	97525	KAL5041794.1
PS006522.1	97625	98744	KAL5041795.1
PS006522.1	99035	100367	KAL5041796.1
PS006523.1	427	2162	KAL5041722.1
PS006523.1	2209	3487	KAL5041723.1
PS006523.1	3532	4731	KAL5041724.1
PS006523.1	4729	8698	KAL5041725.1
PS006523.1	13734	14853	KAL5041726.1
PS006523.1	17673	18565	KAL5041727.1
PS006523.1	18573	19533	KAL5041728.1
PS006523.1	19677	21636	KAL5041729.1
PS006523.1	21663	22839	KAL5041730.1
PS006523.1	22769	24691	KAL5041731.1
PS006523.1	29586	30884	KAL5041732.1
PS006523.1	32941	35736	KAL5041733.1
PS006523.1	35960	38908	KAL5041734.1
PS006523.1	38918	43322	KAL5041735.1
PS006523.1	45041	47681	KAL5041736.1
PS006523.1	47682	50034	KAL5041737.1
PS006523.1	50470	51593	KAL5041738.1
PS006523.1	51573	53791	KAL5041739.1
PS006523.1	54250	56562	KAL5041740.1
PS006523.1	59816	60619	KAL5041741.1
PS006523.1	60541	61260	KAL5041742.1
PS006523.1	62319	62910	KAL5041743.1
PS006523.1	63018	63892	KAL5041744.1
PS006523.1	64267	66079	KAL5041745.1
PS006523.1	66080	67880	KAL5041746.1
PS006523.1	72213	73658	KAL5041747.1
PS006523.1	74110	75247	KAL5041748.1
PS006523.1	75247	76914	KAL5041749.1
PS006523.1	77132	80890	KAL5041750.1
PS006523.1	81395	84360	KAL5041751.1
PS006523.1	84817	86268	KAL5041752.1
PS006523.1	86582	87970	KAL5041753.1
PS006523.1	88400	90730	KAL5041754.1
PS006523.1	90351	90730	KAL5041755.1
PS006523.1	91518	93775	KAL5041756.1
PS006523.1	93919	95904	KAL5041757.1
PS006523.1	95725	97633	KAL5041758.1
PS006523.1	97634	100707	KAL5041759.1
PS006524.1	3493	5525	KAL5041700.1
PS006524.1	5787	7624	KAL5041701.1
PS006524.1	7984	10042	KAL5041702.1
PS006524.1	10416	10862	KAL5041703.1
PS006524.1	12198	15562	KAL5041704.1
PS006524.1	18061	19268	KAL5041705.1
PS006524.1	26464	27234	KAL5041706.1
PS006524.1	29347	31815	KAL5041707.1
PS006524.1	39315	39762	KAL5041708.1
PS006524.1	40233	40739	KAL5041709.1
PS006524.1	40921	41272	KAL5041710.1
PS006524.1	45317	46703	KAL5041711.1
PS006524.1	47309	59679	KAL5041712.1
PS006524.1	60324	62041	KAL5041713.1
PS006524.1	62138	62933	KAL5041714.1
PS006524.1	63316	66533	KAL5041715.1
PS006524.1	68596	69640	KAL5041716.1
PS006524.1	73578	74249	KAL5041717.1
PS006524.1	75087	77271	KAL5041718.1
PS006524.1	80229	81676	KAL5041719.1
PS006524.1	82272	83617	KAL5041720.1
PS006524.1	84430	95764	KAL5041721.1
PS006525.1	6712	8813	KAL5041684.1
PS006525.1	10581	11839	KAL5041685.1
PS006525.1	15793	16093	KAL5041686.1
PS006525.1	21641	22773	KAL5041687.1
PS006525.1	30362	31592	KAL5041688.1
PS006525.1	32407	33305	KAL5041689.1
PS006525.1	47215	49166	KAL5041690.1
PS006525.1	51128	53101	KAL5041691.1
PS006525.1	54947	55604	KAL5041692.1
PS006525.1	58090	58701	KAL5041693.1
PS006525.1	65871	66441	KAL5041694.1
PS006525.1	69407	69882	KAL5041695.1
PS006525.1	72216	72749	KAL5041696.1
PS006525.1	74900	76196	KAL5041697.1
PS006525.1	86251	87494	KAL5041698.1
PS006525.1	87842	89770	KAL5041699.1
PS006526.1	2886	4848	KAL5041658.1
PS006526.1	4907	5928	KAL5041659.1
PS006526.1	6160	11238	KAL5041660.1
PS006526.1	12894	17328	KAL5041661.1
PS006526.1	31136	31484	KAL5041662.1
PS006526.1	37644	39953	KAL5041663.1
PS006526.1	39873	41053	KAL5041664.1
PS006526.1	41332	43281	KAL5041665.1
PS006526.1	43458	44930	KAL5041666.1
PS006526.1	45694	49859	KAL5041667.1
PS006526.1	51319	54365	KAL5041668.1
PS006526.1	56014	58711	KAL5041669.1
PS006526.1	58969	60100	KAL5041670.1
PS006526.1	60328	62249	KAL5041671.1
PS006526.1	62552	63771	KAL5041672.1
PS006526.1	63615	64538	KAL5041673.1
PS006526.1	65349	66718	KAL5041674.1
PS006526.1	67180	68256	KAL5041675.1
PS006526.1	69908	73342	KAL5041676.1
PS006526.1	73533	75676	KAL5041677.1
PS006526.1	75829	78001	KAL5041678.1
PS006526.1	78217	81234	KAL5041679.1
PS006526.1	81566	84861	KAL5041680.1
PS006526.1	84969	85506	KAL5041681.1
PS006526.1	88026	89682	KAL5041682.1
PS006526.1	90226	91277	KAL5041683.1
PS006527.1	967	6334	KAL5041632.1
PS006527.1	6727	10652	KAL5041633.1
PS006527.1	11766	15076	KAL5041634.1
PS006527.1	16143	17981	KAL5041635.1
PS006527.1	18590	19974	KAL5041636.1
PS006527.1	20673	27625	KAL5041637.1
PS006527.1	27615	29389	KAL5041638.1
PS006527.1	29583	30765	KAL5041639.1
PS006527.1	31233	32159	KAL5041640.1
PS006527.1	32511	34145	KAL5041641.1
PS006527.1	34278	36470	KAL5041642.1
PS006527.1	36614	40450	KAL5041643.1
PS006527.1	40536	43179	KAL5041644.1
PS006527.1	43354	44860	KAL5041645.1
PS006527.1	45019	45897	KAL5041646.1
PS006527.1	47163	48620	KAL5041647.1
PS006527.1	48746	50994	KAL5041648.1
PS006527.1	51350	55725	KAL5041649.1
PS006527.1	57520	60423	KAL5041650.1
PS006527.1	61883	70895	KAL5041651.1
PS006527.1	71498	72081	KAL5041652.1
PS006527.1	72677	74041	KAL5041653.1
PS006527.1	74090	75806	KAL5041654.1
PS006527.1	76621	77725	KAL5041655.1
PS006527.1	78117	78639	KAL5041656.1
PS006527.1	80111	82331	KAL5041657.1
PS006528.1	5802	7203	KAL5041614.1
PS006528.1	40876	42091	KAL5041615.1
PS006528.1	43120	44796	KAL5041616.1
PS006528.1	45473	47557	KAL5041617.1
PS006528.1	49409	50164	KAL5041618.1
PS006528.1	51062	52143	KAL5041619.1
PS006528.1	58367	59632	KAL5041620.1
PS006528.1	60591	61193	KAL5041621.1
PS006528.1	61639	62600	KAL5041622.1
PS006528.1	64296	65648	KAL5041623.1
PS006528.1	66420	67332	KAL5041624.1
PS006528.1	67787	70829	KAL5041625.1
PS006528.1	71798	73033	KAL5041626.1
PS006528.1	73740	75884	KAL5041627.1
PS006528.1	76879	77993	KAL5041628.1
PS006528.1	79680	83087	KAL5041629.1
PS006528.1	83745	85633	KAL5041630.1
PS006528.1	86663	88426	KAL5041631.1
PS006529.1	259	2435	KAL5041582.1
PS006529.1	2496	3891	KAL5041583.1
PS006529.1	4813	6795	KAL5041584.1
PS006529.1	9834	13971	KAL5041585.1
PS006529.1	13859	15239	KAL5041586.1
PS006529.1	17847	21155	KAL5041587.1
PS006529.1	22190	24397	KAL5041588.1
PS006529.1	25560	26625	KAL5041589.1
PS006529.1	27024	29090	KAL5041590.1
PS006529.1	29277	31046	KAL5041591.1
PS006529.1	31692	32919	KAL5041592.1
PS006529.1	34576	38090	KAL5041593.1
PS006529.1	39331	40512	KAL5041594.1
PS006529.1	40964	42925	KAL5041595.1
PS006529.1	48142	49220	KAL5041596.1
PS006529.1	50283	51545	KAL5041597.1
PS006529.1	54235	55654	KAL5041598.1
PS006529.1	55437	55893	KAL5041599.1
PS006529.1	57728	58320	KAL5041600.1
PS006529.1	59286	60494	KAL5041601.1
PS006529.1	60806	61146	KAL5041602.1
PS006529.1	61270	62274	KAL5041603.1
PS006529.1	62494	64266	KAL5041604.1
PS006529.1	64543	65743	KAL5041605.1
PS006529.1	69001	70140	KAL5041606.1
PS006529.1	72263	75688	KAL5041607.1
PS006529.1	75756	77155	KAL5041608.1
PS006529.1	77838	78834	KAL5041609.1
PS006529.1	78893	79656	KAL5041610.1
PS006529.1	81104	82852	KAL5041611.1
PS006529.1	84922	85929	KAL5041612.1
PS006529.1	86648	87324	KAL5041613.1
PS006530.1	1016	1803	KAL5041563.1
PS006530.1	3435	4234	KAL5041564.1
PS006530.1	5507	7262	KAL5041565.1
PS006530.1	7822	8274	KAL5041566.1
PS006530.1	9653	10301	KAL5041567.1
PS006530.1	11848	13640	KAL5041568.1
PS006530.1	15962	17724	KAL5041569.1
PS006530.1	17783	20833	KAL5041570.1
PS006530.1	21077	24315	KAL5041571.1
PS006530.1	24569	26272	KAL5041572.1
PS006530.1	26272	28401	KAL5041573.1
PS006530.1	28416	29852	KAL5041574.1
PS006530.1	29651	29968	KAL5041575.1
PS006530.1	30988	33983	KAL5041576.1
PS006530.1	50971	51726	KAL5041577.1
PS006530.1	52304	54252	KAL5041578.1
PS006530.1	55644	57003	KAL5041579.1
PS006530.1	58502	59320	KAL5041580.1
PS006530.1	60182	61082	KAL5041581.1
PS006531.1	1297	2758	KAL5041535.1
PS006531.1	3171	6738	KAL5041536.1
PS006531.1	7159	7681	KAL5041537.1
PS006531.1	8340	10733	KAL5041538.1
PS006531.1	10499	12751	KAL5041539.1
PS006531.1	14644	15307	KAL5041540.1
PS006531.1	15900	16855	KAL5041541.1
PS006531.1	22567	23473	KAL5041542.1
PS006531.1	26552	26932	KAL5041543.1
PS006531.1	26998	29464	KAL5041544.1
PS006531.1	29549	32455	KAL5041545.1
PS006531.1	33346	33940	KAL5041546.1
PS006531.1	34617	36466	KAL5041547.1
PS006531.1	38446	40471	KAL5041548.1
PS006531.1	40899	42955	KAL5041549.1
PS006531.1	43797	45561	KAL5041550.1
PS006531.1	45902	48467	KAL5041551.1
PS006531.1	51905	53936	KAL5041552.1
PS006531.1	54252	55454	KAL5041553.1
PS006531.1	55505	58057	KAL5041554.1
PS006531.1	58434	60163	KAL5041555.1
PS006531.1	62479	63517	KAL5041556.1
PS006531.1	63777	65148	KAL5041557.1
PS006531.1	66055	67502	KAL5041558.1
PS006531.1	67502	68047	KAL5041559.1
PS006531.1	68846	71067	KAL5041560.1
PS006531.1	74000	75995	KAL5041561.1
PS006531.1	76766	76953	KAL5041562.1
PS006532.1	759	2929	KAL5041508.1
PS006532.1	3696	5302	KAL5041509.1
PS006532.1	5638	8800	KAL5041510.1
PS006532.1	8810	10428	KAL5041511.1
PS006532.1	10667	12665	KAL5041512.1
PS006532.1	13344	14892	KAL5041513.1
PS006532.1	15476	16047	KAL5041514.1
PS006532.1	16331	17831	KAL5041515.1
PS006532.1	18041	19433	KAL5041516.1
PS006532.1	19962	21196	KAL5041517.1
PS006532.1	22720	23831	KAL5041518.1
PS006532.1	23301	23708	KAL5041519.1
PS006532.1	25857	28288	KAL5041520.1
PS006532.1	29655	31277	KAL5041521.1
PS006532.1	31339	32352	KAL5041522.1
PS006532.1	37568	40490	KAL5041523.1
PS006532.1	40490	41365	KAL5041524.1
PS006532.1	41889	42973	KAL5041525.1
PS006532.1	43655	45485	KAL5041526.1
PS006532.1	48484	51851	KAL5041527.1
PS006532.1	54566	55895	KAL5041528.1
PS006532.1	59378	61408	KAL5041529.1
PS006532.1	61505	64871	KAL5041530.1
PS006532.1	65446	71367	KAL5041531.1
PS006532.1	72120	74446	KAL5041532.1
PS006532.1	74831	75640	KAL5041533.1
PS006532.1	75546	76736	KAL5041534.1
PS006533.1	12157	13974	KAL5041485.1
PS006533.1	16971	18033	KAL5041486.1
PS006533.1	19305	21096	KAL5041487.1
PS006533.1	24081	24795	KAL5041488.1
PS006533.1	24894	25389	KAL5041489.1
PS006533.1	28658	29468	KAL5041490.1
PS006533.1	31016	32985	KAL5041491.1
PS006533.1	34622	35227	KAL5041492.1
PS006533.1	37690	38579	KAL5041493.1
PS006533.1	40204	40690	KAL5041494.1
PS006533.1	41460	42071	KAL5041495.1
PS006533.1	45677	47144	KAL5041496.1
PS006533.1	47594	48873	KAL5041497.1
PS006533.1	50734	51616	KAL5041498.1
PS006533.1	51849	53206	KAL5041499.1
PS006533.1	53573	56407	KAL5041500.1
PS006533.1	55521	56533	KAL5041501.1
PS006533.1	60211	60842	KAL5041502.1
PS006533.1	61759	62957	KAL5041503.1
PS006533.1	62896	63600	KAL5041504.1
PS006533.1	63338	64371	KAL5041505.1
PS006533.1	64713	65870	KAL5041506.1
PS006533.1	65903	69082	KAL5041507.1
PS006534.1	6013	7537	KAL5041458.1
PS006534.1	7653	11220	KAL5041459.1
PS006534.1	11936	13911	KAL5041460.1
PS006534.1	16490	18269	KAL5041461.1
PS006534.1	20057	20669	KAL5041462.1
PS006534.1	21479	21812	KAL5041463.1
PS006534.1	22906	23755	KAL5041464.1
PS006534.1	25176	25816	KAL5041465.1
PS006534.1	26130	26928	KAL5041466.1
PS006534.1	27146	27956	KAL5041467.1
PS006534.1	28179	28685	KAL5041468.1
PS006534.1	28816	29773	KAL5041469.1
PS006534.1	30395	36022	KAL5041470.1
PS006534.1	39620	41223	KAL5041471.1
PS006534.1	41829	43194	KAL5041472.1
PS006534.1	43839	44866	KAL5041473.1
PS006534.1	45023	45585	KAL5041474.1
PS006534.1	45808	46547	KAL5041475.1
PS006534.1	46553	48050	KAL5041476.1
PS006534.1	49352	50998	KAL5041477.1
PS006534.1	51694	52698	KAL5041478.1
PS006534.1	53760	55677	KAL5041479.1
PS006534.1	56775	59194	KAL5041480.1
PS006534.1	61157	61411	KAL5041481.1
PS006534.1	62031	63195	KAL5041482.1
PS006534.1	63271	63917	KAL5041483.1
PS006534.1	65816	68297	KAL5041484.1
PS006535.1	2125	4231	KAL5041437.1
PS006535.1	5526	6119	KAL5041438.1
PS006535.1	5594	8686	KAL5041439.1
PS006535.1	9331	11539	KAL5041440.1
PS006535.1	12154	13637	KAL5041441.1
PS006535.1	14325	15870	KAL5041442.1
PS006535.1	17653	19117	KAL5041443.1
PS006535.1	20173	21254	KAL5041444.1
PS006535.1	22546	23598	KAL5041445.1
PS006535.1	24164	25960	KAL5041446.1
PS006535.1	29578	31210	KAL5041447.1
PS006535.1	31854	33645	KAL5041448.1
PS006535.1	39450	41313	KAL5041449.1
PS006535.1	43869	44468	KAL5041450.1
PS006535.1	46400	46675	KAL5041451.1
PS006535.1	46766	47008	KAL5041452.1
PS006535.1	49596	50990	KAL5041453.1
PS006535.1	52540	53133	KAL5041454.1
PS006535.1	54406	56326	KAL5041455.1
PS006535.1	57990	61874	KAL5041456.1
PS006535.1	64768	66703	KAL5041457.1
PS006536.1	8065	9034	KAL5041416.1
PS006536.1	10088	10579	KAL5041417.1
PS006536.1	11374	12207	KAL5041418.1
PS006536.1	12866	13885	KAL5041419.1
PS006536.1	14416	14815	KAL5041420.1
PS006536.1	19119	20177	KAL5041421.1
PS006536.1	22708	24254	KAL5041422.1
PS006536.1	24500	26173	KAL5041423.1
PS006536.1	26711	28740	KAL5041424.1
PS006536.1	29283	32842	KAL5041425.1
PS006536.1	35736	36090	KAL5041426.1
PS006536.1	37121	38915	KAL5041427.1
PS006536.1	40232	42529	KAL5041428.1
PS006536.1	42736	43054	KAL5041429.1
PS006536.1	43291	43981	KAL5041430.1
PS006536.1	46882	49370	KAL5041431.1
PS006536.1	51309	52782	KAL5041432.1
PS006536.1	54095	55833	KAL5041433.1
PS006536.1	56356	61003	KAL5041434.1
PS006536.1	63817	66096	KAL5041435.1
PS006536.1	66148	67486	KAL5041436.1
PS006537.1	3863	7082	KAL5041391.1
PS006537.1	7083	10020	KAL5041392.1
PS006537.1	9853	11076	KAL5041393.1
PS006537.1	10764	12365	KAL5041394.1
PS006537.1	12350	14051	KAL5041395.1
PS006537.1	14670	19276	KAL5041396.1
PS006537.1	20754	21654	KAL5041397.1
PS006537.1	21813	22886	KAL5041398.1
PS006537.1	22887	23511	KAL5041399.1
PS006537.1	23511	24697	KAL5041400.1
PS006537.1	27357	29138	KAL5041401.1
PS006537.1	31019	31951	KAL5041402.1
PS006537.1	33256	34654	KAL5041403.1
PS006537.1	35475	38487	KAL5041404.1
PS006537.1	39596	41698	KAL5041405.1
PS006537.1	41972	43313	KAL5041406.1
PS006537.1	43409	45287	KAL5041407.1
PS006537.1	45693	47583	KAL5041408.1
PS006537.1	47799	48889	KAL5041409.1
PS006537.1	48987	50137	KAL5041410.1
PS006537.1	52060	57719	KAL5041411.1
PS006537.1	58366	59405	KAL5041412.1
PS006537.1	59979	62255	KAL5041413.1
PS006537.1	62832	64303	KAL5041414.1
PS006537.1	64758	67890	KAL5041415.1
PS006538.1	10721	12623	KAL5041373.1
PS006538.1	13313	14495	KAL5041374.1
PS006538.1	14599	15456	KAL5041375.1
PS006538.1	26046	26863	KAL5041376.1
PS006538.1	26860	27613	KAL5041377.1
PS006538.1	28775	30438	KAL5041378.1
PS006538.1	30449	32598	KAL5041379.1
PS006538.1	32519	37045	KAL5041380.1
PS006538.1	37541	43344	KAL5041381.1
PS006538.1	43634	44748	KAL5041382.1
PS006538.1	46966	48715	KAL5041383.1
PS006538.1	49896	51379	KAL5041384.1
PS006538.1	52297	54458	KAL5041385.1
PS006538.1	55633	56169	KAL5041386.1
PS006538.1	56842	59684	KAL5041387.1
PS006538.1	59807	62339	KAL5041388.1
PS006538.1	63516	65387	KAL5041389.1
PS006538.1	65832	66679	KAL5041390.1
PS006539.1	2930	6489	KAL5041360.1
PS006539.1	6489	10767	KAL5041361.1
PS006539.1	12116	12986	KAL5041362.1
PS006539.1	13513	15264	KAL5041363.1
PS006539.1	15544	16644	KAL5041364.1
PS006539.1	17782	18655	KAL5041365.1
PS006539.1	22507	26685	KAL5041366.1
PS006539.1	27813	32307	KAL5041367.1
PS006539.1	48850	49967	KAL5041368.1
PS006539.1	50187	52227	KAL5041369.1
PS006539.1	52396	53670	KAL5041370.1
PS006539.1	53792	54609	KAL5041371.1
PS006539.1	54942	63630	KAL5041372.1
PS006540.1	5973	7619	KAL5041345.1
PS006540.1	9316	12598	KAL5041346.1
PS006540.1	12981	14984	KAL5041347.1
PS006540.1	15420	16311	KAL5041348.1
PS006540.1	16982	18543	KAL5041349.1
PS006540.1	19324	21046	KAL5041350.1
PS006540.1	21648	23212	KAL5041351.1
PS006540.1	23521	25059	KAL5041352.1
PS006540.1	25823	27401	KAL5041353.1
PS006540.1	27496	29952	KAL5041354.1
PS006540.1	34885	41206	KAL5041355.1
PS006540.1	44573	46826	KAL5041356.1
PS006540.1	48705	50280	KAL5041357.1
PS006540.1	50905	52464	KAL5041358.1
PS006540.1	53271	54210	KAL5041359.1
PS006541.1	11046	12660	KAL5041331.1
PS006541.1	13807	14662	KAL5041332.1
PS006541.1	17830	21818	KAL5041333.1
PS006541.1	22176	23040	KAL5041334.1
PS006541.1	25820	26368	KAL5041335.1
PS006541.1	33715	34587	KAL5041336.1
PS006541.1	38679	41730	KAL5041337.1
PS006541.1	42292	44482	KAL5041338.1
PS006541.1	46137	48116	KAL5041339.1
PS006541.1	49377	51477	KAL5041340.1
PS006541.1	53777	54843	KAL5041341.1
PS006541.1	54988	56181	KAL5041342.1
PS006541.1	57828	58684	KAL5041343.1
PS006541.1	59018	61495	KAL5041344.1
PS006542.1	3346	4222	KAL5041307.1
PS006542.1	6807	7333	KAL5041308.1
PS006542.1	7911	10284	KAL5041309.1
PS006542.1	7911	8443	KAL5041310.1
PS006542.1	10566	12193	KAL5041311.1
PS006542.1	12418	14658	KAL5041312.1
PS006542.1	14635	17400	KAL5041313.1
PS006542.1	17783	18878	KAL5041314.1
PS006542.1	18917	20803	KAL5041315.1
PS006542.1	20803	21289	KAL5041316.1
PS006542.1	21924	23986	KAL5041317.1
PS006542.1	24163	26490	KAL5041318.1
PS006542.1	26490	28409	KAL5041319.1
PS006542.1	28921	30253	KAL5041320.1
PS006542.1	30258	32509	KAL5041321.1
PS006542.1	33166	34496	KAL5041322.1
PS006542.1	34690	35906	KAL5041323.1
PS006542.1	35962	37320	KAL5041324.1
PS006542.1	37447	40203	KAL5041325.1
PS006542.1	40334	46403	KAL5041326.1
PS006542.1	47214	54282	KAL5041327.1
PS006542.1	54282	56856	KAL5041328.1
PS006542.1	57244	58964	KAL5041329.1
PS006542.1	59165	62293	KAL5041330.1
PS006543.1	5389	6821	KAL5041277.1
PS006543.1	6822	8170	KAL5041278.1
PS006543.1	8109	9924	KAL5041279.1
PS006543.1	9996	11240	KAL5041280.1
PS006543.1	11241	14652	KAL5041281.1
PS006543.1	14721	16205	KAL5041282.1
PS006543.1	16346	18349	KAL5041283.1
PS006543.1	18392	20060	KAL5041284.1
PS006543.1	20611	21436	KAL5041285.1
PS006543.1	21497	24029	KAL5041286.1
PS006543.1	24062	24519	KAL5041287.1
PS006543.1	24062	26415	KAL5041288.1
PS006543.1	26974	27490	KAL5041289.1
PS006543.1	28175	30659	KAL5041290.1
PS006543.1	30629	31978	KAL5041291.1
PS006543.1	32831	35135	KAL5041292.1
PS006543.1	35158	35999	KAL5041293.1
PS006543.1	36239	38135	KAL5041294.1
PS006543.1	38267	39799	KAL5041295.1
PS006543.1	40079	41431	KAL5041296.1
PS006543.1	43224	43962	KAL5041297.1
PS006543.1	44733	45462	KAL5041298.1
PS006543.1	47377	48969	KAL5041299.1
PS006543.1	49059	50577	KAL5041300.1
PS006543.1	53123	53894	KAL5041301.1
PS006543.1	54109	55290	KAL5041302.1
PS006543.1	55959	56798	KAL5041303.1
PS006543.1	57859	58828	KAL5041304.1
PS006543.1	59059	59957	KAL5041305.1
PS006543.1	60202	62939	KAL5041306.1
PS006544.1	2791	4414	KAL5041262.1
PS006544.1	7967	13084	KAL5041263.1
PS006544.1	18927	22367	KAL5041264.1
PS006544.1	22687	24624	KAL5041265.1
PS006544.1	27445	30938	KAL5041266.1
PS006544.1	31432	32482	KAL5041267.1
PS006544.1	32887	33752	KAL5041268.1
PS006544.1	34473	38421	KAL5041269.1
PS006544.1	39369	39959	KAL5041270.1
PS006544.1	40661	44394	KAL5041271.1
PS006544.1	45106	46870	KAL5041272.1
PS006544.1	47529	48017	KAL5041273.1
PS006544.1	48368	49451	KAL5041274.1
PS006544.1	50957	56299	KAL5041275.1
PS006544.1	56350	58989	KAL5041276.1
PS006545.1	2405	6875	KAL5041240.1
PS006545.1	7245	8034	KAL5041241.1
PS006545.1	8229	9782	KAL5041242.1
PS006545.1	9884	11114	KAL5041243.1
PS006545.1	10444	10896	KAL5041244.1
PS006545.1	11596	12640	KAL5041245.1
PS006545.1	12788	13644	KAL5041246.1
PS006545.1	16752	19054	KAL5041247.1
PS006545.1	19108	20323	KAL5041248.1
PS006545.1	21671	23043	KAL5041249.1
PS006545.1	23366	26138	KAL5041250.1
PS006545.1	27685	30202	KAL5041251.1
PS006545.1	30356	31937	KAL5041252.1
PS006545.1	31911	33558	KAL5041253.1
PS006545.1	33359	34237	KAL5041254.1
PS006545.1	34309	36323	KAL5041255.1
PS006545.1	39191	40820	KAL5041256.1
PS006545.1	41256	42657	KAL5041257.1
PS006545.1	43029	44576	KAL5041258.1
PS006545.1	44953	49816	KAL5041259.1
PS006545.1	50760	52097	KAL5041260.1
PS006545.1	52097	54935	KAL5041261.1
PS006546.1	2121	3073	KAL5041216.1
PS006546.1	3485	4391	KAL5041217.1
PS006546.1	4776	7042	KAL5041218.1
PS006546.1	7244	8543	KAL5041219.1
PS006546.1	10252	10621	KAL5041220.1
PS006546.1	10684	13527	KAL5041221.1
PS006546.1	18695	19727	KAL5041222.1
PS006546.1	19982	21037	KAL5041223.1
PS006546.1	22395	23656	KAL5041224.1
PS006546.1	23743	24841	KAL5041225.1
PS006546.1	24867	26035	KAL5041226.1
PS006546.1	27062	27423	KAL5041227.1
PS006546.1	29543	31471	KAL5041228.1
PS006546.1	31367	35823	KAL5041229.1
PS006546.1	37091	39175	KAL5041230.1
PS006546.1	39470	40730	KAL5041231.1
PS006546.1	41197	42498	KAL5041232.1
PS006546.1	44405	45939	KAL5041233.1
PS006546.1	47374	48661	KAL5041234.1
PS006546.1	50127	51374	KAL5041235.1
PS006546.1	51910	53641	KAL5041236.1
PS006546.1	53641	56054	KAL5041237.1
PS006546.1	56081	56673	KAL5041238.1
PS006546.1	58467	60070	KAL5041239.1
PS006547.1	1385	3870	KAL5041193.1
PS006547.1	5596	6835	KAL5041194.1
PS006547.1	8095	9662	KAL5041195.1
PS006547.1	12414	13918	KAL5041196.1
PS006547.1	14725	16367	KAL5041197.1
PS006547.1	17423	20150	KAL5041198.1
PS006547.1	20296	21893	KAL5041199.1
PS006547.1	22302	22908	KAL5041200.1
PS006547.1	23517	23971	KAL5041201.1
PS006547.1	24395	25213	KAL5041202.1
PS006547.1	25776	26440	KAL5041203.1
PS006547.1	27484	28558	KAL5041204.1
PS006547.1	29122	30863	KAL5041205.1
PS006547.1	31024	31436	KAL5041206.1
PS006547.1	35692	38119	KAL5041207.1
PS006547.1	39126	41557	KAL5041208.1
PS006547.1	41655	42250	KAL5041209.1
PS006547.1	43249	43799	KAL5041210.1
PS006547.1	44552	45821	KAL5041211.1
PS006547.1	48331	49471	KAL5041212.1
PS006547.1	50092	53160	KAL5041213.1
PS006547.1	54773	56017	KAL5041214.1
PS006547.1	56404	57526	KAL5041215.1
PS006548.1	447	1576	KAL5041175.1
PS006548.1	1862	3485	KAL5041176.1
PS006548.1	3857	7157	KAL5041177.1
PS006548.1	7150	9011	KAL5041178.1
PS006548.1	9292	10608	KAL5041179.1
PS006548.1	10636	11957	KAL5041180.1
PS006548.1	14238	14688	KAL5041181.1
PS006548.1	14846	16459	KAL5041182.1
PS006548.1	17357	18816	KAL5041183.1
PS006548.1	18970	25731	KAL5041184.1
PS006548.1	34520	42617	KAL5041185.1
PS006548.1	43917	45792	KAL5041186.1
PS006548.1	45864	46655	KAL5041187.1
PS006548.1	47082	47966	KAL5041188.1
PS006548.1	48016	49388	KAL5041189.1
PS006548.1	50052	51821	KAL5041190.1
PS006548.1	52889	54681	KAL5041191.1
PS006548.1	57484	58606	KAL5041192.1
PS006549.1	556	4923	KAL5041155.1
PS006549.1	5451	6770	KAL5041156.1
PS006549.1	6808	8316	KAL5041157.1
PS006549.1	8756	9675	KAL5041158.1
PS006549.1	16953	20333	KAL5041159.1
PS006549.1	21080	22142	KAL5041160.1
PS006549.1	22712	24467	KAL5041161.1
PS006549.1	24856	26187	KAL5041162.1
PS006549.1	26523	30130	KAL5041163.1
PS006549.1	31995	32634	KAL5041164.1
PS006549.1	37070	39133	KAL5041165.1
PS006549.1	39461	41040	KAL5041166.1
PS006549.1	41374	42756	KAL5041167.1
PS006549.1	43127	44232	KAL5041168.1
PS006549.1	44336	45329	KAL5041169.1
PS006549.1	45701	47865	KAL5041170.1
PS006549.1	47954	49577	KAL5041171.1
PS006549.1	49941	51212	KAL5041172.1
PS006549.1	52486	53466	KAL5041173.1
PS006549.1	53597	54892	KAL5041174.1
PS006550.1	548	2548	KAL5041136.1
PS006550.1	3783	4829	KAL5041137.1
PS006550.1	5706	6460	KAL5041138.1
PS006550.1	7646	9692	KAL5041139.1
PS006550.1	12485	13556	KAL5041140.1
PS006550.1	14562	16052	KAL5041141.1
PS006550.1	17057	18349	KAL5041142.1
PS006550.1	18841	21070	KAL5041143.1
PS006550.1	21277	25788	KAL5041144.1
PS006550.1	27321	27837	KAL5041145.1
PS006550.1	28863	30281	KAL5041146.1
PS006550.1	34805	35749	KAL5041147.1
PS006550.1	35752	37234	KAL5041148.1
PS006550.1	37460	39895	KAL5041149.1
PS006550.1	41212	42234	KAL5041150.1
PS006550.1	45024	45462	KAL5041151.1
PS006550.1	48217	49823	KAL5041152.1
PS006550.1	50024	50872	KAL5041153.1
PS006550.1	51211	53451	KAL5041154.1
PS006551.1	1289	3290	KAL5041127.1
PS006551.1	3798	5947	KAL5041128.1
PS006551.1	7980	9958	KAL5041129.1
PS006551.1	11091	12951	KAL5041130.1
PS006551.1	13902	14736	KAL5041131.1
PS006551.1	25594	26468	KAL5041132.1
PS006551.1	28708	30852	KAL5041133.1
PS006551.1	32579	41028	KAL5041134.1
PS006551.1	42808	46182	KAL5041135.1
PS006552.1	16570	18295	KAL5041113.1
PS006552.1	19232	19654	KAL5041114.1
PS006552.1	19781	20879	KAL5041115.1
PS006552.1	21440	24254	KAL5041116.1
PS006552.1	24466	25671	KAL5041117.1
PS006552.1	25804	28070	KAL5041118.1
PS006552.1	28756	30944	KAL5041119.1
PS006552.1	30949	32953	KAL5041120.1
PS006552.1	33461	33686	KAL5041121.1
PS006552.1	33724	39255	KAL5041122.1
PS006552.1	39587	41665	KAL5041123.1
PS006552.1	42022	47432	KAL5041124.1
PS006552.1	47684	48563	KAL5041125.1
PS006552.1	48604	50591	KAL5041126.1
PS006553.1	1911	2384	KAL5041103.1
PS006553.1	14744	18493	KAL5041104.1
PS006553.1	28638	30620	KAL5041105.1
PS006553.1	32016	33785	KAL5041106.1
PS006553.1	34037	34994	KAL5041107.1
PS006553.1	35682	36826	KAL5041108.1
PS006553.1	36917	37223	KAL5041109.1
PS006553.1	38455	40277	KAL5041110.1
PS006553.1	43345	44916	KAL5041111.1
PS006553.1	44993	47368	KAL5041112.1
PS006554.1	6188	7345	KAL5041090.1
PS006554.1	7345	8688	KAL5041091.1
PS006554.1	13926	16975	KAL5041092.1
PS006554.1	17047	18661	KAL5041093.1
PS006554.1	18665	19722	KAL5041094.1
PS006554.1	19931	22444	KAL5041095.1
PS006554.1	22587	25285	KAL5041096.1
PS006554.1	25431	27118	KAL5041097.1
PS006554.1	27107	29625	KAL5041098.1
PS006554.1	30309	32856	KAL5041099.1
PS006554.1	33356	36199	KAL5041100.1
PS006554.1	36782	38597	KAL5041101.1
PS006554.1	39841	41774	KAL5041102.1
PS006555.1	9246	9938	KAL5041075.1
PS006555.1	11559	12346	KAL5041076.1
PS006555.1	14944	17010	KAL5041077.1
PS006555.1	17743	18621	KAL5041078.1
PS006555.1	19296	21689	KAL5041079.1
PS006555.1	26424	28343	KAL5041080.1
PS006555.1	28430	29973	KAL5041081.1
PS006555.1	30355	31264	KAL5041082.1
PS006555.1	31501	31799	KAL5041083.1
PS006555.1	32221	32985	KAL5041084.1
PS006555.1	35249	38087	KAL5041085.1
PS006555.1	38891	39767	KAL5041086.1
PS006555.1	41245	42265	KAL5041087.1
PS006555.1	43420	44430	KAL5041088.1
PS006555.1	44964	47163	KAL5041089.1
PS006556.1	9543	12200	KAL5041072.1
PS006556.1	17009	19702	KAL5041073.1
PS006556.1	25910	27461	KAL5041074.1
PS006557.1	1300	1840	KAL5041056.1
PS006557.1	3638	4467	KAL5041057.1
PS006557.1	8030	9483	KAL5041058.1
PS006557.1	10447	12479	KAL5041059.1
PS006557.1	18689	20313	KAL5041060.1
PS006557.1	20725	24170	KAL5041061.1
PS006557.1	24178	25883	KAL5041062.1
PS006557.1	25915	27099	KAL5041063.1
PS006557.1	27087	28457	KAL5041064.1
PS006557.1	28650	30329	KAL5041065.1
PS006557.1	30776	33927	KAL5041066.1
PS006557.1	36239	37470	KAL5041067.1
PS006557.1	37829	40554	KAL5041068.1
PS006557.1	40555	41229	KAL5041069.1
PS006557.1	41409	44628	KAL5041070.1
PS006557.1	45230	47339	KAL5041071.1
PS006558.1	8195	9104	KAL5041037.1
PS006558.1	9061	10091	KAL5041038.1
PS006558.1	12697	13771	KAL5041039.1
PS006558.1	13941	15629	KAL5041040.1
PS006558.1	15986	17706	KAL5041041.1
PS006558.1	18152	19694	KAL5041042.1
PS006558.1	19742	20510	KAL5041043.1
PS006558.1	20798	23301	KAL5041044.1
PS006558.1	23780	25466	KAL5041045.1
PS006558.1	26191	27436	KAL5041046.1
PS006558.1	27919	29806	KAL5041047.1
PS006558.1	30163	31429	KAL5041048.1
PS006558.1	31911	33405	KAL5041049.1
PS006558.1	34451	35347	KAL5041050.1
PS006558.1	36132	38710	KAL5041051.1
PS006558.1	39545	40389	KAL5041052.1
PS006558.1	40883	41319	KAL5041053.1
PS006558.1	41068	44050	KAL5041054.1
PS006558.1	45310	46704	KAL5041055.1
PS006559.1	1180	2318	KAL5041022.1
PS006559.1	4839	8843	KAL5041023.1
PS006559.1	9254	12107	KAL5041024.1
PS006559.1	12107	14616	KAL5041025.1
PS006559.1	14486	16674	KAL5041026.1
PS006559.1	16932	18834	KAL5041027.1
PS006559.1	18979	25499	KAL5041028.1
PS006559.1	25524	26494	KAL5041029.1
PS006559.1	26747	28496	KAL5041030.1
PS006559.1	28376	29296	KAL5041031.1
PS006559.1	33343	33511	KAL5041032.1
PS006559.1	35435	38635	KAL5041033.1
PS006559.1	38793	40997	KAL5041034.1
PS006559.1	40693	44399	KAL5041035.1
PS006559.1	44219	45500	KAL5041036.1
PS006560.1	12804	18135	KAL5041009.1
PS006560.1	18135	19861	KAL5041010.1
PS006560.1	20343	22011	KAL5041011.1
PS006560.1	22019	23297	KAL5041012.1
PS006560.1	23314	23959	KAL5041013.1
PS006560.1	24357	27892	KAL5041014.1
PS006560.1	28187	29499	KAL5041015.1
PS006560.1	30926	33505	KAL5041016.1
PS006560.1	33609	34752	KAL5041017.1
PS006560.1	34773	35840	KAL5041018.1
PS006560.1	35874	37694	KAL5041019.1
PS006560.1	38651	41180	KAL5041020.1
PS006560.1	42426	44071	KAL5041021.1
PS006561.1	632	4787	KAL5040996.1
PS006561.1	5002	6667	KAL5040997.1
PS006561.1	6760	9091	KAL5040998.1
PS006561.1	9563	10155	KAL5040999.1
PS006561.1	11469	14099	KAL5041000.1
PS006561.1	13961	14543	KAL5041001.1
PS006561.1	15232	18652	KAL5041002.1
PS006561.1	20305	22596	KAL5041003.1
PS006561.1	23406	24537	KAL5041004.1
PS006561.1	24855	26528	KAL5041005.1
PS006561.1	27548	29078	KAL5041006.1
PS006561.1	31062	33259	KAL5041007.1
PS006561.1	34560	36300	KAL5041008.1
PS006562.1	228	1798	KAL5040988.1
PS006562.1	2098	3437	KAL5040989.1
PS006562.1	3575	11460	KAL5040990.1
PS006562.1	12914	15557	KAL5040991.1
PS006562.1	16112	17540	KAL5040992.1
PS006562.1	18328	20485	KAL5040993.1
PS006562.1	20672	21483	KAL5040994.1
PS006562.1	22800	24980	KAL5040995.1
PS006563.1	13554	15447	KAL5040979.1
PS006563.1	16008	18995	KAL5040980.1
PS006563.1	21357	23008	KAL5040981.1
PS006563.1	25057	29701	KAL5040982.1
PS006563.1	31681	31999	KAL5040983.1
PS006563.1	33852	34295	KAL5040984.1
PS006563.1	37067	38540	KAL5040985.1
PS006563.1	39855	41042	KAL5040986.1
PS006563.1	41459	41920	KAL5040987.1
PS006564.1	1776	6226	KAL5040969.1
PS006564.1	13131	14279	KAL5040970.1
PS006564.1	22885	23980	KAL5040971.1
PS006564.1	24029	25625	KAL5040972.1
PS006564.1	27397	29296	KAL5040973.1
PS006564.1	31054	32008	KAL5040974.1
PS006564.1	32314	33441	KAL5040975.1
PS006564.1	34286	36151	KAL5040976.1
PS006564.1	37350	38558	KAL5040977.1
PS006564.1	38642	41466	KAL5040978.1
PS006565.1	5336	6648	KAL5040963.1
PS006565.1	8007	9422	KAL5040964.1
PS006565.1	9740	10588	KAL5040965.1
PS006565.1	12481	13456	KAL5040966.1
PS006565.1	15957	17189	KAL5040967.1
PS006565.1	32585	33081	KAL5040968.1
PS006566.1	5952	7132	KAL5040954.1
PS006566.1	7707	8888	KAL5040955.1
PS006566.1	10192	14924	KAL5040956.1
PS006566.1	21426	23416	KAL5040957.1
PS006566.1	25002	28656	KAL5040958.1
PS006566.1	29045	30655	KAL5040959.1
PS006566.1	30828	33430	KAL5040960.1
PS006566.1	33691	35417	KAL5040961.1
PS006566.1	35677	37651	KAL5040962.1
PS006567.1	1824	2993	KAL5040940.1
PS006567.1	3090	3762	KAL5040941.1
PS006567.1	3758	4099	KAL5040942.1
PS006567.1	6717	8293	KAL5040943.1
PS006567.1	9976	12303	KAL5040944.1
PS006567.1	12750	14549	KAL5040945.1
PS006567.1	14924	16751	KAL5040946.1
PS006567.1	16791	17923	KAL5040947.1
PS006567.1	18428	19012	KAL5040948.1
PS006567.1	19644	22574	KAL5040949.1
PS006567.1	22867	24519	KAL5040950.1
PS006567.1	28273	29590	KAL5040951.1
PS006567.1	29931	32187	KAL5040952.1
PS006567.1	34582	38350	KAL5040953.1
PS006568.1	2176	3126	KAL5040926.1
PS006568.1	3541	4403	KAL5040927.1
PS006568.1	6192	9443	KAL5040928.1
PS006568.1	9300	10706	KAL5040929.1
PS006568.1	10902	12870	KAL5040930.1
PS006568.1	12944	14221	KAL5040931.1
PS006568.1	14801	16335	KAL5040932.1
PS006568.1	18284	18797	KAL5040933.1
PS006568.1	21285	22561	KAL5040934.1
PS006568.1	22725	24594	KAL5040935.1
PS006568.1	25502	27033	KAL5040936.1
PS006568.1	29630	30092	KAL5040937.1
PS006568.1	33870	35256	KAL5040938.1
PS006568.1	35786	37027	KAL5040939.1
PS006569.1	20589	22497	KAL5040920.1
PS006569.1	24802	25258	KAL5040921.1
PS006569.1	26173	26741	KAL5040922.1
PS006569.1	27584	28471	KAL5040923.1
PS006569.1	32394	33804	KAL5040924.1
PS006569.1	36000	38607	KAL5040925.1
PS006570.1	1848	4348	KAL5040907.1
PS006570.1	4613	6329	KAL5040908.1
PS006570.1	6846	7923	KAL5040909.1
PS006570.1	7804	9496	KAL5040910.1
PS006570.1	9696	10954	KAL5040911.1
PS006570.1	11474	12457	KAL5040912.1
PS006570.1	18913	19754	KAL5040913.1
PS006570.1	21582	25821	KAL5040914.1
PS006570.1	26372	27870	KAL5040915.1
PS006570.1	28000	29267	KAL5040916.1
PS006570.1	29806	32588	KAL5040917.1
PS006570.1	32827	34064	KAL5040918.1
PS006570.1	34076	35626	KAL5040919.1
PS006571.1	4976	8322	KAL5040893.1
PS006571.1	8455	10952	KAL5040894.1
PS006571.1	11329	13115	KAL5040895.1
PS006571.1	13009	14843	KAL5040896.1
PS006571.1	15131	16710	KAL5040897.1
PS006571.1	16807	18720	KAL5040898.1
PS006571.1	18738	20010	KAL5040899.1
PS006571.1	19502	22680	KAL5040900.1
PS006571.1	23169	24861	KAL5040901.1
PS006571.1	25041	26840	KAL5040902.1
PS006571.1	28061	30126	KAL5040903.1
PS006571.1	30452	31683	KAL5040904.1
PS006571.1	31999	32747	KAL5040905.1
PS006571.1	33058	35624	KAL5040906.1
PS006572.1	3716	5292	KAL5040884.1
PS006572.1	6001	7747	KAL5040885.1
PS006572.1	10712	12871	KAL5040886.1
PS006572.1	13896	15759	KAL5040887.1
PS006572.1	16162	23510	KAL5040888.1
PS006572.1	23780	24954	KAL5040889.1
PS006572.1	25333	26902	KAL5040890.1
PS006572.1	26914	28389	KAL5040891.1
PS006572.1	28613	30528	KAL5040892.1
PS006573.1	2881	5268	KAL5040877.1
PS006573.1	5962	11620	KAL5040878.1
PS006573.1	12224	13364	KAL5040879.1
PS006573.1	13588	13930	KAL5040880.1
PS006573.1	14998	16276	KAL5040881.1
PS006573.1	17685	19834	KAL5040882.1
PS006573.1	21607	23118	KAL5040883.1
PS006574.1	3116	3895	KAL5040867.1
PS006574.1	4994	6830	KAL5040868.1
PS006574.1	7768	8509	KAL5040869.1
PS006574.1	13662	15629	KAL5040870.1
PS006574.1	17021	17405	KAL5040871.1
PS006574.1	18114	19601	KAL5040872.1
PS006574.1	23646	24867	KAL5040873.1
PS006574.1	25350	26730	KAL5040874.1
PS006574.1	26864	28475	KAL5040875.1
PS006574.1	28453	29117	KAL5040876.1
PS006575.1	19200	20787	KAL5040866.1
PS006576.1	7589	7953	KAL5040863.1
PS006576.1	12396	13218	KAL5040864.1
PS006576.1	28000	28402	KAL5040865.1
PS006577.1	10127	11339	KAL5040858.1
PS006577.1	16485	17162	KAL5040859.1
PS006577.1	18921	20316	KAL5040860.1
PS006577.1	20427	21704	KAL5040861.1
PS006577.1	22154	26469	KAL5040862.1
PS006578.1	8864	9861	KAL5040854.1
PS006578.1	10066	16233	KAL5040855.1
PS006578.1	17612	20495	KAL5040856.1
PS006578.1	21263	21770	KAL5040857.1
PS006579.1	1275	3042	KAL5040842.1
PS006579.1	3340	4217	KAL5040843.1
PS006579.1	4425	5596	KAL5040844.1
PS006579.1	5963	7384	KAL5040845.1
PS006579.1	8461	9668	KAL5040846.1
PS006579.1	10015	11063	KAL5040847.1
PS006579.1	11134	13049	KAL5040848.1
PS006579.1	13612	15618	KAL5040849.1
PS006579.1	16136	17452	KAL5040850.1
PS006579.1	18516	18899	KAL5040851.1
PS006579.1	20817	22566	KAL5040852.1
PS006579.1	24041	25078	KAL5040853.1
PS006580.1	0	477	KAL5040835.1
PS006580.1	12850	14495	KAL5040836.1
PS006580.1	17153	19097	KAL5040837.1
PS006580.1	19306	21900	KAL5040838.1
PS006580.1	21905	23555	KAL5040839.1
PS006580.1	23924	25399	KAL5040840.1
PS006580.1	25693	26122	KAL5040841.1
PS006582.1	154	4763	KAL5040822.1
PS006582.1	5119	7154	KAL5040823.1
PS006582.1	7154	8009	KAL5040824.1
PS006582.1	8196	9813	KAL5040825.1
PS006582.1	9791	11309	KAL5040826.1
PS006582.1	11370	12609	KAL5040827.1
PS006582.1	13411	14299	KAL5040828.1
PS006582.1	14487	16270	KAL5040829.1
PS006582.1	15175	17866	KAL5040830.1
PS006582.1	18124	18660	KAL5040831.1
PS006582.1	19068	19619	KAL5040832.1
PS006582.1	20105	21101	KAL5040833.1
PS006582.1	20776	22953	KAL5040834.1
PS006583.1	4435	5473	KAL5040816.1
PS006583.1	5805	10860	KAL5040817.1
PS006583.1	10680	13900	KAL5040818.1
PS006583.1	18019	20243	KAL5040819.1
PS006583.1	20311	21970	KAL5040820.1
PS006583.1	22848	24980	KAL5040821.1
PS006584.1	6990	8468	KAL5040811.1
PS006584.1	9959	11806	KAL5040812.1
PS006584.1	14706	16105	KAL5040813.1
PS006584.1	17746	19498	KAL5040814.1
PS006584.1	22243	23309	KAL5040815.1
PS006585.1	8951	11072	KAL5040804.1
PS006585.1	11089	12761	KAL5040805.1
PS006585.1	13916	14285	KAL5040806.1
PS006585.1	16602	17776	KAL5040807.1
PS006585.1	17644	18459	KAL5040808.1
PS006585.1	20579	21534	KAL5040809.1
PS006585.1	21598	23616	KAL5040810.1
PS006586.1	3618	5264	KAL5040802.1
PS006586.1	9777	11021	KAL5040803.1
PS006587.1	4359	5118	KAL5040794.1
PS006587.1	7885	8188	KAL5040795.1
PS006587.1	9734	10889	KAL5040796.1
PS006587.1	11290	12185	KAL5040797.1
PS006587.1	13766	14984	KAL5040798.1
PS006587.1	17234	18633	KAL5040799.1
PS006587.1	18585	20644	KAL5040800.1
PS006587.1	21593	22318	KAL5040801.1
PS006588.1	10821	11462	KAL5040788.1
PS006588.1	13445	16018	KAL5040789.1
PS006588.1	18429	19063	KAL5040790.1
PS006588.1	19099	19916	KAL5040791.1
PS006588.1	19902	20890	KAL5040792.1
PS006588.1	21622	21948	KAL5040793.1
PS006591.1	105	2576	KAL5040781.1
PS006591.1	3867	5094	KAL5040782.1
PS006591.1	6582	8042	KAL5040783.1
PS006591.1	9335	9858	KAL5040784.1
PS006591.1	9858	10860	KAL5040785.1
PS006591.1	10962	11872	KAL5040786.1
PS006591.1	11817	15556	KAL5040787.1
PS006592.1	2160	4830	KAL5040779.1
PS006592.1	6641	7836	KAL5040780.1
PS006593.1	7833	8065	KAL5040776.1
PS006593.1	8042	8326	KAL5040777.1
PS006593.1	9502	10533	KAL5040778.1
PS006594.1	3407	4628	KAL5040771.1
PS006594.1	4859	7392	KAL5040772.1
PS006594.1	10778	11857	KAL5040773.1
PS006594.1	13758	14462	KAL5040774.1
PS006594.1	17874	18837	KAL5040775.1
PS006597.1	2340	3876	KAL5040769.1
PS006597.1	6373	7324	KAL5040770.1
PS006598.1	746	4765	KAL5040767.1
PS006598.1	4166	6228	KAL5040768.1
PS006599.1	5735	6344	KAL5040766.1
PS006600.1	7167	8876	KAL5040765.1
PS006601.1	59	2576	KAL5040758.1
PS006601.1	3315	7144	KAL5040759.1
PS006601.1	6582	7144	KAL5040760.1
PS006601.1	7200	10275	KAL5040761.1
PS006601.1	10538	12205	KAL5040762.1
PS006601.1	12628	13240	KAL5040763.1
PS006601.1	14448	15319	KAL5040764.1
PS006605.1	10886	11505	KAL5040757.1
PS006609.1	10965	11413	KAL5040756.1
PS006612.1	1527	4148	KAL5040751.1
PS006612.1	5051	5484	KAL5040752.1
PS006612.1	6018	6707	KAL5040753.1
PS006612.1	7128	8451	KAL5040754.1
PS006612.1	9620	12314	KAL5040755.1
PS006614.1	1567	4027	KAL5040749.1
PS006614.1	10354	11859	KAL5040750.1
PS006618.1	3774	5332	KAL5040747.1
PS006618.1	9213	11632	KAL5040748.1
PS006619.1	8025	9126	KAL5040744.1
PS006619.1	10078	10551	KAL5040745.1
PS006619.1	11380	11986	KAL5040746.1
PS006622.1	906	2129	KAL5040741.1
PS006622.1	2534	3074	KAL5040742.1
PS006622.1	4985	7219	KAL5040743.1
PS006625.1	131	1553	KAL5040737.1
PS006625.1	4960	5260	KAL5040738.1
PS006625.1	7225	7959	KAL5040739.1
PS006625.1	7907	8696	KAL5040740.1
PS006628.1	1586	2856	KAL5040735.1
PS006628.1	5004	6735	KAL5040736.1
PS006629.1	790	1505	KAL5040729.1
PS006629.1	1376	1921	KAL5040730.1
PS006629.1	2254	3076	KAL5040731.1
PS006629.1	4448	5659	KAL5040732.1
PS006629.1	6168	7157	KAL5040733.1
PS006629.1	7297	8094	KAL5040734.1
PS006633.1	4374	6689	KAL5040728.1
PS006638.1	7673	8783	KAL5040727.1
PS006639.1	270	1596	KAL5040726.1
PS006647.1	2082	4112	KAL5040725.1
PS006651.1	1140	1767	KAL5040723.1
PS006651.1	4891	5822	KAL5040724.1
PS006654.1	4929	5549	KAL5040722.1
PS006655.1	0	426	KAL5040720.1
PS006655.1	2581	3957	KAL5040721.1
PS006656.1	3412	4764	KAL5040719.1
PS006662.1	2959	3376	KAL5040718.1
PS006663.1	3590	4098	KAL5040717.1
PS006676.1	1883	2199	KAL5040716.1
PS006702.1	582	1065	KAL5040715.1
PS006714.1	561	787	KAL5040714.1
PS006721.1	526	1013	KAL5040713.1
```
