## Supplementary File 2. BED files and Orthogroup tables for the Eurotiomycetes dataset generated using OrthoFinder and orthoSynAssign for "orthoSynAssign: refine orthogroups using synteny information": GCA_048565125.1.bed

```
PS017156.1	4273	5496	KAL5354918.1
PS017156.1	6600	9378	KAL5354919.1
PS017156.1	10228	14603	KAL5354920.1
PS017156.1	15367	16486	KAL5354921.1
PS017156.1	16863	18247	KAL5354922.1
PS017156.1	18080	18546	KAL5354923.1
PS017156.1	19418	20065	KAL5354924.1
PS017156.1	20899	23357	KAL5354925.1
PS017156.1	23032	23518	KAL5354926.1
PS017156.1	24167	25862	KAL5354927.1
PS017156.1	27278	28870	KAL5354928.1
PS017156.1	29000	30659	KAL5354929.1
PS017156.1	31080	35297	KAL5354930.1
PS017156.1	36072	38429	KAL5354931.1
PS017156.1	38430	40502	KAL5354932.1
PS017156.1	40622	42567	KAL5354933.1
PS017156.1	44150	45552	KAL5354934.1
PS017156.1	47109	48000	KAL5354935.1
PS017156.1	48429	49954	KAL5354936.1
PS017156.1	50389	53523	KAL5354937.1
PS017156.1	54803	56241	KAL5354938.1
PS017156.1	56814	58269	KAL5354939.1
PS017156.1	58382	60403	KAL5354940.1
PS017156.1	60800	62274	KAL5354941.1
PS017156.1	62743	65285	KAL5354942.1
PS017156.1	65753	66508	KAL5354943.1
PS017156.1	67839	70215	KAL5354944.1
PS017156.1	70366	71324	KAL5354945.1
PS017156.1	71691	72784	KAL5354946.1
PS017156.1	73181	76151	KAL5354947.1
PS017156.1	76135	77364	KAL5354948.1
PS017156.1	79329	79685	KAL5354949.1
PS017156.1	80250	81127	KAL5354950.1
PS017156.1	83397	85081	KAL5354951.1
PS017156.1	86155	87895	KAL5354952.1
PS017156.1	87848	89285	KAL5354953.1
PS017156.1	93618	100228	KAL5354954.1
PS017156.1	100953	102755	KAL5354955.1
PS017156.1	103415	106302	KAL5354956.1
PS017156.1	106642	107341	KAL5354957.1
PS017156.1	107360	109997	KAL5354958.1
PS017156.1	110875	111472	KAL5354959.1
PS017156.1	116581	117025	KAL5354960.1
PS017156.1	117116	119216	KAL5354961.1
PS017156.1	119939	121180	KAL5354962.1
PS017156.1	121564	122593	KAL5354963.1
PS017156.1	123340	125699	KAL5354964.1
PS017156.1	125905	126911	KAL5354965.1
PS017156.1	127193	128169	KAL5354966.1
PS017156.1	128595	130019	KAL5354967.1
PS017156.1	130285	132704	KAL5354968.1
PS017156.1	132882	135334	KAL5354969.1
PS017156.1	135622	137719	KAL5354970.1
PS017156.1	138419	140083	KAL5354971.1
PS017156.1	139825	140423	KAL5354972.1
PS017156.1	141266	143673	KAL5354973.1
PS017156.1	143869	145891	KAL5354974.1
PS017156.1	146235	146667	KAL5354975.1
PS017156.1	147342	147873	KAL5354976.1
PS017156.1	148423	149393	KAL5354977.1
PS017156.1	149954	150748	KAL5354978.1
PS017156.1	150784	153721	KAL5354979.1
PS017156.1	154729	156162	KAL5354980.1
PS017156.1	156272	157667	KAL5354981.1
PS017156.1	157583	158932	KAL5354982.1
PS017156.1	160057	160750	KAL5354983.1
PS017156.1	161496	162060	KAL5354984.1
PS017156.1	161496	163293	KAL5354985.1
PS017156.1	163609	164540	KAL5354987.1
PS017156.1	163743	164256	KAL5354986.1
PS017156.1	164796	165582	KAL5354988.1
PS017156.1	166001	169895	KAL5354989.1
PS017156.1	169438	169895	KAL5354990.1
PS017156.1	173816	174285	KAL5354991.1
PS017156.1	175342	177449	KAL5354992.1
PS017156.1	177508	179657	KAL5354993.1
PS017156.1	180655	181834	KAL5354994.1
PS017156.1	182119	184410	KAL5354995.1
PS017156.1	185728	190182	KAL5354996.1
PS017156.1	190182	190546	KAL5354997.1
PS017156.1	190668	192067	KAL5354998.1
PS017156.1	192417	194328	KAL5354999.1
PS017156.1	194929	198566	KAL5355000.1
PS017156.1	199628	208083	KAL5355001.1
PS017156.1	208912	217229	KAL5355002.1
PS017156.1	217623	220016	KAL5355003.1
PS017156.1	220508	222017	KAL5355004.1
PS017156.1	223872	225337	KAL5355005.1
PS017156.1	225609	226757	KAL5355006.1
PS017156.1	226694	227909	KAL5355007.1
PS017156.1	228097	230533	KAL5355008.1
PS017156.1	230535	233403	KAL5355009.1
PS017156.1	234926	239849	KAL5355010.1
PS017156.1	239805	240887	KAL5355011.1
PS017156.1	241049	242527	KAL5355012.1
PS017156.1	242606	243634	KAL5355013.1
PS017156.1	243736	244788	KAL5355014.1
PS017156.1	244987	247052	KAL5355015.1
PS017156.1	247430	248980	KAL5355016.1
PS017156.1	249270	250706	KAL5355017.1
PS017156.1	253706	254981	KAL5355018.1
PS017156.1	256215	258173	KAL5355019.1
PS017156.1	258461	260465	KAL5355020.1
PS017156.1	261555	262148	KAL5355021.1
PS017156.1	261574	263389	KAL5355022.1
PS017156.1	263389	264175	KAL5355023.1
PS017156.1	266750	267244	KAL5355024.1
PS017156.1	268180	269138	KAL5355025.1
PS017156.1	272234	272999	KAL5355026.1
PS017156.1	273319	274669	KAL5355027.1
PS017156.1	275455	276034	KAL5355028.1
PS017156.1	276098	276568	KAL5355029.1
PS017156.1	282088	284258	KAL5355030.1
PS017156.1	286497	288478	KAL5355031.1
PS017156.1	288507	289552	KAL5355032.1
PS017156.1	290029	292559	KAL5355033.1
PS017156.1	293619	295080	KAL5355034.1
PS017156.1	296148	296972	KAL5355035.1
PS017156.1	298355	298820	KAL5355036.1
PS017156.1	299025	300475	KAL5355037.1
PS017156.1	301055	302601	KAL5355038.1
PS017156.1	302028	302601	KAL5355039.1
PS017156.1	303136	304162	KAL5355040.1
PS017156.1	304533	307176	KAL5355041.1
PS017156.1	307404	308711	KAL5355042.1
PS017156.1	309484	310360	KAL5355043.1
PS017156.1	311222	311762	KAL5355044.1
PS017156.1	312724	318200	KAL5355045.1
PS017156.1	318443	318753	KAL5355046.1
PS017156.1	318942	320971	KAL5355047.1
PS017156.1	323483	324884	KAL5355048.1
PS017156.1	325421	325886	KAL5355049.1
PS017156.1	326546	327862	KAL5355050.1
PS017156.1	327171	329555	KAL5355051.1
PS017156.1	329978	330558	KAL5355052.1
PS017156.1	331990	333192	KAL5355053.1
PS017156.1	333601	335977	KAL5355054.1
PS017156.1	335992	337475	KAL5355055.1
PS017156.1	337475	339305	KAL5355056.1
PS017156.1	339840	340981	KAL5355057.1
PS017156.1	341277	342387	KAL5355058.1
PS017156.1	342730	343731	KAL5355059.1
PS017156.1	345103	346378	KAL5355060.1
PS017156.1	347220	348078	KAL5355061.1
PS017156.1	348951	349422	KAL5355062.1
PS017156.1	349506	352733	KAL5355063.1
PS017156.1	354733	360382	KAL5355064.1
PS017156.1	360631	362322	KAL5355065.1
PS017156.1	365559	367837	KAL5355066.1
PS017156.1	368647	373050	KAL5355067.1
PS017156.1	374123	375495	KAL5355068.1
PS017156.1	375496	377511	KAL5355069.1
PS017156.1	377640	378761	KAL5355070.1
PS017156.1	378754	379974	KAL5355071.1
PS017156.1	380615	393283	KAL5355072.1
PS017156.1	393361	397116	KAL5355073.1
PS017156.1	397237	399349	KAL5355074.1
PS017156.1	401566	402980	KAL5355075.1
PS017156.1	403729	405676	KAL5355076.1
PS017156.1	405676	407569	KAL5355077.1
PS017156.1	407605	409295	KAL5355078.1
PS017156.1	409790	411662	KAL5355079.1
PS017156.1	412248	413485	KAL5355080.1
PS017156.1	413758	415984	KAL5355081.1
PS017156.1	416511	417525	KAL5355082.1
PS017156.1	417749	419841	KAL5355083.1
PS017156.1	419927	421338	KAL5355084.1
PS017156.1	421929	422927	KAL5355085.1
PS017156.1	424151	425242	KAL5355086.1
PS017156.1	427399	429202	KAL5355087.1
PS017156.1	429094	430357	KAL5355088.1
PS017156.1	430403	432445	KAL5355089.1
PS017156.1	432650	434012	KAL5355090.1
PS017156.1	433955	436518	KAL5355091.1
PS017156.1	436307	437944	KAL5355092.1
PS017156.1	437963	439831	KAL5355093.1
PS017156.1	440079	440929	KAL5355094.1
PS017156.1	440929	442487	KAL5355095.1
PS017156.1	442561	445291	KAL5355096.1
PS017156.1	445275	447012	KAL5355097.1
PS017156.1	447460	449101	KAL5355098.1
PS017156.1	449314	451722	KAL5355099.1
PS017156.1	451673	453248	KAL5355100.1
PS017156.1	453237	455297	KAL5355101.1
PS017156.1	456930	459735	KAL5355102.1
PS017156.1	459817	461683	KAL5355103.1
PS017156.1	461819	466481	KAL5355104.1
PS017156.1	466690	467305	KAL5355105.1
PS017156.1	467368	469227	KAL5355106.1
PS017156.1	469566	471482	KAL5355107.1
PS017156.1	474824	475466	KAL5355108.1
PS017156.1	476074	477637	KAL5355109.1
PS017156.1	477968	479310	KAL5355110.1
PS017156.1	479326	481033	KAL5355111.1
PS017156.1	481287	483158	KAL5355112.1
PS017156.1	484113	486943	KAL5355113.1
PS017156.1	487749	489714	KAL5355114.1
PS017156.1	490221	491799	KAL5355115.1
PS017156.1	491874	497716	KAL5355116.1
PS017156.1	497848	501387	KAL5355117.1
PS017156.1	501712	503521	KAL5355118.1
PS017156.1	504809	505959	KAL5355119.1
PS017156.1	506613	507878	KAL5355120.1
PS017156.1	507868	508912	KAL5355121.1
PS017156.1	509570	512292	KAL5355122.1
PS017156.1	512653	513990	KAL5355123.1
PS017156.1	513991	515434	KAL5355124.1
PS017156.1	515983	520675	KAL5355125.1
PS017156.1	521869	522753	KAL5355126.1
PS017156.1	523444	528969	KAL5355127.1
PS017156.1	528970	530168	KAL5355128.1
PS017156.1	530323	531353	KAL5355129.1
PS017156.1	531764	532578	KAL5355130.1
PS017156.1	532653	534255	KAL5355131.1
PS017156.1	535388	536051	KAL5355132.1
PS017156.1	536687	537174	KAL5355133.1
PS017156.1	538094	539105	KAL5355134.1
PS017156.1	539239	541476	KAL5355135.1
PS017156.1	541682	548776	KAL5355136.1
PS017156.1	549134	551274	KAL5355137.1
PS017156.1	551736	554046	KAL5355138.1
PS017156.1	554260	554952	KAL5355139.1
PS017156.1	555717	557712	KAL5355140.1
PS017156.1	559265	560642	KAL5355141.1
PS017156.1	561350	563843	KAL5355142.1
PS017156.1	564381	565863	KAL5355143.1
PS017156.1	565854	567295	KAL5355144.1
PS017156.1	567626	573897	KAL5355145.1
PS017156.1	573976	574867	KAL5355146.1
PS017156.1	575081	575790	KAL5355147.1
PS017156.1	576055	577861	KAL5355148.1
PS017156.1	578333	582840	KAL5355149.1
PS017156.1	583010	584345	KAL5355150.1
PS017156.1	584766	585132	KAL5355151.1
PS017156.1	585627	588197	KAL5355152.1
PS017156.1	588427	592490	KAL5355153.1
PS017156.1	593674	595246	KAL5355154.1
PS017156.1	596097	598785	KAL5355155.1
PS017156.1	601562	605140	KAL5355156.1
PS017156.1	607101	610665	KAL5355157.1
PS017156.1	611210	612218	KAL5355158.1
PS017156.1	612371	613122	KAL5355159.1
PS017156.1	614629	616048	KAL5355160.1
PS017156.1	616248	617920	KAL5355161.1
PS017156.1	617962	621630	KAL5355162.1
PS017156.1	621773	622962	KAL5355163.1
PS017156.1	623313	625071	KAL5355164.1
PS017156.1	626588	628292	KAL5355165.1
PS017156.1	628328	629681	KAL5355166.1
PS017156.1	630341	633659	KAL5355167.1
PS017156.1	634568	635739	KAL5355168.1
PS017156.1	635541	636772	KAL5355169.1
PS017156.1	636721	643292	KAL5355170.1
PS017156.1	644062	644360	KAL5355171.1
PS017156.1	645455	647960	KAL5355172.1
PS017156.1	648817	650395	KAL5355173.1
PS017156.1	650707	653584	KAL5355174.1
PS017156.1	654283	657532	KAL5355175.1
PS017156.1	658915	660588	KAL5355176.1
PS017156.1	660503	661639	KAL5355177.1
PS017156.1	661805	663561	KAL5355178.1
PS017156.1	665275	666530	KAL5355179.1
PS017156.1	666741	670262	KAL5355180.1
PS017156.1	670835	672338	KAL5355181.1
PS017156.1	672314	675142	KAL5355182.1
PS017156.1	680919	682210	KAL5355183.1
PS017156.1	680919	682210	KAL5355184.1
PS017156.1	682160	684311	KAL5355185.1
PS017156.1	684858	686419	KAL5355186.1
PS017156.1	686664	689208	KAL5355187.1
PS017156.1	688914	690140	KAL5355188.1
PS017156.1	690254	690572	KAL5355189.1
PS017156.1	690570	692808	KAL5355190.1
PS017156.1	692816	693898	KAL5355191.1
PS017156.1	694215	697513	KAL5355192.1
PS017156.1	697671	699521	KAL5355193.1
PS017156.1	699580	700608	KAL5355194.1
PS017156.1	700914	704835	KAL5355195.1
PS017156.1	705148	705768	KAL5355196.1
PS017156.1	705856	707126	KAL5355197.1
PS017156.1	708319	708813	KAL5355198.1
PS017156.1	708995	710969	KAL5355199.1
PS017156.1	711681	715490	KAL5355200.1
PS017156.1	716642	717873	KAL5355201.1
PS017156.1	718342	720117	KAL5355202.1
PS017156.1	720364	728768	KAL5355203.1
PS017156.1	729073	730192	KAL5355204.1
PS017156.1	730193	731606	KAL5355205.1
PS017156.1	731500	734086	KAL5355206.1
PS017156.1	734097	735828	KAL5355207.1
PS017157.1	340	1639	KAL5355208.1
PS017157.1	1966	2485	KAL5355209.1
PS017157.1	3574	5789	KAL5355210.1
PS017157.1	5909	7510	KAL5355211.1
PS017157.1	8665	10218	KAL5355212.1
PS017157.1	11219	12452	KAL5355213.1
PS017157.1	13810	15209	KAL5355214.1
PS017157.1	16136	16854	KAL5355215.1
PS017157.1	18278	19737	KAL5355216.1
PS017157.1	20366	22647	KAL5355217.1
PS017157.1	22648	24299	KAL5355218.1
PS017157.1	26760	27266	KAL5355219.1
PS017157.1	33874	35854	KAL5355220.1
PS017157.1	35854	37120	KAL5355221.1
PS017157.1	38039	38813	KAL5355222.1
PS017157.1	39618	44310	KAL5355223.1
PS017157.1	44823	46207	KAL5355224.1
PS017157.1	46926	47957	KAL5355225.1
PS017157.1	48180	49550	KAL5355226.1
PS017157.1	49924	53023	KAL5355227.1
PS017157.1	53963	54516	KAL5355228.1
PS017157.1	55527	57401	KAL5355229.1
PS017157.1	59700	61275	KAL5355230.1
PS017157.1	60942	63200	KAL5355231.1
PS017157.1	64129	64960	KAL5355232.1
PS017157.1	65699	67353	KAL5355233.1
PS017157.1	67522	68000	KAL5355234.1
PS017157.1	68553	70321	KAL5355235.1
PS017157.1	74474	76654	KAL5355236.1
PS017157.1	78585	80067	KAL5355237.1
PS017157.1	80403	81397	KAL5355238.1
PS017157.1	82108	83107	KAL5355239.1
PS017157.1	83649	84845	KAL5355240.1
PS017157.1	85231	87622	KAL5355241.1
PS017157.1	87834	88380	KAL5355242.1
PS017157.1	88380	89469	KAL5355243.1
PS017157.1	90102	90387	KAL5355244.1
PS017157.1	90674	95265	KAL5355245.1
PS017157.1	95855	97723	KAL5355246.1
PS017157.1	99165	100373	KAL5355247.1
PS017157.1	100783	101381	KAL5355248.1
PS017157.1	101908	103993	KAL5355249.1
PS017157.1	104025	106424	KAL5355250.1
PS017157.1	107676	111339	KAL5355251.1
PS017157.1	111592	113683	KAL5355252.1
PS017157.1	113844	116612	KAL5355253.1
PS017157.1	117031	119192	KAL5355254.1
PS017157.1	119419	122752	KAL5355255.1
PS017157.1	122291	126860	KAL5355256.1
PS017157.1	127730	129631	KAL5355257.1
PS017157.1	130420	131146	KAL5355258.1
PS017157.1	131482	132318	KAL5355259.1
PS017157.1	133303	134534	KAL5355260.1
PS017157.1	134527	135260	KAL5355261.1
PS017157.1	135385	136864	KAL5355262.1
PS017157.1	137009	138678	KAL5355263.1
PS017157.1	140212	141613	KAL5355264.1
PS017157.1	143067	144116	KAL5355265.1
PS017157.1	144098	145207	KAL5355266.1
PS017157.1	145494	148218	KAL5355267.1
PS017157.1	149190	150250	KAL5355268.1
PS017157.1	150645	152459	KAL5355269.1
PS017157.1	153001	154630	KAL5355270.1
PS017157.1	155611	155948	KAL5355271.1
PS017157.1	156337	159026	KAL5355272.1
PS017157.1	160316	161292	KAL5355273.1
PS017157.1	161292	161653	KAL5355274.1
PS017157.1	161662	163816	KAL5355275.1
PS017157.1	163698	164896	KAL5355276.1
PS017157.1	165210	165778	KAL5355277.1
PS017157.1	165824	166511	KAL5355278.1
PS017157.1	167844	169843	KAL5355279.1
PS017157.1	172551	173106	KAL5355280.1
PS017157.1	173163	174328	KAL5355281.1
PS017157.1	175234	176074	KAL5355282.1
PS017157.1	176398	177112	KAL5355283.1
PS017157.1	177688	179522	KAL5355284.1
PS017157.1	180377	182344	KAL5355285.1
PS017157.1	183474	184447	KAL5355286.1
PS017157.1	185070	186464	KAL5355287.1
PS017157.1	186503	187728	KAL5355288.1
PS017157.1	188677	189555	KAL5355289.1
PS017157.1	190795	192847	KAL5355290.1
PS017157.1	192865	194102	KAL5355291.1
PS017157.1	195269	198373	KAL5355292.1
PS017157.1	198251	200084	KAL5355293.1
PS017157.1	200670	202142	KAL5355294.1
PS017157.1	202405	202723	KAL5355295.1
PS017157.1	204033	205619	KAL5355296.1
PS017157.1	206526	207267	KAL5355297.1
PS017157.1	207972	211591	KAL5355298.1
PS017157.1	212000	213143	KAL5355299.1
PS017157.1	213433	214392	KAL5355300.1
PS017157.1	215677	216581	KAL5355301.1
PS017157.1	216765	218988	KAL5355302.1
PS017157.1	219256	220484	KAL5355303.1
PS017157.1	220654	223828	KAL5355304.1
PS017157.1	223930	225788	KAL5355305.1
PS017157.1	227638	228491	KAL5355306.1
PS017157.1	228823	230219	KAL5355307.1
PS017157.1	231172	235132	KAL5355308.1
PS017157.1	235195	236048	KAL5355309.1
PS017157.1	236181	238332	KAL5355310.1
PS017157.1	238699	241159	KAL5355311.1
PS017157.1	241324	243223	KAL5355312.1
PS017157.1	244035	246078	KAL5355313.1
PS017157.1	247131	248011	KAL5355314.1
PS017157.1	248177	248954	KAL5355315.1
PS017157.1	248995	251481	KAL5355316.1
PS017157.1	252639	254540	KAL5355317.1
PS017157.1	254674	255216	KAL5355318.1
PS017157.1	259715	260226	KAL5355319.1
PS017157.1	260498	261704	KAL5355320.1
PS017157.1	261811	262827	KAL5355321.1
PS017157.1	263077	263482	KAL5355322.1
PS017157.1	263713	265955	KAL5355323.1
PS017157.1	266627	271175	KAL5355324.1
PS017157.1	271550	273774	KAL5355325.1
PS017157.1	273721	274920	KAL5355326.1
PS017157.1	275463	275961	KAL5355327.1
PS017157.1	277774	278688	KAL5355328.1
PS017157.1	279997	280687	KAL5355329.1
PS017157.1	280790	282985	KAL5355330.1
PS017157.1	283367	285311	KAL5355331.1
PS017157.1	289266	289888	KAL5355332.1
PS017157.1	290371	293100	KAL5355334.1
PS017157.1	290398	290958	KAL5355333.1
PS017157.1	293248	295263	KAL5355335.1
PS017157.1	295451	297240	KAL5355336.1
PS017157.1	297830	298649	KAL5355337.1
PS017157.1	299836	300283	KAL5355338.1
PS017157.1	300843	304312	KAL5355339.1
PS017157.1	304433	306067	KAL5355340.1
PS017157.1	306072	310338	KAL5355341.1
PS017157.1	310556	312368	KAL5355342.1
PS017157.1	312540	313031	KAL5355343.1
PS017157.1	313976	316406	KAL5355344.1
PS017157.1	318626	323251	KAL5355345.1
PS017157.1	323121	324671	KAL5355346.1
PS017157.1	324671	326478	KAL5355347.1
PS017157.1	326478	327642	KAL5355348.1
PS017157.1	327926	333688	KAL5355349.1
PS017157.1	335714	337120	KAL5355350.1
PS017157.1	337142	337863	KAL5355351.1
PS017157.1	337932	339860	KAL5355352.1
PS017157.1	340009	342178	KAL5355353.1
PS017157.1	342481	343361	KAL5355354.1
PS017157.1	343262	344181	KAL5355355.1
PS017157.1	344393	347639	KAL5355356.1
PS017157.1	347753	349070	KAL5355357.1
PS017157.1	349295	350863	KAL5355358.1
PS017157.1	350973	351520	KAL5355359.1
PS017157.1	351587	353735	KAL5355360.1
PS017157.1	353467	355814	KAL5355361.1
PS017157.1	355814	358853	KAL5355362.1
PS017157.1	363342	364690	KAL5355363.1
PS017157.1	364703	364950	KAL5355364.1
PS017157.1	365563	365872	KAL5355365.1
PS017157.1	367550	368203	KAL5355366.1
PS017157.1	368294	369538	KAL5355367.1
PS017157.1	371188	373165	KAL5355368.1
PS017157.1	372957	376212	KAL5355369.1
PS017157.1	377438	379948	KAL5355370.1
PS017157.1	379949	381129	KAL5355371.1
PS017157.1	381080	382335	KAL5355372.1
PS017157.1	382336	384018	KAL5355373.1
PS017157.1	384019	385199	KAL5355374.1
PS017157.1	385719	386784	KAL5355375.1
PS017157.1	388216	388963	KAL5355376.1
PS017157.1	388993	390045	KAL5355377.1
PS017157.1	390473	391605	KAL5355378.1
PS017157.1	392468	392891	KAL5355379.1
PS017157.1	393349	394341	KAL5355380.1
PS017157.1	394379	396238	KAL5355381.1
PS017157.1	396596	397027	KAL5355382.1
PS017157.1	397427	398847	KAL5355383.1
PS017157.1	398848	400840	KAL5355384.1
PS017157.1	401919	403299	KAL5355385.1
PS017157.1	403668	405205	KAL5355386.1
PS017157.1	406358	408241	KAL5355387.1
PS017157.1	408378	409955	KAL5355388.1
PS017157.1	410833	412132	KAL5355389.1
PS017157.1	412113	417298	KAL5355390.1
PS017157.1	418299	421226	KAL5355391.1
PS017157.1	422211	424594	KAL5355392.1
PS017157.1	424637	424955	KAL5355393.1
PS017157.1	424637	426795	KAL5355394.1
PS017157.1	426270	426795	KAL5355395.1
PS017157.1	426984	428287	KAL5355396.1
PS017157.1	428509	429381	KAL5355397.1
PS017157.1	431107	432782	KAL5355398.1
PS017157.1	435646	436721	KAL5355399.1
PS017157.1	436415	437097	KAL5355400.1
PS017157.1	438376	440726	KAL5355401.1
PS017157.1	441045	442977	KAL5355402.1
PS017157.1	442977	445564	KAL5355403.1
PS017157.1	446054	447810	KAL5355404.1
PS017157.1	448289	449992	KAL5355405.1
PS017157.1	450874	451562	KAL5355406.1
PS017157.1	451644	453872	KAL5355407.1
PS017157.1	457833	458747	KAL5355408.1
PS017157.1	458922	460007	KAL5355409.1
PS017157.1	460007	461065	KAL5355410.1
PS017157.1	461116	463434	KAL5355411.1
PS017157.1	463359	465473	KAL5355412.1
PS017157.1	465608	466677	KAL5355413.1
PS017157.1	466677	467652	KAL5355414.1
PS017157.1	467775	469545	KAL5355415.1
PS017157.1	469838	472295	KAL5355416.1
PS017157.1	474200	477687	KAL5355417.1
PS017157.1	477980	479382	KAL5355418.1
PS017157.1	482293	483970	KAL5355419.1
PS017157.1	483893	484757	KAL5355420.1
PS017157.1	485319	491790	KAL5355421.1
PS017157.1	491790	492895	KAL5355422.1
PS017157.1	492924	493635	KAL5355423.1
PS017157.1	493812	495666	KAL5355424.1
PS017157.1	495822	496945	KAL5355425.1
PS017157.1	498671	501333	KAL5355426.1
PS017157.1	501644	503358	KAL5355427.1
PS017157.1	503326	504794	KAL5355428.1
PS017157.1	505126	506533	KAL5355429.1
PS017157.1	506637	508765	KAL5355430.1
PS017157.1	508849	510938	KAL5355431.1
PS017157.1	512121	513522	KAL5355432.1
PS017157.1	514784	515643	KAL5355433.1
PS017157.1	515687	517396	KAL5355434.1
PS017157.1	518601	519311	KAL5355435.1
PS017157.1	519342	519723	KAL5355436.1
PS017157.1	520732	522519	KAL5355437.1
PS017157.1	523667	526570	KAL5355438.1
PS017157.1	526687	529485	KAL5355439.1
PS017157.1	530253	532658	KAL5355440.1
PS017157.1	533181	535344	KAL5355441.1
PS017157.1	535680	537589	KAL5355442.1
PS017157.1	538115	540066	KAL5355443.1
PS017157.1	540443	542731	KAL5355444.1
PS017157.1	544204	547658	KAL5355445.1
PS017157.1	547744	549660	KAL5355446.1
PS017157.1	550018	551549	KAL5355447.1
PS017157.1	551735	554141	KAL5355448.1
PS017157.1	554922	557516	KAL5355449.1
PS017157.1	557681	558635	KAL5355450.1
PS017157.1	558757	559937	KAL5355451.1
PS017157.1	560048	564282	KAL5355452.1
PS017157.1	564337	565905	KAL5355453.1
PS017157.1	566310	568293	KAL5355454.1
PS017157.1	568495	571795	KAL5355455.1
PS017157.1	572388	574115	KAL5355456.1
PS017157.1	574280	575264	KAL5355457.1
PS017157.1	575588	578152	KAL5355458.1
PS017157.1	581427	583913	KAL5355459.1
PS017157.1	584063	586983	KAL5355460.1
PS017157.1	587122	588776	KAL5355461.1
PS017157.1	589923	593100	KAL5355462.1
PS017157.1	595197	595656	KAL5355463.1
PS017157.1	596942	598444	KAL5355464.1
PS017157.1	598978	599902	KAL5355465.1
PS017157.1	600228	602152	KAL5355466.1
PS017157.1	602339	604340	KAL5355467.1
PS017157.1	604460	605562	KAL5355468.1
PS017157.1	605675	606765	KAL5355469.1
PS017158.1	1164	3164	KAL5355470.1
PS017158.1	3352	4608	KAL5355471.1
PS017158.1	6245	6820	KAL5355472.1
PS017158.1	7603	9253	KAL5355473.1
PS017158.1	9574	11893	KAL5355474.1
PS017158.1	11968	13483	KAL5355475.1
PS017158.1	14410	15981	KAL5355476.1
PS017158.1	16262	17588	KAL5355477.1
PS017158.1	20692	21567	KAL5355478.1
PS017158.1	23579	25330	KAL5355479.1
PS017158.1	25732	27766	KAL5355480.1
PS017158.1	27869	29730	KAL5355481.1
PS017158.1	30008	31623	KAL5355482.1
PS017158.1	32125	32970	KAL5355483.1
PS017158.1	34122	41444	KAL5355484.1
PS017158.1	43134	44075	KAL5355485.1
PS017158.1	45487	47020	KAL5355486.1
PS017158.1	48011	49270	KAL5355487.1
PS017158.1	51266	58387	KAL5355488.1
PS017158.1	58810	59962	KAL5355489.1
PS017158.1	59987	60788	KAL5355490.1
PS017158.1	61987	63609	KAL5355491.1
PS017158.1	64191	66021	KAL5355492.1
PS017158.1	67904	69380	KAL5355493.1
PS017158.1	69726	71905	KAL5355494.1
PS017158.1	72801	74663	KAL5355495.1
PS017158.1	77370	79873	KAL5355496.1
PS017158.1	79082	80746	KAL5355497.1
PS017158.1	84426	86326	KAL5355498.1
PS017158.1	86408	87704	KAL5355499.1
PS017158.1	88361	89138	KAL5355500.1
PS017158.1	89780	92018	KAL5355501.1
PS017158.1	92438	93702	KAL5355502.1
PS017158.1	93956	96074	KAL5355503.1
PS017158.1	96937	97849	KAL5355504.1
PS017158.1	99185	99839	KAL5355505.1
PS017158.1	100868	103204	KAL5355506.1
PS017158.1	103204	104637	KAL5355507.1
PS017158.1	104829	106528	KAL5355508.1
PS017158.1	107028	108237	KAL5355509.1
PS017158.1	109390	117205	KAL5355510.1
PS017158.1	117411	118599	KAL5355511.1
PS017158.1	120566	122643	KAL5355512.1
PS017158.1	122677	127378	KAL5355513.1
PS017158.1	128622	129148	KAL5355514.1
PS017158.1	130158	131986	KAL5355515.1
PS017158.1	134685	137070	KAL5355516.1
PS017158.1	137531	138465	KAL5355517.1
PS017158.1	138505	140497	KAL5355518.1
PS017158.1	141031	141926	KAL5355519.1
PS017158.1	142142	144396	KAL5355520.1
PS017158.1	144424	145030	KAL5355521.1
PS017158.1	145178	146274	KAL5355522.1
PS017158.1	146132	146852	KAL5355523.1
PS017158.1	146852	147245	KAL5355524.1
PS017158.1	147372	149151	KAL5355525.1
PS017158.1	149159	151008	KAL5355526.1
PS017158.1	152108	161160	KAL5355527.1
PS017158.1	161868	162935	KAL5355528.1
PS017158.1	164066	164658	KAL5355529.1
PS017158.1	164760	166759	KAL5355530.1
PS017158.1	169440	171340	KAL5355531.1
PS017158.1	171603	174809	KAL5355532.1
PS017158.1	174810	176438	KAL5355533.1
PS017158.1	177018	178290	KAL5355534.1
PS017158.1	178162	179442	KAL5355535.1
PS017158.1	180133	180658	KAL5355536.1
PS017158.1	180658	181277	KAL5355537.1
PS017158.1	181085	181502	KAL5355538.1
PS017158.1	181527	182309	KAL5355539.1
PS017158.1	183083	184150	KAL5355540.1
PS017158.1	186479	188044	KAL5355541.1
PS017158.1	188251	189810	KAL5355542.1
PS017158.1	190766	192854	KAL5355543.1
PS017158.1	193235	195665	KAL5355544.1
PS017158.1	199037	200588	KAL5355545.1
PS017158.1	202472	203000	KAL5355546.1
PS017158.1	204253	205189	KAL5355547.1
PS017158.1	206288	208502	KAL5355548.1
PS017158.1	209989	210481	KAL5355549.1
PS017158.1	213645	215733	KAL5355550.1
PS017158.1	215864	228259	KAL5355551.1
PS017158.1	229005	230617	KAL5355552.1
PS017158.1	231494	232892	KAL5355553.1
PS017158.1	233224	234514	KAL5355554.1
PS017158.1	234770	235946	KAL5355555.1
PS017158.1	236217	238009	KAL5355556.1
PS017158.1	238219	239286	KAL5355557.1
PS017158.1	239145	242212	KAL5355558.1
PS017158.1	244188	247611	KAL5355559.1
PS017158.1	248701	250831	KAL5355560.1
PS017158.1	251046	251692	KAL5355561.1
PS017158.1	254654	255640	KAL5355562.1
PS017158.1	257800	259882	KAL5355563.1
PS017158.1	261590	263403	KAL5355564.1
PS017158.1	267157	269081	KAL5355565.1
PS017158.1	269627	272487	KAL5355566.1
PS017158.1	272602	273767	KAL5355567.1
PS017158.1	274648	276309	KAL5355568.1
PS017158.1	277590	280048	KAL5355569.1
PS017158.1	281531	282792	KAL5355570.1
PS017158.1	283110	285386	KAL5355571.1
PS017158.1	285695	286142	KAL5355572.1
PS017158.1	286207	286671	KAL5355573.1
PS017158.1	287879	289437	KAL5355574.1
PS017158.1	289795	290354	KAL5355575.1
PS017158.1	292038	294351	KAL5355576.1
PS017158.1	295467	297513	KAL5355577.1
PS017158.1	298415	301849	KAL5355578.1
PS017158.1	303529	305241	KAL5355579.1
PS017158.1	305507	307200	KAL5355580.1
PS017158.1	308225	311497	KAL5355581.1
PS017158.1	311709	314190	KAL5355582.1
PS017158.1	314796	316134	KAL5355583.1
PS017158.1	317143	318238	KAL5355584.1
PS017158.1	318777	322513	KAL5355585.1
PS017158.1	323022	325113	KAL5355586.1
PS017158.1	325582	327736	KAL5355587.1
PS017158.1	328408	330275	KAL5355588.1
PS017158.1	330724	333315	KAL5355589.1
PS017158.1	333577	335066	KAL5355590.1
PS017158.1	335203	337169	KAL5355591.1
PS017158.1	337836	338523	KAL5355592.1
PS017158.1	339183	341422	KAL5355593.1
PS017158.1	341519	343061	KAL5355594.1
PS017158.1	344200	346948	KAL5355595.1
PS017158.1	347457	348044	KAL5355596.1
PS017158.1	348272	349229	KAL5355597.1
PS017158.1	349229	351683	KAL5355598.1
PS017158.1	351814	352236	KAL5355599.1
PS017158.1	351841	352746	KAL5355600.1
PS017158.1	352742	353697	KAL5355601.1
PS017158.1	355272	356908	KAL5355602.1
PS017158.1	357187	359605	KAL5355603.1
PS017158.1	359582	361934	KAL5355604.1
PS017158.1	362001	364044	KAL5355605.1
PS017158.1	364090	365776	KAL5355606.1
PS017158.1	365949	367583	KAL5355607.1
PS017158.1	369157	370949	KAL5355608.1
PS017158.1	372851	374883	KAL5355609.1
PS017158.1	374520	375051	KAL5355610.1
PS017158.1	374879	377491	KAL5355611.1
PS017158.1	377491	382015	KAL5355612.1
PS017158.1	381501	382015	KAL5355613.1
PS017158.1	382020	383017	KAL5355614.1
PS017158.1	382991	384271	KAL5355615.1
PS017158.1	384387	387984	KAL5355616.1
PS017158.1	388542	392312	KAL5355617.1
PS017158.1	392446	393791	KAL5355618.1
PS017158.1	393851	395098	KAL5355619.1
PS017158.1	396309	397886	KAL5355620.1
PS017158.1	401087	401686	KAL5355621.1
PS017158.1	401749	402846	KAL5355622.1
PS017158.1	402979	405327	KAL5355623.1
PS017158.1	405852	410170	KAL5355624.1
PS017158.1	410976	414561	KAL5355625.1
PS017158.1	415311	417947	KAL5355626.1
PS017158.1	417955	418816	KAL5355627.1
PS017158.1	419154	420446	KAL5355628.1
PS017158.1	421932	424009	KAL5355629.1
PS017158.1	424042	425873	KAL5355630.1
PS017158.1	426036	427325	KAL5355631.1
PS017158.1	427290	428987	KAL5355632.1
PS017158.1	430613	433073	KAL5355633.1
PS017158.1	434449	435364	KAL5355634.1
PS017158.1	435511	438752	KAL5355635.1
PS017158.1	440927	442382	KAL5355636.1
PS017158.1	442591	444362	KAL5355637.1
PS017158.1	444613	445670	KAL5355638.1
PS017158.1	446495	448013	KAL5355639.1
PS017158.1	448037	450032	KAL5355640.1
PS017158.1	451208	452436	KAL5355641.1
PS017158.1	454613	456507	KAL5355642.1
PS017158.1	456686	457771	KAL5355643.1
PS017158.1	458020	463472	KAL5355644.1
PS017158.1	464295	466598	KAL5355645.1
PS017158.1	467548	470612	KAL5355646.1
PS017158.1	471241	473095	KAL5355647.1
PS017158.1	473284	475217	KAL5355648.1
PS017158.1	475432	478642	KAL5355649.1
PS017158.1	478878	481015	KAL5355650.1
PS017158.1	481231	482401	KAL5355651.1
PS017158.1	482462	483121	KAL5355652.1
PS017158.1	483095	484683	KAL5355653.1
PS017158.1	484682	486556	KAL5355654.1
PS017158.1	487723	489625	KAL5355655.1
PS017158.1	489692	491332	KAL5355656.1
PS017158.1	491626	494493	KAL5355657.1
PS017158.1	495316	495757	KAL5355658.1
PS017158.1	495843	496823	KAL5355659.1
PS017158.1	497468	498087	KAL5355660.1
PS017158.1	498106	501750	KAL5355661.1
PS017158.1	501946	504561	KAL5355662.1
PS017158.1	504599	505547	KAL5355663.1
PS017158.1	506314	507019	KAL5355664.1
PS017158.1	507890	509256	KAL5355665.1
PS017158.1	510081	511215	KAL5355666.1
PS017158.1	511470	513498	KAL5355667.1
PS017158.1	515233	517873	KAL5355668.1
PS017158.1	518813	530918	KAL5355669.1
PS017158.1	530917	532158	KAL5355670.1
PS017158.1	532201	535005	KAL5355671.1
PS017158.1	535028	535886	KAL5355672.1
PS017158.1	537318	539275	KAL5355673.1
PS017158.1	540460	541930	KAL5355674.1
PS017158.1	542387	542780	KAL5355675.1
PS017158.1	544814	546698	KAL5355676.1
PS017158.1	546716	547960	KAL5355677.1
PS017158.1	548193	549625	KAL5355678.1
PS017158.1	551283	552624	KAL5355679.1
PS017158.1	552746	553566	KAL5355680.1
PS017158.1	554830	555383	KAL5355681.1
PS017158.1	555731	557092	KAL5355682.1
PS017158.1	556977	560150	KAL5355683.1
PS017158.1	560296	562413	KAL5355684.1
PS017158.1	563162	563999	KAL5355685.1
PS017158.1	564034	566181	KAL5355686.1
PS017158.1	566340	567311	KAL5355687.1
PS017158.1	567455	570349	KAL5355688.1
PS017158.1	570360	571979	KAL5355689.1
PS017158.1	572080	575103	KAL5355690.1
PS017158.1	575174	577057	KAL5355691.1
PS017158.1	577248	578507	KAL5355692.1
PS017158.1	580308	580996	KAL5355693.1
PS017158.1	581732	583355	KAL5355694.1
PS017158.1	584128	585331	KAL5355695.1
PS017158.1	586092	587894	KAL5355696.1
PS017158.1	588391	589689	KAL5355697.1
PS017158.1	590380	591989	KAL5355698.1
PS017158.1	592898	594137	KAL5355699.1
PS017158.1	594643	596007	KAL5355700.1
PS017158.1	596599	598585	KAL5355701.1
PS017159.1	434	1644	KAL5355702.1
PS017159.1	1839	6662	KAL5355703.1
PS017159.1	7247	10741	KAL5355704.1
PS017159.1	10920	12073	KAL5355705.1
PS017159.1	13279	18738	KAL5355706.1
PS017159.1	18939	20073	KAL5355707.1
PS017159.1	20134	21219	KAL5355708.1
PS017159.1	21798	25060	KAL5355709.1
PS017159.1	25379	26482	KAL5355710.1
PS017159.1	27223	28333	KAL5355711.1
PS017159.1	28495	29615	KAL5355712.1
PS017159.1	29743	30519	KAL5355713.1
PS017159.1	31312	32749	KAL5355714.1
PS017159.1	32618	33006	KAL5355715.1
PS017159.1	34977	37420	KAL5355716.1
PS017159.1	37500	38171	KAL5355717.1
PS017159.1	39922	41278	KAL5355718.1
PS017159.1	41584	42552	KAL5355719.1
PS017159.1	42904	45025	KAL5355720.1
PS017159.1	47378	48752	KAL5355721.1
PS017159.1	49766	52833	KAL5355722.1
PS017159.1	53369	58680	KAL5355723.1
PS017159.1	58978	61733	KAL5355724.1
PS017159.1	61846	63313	KAL5355725.1
PS017159.1	63616	64489	KAL5355726.1
PS017159.1	64627	64947	KAL5355727.1
PS017159.1	65145	65421	KAL5355728.1
PS017159.1	65419	66240	KAL5355729.1
PS017159.1	66549	68136	KAL5355730.1
PS017159.1	68952	69813	KAL5355731.1
PS017159.1	69578	70862	KAL5355732.1
PS017159.1	71495	72858	KAL5355733.1
PS017159.1	73116	74157	KAL5355734.1
PS017159.1	74923	77649	KAL5355735.1
PS017159.1	79010	80381	KAL5355736.1
PS017159.1	80378	81521	KAL5355737.1
PS017159.1	82504	86111	KAL5355738.1
PS017159.1	88347	89457	KAL5355739.1
PS017159.1	89637	90429	KAL5355740.1
PS017159.1	92037	93559	KAL5355741.1
PS017159.1	94398	95952	KAL5355742.1
PS017159.1	95770	97212	KAL5355743.1
PS017159.1	97356	99676	KAL5355744.1
PS017159.1	102649	104001	KAL5355745.1
PS017159.1	104576	106427	KAL5355746.1
PS017159.1	107697	108549	KAL5355747.1
PS017159.1	108854	110152	KAL5355748.1
PS017159.1	110551	112526	KAL5355749.1
PS017159.1	112790	114630	KAL5355750.1
PS017159.1	114717	116783	KAL5355751.1
PS017159.1	117366	118514	KAL5355752.1
PS017159.1	118704	120491	KAL5355753.1
PS017159.1	121734	123260	KAL5355754.1
PS017159.1	124670	125729	KAL5355755.1
PS017159.1	126964	131502	KAL5355756.1
PS017159.1	132303	133706	KAL5355757.1
PS017159.1	134283	135771	KAL5355758.1
PS017159.1	135774	137720	KAL5355759.1
PS017159.1	137779	139700	KAL5355760.1
PS017159.1	140376	140946	KAL5355761.1
PS017159.1	141623	142744	KAL5355762.1
PS017159.1	145914	147491	KAL5355763.1
PS017159.1	150267	153680	KAL5355764.1
PS017159.1	154113	154744	KAL5355765.1
PS017159.1	155432	156689	KAL5355766.1
PS017159.1	156926	157347	KAL5355767.1
PS017159.1	159297	162100	KAL5355768.1
PS017159.1	162092	164474	KAL5355769.1
PS017159.1	164474	166888	KAL5355770.1
PS017159.1	166924	169645	KAL5355771.1
PS017159.1	169842	175386	KAL5355772.1
PS017159.1	175478	176876	KAL5355773.1
PS017159.1	177588	179436	KAL5355774.1
PS017159.1	179397	181216	KAL5355775.1
PS017159.1	181716	185627	KAL5355776.1
PS017159.1	186083	189007	KAL5355777.1
PS017159.1	189133	191250	KAL5355778.1
PS017159.1	191402	193476	KAL5355779.1
PS017159.1	193583	194974	KAL5355780.1
PS017159.1	194944	196043	KAL5355781.1
PS017159.1	196038	200529	KAL5355782.1
PS017159.1	200589	203263	KAL5355783.1
PS017159.1	203263	204017	KAL5355784.1
PS017159.1	207182	209312	KAL5355785.1
PS017159.1	209850	212009	KAL5355786.1
PS017159.1	212009	213342	KAL5355787.1
PS017159.1	215015	215435	KAL5355788.1
PS017159.1	216000	216811	KAL5355789.1
PS017159.1	216480	218461	KAL5355790.1
PS017159.1	219173	222191	KAL5355791.1
PS017159.1	228827	229513	KAL5355792.1
PS017159.1	234485	238461	KAL5355793.1
PS017159.1	238705	239474	KAL5355794.1
PS017159.1	240247	241647	KAL5355795.1
PS017159.1	241821	244832	KAL5355796.1
PS017159.1	245480	247626	KAL5355797.1
PS017159.1	247812	249623	KAL5355798.1
PS017159.1	249623	250293	KAL5355799.1
PS017159.1	250095	252515	KAL5355800.1
PS017159.1	252887	254418	KAL5355801.1
PS017159.1	254182	254612	KAL5355802.1
PS017159.1	254612	255374	KAL5355803.1
PS017159.1	255563	257724	KAL5355804.1
PS017159.1	258547	260391	KAL5355805.1
PS017159.1	260577	263208	KAL5355806.1
PS017159.1	264353	265431	KAL5355807.1
PS017159.1	266431	268039	KAL5355808.1
PS017159.1	268053	269160	KAL5355809.1
PS017159.1	269497	271424	KAL5355810.1
PS017159.1	271192	273984	KAL5355811.1
PS017159.1	274329	275149	KAL5355812.1
PS017159.1	275297	277133	KAL5355813.1
PS017159.1	277330	279751	KAL5355814.1
PS017159.1	279924	281050	KAL5355815.1
PS017159.1	282199	283064	KAL5355816.1
PS017159.1	283424	285435	KAL5355817.1
PS017159.1	289821	292106	KAL5355818.1
PS017159.1	292417	295129	KAL5355819.1
PS017159.1	295945	297407	KAL5355820.1
PS017159.1	297832	306855	KAL5355821.1
PS017159.1	307560	309124	KAL5355822.1
PS017159.1	311388	311674	KAL5355823.1
PS017159.1	312382	313674	KAL5355824.1
PS017159.1	314326	320397	KAL5355825.1
PS017159.1	320436	321297	KAL5355826.1
PS017159.1	321405	323400	KAL5355827.1
PS017159.1	323537	325896	KAL5355828.1
PS017159.1	325872	327820	KAL5355829.1
PS017159.1	327933	330642	KAL5355830.1
PS017159.1	330659	331472	KAL5355831.1
PS017159.1	331472	335194	KAL5355832.1
PS017159.1	335502	336513	KAL5355833.1
PS017159.1	336329	337460	KAL5355834.1
PS017159.1	337728	338928	KAL5355835.1
PS017159.1	339098	339824	KAL5355836.1
PS017159.1	340176	341666	KAL5355837.1
PS017159.1	341920	342224	KAL5355838.1
PS017159.1	342785	345610	KAL5355839.1
PS017159.1	345638	347789	KAL5355840.1
PS017159.1	348316	349666	KAL5355841.1
PS017159.1	349697	351033	KAL5355842.1
PS017159.1	351974	353807	KAL5355843.1
PS017159.1	354266	355957	KAL5355844.1
PS017159.1	357683	365840	KAL5355845.1
PS017159.1	367387	367900	KAL5355846.1
PS017159.1	368420	369710	KAL5355847.1
PS017159.1	369830	370399	KAL5355848.1
PS017159.1	371723	372533	KAL5355849.1
PS017159.1	374289	375066	KAL5355850.1
PS017159.1	375622	376775	KAL5355851.1
PS017159.1	376960	380698	KAL5355852.1
PS017159.1	381089	382426	KAL5355853.1
PS017159.1	382698	385909	KAL5355854.1
PS017159.1	386015	387677	KAL5355855.1
PS017159.1	387786	389387	KAL5355856.1
PS017159.1	389524	392768	KAL5355857.1
PS017159.1	392852	396847	KAL5355858.1
PS017159.1	397645	399930	KAL5355859.1
PS017159.1	400145	401969	KAL5355860.1
PS017159.1	401806	403706	KAL5355861.1
PS017159.1	405533	406654	KAL5355862.1
PS017159.1	406959	408573	KAL5355863.1
PS017159.1	409326	410013	KAL5355864.1
PS017159.1	412262	413633	KAL5355865.1
PS017159.1	414967	415580	KAL5355866.1
PS017159.1	416963	418006	KAL5355867.1
PS017159.1	419365	423664	KAL5355868.1
PS017159.1	424414	425243	KAL5355869.1
PS017159.1	425889	426592	KAL5355870.1
PS017159.1	426800	428182	KAL5355871.1
PS017159.1	428193	430570	KAL5355872.1
PS017159.1	431377	432914	KAL5355873.1
PS017159.1	435391	436539	KAL5355874.1
PS017159.1	436664	437996	KAL5355875.1
PS017159.1	439163	442627	KAL5355876.1
PS017159.1	442707	444515	KAL5355877.1
PS017159.1	444893	446209	KAL5355878.1
PS017159.1	446482	446821	KAL5355879.1
PS017159.1	447249	448641	KAL5355880.1
PS017159.1	448797	450464	KAL5355881.1
PS017159.1	450860	453762	KAL5355882.1
PS017159.1	454030	455383	KAL5355883.1
PS017159.1	455616	456782	KAL5355884.1
PS017159.1	457078	458548	KAL5355885.1
PS017159.1	458926	460718	KAL5355886.1
PS017159.1	461956	463904	KAL5355887.1
PS017159.1	464119	468793	KAL5355888.1
PS017159.1	469288	469721	KAL5355889.1
PS017159.1	470387	473941	KAL5355890.1
PS017159.1	474129	475999	KAL5355891.1
PS017159.1	476114	477937	KAL5355892.1
PS017159.1	478166	480887	KAL5355893.1
PS017159.1	480913	483067	KAL5355894.1
PS017159.1	483122	483979	KAL5355895.1
PS017159.1	484034	485350	KAL5355896.1
PS017159.1	485467	486300	KAL5355897.1
PS017159.1	486354	487267	KAL5355898.1
PS017159.1	487828	488200	KAL5355899.1
PS017159.1	488498	489820	KAL5355900.1
PS017159.1	490220	490700	KAL5355901.1
PS017159.1	490605	492229	KAL5355902.1
PS017159.1	492229	495118	KAL5355903.1
PS017159.1	497794	498670	KAL5355904.1
PS017159.1	499141	500787	KAL5355905.1
PS017159.1	500869	503444	KAL5355906.1
PS017159.1	503545	505679	KAL5355907.1
PS017159.1	505829	508114	KAL5355908.1
PS017159.1	508334	509349	KAL5355909.1
PS017159.1	510026	511184	KAL5355910.1
PS017159.1	512225	517410	KAL5355911.1
PS017159.1	518670	520004	KAL5355912.1
PS017159.1	520593	522756	KAL5355913.1
PS017159.1	523055	524725	KAL5355914.1
PS017159.1	525740	527834	KAL5355915.1
PS017159.1	527405	530339	KAL5355916.1
PS017159.1	530391	533953	KAL5355917.1
PS017159.1	534259	536140	KAL5355918.1
PS017159.1	536189	539301	KAL5355919.1
PS017159.1	539300	540671	KAL5355920.1
PS017159.1	541252	542596	KAL5355921.1
PS017159.1	542972	544406	KAL5355922.1
PS017159.1	544532	545726	KAL5355923.1
PS017159.1	549298	550702	KAL5355924.1
PS017159.1	550736	552379	KAL5355925.1
PS017159.1	553296	554885	KAL5355926.1
PS017159.1	555819	557884	KAL5355927.1
PS017159.1	558398	560090	KAL5355928.1
PS017159.1	560727	561437	KAL5355929.1
PS017159.1	561474	562379	KAL5355930.1
PS017159.1	562525	563472	KAL5355931.1
PS017159.1	563570	566210	KAL5355932.1
PS017159.1	566878	568498	KAL5355933.1
PS017159.1	568776	569889	KAL5355934.1
PS017159.1	569920	573077	KAL5355935.1
PS017159.1	573865	577156	KAL5355936.1
PS017159.1	578649	582586	KAL5355937.1
PS017159.1	582606	584115	KAL5355938.1
PS017159.1	584530	586106	KAL5355939.1
PS017159.1	586390	586860	KAL5355940.1
PS017159.1	586904	588110	KAL5355941.1
PS017159.1	588706	590568	KAL5355942.1
PS017160.1	413	1982	KAL5355943.1
PS017160.1	2224	2971	KAL5355944.1
PS017160.1	3283	5337	KAL5355945.1
PS017160.1	5349	7567	KAL5355946.1
PS017160.1	7868	10994	KAL5355947.1
PS017160.1	11140	12137	KAL5355948.1
PS017160.1	12559	13805	KAL5355949.1
PS017160.1	13968	17337	KAL5355950.1
PS017160.1	17848	20591	KAL5355951.1
PS017160.1	20771	22899	KAL5355952.1
PS017160.1	23462	24499	KAL5355953.1
PS017160.1	24756	25413	KAL5355954.1
PS017160.1	25958	27100	KAL5355955.1
PS017160.1	27099	27789	KAL5355956.1
PS017160.1	27929	29667	KAL5355957.1
PS017160.1	29301	29592	KAL5355958.1
PS017160.1	29819	31110	KAL5355959.1
PS017160.1	31769	32552	KAL5355960.1
PS017160.1	33316	33720	KAL5355961.1
PS017160.1	33936	36402	KAL5355962.1
PS017160.1	36934	38513	KAL5355963.1
PS017160.1	40093	41439	KAL5355964.1
PS017160.1	41637	44153	KAL5355965.1
PS017160.1	44426	45194	KAL5355966.1
PS017160.1	45619	47210	KAL5355967.1
PS017160.1	47774	55985	KAL5355968.1
PS017160.1	56726	58630	KAL5355969.1
PS017160.1	59967	62228	KAL5355970.1
PS017160.1	62931	63504	KAL5355971.1
PS017160.1	66649	68852	KAL5355972.1
PS017160.1	69690	77783	KAL5355973.1
PS017160.1	79920	82156	KAL5355974.1
PS017160.1	82578	83958	KAL5355975.1
PS017160.1	83930	85262	KAL5355976.1
PS017160.1	85122	87910	KAL5355977.1
PS017160.1	88129	89212	KAL5355978.1
PS017160.1	89837	91241	KAL5355979.1
PS017160.1	91299	93765	KAL5355980.1
PS017160.1	93845	94469	KAL5355981.1
PS017160.1	98253	99126	KAL5355982.1
PS017160.1	100355	101780	KAL5355983.1
PS017160.1	102389	106285	KAL5355984.1
PS017160.1	106943	110332	KAL5355985.1
PS017160.1	111261	113070	KAL5355986.1
PS017160.1	114382	117867	KAL5355987.1
PS017160.1	117867	119625	KAL5355988.1
PS017160.1	121793	124064	KAL5355989.1
PS017160.1	124317	125834	KAL5355990.1
PS017160.1	125660	126938	KAL5355991.1
PS017160.1	127499	128406	KAL5355992.1
PS017160.1	128356	129151	KAL5355993.1
PS017160.1	130387	132881	KAL5355994.1
PS017160.1	133492	137263	KAL5355995.1
PS017160.1	137505	141509	KAL5355996.1
PS017160.1	141652	143704	KAL5355997.1
PS017160.1	143704	145457	KAL5355998.1
PS017160.1	146145	147708	KAL5355999.1
PS017160.1	149480	150411	KAL5356000.1
PS017160.1	151108	152038	KAL5356001.1
PS017160.1	152047	152841	KAL5356002.1
PS017160.1	152841	155086	KAL5356004.1
PS017160.1	152872	153299	KAL5356003.1
PS017160.1	155546	158274	KAL5356005.1
PS017160.1	158185	158767	KAL5356006.1
PS017160.1	159231	160704	KAL5356007.1
PS017160.1	162331	163135	KAL5356008.1
PS017160.1	163238	165987	KAL5356009.1
PS017160.1	166539	168479	KAL5356010.1
PS017160.1	169999	171994	KAL5356011.1
PS017160.1	172370	173785	KAL5356012.1
PS017160.1	175010	176264	KAL5356013.1
PS017160.1	176720	177644	KAL5356014.1
PS017160.1	178432	179547	KAL5356015.1
PS017160.1	179827	181700	KAL5356016.1
PS017160.1	181979	182382	KAL5356017.1
PS017160.1	183154	187910	KAL5356018.1
PS017160.1	187977	189478	KAL5356019.1
PS017160.1	189895	190521	KAL5356020.1
PS017160.1	190893	191475	KAL5356021.1
PS017160.1	191424	194461	KAL5356022.1
PS017160.1	194958	195993	KAL5356023.1
PS017160.1	196337	197762	KAL5356024.1
PS017160.1	197857	199303	KAL5356025.1
PS017160.1	199475	200359	KAL5356026.1
PS017160.1	201716	203700	KAL5356027.1
PS017160.1	204490	205547	KAL5356028.1
PS017160.1	206206	207301	KAL5356029.1
PS017160.1	208420	210862	KAL5356030.1
PS017160.1	210874	213544	KAL5356031.1
PS017160.1	213772	215457	KAL5356032.1
PS017160.1	216300	217377	KAL5356033.1
PS017160.1	217934	218797	KAL5356034.1
PS017160.1	219365	222558	KAL5356035.1
PS017160.1	224384	225627	KAL5356036.1
PS017160.1	226164	228103	KAL5356037.1
PS017160.1	228693	230702	KAL5356038.1
PS017160.1	230829	232522	KAL5356039.1
PS017160.1	232473	233400	KAL5356040.1
PS017160.1	233361	237614	KAL5356041.1
PS017160.1	239058	241350	KAL5356042.1
PS017160.1	240591	242856	KAL5356043.1
PS017160.1	243164	246442	KAL5356044.1
PS017160.1	247376	248493	KAL5356045.1
PS017160.1	248546	250314	KAL5356046.1
PS017160.1	251891	253498	KAL5356047.1
PS017160.1	253915	254776	KAL5356048.1
PS017160.1	255124	256615	KAL5356049.1
PS017160.1	258279	259689	KAL5356050.1
PS017160.1	260113	262284	KAL5356051.1
PS017160.1	262660	264460	KAL5356052.1
PS017160.1	264867	266289	KAL5356053.1
PS017160.1	266736	267560	KAL5356054.1
PS017160.1	267662	269564	KAL5356055.1
PS017160.1	269694	270481	KAL5356056.1
PS017160.1	270843	273235	KAL5356057.1
PS017160.1	273483	275380	KAL5356058.1
PS017160.1	275830	276964	KAL5356059.1
PS017160.1	277293	282855	KAL5356060.1
PS017160.1	283336	284355	KAL5356061.1
PS017160.1	284905	285648	KAL5356062.1
PS017160.1	285997	286946	KAL5356063.1
PS017160.1	287290	289077	KAL5356064.1
PS017160.1	289971	290913	KAL5356065.1
PS017160.1	292585	293851	KAL5356066.1
PS017160.1	296393	296816	KAL5356067.1
PS017160.1	299708	301129	KAL5356068.1
PS017160.1	301163	302596	KAL5356069.1
PS017160.1	303105	304308	KAL5356070.1
PS017160.1	304674	305611	KAL5356071.1
PS017160.1	307328	308246	KAL5356072.1
PS017160.1	308231	312492	KAL5356073.1
PS017160.1	312484	313993	KAL5356074.1
PS017160.1	315091	315354	KAL5356075.1
PS017160.1	316096	318408	KAL5356076.1
PS017160.1	318717	319069	KAL5356077.1
PS017160.1	320407	321122	KAL5356078.1
PS017160.1	322346	323567	KAL5356079.1
PS017160.1	324112	325226	KAL5356080.1
PS017160.1	325851	327430	KAL5356081.1
PS017160.1	328602	329844	KAL5356082.1
PS017160.1	329947	330911	KAL5356083.1
PS017160.1	331481	332451	KAL5356084.1
PS017160.1	334445	335517	KAL5356085.1
PS017160.1	336566	337802	KAL5356086.1
PS017160.1	338257	339068	KAL5356087.1
PS017160.1	339645	341272	KAL5356088.1
PS017160.1	342094	345736	KAL5356089.1
PS017160.1	345993	347038	KAL5356090.1
PS017160.1	347481	349384	KAL5356091.1
PS017160.1	349745	350402	KAL5356092.1
PS017160.1	351622	352024	KAL5356093.1
PS017160.1	352782	355084	KAL5356094.1
PS017160.1	356898	358653	KAL5356095.1
PS017160.1	358822	359927	KAL5356096.1
PS017160.1	360836	363713	KAL5356097.1
PS017160.1	364190	366117	KAL5356098.1
PS017160.1	369852	372164	KAL5356099.1
PS017160.1	372237	374309	KAL5356100.1
PS017160.1	374742	376942	KAL5356101.1
PS017160.1	377731	379150	KAL5356102.1
PS017160.1	379424	381565	KAL5356103.1
PS017160.1	383227	385486	KAL5356104.1
PS017160.1	386281	388760	KAL5356105.1
PS017160.1	388440	389607	KAL5356106.1
PS017160.1	390502	392139	KAL5356107.1
PS017160.1	393195	394921	KAL5356108.1
PS017160.1	394971	396072	KAL5356109.1
PS017160.1	397333	397858	KAL5356110.1
PS017160.1	398195	400583	KAL5356111.1
PS017160.1	401711	402762	KAL5356112.1
PS017160.1	403353	404356	KAL5356113.1
PS017160.1	404924	405907	KAL5356114.1
PS017160.1	405907	407161	KAL5356115.1
PS017160.1	407871	412631	KAL5356116.1
PS017160.1	415183	418100	KAL5356117.1
PS017160.1	418760	419109	KAL5356118.1
PS017160.1	418760	420469	KAL5356119.1
PS017160.1	420639	421784	KAL5356120.1
PS017160.1	423313	425799	KAL5356121.1
PS017160.1	425971	428178	KAL5356122.1
PS017160.1	428947	430786	KAL5356123.1
PS017160.1	430381	432759	KAL5356124.1
PS017160.1	433021	434934	KAL5356125.1
PS017160.1	435101	436907	KAL5356126.1
PS017160.1	437651	439068	KAL5356127.1
PS017160.1	439492	442387	KAL5356128.1
PS017160.1	442830	445161	KAL5356129.1
PS017160.1	445892	446901	KAL5356130.1
PS017160.1	447578	449425	KAL5356131.1
PS017160.1	451167	451468	KAL5356132.1
PS017160.1	452383	454492	KAL5356133.1
PS017160.1	455156	456953	KAL5356134.1
PS017160.1	457766	459573	KAL5356135.1
PS017160.1	460146	461246	KAL5356136.1
PS017160.1	461942	463046	KAL5356137.1
PS017160.1	463108	464203	KAL5356138.1
PS017160.1	464475	466144	KAL5356139.1
PS017160.1	466797	469648	KAL5356140.1
PS017160.1	469767	471001	KAL5356141.1
PS017160.1	472656	473675	KAL5356142.1
PS017160.1	476423	479446	KAL5356143.1
PS017160.1	479988	480587	KAL5356144.1
PS017160.1	481569	482590	KAL5356145.1
PS017160.1	483424	484218	KAL5356146.1
PS017160.1	485155	487602	KAL5356147.1
PS017160.1	490156	492468	KAL5356148.1
PS017160.1	493838	495600	KAL5356149.1
PS017160.1	496073	497683	KAL5356150.1
PS017160.1	499070	499903	KAL5356151.1
PS017160.1	500127	501771	KAL5356152.1
PS017160.1	501880	505981	KAL5356153.1
PS017160.1	506959	512762	KAL5356154.1
PS017160.1	513505	515731	KAL5356155.1
PS017160.1	515848	516781	KAL5356156.1
PS017160.1	516881	517985	KAL5356157.1
PS017160.1	518200	519787	KAL5356158.1
PS017160.1	520667	521811	KAL5356159.1
PS017160.1	521815	523028	KAL5356160.1
PS017160.1	524040	524873	KAL5356161.1
PS017160.1	524967	526637	KAL5356162.1
PS017160.1	527917	528769	KAL5356163.1
PS017160.1	529033	530056	KAL5356164.1
PS017160.1	530056	532297	KAL5356165.1
PS017160.1	535765	537350	KAL5356166.1
PS017160.1	538605	540966	KAL5356167.1
PS017160.1	541034	544559	KAL5356168.1
PS017160.1	544957	547052	KAL5356169.1
PS017160.1	547364	548295	KAL5356170.1
PS017160.1	548326	549870	KAL5356171.1
PS017160.1	550015	552284	KAL5356172.1
PS017160.1	552416	553258	KAL5356173.1
PS017160.1	553322	554799	KAL5356174.1
PS017160.1	554811	556679	KAL5356175.1
PS017160.1	556773	557694	KAL5356176.1
PS017160.1	558153	559031	KAL5356177.1
PS017160.1	559187	560627	KAL5356178.1
PS017160.1	560632	561958	KAL5356179.1
PS017160.1	561962	564026	KAL5356180.1
PS017160.1	564073	565453	KAL5356181.1
PS017160.1	566225	568840	KAL5356182.1
PS017160.1	569328	569838	KAL5356183.1
PS017161.1	9973	12017	KAL5356184.1
PS017161.1	12132	13777	KAL5356185.1
PS017161.1	14184	17151	KAL5356186.1
PS017161.1	17135	18777	KAL5356187.1
PS017161.1	19334	21644	KAL5356188.1
PS017161.1	21846	23341	KAL5356189.1
PS017161.1	23349	31115	KAL5356190.1
PS017161.1	31332	31935	KAL5356191.1
PS017161.1	32167	33198	KAL5356192.1
PS017161.1	33294	34243	KAL5356193.1
PS017161.1	34795	36191	KAL5356194.1
PS017161.1	36095	38218	KAL5356195.1
PS017161.1	38307	40443	KAL5356196.1
PS017161.1	40756	44358	KAL5356197.1
PS017161.1	44432	45606	KAL5356198.1
PS017161.1	45015	45346	KAL5356199.1
PS017161.1	47060	49280	KAL5356200.1
PS017161.1	49571	51822	KAL5356201.1
PS017161.1	51828	52674	KAL5356202.1
PS017161.1	53566	55703	KAL5356203.1
PS017161.1	55647	60136	KAL5356204.1
PS017161.1	59958	61714	KAL5356205.1
PS017161.1	63142	65659	KAL5356206.1
PS017161.1	65580	68186	KAL5356207.1
PS017161.1	68291	71411	KAL5356208.1
PS017161.1	71574	72968	KAL5356209.1
PS017161.1	73300	75674	KAL5356210.1
PS017161.1	75823	77252	KAL5356211.1
PS017161.1	77269	79691	KAL5356212.1
PS017161.1	79842	81626	KAL5356213.1
PS017161.1	81593	84152	KAL5356214.1
PS017161.1	84442	85190	KAL5356215.1
PS017161.1	85190	86642	KAL5356216.1
PS017161.1	86951	89062	KAL5356217.1
PS017161.1	90462	92090	KAL5356218.1
PS017161.1	92256	94244	KAL5356219.1
PS017161.1	94652	96219	KAL5356220.1
PS017161.1	96725	98771	KAL5356221.1
PS017161.1	99161	100780	KAL5356222.1
PS017161.1	101695	103070	KAL5356223.1
PS017161.1	103735	106818	KAL5356224.1
PS017161.1	106979	107651	KAL5356225.1
PS017161.1	108784	111739	KAL5356226.1
PS017161.1	111901	114390	KAL5356227.1
PS017161.1	114667	118430	KAL5356228.1
PS017161.1	120100	121000	KAL5356229.1
PS017161.1	121315	123043	KAL5356230.1
PS017161.1	123188	124327	KAL5356231.1
PS017161.1	124338	125269	KAL5356232.1
PS017161.1	126293	126797	KAL5356233.1
PS017161.1	126791	131356	KAL5356234.1
PS017161.1	131499	134223	KAL5356235.1
PS017161.1	134041	134957	KAL5356236.1
PS017161.1	139155	141684	KAL5356237.1
PS017161.1	141619	142018	KAL5356238.1
PS017161.1	142281	142928	KAL5356239.1
PS017161.1	142982	146480	KAL5356240.1
PS017161.1	147790	149971	KAL5356241.1
PS017161.1	150449	151283	KAL5356242.1
PS017161.1	151557	152397	KAL5356243.1
PS017161.1	154906	156479	KAL5356244.1
PS017161.1	156991	158330	KAL5356245.1
PS017161.1	159236	162591	KAL5356246.1
PS017161.1	163134	165382	KAL5356247.1
PS017161.1	165865	167292	KAL5356248.1
PS017161.1	168547	172889	KAL5356249.1
PS017161.1	174031	175173	KAL5356250.1
PS017161.1	177487	178712	KAL5356251.1
PS017161.1	182080	183526	KAL5356252.1
PS017161.1	183875	186382	KAL5356253.1
PS017161.1	187785	190878	KAL5356254.1
PS017161.1	192361	193720	KAL5356255.1
PS017161.1	194574	196571	KAL5356256.1
PS017161.1	197850	204165	KAL5356257.1
PS017161.1	204814	208922	KAL5356258.1
PS017161.1	210042	212454	KAL5356259.1
PS017161.1	212849	214080	KAL5356260.1
PS017161.1	214416	215640	KAL5356261.1
PS017161.1	217771	219564	KAL5356262.1
PS017161.1	220932	223332	KAL5356263.1
PS017161.1	223786	224692	KAL5356264.1
PS017161.1	225836	226851	KAL5356265.1
PS017161.1	226979	228824	KAL5356266.1
PS017161.1	229100	229613	KAL5356267.1
PS017161.1	230225	231323	KAL5356268.1
PS017161.1	231982	233624	KAL5356269.1
PS017161.1	233791	235416	KAL5356270.1
PS017161.1	235434	236497	KAL5356271.1
PS017161.1	239389	240696	KAL5356272.1
PS017161.1	240730	242507	KAL5356273.1
PS017161.1	243354	245003	KAL5356274.1
PS017161.1	245539	246361	KAL5356275.1
PS017161.1	246416	248844	KAL5356276.1
PS017161.1	249437	255756	KAL5356277.1
PS017161.1	256087	257893	KAL5356278.1
PS017161.1	258724	259972	KAL5356279.1
PS017161.1	260151	262822	KAL5356280.1
PS017161.1	263335	265152	KAL5356281.1
PS017161.1	265446	266860	KAL5356282.1
PS017161.1	268034	269705	KAL5356283.1
PS017161.1	269846	270987	KAL5356284.1
PS017161.1	271637	273236	KAL5356285.1
PS017161.1	276099	277335	KAL5356286.1
PS017161.1	277727	279096	KAL5356287.1
PS017161.1	280726	282084	KAL5356288.1
PS017161.1	282324	286482	KAL5356289.1
PS017161.1	286508	287644	KAL5356290.1
PS017161.1	287944	289462	KAL5356291.1
PS017161.1	290436	292311	KAL5356292.1
PS017161.1	293360	294587	KAL5356293.1
PS017161.1	294811	297498	KAL5356294.1
PS017161.1	297623	298884	KAL5356295.1
PS017161.1	299652	300282	KAL5356296.1
PS017161.1	301096	302825	KAL5356297.1
PS017161.1	303546	305434	KAL5356298.1
PS017161.1	307580	310093	KAL5356299.1
PS017161.1	310476	319510	KAL5356300.1
PS017161.1	320102	321780	KAL5356301.1
PS017161.1	322052	324158	KAL5356302.1
PS017161.1	325005	331623	KAL5356303.1
PS017161.1	331629	333096	KAL5356304.1
PS017161.1	333125	335820	KAL5356305.1
PS017161.1	336173	337191	KAL5356306.1
PS017161.1	337414	338909	KAL5356307.1
PS017161.1	339986	341639	KAL5356308.1
PS017161.1	341974	343896	KAL5356309.1
PS017161.1	344424	345370	KAL5356310.1
PS017161.1	345473	348088	KAL5356311.1
PS017161.1	349562	350677	KAL5356312.1
PS017161.1	351194	352477	KAL5356313.1
PS017161.1	353787	354583	KAL5356314.1
PS017161.1	354759	356908	KAL5356315.1
PS017161.1	357356	359613	KAL5356316.1
PS017161.1	360042	360942	KAL5356317.1
PS017161.1	363669	365694	KAL5356318.1
PS017161.1	366249	368176	KAL5356319.1
PS017161.1	369158	370924	KAL5356320.1
PS017161.1	371582	372393	KAL5356321.1
PS017161.1	373060	374256	KAL5356322.1
PS017161.1	374390	375627	KAL5356323.1
PS017161.1	375735	377109	KAL5356324.1
PS017161.1	378224	380885	KAL5356325.1
PS017161.1	380280	382615	KAL5356326.1
PS017161.1	384015	384641	KAL5356327.1
PS017161.1	384827	386665	KAL5356328.1
PS017161.1	387041	389364	KAL5356329.1
PS017161.1	389802	390393	KAL5356330.1
PS017161.1	390636	391412	KAL5356331.1
PS017161.1	392735	393539	KAL5356332.1
PS017161.1	395071	396718	KAL5356333.1
PS017161.1	398016	399759	KAL5356334.1
PS017161.1	399958	401843	KAL5356335.1
PS017161.1	402188	403071	KAL5356336.1
PS017161.1	405632	408047	KAL5356337.1
PS017161.1	408720	412156	KAL5356338.1
PS017161.1	412295	415011	KAL5356339.1
PS017161.1	415438	419192	KAL5356340.1
PS017161.1	419877	421951	KAL5356341.1
PS017161.1	421989	422889	KAL5356342.1
PS017161.1	423061	427858	KAL5356343.1
PS017161.1	428636	431466	KAL5356344.1
PS017161.1	433014	436120	KAL5356345.1
PS017161.1	436293	437939	KAL5356346.1
PS017161.1	437684	438741	KAL5356347.1
PS017161.1	438758	440506	KAL5356348.1
PS017161.1	440745	442917	KAL5356349.1
PS017161.1	442956	445599	KAL5356350.1
PS017161.1	446449	448354	KAL5356351.1
PS017161.1	450013	450522	KAL5356352.1
PS017161.1	451025	451763	KAL5356353.1
PS017161.1	452192	454060	KAL5356354.1
PS017161.1	454559	455146	KAL5356355.1
PS017161.1	456227	459120	KAL5356356.1
PS017161.1	459120	460265	KAL5356357.1
PS017161.1	460518	461544	KAL5356358.1
PS017161.1	461651	464685	KAL5356359.1
PS017161.1	465564	468055	KAL5356360.1
PS017161.1	468388	469679	KAL5356361.1
PS017161.1	469708	470524	KAL5356362.1
PS017161.1	470800	472376	KAL5356363.1
PS017161.1	472989	475166	KAL5356364.1
PS017161.1	476406	479172	KAL5356365.1
PS017161.1	481834	484216	KAL5356366.1
PS017161.1	484215	485493	KAL5356367.1
PS017161.1	485535	487729	KAL5356368.1
PS017161.1	487729	488461	KAL5356369.1
PS017161.1	488354	491509	KAL5356370.1
PS017161.1	492019	493493	KAL5356371.1
PS017161.1	495069	496430	KAL5356372.1
PS017161.1	496722	498056	KAL5356373.1
PS017161.1	498170	499355	KAL5356374.1
PS017161.1	502483	504036	KAL5356375.1
PS017161.1	505032	507154	KAL5356376.1
PS017161.1	507759	508962	KAL5356377.1
PS017161.1	509172	510910	KAL5356378.1
PS017161.1	511309	512947	KAL5356379.1
PS017161.1	513469	515446	KAL5356380.1
PS017161.1	515585	517203	KAL5356381.1
PS017161.1	517811	519645	KAL5356382.1
PS017161.1	520041	521268	KAL5356383.1
PS017161.1	522010	522973	KAL5356384.1
PS017161.1	524375	525861	KAL5356385.1
PS017161.1	525925	528812	KAL5356386.1
PS017161.1	529894	530146	KAL5356387.1
PS017161.1	530490	533731	KAL5356388.1
PS017161.1	535034	535899	KAL5356389.1
PS017161.1	539323	539946	KAL5356390.1
PS017161.1	539961	543017	KAL5356391.1
PS017161.1	542937	544430	KAL5356392.1
PS017161.1	544477	546781	KAL5356393.1
PS017161.1	548461	550908	KAL5356394.1
PS017161.1	553117	556102	KAL5356395.1
PS017161.1	556636	559104	KAL5356396.1
PS017161.1	559606	561019	KAL5356397.1
PS017161.1	561214	562707	KAL5356398.1
PS017162.1	0	3398	KAL5356399.1
PS017162.1	3448	5884	KAL5356400.1
PS017162.1	5943	7330	KAL5356401.1
PS017162.1	7484	10122	KAL5356402.1
PS017162.1	10388	11568	KAL5356403.1
PS017162.1	12007	14426	KAL5356404.1
PS017162.1	15329	17426	KAL5356405.1
PS017162.1	17583	18453	KAL5356406.1
PS017162.1	19300	20946	KAL5356407.1
PS017162.1	21483	24539	KAL5356408.1
PS017162.1	25516	28999	KAL5356409.1
PS017162.1	30539	32023	KAL5356410.1
PS017162.1	32875	34213	KAL5356411.1
PS017162.1	39040	41845	KAL5356412.1
PS017162.1	41992	43556	KAL5356413.1
PS017162.1	46808	47622	KAL5356414.1
PS017162.1	48581	50340	KAL5356415.1
PS017162.1	50987	51805	KAL5356416.1
PS017162.1	53569	54655	KAL5356417.1
PS017162.1	55429	57508	KAL5356418.1
PS017162.1	58249	59784	KAL5356419.1
PS017162.1	60741	61445	KAL5356420.1
PS017162.1	63817	66699	KAL5356421.1
PS017162.1	67852	70254	KAL5356422.1
PS017162.1	77130	77648	KAL5356423.1
PS017162.1	78442	79523	KAL5356424.1
PS017162.1	80897	82239	KAL5356425.1
PS017162.1	82677	84820	KAL5356426.1
PS017162.1	85485	87331	KAL5356427.1
PS017162.1	87598	88267	KAL5356428.1
PS017162.1	89049	91334	KAL5356429.1
PS017162.1	91477	92597	KAL5356430.1
PS017162.1	93252	94252	KAL5356431.1
PS017162.1	94488	97137	KAL5356432.1
PS017162.1	97264	98771	KAL5356433.1
PS017162.1	98905	100749	KAL5356434.1
PS017162.1	101256	104672	KAL5356435.1
PS017162.1	104771	109464	KAL5356436.1
PS017162.1	110351	111478	KAL5356437.1
PS017162.1	111923	112622	KAL5356438.1
PS017162.1	116028	117914	KAL5356439.1
PS017162.1	118435	119404	KAL5356440.1
PS017162.1	119323	122402	KAL5356441.1
PS017162.1	123115	124429	KAL5356442.1
PS017162.1	124669	125955	KAL5356443.1
PS017162.1	125967	127673	KAL5356444.1
PS017162.1	127982	130004	KAL5356445.1
PS017162.1	130632	132599	KAL5356446.1
PS017162.1	133969	135425	KAL5356447.1
PS017162.1	135889	137112	KAL5356448.1
PS017162.1	138355	140196	KAL5356449.1
PS017162.1	140159	140960	KAL5356450.1
PS017162.1	140957	141700	KAL5356451.1
PS017162.1	141803	142937	KAL5356452.1
PS017162.1	143913	144982	KAL5356453.1
PS017162.1	145148	147406	KAL5356454.1
PS017162.1	147407	150437	KAL5356455.1
PS017162.1	150542	150914	KAL5356456.1
PS017162.1	151427	152678	KAL5356457.1
PS017162.1	154910	156179	KAL5356458.1
PS017162.1	156243	158092	KAL5356459.1
PS017162.1	158302	160495	KAL5356460.1
PS017162.1	160766	163847	KAL5356461.1
PS017162.1	163829	165062	KAL5356462.1
PS017162.1	165041	166122	KAL5356463.1
PS017162.1	166475	168434	KAL5356464.1
PS017162.1	168469	169808	KAL5356465.1
PS017162.1	170963	172109	KAL5356466.1
PS017162.1	173577	175742	KAL5356467.1
PS017162.1	176115	178201	KAL5356468.1
PS017162.1	179001	180254	KAL5356469.1
PS017162.1	182071	184309	KAL5356470.1
PS017162.1	184472	186605	KAL5356471.1
PS017162.1	189053	190172	KAL5356472.1
PS017162.1	191494	192649	KAL5356473.1
PS017162.1	193717	196760	KAL5356474.1
PS017162.1	197190	198365	KAL5356475.1
PS017162.1	198882	201019	KAL5356476.1
PS017162.1	202138	202576	KAL5356477.1
PS017162.1	202903	208729	KAL5356478.1
PS017162.1	208729	212808	KAL5356479.1
PS017162.1	212896	214428	KAL5356480.1
PS017162.1	217539	218935	KAL5356481.1
PS017162.1	219248	220173	KAL5356482.1
PS017162.1	220349	222004	KAL5356483.1
PS017162.1	221918	224373	KAL5356484.1
PS017162.1	225471	227275	KAL5356485.1
PS017162.1	227473	228204	KAL5356486.1
PS017162.1	228553	229717	KAL5356487.1
PS017162.1	230389	231995	KAL5356488.1
PS017162.1	232434	233935	KAL5356489.1
PS017162.1	234028	236486	KAL5356490.1
PS017162.1	236730	237692	KAL5356491.1
PS017162.1	238481	239768	KAL5356492.1
PS017162.1	239357	240887	KAL5356493.1
PS017162.1	241322	242265	KAL5356494.1
PS017162.1	242278	244073	KAL5356495.1
PS017162.1	244274	246277	KAL5356496.1
PS017162.1	247273	248930	KAL5356497.1
PS017162.1	250064	253266	KAL5356498.1
PS017162.1	254677	254940	KAL5356499.1
PS017162.1	254754	255529	KAL5356500.1
PS017162.1	255529	257094	KAL5356501.1
PS017162.1	257268	260157	KAL5356502.1
PS017162.1	260157	262252	KAL5356503.1
PS017162.1	262904	265091	KAL5356504.1
PS017162.1	264552	265606	KAL5356505.1
PS017162.1	266390	271217	KAL5356506.1
PS017162.1	272722	273972	KAL5356507.1
PS017162.1	274103	275679	KAL5356508.1
PS017162.1	277090	278027	KAL5356509.1
PS017162.1	278609	281140	KAL5356510.1
PS017162.1	281168	283114	KAL5356511.1
PS017162.1	283275	285481	KAL5356512.1
PS017162.1	285507	288701	KAL5356513.1
PS017162.1	288837	290793	KAL5356514.1
PS017162.1	290739	291738	KAL5356515.1
PS017162.1	291963	295383	KAL5356516.1
PS017162.1	296589	296978	KAL5356517.1
PS017162.1	300140	302272	KAL5356518.1
PS017162.1	303072	305584	KAL5356519.1
PS017162.1	306835	308517	KAL5356520.1
PS017162.1	308719	309811	KAL5356521.1
PS017162.1	310140	311343	KAL5356522.1
PS017162.1	311692	313870	KAL5356523.1
PS017162.1	313870	316563	KAL5356524.1
PS017162.1	316836	329227	KAL5356525.1
PS017162.1	330078	331412	KAL5356526.1
PS017162.1	331434	333230	KAL5356527.1
PS017162.1	336084	338524	KAL5356528.1
PS017162.1	339248	340535	KAL5356529.1
PS017162.1	340558	342112	KAL5356530.1
PS017162.1	342251	346404	KAL5356531.1
PS017162.1	346166	347710	KAL5356532.1
PS017162.1	349014	350452	KAL5356533.1
PS017162.1	350602	351746	KAL5356534.1
PS017162.1	353351	357220	KAL5356535.1
PS017162.1	358013	358774	KAL5356536.1
PS017162.1	358238	359947	KAL5356537.1
PS017162.1	360080	361825	KAL5356538.1
PS017162.1	362247	363285	KAL5356539.1
PS017162.1	366675	368405	KAL5356540.1
PS017162.1	369184	371190	KAL5356541.1
PS017162.1	372419	377501	KAL5356542.1
PS017162.1	380032	381258	KAL5356543.1
PS017162.1	383666	384416	KAL5356544.1
PS017162.1	388701	390553	KAL5356545.1
PS017162.1	391172	392852	KAL5356546.1
PS017162.1	393016	397892	KAL5356547.1
PS017162.1	398012	399662	KAL5356548.1
PS017162.1	401473	403234	KAL5356549.1
PS017162.1	403408	404594	KAL5356550.1
PS017162.1	405615	412565	KAL5356551.1
PS017162.1	412732	416633	KAL5356552.1
PS017162.1	416633	418271	KAL5356553.1
PS017162.1	418271	419082	KAL5356554.1
PS017162.1	419140	420327	KAL5356555.1
PS017162.1	420584	421619	KAL5356556.1
PS017162.1	423602	425559	KAL5356557.1
PS017162.1	425867	427574	KAL5356558.1
PS017162.1	427891	429995	KAL5356559.1
PS017162.1	430925	432307	KAL5356560.1
PS017162.1	432382	433948	KAL5356561.1
PS017162.1	434600	435828	KAL5356562.1
PS017162.1	436638	439976	KAL5356563.1
PS017162.1	441241	442542	KAL5356564.1
PS017162.1	443387	444734	KAL5356565.1
PS017162.1	444906	446218	KAL5356566.1
PS017162.1	446560	447835	KAL5356567.1
PS017162.1	449131	450104	KAL5356568.1
PS017162.1	450644	452451	KAL5356569.1
PS017162.1	452841	455396	KAL5356570.1
PS017162.1	455989	458600	KAL5356571.1
PS017162.1	458245	458758	KAL5356572.1
PS017162.1	459595	461430	KAL5356573.1
PS017162.1	461715	463482	KAL5356574.1
PS017162.1	464498	466179	KAL5356575.1
PS017162.1	466409	467300	KAL5356576.1
PS017162.1	467944	471310	KAL5356577.1
PS017162.1	471631	473089	KAL5356578.1
PS017162.1	473594	474514	KAL5356579.1
PS017162.1	474696	476695	KAL5356580.1
PS017162.1	478282	479150	KAL5356581.1
PS017162.1	482296	484852	KAL5356582.1
PS017162.1	486738	488138	KAL5356583.1
PS017162.1	488593	489807	KAL5356584.1
PS017162.1	489954	492589	KAL5356585.1
PS017162.1	493651	495007	KAL5356586.1
PS017162.1	495593	496559	KAL5356587.1
PS017162.1	497021	498767	KAL5356588.1
PS017162.1	499572	501874	KAL5356589.1
PS017162.1	502315	505147	KAL5356590.1
PS017162.1	507390	507847	KAL5356591.1
PS017162.1	509350	510462	KAL5356592.1
PS017162.1	510745	511067	KAL5356593.1
PS017162.1	511445	513113	KAL5356594.1
PS017162.1	513233	516119	KAL5356595.1
PS017162.1	516693	518946	KAL5356596.1
PS017162.1	519123	520847	KAL5356597.1
PS017162.1	522303	524427	KAL5356598.1
PS017162.1	526272	529427	KAL5356599.1
PS017162.1	529803	530709	KAL5356600.1
PS017162.1	530665	531796	KAL5356601.1
PS017162.1	532417	533876	KAL5356602.1
PS017162.1	534698	536492	KAL5356603.1
PS017162.1	536430	537602	KAL5356604.1
PS017162.1	538117	538917	KAL5356605.1
PS017162.1	539133	541712	KAL5356606.1
PS017162.1	541713	543589	KAL5356607.1
PS017162.1	543514	545043	KAL5356608.1
PS017162.1	552225	553415	KAL5356609.1
PS017163.1	1320	2492	KAL5356610.1
PS017163.1	3192	3818	KAL5356611.1
PS017163.1	4744	7321	KAL5356612.1
PS017163.1	7405	8290	KAL5356613.1
PS017163.1	8518	9489	KAL5356614.1
PS017163.1	9635	12488	KAL5356615.1
PS017163.1	12847	13194	KAL5356616.1
PS017163.1	13364	14944	KAL5356617.1
PS017163.1	14932	15359	KAL5356618.1
PS017163.1	15778	16507	KAL5356619.1
PS017163.1	16775	19088	KAL5356620.1
PS017163.1	19089	23385	KAL5356621.1
PS017163.1	23834	25717	KAL5356622.1
PS017163.1	26256	27540	KAL5356623.1
PS017163.1	31347	36218	KAL5356624.1
PS017163.1	36981	38975	KAL5356625.1
PS017163.1	39203	39932	KAL5356626.1
PS017163.1	40380	45308	KAL5356627.1
PS017163.1	45981	46994	KAL5356628.1
PS017163.1	46995	48450	KAL5356629.1
PS017163.1	48450	50834	KAL5356630.1
PS017163.1	51176	55555	KAL5356631.1
PS017163.1	55985	57512	KAL5356632.1
PS017163.1	57752	59301	KAL5356633.1
PS017163.1	59578	60631	KAL5356634.1
PS017163.1	61025	61758	KAL5356635.1
PS017163.1	61854	63822	KAL5356636.1
PS017163.1	64074	66014	KAL5356637.1
PS017163.1	66104	66809	KAL5356638.1
PS017163.1	67226	68346	KAL5356639.1
PS017163.1	68489	69356	KAL5356640.1
PS017163.1	73931	74505	KAL5356641.1
PS017163.1	74901	75711	KAL5356642.1
PS017163.1	76315	77484	KAL5356643.1
PS017163.1	77941	79633	KAL5356644.1
PS017163.1	79633	82726	KAL5356645.1
PS017163.1	84645	86592	KAL5356646.1
PS017163.1	87998	89055	KAL5356647.1
PS017163.1	90215	90914	KAL5356648.1
PS017163.1	90443	91527	KAL5356649.1
PS017163.1	93414	95301	KAL5356650.1
PS017163.1	95271	97192	KAL5356651.1
PS017163.1	98715	100134	KAL5356652.1
PS017163.1	100293	101472	KAL5356653.1
PS017163.1	101673	103097	KAL5356654.1
PS017163.1	104201	105299	KAL5356655.1
PS017163.1	105425	107342	KAL5356656.1
PS017163.1	107279	109336	KAL5356657.1
PS017163.1	110006	110788	KAL5356658.1
PS017163.1	111129	112519	KAL5356659.1
PS017163.1	112687	113320	KAL5356660.1
PS017163.1	113789	115294	KAL5356661.1
PS017163.1	116049	118244	KAL5356662.1
PS017163.1	118416	120616	KAL5356663.1
PS017163.1	120681	124732	KAL5356664.1
PS017163.1	124826	127153	KAL5356665.1
PS017163.1	131387	133118	KAL5356666.1
PS017163.1	134322	134946	KAL5356667.1
PS017163.1	135312	136833	KAL5356668.1
PS017163.1	137864	139414	KAL5356669.1
PS017163.1	139650	140841	KAL5356670.1
PS017163.1	141019	142846	KAL5356671.1
PS017163.1	143254	145133	KAL5356672.1
PS017163.1	145408	146038	KAL5356673.1
PS017163.1	146983	148060	KAL5356674.1
PS017163.1	148101	152827	KAL5356675.1
PS017163.1	153794	155366	KAL5356676.1
PS017163.1	155555	159487	KAL5356677.1
PS017163.1	160603	162044	KAL5356678.1
PS017163.1	162304	165373	KAL5356679.1
PS017163.1	165727	167473	KAL5356680.1
PS017163.1	167601	168474	KAL5356681.1
PS017163.1	169395	171645	KAL5356682.1
PS017163.1	172237	172786	KAL5356683.1
PS017163.1	173931	175993	KAL5356684.1
PS017163.1	180542	181578	KAL5356685.1
PS017163.1	181564	184130	KAL5356686.1
PS017163.1	184489	185590	KAL5356687.1
PS017163.1	185905	187080	KAL5356688.1
PS017163.1	188609	189503	KAL5356689.1
PS017163.1	190130	192223	KAL5356690.1
PS017163.1	192379	194141	KAL5356691.1
PS017163.1	194575	195107	KAL5356692.1
PS017163.1	197132	197654	KAL5356693.1
PS017163.1	197992	199179	KAL5356694.1
PS017163.1	199623	203624	KAL5356695.1
PS017163.1	203686	204759	KAL5356696.1
PS017163.1	204727	206346	KAL5356697.1
PS017163.1	206710	207347	KAL5356698.1
PS017163.1	208160	209754	KAL5356699.1
PS017163.1	210607	211031	KAL5356700.1
PS017163.1	211130	213278	KAL5356701.1
PS017163.1	213450	214050	KAL5356702.1
PS017163.1	214157	216068	KAL5356703.1
PS017163.1	216876	217433	KAL5356704.1
PS017163.1	217419	220159	KAL5356705.1
PS017163.1	220167	220965	KAL5356706.1
PS017163.1	220903	221598	KAL5356707.1
PS017163.1	221918	228242	KAL5356708.1
PS017163.1	229223	230828	KAL5356709.1
PS017163.1	231148	232192	KAL5356710.1
PS017163.1	232863	233982	KAL5356711.1
PS017163.1	234539	235643	KAL5356712.1
PS017163.1	235561	238773	KAL5356713.1
PS017163.1	239562	240059	KAL5356714.1
PS017163.1	240241	240935	KAL5356715.1
PS017163.1	241467	243782	KAL5356716.1
PS017163.1	243840	245405	KAL5356717.1
PS017163.1	245466	247195	KAL5356718.1
PS017163.1	247377	249441	KAL5356719.1
PS017163.1	249633	250636	KAL5356720.1
PS017163.1	250861	253532	KAL5356721.1
PS017163.1	254774	258610	KAL5356722.1
PS017163.1	259490	260356	KAL5356723.1
PS017163.1	260943	261891	KAL5356724.1
PS017163.1	262596	264408	KAL5356725.1
PS017163.1	265447	268335	KAL5356726.1
PS017163.1	269399	272079	KAL5356727.1
PS017163.1	272138	273657	KAL5356728.1
PS017163.1	273751	275152	KAL5356729.1
PS017163.1	275117	277285	KAL5356730.1
PS017163.1	277356	279187	KAL5356731.1
PS017163.1	279274	281175	KAL5356732.1
PS017163.1	281387	282898	KAL5356733.1
PS017163.1	282897	284212	KAL5356734.1
PS017163.1	284367	285822	KAL5356735.1
PS017163.1	285875	286792	KAL5356736.1
PS017163.1	287047	288166	KAL5356737.1
PS017163.1	292066	293218	KAL5356738.1
PS017163.1	293164	293836	KAL5356739.1
PS017163.1	293210	296159	KAL5356740.1
PS017163.1	297309	298649	KAL5356741.1
PS017163.1	299134	301025	KAL5356742.1
PS017163.1	301148	303233	KAL5356743.1
PS017163.1	303258	304916	KAL5356744.1
PS017163.1	307497	309323	KAL5356745.1
PS017163.1	309515	310815	KAL5356746.1
PS017163.1	311962	314042	KAL5356747.1
PS017163.1	314617	315914	KAL5356748.1
PS017163.1	318244	319418	KAL5356749.1
PS017163.1	319946	324286	KAL5356750.1
PS017163.1	324350	324964	KAL5356751.1
PS017163.1	325628	327967	KAL5356752.1
PS017163.1	329107	329530	KAL5356753.1
PS017163.1	329629	331545	KAL5356754.1
PS017163.1	333001	334133	KAL5356755.1
PS017163.1	335181	337225	KAL5356756.1
PS017163.1	338783	340433	KAL5356757.1
PS017163.1	340448	341994	KAL5356758.1
PS017163.1	342662	345536	KAL5356759.1
PS017163.1	345907	346210	KAL5356760.1
PS017163.1	347255	347702	KAL5356761.1
PS017163.1	347893	349280	KAL5356762.1
PS017163.1	349436	352203	KAL5356763.1
PS017163.1	352130	354529	KAL5356764.1
PS017163.1	356652	359057	KAL5356765.1
PS017163.1	359431	363107	KAL5356766.1
PS017163.1	364456	366359	KAL5356767.1
PS017163.1	367977	369796	KAL5356768.1
PS017163.1	370702	374851	KAL5356769.1
PS017163.1	377976	379555	KAL5356770.1
PS017163.1	379538	383193	KAL5356771.1
PS017163.1	383538	384864	KAL5356772.1
PS017163.1	386626	387466	KAL5356773.1
PS017163.1	390077	393823	KAL5356774.1
PS017163.1	395210	396944	KAL5356775.1
PS017163.1	397404	400260	KAL5356776.1
PS017163.1	401594	402585	KAL5356777.1
PS017163.1	405104	406220	KAL5356778.1
PS017163.1	406886	408622	KAL5356779.1
PS017163.1	408856	409898	KAL5356780.1
PS017163.1	409898	416315	KAL5356781.1
PS017163.1	416519	418537	KAL5356782.1
PS017163.1	419032	420036	KAL5356783.1
PS017163.1	420047	423974	KAL5356784.1
PS017163.1	424407	425961	KAL5356785.1
PS017163.1	426316	427769	KAL5356786.1
PS017163.1	428529	429254	KAL5356787.1
PS017163.1	429522	432467	KAL5356788.1
PS017163.1	432451	432760	KAL5356789.1
PS017163.1	432932	436432	KAL5356790.1
PS017163.1	438023	439820	KAL5356791.1
PS017163.1	440971	442142	KAL5356792.1
PS017163.1	444015	445090	KAL5356793.1
PS017163.1	445394	447095	KAL5356794.1
PS017163.1	448285	449291	KAL5356795.1
PS017163.1	449645	451138	KAL5356796.1
PS017163.1	451640	452436	KAL5356797.1
PS017163.1	452589	454259	KAL5356798.1
PS017163.1	454214	455813	KAL5356799.1
PS017163.1	455854	458162	KAL5356800.1
PS017163.1	459444	460483	KAL5356801.1
PS017163.1	460782	463585	KAL5356802.1
PS017163.1	463498	464010	KAL5356803.1
PS017163.1	464525	467130	KAL5356804.1
PS017163.1	467131	467904	KAL5356805.1
PS017163.1	467984	468615	KAL5356806.1
PS017163.1	469731	472815	KAL5356807.1
PS017163.1	473407	473986	KAL5356808.1
PS017163.1	475774	479286	KAL5356809.1
PS017163.1	479632	480545	KAL5356810.1
PS017163.1	480134	481297	KAL5356811.1
PS017163.1	481298	482589	KAL5356812.1
PS017163.1	482588	483491	KAL5356813.1
PS017163.1	483605	488477	KAL5356814.1
PS017163.1	488599	490145	KAL5356815.1
PS017163.1	490608	491320	KAL5356816.1
PS017163.1	493391	494458	KAL5356817.1
PS017163.1	495391	497593	KAL5356818.1
PS017163.1	497750	500546	KAL5356819.1
PS017163.1	500672	503552	KAL5356820.1
PS017163.1	504199	505072	KAL5356821.1
PS017163.1	505959	507614	KAL5356822.1
PS017163.1	508008	508396	KAL5356823.1
PS017163.1	508625	509213	KAL5356824.1
PS017163.1	509471	511412	KAL5356825.1
PS017163.1	511778	514082	KAL5356826.1
PS017163.1	517608	519604	KAL5356827.1
PS017163.1	520324	525536	KAL5356828.1
PS017163.1	525729	527531	KAL5356829.1
PS017163.1	528325	530204	KAL5356830.1
PS017163.1	530558	531635	KAL5356831.1
PS017163.1	533449	534302	KAL5356832.1
PS017163.1	535571	536588	KAL5356833.1
PS017163.1	536315	538071	KAL5356834.1
PS017163.1	538263	539350	KAL5356835.1
PS017163.1	539568	541573	KAL5356836.1
PS017163.1	542019	544785	KAL5356837.1
PS017164.1	1360	3328	KAL5356838.1
PS017164.1	3899	5332	KAL5356839.1
PS017164.1	5361	7976	KAL5356840.1
PS017164.1	8300	12002	KAL5356841.1
PS017164.1	12047	13159	KAL5356842.1
PS017164.1	13484	17797	KAL5356843.1
PS017164.1	19398	23879	KAL5356844.1
PS017164.1	24246	25862	KAL5356845.1
PS017164.1	25885	28275	KAL5356846.1
PS017164.1	31067	32831	KAL5356847.1
PS017164.1	33320	34541	KAL5356848.1
PS017164.1	34956	35517	KAL5356849.1
PS017164.1	36467	38215	KAL5356850.1
PS017164.1	39284	47222	KAL5356851.1
PS017164.1	48079	49832	KAL5356852.1
PS017164.1	49878	52487	KAL5356853.1
PS017164.1	52483	53779	KAL5356854.1
PS017164.1	54512	56083	KAL5356855.1
PS017164.1	56957	57330	KAL5356856.1
PS017164.1	57816	60018	KAL5356857.1
PS017164.1	61119	63577	KAL5356858.1
PS017164.1	63928	65700	KAL5356859.1
PS017164.1	66022	68164	KAL5356860.1
PS017164.1	68366	69585	KAL5356861.1
PS017164.1	69899	70226	KAL5356862.1
PS017164.1	73086	75159	KAL5356863.1
PS017164.1	75315	76579	KAL5356864.1
PS017164.1	76707	77833	KAL5356865.1
PS017164.1	77977	80560	KAL5356866.1
PS017164.1	80735	83206	KAL5356867.1
PS017164.1	84214	87039	KAL5356868.1
PS017164.1	87903	89010	KAL5356869.1
PS017164.1	89205	91013	KAL5356870.1
PS017164.1	91318	93975	KAL5356871.1
PS017164.1	94069	96200	KAL5356872.1
PS017164.1	97628	98594	KAL5356873.1
PS017164.1	98917	101349	KAL5356874.1
PS017164.1	101425	102741	KAL5356875.1
PS017164.1	103440	105039	KAL5356876.1
PS017164.1	106299	106910	KAL5356877.1
PS017164.1	107244	110038	KAL5356878.1
PS017164.1	110894	113860	KAL5356879.1
PS017164.1	113809	114268	KAL5356880.1
PS017164.1	114666	115392	KAL5356881.1
PS017164.1	117357	118717	KAL5356882.1
PS017164.1	118722	119914	KAL5356883.1
PS017164.1	120423	122443	KAL5356884.1
PS017164.1	122578	123685	KAL5356885.1
PS017164.1	124218	125307	KAL5356886.1
PS017164.1	125582	126503	KAL5356887.1
PS017164.1	126503	128249	KAL5356888.1
PS017164.1	129022	130879	KAL5356889.1
PS017164.1	131186	132827	KAL5356890.1
PS017164.1	134135	136664	KAL5356891.1
PS017164.1	137658	138447	KAL5356892.1
PS017164.1	138866	139910	KAL5356893.1
PS017164.1	140650	141481	KAL5356894.1
PS017164.1	141588	143154	KAL5356895.1
PS017164.1	143153	145001	KAL5356896.1
PS017164.1	146655	148790	KAL5356897.1
PS017164.1	149593	150821	KAL5356898.1
PS017164.1	150853	151812	KAL5356899.1
PS017164.1	151737	152882	KAL5356900.1
PS017164.1	154339	156115	KAL5356901.1
PS017164.1	156439	163621	KAL5356902.1
PS017164.1	163973	166329	KAL5356903.1
PS017164.1	166604	168239	KAL5356904.1
PS017164.1	170299	171130	KAL5356905.1
PS017164.1	171417	175307	KAL5356906.1
PS017164.1	176062	178088	KAL5356907.1
PS017164.1	178502	179047	KAL5356908.1
PS017164.1	179592	180142	KAL5356909.1
PS017164.1	181023	182403	KAL5356910.1
PS017164.1	182832	184152	KAL5356911.1
PS017164.1	184884	186504	KAL5356912.1
PS017164.1	188792	190200	KAL5356913.1
PS017164.1	190200	191104	KAL5356914.1
PS017164.1	191534	203538	KAL5356915.1
PS017164.1	204174	205365	KAL5356916.1
PS017164.1	205536	206344	KAL5356917.1
PS017164.1	207527	208027	KAL5356918.1
PS017164.1	208303	209548	KAL5356919.1
PS017164.1	209551	212501	KAL5356920.1
PS017164.1	212841	216197	KAL5356921.1
PS017164.1	216528	218700	KAL5356922.1
PS017164.1	218917	220390	KAL5356923.1
PS017164.1	220548	221886	KAL5356924.1
PS017164.1	221886	223354	KAL5356925.1
PS017164.1	223556	225355	KAL5356926.1
PS017164.1	225776	232183	KAL5356927.1
PS017164.1	233159	233651	KAL5356928.1
PS017164.1	234052	235785	KAL5356929.1
PS017164.1	237527	238514	KAL5356930.1
PS017164.1	238578	239081	KAL5356931.1
PS017164.1	241179	243818	KAL5356932.1
PS017164.1	243811	247329	KAL5356933.1
PS017164.1	248361	251267	KAL5356934.1
PS017164.1	251316	253028	KAL5356935.1
PS017164.1	253122	258032	KAL5356936.1
PS017164.1	260266	261135	KAL5356937.1
PS017164.1	266456	268630	KAL5356938.1
PS017164.1	268659	269922	KAL5356939.1
PS017164.1	270063	270996	KAL5356940.1
PS017164.1	271393	273764	KAL5356941.1
PS017164.1	273588	274941	KAL5356942.1
PS017164.1	277949	278966	KAL5356943.1
PS017164.1	279516	280870	KAL5356944.1
PS017164.1	280898	283032	KAL5356945.1
PS017164.1	283454	286871	KAL5356946.1
PS017164.1	287016	288107	KAL5356947.1
PS017164.1	288272	290223	KAL5356948.1
PS017164.1	290350	294927	KAL5356949.1
PS017164.1	296248	298660	KAL5356950.1
PS017164.1	299363	299786	KAL5356951.1
PS017164.1	299786	301742	KAL5356952.1
PS017164.1	301894	303457	KAL5356953.1
PS017164.1	303454	304196	KAL5356954.1
PS017164.1	303966	306242	KAL5356955.1
PS017164.1	306242	307461	KAL5356956.1
PS017164.1	307541	309329	KAL5356957.1
PS017164.1	310331	311528	KAL5356958.1
PS017164.1	312022	320671	KAL5356959.1
PS017164.1	321313	321827	KAL5356960.1
PS017164.1	323017	324713	KAL5356961.1
PS017164.1	325176	329827	KAL5356962.1
PS017164.1	332312	336217	KAL5356963.1
PS017164.1	336218	337027	KAL5356964.1
PS017164.1	337131	337988	KAL5356965.1
PS017164.1	338274	338868	KAL5356966.1
PS017164.1	339882	343289	KAL5356967.1
PS017164.1	343391	344960	KAL5356968.1
PS017164.1	345066	346360	KAL5356969.1
PS017164.1	347160	350292	KAL5356970.1
PS017164.1	350396	351901	KAL5356971.1
PS017164.1	352041	353305	KAL5356972.1
PS017164.1	354255	355429	KAL5356973.1
PS017164.1	355563	358180	KAL5356974.1
PS017164.1	360243	363781	KAL5356975.1
PS017164.1	363975	366337	KAL5356976.1
PS017164.1	367682	368541	KAL5356977.1
PS017164.1	368541	369184	KAL5356978.1
PS017164.1	369541	370849	KAL5356979.1
PS017164.1	370614	373664	KAL5356980.1
PS017164.1	373984	376749	KAL5356981.1
PS017164.1	376717	378537	KAL5356982.1
PS017164.1	378690	379955	KAL5356983.1
PS017164.1	382350	385450	KAL5356984.1
PS017164.1	385742	389644	KAL5356985.1
PS017164.1	391616	395403	KAL5356986.1
PS017164.1	396141	397782	KAL5356987.1
PS017164.1	397932	399911	KAL5356988.1
PS017164.1	400067	403313	KAL5356989.1
PS017164.1	403772	404974	KAL5356990.1
PS017164.1	406551	407316	KAL5356991.1
PS017164.1	407168	407923	KAL5356992.1
PS017164.1	409463	412750	KAL5356993.1
PS017164.1	413395	413813	KAL5356994.1
PS017164.1	413395	416688	KAL5356995.1
PS017164.1	417248	418175	KAL5356996.1
PS017164.1	422101	422704	KAL5356997.1
PS017164.1	422720	423922	KAL5356998.1
PS017164.1	424033	425929	KAL5356999.1
PS017164.1	425916	427262	KAL5357000.1
PS017164.1	428002	429348	KAL5357001.1
PS017164.1	429334	432288	KAL5357002.1
PS017164.1	433143	436318	KAL5357003.1
PS017164.1	436433	437729	KAL5357004.1
PS017164.1	437884	439032	KAL5357005.1
PS017164.1	439031	440420	KAL5357006.1
PS017164.1	440705	443546	KAL5357007.1
PS017164.1	443546	446708	KAL5357008.1
PS017164.1	447010	448455	KAL5357009.1
PS017164.1	448654	449046	KAL5357010.1
PS017164.1	449478	452715	KAL5357011.1
PS017164.1	453522	456060	KAL5357012.1
PS017164.1	456240	457595	KAL5357013.1
PS017164.1	458091	459156	KAL5357014.1
PS017164.1	459272	459788	KAL5357015.1
PS017164.1	460044	460971	KAL5357016.1
PS017164.1	460217	462177	KAL5357017.1
PS017164.1	462425	464112	KAL5357018.1
PS017164.1	464349	468684	KAL5357019.1
PS017164.1	468931	469319	KAL5357020.1
PS017164.1	469310	469999	KAL5357021.1
PS017164.1	472321	490653	KAL5357022.1
PS017164.1	490627	492951	KAL5357023.1
PS017164.1	493657	496050	KAL5357024.1
PS017164.1	496670	497673	KAL5357025.1
PS017164.1	496670	497673	KAL5357026.1
PS017164.1	497972	499350	KAL5357027.1
PS017164.1	499776	501460	KAL5357028.1
PS017164.1	501914	503943	KAL5357029.1
PS017164.1	504075	506879	KAL5357030.1
PS017164.1	507689	509826	KAL5357031.1
PS017164.1	510452	516166	KAL5357032.1
PS017164.1	516199	517959	KAL5357033.1
PS017164.1	518440	519425	KAL5357034.1
PS017164.1	520047	520597	KAL5357035.1
PS017164.1	521580	523164	KAL5357036.1
PS017164.1	529643	530508	KAL5357037.1
PS017164.1	530508	531761	KAL5357038.1
PS017164.1	532383	534759	KAL5357039.1
PS017164.1	534759	537337	KAL5357040.1
PS017165.1	423	2388	KAL5357041.1
PS017165.1	2810	3596	KAL5357042.1
PS017165.1	3663	5645	KAL5357043.1
PS017165.1	10932	12258	KAL5357044.1
PS017165.1	12801	14479	KAL5357045.1
PS017165.1	14631	18242	KAL5357046.1
PS017165.1	18265	20224	KAL5357047.1
PS017165.1	20391	21793	KAL5357048.1
PS017165.1	21811	23641	KAL5357049.1
PS017165.1	24347	25972	KAL5357050.1
PS017165.1	26038	27238	KAL5357051.1
PS017165.1	27222	29196	KAL5357052.1
PS017165.1	29581	33143	KAL5357053.1
PS017165.1	33306	34821	KAL5357054.1
PS017165.1	35817	37784	KAL5357055.1
PS017165.1	37786	40881	KAL5357056.1
PS017165.1	42716	43955	KAL5357057.1
PS017165.1	44013	45584	KAL5357058.1
PS017165.1	47145	49295	KAL5357059.1
PS017165.1	49775	53223	KAL5357060.1
PS017165.1	53619	58519	KAL5357061.1
PS017165.1	58701	59764	KAL5357062.1
PS017165.1	60282	61849	KAL5357063.1
PS017165.1	63391	64400	KAL5357064.1
PS017165.1	65174	66057	KAL5357065.1
PS017165.1	66257	68669	KAL5357066.1
PS017165.1	68877	72689	KAL5357067.1
PS017165.1	73550	74710	KAL5357068.1
PS017165.1	76225	82296	KAL5357069.1
PS017165.1	82558	83878	KAL5357070.1
PS017165.1	87396	88302	KAL5357071.1
PS017165.1	88886	90688	KAL5357072.1
PS017165.1	91109	91622	KAL5357073.1
PS017165.1	91927	93669	KAL5357074.1
PS017165.1	94025	96080	KAL5357075.1
PS017165.1	98537	100859	KAL5357076.1
PS017165.1	101043	103247	KAL5357077.1
PS017165.1	103538	106038	KAL5357078.1
PS017165.1	108816	109932	KAL5357079.1
PS017165.1	111343	111871	KAL5357080.1
PS017165.1	113062	113706	KAL5357081.1
PS017165.1	114634	115975	KAL5357082.1
PS017165.1	116525	117946	KAL5357083.1
PS017165.1	118294	120431	KAL5357084.1
PS017165.1	120628	121777	KAL5357085.1
PS017165.1	122283	123628	KAL5357086.1
PS017165.1	123637	125673	KAL5357087.1
PS017165.1	125751	128527	KAL5357088.1
PS017165.1	128627	129825	KAL5357089.1
PS017165.1	130218	130853	KAL5357090.1
PS017165.1	131240	132458	KAL5357091.1
PS017165.1	132458	133909	KAL5357092.1
PS017165.1	134054	135593	KAL5357093.1
PS017165.1	136714	137793	KAL5357094.1
PS017165.1	138308	138914	KAL5357095.1
PS017165.1	139208	140042	KAL5357096.1
PS017165.1	140418	141220	KAL5357097.1
PS017165.1	141431	142568	KAL5357098.1
PS017165.1	142611	143711	KAL5357099.1
PS017165.1	143711	144566	KAL5357100.1
PS017165.1	144749	146583	KAL5357101.1
PS017165.1	150254	154007	KAL5357102.1
PS017165.1	154486	154891	KAL5357103.1
PS017165.1	155096	157266	KAL5357104.1
PS017165.1	157303	158431	KAL5357105.1
PS017165.1	158765	159643	KAL5357106.1
PS017165.1	159884	161623	KAL5357107.1
PS017165.1	162513	163686	KAL5357108.1
PS017165.1	164190	166457	KAL5357109.1
PS017165.1	167273	168727	KAL5357110.1
PS017165.1	169914	172401	KAL5357111.1
PS017165.1	172865	175347	KAL5357112.1
PS017165.1	175510	177437	KAL5357113.1
PS017165.1	177481	180244	KAL5357114.1
PS017165.1	181995	186527	KAL5357115.1
PS017165.1	188286	189096	KAL5357116.1
PS017165.1	189998	190987	KAL5357117.1
PS017165.1	191027	191694	KAL5357118.1
PS017165.1	191824	192876	KAL5357119.1
PS017165.1	193594	196199	KAL5357120.1
PS017165.1	196373	198051	KAL5357121.1
PS017165.1	197968	199956	KAL5357122.1
PS017165.1	200936	202784	KAL5357123.1
PS017165.1	203139	204735	KAL5357124.1
PS017165.1	205998	207169	KAL5357125.1
PS017165.1	207190	207966	KAL5357126.1
PS017165.1	208546	209149	KAL5357127.1
PS017165.1	210892	211616	KAL5357128.1
PS017165.1	214842	216931	KAL5357129.1
PS017165.1	217708	219057	KAL5357130.1
PS017165.1	219168	219973	KAL5357131.1
PS017165.1	220965	222496	KAL5357132.1
PS017165.1	224382	226945	KAL5357133.1
PS017165.1	227795	230528	KAL5357134.1
PS017165.1	231731	232514	KAL5357135.1
PS017165.1	232742	234513	KAL5357136.1
PS017165.1	235127	236720	KAL5357137.1
PS017165.1	237060	239806	KAL5357138.1
PS017165.1	240462	242331	KAL5357139.1
PS017165.1	242754	244007	KAL5357140.1
PS017165.1	244084	246607	KAL5357141.1
PS017165.1	247174	247832	KAL5357142.1
PS017165.1	248214	250509	KAL5357143.1
PS017165.1	251406	253635	KAL5357144.1
PS017165.1	254259	255733	KAL5357145.1
PS017165.1	255851	258254	KAL5357146.1
PS017165.1	259827	261238	KAL5357147.1
PS017165.1	262041	263679	KAL5357148.1
PS017165.1	263928	264633	KAL5357149.1
PS017165.1	265391	266526	KAL5357150.1
PS017165.1	266534	267258	KAL5357151.1
PS017165.1	267526	268980	KAL5357152.1
PS017165.1	269096	270263	KAL5357153.1
PS017165.1	270664	275150	KAL5357154.1
PS017165.1	275222	275763	KAL5357155.1
PS017165.1	276679	277797	KAL5357156.1
PS017165.1	278371	279737	KAL5357157.1
PS017165.1	282562	283667	KAL5357158.1
PS017165.1	288662	292582	KAL5357159.1
PS017165.1	293312	294317	KAL5357160.1
PS017165.1	297106	299282	KAL5357161.1
PS017165.1	299348	301583	KAL5357162.1
PS017165.1	302312	306998	KAL5357163.1
PS017165.1	307241	309272	KAL5357164.1
PS017165.1	309538	310787	KAL5357165.1
PS017165.1	310842	312180	KAL5357166.1
PS017165.1	312385	314660	KAL5357167.1
PS017165.1	314903	315380	KAL5357168.1
PS017165.1	316638	319107	KAL5357169.1
PS017165.1	319265	321158	KAL5357170.1
PS017165.1	323185	325190	KAL5357171.1
PS017165.1	327443	328467	KAL5357172.1
PS017165.1	329005	330779	KAL5357173.1
PS017165.1	331129	332718	KAL5357174.1
PS017165.1	332854	333740	KAL5357175.1
PS017165.1	333749	335502	KAL5357176.1
PS017165.1	335801	338490	KAL5357177.1
PS017165.1	340170	347379	KAL5357178.1
PS017165.1	347439	348610	KAL5357179.1
PS017165.1	350494	354365	KAL5357180.1
PS017165.1	355005	360222	KAL5357181.1
PS017165.1	360393	363816	KAL5357182.1
PS017165.1	363816	364543	KAL5357183.1
PS017165.1	365101	367984	KAL5357184.1
PS017165.1	367984	368308	KAL5357185.1
PS017165.1	368472	369924	KAL5357186.1
PS017165.1	369924	371380	KAL5357187.1
PS017165.1	371445	373327	KAL5357188.1
PS017165.1	373466	375570	KAL5357189.1
PS017165.1	375489	376570	KAL5357190.1
PS017165.1	376692	379698	KAL5357191.1
PS017165.1	380502	381611	KAL5357192.1
PS017165.1	381774	382711	KAL5357193.1
PS017165.1	382711	383369	KAL5357194.1
PS017165.1	383482	386108	KAL5357195.1
PS017165.1	386285	387957	KAL5357196.1
PS017165.1	387847	390077	KAL5357197.1
PS017165.1	390351	395393	KAL5357198.1
PS017165.1	396123	397337	KAL5357199.1
PS017165.1	398580	399188	KAL5357200.1
PS017165.1	399787	404008	KAL5357201.1
PS017165.1	404370	406366	KAL5357202.1
PS017165.1	406367	415309	KAL5357203.1
PS017165.1	417743	418555	KAL5357204.1
PS017165.1	418596	421088	KAL5357205.1
PS017165.1	421235	421916	KAL5357206.1
PS017165.1	422006	424030	KAL5357207.1
PS017165.1	424440	427096	KAL5357208.1
PS017165.1	427436	428189	KAL5357209.1
PS017165.1	428513	429400	KAL5357210.1
PS017165.1	429967	432450	KAL5357211.1
PS017165.1	435554	437385	KAL5357212.1
PS017165.1	437385	438324	KAL5357213.1
PS017165.1	438682	442778	KAL5357214.1
PS017165.1	443232	445686	KAL5357215.1
PS017165.1	446764	448783	KAL5357216.1
PS017165.1	449105	455376	KAL5357217.1
PS017165.1	455828	457501	KAL5357218.1
PS017165.1	459231	460232	KAL5357219.1
PS017165.1	461993	463629	KAL5357220.1
PS017165.1	464196	469776	KAL5357221.1
PS017165.1	470005	471296	KAL5357222.1
PS017165.1	471665	473727	KAL5357223.1
PS017165.1	473805	475099	KAL5357224.1
PS017165.1	476441	478529	KAL5357225.1
PS017165.1	478666	480237	KAL5357226.1
PS017165.1	485829	486367	KAL5357227.1
PS017165.1	487714	488747	KAL5357228.1
PS017165.1	489081	489766	KAL5357229.1
PS017165.1	489854	491677	KAL5357230.1
PS017165.1	492573	494222	KAL5357231.1
PS017165.1	494222	497167	KAL5357232.1
PS017165.1	497209	498440	KAL5357233.1
PS017165.1	499174	499844	KAL5357234.1
PS017166.1	106	3208	KAL5357235.1
PS017166.1	4598	7727	KAL5357236.1
PS017166.1	7984	9420	KAL5357237.1
PS017166.1	11556	12688	KAL5357238.1
PS017166.1	13183	16246	KAL5357239.1
PS017166.1	17910	20220	KAL5357240.1
PS017166.1	22910	23967	KAL5357241.1
PS017166.1	24033	25444	KAL5357242.1
PS017166.1	25315	25749	KAL5357243.1
PS017166.1	25749	26910	KAL5357244.1
PS017166.1	28101	28937	KAL5357245.1
PS017166.1	30033	31054	KAL5357246.1
PS017166.1	32398	34274	KAL5357247.1
PS017166.1	36886	38225	KAL5357248.1
PS017166.1	38823	40553	KAL5357249.1
PS017166.1	43194	43797	KAL5357250.1
PS017166.1	44262	45880	KAL5357251.1
PS017166.1	46422	47799	KAL5357252.1
PS017166.1	47945	49520	KAL5357253.1
PS017166.1	50010	52542	KAL5357254.1
PS017166.1	52920	54603	KAL5357255.1
PS017166.1	55029	58289	KAL5357256.1
PS017166.1	62500	65481	KAL5357258.1
PS017166.1	62703	63064	KAL5357257.1
PS017166.1	65831	67743	KAL5357259.1
PS017166.1	69140	70599	KAL5357260.1
PS017166.1	71575	73917	KAL5357261.1
PS017166.1	74224	75401	KAL5357262.1
PS017166.1	75887	78176	KAL5357263.1
PS017166.1	78971	79893	KAL5357264.1
PS017166.1	81316	82135	KAL5357265.1
PS017166.1	82875	85753	KAL5357266.1
PS017166.1	91897	93439	KAL5357267.1
PS017166.1	93439	95280	KAL5357268.1
PS017166.1	95153	96111	KAL5357269.1
PS017166.1	96262	96586	KAL5357270.1
PS017166.1	96738	97382	KAL5357271.1
PS017166.1	97629	100367	KAL5357272.1
PS017166.1	100923	102019	KAL5357273.1
PS017166.1	102222	103603	KAL5357274.1
PS017166.1	104818	105071	KAL5357275.1
PS017166.1	105636	108233	KAL5357276.1
PS017166.1	108547	110862	KAL5357277.1
PS017166.1	111057	111997	KAL5357278.1
PS017166.1	111997	113771	KAL5357279.1
PS017166.1	113762	115792	KAL5357280.1
PS017166.1	115821	116650	KAL5357281.1
PS017166.1	117933	119033	KAL5357282.1
PS017166.1	118410	119697	KAL5357283.1
PS017166.1	119689	121167	KAL5357284.1
PS017166.1	121158	123139	KAL5357285.1
PS017166.1	124443	126527	KAL5357286.1
PS017166.1	127783	130152	KAL5357287.1
PS017166.1	130276	131444	KAL5357288.1
PS017166.1	132022	135047	KAL5357289.1
PS017166.1	134528	135029	KAL5357290.1
PS017166.1	135545	141088	KAL5357291.1
PS017166.1	142229	143978	KAL5357292.1
PS017166.1	143891	145448	KAL5357293.1
PS017166.1	146251	148165	KAL5357294.1
PS017166.1	148959	149311	KAL5357295.1
PS017166.1	151539	152085	KAL5357296.1
PS017166.1	153604	155176	KAL5357297.1
PS017166.1	155422	156498	KAL5357298.1
PS017166.1	158406	159580	KAL5357299.1
PS017166.1	159649	160478	KAL5357300.1
PS017166.1	162283	164274	KAL5357301.1
PS017166.1	164290	164575	KAL5357302.1
PS017166.1	165134	167352	KAL5357303.1
PS017166.1	167462	168007	KAL5357304.1
PS017166.1	169654	174169	KAL5357305.1
PS017166.1	175613	177836	KAL5357306.1
PS017166.1	178001	178879	KAL5357307.1
PS017166.1	178879	183476	KAL5357308.1
PS017166.1	183984	185122	KAL5357309.1
PS017166.1	185123	186275	KAL5357310.1
PS017166.1	186516	190593	KAL5357311.1
PS017166.1	190809	191997	KAL5357312.1
PS017166.1	192054	193237	KAL5357313.1
PS017166.1	196223	197739	KAL5357314.1
PS017166.1	198651	204005	KAL5357315.1
PS017166.1	204186	204711	KAL5357316.1
PS017166.1	206637	207882	KAL5357317.1
PS017166.1	207640	208721	KAL5357318.1
PS017166.1	208759	209933	KAL5357319.1
PS017166.1	210689	212927	KAL5357320.1
PS017166.1	213162	214798	KAL5357321.1
PS017166.1	214706	215635	KAL5357322.1
PS017166.1	216501	217402	KAL5357323.1
PS017166.1	217801	218703	KAL5357324.1
PS017166.1	219014	219426	KAL5357325.1
PS017166.1	219751	220102	KAL5357326.1
PS017166.1	220452	221977	KAL5357327.1
PS017166.1	221870	224088	KAL5357328.1
PS017166.1	228089	229942	KAL5357329.1
PS017166.1	231612	233352	KAL5357330.1
PS017166.1	234350	236297	KAL5357331.1
PS017166.1	237604	238664	KAL5357332.1
PS017166.1	238645	239878	KAL5357333.1
PS017166.1	240049	240988	KAL5357334.1
PS017166.1	241869	243215	KAL5357335.1
PS017166.1	244034	244687	KAL5357336.1
PS017166.1	244727	246156	KAL5357337.1
PS017166.1	248959	250710	KAL5357338.1
PS017166.1	250774	252457	KAL5357339.1
PS017166.1	253157	254490	KAL5357340.1
PS017166.1	254319	257534	KAL5357341.1
PS017166.1	257951	258749	KAL5357342.1
PS017166.1	259113	261097	KAL5357343.1
PS017166.1	261097	262408	KAL5357344.1
PS017166.1	265278	266424	KAL5357345.1
PS017166.1	266424	268982	KAL5357346.1
PS017166.1	269625	271568	KAL5357347.1
PS017166.1	271868	274690	KAL5357348.1
PS017166.1	275127	275816	KAL5357349.1
PS017166.1	277049	278736	KAL5357350.1
PS017166.1	279716	282058	KAL5357351.1
PS017166.1	283796	286319	KAL5357352.1
PS017166.1	286319	288719	KAL5357353.1
PS017166.1	289807	291915	KAL5357354.1
PS017166.1	292105	295161	KAL5357355.1
PS017166.1	296308	298034	KAL5357356.1
PS017166.1	297660	299106	KAL5357357.1
PS017166.1	299207	300664	KAL5357358.1
PS017166.1	301366	302389	KAL5357359.1
PS017166.1	302514	304096	KAL5357360.1
PS017166.1	304447	304912	KAL5357361.1
PS017166.1	306420	308626	KAL5357362.1
PS017166.1	308634	309313	KAL5357363.1
PS017166.1	309322	310107	KAL5357364.1
PS017166.1	310612	313132	KAL5357365.1
PS017166.1	313303	314238	KAL5357366.1
PS017166.1	314903	315381	KAL5357367.1
PS017166.1	315571	316709	KAL5357368.1
PS017166.1	316694	320567	KAL5357369.1
PS017166.1	321451	323355	KAL5357370.1
PS017166.1	329720	335029	KAL5357371.1
PS017166.1	335560	337289	KAL5357372.1
PS017166.1	337289	338331	KAL5357373.1
PS017166.1	339082	340676	KAL5357374.1
PS017166.1	340675	342650	KAL5357375.1
PS017166.1	342651	345340	KAL5357376.1
PS017166.1	346304	347587	KAL5357377.1
PS017166.1	347500	348265	KAL5357378.1
PS017166.1	348499	352093	KAL5357379.1
PS017166.1	351610	352605	KAL5357380.1
PS017166.1	352630	355489	KAL5357381.1
PS017166.1	356886	357728	KAL5357382.1
PS017166.1	358553	360677	KAL5357383.1
PS017166.1	361284	362094	KAL5357384.1
PS017166.1	362296	362996	KAL5357385.1
PS017166.1	363561	364642	KAL5357386.1
PS017166.1	366482	367100	KAL5357387.1
PS017166.1	367100	368806	KAL5357388.1
PS017166.1	368912	369979	KAL5357389.1
PS017166.1	369979	372030	KAL5357390.1
PS017166.1	371856	372641	KAL5357391.1
PS017166.1	372852	375029	KAL5357392.1
PS017166.1	375682	378798	KAL5357393.1
PS017166.1	379799	381266	KAL5357394.1
PS017166.1	381762	384354	KAL5357395.1
PS017166.1	386399	386983	KAL5357396.1
PS017166.1	387429	388141	KAL5357397.1
PS017166.1	389335	391237	KAL5357398.1
PS017166.1	391237	393872	KAL5357399.1
PS017166.1	393858	395416	KAL5357400.1
PS017166.1	395417	396830	KAL5357401.1
PS017166.1	397179	398643	KAL5357402.1
PS017166.1	398643	401026	KAL5357403.1
PS017166.1	401128	403751	KAL5357404.1
PS017166.1	403876	405430	KAL5357405.1
PS017166.1	406672	408632	KAL5357406.1
PS017166.1	409450	411533	KAL5357407.1
PS017166.1	412111	415116	KAL5357408.1
PS017166.1	417681	419552	KAL5357409.1
PS017166.1	420311	424050	KAL5357410.1
PS017166.1	424001	424448	KAL5357411.1
PS017166.1	424034	430873	KAL5357412.1
PS017166.1	431623	432402	KAL5357413.1
PS017166.1	434868	437131	KAL5357414.1
PS017166.1	437494	438044	KAL5357415.1
PS017166.1	438074	439702	KAL5357416.1
PS017166.1	440005	442146	KAL5357417.1
PS017166.1	444127	448267	KAL5357418.1
PS017166.1	449423	450369	KAL5357419.1
PS017166.1	450541	451599	KAL5357420.1
PS017166.1	451848	453460	KAL5357421.1
PS017166.1	453628	454464	KAL5357422.1
PS017166.1	454997	456429	KAL5357423.1
PS017166.1	456429	457212	KAL5357424.1
PS017167.1	708	2924	KAL5357425.1
PS017167.1	13058	15563	KAL5357426.1
PS017167.1	15708	17132	KAL5357427.1
PS017167.1	17186	18812	KAL5357428.1
PS017167.1	19355	23770	KAL5357429.1
PS017167.1	24234	26937	KAL5357430.1
PS017167.1	27757	28381	KAL5357431.1
PS017167.1	28693	30179	KAL5357432.1
PS017167.1	30709	33850	KAL5357433.1
PS017167.1	34085	36577	KAL5357434.1
PS017167.1	36937	38181	KAL5357435.1
PS017167.1	39051	40972	KAL5357436.1
PS017167.1	41775	43480	KAL5357437.1
PS017167.1	43862	47096	KAL5357438.1
PS017167.1	47517	50830	KAL5357439.1
PS017167.1	51426	53156	KAL5357440.1
PS017167.1	53281	55087	KAL5357441.1
PS017167.1	55087	56932	KAL5357442.1
PS017167.1	58567	61963	KAL5357443.1
PS017167.1	62019	62398	KAL5357444.1
PS017167.1	62401	64114	KAL5357445.1
PS017167.1	67055	69391	KAL5357446.1
PS017167.1	73285	75320	KAL5357447.1
PS017167.1	76395	78076	KAL5357448.1
PS017167.1	78524	80686	KAL5357449.1
PS017167.1	82692	85101	KAL5357450.1
PS017167.1	84683	85096	KAL5357451.1
PS017167.1	85949	87501	KAL5357452.1
PS017167.1	87616	88278	KAL5357453.1
PS017167.1	88712	90638	KAL5357454.1
PS017167.1	95291	95771	KAL5357455.1
PS017167.1	95860	99067	KAL5357456.1
PS017167.1	98914	100941	KAL5357457.1
PS017167.1	101799	104372	KAL5357458.1
PS017167.1	104372	106935	KAL5357459.1
PS017167.1	109075	110852	KAL5357460.1
PS017167.1	111102	113436	KAL5357461.1
PS017167.1	113538	114598	KAL5357462.1
PS017167.1	114809	116606	KAL5357463.1
PS017167.1	116804	117435	KAL5357464.1
PS017167.1	121556	122499	KAL5357465.1
PS017167.1	123189	128735	KAL5357466.1
PS017167.1	129026	131383	KAL5357467.1
PS017167.1	134352	136882	KAL5357468.1
PS017167.1	137660	138419	KAL5357469.1
PS017167.1	138262	139636	KAL5357470.1
PS017167.1	142101	142624	KAL5357471.1
PS017167.1	142604	145226	KAL5357472.1
PS017167.1	145726	148144	KAL5357473.1
PS017167.1	148151	150204	KAL5357474.1
PS017167.1	150745	151887	KAL5357475.1
PS017167.1	152105	156373	KAL5357476.1
PS017167.1	155768	156565	KAL5357477.1
PS017167.1	156732	160713	KAL5357478.1
PS017167.1	162631	163936	KAL5357479.1
PS017167.1	164200	167703	KAL5357480.1
PS017167.1	168228	170179	KAL5357481.1
PS017167.1	170309	173142	KAL5357482.1
PS017167.1	173157	175352	KAL5357483.1
PS017167.1	175217	180580	KAL5357484.1
PS017167.1	181405	182328	KAL5357485.1
PS017167.1	183011	184362	KAL5357486.1
PS017167.1	184837	186584	KAL5357487.1
PS017167.1	188155	189709	KAL5357488.1
PS017167.1	190071	191803	KAL5357489.1
PS017167.1	193384	195612	KAL5357490.1
PS017167.1	195981	198038	KAL5357491.1
PS017167.1	198218	202922	KAL5357492.1
PS017167.1	202445	203285	KAL5357493.1
PS017167.1	203615	204502	KAL5357494.1
PS017167.1	204501	206996	KAL5357495.1
PS017167.1	209738	211623	KAL5357496.1
PS017167.1	212568	213891	KAL5357497.1
PS017167.1	214031	215222	KAL5357498.1
PS017167.1	215148	218589	KAL5357499.1
PS017167.1	218721	220762	KAL5357500.1
PS017167.1	221971	222553	KAL5357501.1
PS017167.1	223239	226957	KAL5357502.1
PS017167.1	229038	231291	KAL5357503.1
PS017167.1	231944	232949	KAL5357504.1
PS017167.1	233032	235528	KAL5357505.1
PS017167.1	236147	239088	KAL5357506.1
PS017167.1	239266	239869	KAL5357507.1
PS017167.1	240000	248227	KAL5357508.1
PS017167.1	248281	250139	KAL5357509.1
PS017167.1	250510	251725	KAL5357510.1
PS017167.1	252497	253835	KAL5357511.1
PS017167.1	254385	255238	KAL5357512.1
PS017167.1	256601	257943	KAL5357513.1
PS017167.1	259381	260921	KAL5357514.1
PS017167.1	261222	262844	KAL5357515.1
PS017167.1	263105	267122	KAL5357516.1
PS017167.1	267199	268752	KAL5357517.1
PS017167.1	268944	271972	KAL5357518.1
PS017167.1	272575	274420	KAL5357519.1
PS017167.1	276901	279260	KAL5357520.1
PS017167.1	279435	281475	KAL5357521.1
PS017167.1	281475	282911	KAL5357522.1
PS017167.1	282912	284411	KAL5357523.1
PS017167.1	284560	286766	KAL5357524.1
PS017167.1	286693	287835	KAL5357525.1
PS017167.1	287773	288685	KAL5357526.1
PS017167.1	289373	292299	KAL5357527.1
PS017167.1	292433	299434	KAL5357528.1
PS017167.1	299843	300245	KAL5357529.1
PS017167.1	300658	301282	KAL5357530.1
PS017167.1	301834	303773	KAL5357531.1
PS017167.1	303901	305842	KAL5357532.1
PS017167.1	306489	308049	KAL5357533.1
PS017167.1	312493	314330	KAL5357534.1
PS017167.1	315313	316005	KAL5357535.1
PS017167.1	316526	316980	KAL5357536.1
PS017167.1	317682	319387	KAL5357537.1
PS017167.1	319931	322267	KAL5357538.1
PS017167.1	323501	324930	KAL5357539.1
PS017167.1	325484	326679	KAL5357540.1
PS017167.1	328515	336274	KAL5357541.1
PS017167.1	336449	339227	KAL5357542.1
PS017167.1	340263	342293	KAL5357543.1
PS017167.1	343666	346685	KAL5357544.1
PS017167.1	346831	350040	KAL5357545.1
PS017167.1	350149	353940	KAL5357546.1
PS017167.1	354013	355169	KAL5357547.1
PS017167.1	355169	356476	KAL5357548.1
PS017167.1	356721	358755	KAL5357549.1
PS017167.1	359452	360459	KAL5357550.1
PS017167.1	360848	361851	KAL5357551.1
PS017167.1	362089	364331	KAL5357552.1
PS017167.1	364010	367355	KAL5357553.1
PS017167.1	367751	370779	KAL5357554.1
PS017167.1	371936	372575	KAL5357555.1
PS017167.1	372845	375330	KAL5357556.1
PS017167.1	375341	378171	KAL5357557.1
PS017167.1	378891	391317	KAL5357558.1
PS017167.1	391387	392641	KAL5357559.1
PS017167.1	393047	397359	KAL5357560.1
PS017167.1	398465	400385	KAL5357561.1
PS017167.1	401898	403335	KAL5357562.1
PS017167.1	403335	404894	KAL5357563.1
PS017167.1	405321	406314	KAL5357564.1
PS017167.1	406111	406483	KAL5357565.1
PS017167.1	406620	407686	KAL5357566.1
PS017167.1	408642	410921	KAL5357567.1
PS017167.1	411711	413084	KAL5357568.1
PS017167.1	413509	414960	KAL5357569.1
PS017167.1	415548	419501	KAL5357570.1
PS017167.1	420786	422795	KAL5357571.1
PS017167.1	423091	424969	KAL5357572.1
PS017167.1	425145	426088	KAL5357573.1
PS017167.1	426342	428864	KAL5357574.1
PS017167.1	428874	429691	KAL5357575.1
PS017167.1	430107	431764	KAL5357576.1
PS017167.1	432031	433788	KAL5357577.1
PS017167.1	434175	435461	KAL5357578.1
PS017167.1	436105	437113	KAL5357579.1
PS017168.1	239	1484	KAL5357580.1
PS017168.1	1610	4665	KAL5357581.1
PS017168.1	5186	6697	KAL5357582.1
PS017168.1	6738	8756	KAL5357583.1
PS017168.1	8876	10680	KAL5357584.1
PS017168.1	10970	11808	KAL5357585.1
PS017168.1	11927	13069	KAL5357586.1
PS017168.1	13067	14304	KAL5357587.1
PS017168.1	14184	16950	KAL5357588.1
PS017168.1	17107	23273	KAL5357589.1
PS017168.1	23281	25632	KAL5357590.1
PS017168.1	27506	28731	KAL5357591.1
PS017168.1	28839	29951	KAL5357592.1
PS017168.1	30606	31176	KAL5357593.1
PS017168.1	31501	32062	KAL5357594.1
PS017168.1	32062	35107	KAL5357595.1
PS017168.1	36222	37341	KAL5357596.1
PS017168.1	37489	42679	KAL5357597.1
PS017168.1	42279	42679	KAL5357598.1
PS017168.1	42775	43083	KAL5357599.1
PS017168.1	47031	47621	KAL5357600.1
PS017168.1	48263	50043	KAL5357601.1
PS017168.1	49592	51360	KAL5357602.1
PS017168.1	53547	55013	KAL5357603.1
PS017168.1	55532	57289	KAL5357604.1
PS017168.1	58952	59847	KAL5357605.1
PS017168.1	60397	62329	KAL5357606.1
PS017168.1	62305	63656	KAL5357607.1
PS017168.1	65399	67790	KAL5357608.1
PS017168.1	67953	68460	KAL5357609.1
PS017168.1	68551	69780	KAL5357610.1
PS017168.1	70908	71530	KAL5357611.1
PS017168.1	72136	73604	KAL5357612.1
PS017168.1	73857	76024	KAL5357613.1
PS017168.1	75923	78168	KAL5357614.1
PS017168.1	78858	79966	KAL5357615.1
PS017168.1	80377	82299	KAL5357616.1
PS017168.1	82897	83231	KAL5357617.1
PS017168.1	86673	87905	KAL5357618.1
PS017168.1	88143	88710	KAL5357619.1
PS017168.1	89029	90328	KAL5357620.1
PS017168.1	91653	94695	KAL5357621.1
PS017168.1	94905	97235	KAL5357622.1
PS017168.1	97506	98146	KAL5357623.1
PS017168.1	98619	99326	KAL5357624.1
PS017168.1	104395	105602	KAL5357625.1
PS017168.1	105899	108054	KAL5357626.1
PS017168.1	112761	115846	KAL5357627.1
PS017168.1	115847	117955	KAL5357628.1
PS017168.1	118046	119078	KAL5357629.1
PS017168.1	119227	121529	KAL5357630.1
PS017168.1	121216	122128	KAL5357631.1
PS017168.1	124325	125005	KAL5357632.1
PS017168.1	126039	127188	KAL5357633.1
PS017168.1	127899	131289	KAL5357634.1
PS017168.1	131441	135220	KAL5357635.1
PS017168.1	135353	136259	KAL5357636.1
PS017168.1	136259	137476	KAL5357637.1
PS017168.1	137663	138524	KAL5357638.1
PS017168.1	138643	140325	KAL5357639.1
PS017168.1	140497	143359	KAL5357640.1
PS017168.1	143395	143852	KAL5357641.1
PS017168.1	143958	144972	KAL5357642.1
PS017168.1	145785	147444	KAL5357643.1
PS017168.1	147443	150083	KAL5357644.1
PS017168.1	150330	153543	KAL5357645.1
PS017168.1	155317	158591	KAL5357646.1
PS017168.1	158869	160238	KAL5357647.1
PS017168.1	160462	161266	KAL5357648.1
PS017168.1	161618	165891	KAL5357649.1
PS017168.1	166194	168182	KAL5357650.1
PS017168.1	168683	171090	KAL5357651.1
PS017168.1	173941	178370	KAL5357652.1
PS017168.1	178555	179230	KAL5357653.1
PS017168.1	179316	182018	KAL5357654.1
PS017168.1	182549	184309	KAL5357655.1
PS017168.1	184520	185856	KAL5357656.1
PS017168.1	186926	188282	KAL5357657.1
PS017168.1	188407	189791	KAL5357658.1
PS017168.1	189790	192624	KAL5357659.1
PS017168.1	195588	196435	KAL5357660.1
PS017168.1	197175	198293	KAL5357661.1
PS017168.1	200318	202397	KAL5357662.1
PS017168.1	202464	204107	KAL5357663.1
PS017168.1	205336	208789	KAL5357664.1
PS017168.1	209127	210887	KAL5357665.1
PS017168.1	211501	212952	KAL5357666.1
PS017168.1	213111	214145	KAL5357667.1
PS017168.1	215727	217799	KAL5357668.1
PS017168.1	218258	219233	KAL5357669.1
PS017168.1	219984	220591	KAL5357670.1
PS017168.1	220780	223637	KAL5357671.1
PS017168.1	223637	224508	KAL5357672.1
PS017168.1	224581	228067	KAL5357673.1
PS017168.1	228402	230982	KAL5357674.1
PS017168.1	231025	232737	KAL5357675.1
PS017168.1	233337	234455	KAL5357676.1
PS017168.1	235038	236412	KAL5357677.1
PS017168.1	237291	240044	KAL5357678.1
PS017168.1	240193	242075	KAL5357679.1
PS017168.1	243279	247125	KAL5357680.1
PS017168.1	247705	250423	KAL5357681.1
PS017168.1	251079	253374	KAL5357682.1
PS017168.1	253402	256219	KAL5357683.1
PS017168.1	257298	257600	KAL5357684.1
PS017168.1	259625	262198	KAL5357685.1
PS017168.1	262623	265070	KAL5357686.1
PS017168.1	265205	265817	KAL5357687.1
PS017168.1	265935	268122	KAL5357688.1
PS017168.1	268160	269062	KAL5357689.1
PS017168.1	269443	270636	KAL5357690.1
PS017168.1	271058	271603	KAL5357691.1
PS017168.1	271631	273323	KAL5357692.1
PS017168.1	277245	279065	KAL5357693.1
PS017168.1	279184	280460	KAL5357694.1
PS017168.1	281334	283835	KAL5357695.1
PS017168.1	285212	289860	KAL5357696.1
PS017168.1	290752	293168	KAL5357697.1
PS017168.1	294225	296049	KAL5357698.1
PS017168.1	296404	298113	KAL5357699.1
PS017168.1	298699	299663	KAL5357700.1
PS017168.1	299880	302771	KAL5357701.1
PS017168.1	303663	305910	KAL5357702.1
PS017168.1	306523	311341	KAL5357703.1
PS017168.1	311033	311843	KAL5357704.1
PS017168.1	312305	314048	KAL5357705.1
PS017168.1	314048	316200	KAL5357706.1
PS017168.1	317443	319369	KAL5357707.1
PS017168.1	320860	323834	KAL5357708.1
PS017168.1	324604	325074	KAL5357709.1
PS017168.1	325205	326740	KAL5357710.1
PS017168.1	326377	328066	KAL5357711.1
PS017168.1	328214	329270	KAL5357712.1
PS017168.1	329500	331448	KAL5357713.1
PS017168.1	331714	333731	KAL5357714.1
PS017168.1	334263	335728	KAL5357715.1
PS017168.1	335975	337452	KAL5357716.1
PS017168.1	339671	340692	KAL5357717.1
PS017168.1	345756	347581	KAL5357718.1
PS017168.1	347974	349905	KAL5357719.1
PS017168.1	350476	351987	KAL5357720.1
PS017168.1	352299	355152	KAL5357721.1
PS017168.1	355202	356981	KAL5357722.1
PS017168.1	357013	358115	KAL5357723.1
PS017168.1	358237	359959	KAL5357724.1
PS017168.1	359397	359882	KAL5357725.1
PS017168.1	360335	364364	KAL5357726.1
PS017168.1	363896	365562	KAL5357727.1
PS017168.1	366424	367740	KAL5357728.1
PS017168.1	367741	371289	KAL5357729.1
PS017168.1	371438	374934	KAL5357730.1
PS017168.1	375238	377084	KAL5357731.1
PS017168.1	378518	380913	KAL5357732.1
PS017168.1	381001	382479	KAL5357733.1
PS017168.1	383173	383852	KAL5357734.1
PS017168.1	384163	387111	KAL5357735.1
PS017168.1	387933	389353	KAL5357736.1
PS017168.1	391377	393088	KAL5357737.1
PS017168.1	393645	395377	KAL5357738.1
PS017168.1	396941	397183	KAL5357739.1
PS017168.1	397573	401504	KAL5357741.1
PS017168.1	397724	398127	KAL5357740.1
PS017168.1	402211	402994	KAL5357742.1
PS017168.1	403282	405332	KAL5357743.1
PS017168.1	405456	406851	KAL5357744.1
PS017168.1	408111	409243	KAL5357745.1
PS017168.1	409959	410529	KAL5357746.1
PS017168.1	410699	411400	KAL5357747.1
PS017168.1	411483	416664	KAL5357748.1
PS017168.1	419154	421219	KAL5357749.1
PS017168.1	421500	422998	KAL5357750.1
PS017169.1	268	4099	KAL5357751.1
PS017169.1	4508	6220	KAL5357752.1
PS017169.1	6220	7483	KAL5357753.1
PS017169.1	7818	12106	KAL5357754.1
PS017169.1	12338	13113	KAL5357755.1
PS017169.1	13306	15701	KAL5357756.1
PS017169.1	15384	16181	KAL5357757.1
PS017169.1	16740	18145	KAL5357758.1
PS017169.1	20347	21185	KAL5357759.1
PS017169.1	22759	23758	KAL5357760.1
PS017169.1	24739	24969	KAL5357761.1
PS017169.1	25190	26422	KAL5357762.1
PS017169.1	27083	27528	KAL5357763.1
PS017169.1	28227	28884	KAL5357764.1
PS017169.1	29128	31011	KAL5357765.1
PS017169.1	34055	35291	KAL5357766.1
PS017169.1	35697	36531	KAL5357767.1
PS017169.1	37589	40403	KAL5357768.1
PS017169.1	44499	46264	KAL5357769.1
PS017169.1	46265	47097	KAL5357770.1
PS017169.1	47197	49156	KAL5357771.1
PS017169.1	49311	51618	KAL5357772.1
PS017169.1	51790	53486	KAL5357773.1
PS017169.1	53487	55267	KAL5357774.1
PS017169.1	55322	58005	KAL5357775.1
PS017169.1	57981	60628	KAL5357776.1
PS017169.1	60787	62290	KAL5357777.1
PS017169.1	62296	63555	KAL5357778.1
PS017169.1	64484	65630	KAL5357779.1
PS017169.1	66015	70010	KAL5357780.1
PS017169.1	70690	73411	KAL5357781.1
PS017169.1	73972	76358	KAL5357782.1
PS017169.1	78727	80260	KAL5357783.1
PS017169.1	80861	82641	KAL5357784.1
PS017169.1	82738	84258	KAL5357785.1
PS017169.1	87377	88964	KAL5357786.1
PS017169.1	89998	93029	KAL5357787.1
PS017169.1	93313	96599	KAL5357788.1
PS017169.1	97986	98998	KAL5357789.1
PS017169.1	98998	101740	KAL5357790.1
PS017169.1	101911	103651	KAL5357791.1
PS017169.1	103718	105188	KAL5357792.1
PS017169.1	105089	106826	KAL5357793.1
PS017169.1	107218	109757	KAL5357794.1
PS017169.1	109837	112675	KAL5357795.1
PS017169.1	112675	114349	KAL5357796.1
PS017169.1	114942	122555	KAL5357797.1
PS017169.1	123262	127002	KAL5357798.1
PS017169.1	127577	128811	KAL5357799.1
PS017169.1	128922	129898	KAL5357800.1
PS017169.1	130053	132324	KAL5357801.1
PS017169.1	132871	135205	KAL5357802.1
PS017169.1	135771	137351	KAL5357803.1
PS017169.1	137351	139489	KAL5357804.1
PS017169.1	140999	142945	KAL5357805.1
PS017169.1	146046	149005	KAL5357806.1
PS017169.1	149237	151109	KAL5357807.1
PS017169.1	151303	152119	KAL5357808.1
PS017169.1	152478	153787	KAL5357809.1
PS017169.1	154885	159537	KAL5357810.1
PS017169.1	159636	163061	KAL5357811.1
PS017169.1	163196	163653	KAL5357812.1
PS017169.1	163538	164198	KAL5357813.1
PS017169.1	165453	167916	KAL5357814.1
PS017169.1	168362	170210	KAL5357815.1
PS017169.1	170746	171287	KAL5357816.1
PS017169.1	171904	174521	KAL5357817.1
PS017169.1	176319	177643	KAL5357818.1
PS017169.1	177771	180349	KAL5357819.1
PS017169.1	180492	181573	KAL5357820.1
PS017169.1	181779	182822	KAL5357821.1
PS017169.1	183454	185481	KAL5357822.1
PS017169.1	185497	186718	KAL5357823.1
PS017169.1	187191	187498	KAL5357824.1
PS017169.1	187547	190261	KAL5357825.1
PS017169.1	190444	190768	KAL5357826.1
PS017169.1	190592	191868	KAL5357827.1
PS017169.1	191868	193991	KAL5357828.1
PS017169.1	195258	197855	KAL5357829.1
PS017169.1	197876	198785	KAL5357830.1
PS017169.1	199110	200348	KAL5357831.1
PS017169.1	200807	202601	KAL5357832.1
PS017169.1	202477	203953	KAL5357833.1
PS017169.1	203914	205585	KAL5357834.1
PS017169.1	205687	207170	KAL5357835.1
PS017169.1	209997	213884	KAL5357836.1
PS017169.1	214197	215657	KAL5357837.1
PS017169.1	215616	216390	KAL5357838.1
PS017169.1	216481	217081	KAL5357839.1
PS017169.1	219884	223621	KAL5357840.1
PS017169.1	224151	228091	KAL5357841.1
PS017169.1	229383	231603	KAL5357842.1
PS017169.1	231607	232271	KAL5357843.1
PS017169.1	232900	235396	KAL5357844.1
PS017169.1	235058	237324	KAL5357845.1
PS017169.1	239063	242981	KAL5357846.1
PS017169.1	243674	244336	KAL5357847.1
PS017169.1	244315	245729	KAL5357848.1
PS017169.1	245992	248171	KAL5357849.1
PS017169.1	248561	249675	KAL5357850.1
PS017169.1	249776	251131	KAL5357851.1
PS017169.1	260609	262158	KAL5357852.1
PS017169.1	263111	264230	KAL5357853.1
PS017169.1	264008	266675	KAL5357854.1
PS017169.1	267187	268209	KAL5357855.1
PS017169.1	268362	269769	KAL5357856.1
PS017169.1	269624	271865	KAL5357857.1
PS017169.1	273022	277616	KAL5357858.1
PS017169.1	277781	281120	KAL5357859.1
PS017169.1	282186	284928	KAL5357860.1
PS017169.1	285205	286064	KAL5357861.1
PS017169.1	286239	287163	KAL5357862.1
PS017169.1	289031	291427	KAL5357863.1
PS017169.1	291545	293201	KAL5357864.1
PS017169.1	293381	294474	KAL5357865.1
PS017169.1	295534	298278	KAL5357866.1
PS017169.1	298292	300431	KAL5357867.1
PS017169.1	300796	303004	KAL5357868.1
PS017169.1	304828	306589	KAL5357869.1
PS017169.1	306589	307573	KAL5357870.1
PS017169.1	307989	310138	KAL5357871.1
PS017169.1	312141	313638	KAL5357872.1
PS017169.1	313668	314826	KAL5357873.1
PS017169.1	314846	316463	KAL5357874.1
PS017169.1	318778	320049	KAL5357875.1
PS017169.1	320746	322886	KAL5357876.1
PS017169.1	323361	324270	KAL5357877.1
PS017169.1	324114	328472	KAL5357878.1
PS017169.1	329536	332718	KAL5357879.1
PS017169.1	334607	338619	KAL5357880.1
PS017169.1	338761	340286	KAL5357881.1
PS017169.1	340848	344504	KAL5357882.1
PS017169.1	344575	345446	KAL5357883.1
PS017169.1	345287	346639	KAL5357884.1
PS017169.1	347286	349295	KAL5357885.1
PS017169.1	350104	351732	KAL5357886.1
PS017169.1	352233	353420	KAL5357887.1
PS017169.1	353911	356051	KAL5357888.1
PS017169.1	357823	362538	KAL5357889.1
PS017169.1	362738	364803	KAL5357890.1
PS017169.1	365139	366222	KAL5357891.1
PS017169.1	366246	367805	KAL5357892.1
PS017169.1	368403	370230	KAL5357893.1
PS017169.1	370055	370944	KAL5357894.1
PS017169.1	370922	372511	KAL5357895.1
PS017169.1	374058	375680	KAL5357896.1
PS017169.1	375813	376990	KAL5357897.1
PS017169.1	377640	378479	KAL5357898.1
PS017169.1	378547	381212	KAL5357899.1
PS017169.1	381660	382202	KAL5357900.1
PS017169.1	382861	384100	KAL5357901.1
PS017169.1	384419	384893	KAL5357902.1
PS017169.1	385103	387953	KAL5357903.1
PS017169.1	388156	394745	KAL5357904.1
PS017169.1	394875	397559	KAL5357905.1
PS017169.1	397713	400542	KAL5357906.1
PS017169.1	400761	402585	KAL5357907.1
PS017169.1	405281	408165	KAL5357908.1
PS017169.1	409418	410098	KAL5357909.1
PS017170.1	6	1162	KAL5357910.1
PS017170.1	5241	7663	KAL5357911.1
PS017170.1	7668	9213	KAL5357912.1
PS017170.1	9464	11902	KAL5357913.1
PS017170.1	12753	14652	KAL5357914.1
PS017170.1	14731	17051	KAL5357915.1
PS017170.1	17785	19598	KAL5357916.1
PS017170.1	20485	21228	KAL5357917.1
PS017170.1	21408	22611	KAL5357918.1
PS017170.1	23433	26530	KAL5357919.1
PS017170.1	26635	29269	KAL5357920.1
PS017170.1	29673	31027	KAL5357921.1
PS017170.1	31168	33875	KAL5357922.1
PS017170.1	34044	36003	KAL5357923.1
PS017170.1	37944	40122	KAL5357924.1
PS017170.1	40158	41225	KAL5357925.1
PS017170.1	41724	45595	KAL5357926.1
PS017170.1	47646	48576	KAL5357927.1
PS017170.1	50042	51423	KAL5357928.1
PS017170.1	52514	53139	KAL5357929.1
PS017170.1	53189	54908	KAL5357930.1
PS017170.1	54908	55626	KAL5357931.1
PS017170.1	55759	57538	KAL5357932.1
PS017170.1	57543	59547	KAL5357933.1
PS017170.1	59616	61472	KAL5357934.1
PS017170.1	61885	62991	KAL5357935.1
PS017170.1	64677	68724	KAL5357936.1
PS017170.1	68790	70288	KAL5357937.1
PS017170.1	70419	71379	KAL5357938.1
PS017170.1	71407	72684	KAL5357939.1
PS017170.1	74253	74620	KAL5357940.1
PS017170.1	77433	80550	KAL5357941.1
PS017170.1	80915	81810	KAL5357942.1
PS017170.1	81917	83349	KAL5357943.1
PS017170.1	83512	84853	KAL5357944.1
PS017170.1	85176	87526	KAL5357945.1
PS017170.1	87993	88818	KAL5357946.1
PS017170.1	90173	91194	KAL5357947.1
PS017170.1	93050	93659	KAL5357948.1
PS017170.1	95302	97390	KAL5357949.1
PS017170.1	98287	101086	KAL5357950.1
PS017170.1	102586	104413	KAL5357951.1
PS017170.1	105629	105983	KAL5357952.1
PS017170.1	106515	110300	KAL5357953.1
PS017170.1	111412	118089	KAL5357954.1
PS017170.1	119263	119819	KAL5357955.1
PS017170.1	120014	123039	KAL5357956.1
PS017170.1	123101	123590	KAL5357957.1
PS017170.1	124030	125827	KAL5357958.1
PS017170.1	129835	131749	KAL5357959.1
PS017170.1	132737	133401	KAL5357960.1
PS017170.1	134284	135511	KAL5357961.1
PS017170.1	138410	138913	KAL5357962.1
PS017170.1	139709	141805	KAL5357963.1
PS017170.1	141977	142596	KAL5357964.1
PS017170.1	143000	144077	KAL5357965.1
PS017170.1	144411	149673	KAL5357966.1
PS017170.1	149801	152230	KAL5357967.1
PS017170.1	152962	155517	KAL5357968.1
PS017170.1	156017	160696	KAL5357969.1
PS017170.1	160781	162371	KAL5357970.1
PS017170.1	163191	163806	KAL5357971.1
PS017170.1	163805	164761	KAL5357972.1
PS017170.1	164881	166590	KAL5357973.1
PS017170.1	166959	170338	KAL5357974.1
PS017170.1	170577	172911	KAL5357975.1
PS017170.1	172911	174799	KAL5357976.1
PS017170.1	174917	180250	KAL5357977.1
PS017170.1	181910	185580	KAL5357978.1
PS017170.1	186806	189448	KAL5357979.1
PS017170.1	189599	190865	KAL5357980.1
PS017170.1	191058	193206	KAL5357981.1
PS017170.1	194400	195570	KAL5357982.1
PS017170.1	195652	196393	KAL5357983.1
PS017170.1	199085	199465	KAL5357984.1
PS017170.1	199767	201587	KAL5357985.1
PS017170.1	202173	203628	KAL5357986.1
PS017170.1	203795	204665	KAL5357987.1
PS017170.1	205581	206983	KAL5357988.1
PS017170.1	206984	207869	KAL5357989.1
PS017170.1	208247	208920	KAL5357990.1
PS017170.1	208921	209461	KAL5357991.1
PS017170.1	210232	212319	KAL5357992.1
PS017170.1	213924	216048	KAL5357993.1
PS017170.1	217006	218232	KAL5357994.1
PS017170.1	218232	219291	KAL5357995.1
PS017170.1	220232	226725	KAL5357996.1
PS017170.1	227136	228381	KAL5357997.1
PS017170.1	228516	232119	KAL5357998.1
PS017170.1	232387	233969	KAL5357999.1
PS017170.1	233958	235460	KAL5358000.1
PS017170.1	236072	238282	KAL5358001.1
PS017170.1	239128	241173	KAL5358002.1
PS017170.1	241114	242148	KAL5358003.1
PS017170.1	242605	243073	KAL5358004.1
PS017170.1	243551	244502	KAL5358005.1
PS017170.1	244732	246979	KAL5358006.1
PS017170.1	247192	248095	KAL5358007.1
PS017170.1	248225	249837	KAL5358008.1
PS017170.1	250125	251134	KAL5358009.1
PS017170.1	252191	254046	KAL5358010.1
PS017170.1	254115	255091	KAL5358011.1
PS017170.1	255091	256925	KAL5358012.1
PS017170.1	257067	259501	KAL5358013.1
PS017170.1	259733	261145	KAL5358014.1
PS017170.1	261714	263728	KAL5358015.1
PS017170.1	264036	265213	KAL5358016.1
PS017170.1	265475	267651	KAL5358017.1
PS017170.1	267771	269665	KAL5358018.1
PS017170.1	270242	272936	KAL5358019.1
PS017170.1	276077	279047	KAL5358020.1
PS017170.1	283478	285994	KAL5358021.1
PS017170.1	285979	287532	KAL5358022.1
PS017170.1	287688	288417	KAL5358023.1
PS017170.1	288417	290850	KAL5358024.1
PS017170.1	292326	294049	KAL5358025.1
PS017170.1	293903	294842	KAL5358026.1
PS017170.1	294121	295547	KAL5358027.1
PS017170.1	296131	298597	KAL5358028.1
PS017170.1	300437	302517	KAL5358029.1
PS017170.1	303739	304673	KAL5358030.1
PS017170.1	304822	306024	KAL5358031.1
PS017170.1	306229	307168	KAL5358032.1
PS017170.1	307189	310491	KAL5358033.1
PS017170.1	310692	312278	KAL5358034.1
PS017170.1	312026	314848	KAL5358035.1
PS017170.1	316241	318416	KAL5358036.1
PS017170.1	318929	321754	KAL5358037.1
PS017170.1	321910	323296	KAL5358038.1
PS017170.1	323884	324528	KAL5358039.1
PS017170.1	326785	327780	KAL5358040.1
PS017170.1	328269	330439	KAL5358041.1
PS017170.1	330444	331773	KAL5358042.1
PS017170.1	331917	333038	KAL5358043.1
PS017170.1	333617	335136	KAL5358044.1
PS017170.1	335585	339060	KAL5358045.1
PS017170.1	339060	340542	KAL5358046.1
PS017170.1	340615	343457	KAL5358047.1
PS017170.1	345467	346658	KAL5358048.1
PS017170.1	347961	349962	KAL5358049.1
PS017170.1	350145	351128	KAL5358050.1
PS017170.1	351671	353423	KAL5358051.1
PS017170.1	353771	356204	KAL5358052.1
PS017170.1	356360	358424	KAL5358053.1
PS017170.1	359632	361969	KAL5358054.1
PS017170.1	362295	364468	KAL5358055.1
PS017170.1	364123	365961	KAL5358056.1
PS017170.1	366013	367009	KAL5358057.1
PS017170.1	367936	375632	KAL5358058.1
PS017170.1	375947	377580	KAL5358059.1
PS017170.1	377634	378550	KAL5358060.1
PS017170.1	378684	380548	KAL5358061.1
PS017170.1	380917	383547	KAL5358062.1
PS017170.1	383789	384593	KAL5358063.1
PS017170.1	384768	386057	KAL5358064.1
PS017170.1	386057	388759	KAL5358065.1
PS017170.1	389170	389875	KAL5358066.1
PS017171.1	227	1514	KAL5358067.1
PS017171.1	2462	3937	KAL5358068.1
PS017171.1	6062	7004	KAL5358069.1
PS017171.1	7570	9722	KAL5358070.1
PS017171.1	10193	11490	KAL5358071.1
PS017171.1	11921	12265	KAL5358072.1
PS017171.1	12615	13214	KAL5358073.1
PS017171.1	13909	16428	KAL5358074.1
PS017171.1	16304	17231	KAL5358075.1
PS017171.1	17563	19606	KAL5358076.1
PS017171.1	19893	20274	KAL5358077.1
PS017171.1	20591	21854	KAL5358078.1
PS017171.1	22824	24758	KAL5358079.1
PS017171.1	24885	26586	KAL5358080.1
PS017171.1	28115	29546	KAL5358081.1
PS017171.1	29576	30196	KAL5358082.1
PS017171.1	30602	31636	KAL5358083.1
PS017171.1	32398	32902	KAL5358084.1
PS017171.1	33382	34790	KAL5358085.1
PS017171.1	35344	37360	KAL5358086.1
PS017171.1	37437	39034	KAL5358087.1
PS017171.1	39276	42391	KAL5358088.1
PS017171.1	44051	45461	KAL5358089.1
PS017171.1	46696	47725	KAL5358090.1
PS017171.1	47995	49764	KAL5358091.1
PS017171.1	51419	51930	KAL5358092.1
PS017171.1	52443	54511	KAL5358093.1
PS017171.1	55153	57396	KAL5358094.1
PS017171.1	57795	58101	KAL5358095.1
PS017171.1	58223	59069	KAL5358096.1
PS017171.1	59796	61775	KAL5358097.1
PS017171.1	61617	64299	KAL5358098.1
PS017171.1	64536	65476	KAL5358099.1
PS017171.1	69952	71039	KAL5358100.1
PS017171.1	71494	72760	KAL5358101.1
PS017171.1	72979	75004	KAL5358102.1
PS017171.1	76388	90002	KAL5358103.1
PS017171.1	90654	93178	KAL5358104.1
PS017171.1	94666	96213	KAL5358105.1
PS017171.1	97724	98748	KAL5358106.1
PS017171.1	99159	100041	KAL5358107.1
PS017171.1	100622	102232	KAL5358108.1
PS017171.1	102667	103735	KAL5358109.1
PS017171.1	104208	107719	KAL5358110.1
PS017171.1	107751	108291	KAL5358111.1
PS017171.1	107751	110431	KAL5358112.1
PS017171.1	110399	111261	KAL5358113.1
PS017171.1	112268	114830	KAL5358114.1
PS017171.1	115053	116929	KAL5358115.1
PS017171.1	117035	118280	KAL5358116.1
PS017171.1	118281	119403	KAL5358117.1
PS017171.1	119553	120808	KAL5358118.1
PS017171.1	121074	122393	KAL5358119.1
PS017171.1	122658	123731	KAL5358120.1
PS017171.1	124221	127842	KAL5358121.1
PS017171.1	127913	130524	KAL5358122.1
PS017171.1	131525	132825	KAL5358123.1
PS017171.1	133209	134168	KAL5358124.1
PS017171.1	134100	136383	KAL5358125.1
PS017171.1	137065	139524	KAL5358126.1
PS017171.1	139748	141726	KAL5358127.1
PS017171.1	142528	144193	KAL5358128.1
PS017171.1	144560	145091	KAL5358129.1
PS017171.1	145190	146925	KAL5358130.1
PS017171.1	151393	152611	KAL5358131.1
PS017171.1	153450	153900	KAL5358132.1
PS017171.1	154644	155409	KAL5358133.1
PS017171.1	155921	157599	KAL5358134.1
PS017171.1	157626	159797	KAL5358135.1
PS017171.1	160936	161375	KAL5358136.1
PS017171.1	161694	162909	KAL5358137.1
PS017171.1	166032	166791	KAL5358138.1
PS017171.1	167493	171653	KAL5358139.1
PS017171.1	172188	177509	KAL5358140.1
PS017171.1	177631	179272	KAL5358141.1
PS017171.1	179445	180381	KAL5358142.1
PS017171.1	180564	182160	KAL5358143.1
PS017171.1	183042	186557	KAL5358144.1
PS017171.1	186007	188344	KAL5358145.1
PS017171.1	189592	190538	KAL5358146.1
PS017171.1	191680	193905	KAL5358147.1
PS017171.1	197829	199952	KAL5358148.1
PS017171.1	200379	200923	KAL5358149.1
PS017171.1	200824	201794	KAL5358150.1
PS017171.1	201718	204093	KAL5358151.1
PS017171.1	205389	206869	KAL5358152.1
PS017171.1	207329	209535	KAL5358153.1
PS017171.1	209726	210957	KAL5358154.1
PS017171.1	211101	211733	KAL5358155.1
PS017171.1	211979	213764	KAL5358156.1
PS017171.1	213765	214807	KAL5358157.1
PS017171.1	214828	216942	KAL5358158.1
PS017171.1	217084	217561	KAL5358159.1
PS017171.1	217837	220278	KAL5358160.1
PS017171.1	220850	222937	KAL5358161.1
PS017171.1	224060	226135	KAL5358162.1
PS017171.1	226604	228049	KAL5358163.1
PS017171.1	228061	229309	KAL5358164.1
PS017171.1	229146	231217	KAL5358165.1
PS017171.1	231343	233337	KAL5358166.1
PS017171.1	235220	237728	KAL5358167.1
PS017171.1	238032	239963	KAL5358168.1
PS017171.1	239941	242928	KAL5358169.1
PS017171.1	244415	246073	KAL5358170.1
PS017171.1	245715	247110	KAL5358171.1
PS017171.1	247193	250063	KAL5358172.1
PS017171.1	250396	252361	KAL5358173.1
PS017171.1	252251	253375	KAL5358174.1
PS017171.1	253553	254703	KAL5358175.1
PS017171.1	254811	255928	KAL5358176.1
PS017171.1	256273	257540	KAL5358177.1
PS017171.1	258047	260570	KAL5358178.1
PS017171.1	261257	264078	KAL5358179.1
PS017171.1	264337	265096	KAL5358180.1
PS017171.1	265320	268654	KAL5358181.1
PS017171.1	269232	271427	KAL5358182.1
PS017171.1	271665	273428	KAL5358183.1
PS017171.1	274354	275830	KAL5358184.1
PS017171.1	276577	278264	KAL5358185.1
PS017171.1	279519	280416	KAL5358186.1
PS017171.1	281501	283332	KAL5358187.1
PS017171.1	284789	286803	KAL5358188.1
PS017171.1	287559	288949	KAL5358189.1
PS017171.1	290566	297866	KAL5358190.1
PS017171.1	298334	299942	KAL5358191.1
PS017171.1	300476	301660	KAL5358192.1
PS017171.1	303174	303888	KAL5358193.1
PS017171.1	304899	305877	KAL5358194.1
PS017171.1	306423	307314	KAL5358195.1
PS017171.1	308620	309121	KAL5358196.1
PS017171.1	310820	311912	KAL5358197.1
PS017171.1	311945	315007	KAL5358198.1
PS017171.1	316175	317011	KAL5358199.1
PS017171.1	317003	318060	KAL5358200.1
PS017171.1	318951	320513	KAL5358201.1
PS017171.1	320347	321987	KAL5358202.1
PS017171.1	322113	323384	KAL5358203.1
PS017171.1	323142	325622	KAL5358204.1
PS017171.1	326289	327222	KAL5358205.1
PS017171.1	327222	329024	KAL5358206.1
PS017171.1	329102	330093	KAL5358207.1
PS017171.1	330140	332129	KAL5358208.1
PS017171.1	332091	333593	KAL5358209.1
PS017171.1	336289	337597	KAL5358210.1
PS017171.1	337591	339151	KAL5358211.1
PS017171.1	340032	340569	KAL5358212.1
PS017171.1	340880	343382	KAL5358213.1
PS017171.1	344030	346814	KAL5358214.1
PS017171.1	346817	348394	KAL5358215.1
PS017171.1	348429	349970	KAL5358216.1
PS017171.1	350091	351530	KAL5358217.1
PS017171.1	351531	353029	KAL5358218.1
PS017171.1	354107	360370	KAL5358219.1
PS017171.1	360825	361616	KAL5358220.1
PS017171.1	363073	364390	KAL5358221.1
PS017171.1	364390	365518	KAL5358222.1
PS017171.1	365884	366124	KAL5358223.1
PS017172.1	1754	3399	KAL5358224.1
PS017172.1	3352	3805	KAL5358225.1
PS017172.1	3930	5411	KAL5358226.1
PS017172.1	5507	7074	KAL5358227.1
PS017172.1	7214	8002	KAL5358228.1
PS017172.1	7987	8300	KAL5358229.1
PS017172.1	9294	11306	KAL5358230.1
PS017172.1	12899	14498	KAL5358231.1
PS017172.1	15746	16745	KAL5358232.1
PS017172.1	16745	20276	KAL5358233.1
PS017172.1	19582	19978	KAL5358234.1
PS017172.1	21072	22702	KAL5358235.1
PS017172.1	24203	26508	KAL5358236.1
PS017172.1	26591	27603	KAL5358237.1
PS017172.1	28210	29059	KAL5358238.1
PS017172.1	29155	30586	KAL5358239.1
PS017172.1	30697	31347	KAL5358240.1
PS017172.1	31811	32827	KAL5358241.1
PS017172.1	32999	33673	KAL5358242.1
PS017172.1	36678	39213	KAL5358243.1
PS017172.1	39214	41514	KAL5358244.1
PS017172.1	41476	42669	KAL5358245.1
PS017172.1	42832	44740	KAL5358246.1
PS017172.1	44714	47015	KAL5358247.1
PS017172.1	47396	48132	KAL5358248.1
PS017172.1	48414	49390	KAL5358249.1
PS017172.1	50044	52079	KAL5358250.1
PS017172.1	51933	52571	KAL5358251.1
PS017172.1	52079	53186	KAL5358252.1
PS017172.1	53670	55615	KAL5358253.1
PS017172.1	56689	59125	KAL5358254.1
PS017172.1	58728	59617	KAL5358255.1
PS017172.1	59103	61642	KAL5358256.1
PS017172.1	61758	63913	KAL5358257.1
PS017172.1	65311	65959	KAL5358258.1
PS017172.1	66341	67933	KAL5358259.1
PS017172.1	68904	69995	KAL5358260.1
PS017172.1	70111	72323	KAL5358261.1
PS017172.1	72323	73756	KAL5358262.1
PS017172.1	74118	75294	KAL5358263.1
PS017172.1	75200	76245	KAL5358264.1
PS017172.1	76373	80050	KAL5358265.1
PS017172.1	80401	81058	KAL5358266.1
PS017172.1	81980	84602	KAL5358267.1
PS017172.1	84638	88174	KAL5358268.1
PS017172.1	88434	90019	KAL5358269.1
PS017172.1	90989	92719	KAL5358270.1
PS017172.1	92739	93849	KAL5358271.1
PS017172.1	96156	97088	KAL5358272.1
PS017172.1	97221	98102	KAL5358273.1
PS017172.1	98230	101060	KAL5358274.1
PS017172.1	104132	107115	KAL5358275.1
PS017172.1	108597	109479	KAL5358276.1
PS017172.1	110889	112663	KAL5358277.1
PS017172.1	112778	113633	KAL5358278.1
PS017172.1	115278	117494	KAL5358279.1
PS017172.1	117672	119569	KAL5358280.1
PS017172.1	120879	122920	KAL5358281.1
PS017172.1	123158	124776	KAL5358282.1
PS017172.1	124882	125855	KAL5358283.1
PS017172.1	125855	128624	KAL5358284.1
PS017172.1	128570	129073	KAL5358285.1
PS017172.1	129548	131177	KAL5358286.1
PS017172.1	131177	133228	KAL5358287.1
PS017172.1	133772	135250	KAL5358288.1
PS017172.1	135977	137308	KAL5358289.1
PS017172.1	138172	138812	KAL5358290.1
PS017172.1	141391	142546	KAL5358291.1
PS017172.1	142674	143703	KAL5358292.1
PS017172.1	143792	145443	KAL5358293.1
PS017172.1	145442	146403	KAL5358294.1
PS017172.1	146687	148693	KAL5358295.1
PS017172.1	148824	151558	KAL5358296.1
PS017172.1	152496	154145	KAL5358297.1
PS017172.1	159286	161984	KAL5358298.1
PS017172.1	162224	163776	KAL5358299.1
PS017172.1	165424	167275	KAL5358300.1
PS017172.1	167463	170291	KAL5358301.1
PS017172.1	170251	172147	KAL5358302.1
PS017172.1	172271	173537	KAL5358303.1
PS017172.1	173765	175197	KAL5358304.1
PS017172.1	175312	176359	KAL5358305.1
PS017172.1	178138	180460	KAL5358306.1
PS017172.1	180669	181464	KAL5358307.1
PS017172.1	182209	183102	KAL5358308.1
PS017172.1	186221	187892	KAL5358309.1
PS017172.1	187929	189752	KAL5358310.1
PS017172.1	191683	193199	KAL5358311.1
PS017172.1	194069	195264	KAL5358312.1
PS017172.1	195474	196410	KAL5358313.1
PS017172.1	197722	201144	KAL5358314.1
PS017172.1	206737	207106	KAL5358315.1
PS017172.1	209208	210253	KAL5358316.1
PS017172.1	210580	212126	KAL5358317.1
PS017172.1	212196	214399	KAL5358318.1
PS017172.1	214496	217116	KAL5358319.1
PS017172.1	219246	221014	KAL5358320.1
PS017172.1	221557	223433	KAL5358321.1
PS017172.1	223918	224902	KAL5358322.1
PS017172.1	226974	227712	KAL5358323.1
PS017172.1	229427	230806	KAL5358324.1
PS017172.1	231201	232698	KAL5358325.1
PS017172.1	233172	234373	KAL5358326.1
PS017172.1	234573	235889	KAL5358327.1
PS017172.1	236388	238687	KAL5358328.1
PS017172.1	239330	240343	KAL5358329.1
PS017172.1	240436	242397	KAL5358330.1
PS017172.1	242608	243889	KAL5358331.1
PS017172.1	243787	246535	KAL5358332.1
PS017172.1	247041	248760	KAL5358333.1
PS017172.1	248825	250905	KAL5358334.1
PS017172.1	251030	252716	KAL5358335.1
PS017172.1	253295	254418	KAL5358336.1
PS017172.1	254886	256259	KAL5358337.1
PS017172.1	256471	258829	KAL5358338.1
PS017172.1	258829	260061	KAL5358339.1
PS017172.1	260423	262317	KAL5358340.1
PS017172.1	262484	263322	KAL5358341.1
PS017172.1	263389	265902	KAL5358342.1
PS017172.1	265957	267009	KAL5358343.1
PS017172.1	267113	269945	KAL5358344.1
PS017172.1	271853	275829	KAL5358345.1
PS017172.1	275771	276500	KAL5358346.1
PS017172.1	278040	281433	KAL5358347.1
PS017172.1	281434	282345	KAL5358348.1
PS017172.1	282918	283593	KAL5358349.1
PS017172.1	284039	284482	KAL5358350.1
PS017172.1	285650	287338	KAL5358351.1
PS017172.1	289896	290477	KAL5358352.1
PS017172.1	290952	293821	KAL5358353.1
PS017172.1	294320	299067	KAL5358354.1
PS017172.1	299798	301667	KAL5358355.1
PS017172.1	301894	303560	KAL5358356.1
PS017172.1	304632	305154	KAL5358357.1
PS017172.1	307026	307852	KAL5358358.1
PS017172.1	308402	309611	KAL5358359.1
PS017172.1	310665	312335	KAL5358360.1
PS017172.1	313032	314049	KAL5358361.1
PS017172.1	315559	316180	KAL5358362.1
PS017172.1	316585	317871	KAL5358363.1
PS017172.1	318094	318843	KAL5358364.1
PS017172.1	318789	321637	KAL5358365.1
PS017172.1	321698	322898	KAL5358366.1
PS017172.1	323341	324854	KAL5358367.1
PS017172.1	324841	325569	KAL5358368.1
PS017172.1	325588	329396	KAL5358369.1
PS017172.1	330159	331495	KAL5358370.1
PS017172.1	331733	332831	KAL5358371.1
PS017172.1	333610	335105	KAL5358372.1
PS017172.1	335748	337341	KAL5358373.1
PS017172.1	337798	339703	KAL5358374.1
PS017172.1	339794	340945	KAL5358375.1
PS017172.1	341126	341882	KAL5358376.1
PS017172.1	342212	342866	KAL5358377.1
PS017172.1	342982	344011	KAL5358378.1
PS017172.1	344274	347061	KAL5358379.1
PS017172.1	347534	348740	KAL5358380.1
PS017172.1	348664	349655	KAL5358381.1
PS017172.1	349797	352377	KAL5358382.1
PS017172.1	352377	353059	KAL5358383.1
PS017172.1	353196	354159	KAL5358384.1
PS017172.1	354159	355852	KAL5358385.1
PS017172.1	355919	358286	KAL5358386.1
PS017172.1	358463	359752	KAL5358387.1
PS017172.1	360228	361535	KAL5358388.1
PS017172.1	361520	363584	KAL5358389.1
PS017173.1	1517	2785	KAL5358390.1
PS017173.1	3435	5188	KAL5358391.1
PS017173.1	5452	8733	KAL5358392.1
PS017173.1	10721	12861	KAL5358393.1
PS017173.1	12964	14344	KAL5358394.1
PS017173.1	14171	15250	KAL5358395.1
PS017173.1	15318	16799	KAL5358396.1
PS017173.1	22990	23349	KAL5358397.1
PS017173.1	23875	25278	KAL5358398.1
PS017173.1	26630	27816	KAL5358399.1
PS017173.1	27868	29313	KAL5358400.1
PS017173.1	34299	38765	KAL5358401.1
PS017173.1	39175	40573	KAL5358402.1
PS017173.1	40636	41552	KAL5358403.1
PS017173.1	41708	42814	KAL5358404.1
PS017173.1	43231	44204	KAL5358405.1
PS017173.1	44425	47123	KAL5358406.1
PS017173.1	47495	52312	KAL5358407.1
PS017173.1	53194	57648	KAL5358408.1
PS017173.1	58263	59145	KAL5358409.1
PS017173.1	59268	60198	KAL5358410.1
PS017173.1	60959	62861	KAL5358411.1
PS017173.1	62274	62762	KAL5358412.1
PS017173.1	63896	68688	KAL5358413.1
PS017173.1	69388	71695	KAL5358414.1
PS017173.1	71896	73540	KAL5358415.1
PS017173.1	73888	78226	KAL5358416.1
PS017173.1	78561	82811	KAL5358417.1
PS017173.1	82668	85628	KAL5358418.1
PS017173.1	86015	91689	KAL5358419.1
PS017173.1	94758	97311	KAL5358420.1
PS017173.1	101494	104417	KAL5358421.1
PS017173.1	104128	104796	KAL5358422.1
PS017173.1	104408	106511	KAL5358423.1
PS017173.1	106182	107884	KAL5358424.1
PS017173.1	108080	110444	KAL5358425.1
PS017173.1	111155	112382	KAL5358426.1
PS017173.1	112435	114773	KAL5358427.1
PS017173.1	118142	119172	KAL5358428.1
PS017173.1	119125	122067	KAL5358429.1
PS017173.1	122287	124478	KAL5358430.1
PS017173.1	124389	126253	KAL5358431.1
PS017173.1	126306	126583	KAL5358432.1
PS017173.1	126306	128096	KAL5358433.1
PS017173.1	128640	130473	KAL5358434.1
PS017173.1	130548	131559	KAL5358435.1
PS017173.1	132036	133050	KAL5358436.1
PS017173.1	133500	136724	KAL5358437.1
PS017173.1	137353	143165	KAL5358438.1
PS017173.1	143173	144278	KAL5358439.1
PS017173.1	144521	147183	KAL5358440.1
PS017173.1	147445	148546	KAL5358441.1
PS017173.1	148844	150564	KAL5358442.1
PS017173.1	150660	151786	KAL5358443.1
PS017173.1	152471	154730	KAL5358444.1
PS017173.1	155620	156686	KAL5358445.1
PS017173.1	157050	157899	KAL5358446.1
PS017173.1	159364	160892	KAL5358447.1
PS017173.1	161432	161873	KAL5358448.1
PS017173.1	162193	164120	KAL5358449.1
PS017173.1	164323	165497	KAL5358450.1
PS017173.1	165645	168924	KAL5358451.1
PS017173.1	170303	171188	KAL5358452.1
PS017173.1	171306	172365	KAL5358453.1
PS017173.1	172420	174024	KAL5358454.1
PS017173.1	175016	175374	KAL5358455.1
PS017173.1	175713	177176	KAL5358456.1
PS017173.1	177468	178976	KAL5358457.1
PS017173.1	179630	180461	KAL5358458.1
PS017173.1	181829	183316	KAL5358459.1
PS017173.1	184035	185947	KAL5358460.1
PS017173.1	189463	190133	KAL5358461.1
PS017173.1	192602	192904	KAL5358462.1
PS017173.1	193434	197717	KAL5358463.1
PS017173.1	198801	199348	KAL5358464.1
PS017173.1	199519	202831	KAL5358465.1
PS017173.1	203568	206164	KAL5358466.1
PS017173.1	209015	213260	KAL5358467.1
PS017173.1	213474	214836	KAL5358468.1
PS017173.1	215019	216233	KAL5358469.1
PS017173.1	216533	218516	KAL5358470.1
PS017173.1	218730	226837	KAL5358471.1
PS017173.1	228126	229458	KAL5358472.1
PS017173.1	229966	231593	KAL5358473.1
PS017173.1	231737	233770	KAL5358474.1
PS017173.1	233902	236732	KAL5358475.1
PS017173.1	237549	239072	KAL5358476.1
PS017173.1	239114	239752	KAL5358477.1
PS017173.1	240685	241766	KAL5358478.1
PS017173.1	242511	243177	KAL5358479.1
PS017173.1	243900	245262	KAL5358480.1
PS017173.1	245543	246590	KAL5358481.1
PS017173.1	246924	247635	KAL5358482.1
PS017173.1	248829	250526	KAL5358483.1
PS017173.1	250632	251262	KAL5358484.1
PS017173.1	250823	253421	KAL5358485.1
PS017173.1	254509	254825	KAL5358486.1
PS017173.1	255222	256908	KAL5358487.1
PS017173.1	257694	259287	KAL5358488.1
PS017173.1	259028	259926	KAL5358489.1
PS017173.1	260272	262084	KAL5358490.1
PS017173.1	263263	264898	KAL5358491.1
PS017173.1	264993	266272	KAL5358492.1
PS017173.1	268653	270657	KAL5358493.1
PS017173.1	270899	271428	KAL5358494.1
PS017173.1	271629	273530	KAL5358495.1
PS017173.1	273911	275141	KAL5358496.1
PS017173.1	275142	278743	KAL5358497.1
PS017173.1	278819	279993	KAL5358498.1
PS017173.1	279994	281935	KAL5358499.1
PS017173.1	282058	283279	KAL5358500.1
PS017173.1	284505	285928	KAL5358501.1
PS017173.1	285898	286568	KAL5358502.1
PS017173.1	288216	288996	KAL5358503.1
PS017173.1	288996	289986	KAL5358504.1
PS017173.1	290270	293646	KAL5358505.1
PS017173.1	293926	294327	KAL5358506.1
PS017173.1	294487	296061	KAL5358507.1
PS017173.1	296181	298755	KAL5358508.1
PS017173.1	298862	299612	KAL5358509.1
PS017173.1	300314	301259	KAL5358510.1
PS017173.1	301321	308105	KAL5358511.1
PS017173.1	308082	308948	KAL5358512.1
PS017173.1	308901	309648	KAL5358513.1
PS017173.1	309647	310809	KAL5358514.1
PS017173.1	311763	313538	KAL5358515.1
PS017173.1	313515	315091	KAL5358516.1
PS017173.1	315474	317166	KAL5358517.1
PS017173.1	317468	318624	KAL5358518.1
PS017173.1	318698	320410	KAL5358519.1
PS017173.1	320423	322257	KAL5358520.1
PS017173.1	323050	324778	KAL5358521.1
PS017173.1	324965	325437	KAL5358522.1
PS017173.1	325772	328076	KAL5358523.1
PS017173.1	328076	330303	KAL5358524.1
PS017173.1	330441	333446	KAL5358525.1
PS017173.1	334114	335806	KAL5358526.1
PS017173.1	338155	339374	KAL5358527.1
PS017173.1	339455	341408	KAL5358528.1
PS017173.1	342264	350967	KAL5358529.1
PS017173.1	351555	354124	KAL5358530.1
PS017173.1	354123	357062	KAL5358531.1
PS017173.1	357975	359558	KAL5358532.1
PS017173.1	359703	361038	KAL5358533.1
PS017174.1	5605	6961	KAL5358534.1
PS017174.1	7486	9047	KAL5358535.1
PS017174.1	10147	11670	KAL5358536.1
PS017174.1	15121	16592	KAL5358537.1
PS017174.1	16952	17570	KAL5358538.1
PS017174.1	18144	19482	KAL5358539.1
PS017174.1	20402	22149	KAL5358540.1
PS017174.1	22583	24784	KAL5358541.1
PS017174.1	26498	28136	KAL5358542.1
PS017174.1	29273	30822	KAL5358543.1
PS017174.1	34180	35656	KAL5358544.1
PS017174.1	36109	37908	KAL5358545.1
PS017174.1	38490	40927	KAL5358546.1
PS017174.1	41009	42897	KAL5358547.1
PS017174.1	43865	44851	KAL5358548.1
PS017174.1	47201	48554	KAL5358549.1
PS017174.1	49174	50308	KAL5358550.1
PS017174.1	51743	54390	KAL5358551.1
PS017174.1	56124	58530	KAL5358552.1
PS017174.1	58667	60464	KAL5358553.1
PS017174.1	62726	64799	KAL5358554.1
PS017174.1	64914	66347	KAL5358555.1
PS017174.1	67883	70791	KAL5358556.1
PS017174.1	71022	73477	KAL5358557.1
PS017174.1	73748	76896	KAL5358558.1
PS017174.1	76929	81433	KAL5358559.1
PS017174.1	81776	83180	KAL5358560.1
PS017174.1	83181	86091	KAL5358561.1
PS017174.1	86814	88171	KAL5358562.1
PS017174.1	88234	89236	KAL5358563.1
PS017174.1	89590	91377	KAL5358564.1
PS017174.1	91753	95811	KAL5358565.1
PS017174.1	95390	98159	KAL5358566.1
PS017174.1	98391	100393	KAL5358567.1
PS017174.1	100607	102286	KAL5358568.1
PS017174.1	102778	104757	KAL5358569.1
PS017174.1	105185	106337	KAL5358570.1
PS017174.1	108440	110069	KAL5358571.1
PS017174.1	110332	111528	KAL5358572.1
PS017174.1	112059	113169	KAL5358573.1
PS017174.1	113774	114590	KAL5358574.1
PS017174.1	116589	118340	KAL5358575.1
PS017174.1	118382	119729	KAL5358576.1
PS017174.1	119872	121763	KAL5358577.1
PS017174.1	122700	124156	KAL5358578.1
PS017174.1	125796	128535	KAL5358579.1
PS017174.1	128749	129695	KAL5358580.1
PS017174.1	129781	130537	KAL5358581.1
PS017174.1	132287	134273	KAL5358582.1
PS017174.1	136099	138014	KAL5358583.1
PS017174.1	139145	140962	KAL5358584.1
PS017174.1	142850	144245	KAL5358585.1
PS017174.1	144865	145973	KAL5358586.1
PS017174.1	146525	147837	KAL5358587.1
PS017174.1	148163	150379	KAL5358588.1
PS017174.1	150713	152784	KAL5358589.1
PS017174.1	153383	155355	KAL5358590.1
PS017174.1	155491	156840	KAL5358591.1
PS017174.1	158284	161394	KAL5358592.1
PS017174.1	161632	162402	KAL5358593.1
PS017174.1	163311	164157	KAL5358594.1
PS017174.1	164396	165368	KAL5358595.1
PS017174.1	165963	173112	KAL5358596.1
PS017174.1	174263	178510	KAL5358597.1
PS017174.1	179457	181010	KAL5358598.1
PS017174.1	182535	183526	KAL5358599.1
PS017174.1	183622	184863	KAL5358600.1
PS017174.1	186310	188077	KAL5358601.1
PS017174.1	190562	191396	KAL5358602.1
PS017174.1	191919	192543	KAL5358603.1
PS017174.1	193176	196597	KAL5358604.1
PS017174.1	197256	200395	KAL5358605.1
PS017174.1	199899	201467	KAL5358606.1
PS017174.1	203265	204759	KAL5358607.1
PS017174.1	204913	206785	KAL5358608.1
PS017174.1	206941	208394	KAL5358609.1
PS017174.1	209789	211245	KAL5358610.1
PS017174.1	211866	213889	KAL5358611.1
PS017174.1	214198	219226	KAL5358612.1
PS017174.1	219844	221796	KAL5358613.1
PS017174.1	221893	223139	KAL5358614.1
PS017174.1	223516	224634	KAL5358615.1
PS017174.1	224687	232446	KAL5358616.1
PS017174.1	233060	234889	KAL5358617.1
PS017174.1	236586	237945	KAL5358618.1
PS017174.1	238090	239954	KAL5358619.1
PS017174.1	240731	242187	KAL5358620.1
PS017174.1	242953	249332	KAL5358621.1
PS017174.1	251491	255725	KAL5358622.1
PS017174.1	255895	257607	KAL5358623.1
PS017174.1	257573	258735	KAL5358624.1
PS017174.1	260361	262580	KAL5358625.1
PS017174.1	262577	264765	KAL5358626.1
PS017174.1	265277	266279	KAL5358627.1
PS017174.1	266321	266932	KAL5358628.1
PS017174.1	267193	267821	KAL5358629.1
PS017174.1	268229	270317	KAL5358630.1
PS017174.1	270521	272527	KAL5358631.1
PS017174.1	272682	275195	KAL5358632.1
PS017174.1	277225	278183	KAL5358633.1
PS017174.1	279028	279418	KAL5358634.1
PS017174.1	279519	280430	KAL5358635.1
PS017174.1	281061	283798	KAL5358636.1
PS017174.1	284397	286608	KAL5358637.1
PS017174.1	286928	288666	KAL5358638.1
PS017174.1	290483	292466	KAL5358639.1
PS017174.1	292628	297487	KAL5358640.1
PS017174.1	297847	299608	KAL5358641.1
PS017174.1	299286	299989	KAL5358642.1
PS017174.1	300054	301527	KAL5358643.1
PS017174.1	302798	303674	KAL5358644.1
PS017174.1	304883	306320	KAL5358645.1
PS017174.1	309457	311824	KAL5358646.1
PS017174.1	311866	312782	KAL5358647.1
PS017174.1	312770	313902	KAL5358648.1
PS017174.1	313997	316974	KAL5358649.1
PS017174.1	320022	322809	KAL5358650.1
PS017174.1	323868	325632	KAL5358651.1
PS017174.1	325555	328036	KAL5358652.1
PS017174.1	328037	330625	KAL5358653.1
PS017174.1	330696	332924	KAL5358654.1
PS017174.1	333464	335210	KAL5358655.1
PS017174.1	337399	338502	KAL5358656.1
PS017174.1	338874	340612	KAL5358657.1
PS017174.1	340769	342404	KAL5358658.1
PS017174.1	342569	342880	KAL5358659.1
PS017174.1	342584	343761	KAL5358660.1
PS017174.1	343940	345342	KAL5358661.1
PS017174.1	346292	347146	KAL5358662.1
PS017174.1	350477	352830	KAL5358663.1
PS017174.1	355276	357277	KAL5358664.1
PS017174.1	357277	357954	KAL5358665.1
PS017175.1	2940	3342	KAL5358666.1
PS017175.1	5293	9558	KAL5358667.1
PS017175.1	10079	11173	KAL5358669.1
PS017175.1	10083	10606	KAL5358668.1
PS017175.1	11495	15731	KAL5358670.1
PS017175.1	15988	18939	KAL5358671.1
PS017175.1	18993	19453	KAL5358672.1
PS017175.1	19652	20508	KAL5358673.1
PS017175.1	20341	23321	KAL5358674.1
PS017175.1	23875	25829	KAL5358675.1
PS017175.1	26079	27360	KAL5358676.1
PS017175.1	27524	28481	KAL5358677.1
PS017175.1	29191	31539	KAL5358678.1
PS017175.1	32097	37125	KAL5358679.1
PS017175.1	39271	43352	KAL5358680.1
PS017175.1	43362	46116	KAL5358681.1
PS017175.1	46259	51283	KAL5358682.1
PS017175.1	54420	61272	KAL5358683.1
PS017175.1	61627	62497	KAL5358684.1
PS017175.1	62572	65115	KAL5358685.1
PS017175.1	65958	67823	KAL5358686.1
PS017175.1	67888	69561	KAL5358687.1
PS017175.1	69773	71004	KAL5358688.1
PS017175.1	72084	74318	KAL5358689.1
PS017175.1	74437	77703	KAL5358690.1
PS017175.1	77844	79679	KAL5358691.1
PS017175.1	79867	80633	KAL5358692.1
PS017175.1	83408	83868	KAL5358693.1
PS017175.1	86494	90546	KAL5358694.1
PS017175.1	90808	91764	KAL5358695.1
PS017175.1	92379	96803	KAL5358696.1
PS017175.1	97323	98065	KAL5358697.1
PS017175.1	98140	100523	KAL5358698.1
PS017175.1	100666	101992	KAL5358699.1
PS017175.1	102650	106860	KAL5358700.1
PS017175.1	107637	109777	KAL5358701.1
PS017175.1	109819	111509	KAL5358702.1
PS017175.1	111756	113812	KAL5358703.1
PS017175.1	113594	116074	KAL5358704.1
PS017175.1	116200	122499	KAL5358705.1
PS017175.1	122889	123430	KAL5358706.1
PS017175.1	123786	125182	KAL5358707.1
PS017175.1	125233	127303	KAL5358708.1
PS017175.1	127518	128306	KAL5358709.1
PS017175.1	129164	130781	KAL5358710.1
PS017175.1	130738	132253	KAL5358711.1
PS017175.1	132468	133823	KAL5358712.1
PS017175.1	134029	136529	KAL5358713.1
PS017175.1	138601	143204	KAL5358714.1
PS017175.1	144201	146198	KAL5358715.1
PS017175.1	147483	149377	KAL5358716.1
PS017175.1	150737	152208	KAL5358717.1
PS017175.1	152208	154554	KAL5358718.1
PS017175.1	155033	157609	KAL5358719.1
PS017175.1	158376	159392	KAL5358720.1
PS017175.1	160729	162437	KAL5358721.1
PS017175.1	162947	163307	KAL5358722.1
PS017175.1	163833	165891	KAL5358723.1
PS017175.1	168911	169794	KAL5358724.1
PS017175.1	169951	170761	KAL5358725.1
PS017175.1	170822	171798	KAL5358726.1
PS017175.1	171913	175086	KAL5358727.1
PS017175.1	175238	178307	KAL5358728.1
PS017175.1	178410	180094	KAL5358729.1
PS017175.1	179827	180485	KAL5358730.1
PS017175.1	184190	185430	KAL5358731.1
PS017175.1	186649	188619	KAL5358732.1
PS017175.1	188319	189209	KAL5358733.1
PS017175.1	189802	190755	KAL5358734.1
PS017175.1	190683	192546	KAL5358735.1
PS017175.1	192822	194873	KAL5358736.1
PS017175.1	197033	199665	KAL5358737.1
PS017175.1	200898	201514	KAL5358738.1
PS017175.1	203617	204538	KAL5358739.1
PS017175.1	204900	207807	KAL5358740.1
PS017175.1	207807	209252	KAL5358741.1
PS017175.1	209961	210888	KAL5358742.1
PS017175.1	211164	212719	KAL5358743.1
PS017175.1	212890	216413	KAL5358744.1
PS017175.1	218134	219194	KAL5358745.1
PS017175.1	220829	223085	KAL5358746.1
PS017175.1	223084	224790	KAL5358747.1
PS017175.1	225485	227066	KAL5358748.1
PS017175.1	228426	230426	KAL5358749.1
PS017175.1	231191	231732	KAL5358750.1
PS017175.1	231707	234248	KAL5358751.1
PS017175.1	234493	236765	KAL5358752.1
PS017175.1	236842	241563	KAL5358753.1
PS017175.1	241821	245969	KAL5358754.1
PS017175.1	246181	246624	KAL5358755.1
PS017175.1	246630	248911	KAL5358756.1
PS017175.1	248730	251006	KAL5358757.1
PS017175.1	251349	253440	KAL5358758.1
PS017175.1	254635	255642	KAL5358759.1
PS017175.1	256095	258660	KAL5358760.1
PS017175.1	259174	260210	KAL5358761.1
PS017175.1	260357	261744	KAL5358762.1
PS017175.1	261489	263301	KAL5358763.1
PS017175.1	263969	266817	KAL5358764.1
PS017175.1	266831	269110	KAL5358765.1
PS017175.1	269265	271777	KAL5358766.1
PS017175.1	271923	273348	KAL5358767.1
PS017175.1	273858	275686	KAL5358768.1
PS017175.1	275878	276613	KAL5358769.1
PS017175.1	276769	277573	KAL5358770.1
PS017175.1	278772	279264	KAL5358771.1
PS017175.1	280060	280888	KAL5358772.1
PS017175.1	282001	282666	KAL5358773.1
PS017175.1	283880	285797	KAL5358774.1
PS017175.1	286233	288212	KAL5358775.1
PS017175.1	288994	290108	KAL5358776.1
PS017175.1	290493	292027	KAL5358777.1
PS017175.1	292841	293942	KAL5358778.1
PS017175.1	294065	296033	KAL5358779.1
PS017175.1	296247	297521	KAL5358780.1
PS017175.1	297636	299936	KAL5358781.1
PS017175.1	300171	302096	KAL5358782.1
PS017175.1	302238	304093	KAL5358783.1
PS017175.1	304122	306139	KAL5358784.1
PS017175.1	306552	307434	KAL5358785.1
PS017175.1	307839	309210	KAL5358786.1
PS017175.1	309365	310374	KAL5358787.1
PS017175.1	310525	311822	KAL5358788.1
PS017175.1	312251	313805	KAL5358789.1
PS017175.1	313876	315247	KAL5358790.1
PS017175.1	317215	319316	KAL5358791.1
PS017175.1	319320	320059	KAL5358792.1
PS017175.1	320545	321721	KAL5358793.1
PS017175.1	321755	323123	KAL5358794.1
PS017175.1	323952	326078	KAL5358795.1
PS017175.1	325912	327260	KAL5358796.1
PS017175.1	327863	328557	KAL5358797.1
PS017175.1	328842	331847	KAL5358798.1
PS017175.1	332651	333491	KAL5358799.1
PS017175.1	333484	335007	KAL5358800.1
PS017175.1	335134	336956	KAL5358801.1
PS017175.1	337018	337762	KAL5358802.1
PS017175.1	338085	339953	KAL5358803.1
PS017175.1	339742	342508	KAL5358804.1
PS017175.1	343688	344483	KAL5358805.1
PS017175.1	346615	347924	KAL5358806.1
PS017175.1	347982	350048	KAL5358807.1
PS017176.1	3686	5225	KAL5358808.1
PS017176.1	10950	11955	KAL5358809.1
PS017176.1	13551	14794	KAL5358810.1
PS017176.1	17986	18403	KAL5358811.1
PS017176.1	19011	20351	KAL5358812.1
PS017176.1	21329	22847	KAL5358813.1
PS017176.1	23175	23622	KAL5358814.1
PS017176.1	24398	25280	KAL5358815.1
PS017176.1	25888	26746	KAL5358816.1
PS017176.1	28813	29919	KAL5358817.1
PS017176.1	30192	30568	KAL5358818.1
PS017176.1	30531	31431	KAL5358819.1
PS017176.1	32085	34654	KAL5358820.1
PS017176.1	34816	36713	KAL5358821.1
PS017176.1	37210	38350	KAL5358822.1
PS017176.1	38775	40494	KAL5358823.1
PS017176.1	40581	42727	KAL5358824.1
PS017176.1	45157	46830	KAL5358825.1
PS017176.1	48487	49437	KAL5358826.1
PS017176.1	50382	51174	KAL5358827.1
PS017176.1	53463	54867	KAL5358828.1
PS017176.1	55555	56516	KAL5358829.1
PS017176.1	57648	59435	KAL5358830.1
PS017176.1	60920	61529	KAL5358831.1
PS017176.1	62762	63989	KAL5358832.1
PS017176.1	67759	69036	KAL5358833.1
PS017176.1	69637	70838	KAL5358834.1
PS017176.1	72133	73723	KAL5358835.1
PS017176.1	76068	78304	KAL5358836.1
PS017176.1	78870	83216	KAL5358837.1
PS017176.1	84246	85190	KAL5358838.1
PS017176.1	87507	88189	KAL5358839.1
PS017176.1	88692	89879	KAL5358840.1
PS017176.1	92736	93913	KAL5358841.1
PS017176.1	94777	95659	KAL5358842.1
PS017176.1	96588	97428	KAL5358843.1
PS017176.1	100437	101455	KAL5358844.1
PS017176.1	104377	105454	KAL5358845.1
PS017176.1	106554	107020	KAL5358846.1
PS017176.1	107805	109538	KAL5358847.1
PS017176.1	109890	110673	KAL5358848.1
PS017176.1	111863	113148	KAL5358849.1
PS017176.1	115060	116973	KAL5358850.1
PS017176.1	118224	120147	KAL5358851.1
PS017176.1	120537	122385	KAL5358852.1
PS017176.1	122854	125182	KAL5358853.1
PS017176.1	127012	127989	KAL5358854.1
PS017176.1	129036	129332	KAL5358855.1
PS017176.1	130080	131298	KAL5358856.1
PS017176.1	132492	133579	KAL5358857.1
PS017176.1	137992	138693	KAL5358858.1
PS017176.1	140280	141614	KAL5358859.1
PS017176.1	141671	143175	KAL5358860.1
PS017176.1	144082	146389	KAL5358861.1
PS017176.1	146759	147478	KAL5358862.1
PS017176.1	148544	148915	KAL5358863.1
PS017176.1	149807	151112	KAL5358864.1
PS017176.1	153218	154474	KAL5358865.1
PS017176.1	155920	158382	KAL5358866.1
PS017176.1	159315	159643	KAL5358867.1
PS017176.1	161472	163083	KAL5358868.1
PS017176.1	164227	166789	KAL5358869.1
PS017176.1	167185	168748	KAL5358870.1
PS017176.1	169651	173682	KAL5358871.1
PS017176.1	176153	177813	KAL5358872.1
PS017176.1	178300	178882	KAL5358873.1
PS017176.1	179325	181324	KAL5358874.1
PS017176.1	181159	182728	KAL5358875.1
PS017176.1	182659	183134	KAL5358876.1
PS017176.1	183779	185948	KAL5358877.1
PS017176.1	187394	188429	KAL5358878.1
PS017176.1	188666	189509	KAL5358879.1
PS017176.1	191075	191817	KAL5358880.1
PS017176.1	192292	193898	KAL5358881.1
PS017176.1	195835	197748	KAL5358882.1
PS017176.1	197930	199504	KAL5358883.1
PS017176.1	200236	205448	KAL5358884.1
PS017176.1	206189	207963	KAL5358885.1
PS017176.1	208307	209706	KAL5358886.1
PS017176.1	209983	211359	KAL5358887.1
PS017176.1	212631	215694	KAL5358888.1
PS017176.1	215916	216405	KAL5358889.1
PS017176.1	216486	218274	KAL5358890.1
PS017176.1	218557	219304	KAL5358891.1
PS017176.1	219343	220938	KAL5358892.1
PS017176.1	221108	222765	KAL5358893.1
PS017176.1	222681	226425	KAL5358894.1
PS017176.1	226592	229216	KAL5358895.1
PS017176.1	229516	231831	KAL5358896.1
PS017176.1	232388	235431	KAL5358897.1
PS017176.1	236562	241451	KAL5358898.1
PS017176.1	242767	245505	KAL5358899.1
PS017176.1	245660	247162	KAL5358900.1
PS017176.1	247155	248740	KAL5358901.1
PS017176.1	249314	251298	KAL5358902.1
PS017176.1	251326	254092	KAL5358903.1
PS017176.1	254526	255211	KAL5358904.1
PS017176.1	255477	262156	KAL5358905.1
PS017176.1	262942	264831	KAL5358906.1
PS017176.1	264910	266144	KAL5358907.1
PS017176.1	268167	272047	KAL5358908.1
PS017176.1	272259	273332	KAL5358909.1
PS017176.1	273534	274753	KAL5358910.1
PS017176.1	274785	275741	KAL5358911.1
PS017176.1	276409	277525	KAL5358912.1
PS017176.1	278273	280326	KAL5358913.1
PS017176.1	280514	282781	KAL5358914.1
PS017176.1	282828	284812	KAL5358915.1
PS017176.1	286032	286361	KAL5358916.1
PS017176.1	286574	287630	KAL5358917.1
PS017176.1	288275	289897	KAL5358918.1
PS017176.1	290494	291799	KAL5358919.1
PS017176.1	292103	294029	KAL5358920.1
PS017176.1	294045	294819	KAL5358921.1
PS017176.1	295332	296623	KAL5358922.1
PS017176.1	296433	299735	KAL5358923.1
PS017176.1	300260	302235	KAL5358924.1
PS017176.1	303730	304478	KAL5358925.1
PS017176.1	304502	307158	KAL5358926.1
PS017176.1	307278	311519	KAL5358927.1
PS017176.1	311522	313939	KAL5358928.1
PS017176.1	313921	315442	KAL5358929.1
PS017176.1	315624	316913	KAL5358930.1
PS017176.1	318231	319372	KAL5358931.1
PS017176.1	320531	323061	KAL5358932.1
PS017176.1	323382	326528	KAL5358933.1
PS017176.1	326528	327816	KAL5358934.1
PS017176.1	327977	329213	KAL5358935.1
PS017176.1	330516	332075	KAL5358936.1
PS017176.1	334815	336916	KAL5358937.1
PS017176.1	336957	338921	KAL5358938.1
PS017176.1	339755	340900	KAL5358939.1
PS017176.1	342084	342923	KAL5358940.1
PS017176.1	343501	346001	KAL5358941.1
PS017177.1	27	1217	KAL5358942.1
PS017177.1	1379	2167	KAL5358943.1
PS017177.1	2261	3571	KAL5358944.1
PS017177.1	3750	4528	KAL5358945.1
PS017177.1	4557	5594	KAL5358946.1
PS017177.1	5962	8177	KAL5358947.1
PS017177.1	10329	15831	KAL5358948.1
PS017177.1	16954	19963	KAL5358949.1
PS017177.1	20141	21824	KAL5358950.1
PS017177.1	22121	23738	KAL5358951.1
PS017177.1	23739	25386	KAL5358952.1
PS017177.1	25910	27008	KAL5358953.1
PS017177.1	27132	30488	KAL5358954.1
PS017177.1	31044	35441	KAL5358955.1
PS017177.1	36751	38378	KAL5358956.1
PS017177.1	38906	40243	KAL5358957.1
PS017177.1	40513	42095	KAL5358958.1
PS017177.1	42697	44323	KAL5358959.1
PS017177.1	44863	46327	KAL5358960.1
PS017177.1	46616	47833	KAL5358961.1
PS017177.1	50464	51309	KAL5358962.1
PS017177.1	51580	54033	KAL5358963.1
PS017177.1	56099	58704	KAL5358964.1
PS017177.1	58844	60399	KAL5358965.1
PS017177.1	60286	61266	KAL5358966.1
PS017177.1	61720	63419	KAL5358967.1
PS017177.1	68260	69437	KAL5358968.1
PS017177.1	69742	71899	KAL5358969.1
PS017177.1	72131	72918	KAL5358970.1
PS017177.1	73209	76894	KAL5358971.1
PS017177.1	76957	78176	KAL5358972.1
PS017177.1	80204	82640	KAL5358973.1
PS017177.1	82448	85038	KAL5358974.1
PS017177.1	97143	98562	KAL5358975.1
PS017177.1	102962	105833	KAL5358976.1
PS017177.1	107068	107925	KAL5358977.1
PS017177.1	108257	109030	KAL5358978.1
PS017177.1	109443	109942	KAL5358979.1
PS017177.1	110537	111598	KAL5358980.1
PS017177.1	112106	114001	KAL5358981.1
PS017177.1	115084	116879	KAL5358982.1
PS017177.1	116834	119408	KAL5358983.1
PS017177.1	119954	121523	KAL5358984.1
PS017177.1	121714	123213	KAL5358985.1
PS017177.1	123671	125275	KAL5358986.1
PS017177.1	124936	125275	KAL5358987.1
PS017177.1	125308	126839	KAL5358988.1
PS017177.1	127206	129082	KAL5358989.1
PS017177.1	128954	130811	KAL5358990.1
PS017177.1	130811	133844	KAL5358991.1
PS017177.1	133879	135770	KAL5358992.1
PS017177.1	135771	137154	KAL5358993.1
PS017177.1	137298	139096	KAL5358994.1
PS017177.1	139247	139925	KAL5358995.1
PS017177.1	140270	142294	KAL5358996.1
PS017177.1	143924	146357	KAL5358997.1
PS017177.1	146484	147673	KAL5358998.1
PS017177.1	148246	149389	KAL5358999.1
PS017177.1	149769	150890	KAL5359000.1
PS017177.1	151579	153470	KAL5359001.1
PS017177.1	153486	154369	KAL5359002.1
PS017177.1	154574	156446	KAL5359003.1
PS017177.1	157650	158442	KAL5359004.1
PS017177.1	158634	160210	KAL5359005.1
PS017177.1	160572	163291	KAL5359006.1
PS017177.1	163409	164540	KAL5359007.1
PS017177.1	164722	167283	KAL5359008.1
PS017177.1	167304	169025	KAL5359009.1
PS017177.1	169336	171045	KAL5359010.1
PS017177.1	171376	172698	KAL5359011.1
PS017177.1	172924	173976	KAL5359012.1
PS017177.1	173981	175139	KAL5359013.1
PS017177.1	175910	177263	KAL5359014.1
PS017177.1	182437	184199	KAL5359015.1
PS017177.1	184349	185549	KAL5359016.1
PS017177.1	185975	187061	KAL5359017.1
PS017177.1	187323	190801	KAL5359018.1
PS017177.1	191742	192543	KAL5359019.1
PS017177.1	193085	194223	KAL5359020.1
PS017177.1	195135	196084	KAL5359021.1
PS017177.1	197312	197690	KAL5359022.1
PS017177.1	197691	197988	KAL5359023.1
PS017177.1	199470	202953	KAL5359024.1
PS017177.1	203112	203399	KAL5359025.1
PS017177.1	203843	204959	KAL5359026.1
PS017177.1	208248	209032	KAL5359027.1
PS017177.1	209962	212041	KAL5359028.1
PS017177.1	213676	216007	KAL5359029.1
PS017177.1	216232	217141	KAL5359030.1
PS017177.1	217163	218292	KAL5359031.1
PS017177.1	218822	219763	KAL5359032.1
PS017177.1	219779	220424	KAL5359033.1
PS017177.1	220528	221741	KAL5359034.1
PS017177.1	222804	223900	KAL5359035.1
PS017177.1	224069	226236	KAL5359036.1
PS017177.1	226200	228755	KAL5359037.1
PS017177.1	230553	232851	KAL5359038.1
PS017177.1	232158	232851	KAL5359039.1
PS017177.1	233014	235446	KAL5359040.1
PS017177.1	236381	237206	KAL5359041.1
PS017177.1	239252	241634	KAL5359042.1
PS017177.1	242273	244327	KAL5359043.1
PS017177.1	245321	246354	KAL5359044.1
PS017177.1	248384	249982	KAL5359045.1
PS017177.1	249955	250884	KAL5359046.1
PS017177.1	251632	253315	KAL5359047.1
PS017177.1	255293	257644	KAL5359048.1
PS017177.1	258588	261428	KAL5359049.1
PS017177.1	260951	261533	KAL5359050.1
PS017177.1	266111	266961	KAL5359051.1
PS017177.1	267642	270933	KAL5359052.1
PS017177.1	274871	276949	KAL5359053.1
PS017177.1	276990	278582	KAL5359054.1
PS017177.1	278810	280243	KAL5359055.1
PS017177.1	280389	280760	KAL5359056.1
PS017177.1	280915	282132	KAL5359057.1
PS017177.1	283586	284480	KAL5359058.1
PS017177.1	286024	286544	KAL5359059.1
PS017177.1	288592	290631	KAL5359060.1
PS017177.1	290745	293145	KAL5359061.1
PS017177.1	295538	297617	KAL5359062.1
PS017177.1	297837	298139	KAL5359063.1
PS017177.1	298485	300679	KAL5359064.1
PS017177.1	301161	302489	KAL5359065.1
PS017177.1	303270	304747	KAL5359066.1
PS017177.1	304912	306907	KAL5359067.1
PS017177.1	307795	309876	KAL5359068.1
PS017177.1	312821	317138	KAL5359069.1
PS017177.1	317459	319387	KAL5359070.1
PS017177.1	323030	325173	KAL5359071.1
PS017177.1	327858	329946	KAL5359072.1
PS017177.1	330493	332275	KAL5359073.1
PS017177.1	332382	333464	KAL5359074.1
PS017177.1	335227	336962	KAL5359075.1
PS017177.1	338269	340438	KAL5359076.1
PS017177.1	340580	342331	KAL5359077.1
PS017177.1	342664	345953	KAL5359078.1
PS017178.1	583	4802	KAL5359079.1
PS017178.1	4222	4839	KAL5359080.1
PS017178.1	5558	7426	KAL5359081.1
PS017178.1	8312	11068	KAL5359082.1
PS017178.1	11240	16614	KAL5359083.1
PS017178.1	16877	17692	KAL5359084.1
PS017178.1	17671	20510	KAL5359085.1
PS017178.1	20972	22285	KAL5359086.1
PS017178.1	22822	26909	KAL5359087.1
PS017178.1	29019	30912	KAL5359088.1
PS017178.1	31105	32436	KAL5359089.1
PS017178.1	32419	33436	KAL5359090.1
PS017178.1	33551	36259	KAL5359091.1
PS017178.1	36180	38482	KAL5359092.1
PS017178.1	39642	41129	KAL5359093.1
PS017178.1	41245	42070	KAL5359094.1
PS017178.1	42822	44484	KAL5359095.1
PS017178.1	44713	45730	KAL5359096.1
PS017178.1	46655	47952	KAL5359097.1
PS017178.1	48085	49054	KAL5359098.1
PS017178.1	49369	51531	KAL5359099.1
PS017178.1	52769	55117	KAL5359100.1
PS017178.1	55307	56593	KAL5359101.1
PS017178.1	57352	60527	KAL5359102.1
PS017178.1	60946	61451	KAL5359103.1
PS017178.1	61563	63894	KAL5359104.1
PS017178.1	67299	67934	KAL5359105.1
PS017178.1	68924	70171	KAL5359106.1
PS017178.1	72040	73695	KAL5359107.1
PS017178.1	75631	77181	KAL5359108.1
PS017178.1	79282	80057	KAL5359109.1
PS017178.1	79991	80909	KAL5359110.1
PS017178.1	81558	82621	KAL5359111.1
PS017178.1	82776	83826	KAL5359112.1
PS017178.1	84430	88026	KAL5359113.1
PS017178.1	88595	88970	KAL5359114.1
PS017178.1	89130	90047	KAL5359115.1
PS017178.1	90204	91652	KAL5359116.1
PS017178.1	92026	94743	KAL5359117.1
PS017178.1	95946	97189	KAL5359118.1
PS017178.1	99398	101059	KAL5359119.1
PS017178.1	104744	106539	KAL5359120.1
PS017178.1	106550	108805	KAL5359121.1
PS017178.1	109876	111768	KAL5359122.1
PS017178.1	111938	112730	KAL5359123.1
PS017178.1	112746	114248	KAL5359124.1
PS017178.1	114450	118040	KAL5359125.1
PS017178.1	117615	120029	KAL5359126.1
PS017178.1	120029	121356	KAL5359127.1
PS017178.1	121709	124086	KAL5359128.1
PS017178.1	124087	126381	KAL5359129.1
PS017178.1	126745	129655	KAL5359130.1
PS017178.1	134493	137023	KAL5359131.1
PS017178.1	137549	141690	KAL5359132.1
PS017178.1	142493	144921	KAL5359133.1
PS017178.1	145514	148317	KAL5359134.1
PS017178.1	148970	150786	KAL5359135.1
PS017178.1	150891	152271	KAL5359136.1
PS017178.1	152744	153997	KAL5359137.1
PS017178.1	154614	154994	KAL5359138.1
PS017178.1	155264	157093	KAL5359139.1
PS017178.1	157789	159403	KAL5359140.1
PS017178.1	159872	160761	KAL5359141.1
PS017178.1	160833	161900	KAL5359142.1
PS017178.1	162011	163853	KAL5359143.1
PS017178.1	163906	165947	KAL5359144.1
PS017178.1	166387	166745	KAL5359145.1
PS017178.1	167135	169198	KAL5359146.1
PS017178.1	169474	173690	KAL5359147.1
PS017178.1	174736	176539	KAL5359148.1
PS017178.1	179098	180433	KAL5359149.1
PS017178.1	180557	182010	KAL5359150.1
PS017178.1	182180	183239	KAL5359151.1
PS017178.1	184642	186891	KAL5359152.1
PS017178.1	188594	189902	KAL5359153.1
PS017178.1	193347	195969	KAL5359154.1
PS017178.1	196217	197908	KAL5359155.1
PS017178.1	198633	200609	KAL5359156.1
PS017178.1	201049	202180	KAL5359157.1
PS017178.1	204131	205339	KAL5359158.1
PS017178.1	205585	206741	KAL5359159.1
PS017178.1	209296	210892	KAL5359160.1
PS017178.1	210893	215381	KAL5359161.1
PS017178.1	215955	216794	KAL5359162.1
PS017178.1	217410	218947	KAL5359163.1
PS017178.1	219059	220228	KAL5359164.1
PS017178.1	220209	221696	KAL5359165.1
PS017178.1	221910	224295	KAL5359166.1
PS017178.1	224432	226669	KAL5359167.1
PS017178.1	227136	229250	KAL5359168.1
PS017178.1	229296	230095	KAL5359169.1
PS017178.1	230355	232602	KAL5359170.1
PS017178.1	232951	234202	KAL5359171.1
PS017178.1	233922	234609	KAL5359172.1
PS017178.1	234948	237724	KAL5359173.1
PS017178.1	238046	238472	KAL5359174.1
PS017178.1	238539	239717	KAL5359175.1
PS017178.1	239755	241116	KAL5359176.1
PS017178.1	241322	242286	KAL5359177.1
PS017178.1	242463	243952	KAL5359178.1
PS017178.1	244162	246748	KAL5359179.1
PS017178.1	246979	248684	KAL5359180.1
PS017178.1	248532	251012	KAL5359181.1
PS017178.1	251261	252895	KAL5359182.1
PS017178.1	253557	255656	KAL5359183.1
PS017178.1	256331	256631	KAL5359184.1
PS017178.1	256906	259295	KAL5359185.1
PS017178.1	259742	261520	KAL5359186.1
PS017178.1	261751	268001	KAL5359187.1
PS017178.1	268500	269759	KAL5359188.1
PS017178.1	270022	271839	KAL5359189.1
PS017178.1	272872	274631	KAL5359190.1
PS017178.1	274631	276095	KAL5359191.1
PS017178.1	276095	277434	KAL5359192.1
PS017178.1	277529	278440	KAL5359193.1
PS017178.1	279418	279982	KAL5359194.1
PS017178.1	279418	280903	KAL5359195.1
PS017178.1	281616	282837	KAL5359196.1
PS017178.1	283236	285031	KAL5359197.1
PS017178.1	285016	286809	KAL5359198.1
PS017178.1	287195	290851	KAL5359199.1
PS017178.1	291492	293061	KAL5359200.1
PS017178.1	293417	294717	KAL5359201.1
PS017178.1	295358	297495	KAL5359202.1
PS017178.1	297589	298641	KAL5359203.1
PS017178.1	298850	300150	KAL5359204.1
PS017178.1	301532	302107	KAL5359205.1
PS017178.1	302366	303098	KAL5359206.1
PS017178.1	303183	303732	KAL5359207.1
PS017178.1	303979	306382	KAL5359208.1
PS017178.1	306365	308303	KAL5359209.1
PS017178.1	308304	309732	KAL5359210.1
PS017178.1	310414	312960	KAL5359211.1
PS017178.1	312960	315284	KAL5359212.1
PS017178.1	316554	317765	KAL5359213.1
PS017178.1	317903	318287	KAL5359214.1
PS017178.1	320010	324285	KAL5359215.1
PS017178.1	324330	327105	KAL5359216.1
PS017178.1	327181	328287	KAL5359217.1
PS017178.1	328400	329829	KAL5359218.1
PS017178.1	330016	331111	KAL5359219.1
PS017178.1	331382	332271	KAL5359220.1
PS017178.1	332937	334566	KAL5359221.1
PS017178.1	334642	338892	KAL5359222.1
PS017179.1	4776	6288	KAL5359223.1
PS017179.1	6676	7206	KAL5359224.1
PS017179.1	7846	8461	KAL5359225.1
PS017179.1	8542	10442	KAL5359226.1
PS017179.1	10748	11695	KAL5359227.1
PS017179.1	12366	12687	KAL5359228.1
PS017179.1	13575	14222	KAL5359229.1
PS017179.1	14595	17125	KAL5359230.1
PS017179.1	17365	19252	KAL5359231.1
PS017179.1	19768	22742	KAL5359232.1
PS017179.1	26311	29502	KAL5359233.1
PS017179.1	29826	31031	KAL5359234.1
PS017179.1	30883	31947	KAL5359235.1
PS017179.1	32209	33115	KAL5359236.1
PS017179.1	33490	34957	KAL5359237.1
PS017179.1	35503	36050	KAL5359238.1
PS017179.1	36824	38734	KAL5359239.1
PS017179.1	39209	40881	KAL5359240.1
PS017179.1	40961	43264	KAL5359241.1
PS017179.1	44427	46225	KAL5359242.1
PS017179.1	46830	49430	KAL5359243.1
PS017179.1	50716	51599	KAL5359244.1
PS017179.1	51894	53900	KAL5359245.1
PS017179.1	56074	57499	KAL5359246.1
PS017179.1	57506	58761	KAL5359247.1
PS017179.1	59645	61166	KAL5359248.1
PS017179.1	61535	63279	KAL5359249.1
PS017179.1	62996	64196	KAL5359250.1
PS017179.1	64426	66146	KAL5359251.1
PS017179.1	66814	68938	KAL5359252.1
PS017179.1	69133	71401	KAL5359253.1
PS017179.1	71305	72162	KAL5359254.1
PS017179.1	72571	73394	KAL5359255.1
PS017179.1	73433	74090	KAL5359256.1
PS017179.1	74308	74891	KAL5359257.1
PS017179.1	74996	75296	KAL5359258.1
PS017179.1	75681	76030	KAL5359259.1
PS017179.1	76112	77703	KAL5359260.1
PS017179.1	77604	81581	KAL5359261.1
PS017179.1	82224	88503	KAL5359262.1
PS017179.1	89984	92104	KAL5359263.1
PS017179.1	92991	94052	KAL5359264.1
PS017179.1	95182	96701	KAL5359265.1
PS017179.1	97437	99409	KAL5359266.1
PS017179.1	99809	100107	KAL5359267.1
PS017179.1	102109	103630	KAL5359268.1
PS017179.1	104041	105502	KAL5359269.1
PS017179.1	105632	108031	KAL5359270.1
PS017179.1	108594	111032	KAL5359271.1
PS017179.1	112537	113493	KAL5359272.1
PS017179.1	114812	115746	KAL5359273.1
PS017179.1	115857	117651	KAL5359274.1
PS017179.1	118551	119962	KAL5359275.1
PS017179.1	120924	121646	KAL5359276.1
PS017179.1	123040	126367	KAL5359277.1
PS017179.1	127369	128052	KAL5359278.1
PS017179.1	129127	130603	KAL5359279.1
PS017179.1	131595	132780	KAL5359280.1
PS017179.1	132252	133393	KAL5359281.1
PS017179.1	133497	134918	KAL5359282.1
PS017179.1	135557	138641	KAL5359283.1
PS017179.1	139204	141029	KAL5359284.1
PS017179.1	141811	144409	KAL5359285.1
PS017179.1	144903	146778	KAL5359286.1
PS017179.1	147018	149122	KAL5359287.1
PS017179.1	149326	150426	KAL5359288.1
PS017179.1	151764	152532	KAL5359289.1
PS017179.1	156439	158084	KAL5359290.1
PS017179.1	158202	159536	KAL5359291.1
PS017179.1	161196	162556	KAL5359292.1
PS017179.1	162737	164423	KAL5359293.1
PS017179.1	164861	166676	KAL5359294.1
PS017179.1	167652	168583	KAL5359295.1
PS017179.1	168827	170352	KAL5359296.1
PS017179.1	170514	172702	KAL5359297.1
PS017179.1	172506	173363	KAL5359298.1
PS017179.1	174825	179009	KAL5359299.1
PS017179.1	181390	181722	KAL5359300.1
PS017179.1	181814	182074	KAL5359301.1
PS017179.1	182078	183812	KAL5359302.1
PS017179.1	184168	185726	KAL5359303.1
PS017179.1	186351	187315	KAL5359304.1
PS017179.1	187315	188136	KAL5359305.1
PS017179.1	189924	191825	KAL5359306.1
PS017179.1	192485	194077	KAL5359307.1
PS017179.1	197322	199711	KAL5359308.1
PS017179.1	200248	200794	KAL5359309.1
PS017179.1	200248	202736	KAL5359310.1
PS017179.1	202995	204431	KAL5359311.1
PS017179.1	204815	208746	KAL5359312.1
PS017179.1	209043	209932	KAL5359313.1
PS017179.1	211734	213372	KAL5359314.1
PS017179.1	213780	214120	KAL5359315.1
PS017179.1	214519	214854	KAL5359316.1
PS017179.1	215982	216626	KAL5359317.1
PS017179.1	216626	220930	KAL5359318.1
PS017179.1	221577	223416	KAL5359319.1
PS017179.1	225052	226188	KAL5359320.1
PS017179.1	227726	228047	KAL5359321.1
PS017179.1	229046	229606	KAL5359322.1
PS017179.1	235943	238523	KAL5359323.1
PS017179.1	238747	240051	KAL5359324.1
PS017179.1	240497	241968	KAL5359325.1
PS017179.1	243611	245253	KAL5359326.1
PS017179.1	245225	245690	KAL5359327.1
PS017179.1	249392	252629	KAL5359328.1
PS017179.1	253317	253810	KAL5359329.1
PS017179.1	254036	255714	KAL5359330.1
PS017179.1	256188	257619	KAL5359331.1
PS017179.1	259270	259829	KAL5359332.1
PS017179.1	259939	261381	KAL5359333.1
PS017179.1	261454	263699	KAL5359334.1
PS017179.1	263827	264799	KAL5359335.1
PS017179.1	264864	268330	KAL5359336.1
PS017179.1	269420	270781	KAL5359337.1
PS017179.1	272129	274786	KAL5359338.1
PS017179.1	279351	280596	KAL5359339.1
PS017179.1	281215	282316	KAL5359340.1
PS017179.1	283698	285038	KAL5359341.1
PS017179.1	285051	288247	KAL5359342.1
PS017179.1	288348	289917	KAL5359343.1
PS017179.1	289655	291021	KAL5359344.1
PS017179.1	291357	292879	KAL5359345.1
PS017179.1	292946	296850	KAL5359346.1
PS017179.1	297982	301545	KAL5359347.1
PS017179.1	305503	306568	KAL5359348.1
PS017179.1	307791	309554	KAL5359349.1
PS017179.1	309812	310848	KAL5359350.1
PS017179.1	311591	313467	KAL5359351.1
PS017179.1	314038	319185	KAL5359352.1
PS017179.1	320542	321240	KAL5359353.1
PS017179.1	321273	322729	KAL5359354.1
PS017179.1	323243	325357	KAL5359355.1
PS017179.1	325626	328768	KAL5359356.1
PS017179.1	329312	330926	KAL5359357.1
PS017179.1	331122	331618	KAL5359358.1
PS017179.1	331973	333905	KAL5359359.1
PS017180.1	0	1523	KAL5359360.1
PS017180.1	2419	4690	KAL5359361.1
PS017180.1	4449	5514	KAL5359362.1
PS017180.1	5685	7921	KAL5359363.1
PS017180.1	8107	8559	KAL5359364.1
PS017180.1	8924	9739	KAL5359365.1
PS017180.1	10266	11760	KAL5359366.1
PS017180.1	11420	12522	KAL5359367.1
PS017180.1	12926	15897	KAL5359368.1
PS017180.1	16334	17303	KAL5359369.1
PS017180.1	18293	21165	KAL5359370.1
PS017180.1	21771	23220	KAL5359371.1
PS017180.1	23357	24844	KAL5359372.1
PS017180.1	24844	26759	KAL5359373.1
PS017180.1	26896	29082	KAL5359374.1
PS017180.1	29167	29804	KAL5359375.1
PS017180.1	30767	32520	KAL5359376.1
PS017180.1	32800	34753	KAL5359377.1
PS017180.1	34593	37119	KAL5359378.1
PS017180.1	37030	41464	KAL5359379.1
PS017180.1	41575	42770	KAL5359380.1
PS017180.1	43044	45699	KAL5359381.1
PS017180.1	45805	46920	KAL5359382.1
PS017180.1	46949	48371	KAL5359383.1
PS017180.1	48506	49582	KAL5359384.1
PS017180.1	49773	54155	KAL5359385.1
PS017180.1	54412	57064	KAL5359386.1
PS017180.1	57542	59576	KAL5359387.1
PS017180.1	59712	61630	KAL5359388.1
PS017180.1	69761	73955	KAL5359389.1
PS017180.1	76840	77143	KAL5359390.1
PS017180.1	78731	80863	KAL5359391.1
PS017180.1	83412	83857	KAL5359392.1
PS017180.1	84083	86662	KAL5359393.1
PS017180.1	90514	91398	KAL5359394.1
PS017180.1	95683	100229	KAL5359395.1
PS017180.1	101372	103580	KAL5359396.1
PS017180.1	104021	104895	KAL5359397.1
PS017180.1	105423	107051	KAL5359398.1
PS017180.1	107320	108474	KAL5359399.1
PS017180.1	108560	109846	KAL5359400.1
PS017180.1	110214	110740	KAL5359401.1
PS017180.1	111675	112244	KAL5359402.1
PS017180.1	112557	117231	KAL5359403.1
PS017180.1	117979	120339	KAL5359404.1
PS017180.1	120901	124112	KAL5359405.1
PS017180.1	125223	128385	KAL5359406.1
PS017180.1	128596	129283	KAL5359407.1
PS017180.1	129340	131108	KAL5359408.1
PS017180.1	132103	133633	KAL5359409.1
PS017180.1	133455	134137	KAL5359410.1
PS017180.1	135513	138535	KAL5359411.1
PS017180.1	138750	140081	KAL5359412.1
PS017180.1	140081	141761	KAL5359413.1
PS017180.1	141796	144030	KAL5359414.1
PS017180.1	144031	145712	KAL5359415.1
PS017180.1	146942	148717	KAL5359416.1
PS017180.1	148754	149585	KAL5359417.1
PS017180.1	149593	151344	KAL5359418.1
PS017180.1	151669	152025	KAL5359419.1
PS017180.1	153337	154123	KAL5359420.1
PS017180.1	154323	155333	KAL5359421.1
PS017180.1	159358	160592	KAL5359422.1
PS017180.1	161417	163001	KAL5359423.1
PS017180.1	163248	164897	KAL5359424.1
PS017180.1	165465	169329	KAL5359425.1
PS017180.1	170231	172508	KAL5359426.1
PS017180.1	174654	175277	KAL5359427.1
PS017180.1	176928	178398	KAL5359428.1
PS017180.1	180483	182011	KAL5359429.1
PS017180.1	181881	183186	KAL5359430.1
PS017180.1	183251	184668	KAL5359431.1
PS017180.1	184819	187274	KAL5359432.1
PS017180.1	187591	191352	KAL5359433.1
PS017180.1	191711	193513	KAL5359434.1
PS017180.1	194439	195975	KAL5359435.1
PS017180.1	197469	198514	KAL5359436.1
PS017180.1	198642	201647	KAL5359437.1
PS017180.1	201916	203632	KAL5359438.1
PS017180.1	205043	210724	KAL5359439.1
PS017180.1	212288	213521	KAL5359440.1
PS017180.1	213937	216811	KAL5359441.1
PS017180.1	217211	219898	KAL5359442.1
PS017180.1	223310	225067	KAL5359443.1
PS017180.1	226302	227485	KAL5359444.1
PS017180.1	228205	229822	KAL5359445.1
PS017180.1	231331	239237	KAL5359446.1
PS017180.1	239978	241573	KAL5359447.1
PS017180.1	241991	243539	KAL5359448.1
PS017180.1	243543	246788	KAL5359449.1
PS017180.1	247030	248185	KAL5359450.1
PS017180.1	248286	248869	KAL5359451.1
PS017180.1	248908	250855	KAL5359452.1
PS017180.1	251187	254337	KAL5359453.1
PS017180.1	254560	256045	KAL5359454.1
PS017180.1	257262	260735	KAL5359455.1
PS017180.1	261414	264617	KAL5359456.1
PS017180.1	265416	266125	KAL5359457.1
PS017180.1	266235	267469	KAL5359458.1
PS017180.1	267598	268897	KAL5359459.1
PS017180.1	269123	270198	KAL5359460.1
PS017180.1	271379	272456	KAL5359461.1
PS017180.1	272906	275179	KAL5359462.1
PS017180.1	277439	278225	KAL5359463.1
PS017180.1	279103	280459	KAL5359464.1
PS017180.1	282075	283737	KAL5359465.1
PS017180.1	284897	291346	KAL5359466.1
PS017180.1	291579	292914	KAL5359467.1
PS017180.1	293465	294993	KAL5359468.1
PS017180.1	297330	299118	KAL5359469.1
PS017180.1	300744	301580	KAL5359470.1
PS017180.1	303675	304397	KAL5359471.1
PS017180.1	304750	305954	KAL5359472.1
PS017180.1	306785	307389	KAL5359473.1
PS017180.1	308237	309471	KAL5359474.1
PS017180.1	310538	313781	KAL5359475.1
PS017180.1	314632	315577	KAL5359476.1
PS017180.1	316726	317699	KAL5359477.1
PS017180.1	317699	319805	KAL5359478.1
PS017180.1	320895	322691	KAL5359479.1
PS017180.1	323029	324255	KAL5359480.1
PS017180.1	324852	325397	KAL5359481.1
PS017180.1	325399	327736	KAL5359482.1
PS017180.1	328904	330060	KAL5359483.1
PS017180.1	330467	331159	KAL5359484.1
PS017181.1	5	1211	KAL5359485.1
PS017181.1	1250	2114	KAL5359486.1
PS017181.1	2440	3820	KAL5359487.1
PS017181.1	4963	5965	KAL5359488.1
PS017181.1	6138	8449	KAL5359489.1
PS017181.1	9182	10890	KAL5359490.1
PS017181.1	11252	13391	KAL5359491.1
PS017181.1	13524	15662	KAL5359492.1
PS017181.1	15846	17087	KAL5359493.1
PS017181.1	17329	19477	KAL5359494.1
PS017181.1	19504	20260	KAL5359495.1
PS017181.1	22155	23462	KAL5359496.1
PS017181.1	26430	27007	KAL5359497.1
PS017181.1	27697	31419	KAL5359498.1
PS017181.1	32136	36409	KAL5359499.1
PS017181.1	37125	38565	KAL5359500.1
PS017181.1	38880	40129	KAL5359501.1
PS017181.1	40214	41245	KAL5359502.1
PS017181.1	41634	43959	KAL5359503.1
PS017181.1	47887	50341	KAL5359504.1
PS017181.1	50352	53136	KAL5359505.1
PS017181.1	52540	53136	KAL5359506.1
PS017181.1	53210	54195	KAL5359507.1
PS017181.1	54421	56693	KAL5359508.1
PS017181.1	59229	59834	KAL5359509.1
PS017181.1	64617	66679	KAL5359510.1
PS017181.1	69067	70227	KAL5359511.1
PS017181.1	70350	71840	KAL5359512.1
PS017181.1	71840	74512	KAL5359513.1
PS017181.1	75502	77567	KAL5359514.1
PS017181.1	77994	79364	KAL5359515.1
PS017181.1	80113	83482	KAL5359516.1
PS017181.1	83562	85329	KAL5359517.1
PS017181.1	85525	90002	KAL5359518.1
PS017181.1	91258	94206	KAL5359519.1
PS017181.1	94382	96504	KAL5359520.1
PS017181.1	96451	96880	KAL5359521.1
PS017181.1	98637	100361	KAL5359522.1
PS017181.1	100676	102315	KAL5359523.1
PS017181.1	104824	108569	KAL5359524.1
PS017181.1	108569	109344	KAL5359525.1
PS017181.1	109490	111519	KAL5359526.1
PS017181.1	111552	115431	KAL5359527.1
PS017181.1	115914	118011	KAL5359528.1
PS017181.1	117930	119893	KAL5359529.1
PS017181.1	120898	122071	KAL5359530.1
PS017181.1	122266	124047	KAL5359531.1
PS017181.1	124509	126944	KAL5359532.1
PS017181.1	127369	128438	KAL5359533.1
PS017181.1	128538	131034	KAL5359534.1
PS017181.1	131143	131662	KAL5359535.1
PS017181.1	131884	133128	KAL5359536.1
PS017181.1	133160	136856	KAL5359537.1
PS017181.1	139603	141112	KAL5359538.1
PS017181.1	141675	142107	KAL5359539.1
PS017181.1	142312	143500	KAL5359540.1
PS017181.1	145489	146183	KAL5359541.1
PS017181.1	146696	149309	KAL5359542.1
PS017181.1	149622	151312	KAL5359543.1
PS017181.1	151954	155110	KAL5359544.1
PS017181.1	155416	157361	KAL5359545.1
PS017181.1	157487	159166	KAL5359546.1
PS017181.1	159103	159808	KAL5359547.1
PS017181.1	159103	161079	KAL5359548.1
PS017181.1	161351	165743	KAL5359549.1
PS017181.1	165666	167073	KAL5359550.1
PS017181.1	167021	167584	KAL5359551.1
PS017181.1	167708	169535	KAL5359552.1
PS017181.1	169424	170223	KAL5359553.1
PS017181.1	169561	171320	KAL5359554.1
PS017181.1	171709	173127	KAL5359555.1
PS017181.1	173770	177779	KAL5359556.1
PS017181.1	178046	179166	KAL5359557.1
PS017181.1	179741	181765	KAL5359558.1
PS017181.1	182015	185267	KAL5359559.1
PS017181.1	185653	186766	KAL5359560.1
PS017181.1	186590	189062	KAL5359561.1
PS017181.1	190409	193779	KAL5359562.1
PS017181.1	194311	196770	KAL5359563.1
PS017181.1	196856	197746	KAL5359564.1
PS017181.1	197746	198990	KAL5359565.1
PS017181.1	200905	201875	KAL5359566.1
PS017181.1	202572	204497	KAL5359567.1
PS017181.1	205333	206307	KAL5359568.1
PS017181.1	206464	207798	KAL5359569.1
PS017181.1	214135	214968	KAL5359570.1
PS017181.1	215618	216717	KAL5359571.1
PS017181.1	217154	218238	KAL5359572.1
PS017181.1	218503	219321	KAL5359573.1
PS017181.1	219986	220913	KAL5359574.1
PS017181.1	222750	223684	KAL5359575.1
PS017181.1	227574	227910	KAL5359576.1
PS017181.1	227710	228576	KAL5359577.1
PS017181.1	228822	232009	KAL5359578.1
PS017181.1	232161	234153	KAL5359579.1
PS017181.1	234891	237463	KAL5359580.1
PS017181.1	238731	241340	KAL5359581.1
PS017181.1	243759	247859	KAL5359582.1
PS017181.1	248194	252060	KAL5359583.1
PS017181.1	252453	253763	KAL5359584.1
PS017181.1	253830	254249	KAL5359585.1
PS017181.1	254249	256290	KAL5359586.1
PS017181.1	256951	257741	KAL5359587.1
PS017181.1	261459	262066	KAL5359588.1
PS017181.1	263464	264328	KAL5359589.1
PS017181.1	264694	267711	KAL5359590.1
PS017181.1	268473	270070	KAL5359591.1
PS017181.1	270947	272371	KAL5359592.1
PS017181.1	273001	274170	KAL5359593.1
PS017181.1	274309	276063	KAL5359594.1
PS017181.1	276070	277005	KAL5359595.1
PS017181.1	276888	278361	KAL5359596.1
PS017181.1	279056	279561	KAL5359597.1
PS017181.1	279668	281765	KAL5359598.1
PS017181.1	281637	283087	KAL5359599.1
PS017181.1	283597	285193	KAL5359600.1
PS017181.1	285226	286923	KAL5359601.1
PS017181.1	287088	289948	KAL5359602.1
PS017181.1	289672	290821	KAL5359603.1
PS017181.1	290915	292058	KAL5359604.1
PS017181.1	292159	295310	KAL5359605.1
PS017181.1	296204	297818	KAL5359606.1
PS017181.1	297916	301387	KAL5359607.1
PS017181.1	301381	302660	KAL5359608.1
PS017181.1	302621	303496	KAL5359609.1
PS017181.1	304532	305797	KAL5359610.1
PS017181.1	309248	311135	KAL5359611.1
PS017181.1	311453	313075	KAL5359612.1
PS017181.1	313075	316859	KAL5359613.1
PS017181.1	317244	317731	KAL5359614.1
PS017181.1	318120	320010	KAL5359615.1
PS017181.1	320022	321690	KAL5359616.1
PS017181.1	322537	324301	KAL5359617.1
PS017181.1	324355	326393	KAL5359618.1
PS017181.1	326555	328538	KAL5359619.1
PS017182.1	14	884	KAL5359620.1
PS017182.1	1153	3111	KAL5359621.1
PS017182.1	3268	6802	KAL5359622.1
PS017182.1	9282	11604	KAL5359623.1
PS017182.1	14542	15714	KAL5359624.1
PS017182.1	16263	18209	KAL5359625.1
PS017182.1	18642	20284	KAL5359626.1
PS017182.1	20458	22614	KAL5359627.1
PS017182.1	22925	23255	KAL5359628.1
PS017182.1	23459	27470	KAL5359629.1
PS017182.1	28859	30648	KAL5359630.1
PS017182.1	30649	31759	KAL5359631.1
PS017182.1	33087	34285	KAL5359632.1
PS017182.1	34669	35768	KAL5359633.1
PS017182.1	36227	37110	KAL5359634.1
PS017182.1	40284	43535	KAL5359635.1
PS017182.1	44110	45449	KAL5359636.1
PS017182.1	45681	49935	KAL5359637.1
PS017182.1	50748	52242	KAL5359638.1
PS017182.1	52312	53424	KAL5359639.1
PS017182.1	53321	55054	KAL5359640.1
PS017182.1	55921	56928	KAL5359641.1
PS017182.1	60094	62203	KAL5359642.1
PS017182.1	62203	64363	KAL5359643.1
PS017182.1	64363	66036	KAL5359644.1
PS017182.1	66042	67192	KAL5359645.1
PS017182.1	67245	68671	KAL5359646.1
PS017182.1	69026	69909	KAL5359647.1
PS017182.1	69929	71614	KAL5359648.1
PS017182.1	72459	74292	KAL5359649.1
PS017182.1	74644	75984	KAL5359650.1
PS017182.1	78226	82778	KAL5359651.1
PS017182.1	84394	91084	KAL5359652.1
PS017182.1	91253	93186	KAL5359653.1
PS017182.1	93694	94382	KAL5359654.1
PS017182.1	95773	96877	KAL5359655.1
PS017182.1	96963	101909	KAL5359656.1
PS017182.1	102793	104214	KAL5359657.1
PS017182.1	106213	113952	KAL5359658.1
PS017182.1	114199	115218	KAL5359659.1
PS017182.1	115665	119663	KAL5359660.1
PS017182.1	119889	123645	KAL5359661.1
PS017182.1	123726	127409	KAL5359662.1
PS017182.1	128617	129155	KAL5359663.1
PS017182.1	133252	134362	KAL5359664.1
PS017182.1	134997	136102	KAL5359665.1
PS017182.1	136656	137910	KAL5359666.1
PS017182.1	138627	140137	KAL5359667.1
PS017182.1	141338	143103	KAL5359668.1
PS017182.1	143448	145463	KAL5359669.1
PS017182.1	145826	146696	KAL5359670.1
PS017182.1	146925	148691	KAL5359671.1
PS017182.1	149043	151574	KAL5359672.1
PS017182.1	151878	154105	KAL5359673.1
PS017182.1	154673	156107	KAL5359674.1
PS017182.1	157574	159660	KAL5359675.1
PS017182.1	160388	161568	KAL5359676.1
PS017182.1	163220	164615	KAL5359677.1
PS017182.1	165073	166434	KAL5359678.1
PS017182.1	166748	167603	KAL5359679.1
PS017182.1	167950	169826	KAL5359680.1
PS017182.1	170632	172160	KAL5359681.1
PS017182.1	172331	175215	KAL5359682.1
PS017182.1	175374	175731	KAL5359683.1
PS017182.1	179852	181587	KAL5359684.1
PS017182.1	181671	185137	KAL5359685.1
PS017182.1	185944	187378	KAL5359686.1
PS017182.1	187514	190990	KAL5359687.1
PS017182.1	191528	193066	KAL5359688.1
PS017182.1	194380	196565	KAL5359689.1
PS017182.1	197636	198813	KAL5359690.1
PS017182.1	198814	199833	KAL5359691.1
PS017182.1	200555	202006	KAL5359692.1
PS017182.1	203867	205852	KAL5359693.1
PS017182.1	206305	206802	KAL5359694.1
PS017182.1	207255	209014	KAL5359695.1
PS017182.1	210434	212134	KAL5359696.1
PS017182.1	213446	216352	KAL5359697.1
PS017182.1	216583	217210	KAL5359698.1
PS017182.1	217716	221589	KAL5359699.1
PS017182.1	221893	223084	KAL5359700.1
PS017182.1	223164	225493	KAL5359701.1
PS017182.1	225735	227611	KAL5359702.1
PS017182.1	227954	229044	KAL5359703.1
PS017182.1	229240	230960	KAL5359704.1
PS017182.1	231568	235998	KAL5359705.1
PS017182.1	236122	240287	KAL5359706.1
PS017182.1	240140	241158	KAL5359707.1
PS017182.1	241369	241856	KAL5359708.1
PS017182.1	241377	243859	KAL5359709.1
PS017182.1	244629	247103	KAL5359710.1
PS017182.1	247527	254751	KAL5359711.1
PS017182.1	254946	256701	KAL5359712.1
PS017182.1	257015	259165	KAL5359713.1
PS017182.1	259165	260675	KAL5359714.1
PS017182.1	260734	262109	KAL5359715.1
PS017182.1	262376	263617	KAL5359716.1
PS017182.1	264634	266597	KAL5359717.1
PS017182.1	268917	270488	KAL5359718.1
PS017182.1	270496	273582	KAL5359719.1
PS017182.1	274057	275118	KAL5359720.1
PS017182.1	276997	277833	KAL5359721.1
PS017182.1	281269	281930	KAL5359722.1
PS017182.1	282114	285152	KAL5359723.1
PS017182.1	286075	287382	KAL5359724.1
PS017182.1	287798	289053	KAL5359725.1
PS017182.1	290815	293173	KAL5359726.1
PS017182.1	294678	298513	KAL5359727.1
PS017182.1	298900	300912	KAL5359728.1
PS017182.1	301102	303857	KAL5359729.1
PS017182.1	303965	304568	KAL5359730.1
PS017182.1	305391	307737	KAL5359731.1
PS017182.1	307719	309926	KAL5359732.1
PS017182.1	309926	310548	KAL5359733.1
PS017182.1	310943	313790	KAL5359734.1
PS017182.1	314918	316230	KAL5359735.1
PS017182.1	316388	318411	KAL5359736.1
PS017182.1	318411	319881	KAL5359737.1
PS017182.1	319959	320331	KAL5359738.1
PS017182.1	321047	324351	KAL5359739.1
PS017182.1	324439	324756	KAL5359740.1
PS017183.1	0	236	KAL5359741.1
PS017183.1	1031	3325	KAL5359742.1
PS017183.1	3649	4331	KAL5359743.1
PS017183.1	5227	6078	KAL5359744.1
PS017183.1	6584	8867	KAL5359745.1
PS017183.1	8909	9594	KAL5359746.1
PS017183.1	9626	13242	KAL5359747.1
PS017183.1	13456	14436	KAL5359748.1
PS017183.1	14602	19095	KAL5359749.1
PS017183.1	19083	20145	KAL5359750.1
PS017183.1	20146	22101	KAL5359751.1
PS017183.1	21694	22276	KAL5359752.1
PS017183.1	22101	25345	KAL5359753.1
PS017183.1	25777	27063	KAL5359754.1
PS017183.1	27440	28616	KAL5359755.1
PS017183.1	30280	32303	KAL5359756.1
PS017183.1	32296	33876	KAL5359757.1
PS017183.1	34045	34781	KAL5359758.1
PS017183.1	34941	37613	KAL5359759.1
PS017183.1	37834	39728	KAL5359760.1
PS017183.1	39732	41560	KAL5359761.1
PS017183.1	41952	44626	KAL5359762.1
PS017183.1	44867	47105	KAL5359763.1
PS017183.1	47105	48337	KAL5359764.1
PS017183.1	48371	50169	KAL5359765.1
PS017183.1	50307	51535	KAL5359766.1
PS017183.1	52135	54762	KAL5359767.1
PS017183.1	55167	57596	KAL5359768.1
PS017183.1	56560	57596	KAL5359769.1
PS017183.1	58087	59044	KAL5359770.1
PS017183.1	59294	63771	KAL5359771.1
PS017183.1	64918	66022	KAL5359772.1
PS017183.1	68150	68657	KAL5359773.1
PS017183.1	68680	70923	KAL5359774.1
PS017183.1	71353	74935	KAL5359775.1
PS017183.1	75273	76221	KAL5359776.1
PS017183.1	76280	77723	KAL5359777.1
PS017183.1	78138	79286	KAL5359778.1
PS017183.1	81442	82127	KAL5359779.1
PS017183.1	82869	85816	KAL5359780.1
PS017183.1	86516	87513	KAL5359781.1
PS017183.1	87568	89385	KAL5359782.1
PS017183.1	89687	91510	KAL5359783.1
PS017183.1	91519	93526	KAL5359784.1
PS017183.1	93526	94936	KAL5359785.1
PS017183.1	94936	97118	KAL5359786.1
PS017183.1	97549	98103	KAL5359787.1
PS017183.1	98543	100097	KAL5359788.1
PS017183.1	100922	105523	KAL5359789.1
PS017183.1	105524	106543	KAL5359790.1
PS017183.1	107939	108726	KAL5359791.1
PS017183.1	113138	115363	KAL5359792.1
PS017183.1	115771	117350	KAL5359793.1
PS017183.1	117348	119028	KAL5359794.1
PS017183.1	119589	126727	KAL5359795.1
PS017183.1	126863	127716	KAL5359796.1
PS017183.1	127677	128443	KAL5359797.1
PS017183.1	129197	130875	KAL5359798.1
PS017183.1	131133	133388	KAL5359799.1
PS017183.1	133449	134890	KAL5359800.1
PS017183.1	135291	138135	KAL5359801.1
PS017183.1	138303	140044	KAL5359802.1
PS017183.1	140616	142714	KAL5359803.1
PS017183.1	150466	151834	KAL5359804.1
PS017183.1	152211	154349	KAL5359805.1
PS017183.1	154494	155477	KAL5359806.1
PS017183.1	155759	158543	KAL5359807.1
PS017183.1	160197	160518	KAL5359808.1
PS017183.1	161371	162739	KAL5359809.1
PS017183.1	163150	167846	KAL5359810.1
PS017183.1	168300	170350	KAL5359811.1
PS017183.1	171279	173106	KAL5359812.1
PS017183.1	173128	174523	KAL5359813.1
PS017183.1	174694	175310	KAL5359814.1
PS017183.1	175191	176687	KAL5359815.1
PS017183.1	176838	178888	KAL5359816.1
PS017183.1	178816	179928	KAL5359817.1
PS017183.1	181626	183358	KAL5359818.1
PS017183.1	183451	183927	KAL5359819.1
PS017183.1	186391	186811	KAL5359820.1
PS017183.1	191026	192713	KAL5359821.1
PS017183.1	193911	195186	KAL5359822.1
PS017183.1	195325	197974	KAL5359823.1
PS017183.1	198275	199528	KAL5359824.1
PS017183.1	199846	203330	KAL5359825.1
PS017183.1	204094	206289	KAL5359826.1
PS017183.1	206834	209082	KAL5359827.1
PS017183.1	209114	210292	KAL5359828.1
PS017183.1	210294	212211	KAL5359829.1
PS017183.1	213049	213731	KAL5359830.1
PS017183.1	215823	216695	KAL5359831.1
PS017183.1	218492	221177	KAL5359832.1
PS017183.1	221392	221858	KAL5359833.1
PS017183.1	222850	225091	KAL5359834.1
PS017183.1	225232	227535	KAL5359835.1
PS017183.1	227755	228291	KAL5359836.1
PS017183.1	228813	233723	KAL5359837.1
PS017183.1	233985	239072	KAL5359838.1
PS017183.1	239713	241755	KAL5359839.1
PS017183.1	249726	251456	KAL5359840.1
PS017183.1	253215	256011	KAL5359841.1
PS017183.1	256203	257765	KAL5359842.1
PS017183.1	258083	260959	KAL5359843.1
PS017183.1	261346	263951	KAL5359844.1
PS017183.1	263983	268418	KAL5359845.1
PS017183.1	268257	270725	KAL5359846.1
PS017183.1	274680	275467	KAL5359847.1
PS017183.1	275959	277048	KAL5359848.1
PS017183.1	277571	280091	KAL5359849.1
PS017183.1	280249	281021	KAL5359850.1
PS017183.1	281143	282727	KAL5359851.1
PS017183.1	282885	284614	KAL5359852.1
PS017183.1	285573	287740	KAL5359853.1
PS017183.1	288192	290485	KAL5359854.1
PS017183.1	290592	292204	KAL5359855.1
PS017183.1	293271	293714	KAL5359856.1
PS017183.1	295176	297246	KAL5359857.1
PS017183.1	297285	298522	KAL5359858.1
PS017183.1	298659	300364	KAL5359859.1
PS017183.1	300508	303417	KAL5359860.1
PS017183.1	304190	308707	KAL5359861.1
PS017183.1	309827	311676	KAL5359862.1
PS017183.1	311999	313372	KAL5359863.1
PS017183.1	313758	318369	KAL5359864.1
PS017183.1	318721	320769	KAL5359865.1
PS017184.1	22	1655	KAL5359866.1
PS017184.1	2489	4566	KAL5359867.1
PS017184.1	4647	6097	KAL5359868.1
PS017184.1	6201	7056	KAL5359869.1
PS017184.1	7203	9773	KAL5359870.1
PS017184.1	9968	12025	KAL5359871.1
PS017184.1	12810	14034	KAL5359872.1
PS017184.1	14305	15439	KAL5359873.1
PS017184.1	16123	18332	KAL5359874.1
PS017184.1	18608	19671	KAL5359875.1
PS017184.1	22046	23843	KAL5359876.1
PS017184.1	23774	26409	KAL5359877.1
PS017184.1	26741	28093	KAL5359878.1
PS017184.1	28137	28799	KAL5359879.1
PS017184.1	28981	31037	KAL5359880.1
PS017184.1	31250	33025	KAL5359881.1
PS017184.1	33151	35094	KAL5359882.1
PS017184.1	36337	37237	KAL5359883.1
PS017184.1	37869	39574	KAL5359884.1
PS017184.1	40493	42202	KAL5359885.1
PS017184.1	43061	45165	KAL5359886.1
PS017184.1	45168	46870	KAL5359887.1
PS017184.1	47617	49627	KAL5359888.1
PS017184.1	49808	53029	KAL5359889.1
PS017184.1	53064	55856	KAL5359890.1
PS017184.1	55994	59730	KAL5359891.1
PS017184.1	60119	61333	KAL5359892.1
PS017184.1	65684	68135	KAL5359893.1
PS017184.1	69558	70330	KAL5359894.1
PS017184.1	73498	75810	KAL5359895.1
PS017184.1	76390	77955	KAL5359896.1
PS017184.1	77955	79681	KAL5359897.1
PS017184.1	82344	84024	KAL5359898.1
PS017184.1	83992	86232	KAL5359899.1
PS017184.1	87109	88067	KAL5359900.1
PS017184.1	88136	90658	KAL5359901.1
PS017184.1	90718	93766	KAL5359902.1
PS017184.1	94302	94778	KAL5359903.1
PS017184.1	95345	97071	KAL5359904.1
PS017184.1	98560	100737	KAL5359905.1
PS017184.1	100797	103300	KAL5359906.1
PS017184.1	103610	109100	KAL5359907.1
PS017184.1	112845	116774	KAL5359908.1
PS017184.1	116734	119357	KAL5359909.1
PS017184.1	119467	120585	KAL5359910.1
PS017184.1	121352	123005	KAL5359911.1
PS017184.1	123039	123884	KAL5359912.1
PS017184.1	124155	126873	KAL5359913.1
PS017184.1	126869	130668	KAL5359914.1
PS017184.1	130973	132611	KAL5359915.1
PS017184.1	132611	135682	KAL5359916.1
PS017184.1	137304	137683	KAL5359917.1
PS017184.1	138731	144102	KAL5359918.1
PS017184.1	144785	145891	KAL5359919.1
PS017184.1	146312	147826	KAL5359920.1
PS017184.1	148192	152297	KAL5359921.1
PS017184.1	153601	154576	KAL5359922.1
PS017184.1	157202	158196	KAL5359923.1
PS017184.1	158378	158967	KAL5359924.1
PS017184.1	159294	161839	KAL5359925.1
PS017184.1	162037	163056	KAL5359926.1
PS017184.1	163194	166279	KAL5359927.1
PS017184.1	173454	175009	KAL5359928.1
PS017184.1	175702	178176	KAL5359929.1
PS017184.1	178271	180974	KAL5359930.1
PS017184.1	181473	183232	KAL5359931.1
PS017184.1	183519	185796	KAL5359932.1
PS017184.1	186402	188386	KAL5359933.1
PS017184.1	188754	197411	KAL5359934.1
PS017184.1	198026	198519	KAL5359935.1
PS017184.1	199574	202099	KAL5359936.1
PS017184.1	202494	206570	KAL5359937.1
PS017184.1	206569	207663	KAL5359938.1
PS017184.1	207854	208462	KAL5359939.1
PS017184.1	209222	210585	KAL5359940.1
PS017184.1	211497	213022	KAL5359941.1
PS017184.1	213766	215005	KAL5359942.1
PS017184.1	215884	218718	KAL5359943.1
PS017184.1	218738	222152	KAL5359944.1
PS017184.1	223442	235562	KAL5359945.1
PS017184.1	239067	239386	KAL5359946.1
PS017184.1	240279	242278	KAL5359947.1
PS017184.1	242976	244362	KAL5359948.1
PS017184.1	246308	247789	KAL5359949.1
PS017184.1	247956	249239	KAL5359950.1
PS017184.1	250245	252143	KAL5359951.1
PS017184.1	252521	254642	KAL5359952.1
PS017184.1	255207	256516	KAL5359953.1
PS017184.1	256632	257160	KAL5359954.1
PS017184.1	259092	260396	KAL5359955.1
PS017184.1	260842	262576	KAL5359956.1
PS017184.1	263160	264749	KAL5359957.1
PS017184.1	265445	267586	KAL5359958.1
PS017184.1	269436	270269	KAL5359959.1
PS017184.1	269710	273331	KAL5359960.1
PS017184.1	273517	274969	KAL5359961.1
PS017184.1	274999	276792	KAL5359962.1
PS017184.1	276794	277549	KAL5359963.1
PS017184.1	277647	278842	KAL5359964.1
PS017184.1	279414	280643	KAL5359965.1
PS017184.1	280958	283457	KAL5359966.1
PS017184.1	284828	285367	KAL5359967.1
PS017184.1	286033	287321	KAL5359968.1
PS017184.1	287808	289184	KAL5359969.1
PS017184.1	289119	290547	KAL5359970.1
PS017184.1	290930	292773	KAL5359971.1
PS017184.1	292875	293745	KAL5359972.1
PS017184.1	294523	296099	KAL5359973.1
PS017184.1	296167	297221	KAL5359974.1
PS017184.1	297319	298628	KAL5359975.1
PS017184.1	298739	300405	KAL5359976.1
PS017184.1	303310	304530	KAL5359977.1
PS017184.1	304909	305948	KAL5359978.1
PS017184.1	306453	308154	KAL5359979.1
PS017184.1	309170	309869	KAL5359980.1
PS017184.1	310741	312327	KAL5359981.1
PS017184.1	312312	313429	KAL5359982.1
PS017185.1	260	1816	KAL5359983.1
PS017185.1	1902	3010	KAL5359984.1
PS017185.1	4070	5474	KAL5359985.1
PS017185.1	5859	9358	KAL5359986.1
PS017185.1	9697	11318	KAL5359987.1
PS017185.1	11769	13097	KAL5359988.1
PS017185.1	13386	14438	KAL5359989.1
PS017185.1	14562	15185	KAL5359990.1
PS017185.1	15146	15583	KAL5359991.1
PS017185.1	16540	18795	KAL5359992.1
PS017185.1	19343	20073	KAL5359993.1
PS017185.1	20522	21514	KAL5359994.1
PS017185.1	22259	23488	KAL5359995.1
PS017185.1	23489	25241	KAL5359996.1
PS017185.1	25576	28221	KAL5359997.1
PS017185.1	28149	31030	KAL5359998.1
PS017185.1	32405	36220	KAL5359999.1
PS017185.1	37410	38197	KAL5360000.1
PS017185.1	38850	41749	KAL5360001.1
PS017185.1	41927	45016	KAL5360002.1
PS017185.1	47623	48179	KAL5360003.1
PS017185.1	51850	53359	KAL5360004.1
PS017185.1	53938	54957	KAL5360005.1
PS017185.1	55417	57026	KAL5360006.1
PS017185.1	57447	58491	KAL5360007.1
PS017185.1	58491	59560	KAL5360008.1
PS017185.1	59770	63540	KAL5360009.1
PS017185.1	64031	65592	KAL5360010.1
PS017185.1	66717	68079	KAL5360011.1
PS017185.1	68093	68984	KAL5360012.1
PS017185.1	69197	72154	KAL5360013.1
PS017185.1	72614	74059	KAL5360014.1
PS017185.1	74142	75426	KAL5360015.1
PS017185.1	75559	76842	KAL5360016.1
PS017185.1	76757	78204	KAL5360017.1
PS017185.1	78946	80729	KAL5360018.1
PS017185.1	83151	83953	KAL5360019.1
PS017185.1	85089	87833	KAL5360020.1
PS017185.1	87833	89070	KAL5360021.1
PS017185.1	89743	90930	KAL5360022.1
PS017185.1	91467	95292	KAL5360023.1
PS017185.1	99295	101453	KAL5360024.1
PS017185.1	101632	104153	KAL5360025.1
PS017185.1	104340	106606	KAL5360026.1
PS017185.1	106646	108269	KAL5360027.1
PS017185.1	112130	113474	KAL5360028.1
PS017185.1	114194	117924	KAL5360029.1
PS017185.1	117966	119166	KAL5360030.1
PS017185.1	119167	120327	KAL5360031.1
PS017185.1	119981	121953	KAL5360032.1
PS017185.1	123030	124183	KAL5360033.1
PS017185.1	124708	125747	KAL5360034.1
PS017185.1	125715	126750	KAL5360035.1
PS017185.1	126868	127481	KAL5360036.1
PS017185.1	127506	130226	KAL5360037.1
PS017185.1	130650	133128	KAL5360038.1
PS017185.1	136185	139070	KAL5360039.1
PS017185.1	139279	140315	KAL5360040.1
PS017185.1	140370	145698	KAL5360041.1
PS017185.1	146314	149322	KAL5360042.1
PS017185.1	150553	152796	KAL5360043.1
PS017185.1	154369	155704	KAL5360044.1
PS017185.1	155704	157595	KAL5360045.1
PS017185.1	157908	159241	KAL5360046.1
PS017185.1	160358	161412	KAL5360047.1
PS017185.1	161878	163030	KAL5360048.1
PS017185.1	163733	165011	KAL5360049.1
PS017185.1	165967	167722	KAL5360050.1
PS017185.1	167935	170254	KAL5360051.1
PS017185.1	170685	172714	KAL5360052.1
PS017185.1	173083	175084	KAL5360053.1
PS017185.1	175245	176133	KAL5360054.1
PS017185.1	176628	177030	KAL5360055.1
PS017185.1	177906	181702	KAL5360056.1
PS017185.1	182752	185957	KAL5360057.1
PS017185.1	186228	195083	KAL5360058.1
PS017185.1	197086	199864	KAL5360059.1
PS017185.1	201023	202546	KAL5360060.1
PS017185.1	203003	203976	KAL5360061.1
PS017185.1	204765	206693	KAL5360062.1
PS017185.1	206693	208545	KAL5360063.1
PS017185.1	209332	210234	KAL5360064.1
PS017185.1	210723	211569	KAL5360065.1
PS017185.1	212505	214716	KAL5360066.1
PS017185.1	218026	218404	KAL5360067.1
PS017185.1	218579	220438	KAL5360068.1
PS017185.1	221722	223562	KAL5360069.1
PS017185.1	223559	224580	KAL5360070.1
PS017185.1	224749	226750	KAL5360071.1
PS017185.1	226954	228352	KAL5360072.1
PS017185.1	228634	231518	KAL5360073.1
PS017185.1	231861	236623	KAL5360074.1
PS017185.1	240214	242468	KAL5360075.1
PS017185.1	244808	245022	KAL5360076.1
PS017185.1	244808	245571	KAL5360077.1
PS017185.1	245794	246654	KAL5360078.1
PS017185.1	247235	247982	KAL5360079.1
PS017185.1	249624	251372	KAL5360080.1
PS017185.1	251417	252532	KAL5360081.1
PS017185.1	253487	256205	KAL5360082.1
PS017185.1	256632	258391	KAL5360083.1
PS017185.1	258606	260544	KAL5360084.1
PS017185.1	260493	263300	KAL5360085.1
PS017185.1	263141	263836	KAL5360086.1
PS017185.1	264423	266168	KAL5360087.1
PS017185.1	266395	269739	KAL5360088.1
PS017185.1	270413	273306	KAL5360089.1
PS017185.1	275965	277284	KAL5360090.1
PS017185.1	277937	278728	KAL5360091.1
PS017186.1	1906	2788	KAL5360092.1
PS017186.1	3553	8637	KAL5360093.1
PS017186.1	9035	10016	KAL5360094.1
PS017186.1	10500	12217	KAL5360095.1
PS017186.1	12212	14627	KAL5360096.1
PS017186.1	14529	15134	KAL5360097.1
PS017186.1	15183	15465	KAL5360098.1
PS017186.1	16303	16906	KAL5360099.1
PS017186.1	19178	20033	KAL5360100.1
PS017186.1	20864	23091	KAL5360101.1
PS017186.1	23455	25290	KAL5360102.1
PS017186.1	26712	28001	KAL5360103.1
PS017186.1	28700	30490	KAL5360104.1
PS017186.1	30823	31349	KAL5360105.1
PS017186.1	32721	33039	KAL5360106.1
PS017186.1	34889	36044	KAL5360107.1
PS017186.1	37129	38504	KAL5360108.1
PS017186.1	38702	40615	KAL5360109.1
PS017186.1	40773	42259	KAL5360110.1
PS017186.1	42657	44757	KAL5360111.1
PS017186.1	44976	46100	KAL5360112.1
PS017186.1	46860	47887	KAL5360113.1
PS017186.1	48553	50663	KAL5360114.1
PS017186.1	52609	54019	KAL5360115.1
PS017186.1	54442	55818	KAL5360116.1
PS017186.1	56152	57447	KAL5360117.1
PS017186.1	57552	58583	KAL5360118.1
PS017186.1	58055	59471	KAL5360119.1
PS017186.1	59767	60798	KAL5360120.1
PS017186.1	62298	64432	KAL5360121.1
PS017186.1	63840	65574	KAL5360122.1
PS017186.1	66012	68096	KAL5360123.1
PS017186.1	68254	69555	KAL5360124.1
PS017186.1	69555	70129	KAL5360125.1
PS017186.1	71636	73842	KAL5360126.1
PS017186.1	75383	76636	KAL5360127.1
PS017186.1	76992	78892	KAL5360128.1
PS017186.1	82770	83525	KAL5360129.1
PS017186.1	84909	86939	KAL5360130.1
PS017186.1	87227	88145	KAL5360131.1
PS017186.1	88266	91079	KAL5360132.1
PS017186.1	91598	93390	KAL5360133.1
PS017186.1	94159	94695	KAL5360134.1
PS017186.1	96589	98717	KAL5360135.1
PS017186.1	99492	100932	KAL5360136.1
PS017186.1	102746	105367	KAL5360137.1
PS017186.1	106877	110387	KAL5360138.1
PS017186.1	111462	112792	KAL5360139.1
PS017186.1	112914	116792	KAL5360140.1
PS017186.1	116800	118655	KAL5360141.1
PS017186.1	118979	120361	KAL5360142.1
PS017186.1	120515	122718	KAL5360143.1
PS017186.1	123100	125783	KAL5360144.1
PS017186.1	126969	128756	KAL5360145.1
PS017186.1	130066	130474	KAL5360146.1
PS017186.1	131134	131808	KAL5360147.1
PS017186.1	132025	132881	KAL5360148.1
PS017186.1	132843	134085	KAL5360149.1
PS017186.1	134116	134448	KAL5360150.1
PS017186.1	134779	136067	KAL5360151.1
PS017186.1	136348	138896	KAL5360152.1
PS017186.1	140621	143072	KAL5360153.1
PS017186.1	143701	144202	KAL5360154.1
PS017186.1	147359	148564	KAL5360155.1
PS017186.1	150287	151640	KAL5360156.1
PS017186.1	151839	152769	KAL5360157.1
PS017186.1	153019	153855	KAL5360158.1
PS017186.1	154178	155472	KAL5360159.1
PS017186.1	156783	157262	KAL5360160.1
PS017186.1	158303	159225	KAL5360161.1
PS017186.1	160451	163199	KAL5360162.1
PS017186.1	163180	163884	KAL5360163.1
PS017186.1	163898	165350	KAL5360164.1
PS017186.1	165294	165729	KAL5360165.1
PS017186.1	166471	167731	KAL5360166.1
PS017186.1	167799	169237	KAL5360167.1
PS017186.1	170258	171835	KAL5360168.1
PS017186.1	172646	174004	KAL5360169.1
PS017186.1	174249	174969	KAL5360170.1
PS017186.1	175241	177245	KAL5360171.1
PS017186.1	179235	180436	KAL5360172.1
PS017186.1	181359	183456	KAL5360173.1
PS017186.1	184706	185072	KAL5360174.1
PS017186.1	189367	192430	KAL5360175.1
PS017186.1	193271	195329	KAL5360176.1
PS017186.1	195606	196488	KAL5360177.1
PS017186.1	196818	198287	KAL5360178.1
PS017186.1	198951	203422	KAL5360179.1
PS017186.1	203438	204617	KAL5360180.1
PS017186.1	204823	206046	KAL5360181.1
PS017186.1	206315	207089	KAL5360182.1
PS017186.1	207474	208358	KAL5360183.1
PS017186.1	208612	210864	KAL5360184.1
PS017186.1	211770	212559	KAL5360185.1
PS017186.1	212519	214720	KAL5360186.1
PS017186.1	214541	215766	KAL5360187.1
PS017186.1	215816	218806	KAL5360188.1
PS017186.1	219019	221040	KAL5360189.1
PS017186.1	221147	221938	KAL5360190.1
PS017186.1	222609	224161	KAL5360191.1
PS017186.1	224435	226100	KAL5360192.1
PS017186.1	226399	229132	KAL5360193.1
PS017186.1	230386	232034	KAL5360194.1
PS017186.1	232172	234383	KAL5360195.1
PS017186.1	234507	236556	KAL5360196.1
PS017186.1	238156	240724	KAL5360197.1
PS017186.1	240938	241675	KAL5360198.1
PS017186.1	242175	242709	KAL5360199.1
PS017186.1	242728	249767	KAL5360200.1
PS017186.1	253390	254517	KAL5360201.1
PS017186.1	254876	255617	KAL5360202.1
PS017186.1	256212	257320	KAL5360203.1
PS017186.1	258079	260351	KAL5360204.1
PS017186.1	260383	261146	KAL5360205.1
PS017186.1	260970	262462	KAL5360206.1
PS017186.1	263369	263884	KAL5360207.1
PS017186.1	264181	265968	KAL5360208.1
PS017186.1	266358	266969	KAL5360209.1
PS017186.1	267146	267508	KAL5360210.1
PS017186.1	269630	270331	KAL5360211.1
PS017186.1	271283	272327	KAL5360212.1
PS017186.1	273005	274151	KAL5360213.1
PS017186.1	274207	276294	KAL5360214.1
PS017186.1	276505	278507	KAL5360215.1
PS017186.1	280102	280475	KAL5360216.1
PS017186.1	282244	285019	KAL5360217.1
PS017187.1	464	1195	KAL5360218.1
PS017187.1	1759	3669	KAL5360219.1
PS017187.1	3779	5741	KAL5360220.1
PS017187.1	5805	7047	KAL5360221.1
PS017187.1	7219	9696	KAL5360222.1
PS017187.1	9923	11499	KAL5360223.1
PS017187.1	12344	13963	KAL5360224.1
PS017187.1	14415	15889	KAL5360225.1
PS017187.1	16010	17156	KAL5360226.1
PS017187.1	18208	22742	KAL5360227.1
PS017187.1	23164	24350	KAL5360228.1
PS017187.1	24369	25480	KAL5360229.1
PS017187.1	25675	28464	KAL5360230.1
PS017187.1	29713	30953	KAL5360231.1
PS017187.1	33931	35699	KAL5360232.1
PS017187.1	35877	36541	KAL5360233.1
PS017187.1	37497	39497	KAL5360234.1
PS017187.1	39630	42436	KAL5360235.1
PS017187.1	42872	45389	KAL5360236.1
PS017187.1	45797	46354	KAL5360237.1
PS017187.1	45814	47126	KAL5360238.1
PS017187.1	47494	50575	KAL5360239.1
PS017187.1	50802	51826	KAL5360240.1
PS017187.1	52447	54062	KAL5360241.1
PS017187.1	54229	54939	KAL5360242.1
PS017187.1	54939	56030	KAL5360243.1
PS017187.1	56367	58074	KAL5360244.1
PS017187.1	58199	59479	KAL5360245.1
PS017187.1	59519	61115	KAL5360246.1
PS017187.1	61748	63332	KAL5360247.1
PS017187.1	63636	65846	KAL5360248.1
PS017187.1	66046	66973	KAL5360249.1
PS017187.1	67346	68159	KAL5360250.1
PS017187.1	68398	72024	KAL5360251.1
PS017187.1	73139	76062	KAL5360252.1
PS017187.1	76277	77095	KAL5360253.1
PS017187.1	77501	81592	KAL5360254.1
PS017187.1	82677	85477	KAL5360255.1
PS017187.1	86267	87489	KAL5360256.1
PS017187.1	88320	89812	KAL5360257.1
PS017187.1	90793	92756	KAL5360258.1
PS017187.1	93470	94344	KAL5360259.1
PS017187.1	94344	95253	KAL5360260.1
PS017187.1	95365	97979	KAL5360261.1
PS017187.1	99173	103242	KAL5360262.1
PS017187.1	103364	104315	KAL5360263.1
PS017187.1	104606	106370	KAL5360264.1
PS017187.1	107131	110046	KAL5360265.1
PS017187.1	110212	112130	KAL5360266.1
PS017187.1	114043	115748	KAL5360267.1
PS017187.1	115972	116783	KAL5360268.1
PS017187.1	118637	121122	KAL5360269.1
PS017187.1	121177	121471	KAL5360270.1
PS017187.1	121402	123862	KAL5360271.1
PS017187.1	123901	125967	KAL5360272.1
PS017187.1	126360	127902	KAL5360273.1
PS017187.1	128118	130159	KAL5360274.1
PS017187.1	130161	130867	KAL5360275.1
PS017187.1	130996	133715	KAL5360276.1
PS017187.1	133579	135205	KAL5360277.1
PS017187.1	135576	137026	KAL5360278.1
PS017187.1	137145	138642	KAL5360279.1
PS017187.1	138785	141060	KAL5360280.1
PS017187.1	141662	143640	KAL5360281.1
PS017187.1	143673	145058	KAL5360282.1
PS017187.1	145062	147453	KAL5360283.1
PS017187.1	149230	150348	KAL5360284.1
PS017187.1	150580	151000	KAL5360285.1
PS017187.1	151002	153199	KAL5360286.1
PS017187.1	153199	154019	KAL5360287.1
PS017187.1	154717	157012	KAL5360288.1
PS017187.1	157084	157737	KAL5360289.1
PS017187.1	158134	160730	KAL5360290.1
PS017187.1	160879	163039	KAL5360291.1
PS017187.1	163014	165497	KAL5360292.1
PS017187.1	165641	166532	KAL5360293.1
PS017187.1	166726	170395	KAL5360294.1
PS017187.1	170723	175209	KAL5360295.1
PS017187.1	175387	176166	KAL5360296.1
PS017187.1	176328	178767	KAL5360297.1
PS017187.1	178971	180244	KAL5360298.1
PS017187.1	180256	182595	KAL5360299.1
PS017187.1	183087	184145	KAL5360300.1
PS017187.1	185496	186347	KAL5360301.1
PS017187.1	186344	189396	KAL5360302.1
PS017187.1	189476	190897	KAL5360303.1
PS017187.1	191324	196491	KAL5360304.1
PS017187.1	196491	197480	KAL5360305.1
PS017187.1	197560	198790	KAL5360306.1
PS017187.1	198789	200702	KAL5360307.1
PS017187.1	201761	202938	KAL5360308.1
PS017187.1	203420	206644	KAL5360309.1
PS017187.1	209143	211337	KAL5360310.1
PS017187.1	211787	212609	KAL5360311.1
PS017187.1	213064	219324	KAL5360312.1
PS017187.1	219325	221689	KAL5360313.1
PS017187.1	222607	225149	KAL5360314.1
PS017187.1	225156	227232	KAL5360315.1
PS017187.1	227232	229681	KAL5360316.1
PS017187.1	229712	230987	KAL5360317.1
PS017187.1	231031	233819	KAL5360318.1
PS017187.1	233833	234780	KAL5360319.1
PS017187.1	237039	239161	KAL5360320.1
PS017187.1	239519	241564	KAL5360321.1
PS017187.1	241653	243015	KAL5360322.1
PS017187.1	242850	244639	KAL5360323.1
PS017187.1	244809	245631	KAL5360324.1
PS017187.1	245682	246900	KAL5360325.1
PS017187.1	247124	249207	KAL5360326.1
PS017187.1	249506	250938	KAL5360327.1
PS017187.1	251085	252344	KAL5360328.1
PS017187.1	252471	258080	KAL5360329.1
PS017187.1	258629	260609	KAL5360330.1
PS017187.1	261057	263430	KAL5360331.1
PS017187.1	267305	269320	KAL5360332.1
PS017187.1	270814	274052	KAL5360333.1
PS017187.1	274508	275624	KAL5360334.1
PS017187.1	276798	279484	KAL5360335.1
PS017187.1	279961	280490	KAL5360336.1
PS017187.1	283065	283699	KAL5360337.1
PS017188.1	13	1857	KAL5360338.1
PS017188.1	3567	5527	KAL5360339.1
PS017188.1	5973	9003	KAL5360340.1
PS017188.1	9139	10628	KAL5360341.1
PS017188.1	11073	16385	KAL5360342.1
PS017188.1	16792	18703	KAL5360343.1
PS017188.1	19001	19931	KAL5360344.1
PS017188.1	20895	22584	KAL5360345.1
PS017188.1	23782	24102	KAL5360346.1
PS017188.1	26271	27092	KAL5360347.1
PS017188.1	26991	27835	KAL5360348.1
PS017188.1	28055	30409	KAL5360349.1
PS017188.1	32608	34417	KAL5360350.1
PS017188.1	37950	39493	KAL5360351.1
PS017188.1	40696	42718	KAL5360352.1
PS017188.1	42718	43560	KAL5360353.1
PS017188.1	43853	47675	KAL5360354.1
PS017188.1	47802	50483	KAL5360355.1
PS017188.1	50651	51214	KAL5360356.1
PS017188.1	51221	52756	KAL5360357.1
PS017188.1	53098	60273	KAL5360358.1
PS017188.1	60765	62156	KAL5360359.1
PS017188.1	62401	64332	KAL5360360.1
PS017188.1	64273	66190	KAL5360361.1
PS017188.1	67017	67904	KAL5360362.1
PS017188.1	67860	69938	KAL5360363.1
PS017188.1	69938	72022	KAL5360364.1
PS017188.1	72108	74115	KAL5360365.1
PS017188.1	74103	76377	KAL5360366.1
PS017188.1	77989	80247	KAL5360367.1
PS017188.1	82797	86179	KAL5360368.1
PS017188.1	86394	87527	KAL5360369.1
PS017188.1	87670	89739	KAL5360370.1
PS017188.1	89822	91177	KAL5360371.1
PS017188.1	91176	91462	KAL5360372.1
PS017188.1	91462	93725	KAL5360373.1
PS017188.1	93717	96134	KAL5360374.1
PS017188.1	96759	99717	KAL5360375.1
PS017188.1	99789	100827	KAL5360376.1
PS017188.1	102287	105613	KAL5360377.1
PS017188.1	105622	107763	KAL5360378.1
PS017188.1	109075	110923	KAL5360379.1
PS017188.1	110949	114151	KAL5360380.1
PS017188.1	115324	117174	KAL5360381.1
PS017188.1	116944	117394	KAL5360382.1
PS017188.1	117439	118735	KAL5360383.1
PS017188.1	119170	119883	KAL5360384.1
PS017188.1	120050	127739	KAL5360385.1
PS017188.1	128621	130176	KAL5360386.1
PS017188.1	130317	130923	KAL5360387.1
PS017188.1	130923	133159	KAL5360388.1
PS017188.1	133433	136805	KAL5360389.1
PS017188.1	136208	138649	KAL5360390.1
PS017188.1	138566	140776	KAL5360391.1
PS017188.1	141027	142838	KAL5360392.1
PS017188.1	143274	145528	KAL5360393.1
PS017188.1	146078	150786	KAL5360394.1
PS017188.1	150786	151651	KAL5360395.1
PS017188.1	151809	153734	KAL5360396.1
PS017188.1	153795	155985	KAL5360397.1
PS017188.1	155985	159517	KAL5360398.1
PS017188.1	161920	165656	KAL5360399.1
PS017188.1	166677	167268	KAL5360400.1
PS017188.1	167340	167872	KAL5360401.1
PS017188.1	168046	168945	KAL5360402.1
PS017188.1	169222	170890	KAL5360403.1
PS017188.1	171684	173571	KAL5360404.1
PS017188.1	175555	178644	KAL5360405.1
PS017188.1	178730	181815	KAL5360406.1
PS017188.1	181957	184121	KAL5360407.1
PS017188.1	184213	185992	KAL5360408.1
PS017188.1	185996	187835	KAL5360409.1
PS017188.1	188439	189238	KAL5360410.1
PS017188.1	189671	191229	KAL5360411.1
PS017188.1	191229	193504	KAL5360412.1
PS017188.1	194015	195231	KAL5360413.1
PS017188.1	196196	197788	KAL5360414.1
PS017188.1	197793	199041	KAL5360415.1
PS017188.1	199041	199716	KAL5360416.1
PS017188.1	200392	202345	KAL5360417.1
PS017188.1	203006	204590	KAL5360418.1
PS017188.1	204722	205849	KAL5360419.1
PS017188.1	207301	208667	KAL5360420.1
PS017188.1	209346	211387	KAL5360421.1
PS017188.1	211754	214574	KAL5360422.1
PS017188.1	215649	217158	KAL5360423.1
PS017188.1	217862	219370	KAL5360424.1
PS017188.1	220531	232923	KAL5360425.1
PS017188.1	233563	235563	KAL5360426.1
PS017188.1	235742	240535	KAL5360427.1
PS017188.1	240662	241789	KAL5360428.1
PS017188.1	241884	243565	KAL5360429.1
PS017188.1	243809	246963	KAL5360430.1
PS017188.1	247135	249187	KAL5360431.1
PS017188.1	249222	250937	KAL5360432.1
PS017188.1	251534	253455	KAL5360433.1
PS017188.1	256874	259066	KAL5360434.1
PS017188.1	259329	260460	KAL5360435.1
PS017188.1	261794	263087	KAL5360436.1
PS017188.1	263890	269030	KAL5360437.1
PS017188.1	269233	272067	KAL5360438.1
PS017189.1	4213	5878	KAL5360439.1
PS017189.1	6171	7848	KAL5360440.1
PS017189.1	7884	9272	KAL5360441.1
PS017189.1	9862	11101	KAL5360442.1
PS017189.1	11071	12726	KAL5360443.1
PS017189.1	14210	16562	KAL5360444.1
PS017189.1	16466	17710	KAL5360445.1
PS017189.1	17884	19255	KAL5360446.1
PS017189.1	19426	20196	KAL5360447.1
PS017189.1	21340	22773	KAL5360448.1
PS017189.1	22747	27150	KAL5360449.1
PS017189.1	27219	29172	KAL5360450.1
PS017189.1	29180	32132	KAL5360451.1
PS017189.1	32938	36380	KAL5360452.1
PS017189.1	40103	43510	KAL5360453.1
PS017189.1	43615	44701	KAL5360454.1
PS017189.1	45402	48603	KAL5360455.1
PS017189.1	49708	52013	KAL5360456.1
PS017189.1	52204	54179	KAL5360457.1
PS017189.1	57251	58043	KAL5360458.1
PS017189.1	59961	61311	KAL5360459.1
PS017189.1	61440	62714	KAL5360460.1
PS017189.1	63757	64075	KAL5360461.1
PS017189.1	65977	67071	KAL5360462.1
PS017189.1	67692	69386	KAL5360463.1
PS017189.1	70073	72084	KAL5360464.1
PS017189.1	74388	76703	KAL5360465.1
PS017189.1	76522	78721	KAL5360466.1
PS017189.1	81524	82570	KAL5360467.1
PS017189.1	82923	84501	KAL5360468.1
PS017189.1	84621	86460	KAL5360469.1
PS017189.1	88570	90570	KAL5360470.1
PS017189.1	90757	93396	KAL5360471.1
PS017189.1	94019	96184	KAL5360472.1
PS017189.1	96441	97983	KAL5360473.1
PS017189.1	98664	100896	KAL5360474.1
PS017189.1	101228	102493	KAL5360475.1
PS017189.1	102574	104234	KAL5360476.1
PS017189.1	104692	105754	KAL5360477.1
PS017189.1	105712	107719	KAL5360478.1
PS017189.1	110514	111789	KAL5360479.1
PS017189.1	112690	114668	KAL5360480.1
PS017189.1	116026	117254	KAL5360481.1
PS017189.1	117298	119091	KAL5360482.1
PS017189.1	119535	122344	KAL5360483.1
PS017189.1	123267	124119	KAL5360484.1
PS017189.1	124736	126254	KAL5360485.1
PS017189.1	126317	126677	KAL5360486.1
PS017189.1	127549	128526	KAL5360487.1
PS017189.1	128622	134481	KAL5360488.1
PS017189.1	135319	137246	KAL5360489.1
PS017189.1	138100	139994	KAL5360490.1
PS017189.1	140511	141848	KAL5360491.1
PS017189.1	143483	144710	KAL5360492.1
PS017189.1	145253	147351	KAL5360493.1
PS017189.1	148361	150245	KAL5360494.1
PS017189.1	150605	152351	KAL5360495.1
PS017189.1	153760	154860	KAL5360496.1
PS017189.1	155858	157823	KAL5360497.1
PS017189.1	158565	160201	KAL5360498.1
PS017189.1	160774	161883	KAL5360499.1
PS017189.1	162042	162523	KAL5360500.1
PS017189.1	163947	167111	KAL5360501.1
PS017189.1	168201	168831	KAL5360502.1
PS017189.1	168824	170657	KAL5360503.1
PS017189.1	171718	173075	KAL5360504.1
PS017189.1	174572	176818	KAL5360505.1
PS017189.1	177334	180235	KAL5360506.1
PS017189.1	182715	184298	KAL5360507.1
PS017189.1	185141	186431	KAL5360508.1
PS017189.1	186665	187817	KAL5360509.1
PS017189.1	188068	188986	KAL5360510.1
PS017189.1	189551	191232	KAL5360511.1
PS017189.1	190851	191422	KAL5360512.1
PS017189.1	191719	193921	KAL5360513.1
PS017189.1	194648	195340	KAL5360514.1
PS017189.1	195509	197372	KAL5360515.1
PS017189.1	198193	199807	KAL5360516.1
PS017189.1	200571	201930	KAL5360517.1
PS017189.1	202031	203082	KAL5360518.1
PS017189.1	203370	205706	KAL5360519.1
PS017189.1	205910	211290	KAL5360520.1
PS017189.1	212845	214340	KAL5360521.1
PS017189.1	214316	216423	KAL5360522.1
PS017189.1	216621	217939	KAL5360523.1
PS017189.1	218142	219374	KAL5360524.1
PS017189.1	219848	221833	KAL5360525.1
PS017189.1	222154	224555	KAL5360526.1
PS017189.1	225291	227182	KAL5360527.1
PS017189.1	230677	231744	KAL5360528.1
PS017189.1	231880	233230	KAL5360529.1
PS017189.1	234674	237053	KAL5360530.1
PS017189.1	237121	238435	KAL5360531.1
PS017189.1	238836	240101	KAL5360532.1
PS017189.1	240292	240691	KAL5360533.1
PS017189.1	246195	246837	KAL5360534.1
PS017189.1	247221	247660	KAL5360535.1
PS017189.1	247736	249442	KAL5360536.1
PS017189.1	252102	253603	KAL5360537.1
PS017189.1	253760	254803	KAL5360538.1
PS017189.1	254733	257004	KAL5360539.1
PS017189.1	257110	257887	KAL5360540.1
PS017189.1	257724	260679	KAL5360541.1
PS017189.1	260817	262135	KAL5360542.1
PS017189.1	262038	262964	KAL5360543.1
PS017189.1	262965	264891	KAL5360544.1
PS017189.1	265439	267508	KAL5360545.1
PS017190.1	4	1506	KAL5360546.1
PS017190.1	2625	5929	KAL5360547.1
PS017190.1	6359	7040	KAL5360548.1
PS017190.1	8234	8655	KAL5360549.1
PS017190.1	9229	10154	KAL5360550.1
PS017190.1	10289	13075	KAL5360551.1
PS017190.1	13759	15453	KAL5360552.1
PS017190.1	15764	18549	KAL5360553.1
PS017190.1	19912	22063	KAL5360554.1
PS017190.1	23729	24873	KAL5360555.1
PS017190.1	25778	26312	KAL5360556.1
PS017190.1	26659	30958	KAL5360557.1
PS017190.1	31403	33012	KAL5360558.1
PS017190.1	34653	35316	KAL5360559.1
PS017190.1	35634	37858	KAL5360560.1
PS017190.1	38080	39546	KAL5360561.1
PS017190.1	39692	40049	KAL5360562.1
PS017190.1	40405	42855	KAL5360563.1
PS017190.1	43283	44853	KAL5360564.1
PS017190.1	45084	46088	KAL5360565.1
PS017190.1	46596	48721	KAL5360566.1
PS017190.1	49256	53320	KAL5360567.1
PS017190.1	54134	55100	KAL5360568.1
PS017190.1	55778	58718	KAL5360569.1
PS017190.1	62027	63270	KAL5360570.1
PS017190.1	64168	66066	KAL5360571.1
PS017190.1	66827	68397	KAL5360572.1
PS017190.1	69150	70815	KAL5360573.1
PS017190.1	71100	72801	KAL5360574.1
PS017190.1	72945	73770	KAL5360575.1
PS017190.1	73824	75038	KAL5360576.1
PS017190.1	77193	79084	KAL5360577.1
PS017190.1	79214	83845	KAL5360578.1
PS017190.1	83844	85433	KAL5360579.1
PS017190.1	84898	89630	KAL5360580.1
PS017190.1	90394	91540	KAL5360581.1
PS017190.1	93305	95264	KAL5360582.1
PS017190.1	95265	97444	KAL5360583.1
PS017190.1	97831	98929	KAL5360584.1
PS017190.1	99484	101008	KAL5360585.1
PS017190.1	101629	102259	KAL5360586.1
PS017190.1	102415	103525	KAL5360587.1
PS017190.1	103931	110206	KAL5360588.1
PS017190.1	113492	114725	KAL5360589.1
PS017190.1	115464	117320	KAL5360590.1
PS017190.1	117781	119691	KAL5360591.1
PS017190.1	119641	120730	KAL5360592.1
PS017190.1	120913	121740	KAL5360593.1
PS017190.1	122212	122668	KAL5360594.1
PS017190.1	122676	124572	KAL5360595.1
PS017190.1	125777	127168	KAL5360596.1
PS017190.1	127605	129509	KAL5360597.1
PS017190.1	130301	132942	KAL5360598.1
PS017190.1	135441	137141	KAL5360599.1
PS017190.1	137535	139327	KAL5360600.1
PS017190.1	139420	140324	KAL5360601.1
PS017190.1	140632	141772	KAL5360602.1
PS017190.1	142009	143228	KAL5360603.1
PS017190.1	143955	145214	KAL5360604.1
PS017190.1	145214	146006	KAL5360605.1
PS017190.1	145902	147404	KAL5360606.1
PS017190.1	147358	151041	KAL5360607.1
PS017190.1	151636	152073	KAL5360608.1
PS017190.1	152073	154325	KAL5360609.1
PS017190.1	155100	155619	KAL5360610.1
PS017190.1	156420	159005	KAL5360611.1
PS017190.1	159006	160314	KAL5360612.1
PS017190.1	160369	163606	KAL5360613.1
PS017190.1	163617	165334	KAL5360614.1
PS017190.1	165357	167379	KAL5360615.1
PS017190.1	167699	169080	KAL5360616.1
PS017190.1	169864	172006	KAL5360617.1
PS017190.1	172512	174232	KAL5360618.1
PS017190.1	176098	177883	KAL5360619.1
PS017190.1	178624	181097	KAL5360620.1
PS017190.1	182601	184122	KAL5360621.1
PS017190.1	184388	185792	KAL5360622.1
PS017190.1	185921	186340	KAL5360623.1
PS017190.1	186859	187781	KAL5360624.1
PS017190.1	188133	189710	KAL5360625.1
PS017190.1	189988	191812	KAL5360626.1
PS017190.1	193486	195016	KAL5360627.1
PS017190.1	195741	196137	KAL5360628.1
PS017190.1	199586	201007	KAL5360629.1
PS017190.1	201648	203289	KAL5360630.1
PS017190.1	204791	206869	KAL5360631.1
PS017190.1	209666	215787	KAL5360632.1
PS017190.1	216440	217808	KAL5360633.1
PS017190.1	218435	220918	KAL5360634.1
PS017190.1	221350	222454	KAL5360635.1
PS017190.1	222906	225319	KAL5360636.1
PS017190.1	227288	228453	KAL5360637.1
PS017190.1	229119	230308	KAL5360638.1
PS017190.1	230788	232439	KAL5360639.1
PS017190.1	233227	234068	KAL5360640.1
PS017190.1	235384	236330	KAL5360641.1
PS017190.1	237127	238163	KAL5360642.1
PS017190.1	238798	239723	KAL5360643.1
PS017190.1	240890	241771	KAL5360644.1
PS017190.1	242955	243999	KAL5360645.1
PS017190.1	245138	246390	KAL5360646.1
PS017190.1	246753	247677	KAL5360647.1
PS017190.1	249193	250775	KAL5360648.1
PS017190.1	251158	252800	KAL5360649.1
PS017190.1	253576	255070	KAL5360650.1
PS017190.1	255514	256681	KAL5360651.1
PS017191.1	1240	2659	KAL5360652.1
PS017191.1	9894	10728	KAL5360653.1
PS017191.1	10962	12286	KAL5360654.1
PS017191.1	13198	15505	KAL5360655.1
PS017191.1	15983	17388	KAL5360656.1
PS017191.1	18053	19608	KAL5360657.1
PS017191.1	21767	22846	KAL5360658.1
PS017191.1	23432	24265	KAL5360659.1
PS017191.1	26022	27242	KAL5360660.1
PS017191.1	28035	29395	KAL5360661.1
PS017191.1	30800	32818	KAL5360662.1
PS017191.1	33393	34965	KAL5360663.1
PS017191.1	36155	37798	KAL5360664.1
PS017191.1	38164	40864	KAL5360665.1
PS017191.1	42655	45549	KAL5360666.1
PS017191.1	46313	47625	KAL5360667.1
PS017191.1	48654	50275	KAL5360668.1
PS017191.1	50848	52246	KAL5360669.1
PS017191.1	52280	54676	KAL5360670.1
PS017191.1	55475	56999	KAL5360671.1
PS017191.1	57214	58159	KAL5360672.1
PS017191.1	58415	60336	KAL5360673.1
PS017191.1	60813	61326	KAL5360674.1
PS017191.1	61813	65010	KAL5360675.1
PS017191.1	66427	68168	KAL5360676.1
PS017191.1	68292	69794	KAL5360677.1
PS017191.1	69776	72282	KAL5360678.1
PS017191.1	72178	72920	KAL5360679.1
PS017191.1	73105	75217	KAL5360680.1
PS017191.1	75934	77939	KAL5360681.1
PS017191.1	77890	81624	KAL5360682.1
PS017191.1	82315	85142	KAL5360683.1
PS017191.1	85507	88470	KAL5360684.1
PS017191.1	88540	95080	KAL5360685.1
PS017191.1	96214	99881	KAL5360686.1
PS017191.1	100137	101086	KAL5360687.1
PS017191.1	101672	103205	KAL5360689.1
PS017191.1	101719	102199	KAL5360688.1
PS017191.1	104132	105711	KAL5360690.1
PS017191.1	105784	107208	KAL5360691.1
PS017191.1	107343	108524	KAL5360692.1
PS017191.1	109319	115998	KAL5360693.1
PS017191.1	116906	118234	KAL5360694.1
PS017191.1	118405	119018	KAL5360695.1
PS017191.1	119238	120382	KAL5360696.1
PS017191.1	120769	126251	KAL5360697.1
PS017191.1	126510	127547	KAL5360698.1
PS017191.1	127654	130269	KAL5360699.1
PS017191.1	131100	132205	KAL5360700.1
PS017191.1	132437	135358	KAL5360701.1
PS017191.1	136786	138735	KAL5360702.1
PS017191.1	139411	140356	KAL5360703.1
PS017191.1	140722	142987	KAL5360704.1
PS017191.1	144789	147058	KAL5360705.1
PS017191.1	147448	148807	KAL5360706.1
PS017191.1	149314	153513	KAL5360707.1
PS017191.1	153530	156047	KAL5360708.1
PS017191.1	156142	158002	KAL5360709.1
PS017191.1	158199	158800	KAL5360710.1
PS017191.1	158961	162062	KAL5360711.1
PS017191.1	163326	165640	KAL5360712.1
PS017191.1	168482	169325	KAL5360713.1
PS017191.1	170060	171133	KAL5360714.1
PS017191.1	171300	172199	KAL5360715.1
PS017191.1	172251	173865	KAL5360716.1
PS017191.1	174251	175260	KAL5360717.1
PS017191.1	175407	176982	KAL5360718.1
PS017191.1	176949	178333	KAL5360719.1
PS017191.1	179479	181593	KAL5360720.1
PS017191.1	181902	183476	KAL5360721.1
PS017191.1	183660	186252	KAL5360722.1
PS017191.1	188657	190415	KAL5360723.1
PS017191.1	191002	192962	KAL5360724.1
PS017191.1	193607	195204	KAL5360725.1
PS017191.1	195203	198092	KAL5360726.1
PS017191.1	199358	200318	KAL5360727.1
PS017191.1	200844	202108	KAL5360728.1
PS017191.1	202680	203694	KAL5360729.1
PS017191.1	204957	205812	KAL5360730.1
PS017191.1	206230	206601	KAL5360731.1
PS017191.1	209498	210570	KAL5360732.1
PS017191.1	210718	212864	KAL5360733.1
PS017191.1	215486	217497	KAL5360734.1
PS017191.1	217730	218341	KAL5360735.1
PS017191.1	221048	222521	KAL5360736.1
PS017191.1	223089	226868	KAL5360737.1
PS017191.1	227719	230849	KAL5360738.1
PS017191.1	230937	231916	KAL5360739.1
PS017191.1	232083	233403	KAL5360740.1
PS017191.1	232830	233876	KAL5360741.1
PS017191.1	233879	235020	KAL5360742.1
PS017191.1	235160	236838	KAL5360743.1
PS017191.1	237219	238307	KAL5360744.1
PS017191.1	239044	240429	KAL5360745.1
PS017191.1	240764	244158	KAL5360746.1
PS017191.1	245386	246580	KAL5360747.1
PS017191.1	246548	247899	KAL5360748.1
PS017191.1	247970	251509	KAL5360749.1
PS017191.1	252114	253872	KAL5360750.1
PS017191.1	256001	256744	KAL5360751.1
PS017192.1	4953	5222	KAL5360752.1
PS017192.1	4953	8393	KAL5360753.1
PS017192.1	9367	10780	KAL5360754.1
PS017192.1	11300	11949	KAL5360755.1
PS017192.1	11984	15478	KAL5360756.1
PS017192.1	15579	17582	KAL5360757.1
PS017192.1	17770	20890	KAL5360758.1
PS017192.1	20515	20961	KAL5360759.1
PS017192.1	20894	25000	KAL5360760.1
PS017192.1	25133	26610	KAL5360761.1
PS017192.1	26611	28480	KAL5360762.1
PS017192.1	28614	29713	KAL5360763.1
PS017192.1	30232	32083	KAL5360764.1
PS017192.1	32431	34270	KAL5360765.1
PS017192.1	34528	36082	KAL5360766.1
PS017192.1	36376	37251	KAL5360767.1
PS017192.1	37342	39892	KAL5360768.1
PS017192.1	39986	41183	KAL5360769.1
PS017192.1	41771	43613	KAL5360770.1
PS017192.1	44025	45970	KAL5360771.1
PS017192.1	46599	48447	KAL5360772.1
PS017192.1	49488	51465	KAL5360773.1
PS017192.1	51986	52787	KAL5360774.1
PS017192.1	57524	58952	KAL5360775.1
PS017192.1	59546	61385	KAL5360776.1
PS017192.1	62462	63643	KAL5360777.1
PS017192.1	65731	68706	KAL5360778.1
PS017192.1	68685	70568	KAL5360779.1
PS017192.1	75489	76489	KAL5360780.1
PS017192.1	76682	77466	KAL5360781.1
PS017192.1	77935	82296	KAL5360782.1
PS017192.1	83870	84916	KAL5360783.1
PS017192.1	85822	88293	KAL5360784.1
PS017192.1	88801	89827	KAL5360785.1
PS017192.1	90299	91610	KAL5360786.1
PS017192.1	92267	93978	KAL5360787.1
PS017192.1	95465	96524	KAL5360788.1
PS017192.1	98900	101680	KAL5360789.1
PS017192.1	102033	103181	KAL5360790.1
PS017192.1	105402	106689	KAL5360791.1
PS017192.1	107000	107951	KAL5360792.1
PS017192.1	108074	108479	KAL5360793.1
PS017192.1	108639	110273	KAL5360794.1
PS017192.1	110112	113617	KAL5360795.1
PS017192.1	114779	116065	KAL5360796.1
PS017192.1	115865	117820	KAL5360797.1
PS017192.1	117512	119973	KAL5360798.1
PS017192.1	119973	122910	KAL5360799.1
PS017192.1	123245	129695	KAL5360800.1
PS017192.1	130231	131035	KAL5360801.1
PS017192.1	131150	131992	KAL5360802.1
PS017192.1	132148	134054	KAL5360803.1
PS017192.1	134059	138208	KAL5360804.1
PS017192.1	140062	140982	KAL5360805.1
PS017192.1	141240	143466	KAL5360806.1
PS017192.1	143466	146454	KAL5360807.1
PS017192.1	146645	148070	KAL5360808.1
PS017192.1	148298	149665	KAL5360809.1
PS017192.1	151237	153729	KAL5360810.1
PS017192.1	154170	157366	KAL5360811.1
PS017192.1	157739	160276	KAL5360812.1
PS017192.1	161261	165286	KAL5360813.1
PS017192.1	169821	171869	KAL5360814.1
PS017192.1	172335	174860	KAL5360815.1
PS017192.1	175261	176226	KAL5360816.1
PS017192.1	178237	179255	KAL5360817.1
PS017192.1	179215	181150	KAL5360818.1
PS017192.1	181337	182586	KAL5360819.1
PS017192.1	182888	184162	KAL5360820.1
PS017192.1	185093	185643	KAL5360821.1
PS017192.1	185840	187351	KAL5360822.1
PS017192.1	187766	188907	KAL5360823.1
PS017192.1	189233	190854	KAL5360824.1
PS017192.1	191031	193179	KAL5360825.1
PS017192.1	194569	195637	KAL5360826.1
PS017192.1	196649	197959	KAL5360827.1
PS017192.1	199140	200253	KAL5360828.1
PS017192.1	200863	202183	KAL5360829.1
PS017192.1	202889	204092	KAL5360830.1
PS017192.1	205444	206458	KAL5360831.1
PS017192.1	207059	208085	KAL5360832.1
PS017192.1	209129	210928	KAL5360833.1
PS017192.1	211115	212687	KAL5360834.1
PS017192.1	214231	214490	KAL5360835.1
PS017192.1	216076	218643	KAL5360836.1
PS017192.1	218658	220615	KAL5360837.1
PS017192.1	220650	223243	KAL5360838.1
PS017192.1	223284	223872	KAL5360839.1
PS017192.1	223872	224918	KAL5360840.1
PS017192.1	225115	225811	KAL5360841.1
PS017192.1	228706	230388	KAL5360842.1
PS017192.1	230399	233163	KAL5360843.1
PS017192.1	233589	237413	KAL5360844.1
PS017192.1	238312	240075	KAL5360845.1
PS017192.1	240203	242532	KAL5360846.1
PS017192.1	242852	243658	KAL5360847.1
PS017192.1	243693	245890	KAL5360848.1
PS017192.1	246164	246695	KAL5360849.1
PS017192.1	246916	248815	KAL5360850.1
PS017192.1	249316	250127	KAL5360851.1
PS017192.1	251099	252362	KAL5360852.1
PS017192.1	252987	253308	KAL5360853.1
PS017193.1	1621	3393	KAL5360854.1
PS017193.1	6984	8022	KAL5360855.1
PS017193.1	10973	13380	KAL5360856.1
PS017193.1	15746	16582	KAL5360857.1
PS017193.1	18295	19984	KAL5360858.1
PS017193.1	20225	24263	KAL5360859.1
PS017193.1	24402	25275	KAL5360860.1
PS017193.1	25317	29192	KAL5360861.1
PS017193.1	29229	29749	KAL5360862.1
PS017193.1	29973	31029	KAL5360863.1
PS017193.1	31373	34022	KAL5360864.1
PS017193.1	34021	39040	KAL5360865.1
PS017193.1	40174	40965	KAL5360866.1
PS017193.1	43472	43866	KAL5360867.1
PS017193.1	43472	45028	KAL5360868.1
PS017193.1	54616	56477	KAL5360869.1
PS017193.1	56865	59447	KAL5360870.1
PS017193.1	59604	61820	KAL5360871.1
PS017193.1	61935	64196	KAL5360872.1
PS017193.1	64367	65197	KAL5360873.1
PS017193.1	65200	66933	KAL5360874.1
PS017193.1	67083	68371	KAL5360875.1
PS017193.1	68221	69301	KAL5360876.1
PS017193.1	69956	71770	KAL5360877.1
PS017193.1	75081	76188	KAL5360878.1
PS017193.1	76399	78858	KAL5360879.1
PS017193.1	78912	80770	KAL5360880.1
PS017193.1	81001	81511	KAL5360881.1
PS017193.1	81933	83879	KAL5360882.1
PS017193.1	84153	85329	KAL5360883.1
PS017193.1	85579	87650	KAL5360884.1
PS017193.1	87692	90181	KAL5360885.1
PS017193.1	90079	91798	KAL5360886.1
PS017193.1	91498	93299	KAL5360887.1
PS017193.1	94251	98016	KAL5360888.1
PS017193.1	98545	99573	KAL5360889.1
PS017193.1	100163	101939	KAL5360890.1
PS017193.1	102022	104184	KAL5360891.1
PS017193.1	106047	107783	KAL5360892.1
PS017193.1	111805	112792	KAL5360893.1
PS017193.1	112979	114939	KAL5360894.1
PS017193.1	114877	117261	KAL5360895.1
PS017193.1	117266	118444	KAL5360896.1
PS017193.1	118501	119448	KAL5360897.1
PS017193.1	119222	120598	KAL5360898.1
PS017193.1	124513	125436	KAL5360899.1
PS017193.1	125572	126568	KAL5360900.1
PS017193.1	126688	127706	KAL5360901.1
PS017193.1	127631	129621	KAL5360902.1
PS017193.1	131134	135754	KAL5360903.1
PS017193.1	135943	137276	KAL5360904.1
PS017193.1	137640	138464	KAL5360905.1
PS017193.1	139233	140158	KAL5360906.1
PS017193.1	141383	142928	KAL5360907.1
PS017193.1	143737	144795	KAL5360908.1
PS017193.1	144838	145874	KAL5360909.1
PS017193.1	145875	147203	KAL5360910.1
PS017193.1	147780	152325	KAL5360911.1
PS017193.1	152726	155759	KAL5360912.1
PS017193.1	156101	159183	KAL5360913.1
PS017193.1	159210	159829	KAL5360914.1
PS017193.1	159807	161106	KAL5360915.1
PS017193.1	163014	164570	KAL5360916.1
PS017193.1	164281	165396	KAL5360917.1
PS017193.1	165492	167294	KAL5360918.1
PS017193.1	167471	168594	KAL5360919.1
PS017193.1	168663	169834	KAL5360920.1
PS017193.1	169823	170816	KAL5360921.1
PS017193.1	170816	172521	KAL5360922.1
PS017193.1	172524	175673	KAL5360923.1
PS017193.1	175678	181623	KAL5360924.1
PS017193.1	181771	186895	KAL5360925.1
PS017193.1	187255	190661	KAL5360926.1
PS017193.1	190879	193156	KAL5360927.1
PS017193.1	193502	196068	KAL5360928.1
PS017193.1	196130	197004	KAL5360929.1
PS017193.1	197461	199292	KAL5360930.1
PS017193.1	199758	200712	KAL5360931.1
PS017193.1	202773	203500	KAL5360932.1
PS017193.1	203639	204860	KAL5360933.1
PS017193.1	204981	205904	KAL5360934.1
PS017193.1	206198	210235	KAL5360935.1
PS017193.1	210629	212281	KAL5360936.1
PS017193.1	212269	214691	KAL5360937.1
PS017193.1	214867	215844	KAL5360938.1
PS017193.1	225299	227590	KAL5360939.1
PS017193.1	227609	232685	KAL5360940.1
PS017193.1	232981	234947	KAL5360941.1
PS017193.1	237802	238306	KAL5360942.1
PS017193.1	238863	240844	KAL5360943.1
PS017193.1	241040	242580	KAL5360944.1
PS017193.1	243503	244119	KAL5360945.1
PS017193.1	246682	248379	KAL5360946.1
PS017193.1	248728	250231	KAL5360947.1
PS017194.1	0	2076	KAL5360948.1
PS017194.1	2866	4510	KAL5360949.1
PS017194.1	5236	9176	KAL5360950.1
PS017194.1	9344	13125	KAL5360951.1
PS017194.1	13767	14915	KAL5360952.1
PS017194.1	15688	16948	KAL5360953.1
PS017194.1	18335	19895	KAL5360954.1
PS017194.1	20029	23884	KAL5360955.1
PS017194.1	24083	32174	KAL5360956.1
PS017194.1	33061	33293	KAL5360957.1
PS017194.1	37683	38330	KAL5360958.1
PS017194.1	40046	42413	KAL5360959.1
PS017194.1	44378	46359	KAL5360960.1
PS017194.1	47447	48151	KAL5360961.1
PS017194.1	51009	52477	KAL5360962.1
PS017194.1	60354	61073	KAL5360963.1
PS017194.1	61360	62900	KAL5360964.1
PS017194.1	63082	66791	KAL5360965.1
PS017194.1	68892	69321	KAL5360966.1
PS017194.1	71101	72463	KAL5360967.1
PS017194.1	81118	81772	KAL5360968.1
PS017194.1	82566	83488	KAL5360969.1
PS017194.1	84382	89402	KAL5360970.1
PS017194.1	92560	93632	KAL5360971.1
PS017194.1	95233	98061	KAL5360972.1
PS017194.1	98059	99234	KAL5360973.1
PS017194.1	99234	100598	KAL5360974.1
PS017194.1	103115	103560	KAL5360975.1
PS017194.1	106822	108984	KAL5360976.1
PS017194.1	109184	110056	KAL5360977.1
PS017194.1	110395	111646	KAL5360978.1
PS017194.1	113674	114746	KAL5360979.1
PS017194.1	115963	118286	KAL5360980.1
PS017194.1	118391	119988	KAL5360981.1
PS017194.1	120274	122442	KAL5360982.1
PS017194.1	122558	126164	KAL5360983.1
PS017194.1	126188	128132	KAL5360984.1
PS017194.1	128669	129617	KAL5360985.1
PS017194.1	130094	133902	KAL5360986.1
PS017194.1	134295	138362	KAL5360987.1
PS017194.1	138617	140337	KAL5360988.1
PS017194.1	141808	142965	KAL5360989.1
PS017194.1	143441	146113	KAL5360990.1
PS017194.1	146063	147145	KAL5360991.1
PS017194.1	147145	148440	KAL5360992.1
PS017194.1	149017	150295	KAL5360993.1
PS017194.1	150501	153402	KAL5360994.1
PS017194.1	153792	155667	KAL5360995.1
PS017194.1	155725	157102	KAL5360996.1
PS017194.1	157329	158360	KAL5360997.1
PS017194.1	158768	160521	KAL5360998.1
PS017194.1	160096	161821	KAL5360999.1
PS017194.1	161629	163294	KAL5361000.1
PS017194.1	163753	168954	KAL5361001.1
PS017194.1	169124	170615	KAL5361002.1
PS017194.1	170627	172506	KAL5361003.1
PS017194.1	172891	174489	KAL5361004.1
PS017194.1	177464	179208	KAL5361005.1
PS017194.1	179019	179311	KAL5361006.1
PS017194.1	182914	184641	KAL5361007.1
PS017194.1	184954	186442	KAL5361008.1
PS017194.1	189035	191239	KAL5361009.1
PS017194.1	191789	194700	KAL5361010.1
PS017194.1	194284	195045	KAL5361011.1
PS017194.1	198210	200352	KAL5361012.1
PS017194.1	201383	202039	KAL5361013.1
PS017194.1	203656	204848	KAL5361014.1
PS017194.1	206057	209173	KAL5361015.1
PS017194.1	209377	213485	KAL5361016.1
PS017194.1	212632	213485	KAL5361017.1
PS017194.1	220015	221743	KAL5361018.1
PS017194.1	221776	222704	KAL5361019.1
PS017194.1	222874	223372	KAL5361020.1
PS017194.1	223540	226245	KAL5361021.1
PS017194.1	227158	228311	KAL5361022.1
PS017194.1	229445	232298	KAL5361023.1
PS017194.1	232639	233672	KAL5361024.1
PS017194.1	233901	235818	KAL5361025.1
PS017194.1	235996	237208	KAL5361026.1
PS017194.1	237013	237408	KAL5361027.1
PS017194.1	237774	239038	KAL5361028.1
PS017194.1	239038	239928	KAL5361029.1
PS017194.1	241437	243066	KAL5361030.1
PS017194.1	243470	246717	KAL5361031.1
PS017194.1	246717	249110	KAL5361032.1
PS017195.1	0	2551	KAL5361033.1
PS017195.1	3629	5108	KAL5361034.1
PS017195.1	5286	6991	KAL5361035.1
PS017195.1	7674	9076	KAL5361036.1
PS017195.1	9423	14959	KAL5361037.1
PS017195.1	15406	16647	KAL5361038.1
PS017195.1	16868	18838	KAL5361039.1
PS017195.1	18838	20323	KAL5361040.1
PS017195.1	20578	23400	KAL5361041.1
PS017195.1	24001	31561	KAL5361042.1
PS017195.1	33420	34143	KAL5361043.1
PS017195.1	36013	37277	KAL5361044.1
PS017195.1	37391	40514	KAL5361045.1
PS017195.1	40638	43686	KAL5361046.1
PS017195.1	44080	46021	KAL5361047.1
PS017195.1	46091	47182	KAL5361048.1
PS017195.1	47213	48399	KAL5361049.1
PS017195.1	48568	50448	KAL5361050.1
PS017195.1	51244	53741	KAL5361051.1
PS017195.1	54310	56169	KAL5361052.1
PS017195.1	56317	58072	KAL5361053.1
PS017195.1	58948	59707	KAL5361054.1
PS017195.1	60253	60979	KAL5361055.1
PS017195.1	62912	64148	KAL5361056.1
PS017195.1	64576	67296	KAL5361057.1
PS017195.1	67728	69079	KAL5361058.1
PS017195.1	69098	71274	KAL5361059.1
PS017195.1	71302	74974	KAL5361060.1
PS017195.1	75119	77185	KAL5361061.1
PS017195.1	77372	78672	KAL5361062.1
PS017195.1	80061	81586	KAL5361063.1
PS017195.1	82043	82646	KAL5361064.1
PS017195.1	82663	84229	KAL5361065.1
PS017195.1	84889	85560	KAL5361066.1
PS017195.1	86100	88409	KAL5361067.1
PS017195.1	89658	91516	KAL5361068.1
PS017195.1	91647	94490	KAL5361069.1
PS017195.1	94386	96763	KAL5361070.1
PS017195.1	100084	101422	KAL5361071.1
PS017195.1	101552	102030	KAL5361072.1
PS017195.1	102138	103544	KAL5361073.1
PS017195.1	104060	105583	KAL5361074.1
PS017195.1	106564	109179	KAL5361075.1
PS017195.1	109356	110968	KAL5361076.1
PS017195.1	111092	112335	KAL5361077.1
PS017195.1	112417	113848	KAL5361078.1
PS017195.1	114287	116337	KAL5361079.1
PS017195.1	116581	118465	KAL5361080.1
PS017195.1	118829	119431	KAL5361081.1
PS017195.1	121196	121673	KAL5361082.1
PS017195.1	121861	123209	KAL5361083.1
PS017195.1	123847	128917	KAL5361084.1
PS017195.1	128997	129639	KAL5361085.1
PS017195.1	130342	135894	KAL5361086.1
PS017195.1	137060	138274	KAL5361087.1
PS017195.1	138875	139691	KAL5361088.1
PS017195.1	139629	141336	KAL5361089.1
PS017195.1	141502	144125	KAL5361090.1
PS017195.1	144588	145947	KAL5361091.1
PS017195.1	146171	147783	KAL5361092.1
PS017195.1	151024	152329	KAL5361093.1
PS017195.1	153953	155173	KAL5361094.1
PS017195.1	155398	158190	KAL5361095.1
PS017195.1	158704	161062	KAL5361096.1
PS017195.1	161128	163142	KAL5361097.1
PS017195.1	163204	167304	KAL5361098.1
PS017195.1	167303	168442	KAL5361099.1
PS017195.1	168721	170061	KAL5361100.1
PS017195.1	170061	171268	KAL5361101.1
PS017195.1	171401	172774	KAL5361102.1
PS017195.1	173223	175775	KAL5361103.1
PS017195.1	176204	179295	KAL5361104.1
PS017195.1	179459	180786	KAL5361105.1
PS017195.1	180679	182221	KAL5361106.1
PS017195.1	182647	184423	KAL5361107.1
PS017195.1	184519	185799	KAL5361108.1
PS017195.1	185949	187171	KAL5361109.1
PS017195.1	188206	190553	KAL5361110.1
PS017195.1	191156	193026	KAL5361111.1
PS017195.1	193587	195755	KAL5361112.1
PS017195.1	195783	197005	KAL5361113.1
PS017195.1	198363	199786	KAL5361114.1
PS017195.1	200336	202229	KAL5361115.1
PS017195.1	202953	204916	KAL5361116.1
PS017195.1	204976	206651	KAL5361117.1
PS017195.1	206581	207481	KAL5361118.1
PS017195.1	207738	209825	KAL5361119.1
PS017195.1	213986	215107	KAL5361120.1
PS017195.1	215388	215972	KAL5361121.1
PS017195.1	218119	219324	KAL5361122.1
PS017195.1	219466	221717	KAL5361123.1
PS017195.1	222728	225841	KAL5361124.1
PS017195.1	227719	228435	KAL5361125.1
PS017195.1	228844	230394	KAL5361126.1
PS017195.1	230587	231928	KAL5361127.1
PS017195.1	232008	234668	KAL5361128.1
PS017195.1	235549	236272	KAL5361129.1
PS017195.1	236367	238418	KAL5361130.1
PS017195.1	238985	240500	KAL5361131.1
PS017195.1	242284	243102	KAL5361132.1
PS017196.1	773	2424	KAL5361133.1
PS017196.1	2787	5211	KAL5361134.1
PS017196.1	6152	6789	KAL5361135.1
PS017196.1	7301	9057	KAL5361136.1
PS017196.1	10376	12822	KAL5361137.1
PS017196.1	14731	16342	KAL5361138.1
PS017196.1	16975	18009	KAL5361139.1
PS017196.1	18124	19681	KAL5361140.1
PS017196.1	20107	21037	KAL5361141.1
PS017196.1	21413	23106	KAL5361142.1
PS017196.1	23635	25892	KAL5361143.1
PS017196.1	27125	30302	KAL5361144.1
PS017196.1	30888	33029	KAL5361145.1
PS017196.1	33169	35039	KAL5361146.1
PS017196.1	36834	41168	KAL5361147.1
PS017196.1	41239	43254	KAL5361148.1
PS017196.1	43242	44489	KAL5361149.1
PS017196.1	44643	46553	KAL5361150.1
PS017196.1	46724	48238	KAL5361151.1
PS017196.1	48363	50092	KAL5361152.1
PS017196.1	50415	52209	KAL5361153.1
PS017196.1	52222	54116	KAL5361154.1
PS017196.1	54106	55413	KAL5361155.1
PS017196.1	55965	57585	KAL5361156.1
PS017196.1	59203	60233	KAL5361157.1
PS017196.1	60579	65239	KAL5361158.1
PS017196.1	65833	69014	KAL5361159.1
PS017196.1	68518	69014	KAL5361160.1
PS017196.1	69136	71303	KAL5361161.1
PS017196.1	71366	73104	KAL5361162.1
PS017196.1	72955	73530	KAL5361163.1
PS017196.1	74303	76095	KAL5361164.1
PS017196.1	76332	77903	KAL5361165.1
PS017196.1	77920	79304	KAL5361166.1
PS017196.1	79983	81018	KAL5361167.1
PS017196.1	81299	82457	KAL5361168.1
PS017196.1	82457	83203	KAL5361169.1
PS017196.1	83865	87212	KAL5361170.1
PS017196.1	87213	88192	KAL5361171.1
PS017196.1	89489	91654	KAL5361172.1
PS017196.1	91655	95429	KAL5361173.1
PS017196.1	95969	98989	KAL5361174.1
PS017196.1	99163	103029	KAL5361175.1
PS017196.1	103242	106048	KAL5361176.1
PS017196.1	106099	110580	KAL5361177.1
PS017196.1	116791	118464	KAL5361178.1
PS017196.1	118905	120150	KAL5361179.1
PS017196.1	121327	123321	KAL5361180.1
PS017196.1	123446	125665	KAL5361181.1
PS017196.1	126255	127995	KAL5361182.1
PS017196.1	129592	130646	KAL5361183.1
PS017196.1	130984	131413	KAL5361184.1
PS017196.1	131929	133649	KAL5361185.1
PS017196.1	135890	136733	KAL5361186.1
PS017196.1	137243	139131	KAL5361187.1
PS017196.1	139599	141425	KAL5361188.1
PS017196.1	141914	143225	KAL5361189.1
PS017196.1	143757	144693	KAL5361190.1
PS017196.1	148641	149921	KAL5361191.1
PS017196.1	150725	152776	KAL5361192.1
PS017196.1	153516	160095	KAL5361193.1
PS017196.1	160071	162072	KAL5361194.1
PS017196.1	162479	163516	KAL5361195.1
PS017196.1	169923	171189	KAL5361196.1
PS017196.1	171789	173113	KAL5361197.1
PS017196.1	173548	174322	KAL5361198.1
PS017196.1	174488	175979	KAL5361199.1
PS017196.1	175900	176555	KAL5361200.1
PS017196.1	178430	180236	KAL5361201.1
PS017196.1	181420	183374	KAL5361202.1
PS017196.1	183197	185488	KAL5361203.1
PS017196.1	185887	187422	KAL5361204.1
PS017196.1	188576	189956	KAL5361205.1
PS017196.1	189987	190715	KAL5361206.1
PS017196.1	190838	193139	KAL5361207.1
PS017196.1	192800	193746	KAL5361208.1
PS017196.1	195578	197375	KAL5361209.1
PS017196.1	197535	199738	KAL5361210.1
PS017196.1	200163	200937	KAL5361211.1
PS017196.1	201374	203141	KAL5361212.1
PS017196.1	204426	206907	KAL5361213.1
PS017196.1	207487	210566	KAL5361214.1
PS017196.1	210854	211578	KAL5361215.1
PS017196.1	211593	212611	KAL5361216.1
PS017196.1	216735	217412	KAL5361217.1
PS017196.1	218289	220166	KAL5361218.1
PS017196.1	220622	222379	KAL5361219.1
PS017196.1	222762	223443	KAL5361220.1
PS017196.1	224882	227632	KAL5361221.1
PS017196.1	228259	229978	KAL5361222.1
PS017196.1	232097	233548	KAL5361223.1
PS017196.1	233731	235659	KAL5361224.1
PS017196.1	236469	237891	KAL5361225.1
PS017197.1	0	3439	KAL5361226.1
PS017197.1	3856	5356	KAL5361227.1
PS017197.1	5356	6000	KAL5361228.1
PS017197.1	6000	7098	KAL5361229.1
PS017197.1	7605	9327	KAL5361230.1
PS017197.1	9500	10091	KAL5361231.1
PS017197.1	10123	12115	KAL5361232.1
PS017197.1	12357	14820	KAL5361233.1
PS017197.1	14787	17246	KAL5361234.1
PS017197.1	17615	19062	KAL5361235.1
PS017197.1	19205	19888	KAL5361236.1
PS017197.1	21719	24706	KAL5361237.1
PS017197.1	24706	26339	KAL5361238.1
PS017197.1	27535	30060	KAL5361239.1
PS017197.1	30597	32329	KAL5361240.1
PS017197.1	32193	33982	KAL5361241.1
PS017197.1	36021	37067	KAL5361242.1
PS017197.1	37895	38403	KAL5361243.1
PS017197.1	39465	40236	KAL5361244.1
PS017197.1	41558	41981	KAL5361245.1
PS017197.1	42650	43478	KAL5361246.1
PS017197.1	43693	44580	KAL5361247.1
PS017197.1	44743	45915	KAL5361248.1
PS017197.1	46570	48355	KAL5361249.1
PS017197.1	49684	50148	KAL5361250.1
PS017197.1	50188	52748	KAL5361251.1
PS017197.1	55267	55912	KAL5361252.1
PS017197.1	55912	58915	KAL5361253.1
PS017197.1	59026	62306	KAL5361254.1
PS017197.1	62292	64369	KAL5361255.1
PS017197.1	64376	65306	KAL5361256.1
PS017197.1	65319	67162	KAL5361257.1
PS017197.1	67372	67962	KAL5361258.1
PS017197.1	68117	69583	KAL5361259.1
PS017197.1	69584	70454	KAL5361260.1
PS017197.1	71177	73175	KAL5361261.1
PS017197.1	74576	76462	KAL5361262.1
PS017197.1	76822	77998	KAL5361263.1
PS017197.1	80492	81651	KAL5361264.1
PS017197.1	81947	82767	KAL5361265.1
PS017197.1	82809	83823	KAL5361266.1
PS017197.1	91358	93056	KAL5361267.1
PS017197.1	94697	95854	KAL5361268.1
PS017197.1	95839	97069	KAL5361269.1
PS017197.1	97650	100536	KAL5361270.1
PS017197.1	101767	102596	KAL5361271.1
PS017197.1	103150	103513	KAL5361272.1
PS017197.1	105348	106140	KAL5361273.1
PS017197.1	106164	106699	KAL5361274.1
PS017197.1	106963	108745	KAL5361275.1
PS017197.1	109293	110580	KAL5361276.1
PS017197.1	110332	112380	KAL5361277.1
PS017197.1	112671	114611	KAL5361278.1
PS017197.1	114768	116544	KAL5361279.1
PS017197.1	116946	118483	KAL5361280.1
PS017197.1	118484	120396	KAL5361281.1
PS017197.1	121001	123213	KAL5361282.1
PS017197.1	124945	127021	KAL5361283.1
PS017197.1	128585	130510	KAL5361284.1
PS017197.1	130747	132216	KAL5361285.1
PS017197.1	132501	133029	KAL5361286.1
PS017197.1	133067	134735	KAL5361287.1
PS017197.1	134779	135361	KAL5361288.1
PS017197.1	135675	136974	KAL5361289.1
PS017197.1	137192	139203	KAL5361290.1
PS017197.1	139701	140408	KAL5361291.1
PS017197.1	140434	143222	KAL5361292.1
PS017197.1	144324	146010	KAL5361293.1
PS017197.1	146010	147836	KAL5361294.1
PS017197.1	147848	151080	KAL5361295.1
PS017197.1	150696	155411	KAL5361296.1
PS017197.1	156408	159286	KAL5361297.1
PS017197.1	160256	162107	KAL5361298.1
PS017197.1	162658	165284	KAL5361299.1
PS017197.1	165944	168153	KAL5361300.1
PS017197.1	168793	169818	KAL5361301.1
PS017197.1	172875	173788	KAL5361302.1
PS017197.1	176969	177462	KAL5361303.1
PS017197.1	178594	179589	KAL5361304.1
PS017197.1	179639	181215	KAL5361305.1
PS017197.1	186505	187837	KAL5361306.1
PS017197.1	188201	189084	KAL5361307.1
PS017197.1	189412	189847	KAL5361308.1
PS017197.1	190020	191458	KAL5361309.1
PS017197.1	191956	194107	KAL5361310.1
PS017197.1	194817	195163	KAL5361311.1
PS017197.1	199127	200471	KAL5361312.1
PS017197.1	200448	203899	KAL5361313.1
PS017197.1	205272	207816	KAL5361314.1
PS017197.1	208365	209167	KAL5361315.1
PS017197.1	209142	215089	KAL5361316.1
PS017197.1	218558	223093	KAL5361317.1
PS017197.1	223190	225753	KAL5361318.1
PS017197.1	225940	229218	KAL5361319.1
PS017197.1	230164	230870	KAL5361320.1
PS017197.1	230902	233296	KAL5361321.1
PS017197.1	234648	237374	KAL5361322.1
PS017198.1	54	575	KAL5361323.1
PS017198.1	939	2129	KAL5361324.1
PS017198.1	2209	4139	KAL5361325.1
PS017198.1	4286	6157	KAL5361326.1
PS017198.1	6562	9588	KAL5361327.1
PS017198.1	10115	12038	KAL5361328.1
PS017198.1	13400	14435	KAL5361329.1
PS017198.1	14412	15789	KAL5361330.1
PS017198.1	15979	17957	KAL5361331.1
PS017198.1	17891	22857	KAL5361332.1
PS017198.1	25445	28528	KAL5361333.1
PS017198.1	29153	32655	KAL5361334.1
PS017198.1	32816	35673	KAL5361335.1
PS017198.1	35680	36488	KAL5361336.1
PS017198.1	37665	39892	KAL5361337.1
PS017198.1	40268	46366	KAL5361338.1
PS017198.1	50929	52942	KAL5361339.1
PS017198.1	54746	55952	KAL5361340.1
PS017198.1	56075	58547	KAL5361341.1
PS017198.1	58642	59379	KAL5361342.1
PS017198.1	59593	61467	KAL5361343.1
PS017198.1	61877	62482	KAL5361344.1
PS017198.1	62290	63444	KAL5361345.1
PS017198.1	63444	65937	KAL5361346.1
PS017198.1	66006	67224	KAL5361347.1
PS017198.1	67730	68109	KAL5361348.1
PS017198.1	68384	69215	KAL5361349.1
PS017198.1	71222	73438	KAL5361350.1
PS017198.1	75091	77727	KAL5361351.1
PS017198.1	77727	80236	KAL5361352.1
PS017198.1	81130	83033	KAL5361353.1
PS017198.1	83004	83696	KAL5361354.1
PS017198.1	83819	86237	KAL5361355.1
PS017198.1	85870	86526	KAL5361356.1
PS017198.1	86703	88911	KAL5361357.1
PS017198.1	88902	89289	KAL5361358.1
PS017198.1	89283	91621	KAL5361359.1
PS017198.1	91853	93287	KAL5361360.1
PS017198.1	93388	95890	KAL5361361.1
PS017198.1	97120	98469	KAL5361362.1
PS017198.1	98864	99694	KAL5361363.1
PS017198.1	100614	102335	KAL5361364.1
PS017198.1	102866	103739	KAL5361365.1
PS017198.1	104007	104349	KAL5361366.1
PS017198.1	106221	107845	KAL5361367.1
PS017198.1	108236	110408	KAL5361368.1
PS017198.1	110631	113318	KAL5361369.1
PS017198.1	113457	116188	KAL5361370.1
PS017198.1	116208	117678	KAL5361371.1
PS017198.1	117661	119249	KAL5361372.1
PS017198.1	121803	123170	KAL5361373.1
PS017198.1	132373	133606	KAL5361374.1
PS017198.1	134459	135181	KAL5361375.1
PS017198.1	136071	138024	KAL5361376.1
PS017198.1	138390	140927	KAL5361377.1
PS017198.1	140988	143164	KAL5361378.1
PS017198.1	143770	148876	KAL5361379.1
PS017198.1	150623	152794	KAL5361380.1
PS017198.1	153528	155901	KAL5361381.1
PS017198.1	162159	163964	KAL5361382.1
PS017198.1	166052	167241	KAL5361383.1
PS017198.1	167510	168548	KAL5361384.1
PS017198.1	168008	169729	KAL5361385.1
PS017198.1	170127	171296	KAL5361386.1
PS017198.1	172142	175224	KAL5361387.1
PS017198.1	175217	178801	KAL5361388.1
PS017198.1	178783	179331	KAL5361389.1
PS017198.1	180060	181895	KAL5361390.1
PS017198.1	182233	184894	KAL5361391.1
PS017198.1	184895	187230	KAL5361392.1
PS017198.1	187177	187742	KAL5361393.1
PS017198.1	187941	189180	KAL5361394.1
PS017198.1	189386	193527	KAL5361395.1
PS017198.1	193706	195235	KAL5361396.1
PS017198.1	195213	196785	KAL5361397.1
PS017198.1	196924	202003	KAL5361398.1
PS017198.1	202983	204844	KAL5361399.1
PS017198.1	205744	207169	KAL5361400.1
PS017198.1	207303	208368	KAL5361401.1
PS017198.1	208530	210490	KAL5361402.1
PS017198.1	210599	211840	KAL5361403.1
PS017198.1	215054	216916	KAL5361404.1
PS017198.1	218229	219788	KAL5361405.1
PS017198.1	219956	222778	KAL5361406.1
PS017198.1	226858	227672	KAL5361407.1
PS017198.1	229992	234975	KAL5361408.1
PS017199.1	367	1353	KAL5361409.1
PS017199.1	1787	3748	KAL5361410.1
PS017199.1	4285	6288	KAL5361411.1
PS017199.1	6651	9034	KAL5361412.1
PS017199.1	9820	11015	KAL5361413.1
PS017199.1	13114	13825	KAL5361414.1
PS017199.1	15243	16150	KAL5361415.1
PS017199.1	16877	17642	KAL5361416.1
PS017199.1	17642	18735	KAL5361417.1
PS017199.1	20015	21258	KAL5361418.1
PS017199.1	27875	28545	KAL5361419.1
PS017199.1	29206	30277	KAL5361420.1
PS017199.1	30789	32574	KAL5361421.1
PS017199.1	33902	35027	KAL5361422.1
PS017199.1	35920	37029	KAL5361423.1
PS017199.1	38946	40015	KAL5361424.1
PS017199.1	42084	42488	KAL5361425.1
PS017199.1	43649	44711	KAL5361426.1
PS017199.1	45030	45801	KAL5361427.1
PS017199.1	46437	47320	KAL5361428.1
PS017199.1	48477	48889	KAL5361429.1
PS017199.1	49245	50856	KAL5361430.1
PS017199.1	57921	59491	KAL5361431.1
PS017199.1	59544	64081	KAL5361432.1
PS017199.1	69562	73099	KAL5361433.1
PS017199.1	73659	74833	KAL5361434.1
PS017199.1	74855	76678	KAL5361435.1
PS017199.1	78233	80991	KAL5361436.1
PS017199.1	81078	84417	KAL5361437.1
PS017199.1	85356	86887	KAL5361438.1
PS017199.1	86925	90075	KAL5361439.1
PS017199.1	89870	90487	KAL5361440.1
PS017199.1	91353	92328	KAL5361441.1
PS017199.1	93009	94362	KAL5361442.1
PS017199.1	94361	96580	KAL5361443.1
PS017199.1	97629	100155	KAL5361444.1
PS017199.1	100409	102324	KAL5361445.1
PS017199.1	102198	103194	KAL5361446.1
PS017199.1	103373	107133	KAL5361447.1
PS017199.1	107775	111287	KAL5361448.1
PS017199.1	112222	116115	KAL5361449.1
PS017199.1	118438	119759	KAL5361450.1
PS017199.1	120796	128865	KAL5361451.1
PS017199.1	128941	131069	KAL5361452.1
PS017199.1	131243	131559	KAL5361453.1
PS017199.1	131557	133574	KAL5361454.1
PS017199.1	134925	136464	KAL5361455.1
PS017199.1	136665	137227	KAL5361456.1
PS017199.1	137251	137585	KAL5361457.1
PS017199.1	137788	139628	KAL5361458.1
PS017199.1	139855	141872	KAL5361459.1
PS017199.1	142181	144968	KAL5361460.1
PS017199.1	146127	147923	KAL5361461.1
PS017199.1	148157	149915	KAL5361462.1
PS017199.1	149957	150888	KAL5361463.1
PS017199.1	151014	152613	KAL5361464.1
PS017199.1	153254	154868	KAL5361465.1
PS017199.1	155260	156752	KAL5361466.1
PS017199.1	157058	160327	KAL5361467.1
PS017199.1	161134	161621	KAL5361468.1
PS017199.1	161635	163003	KAL5361469.1
PS017199.1	163556	166175	KAL5361470.1
PS017199.1	169278	170959	KAL5361471.1
PS017199.1	171712	173268	KAL5361472.1
PS017199.1	175508	176420	KAL5361473.1
PS017199.1	176449	177069	KAL5361474.1
PS017199.1	177290	179999	KAL5361475.1
PS017199.1	180087	182028	KAL5361476.1
PS017199.1	182091	183141	KAL5361477.1
PS017199.1	183180	183833	KAL5361478.1
PS017199.1	184047	185863	KAL5361479.1
PS017199.1	186027	187559	KAL5361480.1
PS017199.1	187838	191015	KAL5361481.1
PS017199.1	190854	191848	KAL5361482.1
PS017199.1	192393	193895	KAL5361483.1
PS017199.1	194820	196478	KAL5361484.1
PS017199.1	196991	197876	KAL5361485.1
PS017199.1	198528	202615	KAL5361486.1
PS017199.1	202667	204878	KAL5361487.1
PS017199.1	205469	206882	KAL5361488.1
PS017199.1	207593	208841	KAL5361489.1
PS017199.1	209506	213096	KAL5361490.1
PS017199.1	213080	214178	KAL5361491.1
PS017199.1	217691	218314	KAL5361492.1
PS017200.1	152	774	KAL5361493.1
PS017200.1	2883	3673	KAL5361494.1
PS017200.1	10916	11819	KAL5361495.1
PS017200.1	13651	14824	KAL5361496.1
PS017200.1	15055	16712	KAL5361497.1
PS017200.1	17802	19174	KAL5361498.1
PS017200.1	22794	31017	KAL5361499.1
PS017200.1	32446	33016	KAL5361500.1
PS017200.1	33177	35620	KAL5361501.1
PS017200.1	36080	38866	KAL5361502.1
PS017200.1	39571	41530	KAL5361503.1
PS017200.1	42391	43509	KAL5361504.1
PS017200.1	44174	46808	KAL5361505.1
PS017200.1	47068	47494	KAL5361506.1
PS017200.1	47951	55912	KAL5361507.1
PS017200.1	56542	59853	KAL5361508.1
PS017200.1	60393	61936	KAL5361509.1
PS017200.1	62077	62866	KAL5361510.1
PS017200.1	63165	64548	KAL5361511.1
PS017200.1	64805	65799	KAL5361512.1
PS017200.1	66281	68659	KAL5361513.1
PS017200.1	69231	70072	KAL5361514.1
PS017200.1	70519	71845	KAL5361515.1
PS017200.1	72154	73174	KAL5361516.1
PS017200.1	73994	76109	KAL5361517.1
PS017200.1	76571	77356	KAL5361518.1
PS017200.1	79749	81793	KAL5361519.1
PS017200.1	81814	83102	KAL5361520.1
PS017200.1	83229	85851	KAL5361521.1
PS017200.1	86778	88627	KAL5361522.1
PS017200.1	89379	90512	KAL5361523.1
PS017200.1	91209	93023	KAL5361524.1
PS017200.1	94128	94710	KAL5361525.1
PS017200.1	98887	101039	KAL5361526.1
PS017200.1	101726	103676	KAL5361527.1
PS017200.1	104573	106193	KAL5361528.1
PS017200.1	107020	108699	KAL5361529.1
PS017200.1	109274	110348	KAL5361530.1
PS017200.1	111067	113783	KAL5361531.1
PS017200.1	113892	115248	KAL5361532.1
PS017200.1	115824	116537	KAL5361533.1
PS017200.1	117704	120724	KAL5361534.1
PS017200.1	120986	122232	KAL5361535.1
PS017200.1	123259	124623	KAL5361536.1
PS017200.1	124965	126089	KAL5361537.1
PS017200.1	135689	137688	KAL5361538.1
PS017200.1	138364	138978	KAL5361539.1
PS017200.1	139167	139434	KAL5361540.1
PS017200.1	141609	144742	KAL5361541.1
PS017200.1	146460	148212	KAL5361542.1
PS017200.1	148685	152161	KAL5361543.1
PS017200.1	152154	154762	KAL5361544.1
PS017200.1	155418	157410	KAL5361545.1
PS017200.1	160305	160941	KAL5361546.1
PS017200.1	161858	163449	KAL5361547.1
PS017200.1	164321	165372	KAL5361548.1
PS017200.1	165682	166673	KAL5361549.1
PS017200.1	168242	170048	KAL5361550.1
PS017200.1	173890	175931	KAL5361551.1
PS017200.1	176810	180205	KAL5361552.1
PS017200.1	180261	183565	KAL5361553.1
PS017200.1	183875	185059	KAL5361554.1
PS017200.1	185119	187982	KAL5361555.1
PS017200.1	188027	190394	KAL5361556.1
PS017200.1	195226	195587	KAL5361557.1
PS017200.1	196580	198212	KAL5361558.1
PS017200.1	198902	201830	KAL5361559.1
PS017200.1	203043	205633	KAL5361560.1
PS017200.1	205676	206584	KAL5361561.1
PS017200.1	206823	211741	KAL5361562.1
PS017200.1	211811	212198	KAL5361563.1
PS017200.1	212441	215915	KAL5361564.1
PS017200.1	218083	218927	KAL5361565.1
PS017201.1	93	468	KAL5361566.1
PS017201.1	1161	4154	KAL5361567.1
PS017201.1	5551	7530	KAL5361568.1
PS017201.1	8702	10666	KAL5361569.1
PS017201.1	10107	13487	KAL5361570.1
PS017201.1	14148	15225	KAL5361571.1
PS017201.1	15717	17593	KAL5361572.1
PS017201.1	18170	18761	KAL5361573.1
PS017201.1	20734	22009	KAL5361574.1
PS017201.1	22483	23872	KAL5361575.1
PS017201.1	24324	26565	KAL5361576.1
PS017201.1	31713	33662	KAL5361577.1
PS017201.1	34463	36965	KAL5361578.1
PS017201.1	36974	40806	KAL5361579.1
PS017201.1	40806	43483	KAL5361580.1
PS017201.1	46875	48148	KAL5361581.1
PS017201.1	48927	49917	KAL5361582.1
PS017201.1	50579	55361	KAL5361583.1
PS017201.1	55361	56783	KAL5361584.1
PS017201.1	57149	58088	KAL5361585.1
PS017201.1	59250	60858	KAL5361586.1
PS017201.1	62602	63919	KAL5361587.1
PS017201.1	64985	66965	KAL5361588.1
PS017201.1	67317	73302	KAL5361589.1
PS017201.1	77490	78168	KAL5361590.1
PS017201.1	82357	82917	KAL5361591.1
PS017201.1	83544	86570	KAL5361592.1
PS017201.1	86896	88029	KAL5361593.1
PS017201.1	88247	89752	KAL5361594.1
PS017201.1	90293	94031	KAL5361595.1
PS017201.1	94536	95936	KAL5361596.1
PS017201.1	96096	97394	KAL5361597.1
PS017201.1	98365	100933	KAL5361598.1
PS017201.1	101336	102640	KAL5361599.1
PS017201.1	103740	105276	KAL5361600.1
PS017201.1	105572	106135	KAL5361601.1
PS017201.1	106533	110521	KAL5361602.1
PS017201.1	111376	113134	KAL5361603.1
PS017201.1	113626	115523	KAL5361604.1
PS017201.1	118106	121514	KAL5361605.1
PS017201.1	120823	121334	KAL5361606.1
PS017201.1	121520	122627	KAL5361607.1
PS017201.1	122779	124740	KAL5361608.1
PS017201.1	125172	127537	KAL5361609.1
PS017201.1	128136	132268	KAL5361610.1
PS017201.1	132385	133429	KAL5361611.1
PS017201.1	134555	135269	KAL5361612.1
PS017201.1	135211	136655	KAL5361613.1
PS017201.1	139089	139833	KAL5361614.1
PS017201.1	140764	141344	KAL5361615.1
PS017201.1	141966	143319	KAL5361616.1
PS017201.1	144257	146152	KAL5361617.1
PS017201.1	146370	147503	KAL5361618.1
PS017201.1	147450	148698	KAL5361619.1
PS017201.1	148945	150820	KAL5361620.1
PS017201.1	151168	153967	KAL5361621.1
PS017201.1	154285	157207	KAL5361622.1
PS017201.1	157342	159456	KAL5361623.1
PS017201.1	159502	161960	KAL5361624.1
PS017201.1	162353	165825	KAL5361625.1
PS017201.1	166226	168944	KAL5361626.1
PS017201.1	170795	172183	KAL5361627.1
PS017201.1	172685	173427	KAL5361628.1
PS017201.1	173987	175210	KAL5361629.1
PS017201.1	175284	176758	KAL5361630.1
PS017201.1	176931	178929	KAL5361631.1
PS017201.1	178929	180579	KAL5361632.1
PS017201.1	180188	180985	KAL5361633.1
PS017201.1	181347	182731	KAL5361634.1
PS017201.1	182853	183877	KAL5361635.1
PS017201.1	183799	184549	KAL5361636.1
PS017201.1	185052	187001	KAL5361637.1
PS017201.1	187168	189831	KAL5361638.1
PS017201.1	189913	192110	KAL5361639.1
PS017201.1	192927	195000	KAL5361640.1
PS017201.1	195128	195808	KAL5361641.1
PS017201.1	195880	197781	KAL5361642.1
PS017201.1	198304	199157	KAL5361643.1
PS017201.1	199644	200967	KAL5361644.1
PS017201.1	201556	203902	KAL5361645.1
PS017201.1	203908	205388	KAL5361646.1
PS017201.1	207250	211828	KAL5361647.1
PS017201.1	212118	213360	KAL5361648.1
PS017201.1	213767	215152	KAL5361649.1
PS017201.1	216196	217848	KAL5361650.1
PS017201.1	218258	218711	KAL5361651.1
PS017202.1	1463	2031	KAL5361652.1
PS017202.1	2302	2860	KAL5361653.1
PS017202.1	3007	5078	KAL5361654.1
PS017202.1	5395	7185	KAL5361655.1
PS017202.1	7620	9244	KAL5361656.1
PS017202.1	10683	11802	KAL5361657.1
PS017202.1	12097	14582	KAL5361658.1
PS017202.1	15208	17050	KAL5361659.1
PS017202.1	18822	19592	KAL5361660.1
PS017202.1	20306	25932	KAL5361661.1
PS017202.1	26713	28276	KAL5361662.1
PS017202.1	28431	33030	KAL5361663.1
PS017202.1	32967	33813	KAL5361664.1
PS017202.1	34312	34844	KAL5361665.1
PS017202.1	34921	36753	KAL5361666.1
PS017202.1	37550	39438	KAL5361667.1
PS017202.1	39683	41151	KAL5361668.1
PS017202.1	41366	44376	KAL5361669.1
PS017202.1	44819	45559	KAL5361670.1
PS017202.1	45740	47183	KAL5361671.1
PS017202.1	48030	49032	KAL5361672.1
PS017202.1	49266	50639	KAL5361673.1
PS017202.1	50788	52326	KAL5361674.1
PS017202.1	52483	53726	KAL5361675.1
PS017202.1	53726	59400	KAL5361676.1
PS017202.1	62107	63170	KAL5361677.1
PS017202.1	63325	64372	KAL5361678.1
PS017202.1	65756	66821	KAL5361679.1
PS017202.1	68524	69195	KAL5361680.1
PS017202.1	70606	72337	KAL5361681.1
PS017202.1	73748	74365	KAL5361682.1
PS017202.1	75591	77116	KAL5361683.1
PS017202.1	77258	81358	KAL5361684.1
PS017202.1	81248	82078	KAL5361685.1
PS017202.1	82856	85397	KAL5361686.1
PS017202.1	85482	86271	KAL5361687.1
PS017202.1	87145	88090	KAL5361688.1
PS017202.1	90747	91927	KAL5361689.1
PS017202.1	92208	93150	KAL5361690.1
PS017202.1	93911	96177	KAL5361691.1
PS017202.1	96368	98137	KAL5361692.1
PS017202.1	98480	100032	KAL5361693.1
PS017202.1	100092	100955	KAL5361694.1
PS017202.1	102878	103950	KAL5361695.1
PS017202.1	104505	105663	KAL5361696.1
PS017202.1	105729	107803	KAL5361697.1
PS017202.1	108145	109010	KAL5361698.1
PS017202.1	108840	109978	KAL5361699.1
PS017202.1	112230	113202	KAL5361700.1
PS017202.1	114392	116092	KAL5361701.1
PS017202.1	116247	117754	KAL5361702.1
PS017202.1	118332	119960	KAL5361703.1
PS017202.1	119938	122279	KAL5361704.1
PS017202.1	125660	127242	KAL5361705.1
PS017202.1	127211	128166	KAL5361706.1
PS017202.1	128362	130679	KAL5361707.1
PS017202.1	130679	133111	KAL5361708.1
PS017202.1	135262	136865	KAL5361709.1
PS017202.1	137541	138843	KAL5361710.1
PS017202.1	141549	143168	KAL5361711.1
PS017202.1	143740	146031	KAL5361712.1
PS017202.1	146281	147835	KAL5361713.1
PS017202.1	148936	150421	KAL5361714.1
PS017202.1	150050	150421	KAL5361715.1
PS017202.1	150603	151174	KAL5361716.1
PS017202.1	151687	153760	KAL5361717.1
PS017202.1	155175	156473	KAL5361718.1
PS017202.1	158217	160473	KAL5361719.1
PS017202.1	160488	162703	KAL5361720.1
PS017202.1	162716	164756	KAL5361721.1
PS017202.1	164918	167079	KAL5361722.1
PS017202.1	167079	167992	KAL5361723.1
PS017202.1	173262	173728	KAL5361724.1
PS017202.1	175340	177916	KAL5361725.1
PS017202.1	178106	179181	KAL5361726.1
PS017202.1	179219	180951	KAL5361727.1
PS017202.1	181202	182171	KAL5361728.1
PS017202.1	183684	187122	KAL5361729.1
PS017202.1	187212	188829	KAL5361730.1
PS017202.1	188403	192540	KAL5361731.1
PS017202.1	192925	195088	KAL5361732.1
PS017202.1	195332	197772	KAL5361733.1
PS017202.1	197772	199489	KAL5361734.1
PS017202.1	199971	201176	KAL5361735.1
PS017202.1	201134	203655	KAL5361736.1
PS017202.1	204078	206072	KAL5361737.1
PS017202.1	206738	209100	KAL5361738.1
PS017202.1	209384	211511	KAL5361739.1
PS017202.1	211511	212339	KAL5361740.1
PS017203.1	190	3531	KAL5361741.1
PS017203.1	3742	5138	KAL5361742.1
PS017203.1	5395	6776	KAL5361743.1
PS017203.1	6933	8710	KAL5361744.1
PS017203.1	8700	9590	KAL5361745.1
PS017203.1	10032	13341	KAL5361746.1
PS017203.1	13641	17313	KAL5361747.1
PS017203.1	17680	19261	KAL5361748.1
PS017203.1	20846	21403	KAL5361749.1
PS017203.1	22225	24109	KAL5361750.1
PS017203.1	25040	30530	KAL5361751.1
PS017203.1	32107	33824	KAL5361752.1
PS017203.1	34445	37836	KAL5361753.1
PS017203.1	37971	40261	KAL5361754.1
PS017203.1	40539	45069	KAL5361755.1
PS017203.1	46894	49228	KAL5361756.1
PS017203.1	49605	51193	KAL5361757.1
PS017203.1	50274	51193	KAL5361758.1
PS017203.1	51187	52844	KAL5361759.1
PS017203.1	52871	53330	KAL5361760.1
PS017203.1	53811	55578	KAL5361761.1
PS017203.1	56970	61028	KAL5361762.1
PS017203.1	61805	64997	KAL5361763.1
PS017203.1	65492	68450	KAL5361764.1
PS017203.1	68525	69498	KAL5361765.1
PS017203.1	69722	71552	KAL5361766.1
PS017203.1	73126	75347	KAL5361767.1
PS017203.1	75727	77914	KAL5361768.1
PS017203.1	78284	81308	KAL5361769.1
PS017203.1	81470	83060	KAL5361770.1
PS017203.1	82826	84632	KAL5361771.1
PS017203.1	84803	88354	KAL5361772.1
PS017203.1	88353	90350	KAL5361773.1
PS017203.1	90769	92436	KAL5361774.1
PS017203.1	92082	92784	KAL5361775.1
PS017203.1	92952	94581	KAL5361776.1
PS017203.1	94583	95820	KAL5361777.1
PS017203.1	97985	101886	KAL5361778.1
PS017203.1	104166	108745	KAL5361779.1
PS017203.1	110215	113029	KAL5361780.1
PS017203.1	113594	118339	KAL5361782.1
PS017203.1	113639	114149	KAL5361781.1
PS017203.1	118390	119991	KAL5361783.1
PS017203.1	120135	121498	KAL5361784.1
PS017203.1	121667	123896	KAL5361785.1
PS017203.1	123453	124467	KAL5361786.1
PS017203.1	125045	126302	KAL5361787.1
PS017203.1	128201	131124	KAL5361788.1
PS017203.1	132392	133514	KAL5361789.1
PS017203.1	134019	136351	KAL5361790.1
PS017203.1	137611	138838	KAL5361791.1
PS017203.1	139129	139550	KAL5361792.1
PS017203.1	139582	142193	KAL5361793.1
PS017203.1	142376	143925	KAL5361794.1
PS017203.1	147664	152186	KAL5361795.1
PS017203.1	152611	157466	KAL5361796.1
PS017203.1	157499	157742	KAL5361797.1
PS017203.1	158191	160625	KAL5361798.1
PS017203.1	161358	162199	KAL5361799.1
PS017203.1	161951	162415	KAL5361800.1
PS017203.1	162199	164324	KAL5361801.1
PS017203.1	166730	167517	KAL5361802.1
PS017203.1	169639	174555	KAL5361803.1
PS017203.1	174681	175938	KAL5361804.1
PS017203.1	176300	178949	KAL5361805.1
PS017203.1	179141	180472	KAL5361806.1
PS017203.1	180849	182614	KAL5361807.1
PS017203.1	183097	185775	KAL5361808.1
PS017203.1	187992	189539	KAL5361809.1
PS017203.1	191712	194231	KAL5361810.1
PS017203.1	195423	200277	KAL5361811.1
PS017203.1	202382	204398	KAL5361812.1
PS017203.1	204592	206493	KAL5361813.1
PS017204.1	724	2374	KAL5361814.1
PS017204.1	3180	3951	KAL5361815.1
PS017204.1	4258	6040	KAL5361816.1
PS017204.1	7602	9400	KAL5361817.1
PS017204.1	10085	11254	KAL5361818.1
PS017204.1	11841	12366	KAL5361819.1
PS017204.1	14602	15739	KAL5361820.1
PS017204.1	16605	18512	KAL5361821.1
PS017204.1	18829	21008	KAL5361822.1
PS017204.1	21095	22210	KAL5361823.1
PS017204.1	22471	24119	KAL5361824.1
PS017204.1	24285	25419	KAL5361825.1
PS017204.1	25760	26558	KAL5361826.1
PS017204.1	27727	29348	KAL5361827.1
PS017204.1	30308	32069	KAL5361828.1
PS017204.1	32737	33433	KAL5361829.1
PS017204.1	33749	35275	KAL5361830.1
PS017204.1	35708	36376	KAL5361831.1
PS017204.1	36376	38845	KAL5361832.1
PS017204.1	39069	45318	KAL5361833.1
PS017204.1	45342	46878	KAL5361834.1
PS017204.1	47813	50072	KAL5361835.1
PS017204.1	50381	53145	KAL5361837.1
PS017204.1	50461	50955	KAL5361836.1
PS017204.1	53531	58299	KAL5361838.1
PS017204.1	58457	62102	KAL5361839.1
PS017204.1	62087	64308	KAL5361840.1
PS017204.1	64434	65837	KAL5361841.1
PS017204.1	66166	67533	KAL5361842.1
PS017204.1	67389	68774	KAL5361843.1
PS017204.1	69055	72352	KAL5361844.1
PS017204.1	72773	77191	KAL5361845.1
PS017204.1	77353	78439	KAL5361846.1
PS017204.1	78556	81449	KAL5361847.1
PS017204.1	82241	83935	KAL5361848.1
PS017204.1	85473	86931	KAL5361849.1
PS017204.1	88306	89620	KAL5361850.1
PS017204.1	90153	91512	KAL5361851.1
PS017204.1	97032	101809	KAL5361852.1
PS017204.1	103753	105321	KAL5361853.1
PS017204.1	105347	106609	KAL5361854.1
PS017204.1	106042	106609	KAL5361855.1
PS017204.1	106640	108585	KAL5361856.1
PS017204.1	109064	112904	KAL5361857.1
PS017204.1	113733	115287	KAL5361858.1
PS017204.1	115435	121335	KAL5361859.1
PS017204.1	122057	123498	KAL5361860.1
PS017204.1	123617	124723	KAL5361861.1
PS017204.1	124798	127964	KAL5361862.1
PS017204.1	129138	131818	KAL5361863.1
PS017204.1	133286	134643	KAL5361864.1
PS017204.1	135676	137478	KAL5361865.1
PS017204.1	138112	141732	KAL5361866.1
PS017204.1	142157	143658	KAL5361867.1
PS017204.1	143671	145542	KAL5361868.1
PS017204.1	145938	150218	KAL5361869.1
PS017204.1	150465	152401	KAL5361870.1
PS017204.1	153057	154584	KAL5361871.1
PS017204.1	155196	159344	KAL5361872.1
PS017204.1	159238	162842	KAL5361873.1
PS017204.1	163130	165250	KAL5361874.1
PS017204.1	167633	168757	KAL5361875.1
PS017204.1	168905	170935	KAL5361876.1
PS017204.1	171792	178032	KAL5361877.1
PS017204.1	181298	182023	KAL5361878.1
PS017204.1	183211	184620	KAL5361879.1
PS017204.1	184562	186359	KAL5361880.1
PS017204.1	186428	188296	KAL5361881.1
PS017204.1	188296	189524	KAL5361882.1
PS017204.1	189735	191043	KAL5361883.1
PS017204.1	191213	193184	KAL5361884.1
PS017204.1	193571	194348	KAL5361885.1
PS017204.1	194415	195412	KAL5361886.1
PS017204.1	195572	196673	KAL5361887.1
PS017204.1	196649	198506	KAL5361888.1
PS017204.1	198859	200690	KAL5361889.1
PS017204.1	201405	203064	KAL5361890.1
PS017204.1	203493	205226	KAL5361891.1
PS017205.1	1894	4906	KAL5361892.1
PS017205.1	4906	5641	KAL5361893.1
PS017205.1	5527	7424	KAL5361894.1
PS017205.1	7542	8850	KAL5361895.1
PS017205.1	9231	11720	KAL5361896.1
PS017205.1	13064	15374	KAL5361897.1
PS017205.1	16546	18079	KAL5361898.1
PS017205.1	18014	19744	KAL5361899.1
PS017205.1	19908	21623	KAL5361900.1
PS017205.1	21599	22773	KAL5361901.1
PS017205.1	23908	24557	KAL5361902.1
PS017205.1	25167	28336	KAL5361903.1
PS017205.1	29164	31727	KAL5361904.1
PS017205.1	31662	33804	KAL5361905.1
PS017205.1	33952	35324	KAL5361906.1
PS017205.1	35332	36953	KAL5361907.1
PS017205.1	37086	39896	KAL5361908.1
PS017205.1	40192	41258	KAL5361909.1
PS017205.1	41607	43464	KAL5361910.1
PS017205.1	43586	46897	KAL5361911.1
PS017205.1	48850	52057	KAL5361912.1
PS017205.1	52485	55065	KAL5361913.1
PS017205.1	55104	57840	KAL5361914.1
PS017205.1	57759	58777	KAL5361915.1
PS017205.1	58887	59908	KAL5361916.1
PS017205.1	60204	61212	KAL5361917.1
PS017205.1	62033	62893	KAL5361918.1
PS017205.1	64070	64436	KAL5361919.1
PS017205.1	66618	67853	KAL5361920.1
PS017205.1	70755	71805	KAL5361921.1
PS017205.1	74138	75033	KAL5361922.1
PS017205.1	78268	79508	KAL5361923.1
PS017205.1	81035	83340	KAL5361924.1
PS017205.1	84137	84702	KAL5361925.1
PS017205.1	85782	86560	KAL5361926.1
PS017205.1	87250	90479	KAL5361927.1
PS017205.1	90593	92131	KAL5361928.1
PS017205.1	92176	93458	KAL5361929.1
PS017205.1	93458	96166	KAL5361930.1
PS017205.1	96514	97127	KAL5361931.1
PS017205.1	98324	100783	KAL5361932.1
PS017205.1	101436	101917	KAL5361933.1
PS017205.1	101917	104969	KAL5361934.1
PS017205.1	105998	107453	KAL5361935.1
PS017205.1	107505	108442	KAL5361936.1
PS017205.1	108758	112346	KAL5361937.1
PS017205.1	112702	113481	KAL5361938.1
PS017205.1	114528	115955	KAL5361939.1
PS017205.1	117724	120082	KAL5361940.1
PS017205.1	120085	122347	KAL5361941.1
PS017205.1	122786	124537	KAL5361942.1
PS017205.1	124708	126246	KAL5361943.1
PS017205.1	126127	127100	KAL5361944.1
PS017205.1	127199	127817	KAL5361945.1
PS017205.1	127817	131193	KAL5361946.1
PS017205.1	131771	132466	KAL5361947.1
PS017205.1	133889	134384	KAL5361948.1
PS017205.1	133889	138626	KAL5361949.1
PS017205.1	138623	140519	KAL5361950.1
PS017205.1	140603	142907	KAL5361951.1
PS017205.1	144359	145791	KAL5361952.1
PS017205.1	147224	147951	KAL5361953.1
PS017205.1	149617	150428	KAL5361954.1
PS017205.1	150664	160752	KAL5361955.1
PS017205.1	163676	164740	KAL5361956.1
PS017205.1	165057	166580	KAL5361957.1
PS017205.1	166747	169315	KAL5361958.1
PS017205.1	169461	171221	KAL5361959.1
PS017205.1	172796	174531	KAL5361960.1
PS017205.1	175349	175927	KAL5361961.1
PS017205.1	176773	177874	KAL5361962.1
PS017205.1	178058	180342	KAL5361963.1
PS017205.1	180838	181967	KAL5361964.1
PS017205.1	182223	183392	KAL5361965.1
PS017205.1	183649	184504	KAL5361966.1
PS017205.1	184670	186220	KAL5361967.1
PS017205.1	186247	187869	KAL5361968.1
PS017205.1	187855	191306	KAL5361969.1
PS017205.1	191312	192675	KAL5361970.1
PS017205.1	193256	195443	KAL5361971.1
PS017205.1	198025	202323	KAL5361972.1
PS017206.1	758	1191	KAL5361973.1
PS017206.1	2567	4694	KAL5361974.1
PS017206.1	5822	7803	KAL5361975.1
PS017206.1	8425	10209	KAL5361976.1
PS017206.1	11194	14131	KAL5361977.1
PS017206.1	14435	15543	KAL5361978.1
PS017206.1	15619	16707	KAL5361979.1
PS017206.1	19374	20934	KAL5361980.1
PS017206.1	21514	22796	KAL5361981.1
PS017206.1	23293	24813	KAL5361982.1
PS017206.1	25925	30728	KAL5361983.1
PS017206.1	31153	32956	KAL5361984.1
PS017206.1	33607	35039	KAL5361985.1
PS017206.1	35478	37805	KAL5361986.1
PS017206.1	37708	39572	KAL5361987.1
PS017206.1	39745	41646	KAL5361988.1
PS017206.1	42158	43898	KAL5361989.1
PS017206.1	44678	45918	KAL5361990.1
PS017206.1	47699	48690	KAL5361991.1
PS017206.1	49224	52103	KAL5361992.1
PS017206.1	52827	54162	KAL5361993.1
PS017206.1	54782	55227	KAL5361994.1
PS017206.1	55357	58199	KAL5361995.1
PS017206.1	58701	60312	KAL5361996.1
PS017206.1	61402	65464	KAL5361997.1
PS017206.1	66027	67475	KAL5361998.1
PS017206.1	68150	70261	KAL5361999.1
PS017206.1	70511	72074	KAL5362000.1
PS017206.1	72934	74756	KAL5362001.1
PS017206.1	75798	78404	KAL5362002.1
PS017206.1	79056	80475	KAL5362003.1
PS017206.1	80688	83359	KAL5362004.1
PS017206.1	84385	84845	KAL5362005.1
PS017206.1	85131	86845	KAL5362006.1
PS017206.1	87089	88115	KAL5362007.1
PS017206.1	89660	93865	KAL5362008.1
PS017206.1	94005	95579	KAL5362009.1
PS017206.1	96641	97836	KAL5362010.1
PS017206.1	98288	100057	KAL5362011.1
PS017206.1	102171	103081	KAL5362012.1
PS017206.1	105539	106559	KAL5362013.1
PS017206.1	106649	107107	KAL5362014.1
PS017206.1	107865	113536	KAL5362015.1
PS017206.1	114473	116621	KAL5362016.1
PS017206.1	117983	119103	KAL5362017.1
PS017206.1	119449	121107	KAL5362018.1
PS017206.1	122358	124493	KAL5362019.1
PS017206.1	124891	126651	KAL5362020.1
PS017206.1	126839	128449	KAL5362021.1
PS017206.1	128744	129782	KAL5362022.1
PS017206.1	130485	133119	KAL5362023.1
PS017206.1	133245	134364	KAL5362024.1
PS017206.1	135198	136503	KAL5362025.1
PS017206.1	137503	138511	KAL5362026.1
PS017206.1	139895	141788	KAL5362027.1
PS017206.1	142089	143484	KAL5362028.1
PS017206.1	144408	145717	KAL5362029.1
PS017206.1	145981	147141	KAL5362030.1
PS017206.1	147290	148376	KAL5362031.1
PS017206.1	148367	150785	KAL5362032.1
PS017206.1	152033	155475	KAL5362033.1
PS017206.1	158264	160056	KAL5362034.1
PS017206.1	160423	162179	KAL5362035.1
PS017206.1	162348	164574	KAL5362036.1
PS017206.1	164917	166223	KAL5362037.1
PS017206.1	166423	167645	KAL5362038.1
PS017206.1	167815	169059	KAL5362039.1
PS017206.1	169850	171315	KAL5362040.1
PS017206.1	171753	173445	KAL5362041.1
PS017206.1	174358	177015	KAL5362042.1
PS017206.1	177749	179298	KAL5362043.1
PS017206.1	179640	180939	KAL5362044.1
PS017206.1	182184	184298	KAL5362045.1
PS017206.1	185046	186343	KAL5362046.1
PS017206.1	186826	188645	KAL5362047.1
PS017206.1	188834	189961	KAL5362048.1
PS017206.1	190035	191862	KAL5362049.1
PS017206.1	191935	193789	KAL5362050.1
PS017206.1	193812	197849	KAL5362051.1
PS017206.1	198752	202028	KAL5362052.1
PS017207.1	0	3201	KAL5362053.1
PS017207.1	3212	5017	KAL5362054.1
PS017207.1	5942	6438	KAL5362055.1
PS017207.1	6595	8779	KAL5362056.1
PS017207.1	13199	13749	KAL5362057.1
PS017207.1	16518	17411	KAL5362058.1
PS017207.1	18208	19352	KAL5362059.1
PS017207.1	19831	20796	KAL5362060.1
PS017207.1	20918	22772	KAL5362061.1
PS017207.1	22775	23170	KAL5362062.1
PS017207.1	23369	26425	KAL5362063.1
PS017207.1	26427	28906	KAL5362064.1
PS017207.1	29115	31074	KAL5362065.1
PS017207.1	31794	32255	KAL5362066.1
PS017207.1	32565	34472	KAL5362067.1
PS017207.1	34731	40536	KAL5362068.1
PS017207.1	41139	41559	KAL5362069.1
PS017207.1	41773	44068	KAL5362070.1
PS017207.1	44854	45953	KAL5362071.1
PS017207.1	45952	47423	KAL5362072.1
PS017207.1	49535	51202	KAL5362073.1
PS017207.1	51660	52542	KAL5362074.1
PS017207.1	52495	53923	KAL5362075.1
PS017207.1	54121	55357	KAL5362076.1
PS017207.1	55518	59717	KAL5362077.1
PS017207.1	59541	60854	KAL5362078.1
PS017207.1	61524	63863	KAL5362079.1
PS017207.1	64342	69670	KAL5362080.1
PS017207.1	69789	70413	KAL5362081.1
PS017207.1	70572	72523	KAL5362082.1
PS017207.1	72702	77009	KAL5362083.1
PS017207.1	78257	79067	KAL5362084.1
PS017207.1	80540	82304	KAL5362085.1
PS017207.1	82667	83832	KAL5362086.1
PS017207.1	89249	90446	KAL5362087.1
PS017207.1	91676	92828	KAL5362088.1
PS017207.1	93454	95160	KAL5362089.1
PS017207.1	95404	95983	KAL5362090.1
PS017207.1	96244	97186	KAL5362091.1
PS017207.1	98131	98715	KAL5362092.1
PS017207.1	99281	100736	KAL5362093.1
PS017207.1	100991	103134	KAL5362094.1
PS017207.1	102639	104042	KAL5362095.1
PS017207.1	104039	104987	KAL5362096.1
PS017207.1	105827	106833	KAL5362097.1
PS017207.1	106993	107731	KAL5362098.1
PS017207.1	108103	111168	KAL5362099.1
PS017207.1	110603	111168	KAL5362100.1
PS017207.1	111285	113250	KAL5362101.1
PS017207.1	113061	113430	KAL5362102.1
PS017207.1	114783	115653	KAL5362103.1
PS017207.1	117396	118576	KAL5362104.1
PS017207.1	119242	121193	KAL5362105.1
PS017207.1	121206	122550	KAL5362106.1
PS017207.1	122697	126197	KAL5362107.1
PS017207.1	127240	128411	KAL5362108.1
PS017207.1	129498	131225	KAL5362109.1
PS017207.1	131953	134572	KAL5362110.1
PS017207.1	135313	138828	KAL5362111.1
PS017207.1	139743	140267	KAL5362112.1
PS017207.1	140834	141695	KAL5362113.1
PS017207.1	142080	143810	KAL5362114.1
PS017207.1	144126	147134	KAL5362115.1
PS017207.1	147296	148752	KAL5362116.1
PS017207.1	149533	150576	KAL5362117.1
PS017207.1	151601	156242	KAL5362118.1
PS017207.1	159662	161803	KAL5362119.1
PS017207.1	162076	164440	KAL5362120.1
PS017207.1	164795	166020	KAL5362121.1
PS017207.1	165973	167354	KAL5362122.1
PS017207.1	167769	170166	KAL5362123.1
PS017207.1	170305	171063	KAL5362124.1
PS017207.1	171063	172503	KAL5362125.1
PS017207.1	172562	174155	KAL5362126.1
PS017207.1	174609	177195	KAL5362127.1
PS017207.1	178464	179290	KAL5362128.1
PS017207.1	179756	183638	KAL5362129.1
PS017207.1	184090	185758	KAL5362130.1
PS017207.1	185990	187927	KAL5362131.1
PS017207.1	198506	200566	KAL5362132.1
PS017208.1	888	2802	KAL5362133.1
PS017208.1	2854	4225	KAL5362134.1
PS017208.1	4898	7790	KAL5362135.1
PS017208.1	8969	9748	KAL5362136.1
PS017208.1	10251	11334	KAL5362137.1
PS017208.1	11000	11585	KAL5362138.1
PS017208.1	11643	13154	KAL5362139.1
PS017208.1	13853	14371	KAL5362140.1
PS017208.1	16172	18415	KAL5362141.1
PS017208.1	20016	23667	KAL5362142.1
PS017208.1	22942	23511	KAL5362143.1
PS017208.1	24267	25572	KAL5362144.1
PS017208.1	26105	27873	KAL5362145.1
PS017208.1	27916	29005	KAL5362146.1
PS017208.1	29456	29774	KAL5362147.1
PS017208.1	35217	37391	KAL5362148.1
PS017208.1	38525	40261	KAL5362149.1
PS017208.1	40817	43103	KAL5362150.1
PS017208.1	43285	45802	KAL5362151.1
PS017208.1	46219	48103	KAL5362152.1
PS017208.1	48862	50002	KAL5362153.1
PS017208.1	50052	52519	KAL5362154.1
PS017208.1	52263	54714	KAL5362155.1
PS017208.1	54771	57847	KAL5362156.1
PS017208.1	58074	61053	KAL5362157.1
PS017208.1	61081	67464	KAL5362158.1
PS017208.1	67619	69798	KAL5362159.1
PS017208.1	70354	71846	KAL5362160.1
PS017208.1	77750	79638	KAL5362161.1
PS017208.1	79997	81125	KAL5362162.1
PS017208.1	81651	83728	KAL5362163.1
PS017208.1	83879	85326	KAL5362164.1
PS017208.1	85510	87285	KAL5362165.1
PS017208.1	87622	89564	KAL5362166.1
PS017208.1	90104	91622	KAL5362167.1
PS017208.1	92615	94167	KAL5362168.1
PS017208.1	94902	98257	KAL5362169.1
PS017208.1	98648	101698	KAL5362170.1
PS017208.1	102777	104817	KAL5362171.1
PS017208.1	105211	106839	KAL5362172.1
PS017208.1	107138	108426	KAL5362173.1
PS017208.1	108630	110612	KAL5362174.1
PS017208.1	112431	113139	KAL5362175.1
PS017208.1	114600	115359	KAL5362176.1
PS017208.1	116176	116699	KAL5362177.1
PS017208.1	118595	122158	KAL5362178.1
PS017208.1	122624	123725	KAL5362179.1
PS017208.1	123883	124369	KAL5362180.1
PS017208.1	124620	125885	KAL5362181.1
PS017208.1	125853	128853	KAL5362182.1
PS017208.1	128877	129747	KAL5362183.1
PS017208.1	130394	132368	KAL5362184.1
PS017208.1	132570	133452	KAL5362185.1
PS017208.1	133153	133892	KAL5362186.1
PS017208.1	134182	140471	KAL5362187.1
PS017208.1	141494	142445	KAL5362188.1
PS017208.1	142598	144427	KAL5362189.1
PS017208.1	144508	145818	KAL5362190.1
PS017208.1	145992	148053	KAL5362191.1
PS017208.1	148323	150275	KAL5362192.1
PS017208.1	150875	152451	KAL5362193.1
PS017208.1	153654	154886	KAL5362194.1
PS017208.1	154977	157760	KAL5362195.1
PS017208.1	159012	162715	KAL5362196.1
PS017208.1	163340	165087	KAL5362197.1
PS017208.1	165839	169076	KAL5362198.1
PS017208.1	168953	170456	KAL5362199.1
PS017208.1	170803	172137	KAL5362200.1
PS017208.1	172874	176264	KAL5362201.1
PS017208.1	176465	177717	KAL5362202.1
PS017208.1	178476	179930	KAL5362203.1
PS017208.1	180140	181632	KAL5362204.1
PS017208.1	181824	183144	KAL5362205.1
PS017208.1	183616	184915	KAL5362206.1
PS017208.1	185022	185880	KAL5362207.1
PS017208.1	186150	188523	KAL5362208.1
PS017208.1	189712	190651	KAL5362209.1
PS017208.1	192942	194721	KAL5362210.1
PS017208.1	194727	200142	KAL5362211.1
PS017209.1	1914	3693	KAL5362212.1
PS017209.1	3379	4029	KAL5362213.1
PS017209.1	5421	7302	KAL5362214.1
PS017209.1	7369	10200	KAL5362215.1
PS017209.1	10514	14053	KAL5362216.1
PS017209.1	13956	16512	KAL5362217.1
PS017209.1	16953	17687	KAL5362218.1
PS017209.1	17725	18545	KAL5362219.1
PS017209.1	20661	22606	KAL5362220.1
PS017209.1	23817	24505	KAL5362221.1
PS017209.1	25296	26801	KAL5362222.1
PS017209.1	27217	29915	KAL5362223.1
PS017209.1	30437	32047	KAL5362224.1
PS017209.1	33587	34298	KAL5362225.1
PS017209.1	34765	35662	KAL5362226.1
PS017209.1	36258	36573	KAL5362227.1
PS017209.1	36573	37486	KAL5362228.1
PS017209.1	40075	40804	KAL5362229.1
PS017209.1	41412	44285	KAL5362230.1
PS017209.1	44252	45732	KAL5362231.1
PS017209.1	46311	47603	KAL5362232.1
PS017209.1	50923	51481	KAL5362233.1
PS017209.1	55658	57427	KAL5362234.1
PS017209.1	57651	59765	KAL5362235.1
PS017209.1	60990	62380	KAL5362236.1
PS017209.1	62275	64544	KAL5362238.1
PS017209.1	62416	62708	KAL5362237.1
PS017209.1	65614	68227	KAL5362239.1
PS017209.1	68363	70889	KAL5362240.1
PS017209.1	71055	73317	KAL5362241.1
PS017209.1	73521	74787	KAL5362242.1
PS017209.1	74823	76573	KAL5362243.1
PS017209.1	77792	79598	KAL5362244.1
PS017209.1	80832	82623	KAL5362245.1
PS017209.1	83501	88324	KAL5362246.1
PS017209.1	89106	90556	KAL5362247.1
PS017209.1	90876	91961	KAL5362248.1
PS017209.1	93032	94616	KAL5362249.1
PS017209.1	95174	97441	KAL5362250.1
PS017209.1	98758	100186	KAL5362251.1
PS017209.1	102511	104425	KAL5362252.1
PS017209.1	105950	107846	KAL5362253.1
PS017209.1	108562	110140	KAL5362254.1
PS017209.1	111063	112969	KAL5362255.1
PS017209.1	113093	113873	KAL5362256.1
PS017209.1	114003	116335	KAL5362257.1
PS017209.1	120675	127989	KAL5362258.1
PS017209.1	128634	129780	KAL5362259.1
PS017209.1	130050	131671	KAL5362260.1
PS017209.1	131728	133509	KAL5362261.1
PS017209.1	133891	134920	KAL5362262.1
PS017209.1	134854	136019	KAL5362263.1
PS017209.1	136315	137089	KAL5362264.1
PS017209.1	137299	138906	KAL5362265.1
PS017209.1	138954	140489	KAL5362266.1
PS017209.1	140729	141605	KAL5362267.1
PS017209.1	141709	143358	KAL5362268.1
PS017209.1	143408	145247	KAL5362269.1
PS017209.1	147412	147829	KAL5362270.1
PS017209.1	148455	150199	KAL5362271.1
PS017209.1	153935	155501	KAL5362272.1
PS017209.1	156578	156983	KAL5362273.1
PS017209.1	157259	158333	KAL5362274.1
PS017209.1	161491	163372	KAL5362275.1
PS017209.1	163643	166124	KAL5362276.1
PS017209.1	166952	171151	KAL5362277.1
PS017209.1	174916	175290	KAL5362278.1
PS017209.1	175684	177245	KAL5362279.1
PS017209.1	178008	179528	KAL5362280.1
PS017209.1	180765	182169	KAL5362281.1
PS017209.1	182598	183730	KAL5362282.1
PS017209.1	184818	185580	KAL5362283.1
PS017209.1	185725	187732	KAL5362284.1
PS017209.1	188625	192448	KAL5362285.1
PS017209.1	192914	193711	KAL5362286.1
PS017209.1	194469	195252	KAL5362287.1
PS017210.1	1098	1787	KAL5362288.1
PS017210.1	3172	6176	KAL5362289.1
PS017210.1	6758	9132	KAL5362290.1
PS017210.1	9331	10496	KAL5362291.1
PS017210.1	10496	11459	KAL5362292.1
PS017210.1	11600	13178	KAL5362293.1
PS017210.1	13339	17705	KAL5362294.1
PS017210.1	18058	18668	KAL5362295.1
PS017210.1	18842	22530	KAL5362296.1
PS017210.1	22901	23902	KAL5362297.1
PS017210.1	24753	26269	KAL5362298.1
PS017210.1	26453	27848	KAL5362299.1
PS017210.1	27987	31177	KAL5362300.1
PS017210.1	31164	32529	KAL5362301.1
PS017210.1	32556	35155	KAL5362302.1
PS017210.1	35592	37105	KAL5362303.1
PS017210.1	37635	40467	KAL5362304.1
PS017210.1	40612	41834	KAL5362305.1
PS017210.1	42359	45820	KAL5362306.1
PS017210.1	46418	48161	KAL5362307.1
PS017210.1	50982	53414	KAL5362308.1
PS017210.1	54202	54808	KAL5362309.1
PS017210.1	54914	58324	KAL5362310.1
PS017210.1	59133	60631	KAL5362311.1
PS017210.1	60413	61781	KAL5362312.1
PS017210.1	63771	64830	KAL5362313.1
PS017210.1	65787	70710	KAL5362314.1
PS017210.1	71322	72827	KAL5362315.1
PS017210.1	72836	74721	KAL5362316.1
PS017210.1	77936	79125	KAL5362317.1
PS017210.1	79774	80639	KAL5362318.1
PS017210.1	80751	82487	KAL5362319.1
PS017210.1	82825	87813	KAL5362320.1
PS017210.1	88016	89880	KAL5362321.1
PS017210.1	90139	92506	KAL5362322.1
PS017210.1	93126	93596	KAL5362323.1
PS017210.1	93586	95920	KAL5362324.1
PS017210.1	95924	98069	KAL5362325.1
PS017210.1	98183	99190	KAL5362326.1
PS017210.1	99590	102497	KAL5362327.1
PS017210.1	103553	105309	KAL5362328.1
PS017210.1	106065	107461	KAL5362329.1
PS017210.1	107515	108747	KAL5362330.1
PS017210.1	108866	110708	KAL5362331.1
PS017210.1	110753	112193	KAL5362332.1
PS017210.1	112275	112893	KAL5362333.1
PS017210.1	113882	115339	KAL5362334.1
PS017210.1	115965	119575	KAL5362335.1
PS017210.1	119869	120956	KAL5362336.1
PS017210.1	123046	125416	KAL5362337.1
PS017210.1	126505	127232	KAL5362338.1
PS017210.1	128319	129755	KAL5362339.1
PS017210.1	130577	131413	KAL5362340.1
PS017210.1	132156	132675	KAL5362341.1
PS017210.1	133442	135506	KAL5362342.1
PS017210.1	135666	136784	KAL5362343.1
PS017210.1	136918	138992	KAL5362344.1
PS017210.1	139003	142190	KAL5362345.1
PS017210.1	142347	145669	KAL5362346.1
PS017210.1	145669	147493	KAL5362347.1
PS017210.1	148034	153183	KAL5362348.1
PS017210.1	155301	157171	KAL5362349.1
PS017210.1	157301	159602	KAL5362350.1
PS017210.1	159808	161643	KAL5362351.1
PS017210.1	161643	162389	KAL5362352.1
PS017210.1	162592	163072	KAL5362353.1
PS017210.1	163461	166729	KAL5362354.1
PS017210.1	166820	167438	KAL5362355.1
PS017210.1	167698	170392	KAL5362356.1
PS017210.1	170598	172326	KAL5362357.1
PS017210.1	172334	173245	KAL5362358.1
PS017210.1	173326	174989	KAL5362359.1
PS017210.1	175987	178647	KAL5362360.1
PS017210.1	178198	179520	KAL5362361.1
PS017210.1	179622	183073	KAL5362362.1
PS017210.1	183076	185439	KAL5362363.1
PS017210.1	185366	188332	KAL5362364.1
PS017210.1	189562	195345	KAL5362365.1
PS017211.1	421	895	KAL5362366.1
PS017211.1	895	3954	KAL5362367.1
PS017211.1	6796	7365	KAL5362368.1
PS017211.1	7828	9247	KAL5362369.1
PS017211.1	9663	10418	KAL5362370.1
PS017211.1	10369	24222	KAL5362371.1
PS017211.1	24564	29771	KAL5362372.1
PS017211.1	30406	31585	KAL5362373.1
PS017211.1	31714	33083	KAL5362374.1
PS017211.1	33479	36689	KAL5362375.1
PS017211.1	36676	37844	KAL5362376.1
PS017211.1	37976	39496	KAL5362377.1
PS017211.1	39931	45489	KAL5362378.1
PS017211.1	45729	48712	KAL5362379.1
PS017211.1	48740	51600	KAL5362380.1
PS017211.1	51600	52339	KAL5362381.1
PS017211.1	53641	57036	KAL5362382.1
PS017211.1	57224	59480	KAL5362383.1
PS017211.1	59708	61330	KAL5362384.1
PS017211.1	63311	64225	KAL5362385.1
PS017211.1	64363	67088	KAL5362386.1
PS017211.1	67070	69290	KAL5362387.1
PS017211.1	69854	73583	KAL5362388.1
PS017211.1	74537	77608	KAL5362389.1
PS017211.1	79239	83003	KAL5362390.1
PS017211.1	83309	85047	KAL5362391.1
PS017211.1	85229	87040	KAL5362392.1
PS017211.1	87906	89876	KAL5362393.1
PS017211.1	89879	91872	KAL5362394.1
PS017211.1	92120	93411	KAL5362395.1
PS017211.1	93750	94288	KAL5362396.1
PS017211.1	94541	97499	KAL5362397.1
PS017211.1	98690	100764	KAL5362398.1
PS017211.1	101319	103053	KAL5362399.1
PS017211.1	103314	103869	KAL5362400.1
PS017211.1	104135	107164	KAL5362401.1
PS017211.1	107308	108620	KAL5362402.1
PS017211.1	108620	109404	KAL5362403.1
PS017211.1	109576	111319	KAL5362404.1
PS017211.1	111499	112964	KAL5362405.1
PS017211.1	114065	115120	KAL5362406.1
PS017211.1	115604	116388	KAL5362407.1
PS017211.1	117170	117899	KAL5362408.1
PS017211.1	118041	120120	KAL5362409.1
PS017211.1	120489	121555	KAL5362410.1
PS017211.1	122169	123546	KAL5362411.1
PS017211.1	123109	123506	KAL5362412.1
PS017211.1	125319	125811	KAL5362413.1
PS017211.1	125865	126695	KAL5362414.1
PS017211.1	126723	127531	KAL5362415.1
PS017211.1	127957	128608	KAL5362416.1
PS017211.1	129321	129902	KAL5362417.1
PS017211.1	130190	131548	KAL5362418.1
PS017211.1	132919	135096	KAL5362419.1
PS017211.1	135096	135839	KAL5362420.1
PS017211.1	137512	139117	KAL5362421.1
PS017211.1	139260	140517	KAL5362422.1
PS017211.1	141573	142336	KAL5362423.1
PS017211.1	143554	146136	KAL5362424.1
PS017211.1	146165	147720	KAL5362425.1
PS017211.1	147899	148783	KAL5362426.1
PS017211.1	149413	151903	KAL5362427.1
PS017211.1	152789	153457	KAL5362428.1
PS017211.1	155047	155693	KAL5362429.1
PS017211.1	155693	156607	KAL5362430.1
PS017211.1	157645	160490	KAL5362431.1
PS017211.1	162493	165717	KAL5362432.1
PS017211.1	165897	167278	KAL5362433.1
PS017211.1	168963	169751	KAL5362434.1
PS017211.1	170444	171442	KAL5362435.1
PS017211.1	171985	172993	KAL5362436.1
PS017211.1	173091	174135	KAL5362437.1
PS017211.1	174490	176224	KAL5362438.1
PS017211.1	177903	181741	KAL5362439.1
PS017211.1	182646	183471	KAL5362440.1
PS017211.1	184131	186227	KAL5362441.1
PS017211.1	187973	188636	KAL5362442.1
PS017211.1	189225	190534	KAL5362443.1
PS017212.1	1134	1858	KAL5362444.1
PS017212.1	2073	2739	KAL5362445.1
PS017212.1	3571	5389	KAL5362446.1
PS017212.1	5565	6985	KAL5362447.1
PS017212.1	7609	12570	KAL5362448.1
PS017212.1	13369	15716	KAL5362449.1
PS017212.1	15714	18023	KAL5362450.1
PS017212.1	17824	19472	KAL5362451.1
PS017212.1	26518	28615	KAL5362452.1
PS017212.1	28593	29152	KAL5362453.1
PS017212.1	29692	32174	KAL5362454.1
PS017212.1	32423	34104	KAL5362455.1
PS017212.1	34989	38900	KAL5362456.1
PS017212.1	39774	42817	KAL5362457.1
PS017212.1	42921	44236	KAL5362458.1
PS017212.1	44513	47538	KAL5362459.1
PS017212.1	48292	50108	KAL5362460.1
PS017212.1	50000	50326	KAL5362461.1
PS017212.1	50122	51549	KAL5362462.1
PS017212.1	51579	53280	KAL5362463.1
PS017212.1	54683	57486	KAL5362464.1
PS017212.1	57486	57999	KAL5362465.1
PS017212.1	57691	59704	KAL5362466.1
PS017212.1	60219	61603	KAL5362467.1
PS017212.1	62203	66194	KAL5362468.1
PS017212.1	66762	67425	KAL5362469.1
PS017212.1	67201	68675	KAL5362470.1
PS017212.1	70461	71537	KAL5362471.1
PS017212.1	74595	76237	KAL5362472.1
PS017212.1	76292	79345	KAL5362473.1
PS017212.1	79740	80727	KAL5362474.1
PS017212.1	81777	88195	KAL5362475.1
PS017212.1	88528	90336	KAL5362476.1
PS017212.1	92349	95205	KAL5362477.1
PS017212.1	95205	97154	KAL5362478.1
PS017212.1	97598	99322	KAL5362479.1
PS017212.1	100157	104264	KAL5362480.1
PS017212.1	104307	106906	KAL5362481.1
PS017212.1	106964	111632	KAL5362482.1
PS017212.1	111632	114056	KAL5362483.1
PS017212.1	114056	114582	KAL5362484.1
PS017212.1	115200	118153	KAL5362485.1
PS017212.1	118599	120557	KAL5362486.1
PS017212.1	120740	122672	KAL5362487.1
PS017212.1	123012	123849	KAL5362488.1
PS017212.1	123959	127407	KAL5362489.1
PS017212.1	127780	129816	KAL5362490.1
PS017212.1	130227	132364	KAL5362491.1
PS017212.1	133098	133933	KAL5362492.1
PS017212.1	134250	138529	KAL5362493.1
PS017212.1	139796	140355	KAL5362494.1
PS017212.1	142305	143632	KAL5362495.1
PS017212.1	144286	147436	KAL5362496.1
PS017212.1	150758	154900	KAL5362497.1
PS017212.1	155026	156991	KAL5362498.1
PS017212.1	157109	159495	KAL5362499.1
PS017212.1	160022	164254	KAL5362500.1
PS017212.1	165495	166258	KAL5362501.1
PS017212.1	166344	167438	KAL5362502.1
PS017212.1	167438	169515	KAL5362503.1
PS017212.1	170127	173752	KAL5362504.1
PS017212.1	173752	174796	KAL5362505.1
PS017212.1	175417	176947	KAL5362506.1
PS017212.1	177146	178121	KAL5362507.1
PS017212.1	178982	180069	KAL5362508.1
PS017212.1	180153	180839	KAL5362509.1
PS017212.1	180986	185323	KAL5362510.1
PS017212.1	185669	186599	KAL5362511.1
PS017212.1	187264	188648	KAL5362512.1
PS017213.1	1614	3294	KAL5362513.1
PS017213.1	3895	4537	KAL5362514.1
PS017213.1	5072	5542	KAL5362515.1
PS017213.1	6417	7339	KAL5362516.1
PS017213.1	7558	9220	KAL5362517.1
PS017213.1	9415	12288	KAL5362518.1
PS017213.1	12499	13568	KAL5362519.1
PS017213.1	14245	16966	KAL5362520.1
PS017213.1	17841	19144	KAL5362521.1
PS017213.1	20346	20880	KAL5362522.1
PS017213.1	21038	21461	KAL5362523.1
PS017213.1	21421	23371	KAL5362524.1
PS017213.1	23377	26222	KAL5362525.1
PS017213.1	26236	28269	KAL5362526.1
PS017213.1	28414	30150	KAL5362527.1
PS017213.1	30448	32993	KAL5362528.1
PS017213.1	34228	35838	KAL5362529.1
PS017213.1	35240	37436	KAL5362530.1
PS017213.1	37678	39822	KAL5362531.1
PS017213.1	41200	42417	KAL5362532.1
PS017213.1	42495	44132	KAL5362533.1
PS017213.1	44725	46301	KAL5362534.1
PS017213.1	46752	47836	KAL5362535.1
PS017213.1	48032	50447	KAL5362536.1
PS017213.1	51831	52336	KAL5362537.1
PS017213.1	53569	55497	KAL5362538.1
PS017213.1	58502	59555	KAL5362539.1
PS017213.1	59532	60634	KAL5362540.1
PS017213.1	61103	62207	KAL5362541.1
PS017213.1	63050	64522	KAL5362542.1
PS017213.1	66732	69376	KAL5362543.1
PS017213.1	69030	71112	KAL5362544.1
PS017213.1	71685	73671	KAL5362545.1
PS017213.1	74890	76396	KAL5362546.1
PS017213.1	76808	78146	KAL5362547.1
PS017213.1	78474	79143	KAL5362548.1
PS017213.1	79491	80184	KAL5362549.1
PS017213.1	80788	81627	KAL5362550.1
PS017213.1	82399	86654	KAL5362551.1
PS017213.1	87516	103660	KAL5362552.1
PS017213.1	104304	105720	KAL5362553.1
PS017213.1	106042	107911	KAL5362554.1
PS017213.1	108002	108903	KAL5362555.1
PS017213.1	109147	110299	KAL5362556.1
PS017213.1	112302	112797	KAL5362557.1
PS017213.1	113500	115429	KAL5362558.1
PS017213.1	115965	116568	KAL5362559.1
PS017213.1	119840	124121	KAL5362560.1
PS017213.1	124794	125671	KAL5362561.1
PS017213.1	126153	126598	KAL5362562.1
PS017213.1	126598	128020	KAL5362563.1
PS017213.1	128406	130309	KAL5362564.1
PS017213.1	131362	135947	KAL5362565.1
PS017213.1	137212	138999	KAL5362566.1
PS017213.1	138968	140213	KAL5362567.1
PS017213.1	140471	141544	KAL5362568.1
PS017213.1	141848	142478	KAL5362569.1
PS017213.1	142619	144180	KAL5362570.1
PS017213.1	146234	147851	KAL5362571.1
PS017213.1	147864	149728	KAL5362572.1
PS017213.1	150322	152250	KAL5362573.1
PS017213.1	153259	155008	KAL5362574.1
PS017213.1	155484	157471	KAL5362575.1
PS017213.1	157634	159347	KAL5362576.1
PS017213.1	159059	160113	KAL5362577.1
PS017213.1	160244	162015	KAL5362578.1
PS017213.1	162146	163469	KAL5362579.1
PS017213.1	163777	165677	KAL5362580.1
PS017213.1	166234	168904	KAL5362581.1
PS017213.1	168931	170348	KAL5362582.1
PS017213.1	170487	172209	KAL5362583.1
PS017213.1	172045	173557	KAL5362584.1
PS017213.1	173967	175868	KAL5362585.1
PS017213.1	176503	178903	KAL5362586.1
PS017213.1	179845	180180	KAL5362587.1
PS017213.1	181444	184278	KAL5362588.1
PS017213.1	184983	186343	KAL5362589.1
PS017214.1	0	740	KAL5362590.1
PS017214.1	740	2575	KAL5362591.1
PS017214.1	4045	5225	KAL5362592.1
PS017214.1	5936	7366	KAL5362593.1
PS017214.1	6890	8725	KAL5362594.1
PS017214.1	9862	14596	KAL5362595.1
PS017214.1	14863	16330	KAL5362596.1
PS017214.1	16478	18728	KAL5362597.1
PS017214.1	19422	21323	KAL5362598.1
PS017214.1	21176	22347	KAL5362599.1
PS017214.1	22368	25538	KAL5362600.1
PS017214.1	26935	32663	KAL5362601.1
PS017214.1	32852	35586	KAL5362602.1
PS017214.1	35469	37863	KAL5362603.1
PS017214.1	37950	42055	KAL5362604.1
PS017214.1	42402	44004	KAL5362605.1
PS017214.1	44496	49197	KAL5362606.1
PS017214.1	50145	51989	KAL5362607.1
PS017214.1	52088	52853	KAL5362608.1
PS017214.1	52853	53392	KAL5362609.1
PS017214.1	54446	54829	KAL5362610.1
PS017214.1	55329	56776	KAL5362611.1
PS017214.1	57114	58244	KAL5362612.1
PS017214.1	58391	60517	KAL5362613.1
PS017214.1	60622	62459	KAL5362614.1
PS017214.1	62500	65405	KAL5362615.1
PS017214.1	66099	67960	KAL5362616.1
PS017214.1	69995	73970	KAL5362617.1
PS017214.1	74921	80797	KAL5362618.1
PS017214.1	81174	82956	KAL5362619.1
PS017214.1	82765	85654	KAL5362620.1
PS017214.1	85804	87403	KAL5362621.1
PS017214.1	87616	89774	KAL5362622.1
PS017214.1	91041	92975	KAL5362623.1
PS017214.1	93328	94464	KAL5362624.1
PS017214.1	94838	96673	KAL5362625.1
PS017214.1	97379	99048	KAL5362626.1
PS017214.1	99477	111396	KAL5362627.1
PS017214.1	112592	115288	KAL5362628.1
PS017214.1	115399	116897	KAL5362629.1
PS017214.1	117700	118770	KAL5362630.1
PS017214.1	120455	121891	KAL5362631.1
PS017214.1	121964	123160	KAL5362632.1
PS017214.1	123816	124898	KAL5362633.1
PS017214.1	127513	128889	KAL5362634.1
PS017214.1	130113	131017	KAL5362635.1
PS017214.1	131530	132385	KAL5362636.1
PS017214.1	133704	134349	KAL5362637.1
PS017214.1	135519	137326	KAL5362638.1
PS017214.1	138865	140577	KAL5362639.1
PS017214.1	140915	142629	KAL5362640.1
PS017214.1	142969	144945	KAL5362641.1
PS017214.1	146281	147097	KAL5362642.1
PS017214.1	147658	148370	KAL5362643.1
PS017214.1	149105	153294	KAL5362644.1
PS017214.1	153918	155251	KAL5362645.1
PS017214.1	155512	158034	KAL5362646.1
PS017214.1	158214	158682	KAL5362647.1
PS017214.1	159121	160059	KAL5362648.1
PS017214.1	160172	162972	KAL5362649.1
PS017214.1	163403	164012	KAL5362650.1
PS017214.1	164491	167527	KAL5362651.1
PS017214.1	167365	168446	KAL5362652.1
PS017214.1	168479	169534	KAL5362653.1
PS017214.1	170902	174178	KAL5362654.1
PS017214.1	174214	177313	KAL5362655.1
PS017214.1	177923	180086	KAL5362656.1
PS017214.1	180087	181508	KAL5362657.1
PS017214.1	181807	184539	KAL5362658.1
PS017215.1	0	972	KAL5362659.1
PS017215.1	976	5074	KAL5362660.1
PS017215.1	5501	6874	KAL5362661.1
PS017215.1	7093	9190	KAL5362662.1
PS017215.1	11755	14650	KAL5362663.1
PS017215.1	15001	20478	KAL5362664.1
PS017215.1	21201	30111	KAL5362665.1
PS017215.1	30101	32139	KAL5362666.1
PS017215.1	32109	34985	KAL5362667.1
PS017215.1	35675	39526	KAL5362668.1
PS017215.1	39662	40669	KAL5362669.1
PS017215.1	41117	43310	KAL5362670.1
PS017215.1	43194	44887	KAL5362671.1
PS017215.1	45024	48629	KAL5362672.1
PS017215.1	49140	54127	KAL5362673.1
PS017215.1	54599	57272	KAL5362674.1
PS017215.1	57625	58181	KAL5362675.1
PS017215.1	58886	60707	KAL5362676.1
PS017215.1	60816	61862	KAL5362677.1
PS017215.1	62273	62825	KAL5362678.1
PS017215.1	68502	70687	KAL5362679.1
PS017215.1	71011	71509	KAL5362680.1
PS017215.1	71985	72430	KAL5362681.1
PS017215.1	72571	74650	KAL5362683.1
PS017215.1	72614	73147	KAL5362682.1
PS017215.1	74329	75531	KAL5362684.1
PS017215.1	76024	77135	KAL5362685.1
PS017215.1	77242	78830	KAL5362686.1
PS017215.1	79244	81100	KAL5362687.1
PS017215.1	81322	82799	KAL5362688.1
PS017215.1	82733	83794	KAL5362689.1
PS017215.1	83708	84598	KAL5362690.1
PS017215.1	85339	87827	KAL5362691.1
PS017215.1	89256	91088	KAL5362692.1
PS017215.1	92155	93985	KAL5362693.1
PS017215.1	94181	96393	KAL5362694.1
PS017215.1	96703	98233	KAL5362695.1
PS017215.1	98224	100985	KAL5362696.1
PS017215.1	101293	102831	KAL5362697.1
PS017215.1	102941	107192	KAL5362698.1
PS017215.1	107716	108887	KAL5362699.1
PS017215.1	108886	110261	KAL5362700.1
PS017215.1	110327	112794	KAL5362701.1
PS017215.1	112794	115321	KAL5362702.1
PS017215.1	115720	117558	KAL5362703.1
PS017215.1	117479	118156	KAL5362704.1
PS017215.1	118075	121505	KAL5362705.1
PS017215.1	122244	123755	KAL5362706.1
PS017215.1	124456	126601	KAL5362707.1
PS017215.1	126981	131339	KAL5362708.1
PS017215.1	131698	132848	KAL5362709.1
PS017215.1	134323	136191	KAL5362710.1
PS017215.1	136263	137657	KAL5362711.1
PS017215.1	137817	139717	KAL5362712.1
PS017215.1	140708	142287	KAL5362713.1
PS017215.1	142552	143497	KAL5362714.1
PS017215.1	143848	147087	KAL5362715.1
PS017215.1	147596	148300	KAL5362716.1
PS017215.1	148986	152897	KAL5362717.1
PS017215.1	153167	154431	KAL5362718.1
PS017215.1	154696	157012	KAL5362719.1
PS017215.1	157013	158480	KAL5362720.1
PS017215.1	158643	159249	KAL5362721.1
PS017215.1	158643	160728	KAL5362722.1
PS017215.1	160778	161766	KAL5362723.1
PS017215.1	162745	163683	KAL5362724.1
PS017215.1	163939	165352	KAL5362725.1
PS017215.1	165920	168089	KAL5362726.1
PS017215.1	173467	175512	KAL5362727.1
PS017216.1	3202	6967	KAL5362728.1
PS017216.1	7238	8775	KAL5362729.1
PS017216.1	9095	12371	KAL5362730.1
PS017216.1	14233	16293	KAL5362731.1
PS017216.1	17506	19034	KAL5362732.1
PS017216.1	19897	21774	KAL5362733.1
PS017216.1	22717	24044	KAL5362734.1
PS017216.1	24574	25935	KAL5362735.1
PS017216.1	27544	32014	KAL5362736.1
PS017216.1	32249	32684	KAL5362737.1
PS017216.1	33079	35147	KAL5362738.1
PS017216.1	35093	36792	KAL5362739.1
PS017216.1	36918	39143	KAL5362740.1
PS017216.1	39836	41063	KAL5362741.1
PS017216.1	41631	43736	KAL5362742.1
PS017216.1	43852	44557	KAL5362743.1
PS017216.1	44940	48187	KAL5362744.1
PS017216.1	49408	51366	KAL5362745.1
PS017216.1	51872	53653	KAL5362746.1
PS017216.1	54208	54703	KAL5362747.1
PS017216.1	55023	56150	KAL5362748.1
PS017216.1	56298	57233	KAL5362749.1
PS017216.1	63445	66397	KAL5362750.1
PS017216.1	66974	69611	KAL5362751.1
PS017216.1	69705	72562	KAL5362752.1
PS017216.1	72444	75292	KAL5362753.1
PS017216.1	74575	76329	KAL5362754.1
PS017216.1	78510	84325	KAL5362755.1
PS017216.1	84523	86978	KAL5362756.1
PS017216.1	87328	88881	KAL5362757.1
PS017216.1	89103	89844	KAL5362758.1
PS017216.1	90090	92449	KAL5362759.1
PS017216.1	93054	95260	KAL5362760.1
PS017216.1	95690	96887	KAL5362761.1
PS017216.1	97099	98366	KAL5362762.1
PS017216.1	98746	103877	KAL5362763.1
PS017216.1	104421	106808	KAL5362764.1
PS017216.1	106961	108523	KAL5362765.1
PS017216.1	108764	110113	KAL5362766.1
PS017216.1	111158	113273	KAL5362767.1
PS017216.1	113471	114429	KAL5362768.1
PS017216.1	114847	116302	KAL5362769.1
PS017216.1	116990	120144	KAL5362770.1
PS017216.1	120635	121744	KAL5362771.1
PS017216.1	121754	125363	KAL5362772.1
PS017216.1	127231	130418	KAL5362773.1
PS017216.1	130514	131900	KAL5362774.1
PS017216.1	132076	135213	KAL5362775.1
PS017216.1	135368	138649	KAL5362776.1
PS017216.1	138920	140425	KAL5362777.1
PS017216.1	141404	142808	KAL5362778.1
PS017216.1	142866	145581	KAL5362779.1
PS017216.1	146392	148367	KAL5362780.1
PS017216.1	150492	153586	KAL5362781.1
PS017216.1	153670	156998	KAL5362782.1
PS017216.1	157047	157916	KAL5362783.1
PS017216.1	158304	159808	KAL5362784.1
PS017216.1	159857	162085	KAL5362785.1
PS017216.1	162262	164000	KAL5362786.1
PS017216.1	164000	165849	KAL5362787.1
PS017216.1	166002	166964	KAL5362788.1
PS017216.1	166950	171043	KAL5362789.1
PS017216.1	171174	173682	KAL5362790.1
PS017217.1	342	3944	KAL5362791.1
PS017217.1	5496	7736	KAL5362792.1
PS017217.1	7751	12075	KAL5362793.1
PS017217.1	15667	18580	KAL5362794.1
PS017217.1	18728	20672	KAL5362795.1
PS017217.1	21812	22620	KAL5362796.1
PS017217.1	22620	24126	KAL5362797.1
PS017217.1	24270	26020	KAL5362798.1
PS017217.1	26518	27232	KAL5362799.1
PS017217.1	27538	29999	KAL5362800.1
PS017217.1	30512	34809	KAL5362801.1
PS017217.1	35401	38149	KAL5362802.1
PS017217.1	38761	40914	KAL5362803.1
PS017217.1	45418	47432	KAL5362804.1
PS017217.1	46788	47229	KAL5362805.1
PS017217.1	53541	55839	KAL5362806.1
PS017217.1	56180	59947	KAL5362807.1
PS017217.1	60020	62572	KAL5362808.1
PS017217.1	62620	63953	KAL5362809.1
PS017217.1	64166	67332	KAL5362810.1
PS017217.1	68141	75586	KAL5362811.1
PS017217.1	76073	76718	KAL5362812.1
PS017217.1	76759	78798	KAL5362813.1
PS017217.1	78988	79749	KAL5362814.1
PS017217.1	80207	82481	KAL5362815.1
PS017217.1	82834	83737	KAL5362816.1
PS017217.1	84039	84302	KAL5362817.1
PS017217.1	85256	88705	KAL5362818.1
PS017217.1	89587	90314	KAL5362819.1
PS017217.1	96150	97804	KAL5362820.1
PS017217.1	97758	100638	KAL5362821.1
PS017217.1	100986	105766	KAL5362822.1
PS017217.1	108094	109108	KAL5362823.1
PS017217.1	109288	111006	KAL5362824.1
PS017217.1	111065	113261	KAL5362825.1
PS017217.1	113285	113831	KAL5362826.1
PS017217.1	114813	116518	KAL5362827.1
PS017217.1	116828	118615	KAL5362828.1
PS017217.1	118782	121367	KAL5362829.1
PS017217.1	121445	123879	KAL5362830.1
PS017217.1	126074	129776	KAL5362831.1
PS017217.1	130347	132494	KAL5362832.1
PS017217.1	133019	135238	KAL5362833.1
PS017217.1	137112	139664	KAL5362834.1
PS017217.1	140021	141155	KAL5362835.1
PS017217.1	141234	142894	KAL5362836.1
PS017217.1	142937	145601	KAL5362837.1
PS017217.1	145812	147599	KAL5362838.1
PS017217.1	147599	149238	KAL5362839.1
PS017217.1	149380	151221	KAL5362840.1
PS017217.1	151325	153330	KAL5362841.1
PS017217.1	153519	154869	KAL5362842.1
PS017217.1	155427	156677	KAL5362843.1
PS017217.1	157589	159607	KAL5362844.1
PS017217.1	161637	162895	KAL5362845.1
PS017217.1	163229	166826	KAL5362846.1
PS017218.1	33	1828	KAL5362847.1
PS017218.1	1720	2294	KAL5362848.1
PS017218.1	3017	5965	KAL5362849.1
PS017218.1	6325	8632	KAL5362850.1
PS017218.1	9611	10720	KAL5362851.1
PS017218.1	10837	13057	KAL5362852.1
PS017218.1	13057	14092	KAL5362853.1
PS017218.1	14077	16840	KAL5362854.1
PS017218.1	16870	18838	KAL5362855.1
PS017218.1	18839	20304	KAL5362856.1
PS017218.1	20305	22400	KAL5362857.1
PS017218.1	22372	23337	KAL5362858.1
PS017218.1	24593	26393	KAL5362859.1
PS017218.1	26739	29625	KAL5362860.1
PS017218.1	29918	31125	KAL5362861.1
PS017218.1	30730	32576	KAL5362862.1
PS017218.1	32857	34304	KAL5362863.1
PS017218.1	35595	36933	KAL5362864.1
PS017218.1	37595	39557	KAL5362865.1
PS017218.1	42479	45336	KAL5362866.1
PS017218.1	45043	46333	KAL5362867.1
PS017218.1	48289	49512	KAL5362868.1
PS017218.1	51218	53697	KAL5362869.1
PS017218.1	54833	55534	KAL5362870.1
PS017218.1	56515	56859	KAL5362871.1
PS017218.1	60358	63380	KAL5362872.1
PS017218.1	64110	65555	KAL5362873.1
PS017218.1	65538	67084	KAL5362874.1
PS017218.1	67414	71625	KAL5362875.1
PS017218.1	71709	75303	KAL5362876.1
PS017218.1	75499	77778	KAL5362877.1
PS017218.1	79028	81694	KAL5362878.1
PS017218.1	81985	83980	KAL5362879.1
PS017218.1	85954	86895	KAL5362880.1
PS017218.1	87551	88103	KAL5362881.1
PS017218.1	88690	90911	KAL5362882.1
PS017218.1	91033	92783	KAL5362883.1
PS017218.1	94420	95959	KAL5362884.1
PS017218.1	96336	98963	KAL5362885.1
PS017218.1	100735	101030	KAL5362886.1
PS017218.1	101371	103414	KAL5362887.1
PS017218.1	104076	105360	KAL5362888.1
PS017218.1	106019	107614	KAL5362889.1
PS017218.1	107619	109485	KAL5362890.1
PS017218.1	109606	111589	KAL5362891.1
PS017218.1	112023	114004	KAL5362892.1
PS017218.1	114117	115825	KAL5362893.1
PS017218.1	115638	116892	KAL5362894.1
PS017218.1	117547	120995	KAL5362895.1
PS017218.1	122076	125121	KAL5362896.1
PS017218.1	125281	127330	KAL5362897.1
PS017218.1	129208	131265	KAL5362898.1
PS017218.1	133120	135344	KAL5362899.1
PS017218.1	136148	137284	KAL5362900.1
PS017218.1	137750	140069	KAL5362901.1
PS017218.1	140237	142415	KAL5362902.1
PS017218.1	142999	143706	KAL5362903.1
PS017218.1	144813	147352	KAL5362904.1
PS017218.1	149444	150588	KAL5362905.1
PS017218.1	150767	152120	KAL5362906.1
PS017218.1	152514	153483	KAL5362907.1
PS017218.1	153483	154615	KAL5362908.1
PS017218.1	154796	156715	KAL5362909.1
PS017218.1	157775	160075	KAL5362910.1
PS017218.1	160120	161154	KAL5362911.1
PS017218.1	161717	163110	KAL5362912.1
PS017218.1	163681	166692	KAL5362913.1
PS017218.1	167967	171896	KAL5362914.1
PS017219.1	1010	1553	KAL5362915.1
PS017219.1	4407	5955	KAL5362916.1
PS017219.1	7981	9122	KAL5362917.1
PS017219.1	12302	14812	KAL5362918.1
PS017219.1	15219	16238	KAL5362919.1
PS017219.1	16720	18467	KAL5362920.1
PS017219.1	19080	20942	KAL5362921.1
PS017219.1	23162	26848	KAL5362922.1
PS017219.1	28848	32397	KAL5362923.1
PS017219.1	33179	38430	KAL5362924.1
PS017219.1	40506	41622	KAL5362925.1
PS017219.1	43291	44313	KAL5362926.1
PS017219.1	46418	47211	KAL5362927.1
PS017219.1	47804	48558	KAL5362928.1
PS017219.1	50330	51521	KAL5362929.1
PS017219.1	53429	55492	KAL5362930.1
PS017219.1	57179	59165	KAL5362931.1
PS017219.1	60324	61769	KAL5362932.1
PS017219.1	62240	64090	KAL5362933.1
PS017219.1	65785	69945	KAL5362934.1
PS017219.1	72290	73986	KAL5362935.1
PS017219.1	74495	77269	KAL5362936.1
PS017219.1	78689	80206	KAL5362937.1
PS017219.1	80829	82215	KAL5362938.1
PS017219.1	87291	88610	KAL5362939.1
PS017219.1	89596	92630	KAL5362940.1
PS017219.1	92929	93683	KAL5362941.1
PS017219.1	94447	96655	KAL5362942.1
PS017219.1	97129	98578	KAL5362943.1
PS017219.1	98894	100393	KAL5362944.1
PS017219.1	100369	101059	KAL5362945.1
PS017219.1	101188	103024	KAL5362946.1
PS017219.1	103237	104366	KAL5362947.1
PS017219.1	104650	106493	KAL5362948.1
PS017219.1	112184	113528	KAL5362949.1
PS017219.1	113206	114591	KAL5362950.1
PS017219.1	114722	115994	KAL5362951.1
PS017219.1	115995	118491	KAL5362952.1
PS017219.1	118608	119760	KAL5362953.1
PS017219.1	119981	123748	KAL5362954.1
PS017219.1	123986	125907	KAL5362955.1
PS017219.1	128565	130729	KAL5362956.1
PS017219.1	131227	132627	KAL5362957.1
PS017219.1	132783	136163	KAL5362959.1
PS017219.1	132959	133339	KAL5362958.1
PS017219.1	136164	139026	KAL5362960.1
PS017219.1	139176	140440	KAL5362961.1
PS017219.1	140440	143516	KAL5362962.1
PS017219.1	144276	146628	KAL5362963.1
PS017219.1	148542	150438	KAL5362964.1
PS017219.1	150563	154433	KAL5362965.1
PS017219.1	154742	156190	KAL5362966.1
PS017219.1	156274	157779	KAL5362967.1
PS017219.1	158497	160095	KAL5362968.1
PS017219.1	167292	168930	KAL5362969.1
PS017220.1	4595	7507	KAL5362970.1
PS017220.1	7530	8412	KAL5362971.1
PS017220.1	8903	9327	KAL5362972.1
PS017220.1	10262	10657	KAL5362973.1
PS017220.1	11687	12683	KAL5362974.1
PS017220.1	12651	14453	KAL5362975.1
PS017220.1	14452	16741	KAL5362976.1
PS017220.1	16796	18197	KAL5362977.1
PS017220.1	18197	19275	KAL5362978.1
PS017220.1	19545	22192	KAL5362979.1
PS017220.1	22396	24958	KAL5362980.1
PS017220.1	25132	27155	KAL5362981.1
PS017220.1	28414	29984	KAL5362982.1
PS017220.1	30636	32315	KAL5362983.1
PS017220.1	33260	33758	KAL5362984.1
PS017220.1	35146	36572	KAL5362985.1
PS017220.1	36592	37323	KAL5362986.1
PS017220.1	37417	38644	KAL5362987.1
PS017220.1	40197	41745	KAL5362988.1
PS017220.1	41745	43435	KAL5362989.1
PS017220.1	43678	45423	KAL5362990.1
PS017220.1	45846	46936	KAL5362991.1
PS017220.1	47003	48997	KAL5362992.1
PS017220.1	49253	50647	KAL5362993.1
PS017220.1	51045	53441	KAL5362994.1
PS017220.1	55347	56480	KAL5362995.1
PS017220.1	56481	59241	KAL5362996.1
PS017220.1	59465	61056	KAL5362997.1
PS017220.1	61707	64352	KAL5362998.1
PS017220.1	64508	66464	KAL5362999.1
PS017220.1	68032	69360	KAL5363000.1
PS017220.1	69550	71222	KAL5363001.1
PS017220.1	73048	75055	KAL5363002.1
PS017220.1	75970	79195	KAL5363003.1
PS017220.1	79981	82180	KAL5363004.1
PS017220.1	82435	83598	KAL5363005.1
PS017220.1	83931	85806	KAL5363006.1
PS017220.1	87063	88577	KAL5363007.1
PS017220.1	92969	93695	KAL5363008.1
PS017220.1	93772	94633	KAL5363009.1
PS017220.1	94836	96332	KAL5363010.1
PS017220.1	96992	98035	KAL5363011.1
PS017220.1	98611	100330	KAL5363012.1
PS017220.1	100961	103402	KAL5363013.1
PS017220.1	103779	105631	KAL5363014.1
PS017220.1	105834	107703	KAL5363015.1
PS017220.1	108410	112266	KAL5363016.1
PS017220.1	112470	113869	KAL5363017.1
PS017220.1	114487	119502	KAL5363018.1
PS017220.1	120197	121860	KAL5363019.1
PS017220.1	122804	123841	KAL5363020.1
PS017220.1	125166	125535	KAL5363021.1
PS017220.1	127247	129766	KAL5363022.1
PS017220.1	130504	131369	KAL5363023.1
PS017220.1	131378	133364	KAL5363024.1
PS017220.1	134853	135231	KAL5363025.1
PS017220.1	136158	136533	KAL5363026.1
PS017220.1	136670	139101	KAL5363027.1
PS017220.1	139892	141782	KAL5363028.1
PS017220.1	142078	142870	KAL5363029.1
PS017220.1	145314	147853	KAL5363030.1
PS017220.1	149007	150867	KAL5363031.1
PS017220.1	153021	154188	KAL5363032.1
PS017220.1	155480	157295	KAL5363033.1
PS017220.1	159231	159621	KAL5363034.1
PS017220.1	160605	163485	KAL5363035.1
PS017220.1	166609	167605	KAL5363036.1
PS017220.1	168153	169079	KAL5363037.1
PS017221.1	3404	5147	KAL5363038.1
PS017221.1	5270	7994	KAL5363039.1
PS017221.1	8539	10964	KAL5363040.1
PS017221.1	15028	15605	KAL5363041.1
PS017221.1	15709	15936	KAL5363042.1
PS017221.1	16463	21188	KAL5363043.1
PS017221.1	21381	22138	KAL5363044.1
PS017221.1	22257	24591	KAL5363045.1
PS017221.1	24740	25977	KAL5363046.1
PS017221.1	27287	28909	KAL5363047.1
PS017221.1	28988	30702	KAL5363048.1
PS017221.1	32688	35683	KAL5363049.1
PS017221.1	35845	37358	KAL5363050.1
PS017221.1	37483	38462	KAL5363051.1
PS017221.1	40248	40548	KAL5363052.1
PS017221.1	41758	43554	KAL5363053.1
PS017221.1	43657	45932	KAL5363054.1
PS017221.1	46038	46905	KAL5363055.1
PS017221.1	47000	48889	KAL5363056.1
PS017221.1	49038	49775	KAL5363057.1
PS017221.1	49930	51403	KAL5363058.1
PS017221.1	51491	52607	KAL5363059.1
PS017221.1	52732	56177	KAL5363060.1
PS017221.1	56447	56790	KAL5363061.1
PS017221.1	57094	60491	KAL5363062.1
PS017221.1	60895	61964	KAL5363063.1
PS017221.1	61965	64637	KAL5363064.1
PS017221.1	64695	68205	KAL5363065.1
PS017221.1	68225	69829	KAL5363066.1
PS017221.1	69781	71985	KAL5363067.1
PS017221.1	72476	73756	KAL5363068.1
PS017221.1	75981	77263	KAL5363069.1
PS017221.1	77785	79209	KAL5363070.1
PS017221.1	78678	79215	KAL5363071.1
PS017221.1	79799	81641	KAL5363072.1
PS017221.1	82144	83272	KAL5363073.1
PS017221.1	83807	84528	KAL5363074.1
PS017221.1	84581	85220	KAL5363075.1
PS017221.1	87483	89306	KAL5363076.1
PS017221.1	89282	91699	KAL5363077.1
PS017221.1	92940	93912	KAL5363078.1
PS017221.1	101113	105097	KAL5363079.1
PS017221.1	105207	106419	KAL5363080.1
PS017221.1	107496	108389	KAL5363081.1
PS017221.1	111856	112186	KAL5363082.1
PS017221.1	115508	116367	KAL5363083.1
PS017221.1	116661	118172	KAL5363084.1
PS017221.1	118952	120855	KAL5363085.1
PS017221.1	121415	126808	KAL5363086.1
PS017221.1	127004	128746	KAL5363087.1
PS017221.1	129760	131124	KAL5363088.1
PS017221.1	132304	133742	KAL5363089.1
PS017221.1	134427	135451	KAL5363090.1
PS017221.1	135451	137244	KAL5363091.1
PS017221.1	137262	141297	KAL5363092.1
PS017221.1	141477	143023	KAL5363093.1
PS017221.1	142999	145286	KAL5363094.1
PS017221.1	145280	149770	KAL5363095.1
PS017221.1	151575	155114	KAL5363096.1
PS017221.1	155198	156527	KAL5363097.1
PS017221.1	156673	157973	KAL5363098.1
PS017221.1	158076	160808	KAL5363099.1
PS017221.1	160230	161839	KAL5363100.1
PS017221.1	162416	165087	KAL5363101.1
PS017222.1	178	566	KAL5363102.1
PS017222.1	1171	3805	KAL5363103.1
PS017222.1	3975	5515	KAL5363104.1
PS017222.1	5515	6590	KAL5363105.1
PS017222.1	6511	8384	KAL5363106.1
PS017222.1	8676	11330	KAL5363107.1
PS017222.1	11387	12914	KAL5363108.1
PS017222.1	12970	15317	KAL5363109.1
PS017222.1	15501	17191	KAL5363110.1
PS017222.1	17191	18129	KAL5363111.1
PS017222.1	18705	20351	KAL5363112.1
PS017222.1	20486	24376	KAL5363113.1
PS017222.1	24929	27424	KAL5363114.1
PS017222.1	27922	29487	KAL5363115.1
PS017222.1	29549	31093	KAL5363116.1
PS017222.1	34130	34677	KAL5363117.1
PS017222.1	35007	36312	KAL5363118.1
PS017222.1	36492	38772	KAL5363119.1
PS017222.1	39181	39685	KAL5363120.1
PS017222.1	40591	41755	KAL5363121.1
PS017222.1	41973	43031	KAL5363122.1
PS017222.1	43250	44677	KAL5363123.1
PS017222.1	45031	45994	KAL5363124.1
PS017222.1	46211	47342	KAL5363125.1
PS017222.1	47437	48598	KAL5363126.1
PS017222.1	48806	50968	KAL5363127.1
PS017222.1	51282	52350	KAL5363128.1
PS017222.1	52492	54453	KAL5363129.1
PS017222.1	54910	56037	KAL5363130.1
PS017222.1	56786	57981	KAL5363131.1
PS017222.1	58445	60517	KAL5363132.1
PS017222.1	61815	63593	KAL5363133.1
PS017222.1	64130	66817	KAL5363134.1
PS017222.1	66576	68882	KAL5363135.1
PS017222.1	69158	70475	KAL5363136.1
PS017222.1	70540	73368	KAL5363137.1
PS017222.1	73989	76012	KAL5363138.1
PS017222.1	75813	76864	KAL5363139.1
PS017222.1	78759	81721	KAL5363140.1
PS017222.1	82066	83471	KAL5363141.1
PS017222.1	83599	85642	KAL5363142.1
PS017222.1	86170	87812	KAL5363143.1
PS017222.1	88488	90137	KAL5363144.1
PS017222.1	90855	92634	KAL5363145.1
PS017222.1	93212	95554	KAL5363146.1
PS017222.1	98217	99496	KAL5363147.1
PS017222.1	99775	100754	KAL5363148.1
PS017222.1	101719	102564	KAL5363149.1
PS017222.1	103447	105219	KAL5363150.1
PS017222.1	105476	107507	KAL5363151.1
PS017222.1	108036	110101	KAL5363152.1
PS017222.1	110409	111075	KAL5363153.1
PS017222.1	111644	113496	KAL5363154.1
PS017222.1	114510	121618	KAL5363155.1
PS017222.1	122070	123194	KAL5363156.1
PS017222.1	125007	127230	KAL5363157.1
PS017222.1	129055	129932	KAL5363158.1
PS017222.1	132166	132554	KAL5363159.1
PS017222.1	134449	135641	KAL5363160.1
PS017222.1	135751	136956	KAL5363161.1
PS017222.1	138006	140554	KAL5363162.1
PS017222.1	140782	141556	KAL5363163.1
PS017222.1	142014	144037	KAL5363164.1
PS017222.1	145022	146296	KAL5363165.1
PS017222.1	149275	151107	KAL5363166.1
PS017222.1	153795	155121	KAL5363167.1
PS017222.1	157318	158902	KAL5363168.1
PS017222.1	161029	163114	KAL5363169.1
PS017223.1	64	1640	KAL5363170.1
PS017223.1	2617	5562	KAL5363171.1
PS017223.1	7390	8086	KAL5363172.1
PS017223.1	8122	9671	KAL5363173.1
PS017223.1	9838	12124	KAL5363174.1
PS017223.1	12130	14003	KAL5363175.1
PS017223.1	14761	16500	KAL5363176.1
PS017223.1	17889	19069	KAL5363177.1
PS017223.1	19603	22062	KAL5363178.1
PS017223.1	22075	23781	KAL5363179.1
PS017223.1	24402	25969	KAL5363180.1
PS017223.1	26012	26438	KAL5363181.1
PS017223.1	28250	29056	KAL5363182.1
PS017223.1	29654	31660	KAL5363183.1
PS017223.1	32508	33937	KAL5363184.1
PS017223.1	34571	35244	KAL5363185.1
PS017223.1	35861	38483	KAL5363186.1
PS017223.1	38801	39791	KAL5363187.1
PS017223.1	40012	40999	KAL5363188.1
PS017223.1	41161	43431	KAL5363189.1
PS017223.1	43803	45967	KAL5363190.1
PS017223.1	47054	49930	KAL5363191.1
PS017223.1	50816	54887	KAL5363192.1
PS017223.1	56319	57748	KAL5363193.1
PS017223.1	59178	61043	KAL5363194.1
PS017223.1	61073	62579	KAL5363195.1
PS017223.1	62753	66506	KAL5363196.1
PS017223.1	67095	69134	KAL5363197.1
PS017223.1	69549	75131	KAL5363198.1
PS017223.1	77276	79585	KAL5363199.1
PS017223.1	80267	81481	KAL5363200.1
PS017223.1	82054	84021	KAL5363201.1
PS017223.1	84330	85312	KAL5363202.1
PS017223.1	85178	87692	KAL5363203.1
PS017223.1	88061	88800	KAL5363204.1
PS017223.1	88806	90088	KAL5363205.1
PS017223.1	90203	93771	KAL5363206.1
PS017223.1	94343	97892	KAL5363207.1
PS017223.1	98026	101315	KAL5363208.1
PS017223.1	104001	105407	KAL5363209.1
PS017223.1	106183	108950	KAL5363210.1
PS017223.1	109269	112086	KAL5363211.1
PS017223.1	112313	114770	KAL5363212.1
PS017223.1	114988	116236	KAL5363213.1
PS017223.1	116725	118786	KAL5363214.1
PS017223.1	120071	121453	KAL5363215.1
PS017223.1	121546	122317	KAL5363216.1
PS017223.1	122589	132533	KAL5363217.1
PS017223.1	133522	134646	KAL5363218.1
PS017223.1	137488	139770	KAL5363219.1
PS017223.1	141389	142955	KAL5363220.1
PS017223.1	143362	143788	KAL5363221.1
PS017223.1	144477	145727	KAL5363222.1
PS017223.1	145969	147511	KAL5363223.1
PS017223.1	153835	154197	KAL5363224.1
PS017223.1	154288	155091	KAL5363225.1
PS017223.1	157190	158353	KAL5363226.1
PS017223.1	158650	161414	KAL5363227.1
PS017224.1	119	2251	KAL5363228.1
PS017224.1	2251	4383	KAL5363229.1
PS017224.1	4694	6914	KAL5363230.1
PS017224.1	6283	8056	KAL5363231.1
PS017224.1	7873	8749	KAL5363232.1
PS017224.1	9076	10507	KAL5363233.1
PS017224.1	13706	14381	KAL5363234.1
PS017224.1	14952	16680	KAL5363235.1
PS017224.1	18630	19543	KAL5363236.1
PS017224.1	20152	23139	KAL5363237.1
PS017224.1	26446	27598	KAL5363238.1
PS017224.1	31017	34118	KAL5363239.1
PS017224.1	34132	35374	KAL5363240.1
PS017224.1	35406	38180	KAL5363241.1
PS017224.1	38323	38946	KAL5363242.1
PS017224.1	38946	41276	KAL5363243.1
PS017224.1	43181	44729	KAL5363244.1
PS017224.1	44736	46313	KAL5363245.1
PS017224.1	47013	48451	KAL5363246.1
PS017224.1	49154	49772	KAL5363247.1
PS017224.1	50657	53428	KAL5363248.1
PS017224.1	53809	55671	KAL5363249.1
PS017224.1	56012	58241	KAL5363250.1
PS017224.1	58684	60818	KAL5363251.1
PS017224.1	61229	62033	KAL5363252.1
PS017224.1	62318	64077	KAL5363253.1
PS017224.1	65656	66802	KAL5363254.1
PS017224.1	68275	69929	KAL5363255.1
PS017224.1	69966	70868	KAL5363256.1
PS017224.1	71006	72677	KAL5363257.1
PS017224.1	72909	74976	KAL5363258.1
PS017224.1	74682	77396	KAL5363259.1
PS017224.1	88594	93878	KAL5363260.1
PS017224.1	94900	95488	KAL5363261.1
PS017224.1	96869	98878	KAL5363262.1
PS017224.1	99423	100171	KAL5363263.1
PS017224.1	100683	102689	KAL5363264.1
PS017224.1	103975	104906	KAL5363265.1
PS017224.1	106902	107335	KAL5363266.1
PS017224.1	107335	109323	KAL5363267.1
PS017224.1	116016	118245	KAL5363268.1
PS017224.1	118318	119473	KAL5363269.1
PS017224.1	120366	121348	KAL5363270.1
PS017224.1	121432	123576	KAL5363271.1
PS017224.1	123576	124922	KAL5363272.1
PS017224.1	125567	127391	KAL5363273.1
PS017224.1	127786	128345	KAL5363274.1
PS017224.1	128677	131506	KAL5363275.1
PS017224.1	131583	133003	KAL5363276.1
PS017224.1	133600	134974	KAL5363277.1
PS017224.1	135352	137345	KAL5363278.1
PS017224.1	137544	139533	KAL5363279.1
PS017224.1	139700	140905	KAL5363280.1
PS017224.1	140901	142797	KAL5363281.1
PS017224.1	143949	145716	KAL5363282.1
PS017224.1	146858	148061	KAL5363283.1
PS017224.1	148061	149920	KAL5363284.1
PS017224.1	149920	150965	KAL5363285.1
PS017224.1	151148	152046	KAL5363286.1
PS017224.1	152046	152959	KAL5363287.1
PS017224.1	152974	154431	KAL5363288.1
PS017224.1	155363	159693	KAL5363289.1
PS017224.1	161232	162155	KAL5363290.1
PS017224.1	161892	163282	KAL5363291.1
PS017225.1	1167	3139	KAL5363292.1
PS017225.1	3757	5738	KAL5363293.1
PS017225.1	8334	10177	KAL5363294.1
PS017225.1	11253	12496	KAL5363295.1
PS017225.1	13075	13881	KAL5363296.1
PS017225.1	15346	16737	KAL5363297.1
PS017225.1	16877	19633	KAL5363298.1
PS017225.1	19724	21584	KAL5363299.1
PS017225.1	22035	24511	KAL5363300.1
PS017225.1	28097	29847	KAL5363301.1
PS017225.1	30384	31662	KAL5363302.1
PS017225.1	31626	34096	KAL5363303.1
PS017225.1	35018	35309	KAL5363304.1
PS017225.1	35945	38586	KAL5363305.1
PS017225.1	39683	42413	KAL5363306.1
PS017225.1	49173	51637	KAL5363307.1
PS017225.1	52528	53193	KAL5363308.1
PS017225.1	52991	55096	KAL5363309.1
PS017225.1	56636	57364	KAL5363310.1
PS017225.1	57905	58835	KAL5363311.1
PS017225.1	59326	59806	KAL5363312.1
PS017225.1	60798	61962	KAL5363313.1
PS017225.1	62081	62715	KAL5363314.1
PS017225.1	63580	65298	KAL5363315.1
PS017225.1	65484	65933	KAL5363316.1
PS017225.1	66664	68431	KAL5363317.1
PS017225.1	69332	69903	KAL5363318.1
PS017225.1	70252	71341	KAL5363319.1
PS017225.1	71487	71958	KAL5363320.1
PS017225.1	72162	73547	KAL5363321.1
PS017225.1	75098	76533	KAL5363322.1
PS017225.1	76681	77873	KAL5363323.1
PS017225.1	78209	78774	KAL5363324.1
PS017225.1	78719	80377	KAL5363325.1
PS017225.1	81201	84327	KAL5363326.1
PS017225.1	84656	85355	KAL5363327.1
PS017225.1	87563	89765	KAL5363328.1
PS017225.1	91367	92903	KAL5363329.1
PS017225.1	93454	96486	KAL5363330.1
PS017225.1	97719	99260	KAL5363331.1
PS017225.1	98943	100542	KAL5363332.1
PS017225.1	101083	101764	KAL5363333.1
PS017225.1	104272	105590	KAL5363334.1
PS017225.1	105698	106912	KAL5363335.1
PS017225.1	106987	109387	KAL5363336.1
PS017225.1	109914	112762	KAL5363337.1
PS017225.1	113295	114329	KAL5363338.1
PS017225.1	114272	115324	KAL5363339.1
PS017225.1	116614	118708	KAL5363340.1
PS017225.1	120419	121249	KAL5363341.1
PS017225.1	121565	123505	KAL5363342.1
PS017225.1	123974	126256	KAL5363343.1
PS017225.1	126348	128851	KAL5363344.1
PS017225.1	129135	132132	KAL5363345.1
PS017225.1	132155	133164	KAL5363346.1
PS017225.1	134136	136699	KAL5363347.1
PS017225.1	138032	138478	KAL5363348.1
PS017225.1	138774	140462	KAL5363349.1
PS017225.1	142195	144005	KAL5363350.1
PS017225.1	145088	146572	KAL5363351.1
PS017225.1	149027	150839	KAL5363352.1
PS017225.1	152083	153495	KAL5363353.1
PS017225.1	153730	154653	KAL5363354.1
PS017225.1	155506	157477	KAL5363355.1
PS017225.1	158476	160601	KAL5363356.1
PS017225.1	160614	161208	KAL5363357.1
PS017225.1	161464	161773	KAL5363358.1
PS017226.1	41	2768	KAL5363359.1
PS017226.1	2799	4277	KAL5363360.1
PS017226.1	4144	8107	KAL5363361.1
PS017226.1	8107	9041	KAL5363362.1
PS017226.1	9170	10845	KAL5363363.1
PS017226.1	11191	12727	KAL5363364.1
PS017226.1	12950	13681	KAL5363365.1
PS017226.1	13826	15869	KAL5363366.1
PS017226.1	16076	17115	KAL5363367.1
PS017226.1	17221	18882	KAL5363368.1
PS017226.1	18874	20350	KAL5363369.1
PS017226.1	20584	22408	KAL5363370.1
PS017226.1	24159	26257	KAL5363371.1
PS017226.1	26910	28622	KAL5363372.1
PS017226.1	28031	29845	KAL5363373.1
PS017226.1	29930	33358	KAL5363374.1
PS017226.1	33371	36312	KAL5363375.1
PS017226.1	39375	40273	KAL5363376.1
PS017226.1	41300	43977	KAL5363377.1
PS017226.1	44049	45677	KAL5363378.1
PS017226.1	46816	48942	KAL5363379.1
PS017226.1	49020	51412	KAL5363380.1
PS017226.1	51970	56725	KAL5363381.1
PS017226.1	57418	60264	KAL5363382.1
PS017226.1	60402	61691	KAL5363383.1
PS017226.1	61779	64041	KAL5363384.1
PS017226.1	64989	68897	KAL5363385.1
PS017226.1	69988	71715	KAL5363386.1
PS017226.1	71737	74622	KAL5363387.1
PS017226.1	74729	77823	KAL5363388.1
PS017226.1	78151	79135	KAL5363389.1
PS017226.1	81148	86250	KAL5363390.1
PS017226.1	85660	86250	KAL5363391.1
PS017226.1	86393	87289	KAL5363392.1
PS017226.1	87667	90460	KAL5363393.1
PS017226.1	90943	93414	KAL5363394.1
PS017226.1	93414	95631	KAL5363395.1
PS017226.1	95790	97415	KAL5363396.1
PS017226.1	97572	103897	KAL5363397.1
PS017226.1	105857	107647	KAL5363398.1
PS017226.1	108240	110092	KAL5363399.1
PS017226.1	111127	113122	KAL5363400.1
PS017226.1	113218	115483	KAL5363401.1
PS017226.1	116256	118830	KAL5363402.1
PS017226.1	119754	120710	KAL5363403.1
PS017226.1	120852	121832	KAL5363404.1
PS017226.1	122126	124194	KAL5363405.1
PS017226.1	125629	127492	KAL5363406.1
PS017226.1	129921	130550	KAL5363407.1
PS017226.1	131442	132589	KAL5363408.1
PS017226.1	133255	133771	KAL5363409.1
PS017226.1	138551	139495	KAL5363410.1
PS017226.1	140439	142232	KAL5363411.1
PS017226.1	142780	143346	KAL5363412.1
PS017226.1	143868	144549	KAL5363413.1
PS017226.1	146010	147316	KAL5363414.1
PS017226.1	152676	153587	KAL5363415.1
PS017226.1	154556	155133	KAL5363416.1
PS017226.1	155715	156017	KAL5363417.1
PS017226.1	159265	160163	KAL5363418.1
PS017227.1	175	1313	KAL5363419.1
PS017227.1	1460	4572	KAL5363420.1
PS017227.1	7052	7767	KAL5363421.1
PS017227.1	8289	12219	KAL5363422.1
PS017227.1	12182	14652	KAL5363423.1
PS017227.1	16363	17749	KAL5363424.1
PS017227.1	17946	21269	KAL5363425.1
PS017227.1	21439	24451	KAL5363426.1
PS017227.1	25114	27255	KAL5363427.1
PS017227.1	27277	30289	KAL5363428.1
PS017227.1	31675	33220	KAL5363429.1
PS017227.1	33365	34188	KAL5363430.1
PS017227.1	34469	36304	KAL5363431.1
PS017227.1	36829	38946	KAL5363432.1
PS017227.1	39328	41178	KAL5363433.1
PS017227.1	44928	46464	KAL5363434.1
PS017227.1	47252	49371	KAL5363435.1
PS017227.1	49710	51599	KAL5363436.1
PS017227.1	51822	53487	KAL5363437.1
PS017227.1	54477	55656	KAL5363438.1
PS017227.1	56022	56968	KAL5363439.1
PS017227.1	58054	59172	KAL5363440.1
PS017227.1	60212	61909	KAL5363441.1
PS017227.1	63238	64415	KAL5363442.1
PS017227.1	66668	67883	KAL5363443.1
PS017227.1	67929	69837	KAL5363444.1
PS017227.1	70197	72277	KAL5363445.1
PS017227.1	72738	74305	KAL5363446.1
PS017227.1	74292	76010	KAL5363447.1
PS017227.1	77826	79329	KAL5363448.1
PS017227.1	80557	81404	KAL5363449.1
PS017227.1	83606	84567	KAL5363450.1
PS017227.1	85112	86583	KAL5363451.1
PS017227.1	87143	88376	KAL5363452.1
PS017227.1	88769	89867	KAL5363453.1
PS017227.1	90989	91625	KAL5363454.1
PS017227.1	94577	96257	KAL5363455.1
PS017227.1	97047	98109	KAL5363456.1
PS017227.1	98949	100696	KAL5363457.1
PS017227.1	100823	102617	KAL5363458.1
PS017227.1	103790	104979	KAL5363459.1
PS017227.1	106114	107675	KAL5363460.1
PS017227.1	107706	109837	KAL5363461.1
PS017227.1	109996	112098	KAL5363462.1
PS017227.1	112366	113378	KAL5363463.1
PS017227.1	113545	114547	KAL5363464.1
PS017227.1	116176	117862	KAL5363465.1
PS017227.1	118842	119951	KAL5363466.1
PS017227.1	120040	122593	KAL5363467.1
PS017227.1	122894	125145	KAL5363468.1
PS017227.1	126374	127336	KAL5363469.1
PS017227.1	128284	129043	KAL5363470.1
PS017227.1	129672	131644	KAL5363471.1
PS017227.1	132151	133418	KAL5363472.1
PS017227.1	133599	135176	KAL5363473.1
PS017227.1	135348	136481	KAL5363474.1
PS017227.1	136070	138147	KAL5363475.1
PS017227.1	140143	141083	KAL5363476.1
PS017227.1	141403	142350	KAL5363477.1
PS017227.1	142436	145173	KAL5363478.1
PS017227.1	146606	149720	KAL5363479.1
PS017227.1	150395	152849	KAL5363480.1
PS017227.1	152921	153483	KAL5363481.1
PS017228.1	22	2316	KAL5363482.1
PS017228.1	2596	4601	KAL5363483.1
PS017228.1	4019	4601	KAL5363484.1
PS017228.1	4669	6032	KAL5363485.1
PS017228.1	6214	10210	KAL5363486.1
PS017228.1	10726	12746	KAL5363487.1
PS017228.1	19510	22899	KAL5363488.1
PS017228.1	23130	24918	KAL5363489.1
PS017228.1	25281	25897	KAL5363490.1
PS017228.1	27282	29431	KAL5363491.1
PS017228.1	30189	31390	KAL5363492.1
PS017228.1	31736	32073	KAL5363493.1
PS017228.1	31839	33917	KAL5363494.1
PS017228.1	36595	38035	KAL5363495.1
PS017228.1	38920	40698	KAL5363496.1
PS017228.1	40258	43513	KAL5363497.1
PS017228.1	43806	46715	KAL5363498.1
PS017228.1	47150	49757	KAL5363499.1
PS017228.1	49733	50633	KAL5363500.1
PS017228.1	50633	52730	KAL5363501.1
PS017228.1	53363	54484	KAL5363502.1
PS017228.1	54832	55722	KAL5363503.1
PS017228.1	56115	58048	KAL5363504.1
PS017228.1	59245	61674	KAL5363505.1
PS017228.1	61813	64487	KAL5363506.1
PS017228.1	64465	66098	KAL5363507.1
PS017228.1	66573	67355	KAL5363508.1
PS017228.1	67662	69603	KAL5363509.1
PS017228.1	69989	70994	KAL5363510.1
PS017228.1	71282	72406	KAL5363511.1
PS017228.1	72536	74314	KAL5363512.1
PS017228.1	75404	78722	KAL5363513.1
PS017228.1	78884	93847	KAL5363514.1
PS017228.1	93829	95228	KAL5363515.1
PS017228.1	95617	96462	KAL5363516.1
PS017228.1	96527	97095	KAL5363517.1
PS017228.1	97226	97810	KAL5363518.1
PS017228.1	97810	99610	KAL5363519.1
PS017228.1	99983	100709	KAL5363520.1
PS017228.1	101149	102752	KAL5363521.1
PS017228.1	103791	110350	KAL5363522.1
PS017228.1	110600	112240	KAL5363523.1
PS017228.1	111237	112240	KAL5363524.1
PS017228.1	112507	115377	KAL5363525.1
PS017228.1	115893	117506	KAL5363526.1
PS017228.1	118638	120320	KAL5363527.1
PS017228.1	120730	121946	KAL5363528.1
PS017228.1	123995	125398	KAL5363529.1
PS017228.1	128288	129652	KAL5363530.1
PS017228.1	129953	132456	KAL5363531.1
PS017228.1	132484	135335	KAL5363532.1
PS017228.1	135775	138108	KAL5363533.1
PS017228.1	139597	143411	KAL5363534.1
PS017228.1	144275	145486	KAL5363535.1
PS017228.1	145557	148489	KAL5363536.1
PS017228.1	148606	150878	KAL5363537.1
PS017228.1	151022	152580	KAL5363538.1
PS017228.1	152704	154081	KAL5363539.1
PS017228.1	154081	158358	KAL5363540.1
PS017228.1	158438	158791	KAL5363541.1
PS017229.1	2830	4859	KAL5363542.1
PS017229.1	5730	8043	KAL5363543.1
PS017229.1	8658	9835	KAL5363544.1
PS017229.1	10379	12455	KAL5363545.1
PS017229.1	12729	14220	KAL5363546.1
PS017229.1	14424	15279	KAL5363547.1
PS017229.1	20002	21787	KAL5363548.1
PS017229.1	22750	26319	KAL5363549.1
PS017229.1	27142	28954	KAL5363550.1
PS017229.1	29461	31147	KAL5363551.1
PS017229.1	31565	32547	KAL5363552.1
PS017229.1	32768	33254	KAL5363553.1
PS017229.1	33754	35416	KAL5363554.1
PS017229.1	35744	36481	KAL5363555.1
PS017229.1	37790	38405	KAL5363556.1
PS017229.1	38649	41447	KAL5363557.1
PS017229.1	41516	42901	KAL5363558.1
PS017229.1	44483	46043	KAL5363559.1
PS017229.1	47098	47706	KAL5363560.1
PS017229.1	48392	49755	KAL5363561.1
PS017229.1	50101	51562	KAL5363562.1
PS017229.1	51776	53726	KAL5363563.1
PS017229.1	55080	55684	KAL5363564.1
PS017229.1	56241	58017	KAL5363565.1
PS017229.1	60475	61843	KAL5363566.1
PS017229.1	62602	63648	KAL5363567.1
PS017229.1	64038	65719	KAL5363568.1
PS017229.1	65891	66757	KAL5363569.1
PS017229.1	67527	69130	KAL5363570.1
PS017229.1	69413	71242	KAL5363571.1
PS017229.1	71413	72460	KAL5363572.1
PS017229.1	72610	74883	KAL5363573.1
PS017229.1	74883	76564	KAL5363574.1
PS017229.1	76777	78042	KAL5363575.1
PS017229.1	78647	80721	KAL5363576.1
PS017229.1	80664	82566	KAL5363577.1
PS017229.1	83162	83917	KAL5363578.1
PS017229.1	85642	88033	KAL5363579.1
PS017229.1	88284	88856	KAL5363580.1
PS017229.1	89656	90298	KAL5363581.1
PS017229.1	91353	92959	KAL5363582.1
PS017229.1	93932	95984	KAL5363583.1
PS017229.1	96854	100717	KAL5363584.1
PS017229.1	100826	102327	KAL5363585.1
PS017229.1	101995	103968	KAL5363586.1
PS017229.1	104699	107955	KAL5363587.1
PS017229.1	109115	110204	KAL5363588.1
PS017229.1	110473	111093	KAL5363589.1
PS017229.1	111750	113471	KAL5363590.1
PS017229.1	114119	115660	KAL5363591.1
PS017229.1	117557	119195	KAL5363592.1
PS017229.1	122726	123635	KAL5363593.1
PS017229.1	124150	125459	KAL5363594.1
PS017229.1	126213	129620	KAL5363595.1
PS017229.1	131448	132297	KAL5363596.1
PS017229.1	132405	134590	KAL5363597.1
PS017229.1	135180	136744	KAL5363598.1
PS017229.1	137851	138678	KAL5363599.1
PS017229.1	139123	139834	KAL5363600.1
PS017229.1	140178	140921	KAL5363601.1
PS017229.1	141535	142945	KAL5363602.1
PS017229.1	145363	149322	KAL5363603.1
PS017229.1	149234	151763	KAL5363604.1
PS017229.1	153201	154482	KAL5363605.1
PS017229.1	154482	155531	KAL5363606.1
PS017229.1	155603	157680	KAL5363607.1
PS017230.1	1565	3719	KAL5363608.1
PS017230.1	5426	6156	KAL5363609.1
PS017230.1	6840	8743	KAL5363610.1
PS017230.1	9174	10585	KAL5363611.1
PS017230.1	10618	12592	KAL5363612.1
PS017230.1	13275	13773	KAL5363613.1
PS017230.1	14573	15611	KAL5363614.1
PS017230.1	16767	17831	KAL5363615.1
PS017230.1	18434	20240	KAL5363616.1
PS017230.1	20653	21823	KAL5363617.1
PS017230.1	21902	22948	KAL5363618.1
PS017230.1	23661	25522	KAL5363619.1
PS017230.1	25777	27680	KAL5363620.1
PS017230.1	28394	29525	KAL5363621.1
PS017230.1	29639	32289	KAL5363622.1
PS017230.1	32633	33464	KAL5363623.1
PS017230.1	33684	35176	KAL5363624.1
PS017230.1	36186	36667	KAL5363625.1
PS017230.1	36754	37025	KAL5363626.1
PS017230.1	37592	38221	KAL5363627.1
PS017230.1	38190	39173	KAL5363628.1
PS017230.1	41334	42444	KAL5363629.1
PS017230.1	43132	45049	KAL5363630.1
PS017230.1	45477	47320	KAL5363631.1
PS017230.1	47367	48123	KAL5363632.1
PS017230.1	49198	50649	KAL5363633.1
PS017230.1	50350	50792	KAL5363634.1
PS017230.1	50649	51783	KAL5363635.1
PS017230.1	52625	53603	KAL5363636.1
PS017230.1	54414	56681	KAL5363637.1
PS017230.1	56792	58438	KAL5363638.1
PS017230.1	58516	60827	KAL5363639.1
PS017230.1	60838	62308	KAL5363640.1
PS017230.1	63065	64894	KAL5363641.1
PS017230.1	65063	68349	KAL5363642.1
PS017230.1	68087	69920	KAL5363643.1
PS017230.1	70008	71338	KAL5363644.1
PS017230.1	71617	74269	KAL5363645.1
PS017230.1	74343	76011	KAL5363646.1
PS017230.1	76709	78597	KAL5363647.1
PS017230.1	79005	80706	KAL5363648.1
PS017230.1	80741	81607	KAL5363649.1
PS017230.1	81690	84162	KAL5363650.1
PS017230.1	84979	86193	KAL5363651.1
PS017230.1	87209	88614	KAL5363652.1
PS017230.1	90238	91011	KAL5363653.1
PS017230.1	91453	93617	KAL5363654.1
PS017230.1	93289	93907	KAL5363655.1
PS017230.1	95024	96545	KAL5363656.1
PS017230.1	96773	98504	KAL5363657.1
PS017230.1	98406	99202	KAL5363658.1
PS017230.1	99455	101808	KAL5363659.1
PS017230.1	103736	105283	KAL5363660.1
PS017230.1	105355	107663	KAL5363661.1
PS017230.1	107809	112609	KAL5363662.1
PS017230.1	113163	115006	KAL5363663.1
PS017230.1	115235	117228	KAL5363664.1
PS017230.1	117219	118455	KAL5363665.1
PS017230.1	120034	120651	KAL5363666.1
PS017230.1	121115	124558	KAL5363667.1
PS017230.1	125739	126973	KAL5363668.1
PS017230.1	128057	130872	KAL5363669.1
PS017230.1	131003	132608	KAL5363670.1
PS017230.1	138617	139931	KAL5363671.1
PS017230.1	141710	142591	KAL5363672.1
PS017230.1	142959	146230	KAL5363673.1
PS017230.1	151177	152198	KAL5363674.1
PS017230.1	152198	155998	KAL5363675.1
PS017230.1	155997	157195	KAL5363676.1
PS017231.1	1378	3407	KAL5363677.1
PS017231.1	4999	5889	KAL5363678.1
PS017231.1	7441	8728	KAL5363679.1
PS017231.1	11172	12614	KAL5363680.1
PS017231.1	15235	16531	KAL5363681.1
PS017231.1	18565	20565	KAL5363682.1
PS017231.1	24689	27910	KAL5363683.1
PS017231.1	28630	30257	KAL5363684.1
PS017231.1	30943	32488	KAL5363685.1
PS017231.1	32597	33276	KAL5363686.1
PS017231.1	34597	35409	KAL5363687.1
PS017231.1	36024	38435	KAL5363688.1
PS017231.1	38826	39243	KAL5363689.1
PS017231.1	39135	39562	KAL5363690.1
PS017231.1	41847	42083	KAL5363691.1
PS017231.1	43582	44987	KAL5363692.1
PS017231.1	45768	47820	KAL5363693.1
PS017231.1	48845	51350	KAL5363694.1
PS017231.1	52183	57439	KAL5363695.1
PS017231.1	59028	60130	KAL5363696.1
PS017231.1	61164	62685	KAL5363697.1
PS017231.1	62865	65214	KAL5363698.1
PS017231.1	67261	69122	KAL5363699.1
PS017231.1	69422	70647	KAL5363700.1
PS017231.1	71446	73250	KAL5363701.1
PS017231.1	73813	75504	KAL5363702.1
PS017231.1	75288	77605	KAL5363703.1
PS017231.1	77890	78780	KAL5363704.1
PS017231.1	79498	81774	KAL5363705.1
PS017231.1	82434	84568	KAL5363706.1
PS017231.1	85692	87645	KAL5363707.1
PS017231.1	87109	90547	KAL5363708.1
PS017231.1	91585	92462	KAL5363709.1
PS017231.1	93226	95328	KAL5363710.1
PS017231.1	95558	96473	KAL5363711.1
PS017231.1	96665	98534	KAL5363712.1
PS017231.1	100806	101868	KAL5363713.1
PS017231.1	103404	105972	KAL5363714.1
PS017231.1	105171	108047	KAL5363715.1
PS017231.1	109886	111174	KAL5363716.1
PS017231.1	111772	112844	KAL5363717.1
PS017231.1	112957	114476	KAL5363718.1
PS017231.1	117203	118622	KAL5363719.1
PS017231.1	119972	121787	KAL5363720.1
PS017231.1	122336	123637	KAL5363721.1
PS017231.1	124450	126080	KAL5363722.1
PS017231.1	126286	127328	KAL5363723.1
PS017231.1	127609	129470	KAL5363724.1
PS017231.1	129753	132625	KAL5363725.1
PS017231.1	132903	133518	KAL5363726.1
PS017231.1	133794	135039	KAL5363727.1
PS017231.1	135275	136696	KAL5363728.1
PS017231.1	137399	139939	KAL5363729.1
PS017231.1	140896	141426	KAL5363730.1
PS017231.1	141744	142651	KAL5363731.1
PS017231.1	142930	144996	KAL5363732.1
PS017231.1	145631	146948	KAL5363733.1
PS017231.1	146877	148713	KAL5363734.1
PS017231.1	149187	150517	KAL5363735.1
PS017231.1	150988	153540	KAL5363736.1
PS017231.1	153723	154889	KAL5363737.1
PS017231.1	154932	156565	KAL5363738.1
PS017232.1	1748	3850	KAL5363739.1
PS017232.1	3850	4862	KAL5363740.1
PS017232.1	4863	6546	KAL5363741.1
PS017232.1	6563	7885	KAL5363742.1
PS017232.1	7683	12560	KAL5363743.1
PS017232.1	14329	17513	KAL5363744.1
PS017232.1	17629	18683	KAL5363745.1
PS017232.1	18683	20227	KAL5363746.1
PS017232.1	20290	22039	KAL5363747.1
PS017232.1	21709	22039	KAL5363748.1
PS017232.1	22862	24791	KAL5363749.1
PS017232.1	24724	26037	KAL5363750.1
PS017232.1	26136	27243	KAL5363751.1
PS017232.1	27249	32049	KAL5363752.1
PS017232.1	32722	35505	KAL5363753.1
PS017232.1	35486	36676	KAL5363754.1
PS017232.1	36676	37688	KAL5363755.1
PS017232.1	37808	39008	KAL5363756.1
PS017232.1	39196	40288	KAL5363757.1
PS017232.1	40288	41541	KAL5363758.1
PS017232.1	41733	43263	KAL5363759.1
PS017232.1	43575	46326	KAL5363760.1
PS017232.1	46852	47886	KAL5363761.1
PS017232.1	49071	51921	KAL5363762.1
PS017232.1	52467	53859	KAL5363763.1
PS017232.1	53689	54516	KAL5363764.1
PS017232.1	54563	56028	KAL5363765.1
PS017232.1	57992	59384	KAL5363766.1
PS017232.1	59333	63374	KAL5363767.1
PS017232.1	63622	66425	KAL5363768.1
PS017232.1	65889	66425	KAL5363769.1
PS017232.1	67382	73903	KAL5363770.1
PS017232.1	74113	78852	KAL5363771.1
PS017232.1	79224	80436	KAL5363772.1
PS017232.1	81113	81776	KAL5363773.1
PS017232.1	82688	83086	KAL5363774.1
PS017232.1	82690	84142	KAL5363775.1
PS017232.1	84471	85667	KAL5363776.1
PS017232.1	86455	88540	KAL5363777.1
PS017232.1	89391	89853	KAL5363778.1
PS017232.1	90049	91656	KAL5363779.1
PS017232.1	92803	94956	KAL5363780.1
PS017232.1	95421	97326	KAL5363781.1
PS017232.1	96940	98556	KAL5363782.1
PS017232.1	98557	99870	KAL5363783.1
PS017232.1	101580	105044	KAL5363784.1
PS017232.1	105044	107954	KAL5363785.1
PS017232.1	108503	110889	KAL5363786.1
PS017232.1	111348	112445	KAL5363787.1
PS017232.1	112506	113420	KAL5363788.1
PS017232.1	113533	115236	KAL5363789.1
PS017232.1	116334	119533	KAL5363790.1
PS017232.1	119533	120029	KAL5363791.1
PS017232.1	120029	121901	KAL5363792.1
PS017232.1	122853	125973	KAL5363793.1
PS017232.1	127496	129473	KAL5363794.1
PS017232.1	129478	130953	KAL5363795.1
PS017232.1	131238	132776	KAL5363796.1
PS017232.1	133997	135750	KAL5363797.1
PS017232.1	136296	139594	KAL5363798.1
PS017232.1	138983	140706	KAL5363799.1
PS017232.1	142800	144729	KAL5363800.1
PS017232.1	145380	147759	KAL5363801.1
PS017232.1	147759	148946	KAL5363802.1
PS017232.1	149506	150579	KAL5363803.1
PS017232.1	150920	152662	KAL5363804.1
PS017232.1	152687	154220	KAL5363805.1
PS017233.1	154	14932	KAL5363806.1
PS017233.1	16085	17500	KAL5363807.1
PS017233.1	20380	21106	KAL5363808.1
PS017233.1	23564	25877	KAL5363809.1
PS017233.1	26679	27939	KAL5363810.1
PS017233.1	28438	29515	KAL5363811.1
PS017233.1	29828	31992	KAL5363812.1
PS017233.1	32912	34892	KAL5363813.1
PS017233.1	37126	38500	KAL5363814.1
PS017233.1	40934	41902	KAL5363815.1
PS017233.1	41825	42920	KAL5363816.1
PS017233.1	44283	45575	KAL5363817.1
PS017233.1	45803	48889	KAL5363818.1
PS017233.1	48181	49311	KAL5363819.1
PS017233.1	49703	50984	KAL5363820.1
PS017233.1	51274	53319	KAL5363821.1
PS017233.1	53479	54502	KAL5363822.1
PS017233.1	55164	57727	KAL5363823.1
PS017233.1	58046	59579	KAL5363824.1
PS017233.1	59303	61500	KAL5363825.1
PS017233.1	61837	63304	KAL5363826.1
PS017233.1	63581	64494	KAL5363827.1
PS017233.1	64569	65880	KAL5363828.1
PS017233.1	66172	68974	KAL5363829.1
PS017233.1	69151	70957	KAL5363830.1
PS017233.1	71192	72183	KAL5363831.1
PS017233.1	72273	73850	KAL5363832.1
PS017233.1	73850	75175	KAL5363833.1
PS017233.1	75461	76414	KAL5363834.1
PS017233.1	76674	78383	KAL5363835.1
PS017233.1	78843	80639	KAL5363836.1
PS017233.1	81039	81995	KAL5363837.1
PS017233.1	82164	84745	KAL5363838.1
PS017233.1	88570	89595	KAL5363839.1
PS017233.1	90885	92551	KAL5363840.1
PS017233.1	93737	94775	KAL5363841.1
PS017233.1	95287	96204	KAL5363842.1
PS017233.1	97395	98271	KAL5363843.1
PS017233.1	98660	101146	KAL5363844.1
PS017233.1	102618	104380	KAL5363845.1
PS017233.1	105067	107103	KAL5363846.1
PS017233.1	110583	112894	KAL5363847.1
PS017233.1	113243	116321	KAL5363848.1
PS017233.1	117286	118832	KAL5363849.1
PS017233.1	119360	120638	KAL5363850.1
PS017233.1	121258	122017	KAL5363851.1
PS017233.1	122148	123468	KAL5363852.1
PS017233.1	124498	125711	KAL5363853.1
PS017233.1	126683	128940	KAL5363854.1
PS017233.1	129081	130533	KAL5363855.1
PS017233.1	130877	135600	KAL5363856.1
PS017233.1	136511	140284	KAL5363857.1
PS017233.1	142419	144758	KAL5363858.1
PS017233.1	147409	147638	KAL5363859.1
PS017233.1	148994	149646	KAL5363860.1
PS017234.1	84	760	KAL5363861.1
PS017234.1	13592	18057	KAL5363862.1
PS017234.1	18031	19126	KAL5363863.1
PS017234.1	19263	23798	KAL5363864.1
PS017234.1	25528	27491	KAL5363865.1
PS017234.1	27865	28405	KAL5363866.1
PS017234.1	29178	31077	KAL5363867.1
PS017234.1	31541	33540	KAL5363868.1
PS017234.1	34061	35478	KAL5363869.1
PS017234.1	36523	37213	KAL5363870.1
PS017234.1	38685	40753	KAL5363871.1
PS017234.1	41288	43323	KAL5363872.1
PS017234.1	43409	48196	KAL5363873.1
PS017234.1	49880	51919	KAL5363874.1
PS017234.1	52150	54957	KAL5363875.1
PS017234.1	54992	55923	KAL5363876.1
PS017234.1	56605	58517	KAL5363877.1
PS017234.1	58540	60486	KAL5363878.1
PS017234.1	60751	61534	KAL5363879.1
PS017234.1	61781	62522	KAL5363880.1
PS017234.1	62557	63899	KAL5363881.1
PS017234.1	64114	67330	KAL5363882.1
PS017234.1	69355	70240	KAL5363883.1
PS017234.1	71148	72091	KAL5363884.1
PS017234.1	73399	74889	KAL5363885.1
PS017234.1	78485	79449	KAL5363886.1
PS017234.1	80402	83986	KAL5363887.1
PS017234.1	84358	86860	KAL5363888.1
PS017234.1	87988	90070	KAL5363889.1
PS017234.1	90326	92643	KAL5363890.1
PS017234.1	92795	94267	KAL5363891.1
PS017234.1	95011	95529	KAL5363892.1
PS017234.1	95903	98517	KAL5363893.1
PS017234.1	100662	101064	KAL5363894.1
PS017234.1	101247	102613	KAL5363895.1
PS017234.1	103000	105398	KAL5363896.1
PS017234.1	105460	106194	KAL5363897.1
PS017234.1	106782	108234	KAL5363898.1
PS017234.1	108758	109719	KAL5363899.1
PS017234.1	110092	110866	KAL5363900.1
PS017234.1	110862	113219	KAL5363901.1
PS017234.1	113443	114401	KAL5363902.1
PS017234.1	114516	115677	KAL5363903.1
PS017234.1	115808	117330	KAL5363904.1
PS017234.1	117427	118620	KAL5363905.1
PS017234.1	118619	119686	KAL5363906.1
PS017234.1	119742	121207	KAL5363907.1
PS017234.1	121725	123099	KAL5363908.1
PS017234.1	123111	124836	KAL5363909.1
PS017234.1	125009	125853	KAL5363910.1
PS017234.1	125902	126732	KAL5363911.1
PS017234.1	127143	128061	KAL5363912.1
PS017234.1	128202	130354	KAL5363913.1
PS017234.1	130359	132564	KAL5363914.1
PS017234.1	132650	135282	KAL5363915.1
PS017234.1	135298	137443	KAL5363916.1
PS017234.1	137892	141355	KAL5363917.1
PS017234.1	141568	142403	KAL5363918.1
PS017234.1	142553	146591	KAL5363919.1
PS017234.1	146530	148370	KAL5363921.1
PS017234.1	146566	146997	KAL5363920.1
PS017235.1	12	733	KAL5363922.1
PS017235.1	2312	4038	KAL5363923.1
PS017235.1	4610	5194	KAL5363924.1
PS017235.1	5238	8031	KAL5363925.1
PS017235.1	9118	11085	KAL5363926.1
PS017235.1	11221	13054	KAL5363927.1
PS017235.1	13466	15058	KAL5363928.1
PS017235.1	15382	16315	KAL5363929.1
PS017235.1	16345	18583	KAL5363930.1
PS017235.1	19304	20738	KAL5363931.1
PS017235.1	21437	22532	KAL5363932.1
PS017235.1	22887	24448	KAL5363933.1
PS017235.1	27550	31468	KAL5363934.1
PS017235.1	33490	38695	KAL5363935.1
PS017235.1	38791	40202	KAL5363936.1
PS017235.1	40202	43064	KAL5363937.1
PS017235.1	43244	44494	KAL5363938.1
PS017235.1	46377	48172	KAL5363939.1
PS017235.1	48439	49181	KAL5363940.1
PS017235.1	49667	50600	KAL5363941.1
PS017235.1	50696	54190	KAL5363942.1
PS017235.1	54675	56250	KAL5363943.1
PS017235.1	56477	57357	KAL5363944.1
PS017235.1	57533	59187	KAL5363945.1
PS017235.1	59908	61139	KAL5363946.1
PS017235.1	60760	62504	KAL5363947.1
PS017235.1	62685	63031	KAL5363948.1
PS017235.1	64451	65322	KAL5363949.1
PS017235.1	65687	66458	KAL5363950.1
PS017235.1	66597	67939	KAL5363951.1
PS017235.1	68887	70465	KAL5363952.1
PS017235.1	70902	73411	KAL5363953.1
PS017235.1	73590	74401	KAL5363954.1
PS017235.1	74376	75535	KAL5363955.1
PS017235.1	75770	77888	KAL5363956.1
PS017235.1	78103	78622	KAL5363957.1
PS017235.1	79040	79700	KAL5363958.1
PS017235.1	79937	83108	KAL5363959.1
PS017235.1	83102	83797	KAL5363960.1
PS017235.1	83860	85745	KAL5363961.1
PS017235.1	85295	88268	KAL5363962.1
PS017235.1	88884	90458	KAL5363963.1
PS017235.1	90458	91988	KAL5363964.1
PS017235.1	92085	94065	KAL5363965.1
PS017235.1	94129	96780	KAL5363966.1
PS017235.1	97404	99698	KAL5363967.1
PS017235.1	99880	101543	KAL5363968.1
PS017235.1	101593	103817	KAL5363969.1
PS017235.1	104383	107028	KAL5363970.1
PS017235.1	107265	111684	KAL5363971.1
PS017235.1	111696	114316	KAL5363972.1
PS017235.1	114355	116246	KAL5363973.1
PS017235.1	116243	117193	KAL5363974.1
PS017235.1	117344	118735	KAL5363975.1
PS017235.1	119366	121419	KAL5363976.1
PS017235.1	122181	124351	KAL5363977.1
PS017235.1	124561	126366	KAL5363978.1
PS017235.1	126813	129274	KAL5363979.1
PS017235.1	129028	130720	KAL5363980.1
PS017235.1	130674	132570	KAL5363981.1
PS017235.1	132644	134152	KAL5363982.1
PS017235.1	134476	136147	KAL5363983.1
PS017235.1	136294	137914	KAL5363984.1
PS017235.1	138136	140723	KAL5363985.1
PS017235.1	140851	144111	KAL5363986.1
PS017236.1	94	2210	KAL5363987.1
PS017236.1	2185	2725	KAL5363988.1
PS017236.1	2208	3847	KAL5363989.1
PS017236.1	6537	13137	KAL5363990.1
PS017236.1	13347	14551	KAL5363991.1
PS017236.1	15099	16593	KAL5363992.1
PS017236.1	17279	18497	KAL5363993.1
PS017236.1	18857	19204	KAL5363994.1
PS017236.1	19606	21576	KAL5363995.1
PS017236.1	21698	29342	KAL5363996.1
PS017236.1	30928	33791	KAL5363997.1
PS017236.1	34143	34865	KAL5363998.1
PS017236.1	35112	36480	KAL5363999.1
PS017236.1	36186	41005	KAL5364000.1
PS017236.1	41203	42192	KAL5364001.1
PS017236.1	43308	44610	KAL5364002.1
PS017236.1	45021	46400	KAL5364003.1
PS017236.1	46400	49159	KAL5364004.1
PS017236.1	49692	50617	KAL5364005.1
PS017236.1	50628	52464	KAL5364006.1
PS017236.1	53182	53893	KAL5364007.1
PS017236.1	54435	56174	KAL5364008.1
PS017236.1	57006	59694	KAL5364009.1
PS017236.1	60234	61262	KAL5364010.1
PS017236.1	62969	64615	KAL5364011.1
PS017236.1	64597	66261	KAL5364012.1
PS017236.1	67718	68945	KAL5364013.1
PS017236.1	71607	74636	KAL5364014.1
PS017236.1	74803	79444	KAL5364015.1
PS017236.1	79871	80986	KAL5364016.1
PS017236.1	81335	82271	KAL5364017.1
PS017236.1	82271	86027	KAL5364018.1
PS017236.1	86349	88366	KAL5364019.1
PS017236.1	88575	91661	KAL5364020.1
PS017236.1	92885	94205	KAL5364021.1
PS017236.1	95407	99360	KAL5364022.1
PS017236.1	99403	100988	KAL5364023.1
PS017236.1	101069	101668	KAL5364024.1
PS017236.1	102979	105873	KAL5364025.1
PS017236.1	106340	107266	KAL5364026.1
PS017236.1	107267	108633	KAL5364027.1
PS017236.1	108687	110112	KAL5364028.1
PS017236.1	110309	110817	KAL5364029.1
PS017236.1	111416	111937	KAL5364030.1
PS017236.1	112293	114075	KAL5364031.1
PS017236.1	117650	117808	KAL5364032.1
PS017236.1	118903	120862	KAL5364033.1
PS017236.1	122014	123072	KAL5364034.1
PS017236.1	123550	128301	KAL5364035.1
PS017236.1	128975	131001	KAL5364036.1
PS017236.1	131930	134546	KAL5364037.1
PS017236.1	134547	135393	KAL5364038.1
PS017236.1	135478	138050	KAL5364039.1
PS017236.1	138281	139036	KAL5364040.1
PS017237.1	777	2186	KAL5364041.1
PS017237.1	2749	3526	KAL5364042.1
PS017237.1	3539	5565	KAL5364043.1
PS017237.1	5759	7787	KAL5364044.1
PS017237.1	8627	9464	KAL5364045.1
PS017237.1	14868	15352	KAL5364046.1
PS017237.1	15743	17068	KAL5364047.1
PS017237.1	17334	18517	KAL5364048.1
PS017237.1	18876	21419	KAL5364049.1
PS017237.1	21607	27688	KAL5364050.1
PS017237.1	28010	29919	KAL5364051.1
PS017237.1	30086	30456	KAL5364052.1
PS017237.1	31053	31459	KAL5364053.1
PS017237.1	31460	32762	KAL5364054.1
PS017237.1	32712	34144	KAL5364055.1
PS017237.1	34684	36338	KAL5364056.1
PS017237.1	38852	40253	KAL5364057.1
PS017237.1	40365	41879	KAL5364058.1
PS017237.1	42402	43849	KAL5364059.1
PS017237.1	45027	46823	KAL5364060.1
PS017237.1	47225	48794	KAL5364061.1
PS017237.1	48909	50065	KAL5364062.1
PS017237.1	50065	51225	KAL5364063.1
PS017237.1	51754	53636	KAL5364064.1
PS017237.1	53990	54744	KAL5364065.1
PS017237.1	54856	59665	KAL5364066.1
PS017237.1	59940	62368	KAL5364067.1
PS017237.1	62344	63525	KAL5364068.1
PS017237.1	63525	64892	KAL5364069.1
PS017237.1	68495	69852	KAL5364070.1
PS017237.1	72618	73349	KAL5364071.1
PS017237.1	73388	73939	KAL5364072.1
PS017237.1	80294	84205	KAL5364073.1
PS017237.1	84745	86274	KAL5364074.1
PS017237.1	86283	87525	KAL5364075.1
PS017237.1	87113	89665	KAL5364076.1
PS017237.1	89720	91341	KAL5364077.1
PS017237.1	91619	93630	KAL5364078.1
PS017237.1	93631	95707	KAL5364079.1
PS017237.1	95864	97379	KAL5364080.1
PS017237.1	97696	99661	KAL5364081.1
PS017237.1	103924	104662	KAL5364082.1
PS017237.1	107008	108957	KAL5364083.1
PS017237.1	108481	109152	KAL5364084.1
PS017237.1	108959	111340	KAL5364085.1
PS017237.1	111650	113964	KAL5364086.1
PS017237.1	114761	116283	KAL5364087.1
PS017237.1	116355	117796	KAL5364088.1
PS017237.1	118606	119906	KAL5364089.1
PS017237.1	121690	122093	KAL5364090.1
PS017237.1	122671	123239	KAL5364091.1
PS017237.1	124643	125102	KAL5364092.1
PS017237.1	125320	126800	KAL5364093.1
PS017237.1	127050	128361	KAL5364094.1
PS017237.1	128279	129158	KAL5364095.1
PS017237.1	132380	136231	KAL5364096.1
PS017237.1	136420	137758	KAL5364097.1
PS017237.1	137727	138973	KAL5364098.1
PS017237.1	139121	140125	KAL5364099.1
PS017237.1	140673	141042	KAL5364100.1
PS017238.1	190	1517	KAL5364101.1
PS017238.1	1608	5738	KAL5364102.1
PS017238.1	5868	8173	KAL5364103.1
PS017238.1	8172	13388	KAL5364104.1
PS017238.1	14844	20400	KAL5364105.1
PS017238.1	20423	23642	KAL5364106.1
PS017238.1	23762	25151	KAL5364107.1
PS017238.1	25268	30485	KAL5364108.1
PS017238.1	30824	32394	KAL5364109.1
PS017238.1	33264	37509	KAL5364110.1
PS017238.1	39264	40734	KAL5364111.1
PS017238.1	41315	42090	KAL5364112.1
PS017238.1	42023	43599	KAL5364113.1
PS017238.1	43692	44642	KAL5364114.1
PS017238.1	45020	46425	KAL5364115.1
PS017238.1	46670	50495	KAL5364116.1
PS017238.1	51744	53977	KAL5364117.1
PS017238.1	54683	57989	KAL5364118.1
PS017238.1	58188	59659	KAL5364119.1
PS017238.1	59827	62663	KAL5364120.1
PS017238.1	62915	63864	KAL5364121.1
PS017238.1	63390	64774	KAL5364122.1
PS017238.1	64803	66631	KAL5364123.1
PS017238.1	66819	69336	KAL5364124.1
PS017238.1	68864	69963	KAL5364125.1
PS017238.1	70268	71464	KAL5364126.1
PS017238.1	71513	72522	KAL5364127.1
PS017238.1	72752	74098	KAL5364128.1
PS017238.1	74271	76040	KAL5364129.1
PS017238.1	76249	77718	KAL5364130.1
PS017238.1	79417	79731	KAL5364131.1
PS017238.1	79811	81063	KAL5364132.1
PS017238.1	81407	82469	KAL5364133.1
PS017238.1	82697	84706	KAL5364134.1
PS017238.1	84983	86583	KAL5364135.1
PS017238.1	87818	92553	KAL5364136.1
PS017238.1	92630	95131	KAL5364137.1
PS017238.1	95227	96964	KAL5364138.1
PS017238.1	97011	98061	KAL5364139.1
PS017238.1	98574	100279	KAL5364140.1
PS017238.1	100582	101945	KAL5364141.1
PS017238.1	102235	103504	KAL5364142.1
PS017238.1	103707	104586	KAL5364143.1
PS017238.1	104660	105607	KAL5364144.1
PS017238.1	105767	107788	KAL5364145.1
PS017238.1	108362	111818	KAL5364146.1
PS017238.1	113926	117634	KAL5364147.1
PS017238.1	118123	121085	KAL5364148.1
PS017238.1	121277	124046	KAL5364149.1
PS017238.1	125096	126892	KAL5364150.1
PS017238.1	127882	129452	KAL5364151.1
PS017238.1	129736	130774	KAL5364152.1
PS017238.1	130890	132297	KAL5364153.1
PS017238.1	132312	134281	KAL5364154.1
PS017238.1	134312	136499	KAL5364155.1
PS017238.1	137742	138026	KAL5364156.1
PS017239.1	2843	5874	KAL5364157.1
PS017239.1	6237	7205	KAL5364158.1
PS017239.1	7713	11797	KAL5364159.1
PS017239.1	12065	17935	KAL5364160.1
PS017239.1	19826	26728	KAL5364161.1
PS017239.1	28891	32231	KAL5364162.1
PS017239.1	32427	34515	KAL5364163.1
PS017239.1	34190	35238	KAL5364164.1
PS017239.1	35296	38023	KAL5364165.1
PS017239.1	38189	40100	KAL5364166.1
PS017239.1	40711	41451	KAL5364167.1
PS017239.1	42136	43999	KAL5364168.1
PS017239.1	44285	45894	KAL5364169.1
PS017239.1	46530	47744	KAL5364170.1
PS017239.1	49973	52856	KAL5364171.1
PS017239.1	53015	57179	KAL5364172.1
PS017239.1	57169	57887	KAL5364173.1
PS017239.1	57929	59161	KAL5364174.1
PS017239.1	58977	59716	KAL5364175.1
PS017239.1	59909	62253	KAL5364176.1
PS017239.1	62646	64268	KAL5364177.1
PS017239.1	65003	70824	KAL5364178.1
PS017239.1	71364	72113	KAL5364179.1
PS017239.1	73012	74172	KAL5364180.1
PS017239.1	74529	75278	KAL5364181.1
PS017239.1	78214	80481	KAL5364182.1
PS017239.1	81904	82625	KAL5364183.1
PS017239.1	84885	87750	KAL5364184.1
PS017239.1	87904	90619	KAL5364185.1
PS017239.1	90738	92828	KAL5364186.1
PS017239.1	93009	96170	KAL5364187.1
PS017239.1	96401	97647	KAL5364188.1
PS017239.1	97574	98448	KAL5364189.1
PS017239.1	100339	102290	KAL5364190.1
PS017239.1	101829	103848	KAL5364191.1
PS017239.1	103952	105791	KAL5364192.1
PS017239.1	105775	106332	KAL5364193.1
PS017239.1	106332	108469	KAL5364194.1
PS017239.1	108654	110291	KAL5364195.1
PS017239.1	110632	112350	KAL5364196.1
PS017239.1	112727	113168	KAL5364197.1
PS017239.1	114118	115737	KAL5364198.1
PS017239.1	115837	117437	KAL5364199.1
PS017239.1	117931	119369	KAL5364200.1
PS017239.1	119691	120996	KAL5364201.1
PS017239.1	121369	122603	KAL5364202.1
PS017239.1	123754	125858	KAL5364203.1
PS017239.1	126694	127526	KAL5364204.1
PS017239.1	127601	130033	KAL5364205.1
PS017239.1	130736	131869	KAL5364206.1
PS017240.1	1344	1692	KAL5364207.1
PS017240.1	2395	4063	KAL5364208.1
PS017240.1	7616	8292	KAL5364209.1
PS017240.1	9816	11550	KAL5364210.1
PS017240.1	12161	13847	KAL5364211.1
PS017240.1	14021	15882	KAL5364212.1
PS017240.1	18286	18926	KAL5364213.1
PS017240.1	18990	19478	KAL5364214.1
PS017240.1	21082	23306	KAL5364215.1
PS017240.1	25152	29401	KAL5364216.1
PS017240.1	29488	30285	KAL5364217.1
PS017240.1	30736	31115	KAL5364218.1
PS017240.1	31298	33482	KAL5364219.1
PS017240.1	32092	33482	KAL5364220.1
PS017240.1	33998	36097	KAL5364221.1
PS017240.1	40506	41986	KAL5364222.1
PS017240.1	42481	44335	KAL5364223.1
PS017240.1	44740	46522	KAL5364224.1
PS017240.1	46315	47193	KAL5364225.1
PS017240.1	47667	49768	KAL5364226.1
PS017240.1	50022	51414	KAL5364227.1
PS017240.1	51414	52380	KAL5364228.1
PS017240.1	53038	54284	KAL5364229.1
PS017240.1	56669	57821	KAL5364230.1
PS017240.1	58346	60975	KAL5364231.1
PS017240.1	61605	62857	KAL5364232.1
PS017240.1	63913	66121	KAL5364233.1
PS017240.1	66680	67898	KAL5364234.1
PS017240.1	68352	69640	KAL5364235.1
PS017240.1	71499	72538	KAL5364236.1
PS017240.1	73447	74837	KAL5364237.1
PS017240.1	75611	77663	KAL5364238.1
PS017240.1	78430	81054	KAL5364239.1
PS017240.1	81225	83540	KAL5364240.1
PS017240.1	84119	85603	KAL5364241.1
PS017240.1	86028	87441	KAL5364242.1
PS017240.1	87666	88080	KAL5364243.1
PS017240.1	89347	91318	KAL5364244.1
PS017240.1	92336	93446	KAL5364245.1
PS017240.1	95200	97359	KAL5364246.1
PS017240.1	97480	99684	KAL5364247.1
PS017240.1	103309	104976	KAL5364248.1
PS017240.1	108126	109729	KAL5364249.1
PS017240.1	111629	114333	KAL5364250.1
PS017240.1	114906	117020	KAL5364251.1
PS017240.1	117118	118423	KAL5364252.1
PS017240.1	119742	121675	KAL5364253.1
PS017240.1	124659	126172	KAL5364254.1
PS017240.1	129696	130491	KAL5364255.1
PS017240.1	131862	132141	KAL5364256.1
PS017240.1	132721	136216	KAL5364257.1
PS017241.1	9	747	KAL5364258.1
PS017241.1	2596	3401	KAL5364259.1
PS017241.1	3542	6904	KAL5364260.1
PS017241.1	7473	8071	KAL5364261.1
PS017241.1	9015	10520	KAL5364262.1
PS017241.1	11362	12623	KAL5364263.1
PS017241.1	14568	15689	KAL5364264.1
PS017241.1	17333	17735	KAL5364265.1
PS017241.1	18302	18866	KAL5364266.1
PS017241.1	18939	19416	KAL5364267.1
PS017241.1	21073	22116	KAL5364268.1
PS017241.1	22585	24595	KAL5364269.1
PS017241.1	26021	27255	KAL5364270.1
PS017241.1	28182	36276	KAL5364271.1
PS017241.1	40324	41587	KAL5364272.1
PS017241.1	42872	43960	KAL5364273.1
PS017241.1	44838	46257	KAL5364274.1
PS017241.1	52942	53696	KAL5364275.1
PS017241.1	54386	56472	KAL5364276.1
PS017241.1	56749	57989	KAL5364277.1
PS017241.1	58440	59509	KAL5364278.1
PS017241.1	63699	64941	KAL5364279.1
PS017241.1	66118	67084	KAL5364280.1
PS017241.1	67847	68963	KAL5364281.1
PS017241.1	70008	71094	KAL5364282.1
PS017241.1	71116	72340	KAL5364283.1
PS017241.1	74119	74878	KAL5364284.1
PS017241.1	75193	77773	KAL5364285.1
PS017241.1	77852	78420	KAL5364286.1
PS017241.1	79439	80832	KAL5364287.1
PS017241.1	80833	81824	KAL5364288.1
PS017241.1	82814	83687	KAL5364289.1
PS017241.1	83677	84119	KAL5364290.1
PS017241.1	84135	85627	KAL5364291.1
PS017241.1	85931	86712	KAL5364292.1
PS017241.1	86636	88491	KAL5364293.1
PS017241.1	88478	90171	KAL5364294.1
PS017241.1	89936	91708	KAL5364295.1
PS017241.1	92799	93384	KAL5364296.1
PS017241.1	95209	96064	KAL5364297.1
PS017241.1	99747	100202	KAL5364298.1
PS017241.1	99747	101012	KAL5364299.1
PS017241.1	101319	102655	KAL5364300.1
PS017241.1	104330	105688	KAL5364301.1
PS017241.1	107203	110625	KAL5364302.1
PS017241.1	111496	112259	KAL5364303.1
PS017241.1	113069	113853	KAL5364304.1
PS017241.1	113877	115841	KAL5364305.1
PS017241.1	116056	117365	KAL5364306.1
PS017241.1	116813	117365	KAL5364307.1
PS017241.1	117602	118681	KAL5364308.1
PS017241.1	120554	121643	KAL5364309.1
PS017241.1	122394	122873	KAL5364310.1
PS017241.1	123209	124380	KAL5364311.1
PS017241.1	125307	126741	KAL5364312.1
PS017241.1	128975	132315	KAL5364313.1
PS017241.1	133352	133747	KAL5364314.1
PS017241.1	133863	134339	KAL5364315.1
PS017241.1	135041	135743	KAL5364316.1
PS017242.1	429	1692	KAL5364317.1
PS017242.1	1931	3927	KAL5364318.1
PS017242.1	4640	6649	KAL5364319.1
PS017242.1	6918	8280	KAL5364320.1
PS017242.1	10175	12313	KAL5364321.1
PS017242.1	12250	13231	KAL5364322.1
PS017242.1	13558	17281	KAL5364323.1
PS017242.1	17541	19012	KAL5364324.1
PS017242.1	19498	20485	KAL5364325.1
PS017242.1	21471	23934	KAL5364326.1
PS017242.1	26514	29999	KAL5364327.1
PS017242.1	30286	32322	KAL5364328.1
PS017242.1	32783	34798	KAL5364329.1
PS017242.1	35190	37016	KAL5364330.1
PS017242.1	36985	37932	KAL5364331.1
PS017242.1	38261	39526	KAL5364332.1
PS017242.1	39346	41201	KAL5364333.1
PS017242.1	43020	44561	KAL5364334.1
PS017242.1	44888	47603	KAL5364335.1
PS017242.1	48476	49056	KAL5364336.1
PS017242.1	49428	50363	KAL5364337.1
PS017242.1	51074	55114	KAL5364338.1
PS017242.1	55791	57065	KAL5364339.1
PS017242.1	57234	59264	KAL5364340.1
PS017242.1	59264	62372	KAL5364341.1
PS017242.1	62373	64125	KAL5364342.1
PS017242.1	64160	66320	KAL5364343.1
PS017242.1	66632	67051	KAL5364344.1
PS017242.1	67214	71895	KAL5364345.1
PS017242.1	72081	73320	KAL5364346.1
PS017242.1	73610	74617	KAL5364347.1
PS017242.1	75176	76246	KAL5364348.1
PS017242.1	76644	78489	KAL5364349.1
PS017242.1	78536	79439	KAL5364350.1
PS017242.1	80249	82064	KAL5364351.1
PS017242.1	82500	83305	KAL5364352.1
PS017242.1	83356	84301	KAL5364353.1
PS017242.1	84645	87023	KAL5364354.1
PS017242.1	87084	89250	KAL5364355.1
PS017242.1	89625	94505	KAL5364356.1
PS017242.1	94612	96034	KAL5364357.1
PS017242.1	96197	98160	KAL5364358.1
PS017242.1	98471	99626	KAL5364359.1
PS017242.1	99215	100838	KAL5364360.1
PS017242.1	100838	101931	KAL5364361.1
PS017242.1	102568	103970	KAL5364362.1
PS017242.1	104856	106113	KAL5364363.1
PS017242.1	106339	108524	KAL5364364.1
PS017242.1	108658	109177	KAL5364365.1
PS017242.1	109350	110324	KAL5364366.1
PS017242.1	110324	112892	KAL5364367.1
PS017242.1	113118	114470	KAL5364368.1
PS017242.1	114572	116308	KAL5364369.1
PS017242.1	118157	118965	KAL5364370.1
PS017242.1	120260	121973	KAL5364371.1
PS017242.1	123434	124730	KAL5364372.1
PS017242.1	124898	127332	KAL5364373.1
PS017242.1	127815	129729	KAL5364374.1
PS017242.1	129978	132052	KAL5364375.1
PS017243.1	6792	9207	KAL5364376.1
PS017243.1	9670	12095	KAL5364377.1
PS017243.1	13522	15784	KAL5364378.1
PS017243.1	15780	16293	KAL5364379.1
PS017243.1	16774	17330	KAL5364380.1
PS017243.1	17944	19585	KAL5364381.1
PS017243.1	20063	20508	KAL5364382.1
PS017243.1	22883	24501	KAL5364383.1
PS017243.1	27185	39209	KAL5364384.1
PS017243.1	40198	40798	KAL5364385.1
PS017243.1	41344	42928	KAL5364386.1
PS017243.1	43465	45466	KAL5364387.1
PS017243.1	47309	48365	KAL5364388.1
PS017243.1	49394	50980	KAL5364389.1
PS017243.1	51512	52443	KAL5364390.1
PS017243.1	55373	55614	KAL5364391.1
PS017243.1	55629	57633	KAL5364392.1
PS017243.1	59758	60757	KAL5364393.1
PS017243.1	61344	63693	KAL5364394.1
PS017243.1	65734	67855	KAL5364395.1
PS017243.1	68999	70191	KAL5364396.1
PS017243.1	70319	72434	KAL5364397.1
PS017243.1	72791	74921	KAL5364398.1
PS017243.1	76185	77364	KAL5364399.1
PS017243.1	78066	79809	KAL5364400.1
PS017243.1	81051	82911	KAL5364401.1
PS017243.1	83546	88305	KAL5364402.1
PS017243.1	88620	89707	KAL5364403.1
PS017243.1	89870	92190	KAL5364404.1
PS017243.1	92360	94746	KAL5364405.1
PS017243.1	95279	97201	KAL5364406.1
PS017243.1	97752	98611	KAL5364407.1
PS017243.1	98732	99633	KAL5364408.1
PS017243.1	100093	100791	KAL5364409.1
PS017243.1	101505	102219	KAL5364410.1
PS017243.1	102291	104712	KAL5364411.1
PS017243.1	105933	110785	KAL5364412.1
PS017243.1	111263	112851	KAL5364413.1
PS017243.1	113412	115288	KAL5364414.1
PS017243.1	115086	116115	KAL5364415.1
PS017243.1	117672	119950	KAL5364416.1
PS017243.1	121420	123178	KAL5364417.1
PS017243.1	123149	125334	KAL5364418.1
PS017243.1	124686	126044	KAL5364419.1
PS017243.1	127527	128870	KAL5364420.1
PS017243.1	129141	130154	KAL5364421.1
PS017243.1	130613	132919	KAL5364422.1
PS017244.1	560	2413	KAL5364423.1
PS017244.1	3018	4077	KAL5364424.1
PS017244.1	5056	7135	KAL5364425.1
PS017244.1	7537	9397	KAL5364426.1
PS017244.1	10019	11450	KAL5364427.1
PS017244.1	12226	13675	KAL5364428.1
PS017244.1	14831	16210	KAL5364429.1
PS017244.1	16719	18178	KAL5364430.1
PS017244.1	18068	19576	KAL5364431.1
PS017244.1	19735	20549	KAL5364432.1
PS017244.1	20613	25421	KAL5364433.1
PS017244.1	26067	27751	KAL5364434.1
PS017244.1	27699	29218	KAL5364435.1
PS017244.1	29300	30542	KAL5364436.1
PS017244.1	30686	33152	KAL5364437.1
PS017244.1	33762	38732	KAL5364438.1
PS017244.1	41050	43505	KAL5364439.1
PS017244.1	43701	45492	KAL5364440.1
PS017244.1	45996	49627	KAL5364441.1
PS017244.1	50161	51751	KAL5364442.1
PS017244.1	52368	54299	KAL5364443.1
PS017244.1	54283	56317	KAL5364444.1
PS017244.1	56659	57049	KAL5364445.1
PS017244.1	57872	59386	KAL5364446.1
PS017244.1	61026	62468	KAL5364447.1
PS017244.1	63454	65357	KAL5364448.1
PS017244.1	65740	68032	KAL5364449.1
PS017244.1	68129	70326	KAL5364450.1
PS017244.1	71761	72733	KAL5364451.1
PS017244.1	73379	74163	KAL5364452.1
PS017244.1	74300	75209	KAL5364453.1
PS017244.1	75294	76419	KAL5364454.1
PS017244.1	76419	78739	KAL5364455.1
PS017244.1	79765	83998	KAL5364456.1
PS017244.1	84336	85574	KAL5364457.1
PS017244.1	86303	87256	KAL5364458.1
PS017244.1	88091	89194	KAL5364459.1
PS017244.1	89125	90113	KAL5364460.1
PS017244.1	90113	94733	KAL5364461.1
PS017244.1	94854	95623	KAL5364462.1
PS017244.1	96570	97881	KAL5364463.1
PS017244.1	98387	99578	KAL5364464.1
PS017244.1	100229	101538	KAL5364465.1
PS017244.1	102316	104149	KAL5364466.1
PS017244.1	105301	106006	KAL5364467.1
PS017244.1	106508	108070	KAL5364468.1
PS017244.1	111486	113007	KAL5364469.1
PS017244.1	113094	116182	KAL5364470.1
PS017244.1	116567	118162	KAL5364471.1
PS017244.1	118642	118906	KAL5364472.1
PS017244.1	120749	123919	KAL5364473.1
PS017244.1	123879	125585	KAL5364474.1
PS017244.1	125534	127573	KAL5364475.1
PS017244.1	127977	129912	KAL5364476.1
PS017245.1	0	1900	KAL5364477.1
PS017245.1	4017	5370	KAL5364478.1
PS017245.1	9560	11145	KAL5364479.1
PS017245.1	13278	14436	KAL5364480.1
PS017245.1	14871	16423	KAL5364481.1
PS017245.1	16392	18121	KAL5364482.1
PS017245.1	19801	20369	KAL5364483.1
PS017245.1	20629	21280	KAL5364484.1
PS017245.1	23194	28964	KAL5364485.1
PS017245.1	29116	30330	KAL5364486.1
PS017245.1	30331	31069	KAL5364487.1
PS017245.1	31805	34564	KAL5364488.1
PS017245.1	35419	40043	KAL5364489.1
PS017245.1	40089	40397	KAL5364490.1
PS017245.1	40501	41148	KAL5364491.1
PS017245.1	42214	43048	KAL5364492.1
PS017245.1	43222	48037	KAL5364493.1
PS017245.1	49387	51207	KAL5364494.1
PS017245.1	52231	54100	KAL5364495.1
PS017245.1	54167	55471	KAL5364496.1
PS017245.1	55965	56346	KAL5364497.1
PS017245.1	56388	57558	KAL5364498.1
PS017245.1	57867	59180	KAL5364499.1
PS017245.1	59293	62067	KAL5364500.1
PS017245.1	63691	66292	KAL5364501.1
PS017245.1	66352	68458	KAL5364502.1
PS017245.1	68434	70787	KAL5364503.1
PS017245.1	73077	74103	KAL5364504.1
PS017245.1	74137	75516	KAL5364505.1
PS017245.1	75580	76541	KAL5364506.1
PS017245.1	76982	80018	KAL5364507.1
PS017245.1	80162	85000	KAL5364508.1
PS017245.1	85130	87335	KAL5364509.1
PS017245.1	88218	91568	KAL5364510.1
PS017245.1	91755	93214	KAL5364511.1
PS017245.1	93214	94471	KAL5364512.1
PS017245.1	95286	97430	KAL5364513.1
PS017245.1	97891	100684	KAL5364514.1
PS017245.1	100669	102453	KAL5364515.1
PS017245.1	102423	105445	KAL5364516.1
PS017245.1	105555	108678	KAL5364517.1
PS017245.1	108855	112628	KAL5364518.1
PS017245.1	112707	114847	KAL5364519.1
PS017245.1	114847	116226	KAL5364520.1
PS017246.1	0	4128	KAL5364521.1
PS017246.1	4245	6334	KAL5364522.1
PS017246.1	6605	8781	KAL5364523.1
PS017246.1	11207	19362	KAL5364524.1
PS017246.1	20677	23566	KAL5364525.1
PS017246.1	23566	26525	KAL5364526.1
PS017246.1	26465	27509	KAL5364527.1
PS017246.1	27509	29525	KAL5364528.1
PS017246.1	30024	32193	KAL5364529.1
PS017246.1	32406	33876	KAL5364530.1
PS017246.1	34550	36186	KAL5364531.1
PS017246.1	36577	38358	KAL5364532.1
PS017246.1	39028	40550	KAL5364533.1
PS017246.1	40465	42978	KAL5364534.1
PS017246.1	43122	47100	KAL5364535.1
PS017246.1	47445	52072	KAL5364536.1
PS017246.1	52769	53171	KAL5364537.1
PS017246.1	53714	55404	KAL5364538.1
PS017246.1	55359	59123	KAL5364539.1
PS017246.1	60494	62759	KAL5364540.1
PS017246.1	65481	66737	KAL5364541.1
PS017246.1	68747	72783	KAL5364542.1
PS017246.1	73862	74455	KAL5364543.1
PS017246.1	75239	76102	KAL5364544.1
PS017246.1	76107	78014	KAL5364545.1
PS017246.1	78220	80941	KAL5364546.1
PS017246.1	82443	86372	KAL5364547.1
PS017246.1	86628	87658	KAL5364548.1
PS017246.1	87862	89440	KAL5364549.1
PS017246.1	89451	89886	KAL5364550.1
PS017246.1	90342	92652	KAL5364551.1
PS017246.1	93041	94195	KAL5364552.1
PS017246.1	94503	96066	KAL5364553.1
PS017246.1	96406	97876	KAL5364554.1
PS017246.1	97855	99734	KAL5364555.1
PS017246.1	99827	103189	KAL5364556.1
PS017246.1	103188	105728	KAL5364557.1
PS017246.1	106015	107741	KAL5364558.1
PS017246.1	108414	109768	KAL5364559.1
PS017246.1	109783	113999	KAL5364560.1
PS017246.1	116778	117795	KAL5364561.1
PS017247.1	3590	4974	KAL5364562.1
PS017247.1	5818	7455	KAL5364563.1
PS017247.1	7609	10353	KAL5364564.1
PS017247.1	11336	12680	KAL5364565.1
PS017247.1	13688	14657	KAL5364566.1
PS017247.1	14647	17490	KAL5364567.1
PS017247.1	19038	22703	KAL5364568.1
PS017247.1	23004	24052	KAL5364569.1
PS017247.1	24053	27207	KAL5364570.1
PS017247.1	27459	27992	KAL5364571.1
PS017247.1	27944	32363	KAL5364572.1
PS017247.1	33575	37506	KAL5364573.1
PS017247.1	37611	40291	KAL5364574.1
PS017247.1	41028	42372	KAL5364575.1
PS017247.1	42559	44292	KAL5364576.1
PS017247.1	44468	45502	KAL5364577.1
PS017247.1	46078	48695	KAL5364578.1
PS017247.1	48695	50117	KAL5364579.1
PS017247.1	50150	51472	KAL5364580.1
PS017247.1	51623	53143	KAL5364581.1
PS017247.1	53305	54140	KAL5364582.1
PS017247.1	54321	55999	KAL5364583.1
PS017247.1	56013	57313	KAL5364584.1
PS017247.1	57493	59088	KAL5364585.1
PS017247.1	59253	59693	KAL5364586.1
PS017247.1	59870	60970	KAL5364587.1
PS017247.1	61984	62656	KAL5364588.1
PS017247.1	67264	68556	KAL5364589.1
PS017247.1	69402	70779	KAL5364590.1
PS017247.1	70808	73002	KAL5364591.1
PS017247.1	74397	77464	KAL5364592.1
PS017247.1	78051	80443	KAL5364593.1
PS017247.1	79528	82121	KAL5364594.1
PS017247.1	83271	84936	KAL5364595.1
PS017247.1	85465	86872	KAL5364596.1
PS017247.1	87993	88997	KAL5364597.1
PS017247.1	89768	91172	KAL5364598.1
PS017247.1	91200	94117	KAL5364599.1
PS017247.1	95392	96895	KAL5364600.1
PS017247.1	99909	101267	KAL5364601.1
PS017247.1	101784	102552	KAL5364602.1
PS017247.1	103178	104738	KAL5364603.1
PS017247.1	104973	106453	KAL5364604.1
PS017247.1	106939	108628	KAL5364605.1
PS017247.1	109483	113395	KAL5364606.1
PS017247.1	114111	118223	KAL5364607.1
PS017247.1	119504	120881	KAL5364608.1
PS017248.1	2550	4050	KAL5364609.1
PS017248.1	4198	6534	KAL5364610.1
PS017248.1	6355	9740	KAL5364611.1
PS017248.1	10613	14878	KAL5364612.1
PS017248.1	15297	17004	KAL5364613.1
PS017248.1	17153	20173	KAL5364614.1
PS017248.1	20292	21520	KAL5364615.1
PS017248.1	21561	23168	KAL5364616.1
PS017248.1	23164	25512	KAL5364617.1
PS017248.1	25798	27946	KAL5364618.1
PS017248.1	28288	35363	KAL5364619.1
PS017248.1	36051	42436	KAL5364620.1
PS017248.1	42568	46226	KAL5364621.1
PS017248.1	46657	47734	KAL5364622.1
PS017248.1	47734	49560	KAL5364623.1
PS017248.1	49612	51562	KAL5364624.1
PS017248.1	51561	53022	KAL5364625.1
PS017248.1	53107	54917	KAL5364626.1
PS017248.1	54973	57467	KAL5364627.1
PS017248.1	57681	59525	KAL5364628.1
PS017248.1	61435	64876	KAL5364629.1
PS017248.1	65116	66115	KAL5364630.1
PS017248.1	65705	66456	KAL5364631.1
PS017248.1	66456	68097	KAL5364632.1
PS017248.1	68191	73138	KAL5364633.1
PS017248.1	73213	76618	KAL5364634.1
PS017248.1	77084	79819	KAL5364635.1
PS017248.1	80129	82922	KAL5364636.1
PS017248.1	83415	84132	KAL5364637.1
PS017248.1	84566	86809	KAL5364638.1
PS017248.1	86478	87282	KAL5364639.1
PS017248.1	90618	92148	KAL5364640.1
PS017248.1	92450	93848	KAL5364641.1
PS017248.1	93864	95139	KAL5364642.1
PS017248.1	95543	99086	KAL5364643.1
PS017248.1	99318	100384	KAL5364644.1
PS017248.1	100466	101162	KAL5364645.1
PS017248.1	101536	102544	KAL5364646.1
PS017248.1	102704	104549	KAL5364647.1
PS017248.1	104549	105574	KAL5364648.1
PS017248.1	105854	107385	KAL5364649.1
PS017248.1	107385	109695	KAL5364650.1
PS017248.1	110950	112616	KAL5364651.1
PS017248.1	113176	114173	KAL5364652.1
PS017248.1	115698	117574	KAL5364653.1
PS017248.1	117857	118703	KAL5364654.1
PS017248.1	119260	119562	KAL5364655.1
PS017249.1	60	552	KAL5364656.1
PS017249.1	1140	2376	KAL5364657.1
PS017249.1	3108	6001	KAL5364658.1
PS017249.1	6276	7100	KAL5364659.1
PS017249.1	9459	10697	KAL5364660.1
PS017249.1	11059	12198	KAL5364661.1
PS017249.1	14745	15761	KAL5364662.1
PS017249.1	16764	17086	KAL5364663.1
PS017249.1	17381	18483	KAL5364664.1
PS017249.1	21944	23627	KAL5364665.1
PS017249.1	24752	26226	KAL5364666.1
PS017249.1	26255	26802	KAL5364667.1
PS017249.1	26796	28541	KAL5364668.1
PS017249.1	30301	32130	KAL5364669.1
PS017249.1	32532	33204	KAL5364670.1
PS017249.1	33353	36540	KAL5364671.1
PS017249.1	37525	40950	KAL5364672.1
PS017249.1	42503	44231	KAL5364673.1
PS017249.1	44234	45218	KAL5364674.1
PS017249.1	45403	45800	KAL5364675.1
PS017249.1	46132	46777	KAL5364676.1
PS017249.1	46201	48637	KAL5364677.1
PS017249.1	48765	50104	KAL5364678.1
PS017249.1	50104	52547	KAL5364679.1
PS017249.1	53985	55709	KAL5364680.1
PS017249.1	56096	56862	KAL5364681.1
PS017249.1	58072	58514	KAL5364682.1
PS017249.1	58861	60909	KAL5364683.1
PS017249.1	61059	63976	KAL5364684.1
PS017249.1	63997	64798	KAL5364685.1
PS017249.1	65253	66216	KAL5364686.1
PS017249.1	66206	68465	KAL5364687.1
PS017249.1	68741	69693	KAL5364688.1
PS017249.1	69642	71477	KAL5364689.1
PS017249.1	71526	72664	KAL5364690.1
PS017249.1	72673	73778	KAL5364691.1
PS017249.1	73895	74970	KAL5364692.1
PS017249.1	77655	79166	KAL5364693.1
PS017249.1	81985	86673	KAL5364694.1
PS017249.1	86964	88266	KAL5364695.1
PS017249.1	88312	90276	KAL5364696.1
PS017249.1	91009	97373	KAL5364697.1
PS017249.1	97982	100653	KAL5364698.1
PS017249.1	100666	106130	KAL5364699.1
PS017249.1	106274	108264	KAL5364700.1
PS017249.1	108269	110483	KAL5364701.1
PS017249.1	110646	114668	KAL5364702.1
PS017249.1	114786	116741	KAL5364703.1
PS017249.1	116980	118337	KAL5364704.1
PS017250.1	953	3638	KAL5364705.1
PS017250.1	4081	7718	KAL5364706.1
PS017250.1	7934	8895	KAL5364707.1
PS017250.1	8931	11791	KAL5364708.1
PS017250.1	12622	14361	KAL5364709.1
PS017250.1	14648	17085	KAL5364710.1
PS017250.1	18135	20270	KAL5364711.1
PS017250.1	20372	20807	KAL5364712.1
PS017250.1	21193	22128	KAL5364713.1
PS017250.1	22651	23528	KAL5364714.1
PS017250.1	23574	25303	KAL5364715.1
PS017250.1	25646	26619	KAL5364716.1
PS017250.1	27070	28690	KAL5364717.1
PS017250.1	29876	30926	KAL5364718.1
PS017250.1	32160	33212	KAL5364719.1
PS017250.1	33257	34953	KAL5364720.1
PS017250.1	36151	37591	KAL5364721.1
PS017250.1	37876	39554	KAL5364722.1
PS017250.1	39742	40570	KAL5364723.1
PS017250.1	40570	42086	KAL5364724.1
PS017250.1	42972	44848	KAL5364725.1
PS017250.1	44785	46940	KAL5364726.1
PS017250.1	47405	52279	KAL5364727.1
PS017250.1	52540	53598	KAL5364728.1
PS017250.1	53598	54433	KAL5364729.1
PS017250.1	54419	56151	KAL5364730.1
PS017250.1	59425	60795	KAL5364731.1
PS017250.1	60903	62854	KAL5364732.1
PS017250.1	63005	64264	KAL5364733.1
PS017250.1	64684	67532	KAL5364734.1
PS017250.1	68411	70018	KAL5364735.1
PS017250.1	70583	72262	KAL5364736.1
PS017250.1	72807	74211	KAL5364737.1
PS017250.1	75600	77202	KAL5364738.1
PS017250.1	77371	78964	KAL5364739.1
PS017250.1	79633	79990	KAL5364740.1
PS017250.1	80244	82700	KAL5364741.1
PS017250.1	83186	84072	KAL5364742.1
PS017250.1	84353	85558	KAL5364743.1
PS017250.1	85701	86356	KAL5364744.1
PS017250.1	86591	87996	KAL5364745.1
PS017250.1	90429	92311	KAL5364746.1
PS017250.1	92311	92855	KAL5364747.1
PS017250.1	92929	94009	KAL5364748.1
PS017250.1	95626	96867	KAL5364749.1
PS017250.1	97074	99966	KAL5364750.1
PS017250.1	100254	101474	KAL5364751.1
PS017250.1	101956	103147	KAL5364752.1
PS017250.1	103148	104015	KAL5364753.1
PS017250.1	104051	105756	KAL5364754.1
PS017250.1	106046	109456	KAL5364755.1
PS017250.1	110307	112409	KAL5364756.1
PS017250.1	112486	113745	KAL5364757.1
PS017251.1	838	1603	KAL5364758.1
PS017251.1	1579	3066	KAL5364759.1
PS017251.1	3442	5374	KAL5364760.1
PS017251.1	5786	6918	KAL5364761.1
PS017251.1	7727	9325	KAL5364762.1
PS017251.1	9321	11581	KAL5364763.1
PS017251.1	12652	15009	KAL5364764.1
PS017251.1	15459	16206	KAL5364765.1
PS017251.1	19422	23061	KAL5364766.1
PS017251.1	24832	26427	KAL5364767.1
PS017251.1	26829	27545	KAL5364768.1
PS017251.1	27545	28400	KAL5364769.1
PS017251.1	28400	29388	KAL5364770.1
PS017251.1	29794	33221	KAL5364771.1
PS017251.1	34556	41482	KAL5364772.1
PS017251.1	42591	43534	KAL5364773.1
PS017251.1	44026	45959	KAL5364774.1
PS017251.1	46372	47133	KAL5364775.1
PS017251.1	47742	49071	KAL5364776.1
PS017251.1	49666	50820	KAL5364777.1
PS017251.1	51580	54560	KAL5364778.1
PS017251.1	56799	57382	KAL5364779.1
PS017251.1	57381	58151	KAL5364780.1
PS017251.1	58291	61316	KAL5364781.1
PS017251.1	61300	66381	KAL5364782.1
PS017251.1	66818	68263	KAL5364783.1
PS017251.1	68645	74166	KAL5364784.1
PS017251.1	74971	79058	KAL5364785.1
PS017251.1	79223	80943	KAL5364786.1
PS017251.1	82171	83389	KAL5364787.1
PS017251.1	83445	84828	KAL5364788.1
PS017251.1	84987	88642	KAL5364789.1
PS017251.1	88813	89862	KAL5364790.1
PS017251.1	90389	92700	KAL5364791.1
PS017251.1	92700	96066	KAL5364792.1
PS017251.1	96115	97147	KAL5364793.1
PS017251.1	97185	99629	KAL5364794.1
PS017251.1	100307	101762	KAL5364795.1
PS017251.1	101926	103122	KAL5364796.1
PS017251.1	105064	106523	KAL5364797.1
PS017251.1	106486	107713	KAL5364798.1
PS017251.1	107427	109584	KAL5364799.1
PS017251.1	109479	111113	KAL5364800.1
PS017251.1	111174	115062	KAL5364801.1
PS017252.1	723	2941	KAL5364802.1
PS017252.1	3398	4505	KAL5364803.1
PS017252.1	4170	7307	KAL5364804.1
PS017252.1	7565	10728	KAL5364805.1
PS017252.1	10584	11514	KAL5364806.1
PS017252.1	11280	11761	KAL5364807.1
PS017252.1	11498	12653	KAL5364808.1
PS017252.1	11959	12653	KAL5364809.1
PS017252.1	13424	14887	KAL5364810.1
PS017252.1	15269	17484	KAL5364811.1
PS017252.1	17712	18501	KAL5364812.1
PS017252.1	20899	24186	KAL5364813.1
PS017252.1	29772	30411	KAL5364814.1
PS017252.1	32568	34371	KAL5364815.1
PS017252.1	34371	35660	KAL5364816.1
PS017252.1	36021	38576	KAL5364817.1
PS017252.1	45681	46996	KAL5364818.1
PS017252.1	47621	48968	KAL5364819.1
PS017252.1	49494	51192	KAL5364820.1
PS017252.1	51856	52993	KAL5364821.1
PS017252.1	53148	54479	KAL5364822.1
PS017252.1	55203	56572	KAL5364823.1
PS017252.1	58719	59236	KAL5364824.1
PS017252.1	59876	61558	KAL5364825.1
PS017252.1	61689	63413	KAL5364826.1
PS017252.1	64107	64332	KAL5364827.1
PS017252.1	64773	66730	KAL5364828.1
PS017252.1	67087	68249	KAL5364829.1
PS017252.1	68832	70271	KAL5364830.1
PS017252.1	69677	72132	KAL5364831.1
PS017252.1	72822	75595	KAL5364832.1
PS017252.1	77561	78329	KAL5364833.1
PS017252.1	78026	78764	KAL5364834.1
PS017252.1	78955	79934	KAL5364835.1
PS017252.1	80106	81186	KAL5364836.1
PS017252.1	81717	82953	KAL5364837.1
PS017252.1	82986	84942	KAL5364838.1
PS017252.1	85075	86297	KAL5364839.1
PS017252.1	86913	88886	KAL5364840.1
PS017252.1	89004	91072	KAL5364841.1
PS017252.1	91759	94003	KAL5364842.1
PS017252.1	94524	95488	KAL5364843.1
PS017252.1	95885	100175	KAL5364844.1
PS017252.1	100587	105172	KAL5364845.1
PS017252.1	104878	106174	KAL5364846.1
PS017252.1	106864	107628	KAL5364847.1
PS017252.1	107670	108069	KAL5364848.1
PS017252.1	108440	110058	KAL5364849.1
PS017252.1	110792	112973	KAL5364850.1
PS017252.1	112973	113786	KAL5364851.1
PS017253.1	2360	3349	KAL5364852.1
PS017253.1	4097	4838	KAL5364853.1
PS017253.1	5723	8351	KAL5364854.1
PS017253.1	8424	18481	KAL5364855.1
PS017253.1	19524	20999	KAL5364856.1
PS017253.1	21822	22387	KAL5364857.1
PS017253.1	22295	24493	KAL5364858.1
PS017253.1	24493	25033	KAL5364859.1
PS017253.1	26815	27865	KAL5364860.1
PS017253.1	30772	31999	KAL5364861.1
PS017253.1	31823	35781	KAL5364862.1
PS017253.1	36407	37495	KAL5364863.1
PS017253.1	38156	44044	KAL5364864.1
PS017253.1	46895	48218	KAL5364865.1
PS017253.1	52465	55355	KAL5364866.1
PS017253.1	55625	59023	KAL5364867.1
PS017253.1	59889	63324	KAL5364868.1
PS017253.1	63276	64260	KAL5364869.1
PS017253.1	64528	66104	KAL5364870.1
PS017253.1	66350	68069	KAL5364871.1
PS017253.1	68340	70132	KAL5364872.1
PS017253.1	71436	72912	KAL5364873.1
PS017253.1	73991	75184	KAL5364874.1
PS017253.1	75208	75989	KAL5364875.1
PS017253.1	76021	79403	KAL5364876.1
PS017253.1	82190	84214	KAL5364877.1
PS017253.1	84529	86564	KAL5364878.1
PS017253.1	87600	88711	KAL5364879.1
PS017253.1	88893	90362	KAL5364880.1
PS017253.1	90362	91251	KAL5364881.1
PS017253.1	91253	92971	KAL5364882.1
PS017253.1	93287	94930	KAL5364883.1
PS017253.1	95560	96527	KAL5364884.1
PS017253.1	96527	97786	KAL5364885.1
PS017253.1	101046	106076	KAL5364886.1
PS017253.1	107106	108074	KAL5364887.1
PS017253.1	108346	110557	KAL5364888.1
PS017253.1	110557	112726	KAL5364889.1
PS017254.1	1087	1722	KAL5364890.1
PS017254.1	1722	3853	KAL5364891.1
PS017254.1	3982	5951	KAL5364892.1
PS017254.1	5951	6971	KAL5364893.1
PS017254.1	6971	8157	KAL5364894.1
PS017254.1	8569	9938	KAL5364895.1
PS017254.1	9938	11583	KAL5364896.1
PS017254.1	11749	13818	KAL5364897.1
PS017254.1	13940	17373	KAL5364898.1
PS017254.1	17555	20239	KAL5364899.1
PS017254.1	20728	26533	KAL5364900.1
PS017254.1	26752	28093	KAL5364901.1
PS017254.1	28994	30851	KAL5364902.1
PS017254.1	30891	34464	KAL5364903.1
PS017254.1	34407	35252	KAL5364904.1
PS017254.1	35296	38020	KAL5364905.1
PS017254.1	38273	42734	KAL5364906.1
PS017254.1	43834	46206	KAL5364907.1
PS017254.1	50234	52083	KAL5364908.1
PS017254.1	52082	53102	KAL5364909.1
PS017254.1	53222	54816	KAL5364910.1
PS017254.1	55078	56548	KAL5364911.1
PS017254.1	57960	60347	KAL5364912.1
PS017254.1	60414	61750	KAL5364913.1
PS017254.1	61933	62762	KAL5364914.1
PS017254.1	62742	64633	KAL5364915.1
PS017254.1	64633	67038	KAL5364917.1
PS017254.1	64671	64942	KAL5364916.1
PS017254.1	67736	68664	KAL5364918.1
PS017254.1	69276	70328	KAL5364919.1
PS017254.1	70618	71813	KAL5364920.1
PS017254.1	74734	77453	KAL5364921.1
PS017254.1	78084	80060	KAL5364922.1
PS017254.1	80193	81604	KAL5364923.1
PS017254.1	81603	82883	KAL5364924.1
PS017254.1	82990	84787	KAL5364925.1
PS017254.1	84609	85236	KAL5364926.1
PS017254.1	85568	88080	KAL5364927.1
PS017254.1	89093	91120	KAL5364928.1
PS017254.1	92417	94228	KAL5364929.1
PS017254.1	94579	95174	KAL5364930.1
PS017254.1	96029	96768	KAL5364931.1
PS017254.1	97182	98163	KAL5364932.1
PS017254.1	98203	99284	KAL5364933.1
PS017254.1	99424	101123	KAL5364934.1
PS017254.1	101657	104721	KAL5364935.1
PS017254.1	104721	106511	KAL5364936.1
PS017254.1	106656	108675	KAL5364937.1
PS017254.1	108919	110189	KAL5364938.1
PS017254.1	110541	111444	KAL5364939.1
PS017255.1	502	3254	KAL5364940.1
PS017255.1	3424	6134	KAL5364941.1
PS017255.1	6175	12601	KAL5364942.1
PS017255.1	13080	14503	KAL5364943.1
PS017255.1	14624	17343	KAL5364944.1
PS017255.1	17492	18903	KAL5364945.1
PS017255.1	18943	21259	KAL5364946.1
PS017255.1	22879	30164	KAL5364947.1
PS017255.1	30506	32839	KAL5364948.1
PS017255.1	33255	35337	KAL5364949.1
PS017255.1	35855	37703	KAL5364950.1
PS017255.1	37766	39142	KAL5364951.1
PS017255.1	40518	43108	KAL5364952.1
PS017255.1	43614	45079	KAL5364953.1
PS017255.1	45550	46739	KAL5364954.1
PS017255.1	46740	48543	KAL5364955.1
PS017255.1	48808	49983	KAL5364956.1
PS017255.1	52809	56181	KAL5364957.1
PS017255.1	56678	57970	KAL5364958.1
PS017255.1	58533	59122	KAL5364959.1
PS017255.1	59705	60787	KAL5364960.1
PS017255.1	61150	62368	KAL5364961.1
PS017255.1	62718	64269	KAL5364962.1
PS017255.1	64414	66999	KAL5364963.1
PS017255.1	67126	68937	KAL5364964.1
PS017255.1	72310	75573	KAL5364965.1
PS017255.1	75766	76347	KAL5364966.1
PS017255.1	76506	78087	KAL5364967.1
PS017255.1	78224	80110	KAL5364968.1
PS017255.1	81660	84790	KAL5364969.1
PS017255.1	85225	88750	KAL5364970.1
PS017255.1	89795	91591	KAL5364971.1
PS017255.1	92146	92874	KAL5364972.1
PS017255.1	93190	94178	KAL5364973.1
PS017255.1	94707	95724	KAL5364974.1
PS017255.1	96130	97891	KAL5364975.1
PS017255.1	98404	99887	KAL5364976.1
PS017255.1	101140	101743	KAL5364977.1
PS017255.1	104885	105281	KAL5364978.1
PS017255.1	105797	107064	KAL5364979.1
PS017256.1	5	900	KAL5364980.1
PS017256.1	1128	2228	KAL5364981.1
PS017256.1	2344	3652	KAL5364982.1
PS017256.1	4217	6382	KAL5364983.1
PS017256.1	8958	10858	KAL5364984.1
PS017256.1	11109	13066	KAL5364985.1
PS017256.1	13529	14885	KAL5364986.1
PS017256.1	15359	15920	KAL5364987.1
PS017256.1	17778	18923	KAL5364988.1
PS017256.1	18964	23069	KAL5364989.1
PS017256.1	23977	24460	KAL5364990.1
PS017256.1	24611	26911	KAL5364991.1
PS017256.1	27242	29953	KAL5364992.1
PS017256.1	29947	30549	KAL5364993.1
PS017256.1	30716	33471	KAL5364994.1
PS017256.1	33436	36724	KAL5364995.1
PS017256.1	36826	38968	KAL5364996.1
PS017256.1	39207	40264	KAL5364997.1
PS017256.1	40333	41832	KAL5364998.1
PS017256.1	42765	44709	KAL5364999.1
PS017256.1	46441	50438	KAL5365000.1
PS017256.1	50607	53302	KAL5365001.1
PS017256.1	58265	61853	KAL5365002.1
PS017256.1	62454	64902	KAL5365003.1
PS017256.1	66356	69278	KAL5365004.1
PS017256.1	69431	70625	KAL5365005.1
PS017256.1	70804	73934	KAL5365006.1
PS017256.1	73550	74266	KAL5365007.1
PS017256.1	75553	77865	KAL5365008.1
PS017256.1	81205	81649	KAL5365009.1
PS017256.1	86396	86775	KAL5365010.1
PS017256.1	91092	93454	KAL5365011.1
PS017256.1	94120	94594	KAL5365012.1
PS017256.1	95128	96093	KAL5365013.1
PS017256.1	98925	100323	KAL5365014.1
PS017256.1	100469	101613	KAL5365015.1
PS017256.1	102081	105424	KAL5365016.1
PS017256.1	105769	106888	KAL5365017.1
PS017257.1	122	1976	KAL5365018.1
PS017257.1	4173	6272	KAL5365019.1
PS017257.1	6269	8382	KAL5365020.1
PS017257.1	9441	12995	KAL5365021.1
PS017257.1	13885	15635	KAL5365022.1
PS017257.1	18003	18843	KAL5365023.1
PS017257.1	18870	20659	KAL5365024.1
PS017257.1	21949	24284	KAL5365025.1
PS017257.1	24578	24993	KAL5365026.1
PS017257.1	24641	25727	KAL5365027.1
PS017257.1	25727	27309	KAL5365028.1
PS017257.1	27219	27735	KAL5365029.1
PS017257.1	27976	29683	KAL5365030.1
PS017257.1	29613	31215	KAL5365031.1
PS017257.1	33852	35640	KAL5365032.1
PS017257.1	35363	36640	KAL5365033.1
PS017257.1	36898	39499	KAL5365034.1
PS017257.1	39661	41620	KAL5365035.1
PS017257.1	41622	42985	KAL5365036.1
PS017257.1	44155	45768	KAL5365037.1
PS017257.1	46756	47767	KAL5365038.1
PS017257.1	49556	51016	KAL5365039.1
PS017257.1	51149	51904	KAL5365040.1
PS017257.1	51947	53179	KAL5365041.1
PS017257.1	53725	55397	KAL5365042.1
PS017257.1	55673	57334	KAL5365043.1
PS017257.1	60410	61815	KAL5365044.1
PS017257.1	61875	63345	KAL5365045.1
PS017257.1	63694	65798	KAL5365046.1
PS017257.1	65744	66407	KAL5365047.1
PS017257.1	66370	68310	KAL5365048.1
PS017257.1	68487	70338	KAL5365049.1
PS017257.1	70682	72667	KAL5365050.1
PS017257.1	74517	75178	KAL5365051.1
PS017257.1	78098	79349	KAL5365052.1
PS017257.1	79968	81522	KAL5365053.1
PS017257.1	82049	83801	KAL5365054.1
PS017257.1	84363	87019	KAL5365055.1
PS017257.1	87153	87882	KAL5365056.1
PS017257.1	87153	88916	KAL5365057.1
PS017257.1	89167	90696	KAL5365058.1
PS017257.1	90748	91568	KAL5365059.1
PS017257.1	92831	94440	KAL5365060.1
PS017257.1	95154	95730	KAL5365061.1
PS017257.1	95670	97914	KAL5365062.1
PS017257.1	98370	100075	KAL5365063.1
PS017257.1	103347	103861	KAL5365064.1
PS017257.1	103632	105921	KAL5365065.1
PS017257.1	106800	108258	KAL5365066.1
PS017258.1	263	559	KAL5365067.1
PS017258.1	716	2777	KAL5365068.1
PS017258.1	3388	4584	KAL5365069.1
PS017258.1	6257	10996	KAL5365070.1
PS017258.1	11374	13419	KAL5365071.1
PS017258.1	16219	18119	KAL5365072.1
PS017258.1	18441	21257	KAL5365073.1
PS017258.1	21867	22865	KAL5365074.1
PS017258.1	23274	23952	KAL5365075.1
PS017258.1	23952	26216	KAL5365076.1
PS017258.1	26717	29220	KAL5365077.1
PS017258.1	30611	31503	KAL5365078.1
PS017258.1	32212	34365	KAL5365079.1
PS017258.1	34440	36466	KAL5365080.1
PS017258.1	39288	40707	KAL5365081.1
PS017258.1	41376	43078	KAL5365082.1
PS017258.1	43189	44267	KAL5365083.1
PS017258.1	44536	46579	KAL5365084.1
PS017258.1	47990	49958	KAL5365085.1
PS017258.1	52474	53359	KAL5365086.1
PS017258.1	53534	54134	KAL5365087.1
PS017258.1	53534	55270	KAL5365088.1
PS017258.1	57011	59900	KAL5365089.1
PS017258.1	61280	61634	KAL5365090.1
PS017258.1	63384	64085	KAL5365091.1
PS017258.1	65241	66267	KAL5365092.1
PS017258.1	66613	68881	KAL5365093.1
PS017258.1	69881	72948	KAL5365094.1
PS017258.1	73489	73988	KAL5365095.1
PS017258.1	74348	75066	KAL5365096.1
PS017258.1	75454	75978	KAL5365097.1
PS017258.1	77753	78463	KAL5365098.1
PS017258.1	80123	83264	KAL5365099.1
PS017258.1	84517	85456	KAL5365100.1
PS017258.1	87710	88649	KAL5365101.1
PS017258.1	89058	89460	KAL5365102.1
PS017258.1	90291	91198	KAL5365103.1
PS017258.1	92466	92982	KAL5365104.1
PS017258.1	93100	94433	KAL5365105.1
PS017258.1	94781	97365	KAL5365106.1
PS017258.1	97472	99083	KAL5365107.1
PS017258.1	101277	104579	KAL5365108.1
PS017258.1	104565	107444	KAL5365109.1
PS017259.1	573	4585	KAL5365110.1
PS017259.1	4797	7792	KAL5365111.1
PS017259.1	7793	8930	KAL5365112.1
PS017259.1	9222	10731	KAL5365113.1
PS017259.1	10768	12556	KAL5365114.1
PS017259.1	12646	13332	KAL5365115.1
PS017259.1	13800	15181	KAL5365116.1
PS017259.1	15181	17047	KAL5365117.1
PS017259.1	17325	21902	KAL5365118.1
PS017259.1	22462	24336	KAL5365119.1
PS017259.1	25072	26030	KAL5365120.1
PS017259.1	27174	28516	KAL5365121.1
PS017259.1	29980	38685	KAL5365122.1
PS017259.1	39202	42556	KAL5365123.1
PS017259.1	43929	47071	KAL5365124.1
PS017259.1	49661	49984	KAL5365125.1
PS017259.1	50232	51707	KAL5365126.1
PS017259.1	52007	53148	KAL5365127.1
PS017259.1	54423	56936	KAL5365128.1
PS017259.1	57074	57665	KAL5365129.1
PS017259.1	61849	62114	KAL5365130.1
PS017259.1	65047	66421	KAL5365131.1
PS017259.1	74082	75466	KAL5365132.1
PS017259.1	75945	77972	KAL5365133.1
PS017259.1	78627	79631	KAL5365134.1
PS017259.1	80067	80681	KAL5365135.1
PS017259.1	80067	81446	KAL5365136.1
PS017259.1	81767	84147	KAL5365137.1
PS017259.1	83769	84182	KAL5365138.1
PS017259.1	84139	86309	KAL5365139.1
PS017259.1	86348	88203	KAL5365140.1
PS017259.1	88399	88667	KAL5365141.1
PS017259.1	90963	93579	KAL5365142.1
PS017259.1	92872	94294	KAL5365143.1
PS017259.1	95072	96372	KAL5365144.1
PS017259.1	97142	98479	KAL5365145.1
PS017259.1	98304	101721	KAL5365146.1
PS017259.1	102301	104380	KAL5365147.1
PS017259.1	104465	105707	KAL5365148.1
PS017260.1	29	1303	KAL5365149.1
PS017260.1	1449	2868	KAL5365150.1
PS017260.1	3603	4234	KAL5365151.1
PS017260.1	5676	7584	KAL5365152.1
PS017260.1	8102	10561	KAL5365153.1
PS017260.1	11161	13685	KAL5365154.1
PS017260.1	13505	14748	KAL5365155.1
PS017260.1	14856	16166	KAL5365156.1
PS017260.1	16719	17555	KAL5365157.1
PS017260.1	17555	19878	KAL5365158.1
PS017260.1	20425	23719	KAL5365159.1
PS017260.1	26246	27837	KAL5365160.1
PS017260.1	28198	28644	KAL5365161.1
PS017260.1	28602	29966	KAL5365162.1
PS017260.1	32105	33997	KAL5365163.1
PS017260.1	34362	36980	KAL5365164.1
PS017260.1	36988	39690	KAL5365165.1
PS017260.1	39912	41328	KAL5365166.1
PS017260.1	41532	43630	KAL5365167.1
PS017260.1	44390	49542	KAL5365168.1
PS017260.1	50321	51996	KAL5365169.1
PS017260.1	51996	53997	KAL5365170.1
PS017260.1	54632	57436	KAL5365171.1
PS017260.1	57543	58688	KAL5365172.1
PS017260.1	59873	62921	KAL5365173.1
PS017260.1	63683	65281	KAL5365174.1
PS017260.1	65309	67106	KAL5365175.1
PS017260.1	67445	68340	KAL5365176.1
PS017260.1	68804	70031	KAL5365177.1
PS017260.1	70189	73011	KAL5365179.1
PS017260.1	70247	70594	KAL5365178.1
PS017260.1	72943	73606	KAL5365180.1
PS017260.1	73715	74726	KAL5365181.1
PS017260.1	74742	78368	KAL5365182.1
PS017260.1	79122	80748	KAL5365183.1
PS017260.1	82250	83788	KAL5365184.1
PS017260.1	84011	85526	KAL5365185.1
PS017260.1	86683	90252	KAL5365186.1
PS017260.1	89929	91357	KAL5365187.1
PS017260.1	91412	92307	KAL5365188.1
PS017260.1	92383	93748	KAL5365189.1
PS017260.1	94131	97341	KAL5365190.1
PS017260.1	100139	101879	KAL5365191.1
PS017261.1	56	1247	KAL5365192.1
PS017261.1	1428	3209	KAL5365193.1
PS017261.1	3786	4539	KAL5365194.1
PS017261.1	5280	7019	KAL5365195.1
PS017261.1	7956	9834	KAL5365196.1
PS017261.1	10268	13380	KAL5365197.1
PS017261.1	13771	15077	KAL5365198.1
PS017261.1	14948	15446	KAL5365199.1
PS017261.1	15590	17719	KAL5365200.1
PS017261.1	18599	19719	KAL5365201.1
PS017261.1	20408	22472	KAL5365202.1
PS017261.1	22577	23329	KAL5365203.1
PS017261.1	23329	24217	KAL5365204.1
PS017261.1	24246	24955	KAL5365205.1
PS017261.1	24725	25289	KAL5365206.1
PS017261.1	25526	26429	KAL5365207.1
PS017261.1	27664	28492	KAL5365208.1
PS017261.1	28461	29892	KAL5365209.1
PS017261.1	30066	33510	KAL5365210.1
PS017261.1	33453	34428	KAL5365211.1
PS017261.1	34651	36937	KAL5365212.1
PS017261.1	36987	42025	KAL5365213.1
PS017261.1	42290	45353	KAL5365214.1
PS017261.1	45899	47791	KAL5365215.1
PS017261.1	47848	49837	KAL5365216.1
PS017261.1	49900	54923	KAL5365217.1
PS017261.1	60451	66264	KAL5365218.1
PS017261.1	66755	67625	KAL5365219.1
PS017261.1	67936	69425	KAL5365220.1
PS017261.1	69469	71295	KAL5365221.1
PS017261.1	71171	72957	KAL5365222.1
PS017261.1	73059	76261	KAL5365223.1
PS017261.1	76379	77506	KAL5365224.1
PS017261.1	77724	80025	KAL5365225.1
PS017261.1	80676	82211	KAL5365226.1
PS017261.1	82670	84503	KAL5365227.1
PS017261.1	85254	85760	KAL5365228.1
PS017261.1	86210	87355	KAL5365229.1
PS017261.1	88756	90631	KAL5365230.1
PS017261.1	92032	95202	KAL5365231.1
PS017261.1	95203	95686	KAL5365232.1
PS017261.1	95712	97418	KAL5365233.1
PS017261.1	98367	99375	KAL5365234.1
PS017261.1	99733	100561	KAL5365235.1
PS017262.1	1594	5129	KAL5365236.1
PS017262.1	7081	8150	KAL5365237.1
PS017262.1	9503	10972	KAL5365238.1
PS017262.1	11883	12321	KAL5365239.1
PS017262.1	12407	13929	KAL5365240.1
PS017262.1	14490	15791	KAL5365241.1
PS017262.1	16531	17445	KAL5365242.1
PS017262.1	20187	21661	KAL5365243.1
PS017262.1	23455	32265	KAL5365244.1
PS017262.1	32310	33083	KAL5365245.1
PS017262.1	34682	36521	KAL5365246.1
PS017262.1	37179	37440	KAL5365247.1
PS017262.1	40137	41462	KAL5365248.1
PS017262.1	41128	43755	KAL5365249.1
PS017262.1	44854	47161	KAL5365250.1
PS017262.1	46575	48191	KAL5365251.1
PS017262.1	50732	53305	KAL5365252.1
PS017262.1	53402	54527	KAL5365254.1
PS017262.1	53453	54527	KAL5365253.1
PS017262.1	54593	56314	KAL5365255.1
PS017262.1	57617	59140	KAL5365256.1
PS017262.1	59838	63321	KAL5365257.1
PS017262.1	63469	65351	KAL5365258.1
PS017262.1	66359	66935	KAL5365259.1
PS017262.1	68080	71110	KAL5365260.1
PS017262.1	73392	75288	KAL5365261.1
PS017262.1	76266	78300	KAL5365262.1
PS017262.1	78037	80503	KAL5365263.1
PS017262.1	80706	83889	KAL5365264.1
PS017262.1	83665	85349	KAL5365265.1
PS017262.1	85888	87413	KAL5365266.1
PS017262.1	87414	88542	KAL5365267.1
PS017262.1	89249	90112	KAL5365268.1
PS017262.1	90382	92515	KAL5365269.1
PS017262.1	92515	94192	KAL5365270.1
PS017262.1	94494	96066	KAL5365271.1
PS017262.1	96065	97818	KAL5365272.1
PS017263.1	114	1075	KAL5365273.1
PS017263.1	1566	4103	KAL5365274.1
PS017263.1	6049	7270	KAL5365275.1
PS017263.1	7107	7934	KAL5365276.1
PS017263.1	8353	9039	KAL5365277.1
PS017263.1	9701	13261	KAL5365278.1
PS017263.1	15417	17057	KAL5365279.1
PS017263.1	17257	18122	KAL5365280.1
PS017263.1	17996	19953	KAL5365281.1
PS017263.1	20940	25260	KAL5365282.1
PS017263.1	25553	26357	KAL5365283.1
PS017263.1	26763	28066	KAL5365284.1
PS017263.1	29196	30474	KAL5365285.1
PS017263.1	30652	33365	KAL5365286.1
PS017263.1	33366	37089	KAL5365287.1
PS017263.1	37248	39273	KAL5365288.1
PS017263.1	38815	39273	KAL5365289.1
PS017263.1	39867	42994	KAL5365290.1
PS017263.1	43005	45721	KAL5365291.1
PS017263.1	45869	47044	KAL5365292.1
PS017263.1	48179	48757	KAL5365293.1
PS017263.1	49562	50180	KAL5365294.1
PS017263.1	50347	55209	KAL5365295.1
PS017263.1	55246	58924	KAL5365296.1
PS017263.1	58932	59485	KAL5365297.1
PS017263.1	59485	63036	KAL5365298.1
PS017263.1	66539	67010	KAL5365299.1
PS017263.1	67438	71523	KAL5365300.1
PS017263.1	71711	77122	KAL5365301.1
PS017263.1	81118	84000	KAL5365302.1
PS017263.1	85576	87535	KAL5365303.1
PS017263.1	88512	91210	KAL5365304.1
PS017263.1	94184	94778	KAL5365305.1
PS017263.1	95486	96356	KAL5365306.1
PS017264.1	164	1178	KAL5365307.1
PS017264.1	2520	3028	KAL5365308.1
PS017264.1	3714	5795	KAL5365309.1
PS017264.1	7231	8403	KAL5365310.1
PS017264.1	8445	10693	KAL5365311.1
PS017264.1	11329	12606	KAL5365312.1
PS017264.1	12607	14358	KAL5365313.1
PS017264.1	14474	16613	KAL5365314.1
PS017264.1	20034	22479	KAL5365315.1
PS017264.1	21947	23322	KAL5365316.1
PS017264.1	23738	25142	KAL5365317.1
PS017264.1	25675	27607	KAL5365318.1
PS017264.1	28157	30271	KAL5365319.1
PS017264.1	29961	30321	KAL5365320.1
PS017264.1	31192	31977	KAL5365321.1
PS017264.1	32851	34026	KAL5365322.1
PS017264.1	33924	35529	KAL5365323.1
PS017264.1	36074	37295	KAL5365324.1
PS017264.1	37529	39042	KAL5365325.1
PS017264.1	40091	42373	KAL5365326.1
PS017264.1	42807	44488	KAL5365327.1
PS017264.1	49303	50234	KAL5365328.1
PS017264.1	50543	51711	KAL5365329.1
PS017264.1	52162	55903	KAL5365330.1
PS017264.1	56014	57615	KAL5365331.1
PS017264.1	59162	59489	KAL5365332.1
PS017264.1	59985	63053	KAL5365333.1
PS017264.1	63748	66012	KAL5365334.1
PS017264.1	66447	67445	KAL5365335.1
PS017264.1	69172	69691	KAL5365336.1
PS017264.1	70406	71418	KAL5365337.1
PS017264.1	71666	74450	KAL5365338.1
PS017264.1	74659	77009	KAL5365339.1
PS017264.1	77178	77778	KAL5365340.1
PS017264.1	78155	80643	KAL5365341.1
PS017264.1	81464	82197	KAL5365342.1
PS017264.1	82384	84459	KAL5365343.1
PS017264.1	84609	85512	KAL5365344.1
PS017264.1	87643	89154	KAL5365345.1
PS017264.1	91035	91830	KAL5365346.1
PS017265.1	3739	4239	KAL5365347.1
PS017265.1	4848	6644	KAL5365348.1
PS017265.1	11256	11588	KAL5365349.1
PS017265.1	15203	15950	KAL5365350.1
PS017265.1	17168	21809	KAL5365351.1
PS017265.1	21876	24474	KAL5365352.1
PS017265.1	24780	26278	KAL5365353.1
PS017265.1	26817	28205	KAL5365354.1
PS017265.1	28551	30490	KAL5365355.1
PS017265.1	30956	32735	KAL5365356.1
PS017265.1	32804	33548	KAL5365357.1
PS017265.1	33950	38354	KAL5365358.1
PS017265.1	38747	43786	KAL5365359.1
PS017265.1	46324	47678	KAL5365360.1
PS017265.1	48205	48595	KAL5365361.1
PS017265.1	49074	50393	KAL5365362.1
PS017265.1	50396	53476	KAL5365363.1
PS017265.1	53672	55981	KAL5365364.1
PS017265.1	56171	57481	KAL5365365.1
PS017265.1	57370	58484	KAL5365366.1
PS017265.1	58693	60328	KAL5365367.1
PS017265.1	60599	63734	KAL5365368.1
PS017265.1	63872	65907	KAL5365369.1
PS017265.1	66557	70480	KAL5365370.1
PS017265.1	70724	72360	KAL5365371.1
PS017265.1	72813	74468	KAL5365372.1
PS017265.1	76525	77784	KAL5365373.1
PS017265.1	79089	80822	KAL5365374.1
PS017265.1	81604	83557	KAL5365375.1
PS017265.1	85114	87426	KAL5365376.1
PS017265.1	88101	89971	KAL5365377.1
PS017265.1	90046	91867	KAL5365378.1
PS017265.1	91879	95502	KAL5365379.1
PS017266.1	0	750	KAL5365380.1
PS017266.1	745	1856	KAL5365381.1
PS017266.1	2285	4786	KAL5365382.1
PS017266.1	5788	7951	KAL5365383.1
PS017266.1	8529	11325	KAL5365384.1
PS017266.1	11502	14582	KAL5365385.1
PS017266.1	14472	15327	KAL5365386.1
PS017266.1	16351	16899	KAL5365387.1
PS017266.1	17398	18170	KAL5365388.1
PS017266.1	20700	22210	KAL5365389.1
PS017266.1	22386	23543	KAL5365390.1
PS017266.1	23744	25650	KAL5365391.1
PS017266.1	26000	28405	KAL5365392.1
PS017266.1	29399	30750	KAL5365393.1
PS017266.1	31412	33108	KAL5365394.1
PS017266.1	33833	35057	KAL5365395.1
PS017266.1	35697	38657	KAL5365396.1
PS017266.1	39316	41237	KAL5365397.1
PS017266.1	41551	42783	KAL5365398.1
PS017266.1	43444	44828	KAL5365399.1
PS017266.1	45274	50459	KAL5365400.1
PS017266.1	50575	53849	KAL5365401.1
PS017266.1	55201	56081	KAL5365402.1
PS017266.1	56080	58804	KAL5365403.1
PS017266.1	58794	60228	KAL5365404.1
PS017266.1	60216	61854	KAL5365405.1
PS017266.1	62452	65127	KAL5365406.1
PS017266.1	65794	66297	KAL5365407.1
PS017266.1	67299	68674	KAL5365408.1
PS017266.1	68674	70538	KAL5365409.1
PS017266.1	70847	72613	KAL5365410.1
PS017266.1	73423	76513	KAL5365411.1
PS017266.1	76926	77759	KAL5365412.1
PS017266.1	77931	80658	KAL5365413.1
PS017266.1	81356	85929	KAL5365414.1
PS017266.1	85929	88905	KAL5365415.1
PS017266.1	89107	90778	KAL5365416.1
PS017266.1	90946	91777	KAL5365417.1
PS017266.1	92546	93737	KAL5365418.1
PS017267.1	4821	6887	KAL5365419.1
PS017267.1	9244	15042	KAL5365420.1
PS017267.1	15512	20840	KAL5365421.1
PS017267.1	21691	24581	KAL5365422.1
PS017267.1	25399	27409	KAL5365423.1
PS017267.1	27625	29624	KAL5365424.1
PS017267.1	29645	30905	KAL5365425.1
PS017267.1	31147	33833	KAL5365426.1
PS017267.1	36255	37134	KAL5365427.1
PS017267.1	41171	48059	KAL5365428.1
PS017267.1	52137	60372	KAL5365429.1
PS017267.1	59963	60372	KAL5365430.1
PS017267.1	61319	62016	KAL5365431.1
PS017267.1	62237	63234	KAL5365432.1
PS017267.1	63753	65480	KAL5365433.1
PS017267.1	66022	68272	KAL5365434.1
PS017267.1	68608	70126	KAL5365435.1
PS017267.1	70277	70724	KAL5365436.1
PS017267.1	71227	72445	KAL5365437.1
PS017267.1	72662	73118	KAL5365438.1
PS017267.1	73283	74215	KAL5365439.1
PS017267.1	74380	75949	KAL5365440.1
PS017267.1	76070	78026	KAL5365441.1
PS017267.1	78504	80539	KAL5365442.1
PS017267.1	81354	83949	KAL5365443.1
PS017267.1	84858	86337	KAL5365444.1
PS017267.1	87646	88572	KAL5365445.1
PS017267.1	88729	90515	KAL5365446.1
PS017268.1	7740	9360	KAL5365447.1
PS017268.1	9991	10854	KAL5365448.1
PS017268.1	11002	11916	KAL5365449.1
PS017268.1	12259	15371	KAL5365450.1
PS017268.1	15554	16948	KAL5365451.1
PS017268.1	16976	19042	KAL5365452.1
PS017268.1	19089	21410	KAL5365453.1
PS017268.1	21464	24098	KAL5365454.1
PS017268.1	24234	24788	KAL5365455.1
PS017268.1	24530	30094	KAL5365456.1
PS017268.1	31190	33401	KAL5365457.1
PS017268.1	39617	40496	KAL5365458.1
PS017268.1	40544	41263	KAL5365459.1
PS017268.1	41532	43234	KAL5365460.1
PS017268.1	43724	46093	KAL5365461.1
PS017268.1	47431	50724	KAL5365462.1
PS017268.1	50714	51634	KAL5365463.1
PS017268.1	51755	52327	KAL5365464.1
PS017268.1	52327	53480	KAL5365465.1
PS017268.1	53693	54853	KAL5365466.1
PS017268.1	54584	56943	KAL5365467.1
PS017268.1	58011	60280	KAL5365468.1
PS017268.1	60422	61425	KAL5365469.1
PS017268.1	61793	62828	KAL5365470.1
PS017268.1	63404	64990	KAL5365471.1
PS017268.1	65207	66924	KAL5365472.1
PS017268.1	67237	68830	KAL5365473.1
PS017268.1	68773	70286	KAL5365474.1
PS017268.1	70738	73101	KAL5365475.1
PS017268.1	73362	75082	KAL5365476.1
PS017268.1	75152	77280	KAL5365477.1
PS017268.1	77752	79783	KAL5365478.1
PS017268.1	79914	81244	KAL5365479.1
PS017268.1	81243	83777	KAL5365480.1
PS017268.1	85792	87439	KAL5365481.1
PS017268.1	87852	88818	KAL5365482.1
PS017268.1	88943	89424	KAL5365483.1
PS017268.1	89778	91699	KAL5365484.1
PS017269.1	2374	3572	KAL5365485.1
PS017269.1	3795	6306	KAL5365486.1
PS017269.1	6227	7076	KAL5365487.1
PS017269.1	7355	9279	KAL5365488.1
PS017269.1	9874	12277	KAL5365489.1
PS017269.1	12945	15754	KAL5365490.1
PS017269.1	15403	17867	KAL5365491.1
PS017269.1	18490	21257	KAL5365492.1
PS017269.1	21574	23110	KAL5365493.1
PS017269.1	23245	24194	KAL5365494.1
PS017269.1	24329	26903	KAL5365495.1
PS017269.1	26903	29771	KAL5365496.1
PS017269.1	30105	32442	KAL5365497.1
PS017269.1	32761	35718	KAL5365498.1
PS017269.1	35865	37250	KAL5365499.1
PS017269.1	39960	46111	KAL5365500.1
PS017269.1	46282	48521	KAL5365501.1
PS017269.1	49063	52390	KAL5365502.1
PS017269.1	52390	53744	KAL5365503.1
PS017269.1	55479	56895	KAL5365504.1
PS017269.1	57852	58997	KAL5365505.1
PS017269.1	58997	59800	KAL5365506.1
PS017269.1	60043	61968	KAL5365507.1
PS017269.1	62230	63902	KAL5365508.1
PS017269.1	64037	64882	KAL5365509.1
PS017269.1	65000	65895	KAL5365510.1
PS017269.1	66120	67233	KAL5365511.1
PS017269.1	68145	69503	KAL5365512.1
PS017269.1	69466	70759	KAL5365513.1
PS017269.1	71874	72668	KAL5365514.1
PS017269.1	72618	73998	KAL5365515.1
PS017269.1	73961	75438	KAL5365516.1
PS017269.1	75439	77487	KAL5365517.1
PS017269.1	77616	78951	KAL5365518.1
PS017269.1	79016	80652	KAL5365519.1
PS017269.1	81395	83308	KAL5365520.1
PS017269.1	83446	84369	KAL5365521.1
PS017269.1	84970	86107	KAL5365522.1
PS017269.1	86910	89086	KAL5365523.1
PS017270.1	1884	2687	KAL5365524.1
PS017270.1	3999	4390	KAL5365525.1
PS017270.1	4390	6587	KAL5365526.1
PS017270.1	9413	11282	KAL5365527.1
PS017270.1	11533	12650	KAL5365528.1
PS017270.1	12769	14750	KAL5365529.1
PS017270.1	15125	16960	KAL5365530.1
PS017270.1	17125	22007	KAL5365531.1
PS017270.1	22373	25169	KAL5365532.1
PS017270.1	25288	26651	KAL5365533.1
PS017270.1	26630	28269	KAL5365534.1
PS017270.1	28269	29541	KAL5365535.1
PS017270.1	29696	32399	KAL5365536.1
PS017270.1	32797	34647	KAL5365537.1
PS017270.1	35933	37982	KAL5365538.1
PS017270.1	38265	41156	KAL5365539.1
PS017270.1	42371	43588	KAL5365540.1
PS017270.1	44172	45117	KAL5365541.1
PS017270.1	45261	47081	KAL5365542.1
PS017270.1	47408	49169	KAL5365543.1
PS017270.1	49361	52166	KAL5365544.1
PS017270.1	57965	62016	KAL5365545.1
PS017270.1	62809	63919	KAL5365546.1
PS017270.1	65315	68202	KAL5365547.1
PS017270.1	68520	69733	KAL5365548.1
PS017270.1	69619	71717	KAL5365549.1
PS017270.1	72144	72936	KAL5365550.1
PS017270.1	73337	75274	KAL5365551.1
PS017270.1	75517	78100	KAL5365552.1
PS017270.1	78247	80115	KAL5365553.1
PS017270.1	80124	81367	KAL5365554.1
PS017270.1	81546	83540	KAL5365555.1
PS017270.1	83700	86136	KAL5365556.1
PS017270.1	86284	87635	KAL5365557.1
PS017270.1	87769	90560	KAL5365558.1
PS017271.1	2321	3277	KAL5365559.1
PS017271.1	3797	5371	KAL5365560.1
PS017271.1	5717	6051	KAL5365561.1
PS017271.1	9632	12598	KAL5365562.1
PS017271.1	12949	14320	KAL5365563.1
PS017271.1	14967	15913	KAL5365564.1
PS017271.1	16106	17779	KAL5365565.1
PS017271.1	17855	18880	KAL5365566.1
PS017271.1	29030	31088	KAL5365567.1
PS017271.1	31424	32673	KAL5365568.1
PS017271.1	35471	37580	KAL5365569.1
PS017271.1	37806	38998	KAL5365570.1
PS017271.1	39331	41634	KAL5365571.1
PS017271.1	42161	44190	KAL5365572.1
PS017271.1	45740	46567	KAL5365573.1
PS017271.1	48685	49608	KAL5365574.1
PS017271.1	49711	50936	KAL5365575.1
PS017271.1	51374	51860	KAL5365576.1
PS017271.1	53573	54782	KAL5365577.1
PS017271.1	54798	56696	KAL5365578.1
PS017271.1	57092	58665	KAL5365579.1
PS017271.1	59059	62045	KAL5365580.1
PS017271.1	61780	63278	KAL5365581.1
PS017271.1	63842	70520	KAL5365582.1
PS017271.1	70871	72228	KAL5365583.1
PS017271.1	72697	74136	KAL5365584.1
PS017271.1	74564	76476	KAL5365585.1
PS017271.1	76804	78227	KAL5365586.1
PS017271.1	79772	80037	KAL5365587.1
PS017271.1	82405	84391	KAL5365588.1
PS017271.1	85057	87382	KAL5365589.1
PS017272.1	4107	9541	KAL5365590.1
PS017272.1	13310	16839	KAL5365591.1
PS017272.1	17040	17929	KAL5365592.1
PS017272.1	17953	18800	KAL5365593.1
PS017272.1	18826	21850	KAL5365594.1
PS017272.1	23213	23584	KAL5365595.1
PS017272.1	25869	26962	KAL5365596.1
PS017272.1	28131	29516	KAL5365597.1
PS017272.1	29516	30298	KAL5365598.1
PS017272.1	31403	33871	KAL5365599.1
PS017272.1	34245	35998	KAL5365600.1
PS017272.1	36221	37272	KAL5365601.1
PS017272.1	37816	40796	KAL5365602.1
PS017272.1	40957	43784	KAL5365603.1
PS017272.1	43959	46011	KAL5365604.1
PS017272.1	46333	50512	KAL5365605.1
PS017272.1	57035	58686	KAL5365606.1
PS017272.1	59400	61508	KAL5365607.1
PS017272.1	61617	62760	KAL5365608.1
PS017272.1	62771	63036	KAL5365609.1
PS017272.1	63473	64019	KAL5365610.1
PS017272.1	64533	65205	KAL5365611.1
PS017272.1	64977	66577	KAL5365612.1
PS017272.1	66777	67801	KAL5365613.1
PS017272.1	68427	69566	KAL5365614.1
PS017272.1	69957	74130	KAL5365615.1
PS017272.1	75025	76077	KAL5365617.1
PS017272.1	75058	75473	KAL5365616.1
PS017272.1	76385	77540	KAL5365618.1
PS017272.1	78429	81558	KAL5365619.1
PS017272.1	81667	85958	KAL5365620.1
PS017273.1	574	2189	KAL5365621.1
PS017273.1	2697	3825	KAL5365622.1
PS017273.1	3751	6491	KAL5365623.1
PS017273.1	6668	8506	KAL5365624.1
PS017273.1	8629	10538	KAL5365625.1
PS017273.1	10824	13496	KAL5365626.1
PS017273.1	13727	15032	KAL5365627.1
PS017273.1	15559	17326	KAL5365628.1
PS017273.1	17330	18460	KAL5365629.1
PS017273.1	18535	19609	KAL5365630.1
PS017273.1	20109	22748	KAL5365631.1
PS017273.1	24895	27078	KAL5365632.1
PS017273.1	27197	28443	KAL5365633.1
PS017273.1	28759	29530	KAL5365634.1
PS017273.1	29373	31260	KAL5365635.1
PS017273.1	31258	32649	KAL5365636.1
PS017273.1	32650	34407	KAL5365637.1
PS017273.1	35306	36840	KAL5365638.1
PS017273.1	37292	39835	KAL5365639.1
PS017273.1	40089	41039	KAL5365640.1
PS017273.1	42865	45116	KAL5365641.1
PS017273.1	45000	50834	KAL5365642.1
PS017273.1	51008	52078	KAL5365643.1
PS017273.1	52360	53636	KAL5365644.1
PS017273.1	53763	54883	KAL5365645.1
PS017273.1	54875	56449	KAL5365646.1
PS017273.1	56782	61087	KAL5365647.1
PS017273.1	60898	61690	KAL5365648.1
PS017273.1	61785	64823	KAL5365649.1
PS017273.1	65358	66983	KAL5365650.1
PS017273.1	67818	70204	KAL5365651.1
PS017273.1	70646	72422	KAL5365652.1
PS017273.1	76182	77590	KAL5365653.1
PS017273.1	78226	79826	KAL5365654.1
PS017273.1	81279	82029	KAL5365655.1
PS017274.1	295	1346	KAL5365656.1
PS017274.1	4650	6537	KAL5365657.1
PS017274.1	6250	6619	KAL5365658.1
PS017274.1	6756	7855	KAL5365659.1
PS017274.1	8797	11153	KAL5365660.1
PS017274.1	11431	12673	KAL5365661.1
PS017274.1	13367	14387	KAL5365662.1
PS017274.1	16547	18176	KAL5365663.1
PS017274.1	22344	23758	KAL5365664.1
PS017274.1	26241	28411	KAL5365665.1
PS017274.1	28535	31353	KAL5365666.1
PS017274.1	32509	33204	KAL5365667.1
PS017274.1	33286	34445	KAL5365668.1
PS017274.1	34952	38467	KAL5365669.1
PS017274.1	37820	38467	KAL5365670.1
PS017274.1	38749	39160	KAL5365671.1
PS017274.1	41215	41819	KAL5365672.1
PS017274.1	44830	46371	KAL5365673.1
PS017274.1	47186	51567	KAL5365674.1
PS017274.1	51805	53434	KAL5365675.1
PS017274.1	53829	56144	KAL5365676.1
PS017274.1	56031	59295	KAL5365677.1
PS017274.1	60218	62383	KAL5365678.1
PS017274.1	62474	64865	KAL5365679.1
PS017274.1	64864	68165	KAL5365680.1
PS017274.1	68358	69370	KAL5365681.1
PS017274.1	69833	73245	KAL5365682.1
PS017274.1	73807	74198	KAL5365683.1
PS017275.1	644	3124	KAL5365684.1
PS017275.1	4907	6103	KAL5365685.1
PS017275.1	7390	9183	KAL5365686.1
PS017275.1	9237	11045	KAL5365687.1
PS017275.1	11180	24281	KAL5365688.1
PS017275.1	24848	29154	KAL5365689.1
PS017275.1	30587	31965	KAL5365690.1
PS017275.1	32013	33644	KAL5365691.1
PS017275.1	33697	34696	KAL5365692.1
PS017275.1	34814	36662	KAL5365693.1
PS017275.1	36517	38612	KAL5365694.1
PS017275.1	39451	40193	KAL5365695.1
PS017275.1	40334	41589	KAL5365696.1
PS017275.1	41780	42984	KAL5365697.1
PS017275.1	43776	46430	KAL5365698.1
PS017275.1	46465	48373	KAL5365699.1
PS017275.1	48689	50424	KAL5365700.1
PS017275.1	51551	51928	KAL5365701.1
PS017275.1	51985	55512	KAL5365702.1
PS017275.1	55576	56044	KAL5365703.1
PS017275.1	56044	57427	KAL5365704.1
PS017275.1	57770	60482	KAL5365705.1
PS017275.1	60581	63723	KAL5365706.1
PS017275.1	63874	64496	KAL5365707.1
PS017275.1	63874	65438	KAL5365708.1
PS017275.1	64803	65356	KAL5365709.1
PS017275.1	66102	69468	KAL5365710.1
PS017275.1	69637	70853	KAL5365711.1
PS017275.1	71317	71629	KAL5365712.1
PS017275.1	71872	73060	KAL5365713.1
PS017275.1	73580	74498	KAL5365714.1
PS017275.1	74576	75086	KAL5365715.1
PS017275.1	75338	76832	KAL5365716.1
PS017275.1	78027	79241	KAL5365717.1
PS017276.1	465	1997	KAL5365718.1
PS017276.1	3269	4568	KAL5365719.1
PS017276.1	5243	6358	KAL5365720.1
PS017276.1	7044	8608	KAL5365721.1
PS017276.1	8609	10888	KAL5365722.1
PS017276.1	10924	13011	KAL5365723.1
PS017276.1	13466	14492	KAL5365724.1
PS017276.1	15082	19183	KAL5365725.1
PS017276.1	19362	20422	KAL5365726.1
PS017276.1	20424	25055	KAL5365727.1
PS017276.1	25198	28155	KAL5365728.1
PS017276.1	28229	32743	KAL5365729.1
PS017276.1	32340	33545	KAL5365730.1
PS017276.1	33640	34611	KAL5365731.1
PS017276.1	34891	36002	KAL5365732.1
PS017276.1	36204	37700	KAL5365733.1
PS017276.1	38067	39499	KAL5365734.1
PS017276.1	39561	42539	KAL5365735.1
PS017276.1	43547	44505	KAL5365736.1
PS017276.1	45175	45725	KAL5365737.1
PS017276.1	46886	49798	KAL5365738.1
PS017276.1	50192	58234	KAL5365739.1
PS017276.1	58914	61492	KAL5365740.1
PS017276.1	61933	63938	KAL5365741.1
PS017276.1	64475	65786	KAL5365742.1
PS017276.1	65949	66767	KAL5365743.1
PS017276.1	66974	68474	KAL5365744.1
PS017276.1	69187	76513	KAL5365745.1
PS017276.1	76787	78186	KAL5365746.1
PS017277.1	3770	5408	KAL5365747.1
PS017277.1	4966	5413	KAL5365748.1
PS017277.1	5554	6840	KAL5365749.1
PS017277.1	6917	10401	KAL5365750.1
PS017277.1	11668	12184	KAL5365751.1
PS017277.1	12461	13324	KAL5365752.1
PS017277.1	13710	15450	KAL5365753.1
PS017277.1	15578	17275	KAL5365754.1
PS017277.1	17571	19163	KAL5365755.1
PS017277.1	19686	20492	KAL5365756.1
PS017277.1	20883	24017	KAL5365757.1
PS017277.1	24445	26986	KAL5365758.1
PS017277.1	29405	30064	KAL5365759.1
PS017277.1	30124	33453	KAL5365760.1
PS017277.1	33592	35361	KAL5365761.1
PS017277.1	35300	37211	KAL5365762.1
PS017277.1	37362	39380	KAL5365763.1
PS017277.1	39696	40276	KAL5365764.1
PS017277.1	40531	42667	KAL5365765.1
PS017277.1	42791	47737	KAL5365766.1
PS017277.1	47633	50347	KAL5365767.1
PS017277.1	51210	52321	KAL5365768.1
PS017277.1	54077	57259	KAL5365769.1
PS017277.1	58690	60569	KAL5365770.1
PS017277.1	60630	62415	KAL5365771.1
PS017277.1	63010	65088	KAL5365772.1
PS017277.1	65111	66693	KAL5365773.1
PS017277.1	68294	70001	KAL5365774.1
PS017277.1	70470	72645	KAL5365775.1
PS017277.1	73345	76038	KAL5365776.1
PS017278.1	885	3328	KAL5365777.1
PS017278.1	3328	3828	KAL5365778.1
PS017278.1	3805	5711	KAL5365779.1
PS017278.1	5711	7610	KAL5365780.1
PS017278.1	8869	10945	KAL5365781.1
PS017278.1	11034	12023	KAL5365782.1
PS017278.1	12033	14432	KAL5365783.1
PS017278.1	14552	17006	KAL5365784.1
PS017278.1	17011	18500	KAL5365785.1
PS017278.1	18261	19863	KAL5365786.1
PS017278.1	20580	21468	KAL5365787.1
PS017278.1	22598	27560	KAL5365788.1
PS017278.1	28548	28798	KAL5365789.1
PS017278.1	29164	31126	KAL5365790.1
PS017278.1	32403	33415	KAL5365791.1
PS017278.1	33451	35600	KAL5365792.1
PS017278.1	35919	37496	KAL5365793.1
PS017278.1	38255	38939	KAL5365794.1
PS017278.1	39885	41493	KAL5365795.1
PS017278.1	42856	44181	KAL5365796.1
PS017278.1	45084	53153	KAL5365797.1
PS017278.1	53301	55443	KAL5365798.1
PS017278.1	55734	56810	KAL5365799.1
PS017278.1	58721	61111	KAL5365800.1
PS017278.1	62285	65278	KAL5365801.1
PS017278.1	66595	68267	KAL5365802.1
PS017278.1	68126	68937	KAL5365803.1
PS017278.1	68874	70507	KAL5365804.1
PS017278.1	71157	71570	KAL5365805.1
PS017278.1	71591	72073	KAL5365806.1
PS017278.1	72887	74791	KAL5365807.1
PS017278.1	74792	77478	KAL5365808.1
PS017279.1	15	1520	KAL5365809.1
PS017279.1	2391	3210	KAL5365810.1
PS017279.1	3920	6058	KAL5365811.1
PS017279.1	6200	7605	KAL5365812.1
PS017279.1	7808	9566	KAL5365813.1
PS017279.1	9744	11306	KAL5365814.1
PS017279.1	11192	12088	KAL5365815.1
PS017279.1	12291	13332	KAL5365816.1
PS017279.1	13450	16244	KAL5365817.1
PS017279.1	15978	17242	KAL5365818.1
PS017279.1	18792	22696	KAL5365819.1
PS017279.1	24664	27634	KAL5365820.1
PS017279.1	27807	28318	KAL5365821.1
PS017279.1	28791	34782	KAL5365822.1
PS017279.1	35020	36190	KAL5365823.1
PS017279.1	36281	38743	KAL5365824.1
PS017279.1	39093	41533	KAL5365825.1
PS017279.1	41602	42891	KAL5365826.1
PS017279.1	43033	46035	KAL5365827.1
PS017279.1	46081	47256	KAL5365828.1
PS017279.1	47827	51280	KAL5365829.1
PS017279.1	51627	53341	KAL5365830.1
PS017279.1	54037	55107	KAL5365831.1
PS017279.1	55229	56405	KAL5365832.1
PS017279.1	56592	57691	KAL5365833.1
PS017279.1	57707	59259	KAL5365834.1
PS017279.1	59712	63296	KAL5365835.1
PS017279.1	63987	65962	KAL5365836.1
PS017279.1	66082	67381	KAL5365837.1
PS017279.1	68342	70373	KAL5365838.1
PS017279.1	70572	73155	KAL5365839.1
PS017280.1	11693	12726	KAL5365840.1
PS017280.1	14236	15942	KAL5365841.1
PS017280.1	21266	22248	KAL5365842.1
PS017280.1	23570	24084	KAL5365843.1
PS017280.1	26397	27972	KAL5365844.1
PS017280.1	27118	28898	KAL5365845.1
PS017280.1	29142	30490	KAL5365846.1
PS017280.1	37475	39036	KAL5365847.1
PS017280.1	43059	43868	KAL5365848.1
PS017280.1	45265	46001	KAL5365849.1
PS017280.1	46856	48653	KAL5365850.1
PS017280.1	48793	49672	KAL5365851.1
PS017280.1	51084	52569	KAL5365852.1
PS017280.1	52999	54117	KAL5365853.1
PS017280.1	54640	55118	KAL5365854.1
PS017280.1	57880	61553	KAL5365855.1
PS017280.1	61960	62723	KAL5365856.1
PS017280.1	63203	64540	KAL5365857.1
PS017280.1	65477	65958	KAL5365858.1
PS017280.1	67021	67940	KAL5365859.1
PS017280.1	70058	70716	KAL5365860.1
PS017280.1	70875	72750	KAL5365861.1
PS017281.1	15	1879	KAL5365862.1
PS017281.1	3072	4461	KAL5365863.1
PS017281.1	5486	6248	KAL5365864.1
PS017281.1	6924	7362	KAL5365865.1
PS017281.1	7423	8013	KAL5365866.1
PS017281.1	8158	10059	KAL5365867.1
PS017281.1	13899	14225	KAL5365868.1
PS017281.1	14591	16186	KAL5365869.1
PS017281.1	17030	17820	KAL5365870.1
PS017281.1	18175	18834	KAL5365871.1
PS017281.1	19039	19923	KAL5365872.1
PS017281.1	20460	21255	KAL5365873.1
PS017281.1	21470	22056	KAL5365874.1
PS017281.1	22564	23418	KAL5365875.1
PS017281.1	23964	26281	KAL5365876.1
PS017281.1	26387	26752	KAL5365877.1
PS017281.1	26896	29032	KAL5365878.1
PS017281.1	29219	29679	KAL5365879.1
PS017281.1	29721	30339	KAL5365880.1
PS017281.1	31581	33347	KAL5365881.1
PS017281.1	36044	37017	KAL5365882.1
PS017281.1	37667	38127	KAL5365883.1
PS017281.1	38426	41323	KAL5365884.1
PS017281.1	41382	41787	KAL5365885.1
PS017281.1	41787	42520	KAL5365886.1
PS017281.1	41787	42883	KAL5365887.1
PS017281.1	43146	43518	KAL5365888.1
PS017281.1	45317	46619	KAL5365889.1
PS017281.1	48531	50860	KAL5365890.1
PS017281.1	52530	53902	KAL5365891.1
PS017281.1	53902	55672	KAL5365892.1
PS017281.1	56685	60940	KAL5365893.1
PS017281.1	61055	62189	KAL5365894.1
PS017281.1	69772	70243	KAL5365895.1
PS017281.1	70523	71911	KAL5365896.1
PS017282.1	0	3283	KAL5365897.1
PS017282.1	4078	5607	KAL5365898.1
PS017282.1	5349	6525	KAL5365899.1
PS017282.1	6832	10738	KAL5365900.1
PS017282.1	12853	13423	KAL5365901.1
PS017282.1	14643	16999	KAL5365902.1
PS017282.1	17298	18728	KAL5365903.1
PS017282.1	19340	19950	KAL5365904.1
PS017282.1	20761	21252	KAL5365905.1
PS017282.1	22354	24721	KAL5365906.1
PS017282.1	24703	25928	KAL5365907.1
PS017282.1	26622	27969	KAL5365908.1
PS017282.1	28312	29693	KAL5365909.1
PS017282.1	29148	29721	KAL5365910.1
PS017282.1	29782	31305	KAL5365911.1
PS017282.1	32140	34082	KAL5365912.1
PS017282.1	34082	35883	KAL5365913.1
PS017282.1	35890	37394	KAL5365914.1
PS017282.1	37803	39445	KAL5365915.1
PS017282.1	39671	40323	KAL5365916.1
PS017282.1	40694	41263	KAL5365917.1
PS017282.1	41541	42059	KAL5365918.1
PS017282.1	42328	46978	KAL5365919.1
PS017282.1	46952	48376	KAL5365920.1
PS017282.1	48787	50902	KAL5365921.1
PS017282.1	51281	51581	KAL5365922.1
PS017282.1	51960	58695	KAL5365923.1
PS017282.1	58852	61167	KAL5365924.1
PS017282.1	61384	62375	KAL5365925.1
PS017282.1	63013	64096	KAL5365926.1
PS017283.1	490	2056	KAL5365927.1
PS017283.1	4347	5364	KAL5365928.1
PS017283.1	6770	8576	KAL5365929.1
PS017283.1	10383	13713	KAL5365930.1
PS017283.1	16082	17556	KAL5365931.1
PS017283.1	18273	19067	KAL5365932.1
PS017283.1	19686	21098	KAL5365933.1
PS017283.1	21893	22909	KAL5365934.1
PS017283.1	25156	26453	KAL5365935.1
PS017283.1	27269	28694	KAL5365936.1
PS017283.1	29609	31697	KAL5365937.1
PS017283.1	30957	32813	KAL5365938.1
PS017283.1	33094	40665	KAL5365939.1
PS017283.1	41372	42860	KAL5365940.1
PS017283.1	43201	43931	KAL5365941.1
PS017283.1	44978	52803	KAL5365942.1
PS017283.1	53233	55730	KAL5365943.1
PS017283.1	55108	57107	KAL5365944.1
PS017283.1	62214	63021	KAL5365945.1
PS017284.1	413	1083	KAL5365946.1
PS017284.1	1748	3252	KAL5365947.1
PS017284.1	3374	5179	KAL5365948.1
PS017284.1	5624	6711	KAL5365949.1
PS017284.1	7399	8900	KAL5365950.1
PS017284.1	9588	11592	KAL5365951.1
PS017284.1	13169	14348	KAL5365952.1
PS017284.1	17122	17845	KAL5365953.1
PS017284.1	18441	19189	KAL5365954.1
PS017284.1	22403	22779	KAL5365955.1
PS017284.1	23212	23987	KAL5365956.1
PS017284.1	24500	25247	KAL5365957.1
PS017284.1	25247	25989	KAL5365958.1
PS017284.1	26554	27629	KAL5365959.1
PS017284.1	28026	28560	KAL5365960.1
PS017284.1	31250	33671	KAL5365961.1
PS017284.1	34762	38290	KAL5365962.1
PS017284.1	38420	40403	KAL5365963.1
PS017284.1	40380	43186	KAL5365964.1
PS017284.1	43201	44243	KAL5365965.1
PS017284.1	45094	48550	KAL5365966.1
PS017284.1	48670	49378	KAL5365967.1
PS017284.1	49466	50530	KAL5365968.1
PS017284.1	50720	54686	KAL5365969.1
PS017284.1	54826	56132	KAL5365970.1
PS017284.1	56142	56835	KAL5365971.1
PS017284.1	57008	59877	KAL5365972.1
PS017284.1	59856	61580	KAL5365973.1
PS017284.1	62621	63947	KAL5365974.1
PS017285.1	54	504	KAL5365975.1
PS017285.1	713	5461	KAL5365976.1
PS017285.1	7524	9340	KAL5365977.1
PS017285.1	9957	11576	KAL5365978.1
PS017285.1	12063	13621	KAL5365979.1
PS017285.1	14148	17004	KAL5365980.1
PS017285.1	17136	19068	KAL5365981.1
PS017285.1	18821	20248	KAL5365982.1
PS017285.1	20444	20939	KAL5365983.1
PS017285.1	22081	24032	KAL5365984.1
PS017285.1	24099	25727	KAL5365985.1
PS017285.1	25761	32346	KAL5365986.1
PS017285.1	32514	35316	KAL5365987.1
PS017285.1	35326	36463	KAL5365988.1
PS017285.1	36633	39379	KAL5365989.1
PS017285.1	39517	40712	KAL5365990.1
PS017285.1	40712	43135	KAL5365991.1
PS017285.1	43817	45688	KAL5365992.1
PS017285.1	45771	50337	KAL5365993.1
PS017285.1	50371	53601	KAL5365994.1
PS017285.1	54721	57162	KAL5365995.1
PS017285.1	57932	59287	KAL5365996.1
PS017285.1	60669	62665	KAL5365997.1
PS017285.1	62794	63725	KAL5365998.1
PS017286.1	129	2606	KAL5365999.1
PS017286.1	3480	4453	KAL5366000.1
PS017286.1	5524	7626	KAL5366001.1
PS017286.1	7863	11266	KAL5366002.1
PS017286.1	11228	11634	KAL5366003.1
PS017286.1	11237	12641	KAL5366004.1
PS017286.1	12839	13635	KAL5366005.1
PS017286.1	13722	15314	KAL5366006.1
PS017286.1	15314	17000	KAL5366007.1
PS017286.1	18114	19509	KAL5366008.1
PS017286.1	19663	21837	KAL5366009.1
PS017286.1	22031	23463	KAL5366010.1
PS017286.1	23528	24682	KAL5366011.1
PS017286.1	25110	26458	KAL5366012.1
PS017286.1	26904	28396	KAL5366013.1
PS017286.1	28864	30107	KAL5366014.1
PS017286.1	30107	35236	KAL5366015.1
PS017286.1	35506	37681	KAL5366016.1
PS017286.1	38265	39684	KAL5366017.1
PS017286.1	40051	41877	KAL5366018.1
PS017286.1	42074	43203	KAL5366019.1
PS017286.1	44269	45975	KAL5366020.1
PS017286.1	46521	47596	KAL5366021.1
PS017286.1	48067	49720	KAL5366022.1
PS017286.1	54209	54955	KAL5366023.1
PS017286.1	60721	61508	KAL5366024.1
PS017287.1	772	3867	KAL5366025.1
PS017287.1	3986	6812	KAL5366026.1
PS017287.1	7067	7974	KAL5366027.1
PS017287.1	8982	10087	KAL5366028.1
PS017287.1	10188	11713	KAL5366029.1
PS017287.1	11863	13247	KAL5366030.1
PS017287.1	13275	16595	KAL5366031.1
PS017287.1	16943	18035	KAL5366032.1
PS017287.1	18190	19705	KAL5366033.1
PS017287.1	20334	21029	KAL5366034.1
PS017287.1	20922	22381	KAL5366035.1
PS017287.1	23012	23999	KAL5366036.1
PS017287.1	25194	29882	KAL5366037.1
PS017287.1	33124	37719	KAL5366038.1
PS017287.1	37488	38895	KAL5366039.1
PS017287.1	39288	41100	KAL5366040.1
PS017287.1	42100	43008	KAL5366041.1
PS017287.1	44205	47300	KAL5366042.1
PS017287.1	47867	50169	KAL5366043.1
PS017287.1	50641	51677	KAL5366044.1
PS017287.1	53573	54571	KAL5366045.1
PS017287.1	55115	57936	KAL5366046.1
PS017288.1	93	1352	KAL5366047.1
PS017288.1	1406	2948	KAL5366048.1
PS017288.1	3258	4460	KAL5366049.1
PS017288.1	5696	9009	KAL5366050.1
PS017288.1	10656	12039	KAL5366051.1
PS017288.1	12076	12566	KAL5366052.1
PS017288.1	12624	15583	KAL5366053.1
PS017288.1	15566	16368	KAL5366054.1
PS017288.1	16410	17915	KAL5366055.1
PS017288.1	18137	18653	KAL5366056.1
PS017288.1	18559	19000	KAL5366057.1
PS017288.1	20084	21908	KAL5366058.1
PS017288.1	22360	24833	KAL5366059.1
PS017288.1	25226	28580	KAL5366060.1
PS017288.1	28669	30598	KAL5366061.1
PS017288.1	31156	32129	KAL5366062.1
PS017288.1	33237	35779	KAL5366063.1
PS017288.1	41104	41772	KAL5366064.1
PS017288.1	42404	44000	KAL5366065.1
PS017288.1	45191	45551	KAL5366066.1
PS017288.1	46516	47588	KAL5366067.1
PS017288.1	47789	49427	KAL5366068.1
PS017288.1	49807	52966	KAL5366069.1
PS017289.1	14	1942	KAL5366070.1
PS017289.1	2044	3096	KAL5366071.1
PS017289.1	3750	6010	KAL5366072.1
PS017289.1	13716	15462	KAL5366073.1
PS017289.1	15613	18524	KAL5366074.1
PS017289.1	18501	19734	KAL5366075.1
PS017289.1	20106	20822	KAL5366076.1
PS017289.1	20718	22300	KAL5366077.1
PS017289.1	22025	23544	KAL5366078.1
PS017289.1	23667	25588	KAL5366079.1
PS017289.1	25859	26904	KAL5366080.1
PS017289.1	27095	29204	KAL5366081.1
PS017289.1	29364	31656	KAL5366082.1
PS017289.1	31656	33664	KAL5366083.1
PS017289.1	34158	39486	KAL5366084.1
PS017289.1	38904	41433	KAL5366085.1
PS017289.1	41433	42915	KAL5366086.1
PS017289.1	45203	47412	KAL5366087.1
PS017289.1	47878	50042	KAL5366088.1
PS017289.1	50497	52216	KAL5366089.1
PS017289.1	52357	54752	KAL5366090.1
PS017289.1	54630	55249	KAL5366091.1
PS017289.1	55393	57404	KAL5366092.1
PS017289.1	57480	59877	KAL5366093.1
PS017290.1	6044	6688	KAL5366094.1
PS017290.1	9645	11708	KAL5366095.1
PS017290.1	12657	13815	KAL5366096.1
PS017290.1	14343	15442	KAL5366097.1
PS017290.1	17143	18256	KAL5366098.1
PS017290.1	18744	20341	KAL5366099.1
PS017290.1	20161	20792	KAL5366100.1
PS017290.1	21467	22341	KAL5366101.1
PS017290.1	23442	24473	KAL5366102.1
PS017290.1	24951	25758	KAL5366103.1
PS017290.1	25982	27989	KAL5366104.1
PS017290.1	29185	30375	KAL5366105.1
PS017290.1	34249	35284	KAL5366106.1
PS017290.1	35347	36554	KAL5366107.1
PS017290.1	38917	40854	KAL5366108.1
PS017290.1	40828	42268	KAL5366109.1
PS017290.1	46127	48068	KAL5366110.1
PS017290.1	50785	54213	KAL5366111.1
PS017290.1	55639	57404	KAL5366112.1
PS017291.1	491	3276	KAL5366113.1
PS017291.1	3275	4245	KAL5366114.1
PS017291.1	4413	4963	KAL5366115.1
PS017291.1	5289	8021	KAL5366116.1
PS017291.1	13213	13977	KAL5366117.1
PS017291.1	15955	17705	KAL5366118.1
PS017291.1	18486	20008	KAL5366119.1
PS017291.1	24834	25780	KAL5366120.1
PS017291.1	25703	26127	KAL5366121.1
PS017291.1	26876	29461	KAL5366122.1
PS017291.1	31888	33412	KAL5366123.1
PS017291.1	34497	36174	KAL5366124.1
PS017291.1	36773	38117	KAL5366125.1
PS017291.1	38583	39875	KAL5366126.1
PS017291.1	40222	43259	KAL5366127.1
PS017291.1	43448	46300	KAL5366128.1
PS017291.1	48216	49218	KAL5366129.1
PS017292.1	383	2687	KAL5366130.1
PS017292.1	3810	5942	KAL5366131.1
PS017292.1	7068	9039	KAL5366132.1
PS017292.1	13300	14287	KAL5366133.1
PS017292.1	18013	19835	KAL5366134.1
PS017292.1	20303	21245	KAL5366135.1
PS017292.1	22128	22920	KAL5366136.1
PS017292.1	24574	25723	KAL5366137.1
PS017292.1	27042	28694	KAL5366138.1
PS017292.1	29575	31467	KAL5366139.1
PS017292.1	31682	32254	KAL5366140.1
PS017292.1	33604	34205	KAL5366141.1
PS017292.1	35837	37014	KAL5366142.1
PS017292.1	41732	42923	KAL5366143.1
PS017292.1	43730	45519	KAL5366144.1
PS017292.1	45709	47363	KAL5366145.1
PS017292.1	48369	49356	KAL5366146.1
PS017292.1	52205	52820	KAL5366147.1
PS017293.1	593	1545	KAL5366148.1
PS017293.1	2082	2724	KAL5366149.1
PS017293.1	2978	5341	KAL5366150.1
PS017293.1	6757	7623	KAL5366151.1
PS017293.1	7956	10125	KAL5366152.1
PS017293.1	11232	12746	KAL5366153.1
PS017293.1	13727	14117	KAL5366154.1
PS017293.1	14168	16490	KAL5366155.1
PS017293.1	16728	17631	KAL5366156.1
PS017293.1	17999	19069	KAL5366157.1
PS017293.1	19228	21327	KAL5366158.1
PS017293.1	22938	24958	KAL5366159.1
PS017293.1	25087	29838	KAL5366160.1
PS017293.1	29695	30836	KAL5366161.1
PS017293.1	30908	32519	KAL5366162.1
PS017293.1	32518	33321	KAL5366163.1
PS017293.1	33603	34398	KAL5366164.1
PS017293.1	34440	35842	KAL5366165.1
PS017293.1	37158	41701	KAL5366166.1
PS017293.1	41849	42707	KAL5366167.1
PS017293.1	42717	45382	KAL5366168.1
PS017293.1	45866	47087	KAL5366169.1
PS017293.1	47224	48805	KAL5366170.1
PS017293.1	48868	52682	KAL5366171.1
PS017293.1	52681	53558	KAL5366172.1
PS017293.1	54835	55557	KAL5366173.1
PS017294.1	886	5080	KAL5366174.1
PS017294.1	5218	6815	KAL5366175.1
PS017294.1	7024	10415	KAL5366176.1
PS017294.1	12276	17628	KAL5366177.1
PS017294.1	18254	20208	KAL5366178.1
PS017294.1	21301	24488	KAL5366179.1
PS017294.1	24733	26781	KAL5366180.1
PS017294.1	27078	29117	KAL5366181.1
PS017294.1	29526	31099	KAL5366182.1
PS017294.1	31099	32813	KAL5366183.1
PS017294.1	34099	35139	KAL5366184.1
PS017294.1	35291	36450	KAL5366185.1
PS017294.1	39428	41477	KAL5366186.1
PS017294.1	44126	44835	KAL5366187.1
PS017294.1	47024	47505	KAL5366188.1
PS017294.1	47507	48863	KAL5366189.1
PS017294.1	49017	52204	KAL5366190.1
PS017294.1	52775	54212	KAL5366191.1
PS017295.1	1150	5515	KAL5366192.1
PS017295.1	5446	6049	KAL5366193.1
PS017295.1	8859	9736	KAL5366194.1
PS017295.1	10161	11996	KAL5366195.1
PS017295.1	13243	16874	KAL5366196.1
PS017295.1	20200	21026	KAL5366197.1
PS017295.1	21105	22046	KAL5366198.1
PS017295.1	22973	26047	KAL5366199.1
PS017295.1	33235	34212	KAL5366200.1
PS017295.1	34642	36715	KAL5366201.1
PS017295.1	37256	37958	KAL5366202.1
PS017295.1	37411	39317	KAL5366203.1
PS017295.1	40089	41399	KAL5366204.1
PS017295.1	42093	43822	KAL5366205.1
PS017295.1	44324	45653	KAL5366206.1
PS017295.1	47468	48536	KAL5366207.1
PS017295.1	49498	49780	KAL5366208.1
PS017295.1	50944	51856	KAL5366209.1
PS017295.1	52431	53650	KAL5366210.1
PS017296.1	0	3110	KAL5366211.1
PS017296.1	4147	6451	KAL5366212.1
PS017296.1	6828	10965	KAL5366213.1
PS017296.1	11280	14047	KAL5366214.1
PS017296.1	14449	16075	KAL5366215.1
PS017296.1	17204	19732	KAL5366216.1
PS017296.1	19791	20412	KAL5366217.1
PS017296.1	20610	22547	KAL5366218.1
PS017296.1	22415	23652	KAL5366219.1
PS017296.1	24007	25396	KAL5366220.1
PS017296.1	27493	28465	KAL5366221.1
PS017296.1	29030	30574	KAL5366222.1
PS017296.1	31179	32530	KAL5366223.1
PS017296.1	32621	33724	KAL5366224.1
PS017296.1	34202	35999	KAL5366225.1
PS017296.1	37211	38788	KAL5366226.1
PS017296.1	39976	40983	KAL5366227.1
PS017296.1	41085	42300	KAL5366228.1
PS017296.1	44715	46716	KAL5366229.1
PS017296.1	47387	47864	KAL5366230.1
PS017296.1	48835	49144	KAL5366231.1
PS017296.1	49754	50805	KAL5366232.1
PS017296.1	53797	54449	KAL5366233.1
PS017297.1	2285	3254	KAL5366234.1
PS017297.1	4485	9190	KAL5366235.1
PS017297.1	9873	10523	KAL5366236.1
PS017297.1	13309	14931	KAL5366237.1
PS017297.1	15926	18597	KAL5366238.1
PS017297.1	21354	23763	KAL5366239.1
PS017297.1	24278	25248	KAL5366240.1
PS017297.1	25758	26794	KAL5366241.1
PS017297.1	27116	28886	KAL5366242.1
PS017297.1	29377	30649	KAL5366243.1
PS017297.1	32250	33205	KAL5366244.1
PS017297.1	33759	34659	KAL5366245.1
PS017297.1	35493	37737	KAL5366246.1
PS017297.1	40652	43470	KAL5366247.1
PS017297.1	43584	44607	KAL5366248.1
PS017297.1	45191	46165	KAL5366249.1
PS017297.1	48056	48956	KAL5366250.1
PS017297.1	50780	52103	KAL5366251.1
PS017298.1	813	3457	KAL5366252.1
PS017298.1	5147	7355	KAL5366253.1
PS017298.1	8409	10234	KAL5366254.1
PS017298.1	10255	11379	KAL5366255.1
PS017298.1	12982	13779	KAL5366256.1
PS017298.1	13677	14597	KAL5366257.1
PS017298.1	15264	16191	KAL5366258.1
PS017298.1	17024	18106	KAL5366259.1
PS017298.1	18178	19450	KAL5366260.1
PS017298.1	19662	21549	KAL5366261.1
PS017298.1	21888	23010	KAL5366262.1
PS017298.1	23280	24492	KAL5366263.1
PS017298.1	24552	25839	KAL5366264.1
PS017298.1	26326	27740	KAL5366265.1
PS017298.1	30056	30769	KAL5366266.1
PS017298.1	30611	33824	KAL5366267.1
PS017298.1	34232	36188	KAL5366268.1
PS017298.1	36512	38279	KAL5366269.1
PS017298.1	38592	40097	KAL5366270.1
PS017298.1	40184	42530	KAL5366271.1
PS017298.1	42912	44602	KAL5366272.1
PS017298.1	44795	46044	KAL5366273.1
PS017298.1	46199	49961	KAL5366274.1
PS017299.1	3447	5046	KAL5366275.1
PS017299.1	6162	7128	KAL5366276.1
PS017299.1	7516	8008	KAL5366277.1
PS017299.1	9188	10072	KAL5366278.1
PS017299.1	13867	15261	KAL5366279.1
PS017299.1	17045	17418	KAL5366280.1
PS017299.1	18358	24188	KAL5366281.1
PS017299.1	25412	26205	KAL5366282.1
PS017299.1	26523	28169	KAL5366283.1
PS017299.1	29446	30550	KAL5366284.1
PS017299.1	32270	34731	KAL5366285.1
PS017299.1	34792	35980	KAL5366286.1
PS017299.1	37041	38763	KAL5366287.1
PS017299.1	38870	39598	KAL5366288.1
PS017299.1	39598	40432	KAL5366289.1
PS017299.1	40840	42115	KAL5366290.1
PS017299.1	41815	42413	KAL5366291.1
PS017299.1	45050	45684	KAL5366292.1
PS017299.1	45326	45821	KAL5366293.1
PS017299.1	46005	49682	KAL5366294.1
PS017300.1	2400	3614	KAL5366295.1
PS017300.1	7593	10300	KAL5366296.1
PS017300.1	10827	12132	KAL5366297.1
PS017300.1	10827	12740	KAL5366298.1
PS017300.1	13076	15336	KAL5366299.1
PS017300.1	15796	16768	KAL5366300.1
PS017300.1	17511	19788	KAL5366301.1
PS017300.1	19797	21114	KAL5366302.1
PS017300.1	21659	25894	KAL5366303.1
PS017300.1	26195	26698	KAL5366304.1
PS017300.1	27255	27726	KAL5366305.1
PS017300.1	28701	30287	KAL5366306.1
PS017300.1	31332	33070	KAL5366307.1
PS017300.1	34250	35664	KAL5366308.1
PS017300.1	35664	36865	KAL5366309.1
PS017300.1	36907	41025	KAL5366310.1
PS017300.1	40869	41984	KAL5366311.1
PS017300.1	42185	43520	KAL5366312.1
PS017300.1	43443	44421	KAL5366313.1
PS017300.1	44932	46324	KAL5366314.1
PS017300.1	45830	47008	KAL5366315.1
PS017300.1	46995	47733	KAL5366316.1
PS017300.1	48655	49675	KAL5366317.1
PS017301.1	3752	5153	KAL5366318.1
PS017301.1	5460	6152	KAL5366319.1
PS017301.1	6383	8794	KAL5366320.1
PS017301.1	12569	15154	KAL5366321.1
PS017301.1	17566	18871	KAL5366322.1
PS017301.1	18993	20815	KAL5366323.1
PS017301.1	21757	23004	KAL5366324.1
PS017301.1	23769	27496	KAL5366325.1
PS017301.1	27495	28574	KAL5366326.1
PS017301.1	28574	29529	KAL5366327.1
PS017301.1	32084	34888	KAL5366328.1
PS017301.1	35082	35939	KAL5366329.1
PS017301.1	35964	40779	KAL5366330.1
PS017301.1	40849	42017	KAL5366331.1
PS017301.1	42164	47699	KAL5366332.1
PS017302.1	56	422	KAL5366333.1
PS017302.1	528	1300	KAL5366334.1
PS017302.1	3172	4998	KAL5366335.1
PS017302.1	5525	7463	KAL5366336.1
PS017302.1	8167	11224	KAL5366337.1
PS017302.1	12842	14063	KAL5366338.1
PS017302.1	14973	15731	KAL5366339.1
PS017302.1	18696	20117	KAL5366340.1
PS017302.1	20932	23126	KAL5366341.1
PS017302.1	23600	27674	KAL5366342.1
PS017302.1	29018	30552	KAL5366343.1
PS017302.1	30655	31979	KAL5366344.1
PS017302.1	31984	32757	KAL5366345.1
PS017302.1	33405	33813	KAL5366346.1
PS017302.1	34771	35344	KAL5366347.1
PS017302.1	39296	41237	KAL5366348.1
PS017302.1	41372	43575	KAL5366349.1
PS017302.1	43576	47578	KAL5366350.1
PS017303.1	130	2154	KAL5366351.1
PS017303.1	2412	4336	KAL5366352.1
PS017303.1	4571	7059	KAL5366353.1
PS017303.1	6778	7995	KAL5366354.1
PS017303.1	8201	10502	KAL5366355.1
PS017303.1	10592	11636	KAL5366356.1
PS017303.1	12070	13218	KAL5366357.1
PS017303.1	13421	15048	KAL5366358.1
PS017303.1	15684	16655	KAL5366359.1
PS017303.1	16784	18705	KAL5366360.1
PS017303.1	18939	22071	KAL5366361.1
PS017303.1	22215	23406	KAL5366362.1
PS017303.1	23664	24963	KAL5366363.1
PS017303.1	25184	25580	KAL5366364.1
PS017303.1	26126	27734	KAL5366365.1
PS017303.1	28214	29415	KAL5366366.1
PS017303.1	29394	30405	KAL5366367.1
PS017303.1	32149	34260	KAL5366368.1
PS017303.1	34626	35480	KAL5366369.1
PS017303.1	35694	37752	KAL5366370.1
PS017303.1	37834	40485	KAL5366372.1
PS017303.1	37914	38258	KAL5366371.1
PS017303.1	40504	42057	KAL5366373.1
PS017303.1	42139	43978	KAL5366374.1
PS017303.1	43943	46563	KAL5366375.1
PS017303.1	46757	47502	KAL5366376.1
PS017304.1	790	3088	KAL5366377.1
PS017304.1	3254	6068	KAL5366378.1
PS017304.1	6918	8093	KAL5366379.1
PS017304.1	8012	9077	KAL5366380.1
PS017304.1	9077	12322	KAL5366381.1
PS017304.1	17645	20301	KAL5366382.1
PS017304.1	20458	21324	KAL5366383.1
PS017304.1	21980	23107	KAL5366384.1
PS017304.1	24139	25506	KAL5366385.1
PS017304.1	25506	26736	KAL5366386.1
PS017304.1	27270	28772	KAL5366387.1
PS017304.1	29463	32027	KAL5366388.1
PS017304.1	32546	34639	KAL5366389.1
PS017304.1	35649	36425	KAL5366390.1
PS017304.1	36426	37345	KAL5366391.1
PS017304.1	40168	41131	KAL5366392.1
PS017305.1	827	2945	KAL5366393.1
PS017305.1	6169	6964	KAL5366394.1
PS017305.1	9054	9823	KAL5366395.1
PS017305.1	9911	10355	KAL5366396.1
PS017305.1	13635	14312	KAL5366397.1
PS017305.1	14312	17279	KAL5366398.1
PS017305.1	17410	18565	KAL5366399.1
PS017305.1	18524	20090	KAL5366400.1
PS017305.1	21365	22964	KAL5366401.1
PS017305.1	24359	25480	KAL5366402.1
PS017305.1	26066	26571	KAL5366403.1
PS017305.1	27087	30894	KAL5366404.1
PS017305.1	31033	34184	KAL5366405.1
PS017305.1	34220	35657	KAL5366406.1
PS017305.1	35911	38132	KAL5366407.1
PS017305.1	38605	40489	KAL5366408.1
PS017305.1	40997	42363	KAL5366409.1
PS017306.1	1253	2488	KAL5366410.1
PS017306.1	2488	3705	KAL5366411.1
PS017306.1	4096	8469	KAL5366412.1
PS017306.1	8264	9402	KAL5366413.1
PS017306.1	9537	10604	KAL5366414.1
PS017306.1	10554	11355	KAL5366415.1
PS017306.1	11455	12362	KAL5366416.1
PS017306.1	12181	15221	KAL5366417.1
PS017306.1	15641	17797	KAL5366418.1
PS017306.1	17914	19641	KAL5366419.1
PS017306.1	20061	21272	KAL5366420.1
PS017306.1	21534	22437	KAL5366421.1
PS017306.1	23341	24360	KAL5366422.1
PS017306.1	24492	25414	KAL5366423.1
PS017306.1	25698	27007	KAL5366424.1
PS017306.1	27502	28634	KAL5366425.1
PS017306.1	28634	30935	KAL5366426.1
PS017306.1	31449	32695	KAL5366427.1
PS017306.1	33206	34066	KAL5366428.1
PS017306.1	33957	35315	KAL5366429.1
PS017306.1	35957	40127	KAL5366430.1
PS017306.1	40308	41681	KAL5366431.1
PS017306.1	42768	43968	KAL5366432.1
PS017309.1	613	1507	KAL5366433.1
PS017309.1	1498	3369	KAL5366434.1
PS017309.1	3505	6199	KAL5366435.1
PS017309.1	7276	9754	KAL5366436.1
PS017309.1	10027	14209	KAL5366437.1
PS017309.1	15156	16656	KAL5366438.1
PS017309.1	17327	18771	KAL5366439.1
PS017309.1	19112	20925	KAL5366440.1
PS017309.1	21617	22437	KAL5366441.1
PS017309.1	22794	26788	KAL5366442.1
PS017309.1	26870	28089	KAL5366443.1
PS017309.1	29239	30879	KAL5366444.1
PS017309.1	31047	34083	KAL5366445.1
PS017309.1	34602	37147	KAL5366446.1
PS017309.1	37784	40367	KAL5366447.1
PS017309.1	40807	42552	KAL5366448.1
PS017309.1	42580	43192	KAL5366449.1
PS017310.1	192	5637	KAL5366450.1
PS017310.1	6495	9254	KAL5366451.1
PS017310.1	9827	11529	KAL5366452.1
PS017310.1	12074	13421	KAL5366453.1
PS017310.1	13749	14793	KAL5366454.1
PS017310.1	16071	17801	KAL5366455.1
PS017310.1	18636	20399	KAL5366456.1
PS017310.1	20486	23215	KAL5366457.1
PS017310.1	25906	29644	KAL5366458.1
PS017310.1	29644	31675	KAL5366459.1
PS017310.1	32663	36077	KAL5366460.1
PS017310.1	36085	36920	KAL5366461.1
PS017310.1	41296	42728	KAL5366462.1
PS017311.1	721	4219	KAL5366463.1
PS017311.1	4962	5367	KAL5366464.1
PS017311.1	6170	7167	KAL5366465.1
PS017311.1	7713	9365	KAL5366466.1
PS017311.1	9783	11436	KAL5366467.1
PS017311.1	11502	12387	KAL5366468.1
PS017311.1	12828	18271	KAL5366469.1
PS017311.1	18417	21987	KAL5366470.1
PS017311.1	22013	22828	KAL5366471.1
PS017311.1	23240	24447	KAL5366472.1
PS017311.1	24804	25174	KAL5366473.1
PS017311.1	25310	26519	KAL5366474.1
PS017311.1	26520	28002	KAL5366475.1
PS017311.1	28155	30722	KAL5366476.1
PS017311.1	31209	33568	KAL5366477.1
PS017311.1	33640	34612	KAL5366478.1
PS017311.1	34754	41624	KAL5366479.1
PS017312.1	5	3115	KAL5366480.1
PS017312.1	3360	6946	KAL5366481.1
PS017312.1	7041	8614	KAL5366482.1
PS017312.1	8731	10445	KAL5366483.1
PS017312.1	10504	11959	KAL5366484.1
PS017312.1	11272	12423	KAL5366485.1
PS017312.1	14488	16661	KAL5366486.1
PS017312.1	16791	17377	KAL5366487.1
PS017312.1	18055	20004	KAL5366488.1
PS017312.1	20365	23951	KAL5366489.1
PS017312.1	23966	25709	KAL5366490.1
PS017312.1	25888	27381	KAL5366491.1
PS017312.1	27516	31913	KAL5366492.1
PS017312.1	31809	32923	KAL5366493.1
PS017312.1	35433	37888	KAL5366494.1
PS017312.1	39520	39810	KAL5366495.1
PS017313.1	278	1275	KAL5366496.1
PS017313.1	1559	9347	KAL5366497.1
PS017313.1	10046	10500	KAL5366498.1
PS017313.1	10482	12007	KAL5366499.1
PS017313.1	12152	13227	KAL5366500.1
PS017313.1	16571	17280	KAL5366501.1
PS017313.1	18333	20047	KAL5366502.1
PS017313.1	20222	20892	KAL5366503.1
PS017313.1	22248	22724	KAL5366504.1
PS017313.1	22947	25063	KAL5366505.1
PS017313.1	25724	26207	KAL5366506.1
PS017313.1	28205	29477	KAL5366507.1
PS017315.1	577	2268	KAL5366508.1
PS017315.1	2594	3713	KAL5366509.1
PS017315.1	3792	4598	KAL5366510.1
PS017315.1	4583	5988	KAL5366511.1
PS017315.1	5988	6919	KAL5366512.1
PS017315.1	7411	9041	KAL5366513.1
PS017315.1	9383	10769	KAL5366514.1
PS017315.1	11083	12245	KAL5366515.1
PS017315.1	12372	14793	KAL5366516.1
PS017315.1	14889	15585	KAL5366517.1
PS017315.1	19217	22331	KAL5366518.1
PS017315.1	22330	23190	KAL5366519.1
PS017315.1	23952	26712	KAL5366520.1
PS017315.1	27964	31064	KAL5366521.1
PS017315.1	31136	32453	KAL5366522.1
PS017315.1	33057	34276	KAL5366523.1
PS017315.1	33613	35798	KAL5366524.1
PS017315.1	35791	36242	KAL5366525.1
PS017316.1	726	1140	KAL5366526.1
PS017316.1	2595	3519	KAL5366527.1
PS017316.1	12506	13726	KAL5366528.1
PS017316.1	28111	29001	KAL5366529.1
PS017316.1	33691	35071	KAL5366530.1
PS017319.1	997	2087	KAL5366531.1
PS017319.1	1961	3194	KAL5366532.1
PS017319.1	5047	6981	KAL5366533.1
PS017319.1	7257	8395	KAL5366534.1
PS017319.1	8609	10721	KAL5366535.1
PS017319.1	11153	12232	KAL5366536.1
PS017319.1	13234	15299	KAL5366537.1
PS017319.1	16191	17600	KAL5366538.1
PS017319.1	18328	19645	KAL5366539.1
PS017319.1	19799	21312	KAL5366540.1
PS017319.1	21510	23439	KAL5366541.1
PS017319.1	23792	24851	KAL5366542.1
PS017319.1	25416	27584	KAL5366543.1
PS017319.1	29717	30142	KAL5366544.1
PS017319.1	31822	32399	KAL5366545.1
PS017319.1	33283	33751	KAL5366546.1
PS017320.1	6	2863	KAL5366547.1
PS017320.1	3512	4725	KAL5366548.1
PS017320.1	5208	8568	KAL5366549.1
PS017320.1	8568	9538	KAL5366550.1
PS017320.1	9800	10217	KAL5366551.1
PS017320.1	10142	12037	KAL5366552.1
PS017320.1	12190	14578	KAL5366553.1
PS017320.1	14755	16027	KAL5366554.1
PS017320.1	16256	17111	KAL5366555.1
PS017320.1	17351	19887	KAL5366556.1
PS017320.1	19941	22583	KAL5366557.1
PS017320.1	22815	23999	KAL5366558.1
PS017320.1	24393	25899	KAL5366559.1
PS017320.1	26748	27745	KAL5366560.1
PS017320.1	28085	29235	KAL5366561.1
PS017320.1	29337	31533	KAL5366562.1
PS017320.1	31697	33890	KAL5366563.1
PS017321.1	1432	2492	KAL5366564.1
PS017321.1	4759	6548	KAL5366565.1
PS017321.1	6921	8890	KAL5366566.1
PS017321.1	17297	17863	KAL5366567.1
PS017321.1	19057	20867	KAL5366568.1
PS017321.1	22465	23964	KAL5366569.1
PS017321.1	28266	29062	KAL5366570.1
PS017321.1	32597	33359	KAL5366571.1
PS017323.1	2281	4669	KAL5366572.1
PS017323.1	6039	8225	KAL5366573.1
PS017323.1	8430	10996	KAL5366574.1
PS017323.1	11143	15471	KAL5366575.1
PS017323.1	15029	16574	KAL5366576.1
PS017323.1	17084	19678	KAL5366577.1
PS017323.1	20114	21697	KAL5366578.1
PS017323.1	21697	23308	KAL5366579.1
PS017323.1	23308	26797	KAL5366580.1
PS017323.1	26951	28931	KAL5366581.1
PS017324.1	1321	4012	KAL5366582.1
PS017324.1	4217	5836	KAL5366583.1
PS017324.1	6211	7150	KAL5366584.1
PS017324.1	7445	8634	KAL5366585.1
PS017324.1	9100	11335	KAL5366586.1
PS017324.1	11552	14000	KAL5366587.1
PS017324.1	17944	19779	KAL5366588.1
PS017324.1	20412	22399	KAL5366589.1
PS017324.1	22887	24084	KAL5366590.1
PS017324.1	24811	27106	KAL5366591.1
PS017324.1	27835	28752	KAL5366592.1
PS017326.1	26	1174	KAL5366593.1
PS017326.1	1585	3530	KAL5366594.1
PS017326.1	3980	5637	KAL5366595.1
PS017326.1	7191	8765	KAL5366596.1
PS017326.1	9853	11393	KAL5366597.1
PS017326.1	11369	12948	KAL5366598.1
PS017326.1	16064	17003	KAL5366599.1
PS017326.1	18440	19143	KAL5366600.1
PS017326.1	18440	21129	KAL5366601.1
PS017326.1	21802	22783	KAL5366602.1
PS017326.1	23187	24158	KAL5366603.1
PS017327.1	1053	2330	KAL5366604.1
PS017327.1	2946	4357	KAL5366605.1
PS017327.1	15236	17093	KAL5366606.1
PS017327.1	19922	21434	KAL5366607.1
PS017327.1	22020	22978	KAL5366608.1
PS017327.1	23344	23966	KAL5366609.1
PS017327.1	24857	25715	KAL5366610.1
PS017328.1	315	2129	KAL5366611.1
PS017328.1	2231	4282	KAL5366612.1
PS017328.1	5991	7416	KAL5366613.1
PS017328.1	10277	11912	KAL5366614.1
PS017328.1	15436	17667	KAL5366615.1
PS017328.1	18514	19689	KAL5366616.1
PS017329.1	2431	3598	KAL5366617.1
PS017329.1	6054	6471	KAL5366618.1
PS017329.1	6765	7448	KAL5366619.1
PS017329.1	8056	9906	KAL5366620.1
PS017329.1	11992	14224	KAL5366621.1
PS017329.1	16400	18149	KAL5366622.1
PS017329.1	18545	19892	KAL5366623.1
PS017329.1	20131	21251	KAL5366625.1
PS017329.1	20132	20441	KAL5366624.1
PS017330.1	224	4783	KAL5366626.1
PS017330.1	7587	8756	KAL5366627.1
PS017330.1	9269	11196	KAL5366628.1
PS017330.1	12769	14758	KAL5366629.1
PS017330.1	16233	18294	KAL5366630.1
PS017330.1	18546	21543	KAL5366631.1
PS017331.1	1092	2328	KAL5366632.1
PS017331.1	3301	4131	KAL5366633.1
PS017331.1	4587	4876	KAL5366634.1
PS017331.1	5451	6171	KAL5366635.1
PS017331.1	6914	8474	KAL5366636.1
PS017331.1	11849	13216	KAL5366637.1
PS017331.1	14055	16631	KAL5366638.1
PS017331.1	16758	17889	KAL5366639.1
PS017331.1	19305	20559	KAL5366640.1
PS017332.1	2549	4586	KAL5366641.1
PS017332.1	6479	7978	KAL5366642.1
PS017332.1	9277	11048	KAL5366643.1
PS017332.1	18747	20381	KAL5366644.1
PS017333.1	358	3241	KAL5366645.1
PS017333.1	3326	5217	KAL5366646.1
PS017333.1	5539	8502	KAL5366647.1
PS017333.1	8703	10130	KAL5366648.1
PS017333.1	10307	12902	KAL5366649.1
PS017333.1	13087	13876	KAL5366650.1
PS017333.1	14121	15607	KAL5366651.1
PS017333.1	15937	17280	KAL5366652.1
PS017333.1	17280	18754	KAL5366653.1
PS017334.1	0	3955	KAL5366654.1
PS017334.1	3934	5528	KAL5366655.1
PS017334.1	6700	11907	KAL5366656.1
PS017334.1	12474	13712	KAL5366657.1
PS017334.1	13783	17414	KAL5366658.1
PS017336.1	119	1227	KAL5366659.1
PS017336.1	2171	4249	KAL5366660.1
PS017336.1	5132	5838	KAL5366661.1
PS017336.1	6543	7869	KAL5366662.1
PS017336.1	8346	11384	KAL5366663.1
PS017336.1	11384	13700	KAL5366664.1
PS017336.1	14115	15252	KAL5366665.1
PS017336.1	15731	17125	KAL5366666.1
PS017337.1	377	3656	KAL5366667.1
PS017337.1	4500	4850	KAL5366668.1
PS017337.1	6129	7492	KAL5366669.1
PS017337.1	8772	11037	KAL5366670.1
PS017337.1	12551	13900	KAL5366671.1
PS017337.1	14904	15666	KAL5366672.1
PS017337.1	15180	16773	KAL5366673.1
PS017339.1	339	2343	KAL5366674.1
PS017339.1	2356	3705	KAL5366675.1
PS017339.1	3760	5859	KAL5366676.1
PS017339.1	6651	8072	KAL5366677.1
PS017339.1	8212	10195	KAL5366678.1
PS017339.1	10195	11202	KAL5366679.1
PS017339.1	11431	14528	KAL5366680.1
PS017339.1	14536	15149	KAL5366681.1
PS017339.1	15286	16043	KAL5366682.1
PS017340.1	8112	9763	KAL5366683.1
PS017340.1	9893	12185	KAL5366684.1
PS017340.1	12801	15582	KAL5366685.1
PS017341.1	868	2020	KAL5366686.1
PS017341.1	3000	4736	KAL5366687.1
PS017341.1	5177	5855	KAL5366688.1
PS017341.1	6807	8460	KAL5366689.1
PS017341.1	8944	10791	KAL5366690.1
PS017341.1	12332	13116	KAL5366691.1
PS017341.1	13835	15475	KAL5366692.1
PS017342.1	1910	2510	KAL5366693.1
PS017342.1	3684	4428	KAL5366694.1
PS017342.1	5174	6242	KAL5366695.1
PS017342.1	11801	13470	KAL5366696.1
PS017344.1	232	741	KAL5366697.1
PS017344.1	2690	7268	KAL5366698.1
PS017344.1	7582	9012	KAL5366699.1
PS017344.1	9299	10427	KAL5366700.1
PS017344.1	10823	13419	KAL5366701.1
PS017345.1	186	2204	KAL5366702.1
PS017345.1	4026	6351	KAL5366703.1
PS017345.1	6706	8457	KAL5366704.1
PS017345.1	8534	10460	KAL5366705.1
PS017345.1	10686	12214	KAL5366706.1
PS017348.1	557	5512	KAL5366707.1
PS017348.1	5512	8305	KAL5366708.1
PS017348.1	8804	10824	KAL5366709.1
PS017349.1	3384	4573	KAL5366710.1
PS017349.1	6856	7169	KAL5366711.1
PS017349.1	7944	10214	KAL5366712.1
PS017351.1	2630	4585	KAL5366713.1
PS017353.1	70	2746	KAL5366714.1
PS017353.1	3166	9021	KAL5366715.1
PS017354.1	46	1657	KAL5366716.1
PS017354.1	3847	4582	KAL5366717.1
PS017354.1	7227	7754	KAL5366718.1
PS017357.1	666	3727	KAL5366719.1
PS017357.1	4115	5346	KAL5366720.1
PS017357.1	5140	6867	KAL5366721.1
PS017359.1	5402	5808	KAL5366722.1
PS017361.1	83	3677	KAL5366723.1
PS017363.1	19	1320	KAL5366724.1
PS017366.1	1304	3270	KAL5366725.1
PS017367.1	3	3121	KAL5366726.1
PS017370.1	61	2254	KAL5366727.1
```
