## Supplementary File 2. BED files and Orthogroup tables for the Eurotiomycetes dataset generated using OrthoFinder and orthoSynAssign for "orthoSynAssign: refine orthogroups using synteny information": GCA_048571495.1.bed

```
JBLVOT010000001.1	1331	5278	KAL5343805.1
JBLVOT010000001.1	5286	6371	KAL5343806.1
JBLVOT010000001.1	6451	9098	KAL5343807.1
JBLVOT010000001.1	9567	10887	KAL5343808.1
JBLVOT010000001.1	10651	12041	KAL5343809.1
JBLVOT010000001.1	12843	15738	KAL5343810.1
JBLVOT010000001.1	16126	18665	KAL5343811.1
JBLVOT010000001.1	19095	20782	KAL5343812.1
JBLVOT010000001.1	21065	23085	KAL5343813.1
JBLVOT010000001.1	23568	27699	KAL5343814.1
JBLVOT010000001.1	28084	30607	KAL5343815.1
JBLVOT010000001.1	30737	32330	KAL5343816.1
JBLVOT010000001.1	32880	33729	KAL5343817.1
JBLVOT010000001.1	33518	36734	KAL5343818.1
JBLVOT010000001.1	37526	39930	KAL5343819.1
JBLVOT010000001.1	40787	43699	KAL5343820.1
JBLVOT010000001.1	48708	49759	KAL5343821.1
JBLVOT010000001.1	49887	51190	KAL5343822.1
JBLVOT010000001.1	51465	52682	KAL5343823.1
JBLVOT010000001.1	52671	54744	KAL5343824.1
JBLVOT010000001.1	57353	58217	KAL5343825.1
JBLVOT010000001.1	59426	60029	KAL5343826.1
JBLVOT010000001.1	60224	63002	KAL5343827.1
JBLVOT010000001.1	63109	64482	KAL5343828.1
JBLVOT010000001.1	68338	69987	KAL5343829.1
JBLVOT010000001.1	72209	73653	KAL5343830.1
JBLVOT010000001.1	73557	74470	KAL5343831.1
JBLVOT010000001.1	75193	76582	KAL5343832.1
JBLVOT010000001.1	76324	77249	KAL5343833.1
JBLVOT010000001.1	78796	80508	KAL5343834.1
JBLVOT010000001.1	80650	81697	KAL5343835.1
JBLVOT010000001.1	82180	83522	KAL5343836.1
JBLVOT010000001.1	83766	85691	KAL5343837.1
JBLVOT010000001.1	85814	86733	KAL5343838.1
JBLVOT010000001.1	86938	87767	KAL5343839.1
JBLVOT010000001.1	87789	90036	KAL5343840.1
JBLVOT010000001.1	90367	92402	KAL5343841.1
JBLVOT010000001.1	96597	98915	KAL5343842.1
JBLVOT010000001.1	100306	101822	KAL5343843.1
JBLVOT010000001.1	102218	103595	KAL5343844.1
JBLVOT010000001.1	104018	105787	KAL5343845.1
JBLVOT010000001.1	107163	108280	KAL5343846.1
JBLVOT010000001.1	108419	110202	KAL5343847.1
JBLVOT010000001.1	110359	117544	KAL5343848.1
JBLVOT010000001.1	117876	122452	KAL5343849.1
JBLVOT010000001.1	122745	123568	KAL5343850.1
JBLVOT010000001.1	124322	125872	KAL5343851.1
JBLVOT010000001.1	126018	127557	KAL5343852.1
JBLVOT010000001.1	128496	130416	KAL5343853.1
JBLVOT010000001.1	130830	132809	KAL5343854.1
JBLVOT010000001.1	132988	133725	KAL5343855.1
JBLVOT010000001.1	134147	135275	KAL5343856.1
JBLVOT010000001.1	136360	137763	KAL5343857.1
JBLVOT010000001.1	140153	141361	KAL5343858.1
JBLVOT010000001.1	142771	145199	KAL5343859.1
JBLVOT010000001.1	145199	146278	KAL5343860.1
JBLVOT010000001.1	146486	146960	KAL5343861.1
JBLVOT010000001.1	147063	149305	KAL5343862.1
JBLVOT010000001.1	149544	150725	KAL5343863.1
JBLVOT010000001.1	151286	151929	KAL5343864.1
JBLVOT010000001.1	152750	153797	KAL5343865.1
JBLVOT010000001.1	154605	156447	KAL5343866.1
JBLVOT010000001.1	157596	162527	KAL5343867.1
JBLVOT010000001.1	164810	165840	KAL5343868.1
JBLVOT010000001.1	165540	166792	KAL5343869.1
JBLVOT010000001.1	166774	167538	KAL5343870.1
JBLVOT010000001.1	167804	170296	KAL5343871.1
JBLVOT010000001.1	170378	172040	KAL5343872.1
JBLVOT010000001.1	172147	173935	KAL5343873.1
JBLVOT010000001.1	174484	176169	KAL5343874.1
JBLVOT010000001.1	175614	176765	KAL5343875.1
JBLVOT010000001.1	176858	177704	KAL5343876.1
JBLVOT010000001.1	177821	179293	KAL5343877.1
JBLVOT010000001.1	180830	181795	KAL5343878.1
JBLVOT010000001.1	182362	184164	KAL5343879.1
JBLVOT010000001.1	185309	188158	KAL5343880.1
JBLVOT010000001.1	188549	190419	KAL5343881.1
JBLVOT010000001.1	190275	191589	KAL5343882.1
JBLVOT010000001.1	192027	193782	KAL5343883.1
JBLVOT010000001.1	194213	195709	KAL5343884.1
JBLVOT010000001.1	196726	198199	KAL5343885.1
JBLVOT010000001.1	199256	200585	KAL5343886.1
JBLVOT010000001.1	201327	202061	KAL5343887.1
JBLVOT010000001.1	203480	205862	KAL5343888.1
JBLVOT010000001.1	205905	206986	KAL5343889.1
JBLVOT010000001.1	207004	209196	KAL5343890.1
JBLVOT010000001.1	208952	210600	KAL5343891.1
JBLVOT010000001.1	210955	211409	KAL5343892.1
JBLVOT010000001.1	211810	213172	KAL5343893.1
JBLVOT010000001.1	213405	215407	KAL5343894.1
JBLVOT010000001.1	216756	219076	KAL5343895.1
JBLVOT010000001.1	219687	222317	KAL5343896.1
JBLVOT010000001.1	222685	224615	KAL5343897.1
JBLVOT010000001.1	224730	227434	KAL5343898.1
JBLVOT010000001.1	227583	228459	KAL5343899.1
JBLVOT010000001.1	230613	232175	KAL5343900.1
JBLVOT010000001.1	233479	235069	KAL5343901.1
JBLVOT010000001.1	234717	235817	KAL5343902.1
JBLVOT010000001.1	237000	238311	KAL5343903.1
JBLVOT010000001.1	238341	241123	KAL5343904.1
JBLVOT010000001.1	240649	241452	KAL5343905.1
JBLVOT010000001.1	242724	244613	KAL5343906.1
JBLVOT010000001.1	245323	246558	KAL5343907.1
JBLVOT010000001.1	246896	248545	KAL5343908.1
JBLVOT010000001.1	250102	253164	KAL5343909.1
JBLVOT010000001.1	260853	264036	KAL5343910.1
JBLVOT010000001.1	268181	271327	KAL5343911.1
JBLVOT010000001.1	271878	273090	KAL5343912.1
JBLVOT010000001.1	273105	275299	KAL5343913.1
JBLVOT010000001.1	277707	280264	KAL5343914.1
JBLVOT010000001.1	281087	282784	KAL5343915.1
JBLVOT010000001.1	283334	286632	KAL5343916.1
JBLVOT010000001.1	287031	295197	KAL5343917.1
JBLVOT010000001.1	296190	296427	KAL5343918.1
JBLVOT010000001.1	296525	298397	KAL5343919.1
JBLVOT010000001.1	298662	299588	KAL5343920.1
JBLVOT010000001.1	300545	302286	KAL5343921.1
JBLVOT010000001.1	303250	304774	KAL5343922.1
JBLVOT010000001.1	304862	305862	KAL5343923.1
JBLVOT010000001.1	306265	312224	KAL5343924.1
JBLVOT010000001.1	312781	316699	KAL5343925.1
JBLVOT010000001.1	317049	319017	KAL5343926.1
JBLVOT010000001.1	319397	320226	KAL5343927.1
JBLVOT010000001.1	320320	321362	KAL5343928.1
JBLVOT010000001.1	321519	323369	KAL5343929.1
JBLVOT010000001.1	323369	324954	KAL5343930.1
JBLVOT010000001.1	325723	326080	KAL5343931.1
JBLVOT010000001.1	326359	329342	KAL5343932.1
JBLVOT010000001.1	329563	333567	KAL5343933.1
JBLVOT010000001.1	334025	336239	KAL5343934.1
JBLVOT010000001.1	336168	337074	KAL5343935.1
JBLVOT010000001.1	339026	343273	KAL5343936.1
JBLVOT010000001.1	346959	348283	KAL5343937.1
JBLVOT010000001.1	348320	349779	KAL5343938.1
JBLVOT010000001.1	350246	351376	KAL5343939.1
JBLVOT010000001.1	351962	352463	KAL5343940.1
JBLVOT010000001.1	353215	354945	KAL5343941.1
JBLVOT010000001.1	355200	363003	KAL5343942.1
JBLVOT010000001.1	365180	368934	KAL5343943.1
JBLVOT010000001.1	369374	370964	KAL5343944.1
JBLVOT010000001.1	371177	371810	KAL5343945.1
JBLVOT010000001.1	371884	373628	KAL5343946.1
JBLVOT010000001.1	373779	375073	KAL5343947.1
JBLVOT010000001.1	378866	380387	KAL5343948.1
JBLVOT010000001.1	380361	381674	KAL5343949.1
JBLVOT010000001.1	381680	383873	KAL5343950.1
JBLVOT010000001.1	384279	387447	KAL5343951.1
JBLVOT010000001.1	387563	391204	KAL5343952.1
JBLVOT010000001.1	391318	392554	KAL5343953.1
JBLVOT010000001.1	392544	395597	KAL5343954.1
JBLVOT010000001.1	395560	396367	KAL5343955.1
JBLVOT010000001.1	397098	398895	KAL5343956.1
JBLVOT010000001.1	408088	410071	KAL5343957.1
JBLVOT010000001.1	411263	412394	KAL5343958.1
JBLVOT010000001.1	412847	414811	KAL5343959.1
JBLVOT010000001.1	414871	415953	KAL5343960.1
JBLVOT010000001.1	415953	417141	KAL5343961.1
JBLVOT010000001.1	417203	418134	KAL5343962.1
JBLVOT010000001.1	418419	419328	KAL5343963.1
JBLVOT010000001.1	419639	421916	KAL5343964.1
JBLVOT010000001.1	423875	425903	KAL5343965.1
JBLVOT010000001.1	426012	430761	KAL5343966.1
JBLVOT010000001.1	430952	433328	KAL5343967.1
JBLVOT010000001.1	433491	434775	KAL5343968.1
JBLVOT010000001.1	434897	436663	KAL5343969.1
JBLVOT010000001.1	436964	439110	KAL5343970.1
JBLVOT010000001.1	441078	443264	KAL5343971.1
JBLVOT010000001.1	445252	447514	KAL5343972.1
JBLVOT010000001.1	447644	448242	KAL5343973.1
JBLVOT010000001.1	448135	449017	KAL5343974.1
JBLVOT010000001.1	449015	450996	KAL5343975.1
JBLVOT010000001.1	450730	451931	KAL5343976.1
JBLVOT010000001.1	452547	454893	KAL5343977.1
JBLVOT010000001.1	455035	456792	KAL5343978.1
JBLVOT010000001.1	457067	458517	KAL5343979.1
JBLVOT010000001.1	459571	462476	KAL5343980.1
JBLVOT010000001.1	462713	463664	KAL5343981.1
JBLVOT010000001.1	463784	465135	KAL5343982.1
JBLVOT010000001.1	465356	466862	KAL5343983.1
JBLVOT010000001.1	467242	468236	KAL5343984.1
JBLVOT010000001.1	468801	469870	KAL5343985.1
JBLVOT010000001.1	470142	471532	KAL5343986.1
JBLVOT010000001.1	473840	474763	KAL5343987.1
JBLVOT010000001.1	475278	476910	KAL5343988.1
JBLVOT010000001.1	477519	479059	KAL5343989.1
JBLVOT010000001.1	480034	481547	KAL5343990.1
JBLVOT010000001.1	482307	483992	KAL5343991.1
JBLVOT010000001.1	484239	484851	KAL5343992.1
JBLVOT010000001.1	485841	486833	KAL5343993.1
JBLVOT010000001.1	487448	488016	KAL5343994.1
JBLVOT010000001.1	489031	489512	KAL5343995.1
JBLVOT010000001.1	491226	492034	KAL5343996.1
JBLVOT010000001.1	492330	494127	KAL5343997.1
JBLVOT010000001.1	494127	496153	KAL5343998.1
JBLVOT010000001.1	496337	497447	KAL5343999.1
JBLVOT010000001.1	497603	499898	KAL5344000.1
JBLVOT010000001.1	499435	500350	KAL5344001.1
JBLVOT010000001.1	500815	503035	KAL5344002.1
JBLVOT010000001.1	503763	505036	KAL5344003.1
JBLVOT010000001.1	505758	507879	KAL5344004.1
JBLVOT010000001.1	508736	511533	KAL5344005.1
JBLVOT010000001.1	511996	514139	KAL5344006.1
JBLVOT010000001.1	515020	515840	KAL5344007.1
JBLVOT010000001.1	516091	518393	KAL5344008.1
JBLVOT010000001.1	519888	524676	KAL5344009.1
JBLVOT010000001.1	524637	526219	KAL5344010.1
JBLVOT010000001.1	526678	528851	KAL5344011.1
JBLVOT010000001.1	529197	529572	KAL5344012.1
JBLVOT010000001.1	530002	530856	KAL5344013.1
JBLVOT010000001.1	531269	532918	KAL5344014.1
JBLVOT010000001.1	532493	533597	KAL5344015.1
JBLVOT010000001.1	533617	534246	KAL5344016.1
JBLVOT010000001.1	534929	536472	KAL5344017.1
JBLVOT010000001.1	537352	538776	KAL5344018.1
JBLVOT010000001.1	539094	540775	KAL5344019.1
JBLVOT010000001.1	541855	542506	KAL5344020.1
JBLVOT010000001.1	544739	546461	KAL5344021.1
JBLVOT010000001.1	547275	549878	KAL5344022.1
JBLVOT010000001.1	549831	550985	KAL5344023.1
JBLVOT010000001.1	551890	552592	KAL5344024.1
JBLVOT010000001.1	552755	554079	KAL5344025.1
JBLVOT010000001.1	554079	556097	KAL5344026.1
JBLVOT010000001.1	556269	558848	KAL5344027.1
JBLVOT010000001.1	558659	560383	KAL5344028.1
JBLVOT010000001.1	561683	563780	KAL5344029.1
JBLVOT010000001.1	563847	564890	KAL5344030.1
JBLVOT010000001.1	566404	567193	KAL5344031.1
JBLVOT010000001.1	568203	570150	KAL5344032.1
JBLVOT010000001.1	571017	573058	KAL5344033.1
JBLVOT010000001.1	574130	576334	KAL5344034.1
JBLVOT010000001.1	577890	579481	KAL5344035.1
JBLVOT010000001.1	579966	580777	KAL5344036.1
JBLVOT010000001.1	581233	582925	KAL5344037.1
JBLVOT010000001.1	582905	585304	KAL5344038.1
JBLVOT010000001.1	586309	587161	KAL5344039.1
JBLVOT010000001.1	587187	589442	KAL5344040.1
JBLVOT010000001.1	589694	592384	KAL5344041.1
JBLVOT010000001.1	592493	598972	KAL5344042.1
JBLVOT010000001.1	599071	600751	KAL5344043.1
JBLVOT010000001.1	601856	603368	KAL5344044.1
JBLVOT010000001.1	604349	607838	KAL5344045.1
JBLVOT010000001.1	607053	608938	KAL5344046.1
JBLVOT010000001.1	609785	610981	KAL5344047.1
JBLVOT010000001.1	611756	613243	KAL5344048.1
JBLVOT010000001.1	614071	615593	KAL5344049.1
JBLVOT010000001.1	616823	617360	KAL5344050.1
JBLVOT010000001.1	617704	619651	KAL5344051.1
JBLVOT010000001.1	620126	620620	KAL5344052.1
JBLVOT010000001.1	621190	623231	KAL5344053.1
JBLVOT010000001.1	623241	625231	KAL5344054.1
JBLVOT010000001.1	625879	626947	KAL5344055.1
JBLVOT010000001.1	627138	628023	KAL5344056.1
JBLVOT010000001.1	628138	628833	KAL5344057.1
JBLVOT010000001.1	629371	632339	KAL5344058.1
JBLVOT010000001.1	633724	634293	KAL5344059.1
JBLVOT010000001.1	634403	634975	KAL5344060.1
JBLVOT010000001.1	635599	636864	KAL5344061.1
JBLVOT010000001.1	637623	638310	KAL5344062.1
JBLVOT010000001.1	638310	638966	KAL5344063.1
JBLVOT010000001.1	638977	640158	KAL5344064.1
JBLVOT010000001.1	642320	643883	KAL5344065.1
JBLVOT010000001.1	644403	646088	KAL5344066.1
JBLVOT010000001.1	646302	647748	KAL5344067.1
JBLVOT010000001.1	647758	649905	KAL5344068.1
JBLVOT010000001.1	650170	652055	KAL5344069.1
JBLVOT010000001.1	652807	654069	KAL5344070.1
JBLVOT010000001.1	654299	655539	KAL5344071.1
JBLVOT010000001.1	657368	658891	KAL5344072.1
JBLVOT010000001.1	659159	660462	KAL5344073.1
JBLVOT010000001.1	660212	661213	KAL5344074.1
JBLVOT010000001.1	663291	663850	KAL5344075.1
JBLVOT010000001.1	664731	665181	KAL5344076.1
JBLVOT010000001.1	665394	667226	KAL5344077.1
JBLVOT010000001.1	669215	673899	KAL5344078.1
JBLVOT010000001.1	674084	676496	KAL5344079.1
JBLVOT010000001.1	676605	678835	KAL5344080.1
JBLVOT010000001.1	678854	679903	KAL5344081.1
JBLVOT010000001.1	679904	681570	KAL5344082.1
JBLVOT010000001.1	681481	684273	KAL5344083.1
JBLVOT010000001.1	684004	684805	KAL5344084.1
JBLVOT010000001.1	684776	685698	KAL5344085.1
JBLVOT010000001.1	686345	688828	KAL5344086.1
JBLVOT010000001.1	689313	693320	KAL5344087.1
JBLVOT010000001.1	693456	694702	KAL5344088.1
JBLVOT010000001.1	694825	697359	KAL5344089.1
JBLVOT010000001.1	697186	699176	KAL5344090.1
JBLVOT010000001.1	699377	702284	KAL5344091.1
JBLVOT010000001.1	702935	704382	KAL5344092.1
JBLVOT010000001.1	704382	705906	KAL5344093.1
JBLVOT010000001.1	706716	708026	KAL5344094.1
JBLVOT010000001.1	708491	710966	KAL5344095.1
JBLVOT010000001.1	710805	711482	KAL5344096.1
JBLVOT010000001.1	711627	713464	KAL5344097.1
JBLVOT010000001.1	714976	715741	KAL5344098.1
JBLVOT010000001.1	718332	719459	KAL5344099.1
JBLVOT010000001.1	721751	722891	KAL5344100.1
JBLVOT010000001.1	725478	726678	KAL5344101.1
JBLVOT010000001.1	726605	727357	KAL5344102.1
JBLVOT010000001.1	728047	729653	KAL5344103.1
JBLVOT010000001.1	730578	731703	KAL5344104.1
JBLVOT010000001.1	732849	733646	KAL5344105.1
JBLVOT010000001.1	734939	735858	KAL5344106.1
JBLVOT010000001.1	736454	737474	KAL5344107.1
JBLVOT010000001.1	737567	739153	KAL5344108.1
JBLVOT010000001.1	739041	741209	KAL5344109.1
JBLVOT010000001.1	741696	744319	KAL5344110.1
JBLVOT010000001.1	746431	747756	KAL5344111.1
JBLVOT010000001.1	748138	749169	KAL5344112.1
JBLVOT010000001.1	750360	751141	KAL5344113.1
JBLVOT010000001.1	751861	753614	KAL5344114.1
JBLVOT010000001.1	753614	754502	KAL5344115.1
JBLVOT010000001.1	754502	755891	KAL5344116.1
JBLVOT010000001.1	756349	758059	KAL5344117.1
JBLVOT010000001.1	758867	760064	KAL5344118.1
JBLVOT010000001.1	760161	762902	KAL5344119.1
JBLVOT010000001.1	763846	765020	KAL5344120.1
JBLVOT010000001.1	765248	767125	KAL5344121.1
JBLVOT010000001.1	766887	767297	KAL5344122.1
JBLVOT010000001.1	768986	770894	KAL5344123.1
JBLVOT010000001.1	771704	772752	KAL5344124.1
JBLVOT010000001.1	773809	775743	KAL5344125.1
JBLVOT010000001.1	776307	777672	KAL5344126.1
JBLVOT010000001.1	778820	781025	KAL5344127.1
JBLVOT010000001.1	781823	782699	KAL5344128.1
JBLVOT010000001.1	782511	784395	KAL5344129.1
JBLVOT010000001.1	784610	786119	KAL5344130.1
JBLVOT010000001.1	787286	788018	KAL5344131.1
JBLVOT010000001.1	788623	789119	KAL5344132.1
JBLVOT010000001.1	790264	790804	KAL5344133.1
JBLVOT010000001.1	792274	793570	KAL5344134.1
JBLVOT010000001.1	793729	796404	KAL5344135.1
JBLVOT010000001.1	797671	798409	KAL5344136.1
JBLVOT010000001.1	798579	799267	KAL5344137.1
JBLVOT010000001.1	800138	801243	KAL5344138.1
JBLVOT010000001.1	803306	804304	KAL5344139.1
JBLVOT010000001.1	806885	809510	KAL5344140.1
JBLVOT010000001.1	810952	812566	KAL5344141.1
JBLVOT010000001.1	812609	813521	KAL5344142.1
JBLVOT010000001.1	813736	814709	KAL5344143.1
JBLVOT010000001.1	817003	817480	KAL5344144.1
JBLVOT010000001.1	817974	819031	KAL5344145.1
JBLVOT010000001.1	819210	823580	KAL5344146.1
JBLVOT010000001.1	828509	830510	KAL5344147.1
JBLVOT010000001.1	831196	832744	KAL5344148.1
JBLVOT010000001.1	832963	834932	KAL5344149.1
JBLVOT010000001.1	835285	837663	KAL5344150.1
JBLVOT010000001.1	838260	840534	KAL5344151.1
JBLVOT010000001.1	840895	841642	KAL5344152.1
JBLVOT010000001.1	841742	842857	KAL5344153.1
JBLVOT010000001.1	843818	844470	KAL5344154.1
JBLVOT010000001.1	844692	845910	KAL5344155.1
JBLVOT010000001.1	848512	849931	KAL5344156.1
JBLVOT010000001.1	852958	853435	KAL5344157.1
JBLVOT010000001.1	853621	855100	KAL5344158.1
JBLVOT010000001.1	855676	856592	KAL5344159.1
JBLVOT010000001.1	858679	861331	KAL5344160.1
JBLVOT010000001.1	860720	862346	KAL5344161.1
JBLVOT010000001.1	862275	866614	KAL5344162.1
JBLVOT010000001.1	867904	870198	KAL5344163.1
JBLVOT010000001.1	873221	875376	KAL5344164.1
JBLVOT010000002.1	330	1473	KAL5343523.1
JBLVOT010000002.1	2400	6425	KAL5343524.1
JBLVOT010000002.1	6571	9896	KAL5343525.1
JBLVOT010000002.1	10156	12037	KAL5343526.1
JBLVOT010000002.1	12084	13787	KAL5343527.1
JBLVOT010000002.1	13861	14825	KAL5343528.1
JBLVOT010000002.1	15278	17065	KAL5343529.1
JBLVOT010000002.1	17196	21020	KAL5343530.1
JBLVOT010000002.1	21019	23734	KAL5343531.1
JBLVOT010000002.1	23735	24534	KAL5343532.1
JBLVOT010000002.1	24663	27911	KAL5343533.1
JBLVOT010000002.1	28065	34256	KAL5343534.1
JBLVOT010000002.1	34835	37221	KAL5343535.1
JBLVOT010000002.1	37364	40889	KAL5343536.1
JBLVOT010000002.1	40889	43059	KAL5343537.1
JBLVOT010000002.1	43407	44856	KAL5343538.1
JBLVOT010000002.1	45132	46791	KAL5343539.1
JBLVOT010000002.1	48014	49462	KAL5343540.1
JBLVOT010000002.1	51389	53064	KAL5343541.1
JBLVOT010000002.1	55484	57891	KAL5343542.1
JBLVOT010000002.1	59431	61132	KAL5343543.1
JBLVOT010000002.1	61248	62687	KAL5343544.1
JBLVOT010000002.1	63221	64343	KAL5343545.1
JBLVOT010000002.1	64596	65826	KAL5343546.1
JBLVOT010000002.1	65826	67510	KAL5343547.1
JBLVOT010000002.1	68511	69986	KAL5343548.1
JBLVOT010000002.1	70450	72661	KAL5343549.1
JBLVOT010000002.1	73360	75289	KAL5343550.1
JBLVOT010000002.1	75619	77276	KAL5343551.1
JBLVOT010000002.1	77675	78698	KAL5343552.1
JBLVOT010000002.1	79094	80528	KAL5343553.1
JBLVOT010000002.1	80981	83769	KAL5343554.1
JBLVOT010000002.1	83808	86241	KAL5343555.1
JBLVOT010000002.1	86133	88957	KAL5343556.1
JBLVOT010000002.1	89569	91288	KAL5343557.1
JBLVOT010000002.1	91289	94208	KAL5343558.1
JBLVOT010000002.1	95207	97359	KAL5343559.1
JBLVOT010000002.1	97728	98936	KAL5343560.1
JBLVOT010000002.1	99508	101685	KAL5343561.1
JBLVOT010000002.1	101879	102802	KAL5343562.1
JBLVOT010000002.1	104316	105642	KAL5343563.1
JBLVOT010000002.1	105642	107817	KAL5343564.1
JBLVOT010000002.1	108811	110385	KAL5343565.1
JBLVOT010000002.1	110515	112080	KAL5343566.1
JBLVOT010000002.1	112155	113721	KAL5343567.1
JBLVOT010000002.1	114631	118503	KAL5343568.1
JBLVOT010000002.1	118730	120602	KAL5343569.1
JBLVOT010000002.1	120830	123442	KAL5343570.1
JBLVOT010000002.1	123651	125549	KAL5343571.1
JBLVOT010000002.1	125609	126789	KAL5343572.1
JBLVOT010000002.1	127013	130615	KAL5343573.1
JBLVOT010000002.1	130869	132065	KAL5343574.1
JBLVOT010000002.1	133237	134241	KAL5343575.1
JBLVOT010000002.1	138438	140591	KAL5343576.1
JBLVOT010000002.1	141012	142119	KAL5343577.1
JBLVOT010000002.1	142419	143911	KAL5343578.1
JBLVOT010000002.1	144685	146808	KAL5343579.1
JBLVOT010000002.1	146871	148407	KAL5343580.1
JBLVOT010000002.1	149933	151383	KAL5343581.1
JBLVOT010000002.1	151736	158210	KAL5343582.1
JBLVOT010000002.1	159047	160172	KAL5343583.1
JBLVOT010000002.1	160356	162012	KAL5343584.1
JBLVOT010000002.1	162246	166751	KAL5343585.1
JBLVOT010000002.1	167082	169156	KAL5343586.1
JBLVOT010000002.1	168106	169685	KAL5343587.1
JBLVOT010000002.1	168707	171655	KAL5343588.1
JBLVOT010000002.1	171849	173651	KAL5343589.1
JBLVOT010000002.1	174289	178351	KAL5343590.1
JBLVOT010000002.1	178511	183085	KAL5343591.1
JBLVOT010000002.1	184589	186263	KAL5343592.1
JBLVOT010000002.1	187457	189007	KAL5343593.1
JBLVOT010000002.1	189414	190898	KAL5343594.1
JBLVOT010000002.1	190992	191753	KAL5343595.1
JBLVOT010000002.1	192292	193882	KAL5343596.1
JBLVOT010000002.1	197056	199401	KAL5343597.1
JBLVOT010000002.1	199400	201024	KAL5343598.1
JBLVOT010000002.1	201365	202283	KAL5343599.1
JBLVOT010000002.1	202649	204381	KAL5343600.1
JBLVOT010000002.1	204381	207405	KAL5343601.1
JBLVOT010000002.1	207995	209988	KAL5343602.1
JBLVOT010000002.1	210032	211379	KAL5343603.1
JBLVOT010000002.1	211731	212505	KAL5343604.1
JBLVOT010000002.1	212601	218839	KAL5343605.1
JBLVOT010000002.1	218584	219474	KAL5343606.1
JBLVOT010000002.1	226069	227441	KAL5343607.1
JBLVOT010000002.1	228018	231523	KAL5343608.1
JBLVOT010000002.1	231523	234879	KAL5343609.1
JBLVOT010000002.1	234879	236096	KAL5343610.1
JBLVOT010000002.1	236096	237008	KAL5343611.1
JBLVOT010000002.1	237079	237919	KAL5343612.1
JBLVOT010000002.1	238083	238936	KAL5343613.1
JBLVOT010000002.1	239141	244635	KAL5343614.1
JBLVOT010000002.1	245385	246892	KAL5343615.1
JBLVOT010000002.1	247625	248225	KAL5343616.1
JBLVOT010000002.1	250656	252980	KAL5343617.1
JBLVOT010000002.1	252980	254350	KAL5343618.1
JBLVOT010000002.1	254330	255105	KAL5343619.1
JBLVOT010000002.1	255258	261288	KAL5343620.1
JBLVOT010000002.1	261533	263639	KAL5343621.1
JBLVOT010000002.1	263720	265781	KAL5343622.1
JBLVOT010000002.1	265782	267520	KAL5343623.1
JBLVOT010000002.1	267477	269915	KAL5343624.1
JBLVOT010000002.1	270444	275532	KAL5343625.1
JBLVOT010000002.1	275674	276926	KAL5343626.1
JBLVOT010000002.1	277365	279363	KAL5343627.1
JBLVOT010000002.1	279363	280600	KAL5343628.1
JBLVOT010000002.1	280590	285468	KAL5343629.1
JBLVOT010000002.1	285761	286990	KAL5343630.1
JBLVOT010000002.1	286991	290165	KAL5343631.1
JBLVOT010000002.1	290167	292273	KAL5343632.1
JBLVOT010000002.1	297154	299541	KAL5343633.1
JBLVOT010000002.1	299541	301310	KAL5343634.1
JBLVOT010000002.1	301308	303917	KAL5343635.1
JBLVOT010000002.1	303762	306525	KAL5343636.1
JBLVOT010000002.1	306521	307607	KAL5343637.1
JBLVOT010000002.1	307583	312871	KAL5343638.1
JBLVOT010000002.1	313028	315852	KAL5343639.1
JBLVOT010000002.1	316388	319509	KAL5343640.1
JBLVOT010000002.1	321624	326990	KAL5343641.1
JBLVOT010000002.1	328102	329203	KAL5343642.1
JBLVOT010000002.1	329303	329697	KAL5343643.1
JBLVOT010000002.1	330300	332103	KAL5343644.1
JBLVOT010000002.1	332221	336340	KAL5343645.1
JBLVOT010000002.1	336481	339302	KAL5343646.1
JBLVOT010000002.1	339302	342346	KAL5343647.1
JBLVOT010000002.1	342331	344365	KAL5343648.1
JBLVOT010000002.1	343510	344074	KAL5343649.1
JBLVOT010000002.1	344074	344388	KAL5343650.1
JBLVOT010000002.1	344389	349169	KAL5343651.1
JBLVOT010000002.1	352311	355495	KAL5343652.1
JBLVOT010000002.1	356032	359118	KAL5343653.1
JBLVOT010000002.1	359244	363481	KAL5343654.1
JBLVOT010000002.1	363443	366708	KAL5343655.1
JBLVOT010000002.1	366859	369479	KAL5343656.1
JBLVOT010000002.1	369565	371552	KAL5343657.1
JBLVOT010000002.1	372114	374125	KAL5343658.1
JBLVOT010000002.1	376376	379088	KAL5343659.1
JBLVOT010000002.1	379159	381107	KAL5343660.1
JBLVOT010000002.1	381470	382138	KAL5343661.1
JBLVOT010000002.1	382379	384346	KAL5343662.1
JBLVOT010000002.1	384372	386851	KAL5343663.1
JBLVOT010000002.1	387487	388038	KAL5343664.1
JBLVOT010000002.1	388115	390587	KAL5343665.1
JBLVOT010000002.1	390773	392164	KAL5343666.1
JBLVOT010000002.1	392428	395325	KAL5343667.1
JBLVOT010000002.1	395633	397152	KAL5343668.1
JBLVOT010000002.1	397472	398399	KAL5343669.1
JBLVOT010000002.1	398792	400668	KAL5343670.1
JBLVOT010000002.1	400534	402256	KAL5343671.1
JBLVOT010000002.1	403250	404564	KAL5343672.1
JBLVOT010000002.1	404746	405774	KAL5343673.1
JBLVOT010000002.1	406962	409149	KAL5343674.1
JBLVOT010000002.1	409341	410842	KAL5343675.1
JBLVOT010000002.1	411783	414440	KAL5343676.1
JBLVOT010000002.1	414495	417374	KAL5343677.1
JBLVOT010000002.1	419011	420136	KAL5343678.1
JBLVOT010000002.1	420362	421838	KAL5343679.1
JBLVOT010000002.1	421837	423567	KAL5343680.1
JBLVOT010000002.1	423706	425711	KAL5343681.1
JBLVOT010000002.1	429277	430284	KAL5343682.1
JBLVOT010000002.1	435101	435997	KAL5343683.1
JBLVOT010000002.1	436229	436670	KAL5343684.1
JBLVOT010000002.1	437237	439152	KAL5343685.1
JBLVOT010000002.1	439686	442997	KAL5343686.1
JBLVOT010000002.1	444607	446951	KAL5343687.1
JBLVOT010000002.1	447889	449365	KAL5343688.1
JBLVOT010000002.1	450857	453295	KAL5343689.1
JBLVOT010000002.1	453455	454682	KAL5343690.1
JBLVOT010000002.1	456153	458536	KAL5343691.1
JBLVOT010000002.1	459539	464612	KAL5343692.1
JBLVOT010000002.1	466216	467473	KAL5343693.1
JBLVOT010000002.1	467835	470384	KAL5343694.1
JBLVOT010000002.1	470508	471724	KAL5343695.1
JBLVOT010000002.1	471775	472706	KAL5343696.1
JBLVOT010000002.1	472919	474303	KAL5343697.1
JBLVOT010000002.1	474472	475300	KAL5343698.1
JBLVOT010000002.1	479673	480322	KAL5343699.1
JBLVOT010000002.1	482351	482948	KAL5343700.1
JBLVOT010000002.1	484143	485682	KAL5343701.1
JBLVOT010000002.1	486033	487159	KAL5343702.1
JBLVOT010000002.1	487155	489264	KAL5343703.1
JBLVOT010000002.1	489788	490930	KAL5343704.1
JBLVOT010000002.1	492993	495378	KAL5343705.1
JBLVOT010000002.1	498436	500875	KAL5343706.1
JBLVOT010000002.1	502701	504221	KAL5343707.1
JBLVOT010000002.1	504254	506747	KAL5343708.1
JBLVOT010000002.1	506747	508116	KAL5343709.1
JBLVOT010000002.1	508681	509931	KAL5343710.1
JBLVOT010000002.1	512429	512838	KAL5343711.1
JBLVOT010000002.1	514423	516009	KAL5343712.1
JBLVOT010000002.1	516753	519368	KAL5343713.1
JBLVOT010000002.1	519679	523030	KAL5343714.1
JBLVOT010000002.1	528081	529665	KAL5343715.1
JBLVOT010000002.1	530508	532887	KAL5343716.1
JBLVOT010000002.1	533526	534262	KAL5343717.1
JBLVOT010000002.1	534612	535995	KAL5343718.1
JBLVOT010000002.1	535929	537480	KAL5343719.1
JBLVOT010000002.1	538129	539282	KAL5343720.1
JBLVOT010000002.1	540709	542348	KAL5343721.1
JBLVOT010000002.1	542995	545275	KAL5343722.1
JBLVOT010000002.1	546205	548650	KAL5343723.1
JBLVOT010000002.1	548650	550223	KAL5343724.1
JBLVOT010000002.1	550357	551067	KAL5343725.1
JBLVOT010000002.1	551699	552005	KAL5343726.1
JBLVOT010000002.1	552087	553566	KAL5343727.1
JBLVOT010000002.1	553567	556914	KAL5343728.1
JBLVOT010000002.1	559030	562132	KAL5343729.1
JBLVOT010000002.1	562184	564924	KAL5343730.1
JBLVOT010000002.1	565292	567003	KAL5343731.1
JBLVOT010000002.1	567360	570432	KAL5343732.1
JBLVOT010000002.1	570704	571112	KAL5343733.1
JBLVOT010000002.1	571546	572004	KAL5343734.1
JBLVOT010000002.1	571957	572785	KAL5343735.1
JBLVOT010000002.1	572899	574312	KAL5343736.1
JBLVOT010000002.1	574356	576523	KAL5343737.1
JBLVOT010000002.1	576766	579138	KAL5343738.1
JBLVOT010000002.1	579738	581029	KAL5343739.1
JBLVOT010000002.1	581347	582570	KAL5343740.1
JBLVOT010000002.1	582590	583826	KAL5343741.1
JBLVOT010000002.1	584408	586531	KAL5343742.1
JBLVOT010000002.1	586358	588199	KAL5343743.1
JBLVOT010000002.1	588291	589373	KAL5343744.1
JBLVOT010000002.1	589362	590709	KAL5343745.1
JBLVOT010000002.1	590880	591947	KAL5343746.1
JBLVOT010000002.1	593223	597239	KAL5343747.1
JBLVOT010000002.1	598297	610661	KAL5343748.1
JBLVOT010000002.1	611002	611441	KAL5343749.1
JBLVOT010000002.1	611672	612339	KAL5343750.1
JBLVOT010000002.1	612960	613259	KAL5343751.1
JBLVOT010000002.1	613341	613957	KAL5343752.1
JBLVOT010000002.1	614938	616870	KAL5343753.1
JBLVOT010000002.1	617352	618466	KAL5343754.1
JBLVOT010000002.1	619061	620850	KAL5343755.1
JBLVOT010000002.1	622359	624465	KAL5343756.1
JBLVOT010000002.1	624864	628674	KAL5343757.1
JBLVOT010000002.1	628876	630130	KAL5343758.1
JBLVOT010000002.1	630107	632050	KAL5343759.1
JBLVOT010000002.1	633358	634857	KAL5343760.1
JBLVOT010000002.1	638879	639395	KAL5343761.1
JBLVOT010000002.1	641043	642195	KAL5343762.1
JBLVOT010000002.1	643339	648189	KAL5343763.1
JBLVOT010000002.1	649191	650854	KAL5343764.1
JBLVOT010000002.1	651640	653122	KAL5343765.1
JBLVOT010000002.1	653171	654324	KAL5343766.1
JBLVOT010000002.1	654312	656127	KAL5343767.1
JBLVOT010000002.1	657325	657930	KAL5343768.1
JBLVOT010000002.1	657693	658185	KAL5343769.1
JBLVOT010000002.1	660182	661002	KAL5343770.1
JBLVOT010000002.1	662047	663568	KAL5343771.1
JBLVOT010000002.1	664070	666327	KAL5343772.1
JBLVOT010000002.1	669843	672038	KAL5343773.1
JBLVOT010000002.1	673487	679458	KAL5343774.1
JBLVOT010000002.1	679516	680764	KAL5343775.1
JBLVOT010000002.1	680764	682066	KAL5343776.1
JBLVOT010000002.1	682126	683360	KAL5343777.1
JBLVOT010000002.1	683222	685694	KAL5343778.1
JBLVOT010000002.1	685767	687760	KAL5343779.1
JBLVOT010000002.1	687760	689067	KAL5343780.1
JBLVOT010000002.1	690477	691326	KAL5343781.1
JBLVOT010000002.1	692223	696030	KAL5343782.1
JBLVOT010000002.1	699909	701013	KAL5343783.1
JBLVOT010000002.1	703886	706012	KAL5343784.1
JBLVOT010000002.1	705913	707152	KAL5343785.1
JBLVOT010000002.1	707408	709620	KAL5343786.1
JBLVOT010000002.1	709620	711722	KAL5343787.1
JBLVOT010000002.1	714633	715138	KAL5343788.1
JBLVOT010000002.1	714886	716382	KAL5343789.1
JBLVOT010000002.1	716568	719008	KAL5343790.1
JBLVOT010000002.1	719520	721889	KAL5343791.1
JBLVOT010000002.1	722212	723606	KAL5343792.1
JBLVOT010000002.1	727200	729716	KAL5343793.1
JBLVOT010000002.1	730396	732317	KAL5343794.1
JBLVOT010000002.1	732460	735546	KAL5343795.1
JBLVOT010000002.1	735834	738937	KAL5343796.1
JBLVOT010000002.1	739192	740855	KAL5343797.1
JBLVOT010000002.1	741231	743044	KAL5343798.1
JBLVOT010000002.1	745824	748588	KAL5343799.1
JBLVOT010000002.1	751320	752102	KAL5343800.1
JBLVOT010000002.1	752102	755623	KAL5343801.1
JBLVOT010000002.1	755623	757370	KAL5343802.1
JBLVOT010000002.1	758249	760638	KAL5343803.1
JBLVOT010000002.1	761442	762992	KAL5343804.1
JBLVOT010000003.1	30239	31858	KAL5343284.1
JBLVOT010000003.1	31624	32133	KAL5343285.1
JBLVOT010000003.1	34206	37122	KAL5343286.1
JBLVOT010000003.1	37246	38699	KAL5343287.1
JBLVOT010000003.1	38992	41360	KAL5343288.1
JBLVOT010000003.1	41401	42529	KAL5343289.1
JBLVOT010000003.1	42883	46171	KAL5343290.1
JBLVOT010000003.1	46754	48363	KAL5343291.1
JBLVOT010000003.1	76300	78575	KAL5343292.1
JBLVOT010000003.1	79452	80015	KAL5343293.1
JBLVOT010000003.1	81179	81990	KAL5343294.1
JBLVOT010000003.1	82903	85021	KAL5343295.1
JBLVOT010000003.1	85088	86152	KAL5343296.1
JBLVOT010000003.1	86512	87220	KAL5343297.1
JBLVOT010000003.1	88584	90633	KAL5343298.1
JBLVOT010000003.1	91129	92538	KAL5343299.1
JBLVOT010000003.1	93371	96647	KAL5343300.1
JBLVOT010000003.1	97597	98864	KAL5343301.1
JBLVOT010000003.1	98888	99979	KAL5343302.1
JBLVOT010000003.1	100323	103341	KAL5343303.1
JBLVOT010000003.1	103674	105158	KAL5343304.1
JBLVOT010000003.1	105883	107564	KAL5343305.1
JBLVOT010000003.1	109285	111079	KAL5343306.1
JBLVOT010000003.1	111528	113850	KAL5343307.1
JBLVOT010000003.1	114206	114949	KAL5343308.1
JBLVOT010000003.1	115024	119030	KAL5343309.1
JBLVOT010000003.1	120527	125671	KAL5343310.1
JBLVOT010000003.1	125526	127436	KAL5343311.1
JBLVOT010000003.1	127592	129673	KAL5343312.1
JBLVOT010000003.1	130911	133058	KAL5343313.1
JBLVOT010000003.1	137155	137858	KAL5343314.1
JBLVOT010000003.1	138093	146150	KAL5343315.1
JBLVOT010000003.1	149353	150421	KAL5343316.1
JBLVOT010000003.1	151067	152211	KAL5343317.1
JBLVOT010000003.1	152723	154805	KAL5343318.1
JBLVOT010000003.1	155195	156819	KAL5343319.1
JBLVOT010000003.1	155201	155670	KAL5343320.1
JBLVOT010000003.1	158928	160578	KAL5343321.1
JBLVOT010000003.1	163268	164473	KAL5343322.1
JBLVOT010000003.1	164345	164750	KAL5343323.1
JBLVOT010000003.1	165743	167004	KAL5343324.1
JBLVOT010000003.1	167282	168637	KAL5343325.1
JBLVOT010000003.1	169061	170277	KAL5343326.1
JBLVOT010000003.1	170002	171359	KAL5343327.1
JBLVOT010000003.1	171359	172487	KAL5343328.1
JBLVOT010000003.1	174240	175705	KAL5343329.1
JBLVOT010000003.1	175911	177019	KAL5343330.1
JBLVOT010000003.1	177375	180863	KAL5343331.1
JBLVOT010000003.1	180849	181999	KAL5343332.1
JBLVOT010000003.1	182415	185153	KAL5343333.1
JBLVOT010000003.1	186730	190615	KAL5343334.1
JBLVOT010000003.1	192401	194798	KAL5343335.1
JBLVOT010000003.1	194886	196563	KAL5343336.1
JBLVOT010000003.1	197694	198097	KAL5343337.1
JBLVOT010000003.1	198565	200338	KAL5343338.1
JBLVOT010000003.1	200339	203114	KAL5343339.1
JBLVOT010000003.1	204361	206010	KAL5343340.1
JBLVOT010000003.1	210684	211838	KAL5343341.1
JBLVOT010000003.1	212399	215141	KAL5343342.1
JBLVOT010000003.1	214907	215275	KAL5343343.1
JBLVOT010000003.1	219102	222576	KAL5343344.1
JBLVOT010000003.1	224582	225705	KAL5343345.1
JBLVOT010000003.1	226714	230391	KAL5343346.1
JBLVOT010000003.1	230465	232301	KAL5343347.1
JBLVOT010000003.1	232137	235603	KAL5343348.1
JBLVOT010000003.1	235876	238946	KAL5343349.1
JBLVOT010000003.1	239135	241735	KAL5343350.1
JBLVOT010000003.1	241943	243110	KAL5343351.1
JBLVOT010000003.1	243002	244257	KAL5343352.1
JBLVOT010000003.1	244287	246700	KAL5343353.1
JBLVOT010000003.1	246939	248081	KAL5343354.1
JBLVOT010000003.1	248859	251560	KAL5343355.1
JBLVOT010000003.1	251993	253867	KAL5343356.1
JBLVOT010000003.1	255301	258300	KAL5343357.1
JBLVOT010000003.1	259610	260095	KAL5343358.1
JBLVOT010000003.1	260116	261277	KAL5343359.1
JBLVOT010000003.1	261552	262476	KAL5343360.1
JBLVOT010000003.1	263115	264263	KAL5343361.1
JBLVOT010000003.1	265577	267687	KAL5343362.1
JBLVOT010000003.1	269164	273459	KAL5343363.1
JBLVOT010000003.1	276425	277484	KAL5343364.1
JBLVOT010000003.1	281217	282326	KAL5343365.1
JBLVOT010000003.1	283042	283782	KAL5343366.1
JBLVOT010000003.1	283888	284826	KAL5343367.1
JBLVOT010000003.1	285556	288246	KAL5343368.1
JBLVOT010000003.1	289250	290148	KAL5343369.1
JBLVOT010000003.1	290302	290992	KAL5343370.1
JBLVOT010000003.1	291284	292391	KAL5343371.1
JBLVOT010000003.1	292987	297128	KAL5343372.1
JBLVOT010000003.1	297788	298468	KAL5343373.1
JBLVOT010000003.1	298558	299500	KAL5343374.1
JBLVOT010000003.1	299536	302102	KAL5343375.1
JBLVOT010000003.1	302385	306418	KAL5343376.1
JBLVOT010000003.1	306476	307896	KAL5343377.1
JBLVOT010000003.1	308093	309577	KAL5343378.1
JBLVOT010000003.1	309294	310951	KAL5343379.1
JBLVOT010000003.1	310750	311908	KAL5343380.1
JBLVOT010000003.1	312369	314129	KAL5343381.1
JBLVOT010000003.1	314194	315677	KAL5343382.1
JBLVOT010000003.1	316458	317734	KAL5343383.1
JBLVOT010000003.1	317793	318834	KAL5343384.1
JBLVOT010000003.1	319702	321596	KAL5343385.1
JBLVOT010000003.1	321961	322664	KAL5343386.1
JBLVOT010000003.1	322733	325507	KAL5343387.1
JBLVOT010000003.1	325208	327304	KAL5343388.1
JBLVOT010000003.1	327091	329056	KAL5343389.1
JBLVOT010000003.1	329077	330421	KAL5343390.1
JBLVOT010000003.1	330562	332848	KAL5343391.1
JBLVOT010000003.1	334661	335955	KAL5343392.1
JBLVOT010000003.1	336226	337009	KAL5343393.1
JBLVOT010000003.1	338589	338942	KAL5343394.1
JBLVOT010000003.1	339269	341649	KAL5343395.1
JBLVOT010000003.1	343660	345853	KAL5343396.1
JBLVOT010000003.1	345853	347269	KAL5343397.1
JBLVOT010000003.1	347270	349962	KAL5343398.1
JBLVOT010000003.1	350147	351854	KAL5343399.1
JBLVOT010000003.1	352004	354968	KAL5343400.1
JBLVOT010000003.1	354983	355985	KAL5343401.1
JBLVOT010000003.1	355985	358516	KAL5343402.1
JBLVOT010000003.1	358516	359738	KAL5343403.1
JBLVOT010000003.1	359975	364475	KAL5343404.1
JBLVOT010000003.1	365101	367275	KAL5343405.1
JBLVOT010000003.1	367971	370263	KAL5343406.1
JBLVOT010000003.1	372955	373914	KAL5343407.1
JBLVOT010000003.1	372955	374604	KAL5343408.1
JBLVOT010000003.1	375030	377996	KAL5343409.1
JBLVOT010000003.1	377997	379809	KAL5343410.1
JBLVOT010000003.1	380378	384650	KAL5343411.1
JBLVOT010000003.1	384965	386045	KAL5343412.1
JBLVOT010000003.1	386225	387204	KAL5343413.1
JBLVOT010000003.1	387699	389924	KAL5343414.1
JBLVOT010000003.1	391144	394353	KAL5343415.1
JBLVOT010000003.1	394382	396395	KAL5343416.1
JBLVOT010000003.1	396710	399181	KAL5343417.1
JBLVOT010000003.1	399558	401158	KAL5343418.1
JBLVOT010000003.1	401604	403555	KAL5343419.1
JBLVOT010000003.1	403989	404978	KAL5343420.1
JBLVOT010000003.1	405007	406826	KAL5343421.1
JBLVOT010000003.1	407547	408549	KAL5343422.1
JBLVOT010000003.1	408713	410238	KAL5343423.1
JBLVOT010000003.1	411109	412496	KAL5343424.1
JBLVOT010000003.1	412577	417732	KAL5343425.1
JBLVOT010000003.1	417478	419435	KAL5343426.1
JBLVOT010000003.1	419641	420134	KAL5343427.1
JBLVOT010000003.1	420278	421421	KAL5343428.1
JBLVOT010000003.1	421536	422583	KAL5343429.1
JBLVOT010000003.1	422583	425394	KAL5343430.1
JBLVOT010000003.1	427431	428553	KAL5343431.1
JBLVOT010000003.1	429302	430207	KAL5343432.1
JBLVOT010000003.1	430520	432898	KAL5343433.1
JBLVOT010000003.1	433040	434210	KAL5343434.1
JBLVOT010000003.1	434195	436739	KAL5343435.1
JBLVOT010000003.1	436570	438204	KAL5343436.1
JBLVOT010000003.1	438262	439622	KAL5343437.1
JBLVOT010000003.1	440814	441906	KAL5343438.1
JBLVOT010000003.1	441957	447166	KAL5343439.1
JBLVOT010000003.1	447683	449054	KAL5343440.1
JBLVOT010000003.1	452510	453916	KAL5343441.1
JBLVOT010000003.1	454343	455683	KAL5343442.1
JBLVOT010000003.1	456627	458041	KAL5343443.1
JBLVOT010000003.1	458188	460454	KAL5343444.1
JBLVOT010000003.1	460781	462674	KAL5343445.1
JBLVOT010000003.1	463355	465324	KAL5343446.1
JBLVOT010000003.1	466019	467977	KAL5343447.1
JBLVOT010000003.1	469940	470788	KAL5343448.1
JBLVOT010000003.1	471046	471955	KAL5343449.1
JBLVOT010000003.1	472456	473444	KAL5343450.1
JBLVOT010000003.1	474201	476918	KAL5343451.1
JBLVOT010000003.1	477553	478807	KAL5343452.1
JBLVOT010000003.1	479417	480957	KAL5343453.1
JBLVOT010000003.1	481136	483674	KAL5343454.1
JBLVOT010000003.1	483093	483479	KAL5343455.1
JBLVOT010000003.1	483929	485061	KAL5343456.1
JBLVOT010000003.1	486046	487813	KAL5343457.1
JBLVOT010000003.1	487485	488846	KAL5343458.1
JBLVOT010000003.1	488901	492017	KAL5343459.1
JBLVOT010000003.1	492017	493015	KAL5343460.1
JBLVOT010000003.1	492979	493768	KAL5343461.1
JBLVOT010000003.1	493540	496298	KAL5343462.1
JBLVOT010000003.1	496259	501634	KAL5343463.1
JBLVOT010000003.1	504785	510063	KAL5343464.1
JBLVOT010000003.1	510262	512255	KAL5343465.1
JBLVOT010000003.1	512197	513713	KAL5343466.1
JBLVOT010000003.1	513713	514327	KAL5343467.1
JBLVOT010000003.1	514472	515796	KAL5343468.1
JBLVOT010000003.1	515796	517595	KAL5343469.1
JBLVOT010000003.1	519504	522725	KAL5343470.1
JBLVOT010000003.1	522611	524726	KAL5343471.1
JBLVOT010000003.1	524859	526066	KAL5343472.1
JBLVOT010000003.1	526067	531201	KAL5343473.1
JBLVOT010000003.1	532538	533923	KAL5343474.1
JBLVOT010000003.1	533841	535432	KAL5343475.1
JBLVOT010000003.1	535424	536852	KAL5343476.1
JBLVOT010000003.1	536912	539198	KAL5343477.1
JBLVOT010000003.1	540148	542753	KAL5343478.1
JBLVOT010000003.1	542922	543950	KAL5343479.1
JBLVOT010000003.1	546773	548991	KAL5343480.1
JBLVOT010000003.1	549109	550106	KAL5343481.1
JBLVOT010000003.1	550708	552496	KAL5343482.1
JBLVOT010000003.1	553449	554882	KAL5343483.1
JBLVOT010000003.1	554859	556542	KAL5343484.1
JBLVOT010000003.1	558349	558840	KAL5343485.1
JBLVOT010000003.1	558865	560005	KAL5343486.1
JBLVOT010000003.1	560508	561527	KAL5343487.1
JBLVOT010000003.1	561527	563009	KAL5343488.1
JBLVOT010000003.1	563652	564006	KAL5343489.1
JBLVOT010000003.1	564378	565837	KAL5343490.1
JBLVOT010000003.1	565723	567975	KAL5343491.1
JBLVOT010000003.1	567950	570221	KAL5343492.1
JBLVOT010000003.1	570562	571731	KAL5343493.1
JBLVOT010000003.1	571889	573256	KAL5343494.1
JBLVOT010000003.1	574386	576691	KAL5343495.1
JBLVOT010000003.1	578091	580276	KAL5343496.1
JBLVOT010000003.1	580577	584169	KAL5343497.1
JBLVOT010000003.1	584785	587409	KAL5343498.1
JBLVOT010000003.1	587435	588814	KAL5343499.1
JBLVOT010000003.1	588975	589849	KAL5343500.1
JBLVOT010000003.1	590168	592219	KAL5343501.1
JBLVOT010000003.1	592989	594424	KAL5343502.1
JBLVOT010000003.1	598167	600267	KAL5343503.1
JBLVOT010000003.1	600867	603369	KAL5343504.1
JBLVOT010000003.1	606330	608063	KAL5343505.1
JBLVOT010000003.1	608864	610159	KAL5343506.1
JBLVOT010000003.1	609507	610733	KAL5343507.1
JBLVOT010000003.1	610734	611491	KAL5343508.1
JBLVOT010000003.1	611593	613348	KAL5343509.1
JBLVOT010000003.1	613324	614276	KAL5343510.1
JBLVOT010000003.1	614344	616321	KAL5343511.1
JBLVOT010000003.1	616293	616988	KAL5343512.1
JBLVOT010000003.1	617537	619280	KAL5343513.1
JBLVOT010000003.1	620072	620949	KAL5343514.1
JBLVOT010000003.1	621057	621632	KAL5343515.1
JBLVOT010000003.1	621858	624523	KAL5343516.1
JBLVOT010000003.1	624641	626514	KAL5343517.1
JBLVOT010000003.1	626821	629653	KAL5343518.1
JBLVOT010000003.1	629766	630776	KAL5343519.1
JBLVOT010000003.1	631735	633082	KAL5343520.1
JBLVOT010000003.1	634692	636352	KAL5343521.1
JBLVOT010000003.1	636352	637373	KAL5343522.1
JBLVOT010000004.1	0	1181	KAL5343061.1
JBLVOT010000004.1	1174	2878	KAL5343062.1
JBLVOT010000004.1	2940	7104	KAL5343063.1
JBLVOT010000004.1	8624	9296	KAL5343064.1
JBLVOT010000004.1	9908	13211	KAL5343065.1
JBLVOT010000004.1	13657	14231	KAL5343066.1
JBLVOT010000004.1	14547	16283	KAL5343067.1
JBLVOT010000004.1	17117	18906	KAL5343068.1
JBLVOT010000004.1	19110	20553	KAL5343069.1
JBLVOT010000004.1	20553	22393	KAL5343070.1
JBLVOT010000004.1	22478	25162	KAL5343071.1
JBLVOT010000004.1	25373	26563	KAL5343072.1
JBLVOT010000004.1	26623	27830	KAL5343073.1
JBLVOT010000004.1	27848	30918	KAL5343074.1
JBLVOT010000004.1	30907	32424	KAL5343075.1
JBLVOT010000004.1	32506	33799	KAL5343076.1
JBLVOT010000004.1	34108	35916	KAL5343077.1
JBLVOT010000004.1	35915	37271	KAL5343078.1
JBLVOT010000004.1	50249	52095	KAL5343079.1
JBLVOT010000004.1	52470	53493	KAL5343080.1
JBLVOT010000004.1	54389	56586	KAL5343081.1
JBLVOT010000004.1	56587	58856	KAL5343082.1
JBLVOT010000004.1	63624	64665	KAL5343083.1
JBLVOT010000004.1	64619	66071	KAL5343084.1
JBLVOT010000004.1	66071	67336	KAL5343085.1
JBLVOT010000004.1	67464	69377	KAL5343086.1
JBLVOT010000004.1	69598	71152	KAL5343087.1
JBLVOT010000004.1	71445	73536	KAL5343088.1
JBLVOT010000004.1	76395	78802	KAL5343089.1
JBLVOT010000004.1	79260	80071	KAL5343090.1
JBLVOT010000004.1	79647	82513	KAL5343091.1
JBLVOT010000004.1	82870	83309	KAL5343092.1
JBLVOT010000004.1	83583	85220	KAL5343093.1
JBLVOT010000004.1	85713	86962	KAL5343094.1
JBLVOT010000004.1	86791	90100	KAL5343095.1
JBLVOT010000004.1	89976	90439	KAL5343096.1
JBLVOT010000004.1	90852	93597	KAL5343097.1
JBLVOT010000004.1	93730	97709	KAL5343098.1
JBLVOT010000004.1	98570	100377	KAL5343099.1
JBLVOT010000004.1	100159	101896	KAL5343100.1
JBLVOT010000004.1	102566	104263	KAL5343101.1
JBLVOT010000004.1	104630	106820	KAL5343102.1
JBLVOT010000004.1	107053	108311	KAL5343103.1
JBLVOT010000004.1	108554	112383	KAL5343104.1
JBLVOT010000004.1	112430	114479	KAL5343105.1
JBLVOT010000004.1	113919	116169	KAL5343106.1
JBLVOT010000004.1	116803	117961	KAL5343107.1
JBLVOT010000004.1	118133	121921	KAL5343108.1
JBLVOT010000004.1	121923	124118	KAL5343109.1
JBLVOT010000004.1	124113	133552	KAL5343110.1
JBLVOT010000004.1	133536	139142	KAL5343111.1
JBLVOT010000004.1	139204	142326	KAL5343112.1
JBLVOT010000004.1	142329	143477	KAL5343113.1
JBLVOT010000004.1	144249	145242	KAL5343114.1
JBLVOT010000004.1	145241	147420	KAL5343115.1
JBLVOT010000004.1	147514	149079	KAL5343116.1
JBLVOT010000004.1	149079	151018	KAL5343117.1
JBLVOT010000004.1	152237	154239	KAL5343118.1
JBLVOT010000004.1	155749	157113	KAL5343119.1
JBLVOT010000004.1	158047	159458	KAL5343120.1
JBLVOT010000004.1	159458	161208	KAL5343121.1
JBLVOT010000004.1	161442	161914	KAL5343122.1
JBLVOT010000004.1	162553	166250	KAL5343123.1
JBLVOT010000004.1	168295	169392	KAL5343124.1
JBLVOT010000004.1	170486	170819	KAL5343125.1
JBLVOT010000004.1	171910	173624	KAL5343126.1
JBLVOT010000004.1	181655	183103	KAL5343127.1
JBLVOT010000004.1	183464	185001	KAL5343128.1
JBLVOT010000004.1	185106	187016	KAL5343129.1
JBLVOT010000004.1	187143	187913	KAL5343130.1
JBLVOT010000004.1	188004	189314	KAL5343131.1
JBLVOT010000004.1	189433	190565	KAL5343132.1
JBLVOT010000004.1	190916	192545	KAL5343133.1
JBLVOT010000004.1	192695	194930	KAL5343134.1
JBLVOT010000004.1	194726	196806	KAL5343135.1
JBLVOT010000004.1	196844	198730	KAL5343136.1
JBLVOT010000004.1	199038	201242	KAL5343137.1
JBLVOT010000004.1	201555	204352	KAL5343138.1
JBLVOT010000004.1	204183	206582	KAL5343139.1
JBLVOT010000004.1	207868	209194	KAL5343140.1
JBLVOT010000004.1	209091	210540	KAL5343141.1
JBLVOT010000004.1	210665	211483	KAL5343142.1
JBLVOT010000004.1	211484	213637	KAL5343143.1
JBLVOT010000004.1	214009	214735	KAL5343144.1
JBLVOT010000004.1	215672	216322	KAL5343145.1
JBLVOT010000004.1	216335	218390	KAL5343146.1
JBLVOT010000004.1	218389	221230	KAL5343147.1
JBLVOT010000004.1	221456	224176	KAL5343148.1
JBLVOT010000004.1	228756	229941	KAL5343149.1
JBLVOT010000004.1	230023	230491	KAL5343150.1
JBLVOT010000004.1	231268	232741	KAL5343151.1
JBLVOT010000004.1	233198	234146	KAL5343152.1
JBLVOT010000004.1	234270	236924	KAL5343153.1
JBLVOT010000004.1	237060	239120	KAL5343154.1
JBLVOT010000004.1	239058	240393	KAL5343155.1
JBLVOT010000004.1	240408	241506	KAL5343156.1
JBLVOT010000004.1	242240	242581	KAL5343157.1
JBLVOT010000004.1	243330	244801	KAL5343158.1
JBLVOT010000004.1	244756	247547	KAL5343159.1
JBLVOT010000004.1	248515	248866	KAL5343160.1
JBLVOT010000004.1	249915	250580	KAL5343161.1
JBLVOT010000004.1	250596	251316	KAL5343162.1
JBLVOT010000004.1	251459	252456	KAL5343163.1
JBLVOT010000004.1	252834	255478	KAL5343164.1
JBLVOT010000004.1	255656	258406	KAL5343165.1
JBLVOT010000004.1	258433	260618	KAL5343166.1
JBLVOT010000004.1	260810	261362	KAL5343167.1
JBLVOT010000004.1	261390	262948	KAL5343168.1
JBLVOT010000004.1	263748	265405	KAL5343169.1
JBLVOT010000004.1	265756	266824	KAL5343170.1
JBLVOT010000004.1	267109	269473	KAL5343171.1
JBLVOT010000004.1	269475	276107	KAL5343172.1
JBLVOT010000004.1	269664	270001	KAL5343173.1
JBLVOT010000004.1	279817	281743	KAL5343174.1
JBLVOT010000004.1	282056	283583	KAL5343175.1
JBLVOT010000004.1	284065	285860	KAL5343176.1
JBLVOT010000004.1	286096	288452	KAL5343177.1
JBLVOT010000004.1	288427	290772	KAL5343178.1
JBLVOT010000004.1	290792	295795	KAL5343179.1
JBLVOT010000004.1	298625	299288	KAL5343180.1
JBLVOT010000004.1	299945	301060	KAL5343181.1
JBLVOT010000004.1	301353	303439	KAL5343182.1
JBLVOT010000004.1	303836	306274	KAL5343183.1
JBLVOT010000004.1	307368	307869	KAL5343184.1
JBLVOT010000004.1	311282	312925	KAL5343185.1
JBLVOT010000004.1	313226	314350	KAL5343186.1
JBLVOT010000004.1	314723	315213	KAL5343187.1
JBLVOT010000004.1	316230	318351	KAL5343188.1
JBLVOT010000004.1	318724	321216	KAL5343189.1
JBLVOT010000004.1	321606	324539	KAL5343190.1
JBLVOT010000004.1	324526	326227	KAL5343191.1
JBLVOT010000004.1	326228	328075	KAL5343192.1
JBLVOT010000004.1	328369	329977	KAL5343193.1
JBLVOT010000004.1	331318	335304	KAL5343194.1
JBLVOT010000004.1	335290	337705	KAL5343195.1
JBLVOT010000004.1	337793	339297	KAL5343196.1
JBLVOT010000004.1	339297	342306	KAL5343197.1
JBLVOT010000004.1	342393	342864	KAL5343198.1
JBLVOT010000004.1	343591	348127	KAL5343199.1
JBLVOT010000004.1	348948	351884	KAL5343200.1
JBLVOT010000004.1	352368	352728	KAL5343201.1
JBLVOT010000004.1	355722	358925	KAL5343202.1
JBLVOT010000004.1	358926	359324	KAL5343203.1
JBLVOT010000004.1	359948	363325	KAL5343204.1
JBLVOT010000004.1	363380	364476	KAL5343205.1
JBLVOT010000004.1	365955	368221	KAL5343206.1
JBLVOT010000004.1	368222	369654	KAL5343207.1
JBLVOT010000004.1	369717	371368	KAL5343208.1
JBLVOT010000004.1	371495	372665	KAL5343209.1
JBLVOT010000004.1	373175	374686	KAL5343210.1
JBLVOT010000004.1	374822	375554	KAL5343211.1
JBLVOT010000004.1	375554	377192	KAL5343212.1
JBLVOT010000004.1	377330	379299	KAL5343213.1
JBLVOT010000004.1	379303	380321	KAL5343214.1
JBLVOT010000004.1	380321	384284	KAL5343215.1
JBLVOT010000004.1	384635	386498	KAL5343216.1
JBLVOT010000004.1	387593	388340	KAL5343217.1
JBLVOT010000004.1	388529	391357	KAL5343218.1
JBLVOT010000004.1	393470	395591	KAL5343219.1
JBLVOT010000004.1	396209	397825	KAL5343220.1
JBLVOT010000004.1	397361	399215	KAL5343221.1
JBLVOT010000004.1	399332	402924	KAL5343222.1
JBLVOT010000004.1	402231	402874	KAL5343223.1
JBLVOT010000004.1	402863	405257	KAL5343224.1
JBLVOT010000004.1	405257	406305	KAL5343225.1
JBLVOT010000004.1	406340	408479	KAL5343226.1
JBLVOT010000004.1	409933	410575	KAL5343227.1
JBLVOT010000004.1	419676	420963	KAL5343228.1
JBLVOT010000004.1	421666	422167	KAL5343229.1
JBLVOT010000004.1	421908	422550	KAL5343230.1
JBLVOT010000004.1	422559	423560	KAL5343231.1
JBLVOT010000004.1	423626	424549	KAL5343232.1
JBLVOT010000004.1	424734	425854	KAL5343233.1
JBLVOT010000004.1	426852	428103	KAL5343234.1
JBLVOT010000004.1	428155	430603	KAL5343235.1
JBLVOT010000004.1	430626	432222	KAL5343236.1
JBLVOT010000004.1	432581	433478	KAL5343237.1
JBLVOT010000004.1	434123	435600	KAL5343238.1
JBLVOT010000004.1	437083	439811	KAL5343239.1
JBLVOT010000004.1	442423	443408	KAL5343240.1
JBLVOT010000004.1	443560	446465	KAL5343241.1
JBLVOT010000004.1	446270	447980	KAL5343242.1
JBLVOT010000004.1	449301	450534	KAL5343243.1
JBLVOT010000004.1	450534	452619	KAL5343244.1
JBLVOT010000004.1	453188	454509	KAL5343245.1
JBLVOT010000004.1	457114	459248	KAL5343246.1
JBLVOT010000004.1	459888	461059	KAL5343247.1
JBLVOT010000004.1	463687	464803	KAL5343248.1
JBLVOT010000004.1	465084	465950	KAL5343249.1
JBLVOT010000004.1	465966	467709	KAL5343250.1
JBLVOT010000004.1	468552	469822	KAL5343251.1
JBLVOT010000004.1	471409	473026	KAL5343252.1
JBLVOT010000004.1	473367	474021	KAL5343253.1
JBLVOT010000004.1	474074	475320	KAL5343254.1
JBLVOT010000004.1	476163	478164	KAL5343255.1
JBLVOT010000004.1	478185	480217	KAL5343256.1
JBLVOT010000004.1	480129	482347	KAL5343257.1
JBLVOT010000004.1	483451	484924	KAL5343258.1
JBLVOT010000004.1	485576	486886	KAL5343259.1
JBLVOT010000004.1	487731	489560	KAL5343260.1
JBLVOT010000004.1	489767	492120	KAL5343261.1
JBLVOT010000004.1	492311	493067	KAL5343262.1
JBLVOT010000004.1	494360	496114	KAL5343263.1
JBLVOT010000004.1	496281	496790	KAL5343264.1
JBLVOT010000004.1	497065	497524	KAL5343265.1
JBLVOT010000004.1	498776	499182	KAL5343266.1
JBLVOT010000004.1	499245	501695	KAL5343267.1
JBLVOT010000004.1	499432	499787	KAL5343268.1
JBLVOT010000004.1	503895	505686	KAL5343269.1
JBLVOT010000004.1	507328	508171	KAL5343270.1
JBLVOT010000004.1	508500	509594	KAL5343271.1
JBLVOT010000004.1	509719	511761	KAL5343272.1
JBLVOT010000004.1	512576	513731	KAL5343273.1
JBLVOT010000004.1	514540	515664	KAL5343274.1
JBLVOT010000004.1	515524	517446	KAL5343275.1
JBLVOT010000004.1	517997	519448	KAL5343276.1
JBLVOT010000004.1	519561	520649	KAL5343277.1
JBLVOT010000004.1	521053	521653	KAL5343278.1
JBLVOT010000004.1	522313	523229	KAL5343279.1
JBLVOT010000004.1	523462	526165	KAL5343280.1
JBLVOT010000004.1	526717	529416	KAL5343281.1
JBLVOT010000004.1	530379	532158	KAL5343282.1
JBLVOT010000004.1	532149	534733	KAL5343283.1
JBLVOT010000005.1	416	1752	KAL5342844.1
JBLVOT010000005.1	2216	3849	KAL5342845.1
JBLVOT010000005.1	6274	10559	KAL5342846.1
JBLVOT010000005.1	10553	11948	KAL5342847.1
JBLVOT010000005.1	12076	14087	KAL5342848.1
JBLVOT010000005.1	17592	19240	KAL5342849.1
JBLVOT010000005.1	19388	20872	KAL5342850.1
JBLVOT010000005.1	21115	22381	KAL5342851.1
JBLVOT010000005.1	22644	23605	KAL5342852.1
JBLVOT010000005.1	24695	26594	KAL5342853.1
JBLVOT010000005.1	26944	27895	KAL5342854.1
JBLVOT010000005.1	28219	30072	KAL5342855.1
JBLVOT010000005.1	31756	32744	KAL5342856.1
JBLVOT010000005.1	33510	35216	KAL5342857.1
JBLVOT010000005.1	35112	37020	KAL5342858.1
JBLVOT010000005.1	37041	38818	KAL5342859.1
JBLVOT010000005.1	38818	40877	KAL5342860.1
JBLVOT010000005.1	41776	44193	KAL5342861.1
JBLVOT010000005.1	44726	46756	KAL5342862.1
JBLVOT010000005.1	47051	50472	KAL5342863.1
JBLVOT010000005.1	50256	52007	KAL5342864.1
JBLVOT010000005.1	52955	54256	KAL5342865.1
JBLVOT010000005.1	55042	56570	KAL5342866.1
JBLVOT010000005.1	59034	61075	KAL5342867.1
JBLVOT010000005.1	61372	62591	KAL5342868.1
JBLVOT010000005.1	62377	64362	KAL5342869.1
JBLVOT010000005.1	65080	68018	KAL5342870.1
JBLVOT010000005.1	67925	70212	KAL5342871.1
JBLVOT010000005.1	70709	71587	KAL5342872.1
JBLVOT010000005.1	71587	75178	KAL5342873.1
JBLVOT010000005.1	75422	77844	KAL5342874.1
JBLVOT010000005.1	79084	81172	KAL5342875.1
JBLVOT010000005.1	81105	83223	KAL5342876.1
JBLVOT010000005.1	83223	86365	KAL5342877.1
JBLVOT010000005.1	86366	88893	KAL5342878.1
JBLVOT010000005.1	89278	90414	KAL5342879.1
JBLVOT010000005.1	90519	98516	KAL5342880.1
JBLVOT010000005.1	98826	99249	KAL5342881.1
JBLVOT010000005.1	99081	102083	KAL5342882.1
JBLVOT010000005.1	102084	103939	KAL5342883.1
JBLVOT010000005.1	105020	105547	KAL5342884.1
JBLVOT010000005.1	105259	106974	KAL5342885.1
JBLVOT010000005.1	107107	108814	KAL5342886.1
JBLVOT010000005.1	109200	110872	KAL5342887.1
JBLVOT010000005.1	111340	115015	KAL5342888.1
JBLVOT010000005.1	118809	121107	KAL5342889.1
JBLVOT010000005.1	121180	123845	KAL5342890.1
JBLVOT010000005.1	125985	128028	KAL5342891.1
JBLVOT010000005.1	129046	130041	KAL5342892.1
JBLVOT010000005.1	130057	130972	KAL5342893.1
JBLVOT010000005.1	131262	133522	KAL5342894.1
JBLVOT010000005.1	133783	135520	KAL5342895.1
JBLVOT010000005.1	135519	136962	KAL5342896.1
JBLVOT010000005.1	137085	139680	KAL5342897.1
JBLVOT010000005.1	139349	140291	KAL5342898.1
JBLVOT010000005.1	140554	142944	KAL5342899.1
JBLVOT010000005.1	143275	144513	KAL5342900.1
JBLVOT010000005.1	144611	145236	KAL5342901.1
JBLVOT010000005.1	146805	148512	KAL5342902.1
JBLVOT010000005.1	148819	149819	KAL5342903.1
JBLVOT010000005.1	151884	152644	KAL5342904.1
JBLVOT010000005.1	152941	154920	KAL5342905.1
JBLVOT010000005.1	155334	157079	KAL5342906.1
JBLVOT010000005.1	157324	158868	KAL5342907.1
JBLVOT010000005.1	161936	164433	KAL5342908.1
JBLVOT010000005.1	164954	167357	KAL5342909.1
JBLVOT010000005.1	167351	169567	KAL5342910.1
JBLVOT010000005.1	169994	171524	KAL5342911.1
JBLVOT010000005.1	174184	176144	KAL5342912.1
JBLVOT010000005.1	175849	178034	KAL5342913.1
JBLVOT010000005.1	178183	178995	KAL5342914.1
JBLVOT010000005.1	179130	180922	KAL5342915.1
JBLVOT010000005.1	180891	182851	KAL5342916.1
JBLVOT010000005.1	182969	184276	KAL5342917.1
JBLVOT010000005.1	184395	189818	KAL5342918.1
JBLVOT010000005.1	189982	192726	KAL5342919.1
JBLVOT010000005.1	192842	196726	KAL5342920.1
JBLVOT010000005.1	197185	197606	KAL5342921.1
JBLVOT010000005.1	197955	199948	KAL5342922.1
JBLVOT010000005.1	200771	203122	KAL5342923.1
JBLVOT010000005.1	204804	206510	KAL5342924.1
JBLVOT010000005.1	207200	208408	KAL5342925.1
JBLVOT010000005.1	208439	209963	KAL5342926.1
JBLVOT010000005.1	210901	211993	KAL5342927.1
JBLVOT010000005.1	212218	214087	KAL5342928.1
JBLVOT010000005.1	214379	215549	KAL5342929.1
JBLVOT010000005.1	216919	219509	KAL5342930.1
JBLVOT010000005.1	219947	220471	KAL5342931.1
JBLVOT010000005.1	223326	224674	KAL5342932.1
JBLVOT010000005.1	225504	227378	KAL5342933.1
JBLVOT010000005.1	227577	233558	KAL5342934.1
JBLVOT010000005.1	233558	236760	KAL5342935.1
JBLVOT010000005.1	237514	239308	KAL5342936.1
JBLVOT010000005.1	239308	241906	KAL5342937.1
JBLVOT010000005.1	242362	245953	KAL5342938.1
JBLVOT010000005.1	246105	247164	KAL5342939.1
JBLVOT010000005.1	247294	249201	KAL5342940.1
JBLVOT010000005.1	249186	251193	KAL5342941.1
JBLVOT010000005.1	251186	253600	KAL5342942.1
JBLVOT010000005.1	253554	255413	KAL5342943.1
JBLVOT010000005.1	255839	256312	KAL5342944.1
JBLVOT010000005.1	256463	259537	KAL5342945.1
JBLVOT010000005.1	259512	259758	KAL5342946.1
JBLVOT010000005.1	259688	262873	KAL5342947.1
JBLVOT010000005.1	265531	266490	KAL5342948.1
JBLVOT010000005.1	268069	271648	KAL5342949.1
JBLVOT010000005.1	271803	275075	KAL5342950.1
JBLVOT010000005.1	274229	275075	KAL5342951.1
JBLVOT010000005.1	274947	276578	KAL5342952.1
JBLVOT010000005.1	276828	279663	KAL5342953.1
JBLVOT010000005.1	281948	285286	KAL5342954.1
JBLVOT010000005.1	285371	286491	KAL5342955.1
JBLVOT010000005.1	286941	290343	KAL5342956.1
JBLVOT010000005.1	290344	292314	KAL5342957.1
JBLVOT010000005.1	292524	293249	KAL5342958.1
JBLVOT010000005.1	293432	295876	KAL5342959.1
JBLVOT010000005.1	296973	297938	KAL5342960.1
JBLVOT010000005.1	298988	299762	KAL5342961.1
JBLVOT010000005.1	301025	302034	KAL5342962.1
JBLVOT010000005.1	303148	305322	KAL5342963.1
JBLVOT010000005.1	305342	310811	KAL5342964.1
JBLVOT010000005.1	311025	312078	KAL5342965.1
JBLVOT010000005.1	312756	313513	KAL5342966.1
JBLVOT010000005.1	314611	319354	KAL5342967.1
JBLVOT010000005.1	319997	320564	KAL5342968.1
JBLVOT010000005.1	320532	322523	KAL5342969.1
JBLVOT010000005.1	323089	325661	KAL5342970.1
JBLVOT010000005.1	325975	331646	KAL5342971.1
JBLVOT010000005.1	332529	333057	KAL5342972.1
JBLVOT010000005.1	333945	335610	KAL5342973.1
JBLVOT010000005.1	335440	337530	KAL5342974.1
JBLVOT010000005.1	338406	343409	KAL5342975.1
JBLVOT010000005.1	343841	347505	KAL5342976.1
JBLVOT010000005.1	344098	344708	KAL5342977.1
JBLVOT010000005.1	352861	354256	KAL5342978.1
JBLVOT010000005.1	354319	355466	KAL5342979.1
JBLVOT010000005.1	355467	356560	KAL5342980.1
JBLVOT010000005.1	356694	358908	KAL5342981.1
JBLVOT010000005.1	359007	361016	KAL5342982.1
JBLVOT010000005.1	361027	364859	KAL5342983.1
JBLVOT010000005.1	364859	367349	KAL5342984.1
JBLVOT010000005.1	367471	369439	KAL5342985.1
JBLVOT010000005.1	369439	371634	KAL5342986.1
JBLVOT010000005.1	372749	376913	KAL5342987.1
JBLVOT010000005.1	379466	380501	KAL5342988.1
JBLVOT010000005.1	380501	381850	KAL5342989.1
JBLVOT010000005.1	382804	384697	KAL5342990.1
JBLVOT010000005.1	385266	387203	KAL5342991.1
JBLVOT010000005.1	388954	390163	KAL5342992.1
JBLVOT010000005.1	390236	392475	KAL5342993.1
JBLVOT010000005.1	392475	394365	KAL5342994.1
JBLVOT010000005.1	394597	395309	KAL5342995.1
JBLVOT010000005.1	395818	398668	KAL5342996.1
JBLVOT010000005.1	398748	399636	KAL5342997.1
JBLVOT010000005.1	399784	405401	KAL5342998.1
JBLVOT010000005.1	406969	407665	KAL5342999.1
JBLVOT010000005.1	409052	410950	KAL5343000.1
JBLVOT010000005.1	412376	414035	KAL5343001.1
JBLVOT010000005.1	414036	415001	KAL5343002.1
JBLVOT010000005.1	415252	417202	KAL5343003.1
JBLVOT010000005.1	417848	419199	KAL5343004.1
JBLVOT010000005.1	420424	422705	KAL5343005.1
JBLVOT010000005.1	423175	424848	KAL5343006.1
JBLVOT010000005.1	424966	426178	KAL5343007.1
JBLVOT010000005.1	426309	427052	KAL5343008.1
JBLVOT010000005.1	427128	429194	KAL5343009.1
JBLVOT010000005.1	429614	432937	KAL5343010.1
JBLVOT010000005.1	432938	434559	KAL5343011.1
JBLVOT010000005.1	436489	438339	KAL5343012.1
JBLVOT010000005.1	438773	440390	KAL5343013.1
JBLVOT010000005.1	441732	442714	KAL5343014.1
JBLVOT010000005.1	444056	445235	KAL5343015.1
JBLVOT010000005.1	445531	447642	KAL5343016.1
JBLVOT010000005.1	447687	450770	KAL5343017.1
JBLVOT010000005.1	450652	453259	KAL5343018.1
JBLVOT010000005.1	454048	456431	KAL5343019.1
JBLVOT010000005.1	456431	459293	KAL5343020.1
JBLVOT010000005.1	460169	462054	KAL5343021.1
JBLVOT010000005.1	462343	464345	KAL5343022.1
JBLVOT010000005.1	464049	465262	KAL5343023.1
JBLVOT010000005.1	466089	469854	KAL5343024.1
JBLVOT010000005.1	469985	472386	KAL5343025.1
JBLVOT010000005.1	472074	473206	KAL5343026.1
JBLVOT010000005.1	473324	475080	KAL5343027.1
JBLVOT010000005.1	476204	477292	KAL5343028.1
JBLVOT010000005.1	477449	478544	KAL5343029.1
JBLVOT010000005.1	478953	481750	KAL5343030.1
JBLVOT010000005.1	481739	483174	KAL5343031.1
JBLVOT010000005.1	484009	485387	KAL5343032.1
JBLVOT010000005.1	486347	487651	KAL5343033.1
JBLVOT010000005.1	487740	488886	KAL5343034.1
JBLVOT010000005.1	488908	489993	KAL5343035.1
JBLVOT010000005.1	490176	491770	KAL5343036.1
JBLVOT010000005.1	493283	494470	KAL5343037.1
JBLVOT010000005.1	494665	495546	KAL5343038.1
JBLVOT010000005.1	496264	497337	KAL5343039.1
JBLVOT010000005.1	497731	499120	KAL5343040.1
JBLVOT010000005.1	499474	501023	KAL5343041.1
JBLVOT010000005.1	501340	504649	KAL5343042.1
JBLVOT010000005.1	505954	507107	KAL5343043.1
JBLVOT010000005.1	507373	508554	KAL5343044.1
JBLVOT010000005.1	508766	510296	KAL5343045.1
JBLVOT010000005.1	510572	511655	KAL5343046.1
JBLVOT010000005.1	512292	513984	KAL5343047.1
JBLVOT010000005.1	515477	517090	KAL5343048.1
JBLVOT010000005.1	517037	518082	KAL5343049.1
JBLVOT010000005.1	518113	519666	KAL5343050.1
JBLVOT010000005.1	519680	521039	KAL5343051.1
JBLVOT010000005.1	521042	523055	KAL5343052.1
JBLVOT010000005.1	524219	526191	KAL5343053.1
JBLVOT010000005.1	528546	529075	KAL5343054.1
JBLVOT010000005.1	529965	531982	KAL5343055.1
JBLVOT010000005.1	532391	534168	KAL5343056.1
JBLVOT010000005.1	535163	536312	KAL5343057.1
JBLVOT010000005.1	537074	539101	KAL5343058.1
JBLVOT010000005.1	539750	540897	KAL5343059.1
JBLVOT010000005.1	541220	544025	KAL5343060.1
JBLVOT010000006.1	1911	4354	KAL5342653.1
JBLVOT010000006.1	5324	5723	KAL5342654.1
JBLVOT010000006.1	5697	10021	KAL5342655.1
JBLVOT010000006.1	10676	12422	KAL5342656.1
JBLVOT010000006.1	13578	14788	KAL5342657.1
JBLVOT010000006.1	14859	16320	KAL5342658.1
JBLVOT010000006.1	16657	18441	KAL5342659.1
JBLVOT010000006.1	19595	21302	KAL5342660.1
JBLVOT010000006.1	21771	23479	KAL5342661.1
JBLVOT010000006.1	25633	27304	KAL5342662.1
JBLVOT010000006.1	27303	28298	KAL5342663.1
JBLVOT010000006.1	28356	30378	KAL5342664.1
JBLVOT010000006.1	31354	31966	KAL5342665.1
JBLVOT010000006.1	32524	40665	KAL5342666.1
JBLVOT010000006.1	40839	43790	KAL5342667.1
JBLVOT010000006.1	45689	46007	KAL5342668.1
JBLVOT010000006.1	46484	49272	KAL5342669.1
JBLVOT010000006.1	50749	52816	KAL5342670.1
JBLVOT010000006.1	53003	54456	KAL5342671.1
JBLVOT010000006.1	54830	56472	KAL5342672.1
JBLVOT010000006.1	57683	58682	KAL5342673.1
JBLVOT010000006.1	59079	59891	KAL5342674.1
JBLVOT010000006.1	59900	60189	KAL5342675.1
JBLVOT010000006.1	60183	64644	KAL5342676.1
JBLVOT010000006.1	66964	68374	KAL5342677.1
JBLVOT010000006.1	71434	73022	KAL5342678.1
JBLVOT010000006.1	73021	74634	KAL5342679.1
JBLVOT010000006.1	75959	77980	KAL5342680.1
JBLVOT010000006.1	78009	79965	KAL5342681.1
JBLVOT010000006.1	80595	81428	KAL5342682.1
JBLVOT010000006.1	83997	84391	KAL5342683.1
JBLVOT010000006.1	85944	86999	KAL5342684.1
JBLVOT010000006.1	88060	90527	KAL5342685.1
JBLVOT010000006.1	93970	95500	KAL5342686.1
JBLVOT010000006.1	95349	96945	KAL5342687.1
JBLVOT010000006.1	97374	99536	KAL5342688.1
JBLVOT010000006.1	101020	102600	KAL5342689.1
JBLVOT010000006.1	102643	104090	KAL5342690.1
JBLVOT010000006.1	104381	105475	KAL5342691.1
JBLVOT010000006.1	105939	107939	KAL5342692.1
JBLVOT010000006.1	109610	111672	KAL5342693.1
JBLVOT010000006.1	111699	113768	KAL5342694.1
JBLVOT010000006.1	113800	115652	KAL5342695.1
JBLVOT010000006.1	115689	117151	KAL5342696.1
JBLVOT010000006.1	117801	118989	KAL5342697.1
JBLVOT010000006.1	119274	120701	KAL5342698.1
JBLVOT010000006.1	120702	121732	KAL5342699.1
JBLVOT010000006.1	121906	123462	KAL5342700.1
JBLVOT010000006.1	124153	128594	KAL5342701.1
JBLVOT010000006.1	130153	130665	KAL5342702.1
JBLVOT010000006.1	130788	131915	KAL5342703.1
JBLVOT010000006.1	131725	134033	KAL5342704.1
JBLVOT010000006.1	134470	136543	KAL5342705.1
JBLVOT010000006.1	137604	138597	KAL5342706.1
JBLVOT010000006.1	141845	142542	KAL5342707.1
JBLVOT010000006.1	142700	143921	KAL5342708.1
JBLVOT010000006.1	144428	145934	KAL5342709.1
JBLVOT010000006.1	147659	148893	KAL5342710.1
JBLVOT010000006.1	149498	150539	KAL5342711.1
JBLVOT010000006.1	151236	153515	KAL5342712.1
JBLVOT010000006.1	153646	154177	KAL5342713.1
JBLVOT010000006.1	154239	155937	KAL5342714.1
JBLVOT010000006.1	157209	158742	KAL5342715.1
JBLVOT010000006.1	159156	159973	KAL5342716.1
JBLVOT010000006.1	162583	164884	KAL5342717.1
JBLVOT010000006.1	166462	168448	KAL5342718.1
JBLVOT010000006.1	169328	170984	KAL5342719.1
JBLVOT010000006.1	172089	173745	KAL5342720.1
JBLVOT010000006.1	174233	175712	KAL5342721.1
JBLVOT010000006.1	177441	179502	KAL5342722.1
JBLVOT010000006.1	180108	181853	KAL5342723.1
JBLVOT010000006.1	182927	184530	KAL5342724.1
JBLVOT010000006.1	184700	185282	KAL5342725.1
JBLVOT010000006.1	187244	188235	KAL5342726.1
JBLVOT010000006.1	188760	191002	KAL5342727.1
JBLVOT010000006.1	190983	192747	KAL5342728.1
JBLVOT010000006.1	193040	195480	KAL5342729.1
JBLVOT010000006.1	195587	195992	KAL5342730.1
JBLVOT010000006.1	196377	198140	KAL5342731.1
JBLVOT010000006.1	198566	200596	KAL5342732.1
JBLVOT010000006.1	200939	201535	KAL5342733.1
JBLVOT010000006.1	202037	203501	KAL5342734.1
JBLVOT010000006.1	203426	207444	KAL5342735.1
JBLVOT010000006.1	207540	208507	KAL5342736.1
JBLVOT010000006.1	208574	210107	KAL5342737.1
JBLVOT010000006.1	210712	212081	KAL5342738.1
JBLVOT010000006.1	212812	214458	KAL5342739.1
JBLVOT010000006.1	214561	215443	KAL5342740.1
JBLVOT010000006.1	215706	216233	KAL5342741.1
JBLVOT010000006.1	216942	218286	KAL5342742.1
JBLVOT010000006.1	219608	221733	KAL5342743.1
JBLVOT010000006.1	221811	223672	KAL5342744.1
JBLVOT010000006.1	224628	225618	KAL5342745.1
JBLVOT010000006.1	226652	227534	KAL5342746.1
JBLVOT010000006.1	228212	229501	KAL5342747.1
JBLVOT010000006.1	229501	231375	KAL5342748.1
JBLVOT010000006.1	231638	233720	KAL5342749.1
JBLVOT010000006.1	238585	240945	KAL5342750.1
JBLVOT010000006.1	242870	243891	KAL5342751.1
JBLVOT010000006.1	243891	244955	KAL5342752.1
JBLVOT010000006.1	245173	246528	KAL5342753.1
JBLVOT010000006.1	248078	253296	KAL5342754.1
JBLVOT010000006.1	253583	254826	KAL5342755.1
JBLVOT010000006.1	254915	255752	KAL5342756.1
JBLVOT010000006.1	257205	259524	KAL5342757.1
JBLVOT010000006.1	259978	261295	KAL5342758.1
JBLVOT010000006.1	261653	262196	KAL5342759.1
JBLVOT010000006.1	265083	266047	KAL5342760.1
JBLVOT010000006.1	265852	273127	KAL5342761.1
JBLVOT010000006.1	273956	275805	KAL5342762.1
JBLVOT010000006.1	276874	278574	KAL5342763.1
JBLVOT010000006.1	278722	280017	KAL5342764.1
JBLVOT010000006.1	280503	283489	KAL5342765.1
JBLVOT010000006.1	305384	305714	KAL5342766.1
JBLVOT010000006.1	322618	323751	KAL5342767.1
JBLVOT010000006.1	327066	329269	KAL5342768.1
JBLVOT010000006.1	332288	333683	KAL5342769.1
JBLVOT010000006.1	333685	335796	KAL5342770.1
JBLVOT010000006.1	336339	337592	KAL5342771.1
JBLVOT010000006.1	338463	340980	KAL5342772.1
JBLVOT010000006.1	341073	343421	KAL5342773.1
JBLVOT010000006.1	343517	344389	KAL5342774.1
JBLVOT010000006.1	344995	346060	KAL5342775.1
JBLVOT010000006.1	348653	350387	KAL5342776.1
JBLVOT010000006.1	351797	354061	KAL5342777.1
JBLVOT010000006.1	354062	356258	KAL5342778.1
JBLVOT010000006.1	356732	358973	KAL5342779.1
JBLVOT010000006.1	360186	363181	KAL5342780.1
JBLVOT010000006.1	363414	366531	KAL5342781.1
JBLVOT010000006.1	366863	369677	KAL5342782.1
JBLVOT010000006.1	370103	375916	KAL5342783.1
JBLVOT010000006.1	376391	378176	KAL5342784.1
JBLVOT010000006.1	378176	380693	KAL5342785.1
JBLVOT010000006.1	380043	380693	KAL5342786.1
JBLVOT010000006.1	381391	383582	KAL5342787.1
JBLVOT010000006.1	384521	385161	KAL5342788.1
JBLVOT010000006.1	385216	385821	KAL5342789.1
JBLVOT010000006.1	388382	389002	KAL5342790.1
JBLVOT010000006.1	392165	392650	KAL5342791.1
JBLVOT010000006.1	393687	395211	KAL5342792.1
JBLVOT010000006.1	395252	396787	KAL5342793.1
JBLVOT010000006.1	396547	397480	KAL5342794.1
JBLVOT010000006.1	397881	399618	KAL5342795.1
JBLVOT010000006.1	400621	401368	KAL5342796.1
JBLVOT010000006.1	402922	403369	KAL5342797.1
JBLVOT010000006.1	405113	406513	KAL5342798.1
JBLVOT010000006.1	406861	408581	KAL5342799.1
JBLVOT010000006.1	408759	410888	KAL5342800.1
JBLVOT010000006.1	411152	412782	KAL5342801.1
JBLVOT010000006.1	412941	414275	KAL5342802.1
JBLVOT010000006.1	414939	417583	KAL5342803.1
JBLVOT010000006.1	418044	419446	KAL5342804.1
JBLVOT010000006.1	419769	421357	KAL5342805.1
JBLVOT010000006.1	421710	423897	KAL5342806.1
JBLVOT010000006.1	424096	424687	KAL5342807.1
JBLVOT010000006.1	424738	427118	KAL5342808.1
JBLVOT010000006.1	427298	431515	KAL5342809.1
JBLVOT010000006.1	431536	432237	KAL5342810.1
JBLVOT010000006.1	431950	432782	KAL5342811.1
JBLVOT010000006.1	432742	434222	KAL5342812.1
JBLVOT010000006.1	434496	436757	KAL5342813.1
JBLVOT010000006.1	437880	440151	KAL5342814.1
JBLVOT010000006.1	440883	442578	KAL5342815.1
JBLVOT010000006.1	444296	445773	KAL5342816.1
JBLVOT010000006.1	446276	448069	KAL5342817.1
JBLVOT010000006.1	448169	449905	KAL5342818.1
JBLVOT010000006.1	450283	453888	KAL5342819.1
JBLVOT010000006.1	454863	456720	KAL5342820.1
JBLVOT010000006.1	457306	461273	KAL5342821.1
JBLVOT010000006.1	461505	464587	KAL5342822.1
JBLVOT010000006.1	465087	467680	KAL5342823.1
JBLVOT010000006.1	467895	470234	KAL5342824.1
JBLVOT010000006.1	470521	472286	KAL5342825.1
JBLVOT010000006.1	472129	473244	KAL5342826.1
JBLVOT010000006.1	473555	475157	KAL5342827.1
JBLVOT010000006.1	475897	481025	KAL5342828.1
JBLVOT010000006.1	482027	484294	KAL5342829.1
JBLVOT010000006.1	485159	486620	KAL5342830.1
JBLVOT010000006.1	487339	488952	KAL5342831.1
JBLVOT010000006.1	492766	494510	KAL5342832.1
JBLVOT010000006.1	499502	501687	KAL5342833.1
JBLVOT010000006.1	502654	504116	KAL5342834.1
JBLVOT010000006.1	504428	505970	KAL5342835.1
JBLVOT010000006.1	506123	506798	KAL5342836.1
JBLVOT010000006.1	507350	509690	KAL5342837.1
JBLVOT010000006.1	511175	512495	KAL5342838.1
JBLVOT010000006.1	512555	513535	KAL5342839.1
JBLVOT010000006.1	513366	515715	KAL5342840.1
JBLVOT010000006.1	516471	520311	KAL5342841.1
JBLVOT010000006.1	521053	522074	KAL5342842.1
JBLVOT010000006.1	522283	525071	KAL5342843.1
JBLVOT010000007.1	6571	10439	KAL5342463.1
JBLVOT010000007.1	10613	12462	KAL5342464.1
JBLVOT010000007.1	12488	13774	KAL5342465.1
JBLVOT010000007.1	14060	15679	KAL5342466.1
JBLVOT010000007.1	15677	16790	KAL5342467.1
JBLVOT010000007.1	16887	24532	KAL5342468.1
JBLVOT010000007.1	25265	25849	KAL5342469.1
JBLVOT010000007.1	25989	27718	KAL5342470.1
JBLVOT010000007.1	28394	35357	KAL5342471.1
JBLVOT010000007.1	36485	37460	KAL5342472.1
JBLVOT010000007.1	37786	39297	KAL5342473.1
JBLVOT010000007.1	40243	42083	KAL5342474.1
JBLVOT010000007.1	42322	44349	KAL5342475.1
JBLVOT010000007.1	44817	46836	KAL5342476.1
JBLVOT010000007.1	46762	48667	KAL5342477.1
JBLVOT010000007.1	49893	51479	KAL5342478.1
JBLVOT010000007.1	51479	54363	KAL5342479.1
JBLVOT010000007.1	54374	54945	KAL5342480.1
JBLVOT010000007.1	56348	58077	KAL5342481.1
JBLVOT010000007.1	61538	62138	KAL5342482.1
JBLVOT010000007.1	66468	68790	KAL5342483.1
JBLVOT010000007.1	71093	71861	KAL5342484.1
JBLVOT010000007.1	72205	74379	KAL5342485.1
JBLVOT010000007.1	74408	75862	KAL5342486.1
JBLVOT010000007.1	75627	77259	KAL5342487.1
JBLVOT010000007.1	77803	79521	KAL5342488.1
JBLVOT010000007.1	79449	81610	KAL5342489.1
JBLVOT010000007.1	83035	84563	KAL5342490.1
JBLVOT010000007.1	84966	86341	KAL5342491.1
JBLVOT010000007.1	89082	91336	KAL5342492.1
JBLVOT010000007.1	91598	92781	KAL5342493.1
JBLVOT010000007.1	93636	94313	KAL5342494.1
JBLVOT010000007.1	95137	96722	KAL5342495.1
JBLVOT010000007.1	97556	98671	KAL5342496.1
JBLVOT010000007.1	100486	101827	KAL5342497.1
JBLVOT010000007.1	102529	104236	KAL5342498.1
JBLVOT010000007.1	104774	105805	KAL5342499.1
JBLVOT010000007.1	105920	109874	KAL5342500.1
JBLVOT010000007.1	110177	112220	KAL5342501.1
JBLVOT010000007.1	113425	114459	KAL5342502.1
JBLVOT010000007.1	115192	118161	KAL5342503.1
JBLVOT010000007.1	122452	123377	KAL5342504.1
JBLVOT010000007.1	123193	124211	KAL5342505.1
JBLVOT010000007.1	124297	124927	KAL5342506.1
JBLVOT010000007.1	125334	127207	KAL5342507.1
JBLVOT010000007.1	127408	127675	KAL5342508.1
JBLVOT010000007.1	128773	131055	KAL5342509.1
JBLVOT010000007.1	131602	132319	KAL5342510.1
JBLVOT010000007.1	134206	134694	KAL5342511.1
JBLVOT010000007.1	135059	135811	KAL5342512.1
JBLVOT010000007.1	136131	139181	KAL5342513.1
JBLVOT010000007.1	141489	144332	KAL5342514.1
JBLVOT010000007.1	144761	146438	KAL5342515.1
JBLVOT010000007.1	147787	150555	KAL5342516.1
JBLVOT010000007.1	151189	151869	KAL5342517.1
JBLVOT010000007.1	152678	153914	KAL5342518.1
JBLVOT010000007.1	154270	156273	KAL5342519.1
JBLVOT010000007.1	156472	158018	KAL5342520.1
JBLVOT010000007.1	158054	163370	KAL5342521.1
JBLVOT010000007.1	163468	165892	KAL5342522.1
JBLVOT010000007.1	165984	166697	KAL5342523.1
JBLVOT010000007.1	168569	170615	KAL5342524.1
JBLVOT010000007.1	170996	172288	KAL5342525.1
JBLVOT010000007.1	172292	173827	KAL5342526.1
JBLVOT010000007.1	176513	178828	KAL5342527.1
JBLVOT010000007.1	181028	181737	KAL5342528.1
JBLVOT010000007.1	181624	182573	KAL5342529.1
JBLVOT010000007.1	185782	187226	KAL5342530.1
JBLVOT010000007.1	187950	190577	KAL5342531.1
JBLVOT010000007.1	190965	191599	KAL5342532.1
JBLVOT010000007.1	191652	193580	KAL5342533.1
JBLVOT010000007.1	193747	195642	KAL5342534.1
JBLVOT010000007.1	195297	196521	KAL5342535.1
JBLVOT010000007.1	196854	197803	KAL5342536.1
JBLVOT010000007.1	198720	201565	KAL5342537.1
JBLVOT010000007.1	201743	203477	KAL5342538.1
JBLVOT010000007.1	203331	204925	KAL5342539.1
JBLVOT010000007.1	205368	208794	KAL5342540.1
JBLVOT010000007.1	209360	211169	KAL5342541.1
JBLVOT010000007.1	211927	213498	KAL5342542.1
JBLVOT010000007.1	213499	216074	KAL5342543.1
JBLVOT010000007.1	216608	219286	KAL5342544.1
JBLVOT010000007.1	219884	222333	KAL5342545.1
JBLVOT010000007.1	222562	223741	KAL5342546.1
JBLVOT010000007.1	224251	225811	KAL5342547.1
JBLVOT010000007.1	226359	227549	KAL5342548.1
JBLVOT010000007.1	228024	230719	KAL5342549.1
JBLVOT010000007.1	232624	233490	KAL5342550.1
JBLVOT010000007.1	235205	237202	KAL5342551.1
JBLVOT010000007.1	237181	238547	KAL5342552.1
JBLVOT010000007.1	239591	241194	KAL5342553.1
JBLVOT010000007.1	241420	242217	KAL5342554.1
JBLVOT010000007.1	245819	247630	KAL5342555.1
JBLVOT010000007.1	252722	255407	KAL5342556.1
JBLVOT010000007.1	256118	258581	KAL5342557.1
JBLVOT010000007.1	258849	259718	KAL5342558.1
JBLVOT010000007.1	260055	260913	KAL5342559.1
JBLVOT010000007.1	261238	262524	KAL5342560.1
JBLVOT010000007.1	262652	267438	KAL5342561.1
JBLVOT010000007.1	267306	268018	KAL5342562.1
JBLVOT010000007.1	268083	272096	KAL5342563.1
JBLVOT010000007.1	272382	273792	KAL5342564.1
JBLVOT010000007.1	274202	275831	KAL5342565.1
JBLVOT010000007.1	276183	277263	KAL5342566.1
JBLVOT010000007.1	277422	280783	KAL5342567.1
JBLVOT010000007.1	280410	282061	KAL5342568.1
JBLVOT010000007.1	282240	284737	KAL5342569.1
JBLVOT010000007.1	284717	286883	KAL5342570.1
JBLVOT010000007.1	286948	289771	KAL5342571.1
JBLVOT010000007.1	289769	291063	KAL5342572.1
JBLVOT010000007.1	291591	295139	KAL5342573.1
JBLVOT010000007.1	295718	298276	KAL5342574.1
JBLVOT010000007.1	298277	299144	KAL5342575.1
JBLVOT010000007.1	300622	303267	KAL5342576.1
JBLVOT010000007.1	303400	305032	KAL5342577.1
JBLVOT010000007.1	305076	306841	KAL5342578.1
JBLVOT010000007.1	307348	308568	KAL5342579.1
JBLVOT010000007.1	308642	309370	KAL5342580.1
JBLVOT010000007.1	309568	311079	KAL5342581.1
JBLVOT010000007.1	311341	316500	KAL5342582.1
JBLVOT010000007.1	316971	319613	KAL5342583.1
JBLVOT010000007.1	320113	322987	KAL5342584.1
JBLVOT010000007.1	323101	324976	KAL5342585.1
JBLVOT010000007.1	325072	326488	KAL5342586.1
JBLVOT010000007.1	326488	330256	KAL5342587.1
JBLVOT010000007.1	330511	331889	KAL5342588.1
JBLVOT010000007.1	332050	333109	KAL5342589.1
JBLVOT010000007.1	333119	335152	KAL5342590.1
JBLVOT010000007.1	335153	336594	KAL5342591.1
JBLVOT010000007.1	337242	338159	KAL5342592.1
JBLVOT010000007.1	338904	342456	KAL5342593.1
JBLVOT010000007.1	342603	344298	KAL5342594.1
JBLVOT010000007.1	345754	347566	KAL5342595.1
JBLVOT010000007.1	348901	351284	KAL5342596.1
JBLVOT010000007.1	351102	352357	KAL5342597.1
JBLVOT010000007.1	352631	354558	KAL5342598.1
JBLVOT010000007.1	355998	358093	KAL5342599.1
JBLVOT010000007.1	358036	360818	KAL5342600.1
JBLVOT010000007.1	361207	364577	KAL5342601.1
JBLVOT010000007.1	364577	366508	KAL5342602.1
JBLVOT010000007.1	366704	372147	KAL5342603.1
JBLVOT010000007.1	372235	374176	KAL5342604.1
JBLVOT010000007.1	374176	376806	KAL5342605.1
JBLVOT010000007.1	376818	378932	KAL5342606.1
JBLVOT010000007.1	378526	379529	KAL5342607.1
JBLVOT010000007.1	380652	383909	KAL5342608.1
JBLVOT010000007.1	384756	389156	KAL5342609.1
JBLVOT010000007.1	389292	390127	KAL5342610.1
JBLVOT010000007.1	390239	391817	KAL5342611.1
JBLVOT010000007.1	392221	395030	KAL5342612.1
JBLVOT010000007.1	395346	396203	KAL5342613.1
JBLVOT010000007.1	396631	399397	KAL5342614.1
JBLVOT010000007.1	400571	401694	KAL5342615.1
JBLVOT010000007.1	402126	405146	KAL5342616.1
JBLVOT010000007.1	407270	413153	KAL5342617.1
JBLVOT010000007.1	414012	418820	KAL5342618.1
JBLVOT010000007.1	418783	420953	KAL5342619.1
JBLVOT010000007.1	421838	422337	KAL5342620.1
JBLVOT010000007.1	422589	424004	KAL5342621.1
JBLVOT010000007.1	424130	425543	KAL5342622.1
JBLVOT010000007.1	425508	426779	KAL5342623.1
JBLVOT010000007.1	426779	429640	KAL5342624.1
JBLVOT010000007.1	429635	434208	KAL5342625.1
JBLVOT010000007.1	435294	439779	KAL5342626.1
JBLVOT010000007.1	440522	442369	KAL5342627.1
JBLVOT010000007.1	443946	445323	KAL5342628.1
JBLVOT010000007.1	446754	447922	KAL5342629.1
JBLVOT010000007.1	447800	450796	KAL5342630.1
JBLVOT010000007.1	452282	454488	KAL5342631.1
JBLVOT010000007.1	456331	459001	KAL5342632.1
JBLVOT010000007.1	460118	462854	KAL5342633.1
JBLVOT010000007.1	462853	465899	KAL5342634.1
JBLVOT010000007.1	466516	469625	KAL5342635.1
JBLVOT010000007.1	470603	472943	KAL5342636.1
JBLVOT010000007.1	473112	475361	KAL5342637.1
JBLVOT010000007.1	475469	476880	KAL5342638.1
JBLVOT010000007.1	476813	478102	KAL5342639.1
JBLVOT010000007.1	478527	481186	KAL5342640.1
JBLVOT010000007.1	481326	482818	KAL5342641.1
JBLVOT010000007.1	482818	484799	KAL5342642.1
JBLVOT010000007.1	484801	488682	KAL5342643.1
JBLVOT010000007.1	489105	493266	KAL5342644.1
JBLVOT010000007.1	494278	496509	KAL5342645.1
JBLVOT010000007.1	496520	499142	KAL5342646.1
JBLVOT010000007.1	498477	499854	KAL5342647.1
JBLVOT010000007.1	500264	500919	KAL5342648.1
JBLVOT010000007.1	501289	502675	KAL5342649.1
JBLVOT010000007.1	503512	503975	KAL5342650.1
JBLVOT010000007.1	503976	504450	KAL5342651.1
JBLVOT010000007.1	505683	506255	KAL5342652.1
JBLVOT010000008.1	517	1704	KAL5342273.1
JBLVOT010000008.1	3525	5094	KAL5342274.1
JBLVOT010000008.1	5825	6793	KAL5342275.1
JBLVOT010000008.1	9116	10515	KAL5342276.1
JBLVOT010000008.1	11129	12711	KAL5342277.1
JBLVOT010000008.1	12810	13461	KAL5342278.1
JBLVOT010000008.1	14602	15067	KAL5342279.1
JBLVOT010000008.1	15417	18458	KAL5342280.1
JBLVOT010000008.1	19615	19894	KAL5342281.1
JBLVOT010000008.1	21645	23724	KAL5342282.1
JBLVOT010000008.1	24534	26489	KAL5342283.1
JBLVOT010000008.1	27819	28509	KAL5342284.1
JBLVOT010000008.1	29015	31507	KAL5342285.1
JBLVOT010000008.1	31631	35334	KAL5342286.1
JBLVOT010000008.1	37812	40489	KAL5342287.1
JBLVOT010000008.1	41151	41911	KAL5342288.1
JBLVOT010000008.1	42390	46577	KAL5342289.1
JBLVOT010000008.1	48533	51844	KAL5342290.1
JBLVOT010000008.1	52361	53450	KAL5342291.1
JBLVOT010000008.1	53659	55154	KAL5342292.1
JBLVOT010000008.1	55329	56683	KAL5342293.1
JBLVOT010000008.1	56371	58339	KAL5342294.1
JBLVOT010000008.1	58563	59262	KAL5342295.1
JBLVOT010000008.1	59863	62391	KAL5342296.1
JBLVOT010000008.1	64257	65985	KAL5342297.1
JBLVOT010000008.1	66947	68620	KAL5342298.1
JBLVOT010000008.1	69489	70964	KAL5342299.1
JBLVOT010000008.1	70889	72700	KAL5342300.1
JBLVOT010000008.1	72827	76117	KAL5342301.1
JBLVOT010000008.1	76117	79428	KAL5342302.1
JBLVOT010000008.1	90628	93338	KAL5342303.1
JBLVOT010000008.1	93810	94955	KAL5342304.1
JBLVOT010000008.1	95049	95521	KAL5342305.1
JBLVOT010000008.1	95520	98115	KAL5342306.1
JBLVOT010000008.1	98638	99163	KAL5342307.1
JBLVOT010000008.1	99536	99993	KAL5342308.1
JBLVOT010000008.1	101601	104285	KAL5342309.1
JBLVOT010000008.1	105329	109511	KAL5342310.1
JBLVOT010000008.1	109644	110725	KAL5342311.1
JBLVOT010000008.1	110685	111178	KAL5342312.1
JBLVOT010000008.1	111102	112893	KAL5342313.1
JBLVOT010000008.1	112894	114266	KAL5342314.1
JBLVOT010000008.1	114266	117560	KAL5342315.1
JBLVOT010000008.1	117940	119509	KAL5342316.1
JBLVOT010000008.1	119599	120763	KAL5342317.1
JBLVOT010000008.1	121156	122796	KAL5342318.1
JBLVOT010000008.1	122957	124130	KAL5342319.1
JBLVOT010000008.1	124814	125577	KAL5342320.1
JBLVOT010000008.1	125782	128413	KAL5342321.1
JBLVOT010000008.1	128648	129039	KAL5342322.1
JBLVOT010000008.1	129547	131212	KAL5342323.1
JBLVOT010000008.1	131330	134173	KAL5342324.1
JBLVOT010000008.1	134249	134943	KAL5342325.1
JBLVOT010000008.1	135137	136239	KAL5342326.1
JBLVOT010000008.1	136525	138636	KAL5342327.1
JBLVOT010000008.1	139706	140703	KAL5342328.1
JBLVOT010000008.1	140758	142035	KAL5342329.1
JBLVOT010000008.1	143561	144212	KAL5342330.1
JBLVOT010000008.1	144385	145396	KAL5342331.1
JBLVOT010000008.1	145756	147483	KAL5342332.1
JBLVOT010000008.1	147484	149222	KAL5342333.1
JBLVOT010000008.1	149475	151231	KAL5342334.1
JBLVOT010000008.1	154443	157088	KAL5342335.1
JBLVOT010000008.1	157143	157602	KAL5342336.1
JBLVOT010000008.1	161636	162270	KAL5342337.1
JBLVOT010000008.1	166359	167469	KAL5342338.1
JBLVOT010000008.1	168741	170319	KAL5342339.1
JBLVOT010000008.1	170111	171096	KAL5342340.1
JBLVOT010000008.1	171391	171842	KAL5342341.1
JBLVOT010000008.1	172378	173241	KAL5342342.1
JBLVOT010000008.1	173697	175204	KAL5342343.1
JBLVOT010000008.1	175614	175988	KAL5342344.1
JBLVOT010000008.1	175939	178177	KAL5342345.1
JBLVOT010000008.1	178357	179481	KAL5342346.1
JBLVOT010000008.1	179425	181355	KAL5342347.1
JBLVOT010000008.1	181765	183854	KAL5342348.1
JBLVOT010000008.1	184872	189495	KAL5342349.1
JBLVOT010000008.1	191107	194748	KAL5342350.1
JBLVOT010000008.1	195886	197446	KAL5342351.1
JBLVOT010000008.1	199217	202500	KAL5342352.1
JBLVOT010000008.1	202413	203728	KAL5342353.1
JBLVOT010000008.1	203910	206294	KAL5342354.1
JBLVOT010000008.1	206912	208353	KAL5342355.1
JBLVOT010000008.1	208544	213477	KAL5342356.1
JBLVOT010000008.1	218764	219962	KAL5342357.1
JBLVOT010000008.1	219979	222434	KAL5342358.1
JBLVOT010000008.1	222061	223731	KAL5342359.1
JBLVOT010000008.1	223783	224818	KAL5342360.1
JBLVOT010000008.1	224980	226767	KAL5342361.1
JBLVOT010000008.1	228231	230912	KAL5342362.1
JBLVOT010000008.1	231416	234200	KAL5342363.1
JBLVOT010000008.1	234767	237242	KAL5342364.1
JBLVOT010000008.1	236725	237154	KAL5342365.1
JBLVOT010000008.1	237225	239683	KAL5342366.1
JBLVOT010000008.1	239802	240808	KAL5342367.1
JBLVOT010000008.1	240925	242706	KAL5342368.1
JBLVOT010000008.1	243506	245385	KAL5342369.1
JBLVOT010000008.1	246729	251193	KAL5342370.1
JBLVOT010000008.1	251463	256681	KAL5342371.1
JBLVOT010000008.1	256682	258936	KAL5342372.1
JBLVOT010000008.1	260353	261500	KAL5342373.1
JBLVOT010000008.1	264066	265580	KAL5342374.1
JBLVOT010000008.1	265580	267373	KAL5342375.1
JBLVOT010000008.1	267784	271828	KAL5342376.1
JBLVOT010000008.1	272689	273687	KAL5342377.1
JBLVOT010000008.1	273859	274552	KAL5342378.1
JBLVOT010000008.1	275967	278948	KAL5342379.1
JBLVOT010000008.1	278913	280549	KAL5342380.1
JBLVOT010000008.1	280805	281755	KAL5342381.1
JBLVOT010000008.1	282086	283970	KAL5342382.1
JBLVOT010000008.1	283985	285121	KAL5342383.1
JBLVOT010000008.1	285121	288158	KAL5342384.1
JBLVOT010000008.1	288154	292171	KAL5342385.1
JBLVOT010000008.1	292570	294724	KAL5342386.1
JBLVOT010000008.1	298539	299908	KAL5342387.1
JBLVOT010000008.1	301497	304599	KAL5342388.1
JBLVOT010000008.1	304997	307319	KAL5342389.1
JBLVOT010000008.1	307918	311925	KAL5342390.1
JBLVOT010000008.1	313453	315678	KAL5342391.1
JBLVOT010000008.1	316103	317520	KAL5342392.1
JBLVOT010000008.1	317260	319456	KAL5342393.1
JBLVOT010000008.1	319302	319823	KAL5342394.1
JBLVOT010000008.1	320004	322218	KAL5342395.1
JBLVOT010000008.1	323357	327489	KAL5342396.1
JBLVOT010000008.1	328187	331404	KAL5342397.1
JBLVOT010000008.1	331403	334488	KAL5342398.1
JBLVOT010000008.1	334619	335885	KAL5342399.1
JBLVOT010000008.1	335885	337867	KAL5342400.1
JBLVOT010000008.1	337882	341331	KAL5342401.1
JBLVOT010000008.1	341330	342292	KAL5342402.1
JBLVOT010000008.1	342972	345925	KAL5342403.1
JBLVOT010000008.1	345925	348288	KAL5342404.1
JBLVOT010000008.1	348346	350340	KAL5342405.1
JBLVOT010000008.1	349834	350456	KAL5342406.1
JBLVOT010000008.1	350488	352116	KAL5342407.1
JBLVOT010000008.1	352552	353753	KAL5342408.1
JBLVOT010000008.1	354135	359278	KAL5342409.1
JBLVOT010000008.1	360556	362678	KAL5342410.1
JBLVOT010000008.1	363097	364344	KAL5342411.1
JBLVOT010000008.1	364594	366407	KAL5342412.1
JBLVOT010000008.1	367878	368826	KAL5342413.1
JBLVOT010000008.1	369908	371582	KAL5342414.1
JBLVOT010000008.1	371440	375026	KAL5342415.1
JBLVOT010000008.1	375414	377173	KAL5342416.1
JBLVOT010000008.1	379066	381588	KAL5342417.1
JBLVOT010000008.1	382093	382793	KAL5342418.1
JBLVOT010000008.1	383171	386206	KAL5342419.1
JBLVOT010000008.1	388032	389431	KAL5342420.1
JBLVOT010000008.1	389748	392240	KAL5342421.1
JBLVOT010000008.1	392248	393412	KAL5342422.1
JBLVOT010000008.1	394967	396248	KAL5342423.1
JBLVOT010000008.1	396739	398997	KAL5342424.1
JBLVOT010000008.1	399410	403347	KAL5342425.1
JBLVOT010000008.1	403451	405252	KAL5342426.1
JBLVOT010000008.1	406446	407033	KAL5342427.1
JBLVOT010000008.1	407476	410023	KAL5342428.1
JBLVOT010000008.1	415380	417745	KAL5342429.1
JBLVOT010000008.1	417884	419662	KAL5342430.1
JBLVOT010000008.1	419759	423867	KAL5342431.1
JBLVOT010000008.1	431085	433383	KAL5342432.1
JBLVOT010000008.1	435420	435945	KAL5342433.1
JBLVOT010000008.1	436286	438556	KAL5342434.1
JBLVOT010000008.1	438977	439505	KAL5342435.1
JBLVOT010000008.1	440278	441827	KAL5342436.1
JBLVOT010000008.1	441827	443062	KAL5342437.1
JBLVOT010000008.1	443062	445970	KAL5342438.1
JBLVOT010000008.1	446265	447536	KAL5342439.1
JBLVOT010000008.1	448009	449649	KAL5342440.1
JBLVOT010000008.1	449679	450810	KAL5342441.1
JBLVOT010000008.1	451364	452117	KAL5342442.1
JBLVOT010000008.1	452117	453685	KAL5342443.1
JBLVOT010000008.1	453704	454745	KAL5342444.1
JBLVOT010000008.1	454836	455755	KAL5342445.1
JBLVOT010000008.1	455755	457779	KAL5342446.1
JBLVOT010000008.1	457814	459863	KAL5342447.1
JBLVOT010000008.1	459863	460652	KAL5342448.1
JBLVOT010000008.1	460652	461928	KAL5342449.1
JBLVOT010000008.1	462895	464291	KAL5342450.1
JBLVOT010000008.1	465465	467666	KAL5342451.1
JBLVOT010000008.1	467845	473903	KAL5342452.1
JBLVOT010000008.1	476569	477807	KAL5342453.1
JBLVOT010000008.1	477638	479593	KAL5342454.1
JBLVOT010000008.1	480506	483052	KAL5342455.1
JBLVOT010000008.1	483367	485805	KAL5342456.1
JBLVOT010000008.1	486057	488758	KAL5342457.1
JBLVOT010000008.1	488729	491367	KAL5342458.1
JBLVOT010000008.1	491510	495105	KAL5342459.1
JBLVOT010000008.1	495159	497521	KAL5342460.1
JBLVOT010000008.1	497668	498943	KAL5342461.1
JBLVOT010000008.1	501049	502704	KAL5342462.1
JBLVOT010000009.1	3864	5545	KAL5342076.1
JBLVOT010000009.1	6054	6981	KAL5342077.1
JBLVOT010000009.1	7033	8452	KAL5342078.1
JBLVOT010000009.1	10164	10770	KAL5342079.1
JBLVOT010000009.1	11724	14904	KAL5342080.1
JBLVOT010000009.1	15580	17530	KAL5342081.1
JBLVOT010000009.1	17958	20035	KAL5342082.1
JBLVOT010000009.1	20035	21424	KAL5342083.1
JBLVOT010000009.1	21425	22630	KAL5342084.1
JBLVOT010000009.1	22817	25231	KAL5342085.1
JBLVOT010000009.1	26042	28144	KAL5342086.1
JBLVOT010000009.1	28143	30529	KAL5342087.1
JBLVOT010000009.1	30973	33325	KAL5342088.1
JBLVOT010000009.1	36231	37987	KAL5342089.1
JBLVOT010000009.1	38118	39473	KAL5342090.1
JBLVOT010000009.1	39887	40803	KAL5342091.1
JBLVOT010000009.1	41191	43080	KAL5342092.1
JBLVOT010000009.1	44137	46207	KAL5342093.1
JBLVOT010000009.1	46616	49248	KAL5342094.1
JBLVOT010000009.1	49909	51590	KAL5342095.1
JBLVOT010000009.1	51822	53301	KAL5342096.1
JBLVOT010000009.1	53609	54008	KAL5342097.1
JBLVOT010000009.1	54097	54912	KAL5342098.1
JBLVOT010000009.1	55230	57237	KAL5342099.1
JBLVOT010000009.1	57492	58288	KAL5342100.1
JBLVOT010000009.1	58661	59901	KAL5342101.1
JBLVOT010000009.1	60359	62006	KAL5342102.1
JBLVOT010000009.1	62768	64305	KAL5342103.1
JBLVOT010000009.1	66033	66843	KAL5342104.1
JBLVOT010000009.1	68213	68738	KAL5342105.1
JBLVOT010000009.1	69409	70069	KAL5342106.1
JBLVOT010000009.1	70747	71287	KAL5342107.1
JBLVOT010000009.1	73502	75473	KAL5342108.1
JBLVOT010000009.1	76017	77524	KAL5342109.1
JBLVOT010000009.1	77788	79458	KAL5342110.1
JBLVOT010000009.1	79310	80185	KAL5342111.1
JBLVOT010000009.1	80209	80736	KAL5342112.1
JBLVOT010000009.1	81366	82758	KAL5342113.1
JBLVOT010000009.1	82844	84821	KAL5342114.1
JBLVOT010000009.1	84829	86652	KAL5342115.1
JBLVOT010000009.1	86767	88326	KAL5342116.1
JBLVOT010000009.1	88326	89788	KAL5342117.1
JBLVOT010000009.1	90079	91681	KAL5342118.1
JBLVOT010000009.1	91801	92535	KAL5342119.1
JBLVOT010000009.1	92804	94514	KAL5342120.1
JBLVOT010000009.1	94686	96045	KAL5342121.1
JBLVOT010000009.1	95973	97104	KAL5342122.1
JBLVOT010000009.1	97104	98892	KAL5342123.1
JBLVOT010000009.1	99260	101042	KAL5342124.1
JBLVOT010000009.1	101275	102985	KAL5342125.1
JBLVOT010000009.1	103162	104954	KAL5342126.1
JBLVOT010000009.1	104956	105517	KAL5342127.1
JBLVOT010000009.1	105478	106818	KAL5342128.1
JBLVOT010000009.1	106973	107524	KAL5342129.1
JBLVOT010000009.1	107972	110459	KAL5342130.1
JBLVOT010000009.1	111136	112762	KAL5342131.1
JBLVOT010000009.1	112877	114970	KAL5342132.1
JBLVOT010000009.1	114711	116251	KAL5342133.1
JBLVOT010000009.1	117005	119756	KAL5342134.1
JBLVOT010000009.1	121380	122938	KAL5342135.1
JBLVOT010000009.1	123501	124485	KAL5342136.1
JBLVOT010000009.1	125141	125634	KAL5342137.1
JBLVOT010000009.1	125893	126196	KAL5342138.1
JBLVOT010000009.1	127092	128254	KAL5342139.1
JBLVOT010000009.1	128475	131923	KAL5342140.1
JBLVOT010000009.1	132126	133097	KAL5342141.1
JBLVOT010000009.1	133433	135676	KAL5342142.1
JBLVOT010000009.1	135973	138449	KAL5342143.1
JBLVOT010000009.1	139449	141531	KAL5342144.1
JBLVOT010000009.1	141737	143603	KAL5342145.1
JBLVOT010000009.1	143603	144733	KAL5342146.1
JBLVOT010000009.1	144733	146943	KAL5342147.1
JBLVOT010000009.1	147838	148451	KAL5342148.1
JBLVOT010000009.1	148617	150634	KAL5342149.1
JBLVOT010000009.1	151304	151770	KAL5342150.1
JBLVOT010000009.1	152430	152814	KAL5342151.1
JBLVOT010000009.1	154222	158959	KAL5342152.1
JBLVOT010000009.1	159295	160231	KAL5342153.1
JBLVOT010000009.1	160396	161780	KAL5342154.1
JBLVOT010000009.1	163356	164592	KAL5342155.1
JBLVOT010000009.1	166289	167672	KAL5342156.1
JBLVOT010000009.1	168473	169019	KAL5342157.1
JBLVOT010000009.1	169634	170850	KAL5342158.1
JBLVOT010000009.1	176296	182021	KAL5342159.1
JBLVOT010000009.1	182568	183814	KAL5342160.1
JBLVOT010000009.1	186574	187169	KAL5342161.1
JBLVOT010000009.1	188468	189271	KAL5342162.1
JBLVOT010000009.1	189425	189880	KAL5342163.1
JBLVOT010000009.1	190217	191920	KAL5342164.1
JBLVOT010000009.1	191920	194960	KAL5342165.1
JBLVOT010000009.1	194960	196956	KAL5342166.1
JBLVOT010000009.1	197523	197959	KAL5342167.1
JBLVOT010000009.1	197916	199153	KAL5342168.1
JBLVOT010000009.1	201299	204097	KAL5342169.1
JBLVOT010000009.1	204342	206382	KAL5342170.1
JBLVOT010000009.1	206426	207721	KAL5342171.1
JBLVOT010000009.1	207770	209531	KAL5342172.1
JBLVOT010000009.1	209894	211172	KAL5342173.1
JBLVOT010000009.1	211186	213139	KAL5342174.1
JBLVOT010000009.1	213303	214877	KAL5342175.1
JBLVOT010000009.1	214866	216146	KAL5342176.1
JBLVOT010000009.1	216726	220661	KAL5342177.1
JBLVOT010000009.1	221048	221606	KAL5342178.1
JBLVOT010000009.1	221925	223750	KAL5342179.1
JBLVOT010000009.1	224180	225461	KAL5342180.1
JBLVOT010000009.1	226133	228127	KAL5342181.1
JBLVOT010000009.1	228663	230470	KAL5342182.1
JBLVOT010000009.1	230596	231385	KAL5342183.1
JBLVOT010000009.1	231475	232542	KAL5342184.1
JBLVOT010000009.1	232782	234035	KAL5342185.1
JBLVOT010000009.1	234726	235579	KAL5342186.1
JBLVOT010000009.1	236156	237123	KAL5342187.1
JBLVOT010000009.1	237779	239249	KAL5342188.1
JBLVOT010000009.1	239517	241100	KAL5342189.1
JBLVOT010000009.1	241187	242241	KAL5342190.1
JBLVOT010000009.1	242336	244363	KAL5342191.1
JBLVOT010000009.1	249163	251741	KAL5342192.1
JBLVOT010000009.1	251722	257073	KAL5342193.1
JBLVOT010000009.1	259027	259441	KAL5342194.1
JBLVOT010000009.1	260813	261940	KAL5342195.1
JBLVOT010000009.1	263041	263928	KAL5342196.1
JBLVOT010000009.1	266547	268019	KAL5342197.1
JBLVOT010000009.1	269798	270856	KAL5342198.1
JBLVOT010000009.1	272434	275252	KAL5342199.1
JBLVOT010000009.1	275702	277559	KAL5342200.1
JBLVOT010000009.1	281491	283404	KAL5342201.1
JBLVOT010000009.1	286012	287830	KAL5342202.1
JBLVOT010000009.1	288154	289976	KAL5342203.1
JBLVOT010000009.1	290746	292207	KAL5342204.1
JBLVOT010000009.1	293492	294748	KAL5342205.1
JBLVOT010000009.1	296003	296377	KAL5342206.1
JBLVOT010000009.1	296870	297950	KAL5342207.1
JBLVOT010000009.1	298088	299798	KAL5342208.1
JBLVOT010000009.1	299798	301482	KAL5342209.1
JBLVOT010000009.1	301426	302738	KAL5342210.1
JBLVOT010000009.1	302883	305839	KAL5342211.1
JBLVOT010000009.1	305717	307059	KAL5342212.1
JBLVOT010000009.1	307676	309049	KAL5342213.1
JBLVOT010000009.1	308953	309400	KAL5342214.1
JBLVOT010000009.1	309827	311167	KAL5342215.1
JBLVOT010000009.1	312181	313921	KAL5342216.1
JBLVOT010000009.1	314193	315168	KAL5342217.1
JBLVOT010000009.1	317826	319996	KAL5342218.1
JBLVOT010000009.1	322704	322992	KAL5342219.1
JBLVOT010000009.1	323800	326184	KAL5342220.1
JBLVOT010000009.1	327216	329208	KAL5342221.1
JBLVOT010000009.1	329467	330316	KAL5342222.1
JBLVOT010000009.1	331250	333965	KAL5342223.1
JBLVOT010000009.1	334335	335361	KAL5342224.1
JBLVOT010000009.1	335897	336408	KAL5342225.1
JBLVOT010000009.1	336439	337055	KAL5342226.1
JBLVOT010000009.1	345212	346136	KAL5342227.1
JBLVOT010000009.1	347593	348791	KAL5342228.1
JBLVOT010000009.1	351209	351861	KAL5342229.1
JBLVOT010000009.1	354251	356032	KAL5342230.1
JBLVOT010000009.1	359280	359700	KAL5342231.1
JBLVOT010000009.1	360521	361520	KAL5342232.1
JBLVOT010000009.1	361681	362472	KAL5342233.1
JBLVOT010000009.1	362964	365725	KAL5342234.1
JBLVOT010000009.1	365441	367145	KAL5342235.1
JBLVOT010000009.1	367010	369837	KAL5342236.1
JBLVOT010000009.1	370280	372324	KAL5342237.1
JBLVOT010000009.1	372671	373646	KAL5342238.1
JBLVOT010000009.1	374052	376597	KAL5342239.1
JBLVOT010000009.1	377242	379655	KAL5342240.1
JBLVOT010000009.1	381491	383242	KAL5342241.1
JBLVOT010000009.1	385157	387075	KAL5342242.1
JBLVOT010000009.1	387075	393223	KAL5342243.1
JBLVOT010000009.1	394851	395375	KAL5342244.1
JBLVOT010000009.1	395804	396674	KAL5342245.1
JBLVOT010000009.1	397024	398260	KAL5342246.1
JBLVOT010000009.1	398524	399743	KAL5342247.1
JBLVOT010000009.1	400554	404020	KAL5342248.1
JBLVOT010000009.1	404196	406002	KAL5342249.1
JBLVOT010000009.1	407289	410007	KAL5342250.1
JBLVOT010000009.1	412573	414087	KAL5342251.1
JBLVOT010000009.1	413987	416363	KAL5342252.1
JBLVOT010000009.1	416316	419037	KAL5342253.1
JBLVOT010000009.1	419302	421322	KAL5342254.1
JBLVOT010000009.1	423690	425392	KAL5342255.1
JBLVOT010000009.1	426770	427515	KAL5342256.1
JBLVOT010000009.1	428132	429882	KAL5342257.1
JBLVOT010000009.1	430100	431167	KAL5342258.1
JBLVOT010000009.1	431777	433095	KAL5342259.1
JBLVOT010000009.1	434236	435878	KAL5342260.1
JBLVOT010000009.1	436269	436785	KAL5342261.1
JBLVOT010000009.1	437153	437615	KAL5342262.1
JBLVOT010000009.1	438934	442430	KAL5342263.1
JBLVOT010000009.1	442573	443614	KAL5342264.1
JBLVOT010000009.1	443702	445298	KAL5342265.1
JBLVOT010000009.1	445690	447092	KAL5342266.1
JBLVOT010000009.1	447412	448744	KAL5342267.1
JBLVOT010000009.1	449011	450280	KAL5342268.1
JBLVOT010000009.1	450286	451257	KAL5342269.1
JBLVOT010000009.1	451257	451918	KAL5342270.1
JBLVOT010000009.1	453749	454795	KAL5342271.1
JBLVOT010000009.1	455870	457599	KAL5342272.1
JBLVOT010000010.1	1392	2771	KAL5341875.1
JBLVOT010000010.1	2925	4391	KAL5341876.1
JBLVOT010000010.1	6730	8667	KAL5341877.1
JBLVOT010000010.1	9741	12453	KAL5341878.1
JBLVOT010000010.1	13452	15872	KAL5341879.1
JBLVOT010000010.1	18960	19664	KAL5341880.1
JBLVOT010000010.1	22093	24303	KAL5341881.1
JBLVOT010000010.1	25987	27597	KAL5341882.1
JBLVOT010000010.1	27895	29208	KAL5341883.1
JBLVOT010000010.1	29623	30786	KAL5341884.1
JBLVOT010000010.1	31927	32852	KAL5341885.1
JBLVOT010000010.1	34423	37278	KAL5341886.1
JBLVOT010000010.1	37583	39002	KAL5341887.1
JBLVOT010000010.1	39873	40667	KAL5341888.1
JBLVOT010000010.1	41329	43860	KAL5341889.1
JBLVOT010000010.1	43946	45796	KAL5341890.1
JBLVOT010000010.1	45979	47514	KAL5341891.1
JBLVOT010000010.1	47937	49744	KAL5341892.1
JBLVOT010000010.1	49918	51492	KAL5341893.1
JBLVOT010000010.1	52423	52662	KAL5341894.1
JBLVOT010000010.1	58041	59383	KAL5341895.1
JBLVOT010000010.1	63256	65758	KAL5341896.1
JBLVOT010000010.1	66253	67537	KAL5341897.1
JBLVOT010000010.1	69937	70479	KAL5341898.1
JBLVOT010000010.1	70609	71742	KAL5341899.1
JBLVOT010000010.1	71746	74147	KAL5341900.1
JBLVOT010000010.1	74142	75423	KAL5341901.1
JBLVOT010000010.1	75629	79631	KAL5341902.1
JBLVOT010000010.1	79715	82025	KAL5341903.1
JBLVOT010000010.1	81844	84176	KAL5341904.1
JBLVOT010000010.1	84238	85360	KAL5341905.1
JBLVOT010000010.1	85375	86250	KAL5341906.1
JBLVOT010000010.1	86056	87326	KAL5341907.1
JBLVOT010000010.1	89590	90675	KAL5341908.1
JBLVOT010000010.1	91197	92270	KAL5341909.1
JBLVOT010000010.1	93977	95528	KAL5341910.1
JBLVOT010000010.1	96055	97389	KAL5341911.1
JBLVOT010000010.1	98150	98767	KAL5341912.1
JBLVOT010000010.1	101819	102242	KAL5341913.1
JBLVOT010000010.1	102431	105299	KAL5341914.1
JBLVOT010000010.1	105537	108109	KAL5341915.1
JBLVOT010000010.1	107908	110299	KAL5341916.1
JBLVOT010000010.1	110848	111367	KAL5341917.1
JBLVOT010000010.1	111435	111895	KAL5341918.1
JBLVOT010000010.1	113920	117140	KAL5341919.1
JBLVOT010000010.1	119193	120177	KAL5341920.1
JBLVOT010000010.1	121630	122566	KAL5341921.1
JBLVOT010000010.1	123107	124925	KAL5341922.1
JBLVOT010000010.1	124926	128464	KAL5341923.1
JBLVOT010000010.1	128527	130715	KAL5341924.1
JBLVOT010000010.1	131573	132368	KAL5341925.1
JBLVOT010000010.1	132957	134707	KAL5341926.1
JBLVOT010000010.1	136146	137365	KAL5341927.1
JBLVOT010000010.1	137952	138390	KAL5341928.1
JBLVOT010000010.1	140085	142217	KAL5341929.1
JBLVOT010000010.1	142680	144228	KAL5341930.1
JBLVOT010000010.1	147565	149440	KAL5341931.1
JBLVOT010000010.1	149955	150636	KAL5341932.1
JBLVOT010000010.1	150727	151825	KAL5341933.1
JBLVOT010000010.1	157233	158504	KAL5341934.1
JBLVOT010000010.1	160668	163406	KAL5341935.1
JBLVOT010000010.1	163500	164444	KAL5341936.1
JBLVOT010000010.1	164520	164906	KAL5341937.1
JBLVOT010000010.1	165939	166921	KAL5341938.1
JBLVOT010000010.1	170323	172244	KAL5341939.1
JBLVOT010000010.1	171743	172583	KAL5341940.1
JBLVOT010000010.1	173781	174279	KAL5341941.1
JBLVOT010000010.1	174474	176103	KAL5341942.1
JBLVOT010000010.1	176592	177961	KAL5341943.1
JBLVOT010000010.1	179844	180404	KAL5341944.1
JBLVOT010000010.1	180788	182253	KAL5341945.1
JBLVOT010000010.1	184860	187798	KAL5341946.1
JBLVOT010000010.1	187798	188570	KAL5341947.1
JBLVOT010000010.1	188601	189774	KAL5341948.1
JBLVOT010000010.1	190176	192869	KAL5341949.1
JBLVOT010000010.1	195474	196560	KAL5341950.1
JBLVOT010000010.1	197469	200168	KAL5341951.1
JBLVOT010000010.1	199647	200734	KAL5341952.1
JBLVOT010000010.1	201991	202980	KAL5341953.1
JBLVOT010000010.1	203220	204574	KAL5341954.1
JBLVOT010000010.1	204958	206564	KAL5341955.1
JBLVOT010000010.1	207170	207413	KAL5341956.1
JBLVOT010000010.1	207572	209004	KAL5341957.1
JBLVOT010000010.1	210637	211649	KAL5341958.1
JBLVOT010000010.1	212636	213496	KAL5341959.1
JBLVOT010000010.1	213497	216095	KAL5341960.1
JBLVOT010000010.1	216709	217636	KAL5341961.1
JBLVOT010000010.1	217936	219657	KAL5341962.1
JBLVOT010000010.1	220922	221396	KAL5341963.1
JBLVOT010000010.1	222267	223990	KAL5341964.1
JBLVOT010000010.1	225590	226112	KAL5341965.1
JBLVOT010000010.1	227144	229388	KAL5341966.1
JBLVOT010000010.1	230129	230783	KAL5341967.1
JBLVOT010000010.1	231568	232352	KAL5341968.1
JBLVOT010000010.1	233400	234184	KAL5341969.1
JBLVOT010000010.1	234377	234962	KAL5341970.1
JBLVOT010000010.1	235780	236612	KAL5341971.1
JBLVOT010000010.1	236715	239705	KAL5341972.1
JBLVOT010000010.1	239755	240850	KAL5341973.1
JBLVOT010000010.1	241379	243081	KAL5341974.1
JBLVOT010000010.1	243290	245191	KAL5341975.1
JBLVOT010000010.1	245639	246395	KAL5341976.1
JBLVOT010000010.1	247239	248230	KAL5341977.1
JBLVOT010000010.1	248327	249725	KAL5341978.1
JBLVOT010000010.1	250156	253276	KAL5341979.1
JBLVOT010000010.1	253295	255326	KAL5341980.1
JBLVOT010000010.1	255873	256345	KAL5341981.1
JBLVOT010000010.1	256968	258362	KAL5341982.1
JBLVOT010000010.1	260283	263012	KAL5341983.1
JBLVOT010000010.1	265507	266056	KAL5341984.1
JBLVOT010000010.1	266573	267148	KAL5341985.1
JBLVOT010000010.1	270128	272154	KAL5341986.1
JBLVOT010000010.1	272302	274236	KAL5341987.1
JBLVOT010000010.1	276205	276724	KAL5341988.1
JBLVOT010000010.1	277950	278942	KAL5341989.1
JBLVOT010000010.1	279421	280606	KAL5341990.1
JBLVOT010000010.1	280738	281166	KAL5341991.1
JBLVOT010000010.1	281154	282399	KAL5341992.1
JBLVOT010000010.1	283303	285534	KAL5341993.1
JBLVOT010000010.1	285454	286504	KAL5341994.1
JBLVOT010000010.1	286757	288101	KAL5341995.1
JBLVOT010000010.1	289506	290725	KAL5341996.1
JBLVOT010000010.1	290922	291878	KAL5341997.1
JBLVOT010000010.1	293076	293638	KAL5341998.1
JBLVOT010000010.1	293582	294246	KAL5341999.1
JBLVOT010000010.1	300902	302119	KAL5342000.1
JBLVOT010000010.1	303550	305848	KAL5342001.1
JBLVOT010000010.1	305487	307171	KAL5342002.1
JBLVOT010000010.1	307749	308207	KAL5342003.1
JBLVOT010000010.1	310630	312043	KAL5342004.1
JBLVOT010000010.1	312095	314130	KAL5342005.1
JBLVOT010000010.1	314349	316194	KAL5342006.1
JBLVOT010000010.1	317116	319425	KAL5342007.1
JBLVOT010000010.1	320849	322640	KAL5342008.1
JBLVOT010000010.1	322590	323980	KAL5342009.1
JBLVOT010000010.1	326605	327172	KAL5342010.1
JBLVOT010000010.1	328310	330178	KAL5342011.1
JBLVOT010000010.1	331645	332839	KAL5342012.1
JBLVOT010000010.1	334259	334691	KAL5342013.1
JBLVOT010000010.1	336887	341321	KAL5342014.1
JBLVOT010000010.1	342345	343690	KAL5342015.1
JBLVOT010000010.1	344414	345591	KAL5342016.1
JBLVOT010000010.1	348866	350651	KAL5342017.1
JBLVOT010000010.1	352828	354766	KAL5342018.1
JBLVOT010000010.1	355811	357030	KAL5342019.1
JBLVOT010000010.1	357310	359126	KAL5342020.1
JBLVOT010000010.1	360267	360685	KAL5342021.1
JBLVOT010000010.1	362240	364541	KAL5342022.1
JBLVOT010000010.1	364671	365649	KAL5342023.1
JBLVOT010000010.1	367776	370146	KAL5342024.1
JBLVOT010000010.1	370248	371905	KAL5342025.1
JBLVOT010000010.1	371615	372817	KAL5342026.1
JBLVOT010000010.1	373180	374451	KAL5342027.1
JBLVOT010000010.1	374442	375150	KAL5342028.1
JBLVOT010000010.1	375029	375561	KAL5342029.1
JBLVOT010000010.1	375887	376659	KAL5342030.1
JBLVOT010000010.1	377781	379941	KAL5342031.1
JBLVOT010000010.1	381597	382848	KAL5342032.1
JBLVOT010000010.1	383195	385668	KAL5342033.1
JBLVOT010000010.1	385716	387609	KAL5342034.1
JBLVOT010000010.1	387575	390199	KAL5342035.1
JBLVOT010000010.1	390590	392178	KAL5342036.1
JBLVOT010000010.1	392532	393573	KAL5342037.1
JBLVOT010000010.1	394953	395862	KAL5342038.1
JBLVOT010000010.1	400095	401903	KAL5342039.1
JBLVOT010000010.1	401877	402942	KAL5342040.1
JBLVOT010000010.1	403259	404810	KAL5342041.1
JBLVOT010000010.1	405384	407357	KAL5342042.1
JBLVOT010000010.1	410424	411393	KAL5342043.1
JBLVOT010000010.1	412226	412736	KAL5342044.1
JBLVOT010000010.1	414206	415226	KAL5342045.1
JBLVOT010000010.1	415401	416294	KAL5342046.1
JBLVOT010000010.1	417277	418257	KAL5342047.1
JBLVOT010000010.1	418477	419278	KAL5342048.1
JBLVOT010000010.1	419495	423224	KAL5342049.1
JBLVOT010000010.1	422969	425378	KAL5342050.1
JBLVOT010000010.1	426975	429270	KAL5342051.1
JBLVOT010000010.1	429675	430198	KAL5342052.1
JBLVOT010000010.1	430413	431809	KAL5342053.1
JBLVOT010000010.1	432172	433706	KAL5342054.1
JBLVOT010000010.1	433472	433862	KAL5342055.1
JBLVOT010000010.1	435050	436467	KAL5342056.1
JBLVOT010000010.1	436787	437425	KAL5342057.1
JBLVOT010000010.1	437523	439202	KAL5342058.1
JBLVOT010000010.1	439188	440934	KAL5342059.1
JBLVOT010000010.1	441159	442393	KAL5342060.1
JBLVOT010000010.1	442417	444496	KAL5342061.1
JBLVOT010000010.1	444931	446058	KAL5342062.1
JBLVOT010000010.1	446130	447461	KAL5342063.1
JBLVOT010000010.1	447641	449717	KAL5342064.1
JBLVOT010000010.1	450806	452853	KAL5342065.1
JBLVOT010000010.1	452921	454827	KAL5342066.1
JBLVOT010000010.1	455358	456265	KAL5342067.1
JBLVOT010000010.1	456663	458963	KAL5342068.1
JBLVOT010000010.1	458830	459775	KAL5342069.1
JBLVOT010000010.1	459975	461752	KAL5342070.1
JBLVOT010000010.1	461842	463378	KAL5342071.1
JBLVOT010000010.1	463465	464322	KAL5342072.1
JBLVOT010000010.1	464525	466008	KAL5342073.1
JBLVOT010000010.1	466598	469207	KAL5342074.1
JBLVOT010000010.1	469176	470483	KAL5342075.1
JBLVOT010000011.1	1948	3341	KAL5341695.1
JBLVOT010000011.1	3470	4684	KAL5341696.1
JBLVOT010000011.1	7090	9251	KAL5341697.1
JBLVOT010000011.1	8973	9342	KAL5341698.1
JBLVOT010000011.1	9437	10425	KAL5341699.1
JBLVOT010000011.1	10425	13875	KAL5341700.1
JBLVOT010000011.1	14532	16575	KAL5341701.1
JBLVOT010000011.1	17638	19674	KAL5341702.1
JBLVOT010000011.1	20170	21922	KAL5341703.1
JBLVOT010000011.1	22619	24766	KAL5341704.1
JBLVOT010000011.1	24768	27703	KAL5341705.1
JBLVOT010000011.1	27729	29325	KAL5341706.1
JBLVOT010000011.1	29504	30698	KAL5341707.1
JBLVOT010000011.1	31294	33991	KAL5341708.1
JBLVOT010000011.1	34106	35005	KAL5341709.1
JBLVOT010000011.1	34921	36173	KAL5341710.1
JBLVOT010000011.1	36248	39787	KAL5341711.1
JBLVOT010000011.1	39800	40977	KAL5341712.1
JBLVOT010000011.1	41263	41714	KAL5341713.1
JBLVOT010000011.1	41925	42970	KAL5341714.1
JBLVOT010000011.1	43319	44332	KAL5341715.1
JBLVOT010000011.1	44313	46306	KAL5341716.1
JBLVOT010000011.1	46558	48582	KAL5341717.1
JBLVOT010000011.1	49166	50883	KAL5341718.1
JBLVOT010000011.1	51453	52856	KAL5341719.1
JBLVOT010000011.1	52857	54317	KAL5341720.1
JBLVOT010000011.1	54035	54981	KAL5341721.1
JBLVOT010000011.1	54970	59258	KAL5341722.1
JBLVOT010000011.1	59553	60589	KAL5341723.1
JBLVOT010000011.1	61180	61954	KAL5341724.1
JBLVOT010000011.1	62311	66631	KAL5341725.1
JBLVOT010000011.1	66023	67999	KAL5341726.1
JBLVOT010000011.1	68118	69744	KAL5341727.1
JBLVOT010000011.1	69721	70675	KAL5341728.1
JBLVOT010000011.1	71333	72000	KAL5341729.1
JBLVOT010000011.1	72149	73445	KAL5341730.1
JBLVOT010000011.1	73985	75268	KAL5341731.1
JBLVOT010000011.1	75185	75933	KAL5341732.1
JBLVOT010000011.1	75934	77768	KAL5341733.1
JBLVOT010000011.1	78080	78562	KAL5341734.1
JBLVOT010000011.1	79118	80176	KAL5341735.1
JBLVOT010000011.1	80640	80985	KAL5341736.1
JBLVOT010000011.1	81918	82305	KAL5341737.1
JBLVOT010000011.1	82923	83863	KAL5341738.1
JBLVOT010000011.1	83985	86741	KAL5341739.1
JBLVOT010000011.1	87087	88709	KAL5341740.1
JBLVOT010000011.1	88600	92005	KAL5341741.1
JBLVOT010000011.1	93757	98033	KAL5341742.1
JBLVOT010000011.1	98017	99106	KAL5341743.1
JBLVOT010000011.1	101131	101890	KAL5341744.1
JBLVOT010000011.1	101876	105925	KAL5341745.1
JBLVOT010000011.1	106571	110762	KAL5341746.1
JBLVOT010000011.1	110975	112380	KAL5341747.1
JBLVOT010000011.1	113719	114658	KAL5341748.1
JBLVOT010000011.1	114956	115843	KAL5341749.1
JBLVOT010000011.1	118116	118754	KAL5341750.1
JBLVOT010000011.1	119248	120691	KAL5341751.1
JBLVOT010000011.1	121517	122208	KAL5341752.1
JBLVOT010000011.1	125038	127419	KAL5341753.1
JBLVOT010000011.1	127553	128284	KAL5341754.1
JBLVOT010000011.1	128291	129053	KAL5341755.1
JBLVOT010000011.1	129856	131715	KAL5341756.1
JBLVOT010000011.1	131897	133368	KAL5341757.1
JBLVOT010000011.1	133469	134822	KAL5341758.1
JBLVOT010000011.1	134940	136820	KAL5341759.1
JBLVOT010000011.1	136931	138501	KAL5341760.1
JBLVOT010000011.1	138544	140768	KAL5341761.1
JBLVOT010000011.1	141722	144017	KAL5341762.1
JBLVOT010000011.1	144061	144829	KAL5341763.1
JBLVOT010000011.1	147322	148884	KAL5341764.1
JBLVOT010000011.1	151251	152730	KAL5341765.1
JBLVOT010000011.1	152867	154536	KAL5341766.1
JBLVOT010000011.1	154537	156252	KAL5341767.1
JBLVOT010000011.1	156252	158376	KAL5341768.1
JBLVOT010000011.1	163888	165493	KAL5341769.1
JBLVOT010000011.1	166090	169051	KAL5341770.1
JBLVOT010000011.1	169051	170175	KAL5341771.1
JBLVOT010000011.1	170298	171318	KAL5341772.1
JBLVOT010000011.1	171100	172798	KAL5341773.1
JBLVOT010000011.1	173972	175685	KAL5341774.1
JBLVOT010000011.1	176677	177808	KAL5341775.1
JBLVOT010000011.1	179106	179724	KAL5341776.1
JBLVOT010000011.1	180364	181279	KAL5341777.1
JBLVOT010000011.1	181225	184514	KAL5341778.1
JBLVOT010000011.1	185483	188359	KAL5341779.1
JBLVOT010000011.1	190601	193399	KAL5341780.1
JBLVOT010000011.1	195211	196995	KAL5341781.1
JBLVOT010000011.1	197121	201220	KAL5341782.1
JBLVOT010000011.1	201749	203095	KAL5341783.1
JBLVOT010000011.1	203577	205712	KAL5341784.1
JBLVOT010000011.1	206066	208674	KAL5341785.1
JBLVOT010000011.1	208789	212143	KAL5341786.1
JBLVOT010000011.1	212303	213856	KAL5341787.1
JBLVOT010000011.1	213902	216242	KAL5341788.1
JBLVOT010000011.1	216286	217393	KAL5341789.1
JBLVOT010000011.1	217672	221989	KAL5341790.1
JBLVOT010000011.1	222447	223638	KAL5341791.1
JBLVOT010000011.1	224407	226972	KAL5341792.1
JBLVOT010000011.1	224526	224910	KAL5341793.1
JBLVOT010000011.1	227453	229788	KAL5341794.1
JBLVOT010000011.1	229973	230796	KAL5341795.1
JBLVOT010000011.1	231056	232913	KAL5341796.1
JBLVOT010000011.1	232898	234524	KAL5341797.1
JBLVOT010000011.1	235543	237038	KAL5341798.1
JBLVOT010000011.1	237362	239100	KAL5341799.1
JBLVOT010000011.1	239051	240488	KAL5341800.1
JBLVOT010000011.1	240982	243361	KAL5341801.1
JBLVOT010000011.1	243488	245099	KAL5341802.1
JBLVOT010000011.1	245099	246540	KAL5341803.1
JBLVOT010000011.1	246651	253039	KAL5341804.1
JBLVOT010000011.1	254831	256567	KAL5341805.1
JBLVOT010000011.1	256597	260588	KAL5341806.1
JBLVOT010000011.1	260588	261587	KAL5341807.1
JBLVOT010000011.1	261652	264445	KAL5341808.1
JBLVOT010000011.1	264857	265586	KAL5341809.1
JBLVOT010000011.1	265696	267126	KAL5341810.1
JBLVOT010000011.1	267066	269114	KAL5341811.1
JBLVOT010000011.1	269834	271083	KAL5341812.1
JBLVOT010000011.1	272699	273512	KAL5341813.1
JBLVOT010000011.1	273916	275789	KAL5341814.1
JBLVOT010000011.1	275882	278324	KAL5341815.1
JBLVOT010000011.1	279575	282130	KAL5341816.1
JBLVOT010000011.1	283221	285738	KAL5341817.1
JBLVOT010000011.1	287152	287884	KAL5341818.1
JBLVOT010000011.1	295086	295602	KAL5341819.1
JBLVOT010000011.1	296531	297244	KAL5341820.1
JBLVOT010000011.1	298335	300016	KAL5341821.1
JBLVOT010000011.1	300741	305346	KAL5341822.1
JBLVOT010000011.1	307072	308905	KAL5341823.1
JBLVOT010000011.1	309391	312330	KAL5341824.1
JBLVOT010000011.1	312435	314499	KAL5341825.1
JBLVOT010000011.1	314499	317003	KAL5341826.1
JBLVOT010000011.1	316994	318804	KAL5341827.1
JBLVOT010000011.1	319343	319884	KAL5341828.1
JBLVOT010000011.1	320590	321655	KAL5341829.1
JBLVOT010000011.1	320590	323737	KAL5341830.1
JBLVOT010000011.1	323793	328610	KAL5341831.1
JBLVOT010000011.1	330663	332102	KAL5341832.1
JBLVOT010000011.1	337172	339983	KAL5341833.1
JBLVOT010000011.1	340017	341708	KAL5341834.1
JBLVOT010000011.1	341776	344186	KAL5341835.1
JBLVOT010000011.1	345120	346055	KAL5341836.1
JBLVOT010000011.1	350130	351037	KAL5341837.1
JBLVOT010000011.1	351217	353318	KAL5341838.1
JBLVOT010000011.1	353999	356018	KAL5341839.1
JBLVOT010000011.1	356309	358096	KAL5341840.1
JBLVOT010000011.1	359429	363194	KAL5341841.1
JBLVOT010000011.1	363150	364359	KAL5341842.1
JBLVOT010000011.1	364499	365583	KAL5341843.1
JBLVOT010000011.1	365661	366806	KAL5341844.1
JBLVOT010000011.1	366950	369566	KAL5341845.1
JBLVOT010000011.1	370397	372862	KAL5341846.1
JBLVOT010000011.1	373576	374557	KAL5341847.1
JBLVOT010000011.1	374557	375311	KAL5341848.1
JBLVOT010000011.1	375543	376331	KAL5341849.1
JBLVOT010000011.1	376105	378906	KAL5341850.1
JBLVOT010000011.1	379351	380403	KAL5341851.1
JBLVOT010000011.1	380382	382681	KAL5341852.1
JBLVOT010000011.1	382681	384058	KAL5341853.1
JBLVOT010000011.1	385347	385683	KAL5341854.1
JBLVOT010000011.1	386392	388027	KAL5341855.1
JBLVOT010000011.1	388027	389772	KAL5341856.1
JBLVOT010000011.1	389912	394457	KAL5341857.1
JBLVOT010000011.1	394816	400190	KAL5341858.1
JBLVOT010000011.1	403891	422979	KAL5341859.1
JBLVOT010000011.1	423112	424325	KAL5341860.1
JBLVOT010000011.1	425313	426086	KAL5341861.1
JBLVOT010000011.1	428267	431802	KAL5341862.1
JBLVOT010000011.1	431884	433857	KAL5341863.1
JBLVOT010000011.1	434122	435330	KAL5341864.1
JBLVOT010000011.1	435563	436186	KAL5341865.1
JBLVOT010000011.1	437102	440651	KAL5341866.1
JBLVOT010000011.1	441206	441769	KAL5341867.1
JBLVOT010000011.1	441962	443120	KAL5341868.1
JBLVOT010000011.1	442800	443840	KAL5341869.1
JBLVOT010000011.1	444193	445432	KAL5341870.1
JBLVOT010000011.1	448389	449709	KAL5341871.1
JBLVOT010000011.1	453903	457410	KAL5341872.1
JBLVOT010000011.1	458237	458908	KAL5341873.1
JBLVOT010000011.1	459153	459354	KAL5341874.1
JBLVOT010000012.1	0	1190	KAL5341529.1
JBLVOT010000012.1	1603	3048	KAL5341530.1
JBLVOT010000012.1	3345	3820	KAL5341531.1
JBLVOT010000012.1	3786	5389	KAL5341532.1
JBLVOT010000012.1	7373	8644	KAL5341533.1
JBLVOT010000012.1	8803	10567	KAL5341534.1
JBLVOT010000012.1	10901	11772	KAL5341535.1
JBLVOT010000012.1	11684	13829	KAL5341536.1
JBLVOT010000012.1	15991	16453	KAL5341537.1
JBLVOT010000012.1	17114	18978	KAL5341538.1
JBLVOT010000012.1	19783	21399	KAL5341539.1
JBLVOT010000012.1	21947	24350	KAL5341540.1
JBLVOT010000012.1	24336	25829	KAL5341541.1
JBLVOT010000012.1	26062	29304	KAL5341542.1
JBLVOT010000012.1	29304	32253	KAL5341543.1
JBLVOT010000012.1	34691	35792	KAL5341544.1
JBLVOT010000012.1	36200	37828	KAL5341545.1
JBLVOT010000012.1	38182	40308	KAL5341546.1
JBLVOT010000012.1	40705	41603	KAL5341547.1
JBLVOT010000012.1	41868	42984	KAL5341548.1
JBLVOT010000012.1	43182	44734	KAL5341549.1
JBLVOT010000012.1	45100	47843	KAL5341550.1
JBLVOT010000012.1	50273	52060	KAL5341551.1
JBLVOT010000012.1	53550	54256	KAL5341552.1
JBLVOT010000012.1	57615	60869	KAL5341553.1
JBLVOT010000012.1	60869	62991	KAL5341554.1
JBLVOT010000012.1	63437	67039	KAL5341555.1
JBLVOT010000012.1	67274	70898	KAL5341556.1
JBLVOT010000012.1	71997	73984	KAL5341557.1
JBLVOT010000012.1	75541	79041	KAL5341558.1
JBLVOT010000012.1	79041	79489	KAL5341559.1
JBLVOT010000012.1	79470	81207	KAL5341560.1
JBLVOT010000012.1	81341	82283	KAL5341561.1
JBLVOT010000012.1	82465	84005	KAL5341562.1
JBLVOT010000012.1	84029	84500	KAL5341563.1
JBLVOT010000012.1	85839	89631	KAL5341564.1
JBLVOT010000012.1	90315	92029	KAL5341565.1
JBLVOT010000012.1	92148	96175	KAL5341566.1
JBLVOT010000012.1	96903	97809	KAL5341567.1
JBLVOT010000012.1	97932	99078	KAL5341568.1
JBLVOT010000012.1	99199	100364	KAL5341569.1
JBLVOT010000012.1	100895	103659	KAL5341570.1
JBLVOT010000012.1	104170	109402	KAL5341571.1
JBLVOT010000012.1	110532	115586	KAL5341572.1
JBLVOT010000012.1	115748	117903	KAL5341573.1
JBLVOT010000012.1	118298	127207	KAL5341574.1
JBLVOT010000012.1	128977	129500	KAL5341575.1
JBLVOT010000012.1	129754	131560	KAL5341576.1
JBLVOT010000012.1	131825	132506	KAL5341577.1
JBLVOT010000012.1	133175	146733	KAL5341578.1
JBLVOT010000012.1	146979	152456	KAL5341579.1
JBLVOT010000012.1	153076	154257	KAL5341580.1
JBLVOT010000012.1	154448	155567	KAL5341581.1
JBLVOT010000012.1	155929	159280	KAL5341582.1
JBLVOT010000012.1	159344	160310	KAL5341583.1
JBLVOT010000012.1	160821	162198	KAL5341584.1
JBLVOT010000012.1	163478	164662	KAL5341585.1
JBLVOT010000012.1	164767	166427	KAL5341586.1
JBLVOT010000012.1	166558	172037	KAL5341587.1
JBLVOT010000012.1	172341	175464	KAL5341588.1
JBLVOT010000012.1	175160	177093	KAL5341589.1
JBLVOT010000012.1	177304	181085	KAL5341590.1
JBLVOT010000012.1	182524	185683	KAL5341591.1
JBLVOT010000012.1	186274	187129	KAL5341592.1
JBLVOT010000012.1	187714	189884	KAL5341593.1
JBLVOT010000012.1	190643	191533	KAL5341594.1
JBLVOT010000012.1	191730	192891	KAL5341595.1
JBLVOT010000012.1	192704	193404	KAL5341596.1
JBLVOT010000012.1	193314	195568	KAL5341597.1
JBLVOT010000012.1	195321	195992	KAL5341598.1
JBLVOT010000012.1	196867	198478	KAL5341599.1
JBLVOT010000012.1	198932	201273	KAL5341600.1
JBLVOT010000012.1	201750	204838	KAL5341601.1
JBLVOT010000012.1	206184	209454	KAL5341602.1
JBLVOT010000012.1	210405	210795	KAL5341603.1
JBLVOT010000012.1	210405	214944	KAL5341604.1
JBLVOT010000012.1	214939	216518	KAL5341605.1
JBLVOT010000012.1	216932	219255	KAL5341606.1
JBLVOT010000012.1	219797	221617	KAL5341607.1
JBLVOT010000012.1	221617	223454	KAL5341608.1
JBLVOT010000012.1	223574	225146	KAL5341609.1
JBLVOT010000012.1	225180	225960	KAL5341610.1
JBLVOT010000012.1	226111	226886	KAL5341611.1
JBLVOT010000012.1	227155	230024	KAL5341612.1
JBLVOT010000012.1	230339	232318	KAL5341613.1
JBLVOT010000012.1	232142	236504	KAL5341614.1
JBLVOT010000012.1	239189	240813	KAL5341615.1
JBLVOT010000012.1	242157	243593	KAL5341616.1
JBLVOT010000012.1	243837	249696	KAL5341617.1
JBLVOT010000012.1	249857	250934	KAL5341618.1
JBLVOT010000012.1	251170	252291	KAL5341619.1
JBLVOT010000012.1	252468	255284	KAL5341620.1
JBLVOT010000012.1	255537	256392	KAL5341621.1
JBLVOT010000012.1	256294	257677	KAL5341622.1
JBLVOT010000012.1	257886	260300	KAL5341623.1
JBLVOT010000012.1	260494	261766	KAL5341624.1
JBLVOT010000012.1	262457	263484	KAL5341625.1
JBLVOT010000012.1	263972	265767	KAL5341626.1
JBLVOT010000012.1	266088	267173	KAL5341627.1
JBLVOT010000012.1	267297	268753	KAL5341628.1
JBLVOT010000012.1	268753	270790	KAL5341629.1
JBLVOT010000012.1	270853	272944	KAL5341630.1
JBLVOT010000012.1	272463	274482	KAL5341631.1
JBLVOT010000012.1	274794	275681	KAL5341632.1
JBLVOT010000012.1	275860	277406	KAL5341633.1
JBLVOT010000012.1	277757	280240	KAL5341634.1
JBLVOT010000012.1	280240	282143	KAL5341635.1
JBLVOT010000012.1	282144	284593	KAL5341636.1
JBLVOT010000012.1	284326	285377	KAL5341637.1
JBLVOT010000012.1	286266	287103	KAL5341638.1
JBLVOT010000012.1	287577	287955	KAL5341639.1
JBLVOT010000012.1	289798	292153	KAL5341640.1
JBLVOT010000012.1	293014	294268	KAL5341641.1
JBLVOT010000012.1	294641	295523	KAL5341642.1
JBLVOT010000012.1	298528	300681	KAL5341643.1
JBLVOT010000012.1	300939	301488	KAL5341644.1
JBLVOT010000012.1	301871	303123	KAL5341645.1
JBLVOT010000012.1	303812	304980	KAL5341646.1
JBLVOT010000012.1	305265	306205	KAL5341647.1
JBLVOT010000012.1	306367	307265	KAL5341648.1
JBLVOT010000012.1	307857	311458	KAL5341649.1
JBLVOT010000012.1	312354	313446	KAL5341650.1
JBLVOT010000012.1	314428	315336	KAL5341651.1
JBLVOT010000012.1	316499	318319	KAL5341652.1
JBLVOT010000012.1	321555	322525	KAL5341653.1
JBLVOT010000012.1	326052	327881	KAL5341654.1
JBLVOT010000012.1	328812	329354	KAL5341655.1
JBLVOT010000012.1	333864	334302	KAL5341656.1
JBLVOT010000012.1	334687	335279	KAL5341657.1
JBLVOT010000012.1	335247	335865	KAL5341658.1
JBLVOT010000012.1	336337	339640	KAL5341659.1
JBLVOT010000012.1	340494	341815	KAL5341660.1
JBLVOT010000012.1	341638	343188	KAL5341661.1
JBLVOT010000012.1	345346	346491	KAL5341662.1
JBLVOT010000012.1	347363	348634	KAL5341663.1
JBLVOT010000012.1	349275	351997	KAL5341664.1
JBLVOT010000012.1	354139	354584	KAL5341665.1
JBLVOT010000012.1	356662	358414	KAL5341666.1
JBLVOT010000012.1	358274	359151	KAL5341667.1
JBLVOT010000012.1	360143	361030	KAL5341668.1
JBLVOT010000012.1	361062	363846	KAL5341669.1
JBLVOT010000012.1	363846	365523	KAL5341670.1
JBLVOT010000012.1	365523	367263	KAL5341671.1
JBLVOT010000012.1	367553	369980	KAL5341672.1
JBLVOT010000012.1	370058	372258	KAL5341673.1
JBLVOT010000012.1	372258	373655	KAL5341674.1
JBLVOT010000012.1	373991	377259	KAL5341675.1
JBLVOT010000012.1	378879	379793	KAL5341676.1
JBLVOT010000012.1	379642	380582	KAL5341677.1
JBLVOT010000012.1	380642	381787	KAL5341678.1
JBLVOT010000012.1	382840	384745	KAL5341679.1
JBLVOT010000012.1	385000	387333	KAL5341680.1
JBLVOT010000012.1	388407	390938	KAL5341681.1
JBLVOT010000012.1	393714	396568	KAL5341682.1
JBLVOT010000012.1	397647	399793	KAL5341683.1
JBLVOT010000012.1	400295	402026	KAL5341684.1
JBLVOT010000012.1	402197	404640	KAL5341685.1
JBLVOT010000012.1	408254	410287	KAL5341686.1
JBLVOT010000012.1	413620	415011	KAL5341687.1
JBLVOT010000012.1	415527	416929	KAL5341688.1
JBLVOT010000012.1	416972	418241	KAL5341689.1
JBLVOT010000012.1	422912	423565	KAL5341690.1
JBLVOT010000012.1	424362	425778	KAL5341691.1
JBLVOT010000012.1	426124	426588	KAL5341692.1
JBLVOT010000012.1	430140	430976	KAL5341693.1
JBLVOT010000012.1	430865	432013	KAL5341694.1
JBLVOT010000013.1	683	1269	KAL5341363.1
JBLVOT010000013.1	1086	2417	KAL5341364.1
JBLVOT010000013.1	2293	3319	KAL5341365.1
JBLVOT010000013.1	3581	5031	KAL5341366.1
JBLVOT010000013.1	5051	6149	KAL5341367.1
JBLVOT010000013.1	6431	7980	KAL5341368.1
JBLVOT010000013.1	9078	10611	KAL5341369.1
JBLVOT010000013.1	11279	12899	KAL5341370.1
JBLVOT010000013.1	13024	13623	KAL5341371.1
JBLVOT010000013.1	14772	16135	KAL5341372.1
JBLVOT010000013.1	16259	18073	KAL5341373.1
JBLVOT010000013.1	18357	20264	KAL5341374.1
JBLVOT010000013.1	20733	22733	KAL5341375.1
JBLVOT010000013.1	22900	24109	KAL5341376.1
JBLVOT010000013.1	24317	26251	KAL5341377.1
JBLVOT010000013.1	25752	27874	KAL5341378.1
JBLVOT010000013.1	28755	30188	KAL5341379.1
JBLVOT010000013.1	32001	33642	KAL5341380.1
JBLVOT010000013.1	35530	38018	KAL5341381.1
JBLVOT010000013.1	41186	43120	KAL5341382.1
JBLVOT010000013.1	44453	45535	KAL5341383.1
JBLVOT010000013.1	45909	47183	KAL5341384.1
JBLVOT010000013.1	47699	49157	KAL5341385.1
JBLVOT010000013.1	49550	51188	KAL5341386.1
JBLVOT010000013.1	51839	53979	KAL5341387.1
JBLVOT010000013.1	54205	54879	KAL5341388.1
JBLVOT010000013.1	55562	56327	KAL5341389.1
JBLVOT010000013.1	57068	57692	KAL5341390.1
JBLVOT010000013.1	58102	59854	KAL5341391.1
JBLVOT010000013.1	60150	61027	KAL5341392.1
JBLVOT010000013.1	62988	64537	KAL5341393.1
JBLVOT010000013.1	66052	70497	KAL5341394.1
JBLVOT010000013.1	70117	71329	KAL5341395.1
JBLVOT010000013.1	71195	75911	KAL5341396.1
JBLVOT010000013.1	75927	77699	KAL5341397.1
JBLVOT010000013.1	77699	79614	KAL5341398.1
JBLVOT010000013.1	81171	83694	KAL5341399.1
JBLVOT010000013.1	83391	85086	KAL5341400.1
JBLVOT010000013.1	85556	86656	KAL5341401.1
JBLVOT010000013.1	86764	87479	KAL5341402.1
JBLVOT010000013.1	87341	89147	KAL5341403.1
JBLVOT010000013.1	89145	90675	KAL5341404.1
JBLVOT010000013.1	90950	91259	KAL5341405.1
JBLVOT010000013.1	91993	93879	KAL5341406.1
JBLVOT010000013.1	95303	96721	KAL5341407.1
JBLVOT010000013.1	97024	101257	KAL5341408.1
JBLVOT010000013.1	101706	102506	KAL5341409.1
JBLVOT010000013.1	102832	105045	KAL5341410.1
JBLVOT010000013.1	104853	106605	KAL5341411.1
JBLVOT010000013.1	106714	108237	KAL5341412.1
JBLVOT010000013.1	108562	109623	KAL5341413.1
JBLVOT010000013.1	109555	111600	KAL5341414.1
JBLVOT010000013.1	111614	113760	KAL5341415.1
JBLVOT010000013.1	113401	116257	KAL5341416.1
JBLVOT010000013.1	116296	117621	KAL5341417.1
JBLVOT010000013.1	117621	119796	KAL5341418.1
JBLVOT010000013.1	119796	122894	KAL5341419.1
JBLVOT010000013.1	122677	123927	KAL5341420.1
JBLVOT010000013.1	124308	126653	KAL5341421.1
JBLVOT010000013.1	126645	127817	KAL5341422.1
JBLVOT010000013.1	128064	129792	KAL5341423.1
JBLVOT010000013.1	130743	132596	KAL5341424.1
JBLVOT010000013.1	132634	134733	KAL5341425.1
JBLVOT010000013.1	135164	136470	KAL5341426.1
JBLVOT010000013.1	136127	138974	KAL5341427.1
JBLVOT010000013.1	140061	140876	KAL5341428.1
JBLVOT010000013.1	140977	142713	KAL5341429.1
JBLVOT010000013.1	143154	143711	KAL5341430.1
JBLVOT010000013.1	144276	146147	KAL5341431.1
JBLVOT010000013.1	146798	149013	KAL5341432.1
JBLVOT010000013.1	150607	151714	KAL5341433.1
JBLVOT010000013.1	156917	158658	KAL5341434.1
JBLVOT010000013.1	158954	160149	KAL5341435.1
JBLVOT010000013.1	160598	161977	KAL5341436.1
JBLVOT010000013.1	161882	163640	KAL5341437.1
JBLVOT010000013.1	165088	165829	KAL5341438.1
JBLVOT010000013.1	166678	167727	KAL5341439.1
JBLVOT010000013.1	167755	169349	KAL5341440.1
JBLVOT010000013.1	169237	170267	KAL5341441.1
JBLVOT010000013.1	171057	171972	KAL5341442.1
JBLVOT010000013.1	171971	172882	KAL5341443.1
JBLVOT010000013.1	173316	174580	KAL5341444.1
JBLVOT010000013.1	175615	176313	KAL5341445.1
JBLVOT010000013.1	178369	178841	KAL5341446.1
JBLVOT010000013.1	184362	185970	KAL5341447.1
JBLVOT010000013.1	186851	187932	KAL5341448.1
JBLVOT010000013.1	187749	188723	KAL5341449.1
JBLVOT010000013.1	189428	192275	KAL5341450.1
JBLVOT010000013.1	196539	198851	KAL5341451.1
JBLVOT010000013.1	200257	201655	KAL5341452.1
JBLVOT010000013.1	201943	203386	KAL5341453.1
JBLVOT010000013.1	204637	205623	KAL5341454.1
JBLVOT010000013.1	205723	206646	KAL5341455.1
JBLVOT010000013.1	206805	208643	KAL5341456.1
JBLVOT010000013.1	209212	209621	KAL5341457.1
JBLVOT010000013.1	210025	211458	KAL5341458.1
JBLVOT010000013.1	212032	214082	KAL5341459.1
JBLVOT010000013.1	213975	214985	KAL5341460.1
JBLVOT010000013.1	214993	217368	KAL5341461.1
JBLVOT010000013.1	217421	220141	KAL5341462.1
JBLVOT010000013.1	221739	221991	KAL5341463.1
JBLVOT010000013.1	222347	225752	KAL5341464.1
JBLVOT010000013.1	225752	227072	KAL5341465.1
JBLVOT010000013.1	227229	228311	KAL5341466.1
JBLVOT010000013.1	228311	230256	KAL5341467.1
JBLVOT010000013.1	230544	231948	KAL5341468.1
JBLVOT010000013.1	232935	234124	KAL5341469.1
JBLVOT010000013.1	234341	236816	KAL5341470.1
JBLVOT010000013.1	237195	238167	KAL5341471.1
JBLVOT010000013.1	238792	239304	KAL5341472.1
JBLVOT010000013.1	239548	241159	KAL5341473.1
JBLVOT010000013.1	241316	242214	KAL5341474.1
JBLVOT010000013.1	243546	244308	KAL5341475.1
JBLVOT010000013.1	244637	249317	KAL5341476.1
JBLVOT010000013.1	249508	250556	KAL5341477.1
JBLVOT010000013.1	250582	253415	KAL5341478.1
JBLVOT010000013.1	253199	254686	KAL5341479.1
JBLVOT010000013.1	254623	256712	KAL5341480.1
JBLVOT010000013.1	256835	258297	KAL5341481.1
JBLVOT010000013.1	258834	260733	KAL5341482.1
JBLVOT010000013.1	261171	262755	KAL5341483.1
JBLVOT010000013.1	263013	265530	KAL5341484.1
JBLVOT010000013.1	276229	278209	KAL5341485.1
JBLVOT010000013.1	280071	284019	KAL5341486.1
JBLVOT010000013.1	283968	284728	KAL5341487.1
JBLVOT010000013.1	284808	286084	KAL5341488.1
JBLVOT010000013.1	287787	288420	KAL5341489.1
JBLVOT010000013.1	288881	291906	KAL5341490.1
JBLVOT010000013.1	291907	293209	KAL5341491.1
JBLVOT010000013.1	294278	296330	KAL5341492.1
JBLVOT010000013.1	297412	299688	KAL5341493.1
JBLVOT010000013.1	300623	301634	KAL5341494.1
JBLVOT010000013.1	302558	303984	KAL5341495.1
JBLVOT010000013.1	304083	306083	KAL5341496.1
JBLVOT010000013.1	306084	307768	KAL5341497.1
JBLVOT010000013.1	308549	309698	KAL5341498.1
JBLVOT010000013.1	309882	312666	KAL5341499.1
JBLVOT010000013.1	313424	315910	KAL5341500.1
JBLVOT010000013.1	316298	317663	KAL5341501.1
JBLVOT010000013.1	317663	319935	KAL5341502.1
JBLVOT010000013.1	319912	320793	KAL5341503.1
JBLVOT010000013.1	321430	323483	KAL5341504.1
JBLVOT010000013.1	326782	329373	KAL5341505.1
JBLVOT010000013.1	329373	330087	KAL5341506.1
JBLVOT010000013.1	331237	332666	KAL5341507.1
JBLVOT010000013.1	333450	335914	KAL5341508.1
JBLVOT010000013.1	335981	337227	KAL5341509.1
JBLVOT010000013.1	337626	339871	KAL5341510.1
JBLVOT010000013.1	342412	348152	KAL5341511.1
JBLVOT010000013.1	348594	355521	KAL5341512.1
JBLVOT010000013.1	358443	361796	KAL5341513.1
JBLVOT010000013.1	365376	367533	KAL5341514.1
JBLVOT010000013.1	371139	372413	KAL5341515.1
JBLVOT010000013.1	372659	374431	KAL5341516.1
JBLVOT010000013.1	375129	376421	KAL5341517.1
JBLVOT010000013.1	377068	380785	KAL5341518.1
JBLVOT010000013.1	389144	390303	KAL5341519.1
JBLVOT010000013.1	394742	399816	KAL5341520.1
JBLVOT010000013.1	399738	400572	KAL5341521.1
JBLVOT010000013.1	408354	408754	KAL5341522.1
JBLVOT010000013.1	408615	410727	KAL5341523.1
JBLVOT010000013.1	411415	413275	KAL5341524.1
JBLVOT010000013.1	413729	415067	KAL5341525.1
JBLVOT010000013.1	415152	415970	KAL5341526.1
JBLVOT010000013.1	416241	418902	KAL5341527.1
JBLVOT010000013.1	419242	419694	KAL5341528.1
JBLVOT010000014.1	465	2122	KAL5341188.1
JBLVOT010000014.1	3219	4302	KAL5341189.1
JBLVOT010000014.1	6120	13612	KAL5341190.1
JBLVOT010000014.1	15989	18200	KAL5341191.1
JBLVOT010000014.1	18512	20833	KAL5341192.1
JBLVOT010000014.1	21452	24594	KAL5341193.1
JBLVOT010000014.1	25812	27045	KAL5341194.1
JBLVOT010000014.1	27485	28638	KAL5341195.1
JBLVOT010000014.1	30459	31823	KAL5341196.1
JBLVOT010000014.1	32349	33885	KAL5341197.1
JBLVOT010000014.1	34225	35208	KAL5341198.1
JBLVOT010000014.1	35632	36739	KAL5341199.1
JBLVOT010000014.1	38408	39400	KAL5341200.1
JBLVOT010000014.1	42341	42828	KAL5341201.1
JBLVOT010000014.1	43084	45232	KAL5341202.1
JBLVOT010000014.1	47003	48688	KAL5341203.1
JBLVOT010000014.1	49114	50953	KAL5341204.1
JBLVOT010000014.1	50974	52929	KAL5341205.1
JBLVOT010000014.1	53303	54318	KAL5341206.1
JBLVOT010000014.1	54812	55994	KAL5341207.1
JBLVOT010000014.1	55527	58300	KAL5341208.1
JBLVOT010000014.1	58300	59457	KAL5341209.1
JBLVOT010000014.1	59458	61726	KAL5341210.1
JBLVOT010000014.1	61505	62632	KAL5341211.1
JBLVOT010000014.1	63779	66427	KAL5341212.1
JBLVOT010000014.1	67717	68949	KAL5341213.1
JBLVOT010000014.1	70808	71939	KAL5341214.1
JBLVOT010000014.1	74604	75272	KAL5341215.1
JBLVOT010000014.1	75687	76674	KAL5341216.1
JBLVOT010000014.1	78624	79086	KAL5341217.1
JBLVOT010000014.1	79232	81284	KAL5341218.1
JBLVOT010000014.1	81638	83437	KAL5341219.1
JBLVOT010000014.1	83645	85954	KAL5341220.1
JBLVOT010000014.1	89003	90850	KAL5341221.1
JBLVOT010000014.1	91203	92731	KAL5341222.1
JBLVOT010000014.1	92731	94306	KAL5341223.1
JBLVOT010000014.1	95233	95769	KAL5341224.1
JBLVOT010000014.1	95831	97740	KAL5341225.1
JBLVOT010000014.1	97789	99994	KAL5341226.1
JBLVOT010000014.1	100145	100731	KAL5341227.1
JBLVOT010000014.1	102717	105117	KAL5341228.1
JBLVOT010000014.1	109232	111212	KAL5341229.1
JBLVOT010000014.1	112261	114559	KAL5341230.1
JBLVOT010000014.1	114545	116678	KAL5341231.1
JBLVOT010000014.1	117412	117823	KAL5341232.1
JBLVOT010000014.1	118743	119951	KAL5341233.1
JBLVOT010000014.1	120711	121340	KAL5341234.1
JBLVOT010000014.1	122241	122691	KAL5341235.1
JBLVOT010000014.1	124543	126677	KAL5341236.1
JBLVOT010000014.1	127163	127601	KAL5341237.1
JBLVOT010000014.1	127600	131031	KAL5341238.1
JBLVOT010000014.1	137209	137664	KAL5341239.1
JBLVOT010000014.1	140065	141642	KAL5341240.1
JBLVOT010000014.1	145037	145329	KAL5341241.1
JBLVOT010000014.1	151076	152332	KAL5341242.1
JBLVOT010000014.1	152377	154067	KAL5341243.1
JBLVOT010000014.1	154067	155310	KAL5341244.1
JBLVOT010000014.1	155310	155831	KAL5341245.1
JBLVOT010000014.1	158162	158816	KAL5341246.1
JBLVOT010000014.1	162932	164335	KAL5341247.1
JBLVOT010000014.1	165338	166857	KAL5341248.1
JBLVOT010000014.1	168912	169955	KAL5341249.1
JBLVOT010000014.1	170207	171647	KAL5341250.1
JBLVOT010000014.1	172409	174618	KAL5341251.1
JBLVOT010000014.1	174976	175970	KAL5341252.1
JBLVOT010000014.1	176301	177476	KAL5341253.1
JBLVOT010000014.1	177622	178956	KAL5341254.1
JBLVOT010000014.1	178956	182618	KAL5341255.1
JBLVOT010000014.1	182679	184241	KAL5341256.1
JBLVOT010000014.1	184710	185470	KAL5341257.1
JBLVOT010000014.1	185865	187586	KAL5341258.1
JBLVOT010000014.1	187744	191815	KAL5341259.1
JBLVOT010000014.1	192934	196757	KAL5341260.1
JBLVOT010000014.1	200251	201851	KAL5341261.1
JBLVOT010000014.1	203151	204393	KAL5341262.1
JBLVOT010000014.1	204695	205603	KAL5341263.1
JBLVOT010000014.1	206864	208356	KAL5341264.1
JBLVOT010000014.1	208719	211057	KAL5341265.1
JBLVOT010000014.1	211179	217260	KAL5341266.1
JBLVOT010000014.1	217884	218347	KAL5341267.1
JBLVOT010000014.1	219102	220982	KAL5341268.1
JBLVOT010000014.1	221176	222502	KAL5341269.1
JBLVOT010000014.1	223031	223655	KAL5341270.1
JBLVOT010000014.1	225820	227712	KAL5341271.1
JBLVOT010000014.1	227578	228011	KAL5341272.1
JBLVOT010000014.1	229037	230873	KAL5341273.1
JBLVOT010000014.1	231470	232439	KAL5341274.1
JBLVOT010000014.1	232462	234070	KAL5341275.1
JBLVOT010000014.1	234174	236597	KAL5341276.1
JBLVOT010000014.1	236741	238014	KAL5341277.1
JBLVOT010000014.1	237972	239930	KAL5341278.1
JBLVOT010000014.1	240737	242735	KAL5341279.1
JBLVOT010000014.1	242920	245088	KAL5341280.1
JBLVOT010000014.1	246494	248324	KAL5341281.1
JBLVOT010000014.1	249068	249745	KAL5341282.1
JBLVOT010000014.1	250035	250569	KAL5341283.1
JBLVOT010000014.1	250831	253820	KAL5341284.1
JBLVOT010000014.1	253820	255673	KAL5341285.1
JBLVOT010000014.1	255839	258471	KAL5341286.1
JBLVOT010000014.1	258471	261002	KAL5341287.1
JBLVOT010000014.1	261186	263181	KAL5341288.1
JBLVOT010000014.1	263280	265541	KAL5341289.1
JBLVOT010000014.1	265471	268251	KAL5341290.1
JBLVOT010000014.1	268830	269741	KAL5341291.1
JBLVOT010000014.1	270561	272805	KAL5341292.1
JBLVOT010000014.1	273223	276574	KAL5341293.1
JBLVOT010000014.1	278981	280389	KAL5341294.1
JBLVOT010000014.1	280706	282013	KAL5341295.1
JBLVOT010000014.1	282851	284645	KAL5341296.1
JBLVOT010000014.1	284644	286070	KAL5341297.1
JBLVOT010000014.1	286946	287248	KAL5341298.1
JBLVOT010000014.1	287365	288220	KAL5341299.1
JBLVOT010000014.1	288145	290249	KAL5341300.1
JBLVOT010000014.1	290249	291496	KAL5341301.1
JBLVOT010000014.1	291562	293443	KAL5341302.1
JBLVOT010000014.1	294267	297483	KAL5341303.1
JBLVOT010000014.1	298135	300075	KAL5341304.1
JBLVOT010000014.1	300074	301484	KAL5341305.1
JBLVOT010000014.1	302064	302610	KAL5341306.1
JBLVOT010000014.1	303554	305651	KAL5341307.1
JBLVOT010000014.1	305729	306580	KAL5341308.1
JBLVOT010000014.1	307012	308328	KAL5341309.1
JBLVOT010000014.1	309187	311517	KAL5341310.1
JBLVOT010000014.1	312195	312573	KAL5341311.1
JBLVOT010000014.1	313087	313631	KAL5341312.1
JBLVOT010000014.1	314225	314622	KAL5341313.1
JBLVOT010000014.1	317146	319301	KAL5341314.1
JBLVOT010000014.1	320124	321594	KAL5341315.1
JBLVOT010000014.1	321813	323157	KAL5341316.1
JBLVOT010000014.1	324782	325247	KAL5341317.1
JBLVOT010000014.1	325531	326225	KAL5341318.1
JBLVOT010000014.1	326330	326854	KAL5341319.1
JBLVOT010000014.1	327120	329850	KAL5341320.1
JBLVOT010000014.1	330062	331427	KAL5341321.1
JBLVOT010000014.1	331480	332782	KAL5341322.1
JBLVOT010000014.1	332801	335781	KAL5341323.1
JBLVOT010000014.1	336203	338251	KAL5341324.1
JBLVOT010000014.1	338797	339408	KAL5341325.1
JBLVOT010000014.1	341811	343628	KAL5341326.1
JBLVOT010000014.1	344055	345068	KAL5341327.1
JBLVOT010000014.1	345315	349775	KAL5341328.1
JBLVOT010000014.1	350151	351609	KAL5341329.1
JBLVOT010000014.1	352113	353053	KAL5341330.1
JBLVOT010000014.1	353147	354005	KAL5341331.1
JBLVOT010000014.1	354010	354925	KAL5341332.1
JBLVOT010000014.1	355059	356087	KAL5341333.1
JBLVOT010000014.1	356371	356700	KAL5341334.1
JBLVOT010000014.1	357380	358154	KAL5341335.1
JBLVOT010000014.1	358221	359558	KAL5341336.1
JBLVOT010000014.1	359536	361404	KAL5341337.1
JBLVOT010000014.1	360904	363158	KAL5341338.1
JBLVOT010000014.1	363526	365590	KAL5341339.1
JBLVOT010000014.1	365138	368373	KAL5341340.1
JBLVOT010000014.1	368572	369802	KAL5341341.1
JBLVOT010000014.1	370084	372332	KAL5341342.1
JBLVOT010000014.1	371759	373825	KAL5341343.1
JBLVOT010000014.1	375243	376658	KAL5341344.1
JBLVOT010000014.1	377196	378226	KAL5341345.1
JBLVOT010000014.1	379133	379701	KAL5341346.1
JBLVOT010000014.1	379133	380429	KAL5341347.1
JBLVOT010000014.1	381031	381859	KAL5341348.1
JBLVOT010000014.1	383585	384871	KAL5341349.1
JBLVOT010000014.1	385307	387217	KAL5341350.1
JBLVOT010000014.1	388501	389976	KAL5341351.1
JBLVOT010000014.1	390643	393647	KAL5341352.1
JBLVOT010000014.1	394420	395466	KAL5341353.1
JBLVOT010000014.1	396586	397463	KAL5341354.1
JBLVOT010000014.1	397623	400731	KAL5341355.1
JBLVOT010000014.1	404389	405402	KAL5341356.1
JBLVOT010000014.1	405477	406037	KAL5341358.1
JBLVOT010000014.1	405477	406510	KAL5341357.1
JBLVOT010000014.1	408027	410195	KAL5341359.1
JBLVOT010000014.1	410253	411896	KAL5341360.1
JBLVOT010000014.1	411925	415448	KAL5341361.1
JBLVOT010000014.1	415886	416225	KAL5341362.1
JBLVOT010000015.1	38	859	KAL5341021.1
JBLVOT010000015.1	1298	2036	KAL5341022.1
JBLVOT010000015.1	2328	3448	KAL5341023.1
JBLVOT010000015.1	3945	4341	KAL5341024.1
JBLVOT010000015.1	5441	9749	KAL5341025.1
JBLVOT010000015.1	9991	11178	KAL5341026.1
JBLVOT010000015.1	11642	13160	KAL5341027.1
JBLVOT010000015.1	12983	14400	KAL5341028.1
JBLVOT010000015.1	14364	15674	KAL5341029.1
JBLVOT010000015.1	15623	17535	KAL5341030.1
JBLVOT010000015.1	17192	19318	KAL5341031.1
JBLVOT010000015.1	19298	19977	KAL5341032.1
JBLVOT010000015.1	20834	22272	KAL5341033.1
JBLVOT010000015.1	22395	24545	KAL5341034.1
JBLVOT010000015.1	25287	26875	KAL5341035.1
JBLVOT010000015.1	27198	28996	KAL5341036.1
JBLVOT010000015.1	29013	31140	KAL5341037.1
JBLVOT010000015.1	31493	32627	KAL5341038.1
JBLVOT010000015.1	33095	34151	KAL5341039.1
JBLVOT010000015.1	34665	35779	KAL5341040.1
JBLVOT010000015.1	35990	36374	KAL5341041.1
JBLVOT010000015.1	38125	40281	KAL5341042.1
JBLVOT010000015.1	40696	42566	KAL5341043.1
JBLVOT010000015.1	43573	44685	KAL5341044.1
JBLVOT010000015.1	46258	49129	KAL5341045.1
JBLVOT010000015.1	48878	49895	KAL5341046.1
JBLVOT010000015.1	50557	51162	KAL5341047.1
JBLVOT010000015.1	52053	53277	KAL5341048.1
JBLVOT010000015.1	53264	54956	KAL5341049.1
JBLVOT010000015.1	55179	56994	KAL5341050.1
JBLVOT010000015.1	57049	58336	KAL5341051.1
JBLVOT010000015.1	58336	59793	KAL5341052.1
JBLVOT010000015.1	59801	60837	KAL5341053.1
JBLVOT010000015.1	61178	62553	KAL5341054.1
JBLVOT010000015.1	63191	64386	KAL5341055.1
JBLVOT010000015.1	65607	67660	KAL5341056.1
JBLVOT010000015.1	67511	70538	KAL5341057.1
JBLVOT010000015.1	71107	72855	KAL5341058.1
JBLVOT010000015.1	72854	74983	KAL5341059.1
JBLVOT010000015.1	74984	76109	KAL5341060.1
JBLVOT010000015.1	77624	81740	KAL5341061.1
JBLVOT010000015.1	81979	83387	KAL5341062.1
JBLVOT010000015.1	84596	85238	KAL5341063.1
JBLVOT010000015.1	92083	94872	KAL5341064.1
JBLVOT010000015.1	97336	98902	KAL5341065.1
JBLVOT010000015.1	99783	100251	KAL5341066.1
JBLVOT010000015.1	100963	101780	KAL5341067.1
JBLVOT010000015.1	102310	103349	KAL5341068.1
JBLVOT010000015.1	104171	105129	KAL5341069.1
JBLVOT010000015.1	106262	107094	KAL5341070.1
JBLVOT010000015.1	108515	108839	KAL5341071.1
JBLVOT010000015.1	109829	110638	KAL5341072.1
JBLVOT010000015.1	112565	112877	KAL5341073.1
JBLVOT010000015.1	113077	114014	KAL5341074.1
JBLVOT010000015.1	114154	115764	KAL5341075.1
JBLVOT010000015.1	117258	119281	KAL5341076.1
JBLVOT010000015.1	119306	120569	KAL5341077.1
JBLVOT010000015.1	120754	123132	KAL5341078.1
JBLVOT010000015.1	123265	125571	KAL5341079.1
JBLVOT010000015.1	126446	127504	KAL5341080.1
JBLVOT010000015.1	128312	130698	KAL5341081.1
JBLVOT010000015.1	131746	132933	KAL5341082.1
JBLVOT010000015.1	133391	135785	KAL5341083.1
JBLVOT010000015.1	136699	137173	KAL5341084.1
JBLVOT010000015.1	138562	139235	KAL5341085.1
JBLVOT010000015.1	139260	140569	KAL5341086.1
JBLVOT010000015.1	140679	141996	KAL5341087.1
JBLVOT010000015.1	141988	142933	KAL5341088.1
JBLVOT010000015.1	142900	143913	KAL5341089.1
JBLVOT010000015.1	144200	145879	KAL5341090.1
JBLVOT010000015.1	147142	152948	KAL5341091.1
JBLVOT010000015.1	152997	153905	KAL5341092.1
JBLVOT010000015.1	154459	156352	KAL5341093.1
JBLVOT010000015.1	157082	159512	KAL5341094.1
JBLVOT010000015.1	160719	162072	KAL5341095.1
JBLVOT010000015.1	163758	164827	KAL5341096.1
JBLVOT010000015.1	164902	166802	KAL5341097.1
JBLVOT010000015.1	166803	168847	KAL5341098.1
JBLVOT010000015.1	168847	170787	KAL5341099.1
JBLVOT010000015.1	170932	172220	KAL5341100.1
JBLVOT010000015.1	172420	173963	KAL5341101.1
JBLVOT010000015.1	174898	176636	KAL5341102.1
JBLVOT010000015.1	177120	178631	KAL5341103.1
JBLVOT010000015.1	179139	180640	KAL5341104.1
JBLVOT010000015.1	180869	182702	KAL5341105.1
JBLVOT010000015.1	184104	184494	KAL5341106.1
JBLVOT010000015.1	184839	186513	KAL5341107.1
JBLVOT010000015.1	186642	190936	KAL5341108.1
JBLVOT010000015.1	194019	194889	KAL5341109.1
JBLVOT010000015.1	197642	198668	KAL5341110.1
JBLVOT010000015.1	198695	199748	KAL5341111.1
JBLVOT010000015.1	200027	201865	KAL5341112.1
JBLVOT010000015.1	203375	205756	KAL5341113.1
JBLVOT010000015.1	206121	206983	KAL5341114.1
JBLVOT010000015.1	207149	209520	KAL5341115.1
JBLVOT010000015.1	209775	211176	KAL5341116.1
JBLVOT010000015.1	212650	220552	KAL5341117.1
JBLVOT010000015.1	221025	222903	KAL5341118.1
JBLVOT010000015.1	223336	225611	KAL5341119.1
JBLVOT010000015.1	226480	227688	KAL5341120.1
JBLVOT010000015.1	227890	229471	KAL5341121.1
JBLVOT010000015.1	229937	231201	KAL5341122.1
JBLVOT010000015.1	231380	232808	KAL5341123.1
JBLVOT010000015.1	232699	234732	KAL5341124.1
JBLVOT010000015.1	236408	239711	KAL5341125.1
JBLVOT010000015.1	240540	240984	KAL5341126.1
JBLVOT010000015.1	241688	243331	KAL5341127.1
JBLVOT010000015.1	243454	245312	KAL5341128.1
JBLVOT010000015.1	245312	249137	KAL5341129.1
JBLVOT010000015.1	248708	250525	KAL5341130.1
JBLVOT010000015.1	250576	250966	KAL5341131.1
JBLVOT010000015.1	251423	253535	KAL5341132.1
JBLVOT010000015.1	252802	254138	KAL5341133.1
JBLVOT010000015.1	254687	257314	KAL5341134.1
JBLVOT010000015.1	257609	258465	KAL5341135.1
JBLVOT010000015.1	258665	260677	KAL5341136.1
JBLVOT010000015.1	260745	262730	KAL5341137.1
JBLVOT010000015.1	262969	264416	KAL5341138.1
JBLVOT010000015.1	264416	266221	KAL5341139.1
JBLVOT010000015.1	266315	269844	KAL5341140.1
JBLVOT010000015.1	269844	272288	KAL5341141.1
JBLVOT010000015.1	272677	274013	KAL5341142.1
JBLVOT010000015.1	274334	275033	KAL5341143.1
JBLVOT010000015.1	275613	279720	KAL5341144.1
JBLVOT010000015.1	287914	288447	KAL5341145.1
JBLVOT010000015.1	288542	290633	KAL5341146.1
JBLVOT010000015.1	290638	291088	KAL5341147.1
JBLVOT010000015.1	291392	293922	KAL5341148.1
JBLVOT010000015.1	294362	295451	KAL5341149.1
JBLVOT010000015.1	296627	297038	KAL5341150.1
JBLVOT010000015.1	296846	297513	KAL5341151.1
JBLVOT010000015.1	297247	299099	KAL5341152.1
JBLVOT010000015.1	299260	300137	KAL5341153.1
JBLVOT010000015.1	301419	302222	KAL5341154.1
JBLVOT010000015.1	302241	306444	KAL5341155.1
JBLVOT010000015.1	308642	309815	KAL5341156.1
JBLVOT010000015.1	312858	317379	KAL5341157.1
JBLVOT010000015.1	317433	317923	KAL5341158.1
JBLVOT010000015.1	318392	319518	KAL5341159.1
JBLVOT010000015.1	328584	331319	KAL5341160.1
JBLVOT010000015.1	332435	333228	KAL5341161.1
JBLVOT010000015.1	334638	335776	KAL5341162.1
JBLVOT010000015.1	337831	339628	KAL5341163.1
JBLVOT010000015.1	340549	343533	KAL5341164.1
JBLVOT010000015.1	343533	345300	KAL5341165.1
JBLVOT010000015.1	346358	349496	KAL5341166.1
JBLVOT010000015.1	350655	352509	KAL5341167.1
JBLVOT010000015.1	352836	354795	KAL5341168.1
JBLVOT010000015.1	355216	357430	KAL5341169.1
JBLVOT010000015.1	358695	360361	KAL5341170.1
JBLVOT010000015.1	360430	361974	KAL5341171.1
JBLVOT010000015.1	361982	363571	KAL5341172.1
JBLVOT010000015.1	364207	366070	KAL5341173.1
JBLVOT010000015.1	367359	370261	KAL5341174.1
JBLVOT010000015.1	370261	371549	KAL5341175.1
JBLVOT010000015.1	371278	372529	KAL5341176.1
JBLVOT010000015.1	372643	373983	KAL5341177.1
JBLVOT010000015.1	373983	375445	KAL5341178.1
JBLVOT010000015.1	375474	377386	KAL5341179.1
JBLVOT010000015.1	377582	381056	KAL5341180.1
JBLVOT010000015.1	381056	382362	KAL5341181.1
JBLVOT010000015.1	382000	382815	KAL5341182.1
JBLVOT010000015.1	383642	384342	KAL5341183.1
JBLVOT010000015.1	385007	386853	KAL5341184.1
JBLVOT010000015.1	387357	388943	KAL5341185.1
JBLVOT010000015.1	389312	390473	KAL5341186.1
JBLVOT010000015.1	390660	390948	KAL5341187.1
JBLVOT010000016.1	119	979	KAL5340852.1
JBLVOT010000016.1	1823	3047	KAL5340853.1
JBLVOT010000016.1	3343	5582	KAL5340854.1
JBLVOT010000016.1	6049	8001	KAL5340855.1
JBLVOT010000016.1	8157	10663	KAL5340856.1
JBLVOT010000016.1	10769	12157	KAL5340857.1
JBLVOT010000016.1	13432	15034	KAL5340858.1
JBLVOT010000016.1	15066	16346	KAL5340859.1
JBLVOT010000016.1	18174	19751	KAL5340860.1
JBLVOT010000016.1	20602	20857	KAL5340861.1
JBLVOT010000016.1	21113	21994	KAL5340862.1
JBLVOT010000016.1	22447	25241	KAL5340863.1
JBLVOT010000016.1	26041	26559	KAL5340864.1
JBLVOT010000016.1	26931	28643	KAL5340865.1
JBLVOT010000016.1	29175	30858	KAL5340866.1
JBLVOT010000016.1	30695	32459	KAL5340867.1
JBLVOT010000016.1	32751	34648	KAL5340868.1
JBLVOT010000016.1	36666	38611	KAL5340869.1
JBLVOT010000016.1	39925	42486	KAL5340870.1
JBLVOT010000016.1	42786	44519	KAL5340871.1
JBLVOT010000016.1	45190	47084	KAL5340872.1
JBLVOT010000016.1	47330	48513	KAL5340873.1
JBLVOT010000016.1	48767	49100	KAL5340874.1
JBLVOT010000016.1	51187	53061	KAL5340875.1
JBLVOT010000016.1	53680	57372	KAL5340876.1
JBLVOT010000016.1	57479	59355	KAL5340877.1
JBLVOT010000016.1	59695	62167	KAL5340878.1
JBLVOT010000016.1	63659	66357	KAL5340879.1
JBLVOT010000016.1	66266	68393	KAL5340880.1
JBLVOT010000016.1	71061	73163	KAL5340881.1
JBLVOT010000016.1	72533	75445	KAL5340882.1
JBLVOT010000016.1	75383	76363	KAL5340883.1
JBLVOT010000016.1	76938	78404	KAL5340884.1
JBLVOT010000016.1	79282	79960	KAL5340885.1
JBLVOT010000016.1	81085	84790	KAL5340886.1
JBLVOT010000016.1	86236	89684	KAL5340887.1
JBLVOT010000016.1	91037	92275	KAL5340888.1
JBLVOT010000016.1	92345	93901	KAL5340889.1
JBLVOT010000016.1	94341	96630	KAL5340890.1
JBLVOT010000016.1	97027	99971	KAL5340891.1
JBLVOT010000016.1	100240	102216	KAL5340892.1
JBLVOT010000016.1	102037	104512	KAL5340893.1
JBLVOT010000016.1	105075	105684	KAL5340894.1
JBLVOT010000016.1	106778	108074	KAL5340895.1
JBLVOT010000016.1	108577	109336	KAL5340896.1
JBLVOT010000016.1	110242	111143	KAL5340897.1
JBLVOT010000016.1	111362	112459	KAL5340898.1
JBLVOT010000016.1	112731	114726	KAL5340899.1
JBLVOT010000016.1	114931	115796	KAL5340900.1
JBLVOT010000016.1	115983	116403	KAL5340901.1
JBLVOT010000016.1	116705	118313	KAL5340902.1
JBLVOT010000016.1	118629	121099	KAL5340903.1
JBLVOT010000016.1	120838	121729	KAL5340904.1
JBLVOT010000016.1	121958	124715	KAL5340905.1
JBLVOT010000016.1	125089	126661	KAL5340906.1
JBLVOT010000016.1	126686	128834	KAL5340907.1
JBLVOT010000016.1	129012	130786	KAL5340908.1
JBLVOT010000016.1	131003	132738	KAL5340909.1
JBLVOT010000016.1	132697	133749	KAL5340910.1
JBLVOT010000016.1	134004	136030	KAL5340911.1
JBLVOT010000016.1	137882	138341	KAL5340912.1
JBLVOT010000016.1	138905	141072	KAL5340913.1
JBLVOT010000016.1	141122	142389	KAL5340914.1
JBLVOT010000016.1	142582	143804	KAL5340915.1
JBLVOT010000016.1	145881	147124	KAL5340916.1
JBLVOT010000016.1	147432	149430	KAL5340917.1
JBLVOT010000016.1	149524	151966	KAL5340918.1
JBLVOT010000016.1	152442	152928	KAL5340919.1
JBLVOT010000016.1	154904	156617	KAL5340920.1
JBLVOT010000016.1	158074	160865	KAL5340921.1
JBLVOT010000016.1	161739	162396	KAL5340922.1
JBLVOT010000016.1	163308	163918	KAL5340923.1
JBLVOT010000016.1	163912	165379	KAL5340924.1
JBLVOT010000016.1	165759	167451	KAL5340925.1
JBLVOT010000016.1	167405	168376	KAL5340926.1
JBLVOT010000016.1	168372	168864	KAL5340927.1
JBLVOT010000016.1	169086	171971	KAL5340928.1
JBLVOT010000016.1	172456	173537	KAL5340929.1
JBLVOT010000016.1	174029	175415	KAL5340930.1
JBLVOT010000016.1	176157	176481	KAL5340931.1
JBLVOT010000016.1	178264	179640	KAL5340932.1
JBLVOT010000016.1	179154	180299	KAL5340933.1
JBLVOT010000016.1	180943	183166	KAL5340934.1
JBLVOT010000016.1	183382	184975	KAL5340935.1
JBLVOT010000016.1	186352	187477	KAL5340936.1
JBLVOT010000016.1	188520	189831	KAL5340937.1
JBLVOT010000016.1	193386	196245	KAL5340938.1
JBLVOT010000016.1	196386	198358	KAL5340939.1
JBLVOT010000016.1	198918	200225	KAL5340940.1
JBLVOT010000016.1	200804	203225	KAL5340941.1
JBLVOT010000016.1	204742	205397	KAL5340942.1
JBLVOT010000016.1	209676	210066	KAL5340943.1
JBLVOT010000016.1	211920	213100	KAL5340944.1
JBLVOT010000016.1	213213	215338	KAL5340945.1
JBLVOT010000016.1	219786	220476	KAL5340946.1
JBLVOT010000016.1	222401	223334	KAL5340947.1
JBLVOT010000016.1	225154	226314	KAL5340948.1
JBLVOT010000016.1	226977	228565	KAL5340949.1
JBLVOT010000016.1	229473	230652	KAL5340950.1
JBLVOT010000016.1	231719	232613	KAL5340951.1
JBLVOT010000016.1	234097	234923	KAL5340952.1
JBLVOT010000016.1	235688	236654	KAL5340953.1
JBLVOT010000016.1	241150	244303	KAL5340954.1
JBLVOT010000016.1	243981	245495	KAL5340955.1
JBLVOT010000016.1	247407	249030	KAL5340956.1
JBLVOT010000016.1	249119	251124	KAL5340957.1
JBLVOT010000016.1	251222	254153	KAL5340958.1
JBLVOT010000016.1	254212	254851	KAL5340959.1
JBLVOT010000016.1	255249	256478	KAL5340960.1
JBLVOT010000016.1	256515	257331	KAL5340961.1
JBLVOT010000016.1	257578	258391	KAL5340962.1
JBLVOT010000016.1	258823	260745	KAL5340963.1
JBLVOT010000016.1	263838	264241	KAL5340964.1
JBLVOT010000016.1	264461	265509	KAL5340965.1
JBLVOT010000016.1	265912	266623	KAL5340966.1
JBLVOT010000016.1	269230	270479	KAL5340967.1
JBLVOT010000016.1	271691	272812	KAL5340968.1
JBLVOT010000016.1	274111	275412	KAL5340969.1
JBLVOT010000016.1	276728	279464	KAL5340970.1
JBLVOT010000016.1	281397	283339	KAL5340971.1
JBLVOT010000016.1	283508	284131	KAL5340972.1
JBLVOT010000016.1	284203	285010	KAL5340973.1
JBLVOT010000016.1	285093	286527	KAL5340974.1
JBLVOT010000016.1	287738	289490	KAL5340975.1
JBLVOT010000016.1	290132	291089	KAL5340976.1
JBLVOT010000016.1	291887	292156	KAL5340977.1
JBLVOT010000016.1	293252	295708	KAL5340978.1
JBLVOT010000016.1	295861	296935	KAL5340979.1
JBLVOT010000016.1	297416	299305	KAL5340980.1
JBLVOT010000016.1	299469	300328	KAL5340981.1
JBLVOT010000016.1	300249	301152	KAL5340982.1
JBLVOT010000016.1	302295	303596	KAL5340983.1
JBLVOT010000016.1	307289	309194	KAL5340984.1
JBLVOT010000016.1	310423	311391	KAL5340985.1
JBLVOT010000016.1	311399	312476	KAL5340986.1
JBLVOT010000016.1	314993	315710	KAL5340987.1
JBLVOT010000016.1	318789	319865	KAL5340988.1
JBLVOT010000016.1	319864	320252	KAL5340989.1
JBLVOT010000016.1	324203	324873	KAL5340990.1
JBLVOT010000016.1	326053	328194	KAL5340991.1
JBLVOT010000016.1	328221	330532	KAL5340992.1
JBLVOT010000016.1	330634	332681	KAL5340993.1
JBLVOT010000016.1	332170	332644	KAL5340994.1
JBLVOT010000016.1	332819	333706	KAL5340995.1
JBLVOT010000016.1	333706	334665	KAL5340996.1
JBLVOT010000016.1	337281	339088	KAL5340997.1
JBLVOT010000016.1	339978	340574	KAL5340998.1
JBLVOT010000016.1	341123	342253	KAL5340999.1
JBLVOT010000016.1	343287	345001	KAL5341000.1
JBLVOT010000016.1	346025	347459	KAL5341001.1
JBLVOT010000016.1	347958	349058	KAL5341002.1
JBLVOT010000016.1	349919	351498	KAL5341003.1
JBLVOT010000016.1	351499	352700	KAL5341004.1
JBLVOT010000016.1	352879	355387	KAL5341005.1
JBLVOT010000016.1	358067	359337	KAL5341006.1
JBLVOT010000016.1	359439	361255	KAL5341007.1
JBLVOT010000016.1	361255	361952	KAL5341008.1
JBLVOT010000016.1	362379	363567	KAL5341009.1
JBLVOT010000016.1	363789	364691	KAL5341010.1
JBLVOT010000016.1	365099	366048	KAL5341011.1
JBLVOT010000016.1	368497	370048	KAL5341012.1
JBLVOT010000016.1	370529	371648	KAL5341013.1
JBLVOT010000016.1	372223	373144	KAL5341014.1
JBLVOT010000016.1	373420	375148	KAL5341015.1
JBLVOT010000016.1	375155	377637	KAL5341016.1
JBLVOT010000016.1	377880	379597	KAL5341017.1
JBLVOT010000016.1	381957	383649	KAL5341018.1
JBLVOT010000016.1	384575	386366	KAL5341019.1
JBLVOT010000016.1	386384	388179	KAL5341020.1
JBLVOT010000017.1	0	2199	KAL5340694.1
JBLVOT010000017.1	3107	5276	KAL5340695.1
JBLVOT010000017.1	6742	7513	KAL5340696.1
JBLVOT010000017.1	8339	9939	KAL5340697.1
JBLVOT010000017.1	10043	14257	KAL5340698.1
JBLVOT010000017.1	15858	16988	KAL5340699.1
JBLVOT010000017.1	17078	17771	KAL5340700.1
JBLVOT010000017.1	18773	19491	KAL5340701.1
JBLVOT010000017.1	25986	29416	KAL5340702.1
JBLVOT010000017.1	29964	31693	KAL5340703.1
JBLVOT010000017.1	31727	32911	KAL5340704.1
JBLVOT010000017.1	33521	36270	KAL5340705.1
JBLVOT010000017.1	37044	39616	KAL5340706.1
JBLVOT010000017.1	39680	41933	KAL5340707.1
JBLVOT010000017.1	42628	43749	KAL5340708.1
JBLVOT010000017.1	44122	46396	KAL5340709.1
JBLVOT010000017.1	48681	51039	KAL5340710.1
JBLVOT010000017.1	50970	53402	KAL5340711.1
JBLVOT010000017.1	53588	55589	KAL5340712.1
JBLVOT010000017.1	56004	58926	KAL5340713.1
JBLVOT010000017.1	58964	61249	KAL5340714.1
JBLVOT010000017.1	61281	62060	KAL5340715.1
JBLVOT010000017.1	62131	64954	KAL5340716.1
JBLVOT010000017.1	64954	65890	KAL5340717.1
JBLVOT010000017.1	65880	68146	KAL5340718.1
JBLVOT010000017.1	68267	69816	KAL5340719.1
JBLVOT010000017.1	69816	71854	KAL5340720.1
JBLVOT010000017.1	71873	75077	KAL5340721.1
JBLVOT010000017.1	75305	77343	KAL5340722.1
JBLVOT010000017.1	77946	80162	KAL5340723.1
JBLVOT010000017.1	81378	83309	KAL5340724.1
JBLVOT010000017.1	83575	85220	KAL5340725.1
JBLVOT010000017.1	84760	86599	KAL5340726.1
JBLVOT010000017.1	89046	92267	KAL5340727.1
JBLVOT010000017.1	92605	93707	KAL5340728.1
JBLVOT010000017.1	93707	96967	KAL5340729.1
JBLVOT010000017.1	104178	104840	KAL5340730.1
JBLVOT010000017.1	105309	105633	KAL5340731.1
JBLVOT010000017.1	112019	113492	KAL5340732.1
JBLVOT010000017.1	113938	115036	KAL5340733.1
JBLVOT010000017.1	115214	116906	KAL5340734.1
JBLVOT010000017.1	117301	118047	KAL5340735.1
JBLVOT010000017.1	118074	118623	KAL5340736.1
JBLVOT010000017.1	118609	120475	KAL5340737.1
JBLVOT010000017.1	121088	124213	KAL5340738.1
JBLVOT010000017.1	124526	127950	KAL5340739.1
JBLVOT010000017.1	128201	129313	KAL5340740.1
JBLVOT010000017.1	129294	129683	KAL5340741.1
JBLVOT010000017.1	130453	132849	KAL5340742.1
JBLVOT010000017.1	132696	134278	KAL5340743.1
JBLVOT010000017.1	135159	137791	KAL5340744.1
JBLVOT010000017.1	137834	138883	KAL5340745.1
JBLVOT010000017.1	139157	140499	KAL5340746.1
JBLVOT010000017.1	140670	142958	KAL5340747.1
JBLVOT010000017.1	143759	146084	KAL5340748.1
JBLVOT010000017.1	145665	146091	KAL5340749.1
JBLVOT010000017.1	146099	147754	KAL5340750.1
JBLVOT010000017.1	147796	150614	KAL5340751.1
JBLVOT010000017.1	150662	154331	KAL5340752.1
JBLVOT010000017.1	154838	159232	KAL5340753.1
JBLVOT010000017.1	159232	161022	KAL5340754.1
JBLVOT010000017.1	161283	163878	KAL5340755.1
JBLVOT010000017.1	164563	165562	KAL5340756.1
JBLVOT010000017.1	165760	167454	KAL5340757.1
JBLVOT010000017.1	167454	171622	KAL5340758.1
JBLVOT010000017.1	171827	172887	KAL5340759.1
JBLVOT010000017.1	172434	173056	KAL5340760.1
JBLVOT010000017.1	174355	177948	KAL5340761.1
JBLVOT010000017.1	177784	179298	KAL5340762.1
JBLVOT010000017.1	179525	185709	KAL5340763.1
JBLVOT010000017.1	185997	187719	KAL5340764.1
JBLVOT010000017.1	187853	188743	KAL5340765.1
JBLVOT010000017.1	189429	192531	KAL5340766.1
JBLVOT010000017.1	193432	195731	KAL5340767.1
JBLVOT010000017.1	196692	198435	KAL5340768.1
JBLVOT010000017.1	200030	202425	KAL5340769.1
JBLVOT010000017.1	202882	203850	KAL5340770.1
JBLVOT010000017.1	205264	208835	KAL5340771.1
JBLVOT010000017.1	209042	210045	KAL5340772.1
JBLVOT010000017.1	211193	212084	KAL5340773.1
JBLVOT010000017.1	213051	213998	KAL5340774.1
JBLVOT010000017.1	214631	215256	KAL5340775.1
JBLVOT010000017.1	215560	217114	KAL5340776.1
JBLVOT010000017.1	217231	219316	KAL5340777.1
JBLVOT010000017.1	219316	221926	KAL5340778.1
JBLVOT010000017.1	222126	224016	KAL5340779.1
JBLVOT010000017.1	224171	224654	KAL5340780.1
JBLVOT010000017.1	226260	227895	KAL5340781.1
JBLVOT010000017.1	228731	231838	KAL5340782.1
JBLVOT010000017.1	232223	233165	KAL5340783.1
JBLVOT010000017.1	233284	233990	KAL5340784.1
JBLVOT010000017.1	234183	235689	KAL5340785.1
JBLVOT010000017.1	235689	238350	KAL5340786.1
JBLVOT010000017.1	239129	241097	KAL5340787.1
JBLVOT010000017.1	241549	245609	KAL5340788.1
JBLVOT010000017.1	245591	247445	KAL5340789.1
JBLVOT010000017.1	247571	248777	KAL5340790.1
JBLVOT010000017.1	248813	253979	KAL5340791.1
JBLVOT010000017.1	254493	257441	KAL5340792.1
JBLVOT010000017.1	257564	259467	KAL5340793.1
JBLVOT010000017.1	260346	261117	KAL5340794.1
JBLVOT010000017.1	261828	263634	KAL5340795.1
JBLVOT010000017.1	266554	268865	KAL5340796.1
JBLVOT010000017.1	269892	270417	KAL5340797.1
JBLVOT010000017.1	270536	272567	KAL5340798.1
JBLVOT010000017.1	272567	274411	KAL5340799.1
JBLVOT010000017.1	274635	275978	KAL5340800.1
JBLVOT010000017.1	275959	278246	KAL5340801.1
JBLVOT010000017.1	278301	281207	KAL5340802.1
JBLVOT010000017.1	281565	283002	KAL5340803.1
JBLVOT010000017.1	283104	285374	KAL5340804.1
JBLVOT010000017.1	285374	286295	KAL5340805.1
JBLVOT010000017.1	286298	287657	KAL5340806.1
JBLVOT010000017.1	287664	291490	KAL5340807.1
JBLVOT010000017.1	292817	293713	KAL5340808.1
JBLVOT010000017.1	295280	295953	KAL5340809.1
JBLVOT010000017.1	296548	296989	KAL5340810.1
JBLVOT010000017.1	298974	300128	KAL5340811.1
JBLVOT010000017.1	300555	301070	KAL5340812.1
JBLVOT010000017.1	301305	302523	KAL5340813.1
JBLVOT010000017.1	304530	306479	KAL5340814.1
JBLVOT010000017.1	306879	309493	KAL5340815.1
JBLVOT010000017.1	309961	311499	KAL5340816.1
JBLVOT010000017.1	311533	313237	KAL5340817.1
JBLVOT010000017.1	313451	315256	KAL5340818.1
JBLVOT010000017.1	316228	317418	KAL5340819.1
JBLVOT010000017.1	318643	320068	KAL5340820.1
JBLVOT010000017.1	320304	322084	KAL5340821.1
JBLVOT010000017.1	323305	327433	KAL5340822.1
JBLVOT010000017.1	327676	329408	KAL5340823.1
JBLVOT010000017.1	329639	331692	KAL5340824.1
JBLVOT010000017.1	332047	333780	KAL5340825.1
JBLVOT010000017.1	333780	335752	KAL5340826.1
JBLVOT010000017.1	336504	340053	KAL5340827.1
JBLVOT010000017.1	340455	341910	KAL5340828.1
JBLVOT010000017.1	341909	343605	KAL5340829.1
JBLVOT010000017.1	343635	345885	KAL5340830.1
JBLVOT010000017.1	346303	347518	KAL5340831.1
JBLVOT010000017.1	348055	351448	KAL5340832.1
JBLVOT010000017.1	352369	355353	KAL5340833.1
JBLVOT010000017.1	356977	357613	KAL5340834.1
JBLVOT010000017.1	358097	359233	KAL5340835.1
JBLVOT010000017.1	358998	360275	KAL5340836.1
JBLVOT010000017.1	360551	362867	KAL5340837.1
JBLVOT010000017.1	362964	364429	KAL5340838.1
JBLVOT010000017.1	364544	365228	KAL5340839.1
JBLVOT010000017.1	365280	366135	KAL5340840.1
JBLVOT010000017.1	366713	367017	KAL5340841.1
JBLVOT010000017.1	367146	368955	KAL5340842.1
JBLVOT010000017.1	368956	370271	KAL5340843.1
JBLVOT010000017.1	370271	372154	KAL5340844.1
JBLVOT010000017.1	372154	374580	KAL5340845.1
JBLVOT010000017.1	374407	375809	KAL5340846.1
JBLVOT010000017.1	376097	377983	KAL5340847.1
JBLVOT010000017.1	379275	380364	KAL5340848.1
JBLVOT010000017.1	380788	381667	KAL5340849.1
JBLVOT010000017.1	381667	382593	KAL5340850.1
JBLVOT010000017.1	384154	385598	KAL5340851.1
JBLVOT010000018.1	1142	2187	KAL5340556.1
JBLVOT010000018.1	2357	5389	KAL5340557.1
JBLVOT010000018.1	5958	6452	KAL5340558.1
JBLVOT010000018.1	6862	8502	KAL5340559.1
JBLVOT010000018.1	9396	10764	KAL5340560.1
JBLVOT010000018.1	11863	13590	KAL5340561.1
JBLVOT010000018.1	14886	15384	KAL5340562.1
JBLVOT010000018.1	15410	16681	KAL5340563.1
JBLVOT010000018.1	18166	18688	KAL5340564.1
JBLVOT010000018.1	18832	20096	KAL5340565.1
JBLVOT010000018.1	22212	22433	KAL5340566.1
JBLVOT010000018.1	22826	23588	KAL5340567.1
JBLVOT010000018.1	24061	25330	KAL5340568.1
JBLVOT010000018.1	25491	26362	KAL5340569.1
JBLVOT010000018.1	27687	28479	KAL5340570.1
JBLVOT010000018.1	28877	31115	KAL5340571.1
JBLVOT010000018.1	31762	34044	KAL5340572.1
JBLVOT010000018.1	34603	35085	KAL5340573.1
JBLVOT010000018.1	36336	37187	KAL5340574.1
JBLVOT010000018.1	37192	40895	KAL5340575.1
JBLVOT010000018.1	41063	43981	KAL5340576.1
JBLVOT010000018.1	43887	45538	KAL5340577.1
JBLVOT010000018.1	47138	48699	KAL5340578.1
JBLVOT010000018.1	48699	51122	KAL5340579.1
JBLVOT010000018.1	52209	54048	KAL5340580.1
JBLVOT010000018.1	55489	58043	KAL5340581.1
JBLVOT010000018.1	58967	71089	KAL5340582.1
JBLVOT010000018.1	71293	72179	KAL5340583.1
JBLVOT010000018.1	72766	75140	KAL5340584.1
JBLVOT010000018.1	75647	77945	KAL5340585.1
JBLVOT010000018.1	77517	79726	KAL5340586.1
JBLVOT010000018.1	82175	82652	KAL5340587.1
JBLVOT010000018.1	83880	85799	KAL5340588.1
JBLVOT010000018.1	85799	87426	KAL5340589.1
JBLVOT010000018.1	88385	90127	KAL5340590.1
JBLVOT010000018.1	90374	91947	KAL5340591.1
JBLVOT010000018.1	92685	93340	KAL5340592.1
JBLVOT010000018.1	97131	98905	KAL5340593.1
JBLVOT010000018.1	99347	101114	KAL5340594.1
JBLVOT010000018.1	101541	104092	KAL5340595.1
JBLVOT010000018.1	105091	107651	KAL5340596.1
JBLVOT010000018.1	107496	109166	KAL5340597.1
JBLVOT010000018.1	109307	111698	KAL5340598.1
JBLVOT010000018.1	112292	113823	KAL5340599.1
JBLVOT010000018.1	114058	117550	KAL5340600.1
JBLVOT010000018.1	117664	119506	KAL5340601.1
JBLVOT010000018.1	119692	121053	KAL5340602.1
JBLVOT010000018.1	122035	124460	KAL5340603.1
JBLVOT010000018.1	125186	126428	KAL5340604.1
JBLVOT010000018.1	126661	128697	KAL5340605.1
JBLVOT010000018.1	128964	130494	KAL5340606.1
JBLVOT010000018.1	131363	136741	KAL5340607.1
JBLVOT010000018.1	137533	138578	KAL5340608.1
JBLVOT010000018.1	138563	140357	KAL5340609.1
JBLVOT010000018.1	140219	141858	KAL5340610.1
JBLVOT010000018.1	142139	144937	KAL5340611.1
JBLVOT010000018.1	144778	145451	KAL5340612.1
JBLVOT010000018.1	145470	147765	KAL5340613.1
JBLVOT010000018.1	147765	150047	KAL5340614.1
JBLVOT010000018.1	152477	153485	KAL5340615.1
JBLVOT010000018.1	153825	156012	KAL5340616.1
JBLVOT010000018.1	157368	158580	KAL5340617.1
JBLVOT010000018.1	160325	163630	KAL5340618.1
JBLVOT010000018.1	165118	167950	KAL5340619.1
JBLVOT010000018.1	168465	170179	KAL5340620.1
JBLVOT010000018.1	170141	170634	KAL5340621.1
JBLVOT010000018.1	171136	172928	KAL5340622.1
JBLVOT010000018.1	173898	178176	KAL5340623.1
JBLVOT010000018.1	179235	181615	KAL5340624.1
JBLVOT010000018.1	181598	182787	KAL5340625.1
JBLVOT010000018.1	183181	183867	KAL5340626.1
JBLVOT010000018.1	184975	187038	KAL5340627.1
JBLVOT010000018.1	187906	189824	KAL5340628.1
JBLVOT010000018.1	190234	191498	KAL5340629.1
JBLVOT010000018.1	191580	192752	KAL5340630.1
JBLVOT010000018.1	192999	197382	KAL5340631.1
JBLVOT010000018.1	198194	200851	KAL5340632.1
JBLVOT010000018.1	201920	202979	KAL5340633.1
JBLVOT010000018.1	203210	203920	KAL5340634.1
JBLVOT010000018.1	204230	208819	KAL5340635.1
JBLVOT010000018.1	209072	210204	KAL5340636.1
JBLVOT010000018.1	210239	212651	KAL5340637.1
JBLVOT010000018.1	212651	213973	KAL5340638.1
JBLVOT010000018.1	214077	215040	KAL5340639.1
JBLVOT010000018.1	215040	216016	KAL5340640.1
JBLVOT010000018.1	216141	217232	KAL5340641.1
JBLVOT010000018.1	216913	217970	KAL5340642.1
JBLVOT010000018.1	218044	219149	KAL5340643.1
JBLVOT010000018.1	219244	221055	KAL5340644.1
JBLVOT010000018.1	221050	222649	KAL5340645.1
JBLVOT010000018.1	223983	225719	KAL5340646.1
JBLVOT010000018.1	225909	229542	KAL5340647.1
JBLVOT010000018.1	230147	231446	KAL5340648.1
JBLVOT010000018.1	231757	235615	KAL5340649.1
JBLVOT010000018.1	235693	237535	KAL5340650.1
JBLVOT010000018.1	239102	240487	KAL5340651.1
JBLVOT010000018.1	239851	240790	KAL5340652.1
JBLVOT010000018.1	240790	241970	KAL5340653.1
JBLVOT010000018.1	243115	245660	KAL5340654.1
JBLVOT010000018.1	250201	251399	KAL5340655.1
JBLVOT010000018.1	251849	253198	KAL5340656.1
JBLVOT010000018.1	253998	256766	KAL5340657.1
JBLVOT010000018.1	257076	259270	KAL5340658.1
JBLVOT010000018.1	259372	260683	KAL5340659.1
JBLVOT010000018.1	260456	262399	KAL5340660.1
JBLVOT010000018.1	262991	264401	KAL5340661.1
JBLVOT010000018.1	264618	265770	KAL5340662.1
JBLVOT010000018.1	265786	267864	KAL5340663.1
JBLVOT010000018.1	268319	271702	KAL5340664.1
JBLVOT010000018.1	271702	274312	KAL5340665.1
JBLVOT010000018.1	274261	277760	KAL5340666.1
JBLVOT010000018.1	279205	281249	KAL5340667.1
JBLVOT010000018.1	281286	284639	KAL5340668.1
JBLVOT010000018.1	284933	285778	KAL5340669.1
JBLVOT010000018.1	286106	288654	KAL5340670.1
JBLVOT010000018.1	289064	293451	KAL5340671.1
JBLVOT010000018.1	294540	296213	KAL5340672.1
JBLVOT010000018.1	297139	303629	KAL5340673.1
JBLVOT010000018.1	304040	305518	KAL5340674.1
JBLVOT010000018.1	305748	307834	KAL5340675.1
JBLVOT010000018.1	308065	310621	KAL5340676.1
JBLVOT010000018.1	311111	312051	KAL5340677.1
JBLVOT010000018.1	312021	313165	KAL5340678.1
JBLVOT010000018.1	315112	315694	KAL5340679.1
JBLVOT010000018.1	315901	316926	KAL5340680.1
JBLVOT010000018.1	317073	317891	KAL5340681.1
JBLVOT010000018.1	318408	319053	KAL5340682.1
JBLVOT010000018.1	319686	321690	KAL5340683.1
JBLVOT010000018.1	323214	325007	KAL5340684.1
JBLVOT010000018.1	324983	327204	KAL5340685.1
JBLVOT010000018.1	329969	330977	KAL5340686.1
JBLVOT010000018.1	331886	335816	KAL5340687.1
JBLVOT010000018.1	336690	338958	KAL5340688.1
JBLVOT010000018.1	339209	341821	KAL5340689.1
JBLVOT010000018.1	346106	346526	KAL5340690.1
JBLVOT010000018.1	347517	348361	KAL5340691.1
JBLVOT010000018.1	348369	348799	KAL5340692.1
JBLVOT010000018.1	349571	352205	KAL5340693.1
JBLVOT010000019.1	1611	3149	KAL5340414.1
JBLVOT010000019.1	6360	7466	KAL5340415.1
JBLVOT010000019.1	6729	7900	KAL5340416.1
JBLVOT010000019.1	9838	11581	KAL5340417.1
JBLVOT010000019.1	12277	14872	KAL5340418.1
JBLVOT010000019.1	15215	17530	KAL5340419.1
JBLVOT010000019.1	17952	19353	KAL5340420.1
JBLVOT010000019.1	21185	22570	KAL5340421.1
JBLVOT010000019.1	22634	23269	KAL5340422.1
JBLVOT010000019.1	24434	25420	KAL5340423.1
JBLVOT010000019.1	25295	26683	KAL5340424.1
JBLVOT010000019.1	26930	27777	KAL5340425.1
JBLVOT010000019.1	27747	29264	KAL5340426.1
JBLVOT010000019.1	31013	32429	KAL5340427.1
JBLVOT010000019.1	32769	34679	KAL5340428.1
JBLVOT010000019.1	35838	37094	KAL5340429.1
JBLVOT010000019.1	37539	39506	KAL5340430.1
JBLVOT010000019.1	39827	40706	KAL5340431.1
JBLVOT010000019.1	41767	42273	KAL5340432.1
JBLVOT010000019.1	42227	43809	KAL5340433.1
JBLVOT010000019.1	43891	45920	KAL5340434.1
JBLVOT010000019.1	46548	48097	KAL5340435.1
JBLVOT010000019.1	48540	50855	KAL5340436.1
JBLVOT010000019.1	51852	54844	KAL5340437.1
JBLVOT010000019.1	55164	56792	KAL5340438.1
JBLVOT010000019.1	57063	59763	KAL5340439.1
JBLVOT010000019.1	61026	65638	KAL5340440.1
JBLVOT010000019.1	66167	66548	KAL5340441.1
JBLVOT010000019.1	68874	69735	KAL5340442.1
JBLVOT010000019.1	70841	71901	KAL5340443.1
JBLVOT010000019.1	72823	73273	KAL5340444.1
JBLVOT010000019.1	73992	75374	KAL5340445.1
JBLVOT010000019.1	76099	77344	KAL5340446.1
JBLVOT010000019.1	76861	78005	KAL5340447.1
JBLVOT010000019.1	79471	80410	KAL5340448.1
JBLVOT010000019.1	80575	80788	KAL5340449.1
JBLVOT010000019.1	81469	83458	KAL5340450.1
JBLVOT010000019.1	84256	87422	KAL5340451.1
JBLVOT010000019.1	88938	89370	KAL5340452.1
JBLVOT010000019.1	89756	91587	KAL5340453.1
JBLVOT010000019.1	92814	93927	KAL5340454.1
JBLVOT010000019.1	94906	96777	KAL5340455.1
JBLVOT010000019.1	96774	97623	KAL5340456.1
JBLVOT010000019.1	97623	98367	KAL5340457.1
JBLVOT010000019.1	98097	99878	KAL5340458.1
JBLVOT010000019.1	100441	103487	KAL5340459.1
JBLVOT010000019.1	103823	104610	KAL5340460.1
JBLVOT010000019.1	107055	107796	KAL5340461.1
JBLVOT010000019.1	108226	110339	KAL5340462.1
JBLVOT010000019.1	110703	113270	KAL5340463.1
JBLVOT010000019.1	116222	117134	KAL5340464.1
JBLVOT010000019.1	117282	118007	KAL5340465.1
JBLVOT010000019.1	121459	123458	KAL5340466.1
JBLVOT010000019.1	124095	125620	KAL5340467.1
JBLVOT010000019.1	126601	129754	KAL5340468.1
JBLVOT010000019.1	129868	130856	KAL5340469.1
JBLVOT010000019.1	130774	132295	KAL5340470.1
JBLVOT010000019.1	132395	134154	KAL5340471.1
JBLVOT010000019.1	135833	139166	KAL5340472.1
JBLVOT010000019.1	139802	146585	KAL5340473.1
JBLVOT010000019.1	146318	147167	KAL5340474.1
JBLVOT010000019.1	147101	149067	KAL5340475.1
JBLVOT010000019.1	149155	151669	KAL5340476.1
JBLVOT010000019.1	151971	156301	KAL5340477.1
JBLVOT010000019.1	156903	158334	KAL5340478.1
JBLVOT010000019.1	158425	159724	KAL5340479.1
JBLVOT010000019.1	159836	162004	KAL5340480.1
JBLVOT010000019.1	162002	164202	KAL5340481.1
JBLVOT010000019.1	165580	168068	KAL5340482.1
JBLVOT010000019.1	168411	171473	KAL5340483.1
JBLVOT010000019.1	171693	173681	KAL5340484.1
JBLVOT010000019.1	173681	175206	KAL5340485.1
JBLVOT010000019.1	175631	179058	KAL5340486.1
JBLVOT010000019.1	180639	183019	KAL5340487.1
JBLVOT010000019.1	183187	183562	KAL5340488.1
JBLVOT010000019.1	183670	185001	KAL5340489.1
JBLVOT010000019.1	185222	189527	KAL5340490.1
JBLVOT010000019.1	189577	190630	KAL5340491.1
JBLVOT010000019.1	190923	193591	KAL5340492.1
JBLVOT010000019.1	193971	194907	KAL5340493.1
JBLVOT010000019.1	195117	196511	KAL5340494.1
JBLVOT010000019.1	196453	198309	KAL5340495.1
JBLVOT010000019.1	198684	201323	KAL5340496.1
JBLVOT010000019.1	202699	206890	KAL5340497.1
JBLVOT010000019.1	209531	209893	KAL5340498.1
JBLVOT010000019.1	209949	210572	KAL5340499.1
JBLVOT010000019.1	211273	211884	KAL5340500.1
JBLVOT010000019.1	212126	213713	KAL5340501.1
JBLVOT010000019.1	213797	214832	KAL5340502.1
JBLVOT010000019.1	215655	217652	KAL5340503.1
JBLVOT010000019.1	218489	220331	KAL5340504.1
JBLVOT010000019.1	220264	222107	KAL5340505.1
JBLVOT010000019.1	222607	224568	KAL5340506.1
JBLVOT010000019.1	225458	226922	KAL5340507.1
JBLVOT010000019.1	227490	228623	KAL5340508.1
JBLVOT010000019.1	230232	231302	KAL5340509.1
JBLVOT010000019.1	230818	231485	KAL5340510.1
JBLVOT010000019.1	233976	234728	KAL5340511.1
JBLVOT010000019.1	236731	237915	KAL5340512.1
JBLVOT010000019.1	240286	241796	KAL5340513.1
JBLVOT010000019.1	242332	243168	KAL5340514.1
JBLVOT010000019.1	243374	245758	KAL5340515.1
JBLVOT010000019.1	245987	248051	KAL5340516.1
JBLVOT010000019.1	249803	250933	KAL5340517.1
JBLVOT010000019.1	251473	251815	KAL5340518.1
JBLVOT010000019.1	251796	253839	KAL5340519.1
JBLVOT010000019.1	253881	256181	KAL5340520.1
JBLVOT010000019.1	256328	257913	KAL5340521.1
JBLVOT010000019.1	258932	262889	KAL5340522.1
JBLVOT010000019.1	263161	263956	KAL5340523.1
JBLVOT010000019.1	264257	265936	KAL5340524.1
JBLVOT010000019.1	266146	271616	KAL5340525.1
JBLVOT010000019.1	271248	272605	KAL5340526.1
JBLVOT010000019.1	275684	279019	KAL5340527.1
JBLVOT010000019.1	279252	281090	KAL5340528.1
JBLVOT010000019.1	281409	285156	KAL5340529.1
JBLVOT010000019.1	285156	288299	KAL5340530.1
JBLVOT010000019.1	288436	290507	KAL5340531.1
JBLVOT010000019.1	291463	293579	KAL5340532.1
JBLVOT010000019.1	293873	295940	KAL5340533.1
JBLVOT010000019.1	296185	299398	KAL5340534.1
JBLVOT010000019.1	299909	300235	KAL5340535.1
JBLVOT010000019.1	300193	302673	KAL5340536.1
JBLVOT010000019.1	303097	303638	KAL5340537.1
JBLVOT010000019.1	303862	305356	KAL5340538.1
JBLVOT010000019.1	305356	306775	KAL5340539.1
JBLVOT010000019.1	306918	309294	KAL5340540.1
JBLVOT010000019.1	309270	310939	KAL5340541.1
JBLVOT010000019.1	310915	312407	KAL5340542.1
JBLVOT010000019.1	312501	313228	KAL5340543.1
JBLVOT010000019.1	313578	314104	KAL5340544.1
JBLVOT010000019.1	314662	316829	KAL5340545.1
JBLVOT010000019.1	316832	319021	KAL5340546.1
JBLVOT010000019.1	319332	321546	KAL5340547.1
JBLVOT010000019.1	322276	324095	KAL5340548.1
JBLVOT010000019.1	323522	326259	KAL5340549.1
JBLVOT010000019.1	326601	327379	KAL5340550.1
JBLVOT010000019.1	327982	329174	KAL5340551.1
JBLVOT010000019.1	329788	332343	KAL5340552.1
JBLVOT010000019.1	334306	335928	KAL5340553.1
JBLVOT010000019.1	335530	338675	KAL5340554.1
JBLVOT010000019.1	343067	345282	KAL5340555.1
JBLVOT010000020.1	1169	2696	KAL5340287.1
JBLVOT010000020.1	3051	7395	KAL5340288.1
JBLVOT010000020.1	7953	9294	KAL5340289.1
JBLVOT010000020.1	9445	9847	KAL5340290.1
JBLVOT010000020.1	10194	11772	KAL5340291.1
JBLVOT010000020.1	11939	13317	KAL5340292.1
JBLVOT010000020.1	13521	14821	KAL5340293.1
JBLVOT010000020.1	14751	15995	KAL5340294.1
JBLVOT010000020.1	16707	17950	KAL5340295.1
JBLVOT010000020.1	19453	19949	KAL5340296.1
JBLVOT010000020.1	20105	22736	KAL5340297.1
JBLVOT010000020.1	23791	25204	KAL5340298.1
JBLVOT010000020.1	25179	26706	KAL5340299.1
JBLVOT010000020.1	26706	31576	KAL5340300.1
JBLVOT010000020.1	31789	33940	KAL5340301.1
JBLVOT010000020.1	34709	36001	KAL5340302.1
JBLVOT010000020.1	36605	37070	KAL5340303.1
JBLVOT010000020.1	38031	42279	KAL5340304.1
JBLVOT010000020.1	42810	46735	KAL5340305.1
JBLVOT010000020.1	47759	48707	KAL5340306.1
JBLVOT010000020.1	48566	50057	KAL5340307.1
JBLVOT010000020.1	51183	52132	KAL5340308.1
JBLVOT010000020.1	52874	54063	KAL5340309.1
JBLVOT010000020.1	54636	55674	KAL5340310.1
JBLVOT010000020.1	57135	58588	KAL5340311.1
JBLVOT010000020.1	59279	61314	KAL5340312.1
JBLVOT010000020.1	64427	66074	KAL5340313.1
JBLVOT010000020.1	65970	67746	KAL5340314.1
JBLVOT010000020.1	69005	70116	KAL5340315.1
JBLVOT010000020.1	70566	72642	KAL5340316.1
JBLVOT010000020.1	72847	73639	KAL5340317.1
JBLVOT010000020.1	77527	79179	KAL5340318.1
JBLVOT010000020.1	79163	79669	KAL5340319.1
JBLVOT010000020.1	79636	80413	KAL5340320.1
JBLVOT010000020.1	80528	81075	KAL5340321.1
JBLVOT010000020.1	81209	81875	KAL5340322.1
JBLVOT010000020.1	82150	86153	KAL5340323.1
JBLVOT010000020.1	86612	87911	KAL5340324.1
JBLVOT010000020.1	89181	90500	KAL5340325.1
JBLVOT010000020.1	90846	93424	KAL5340326.1
JBLVOT010000020.1	93672	95256	KAL5340327.1
JBLVOT010000020.1	99643	102230	KAL5340328.1
JBLVOT010000020.1	104798	107230	KAL5340329.1
JBLVOT010000020.1	107364	108822	KAL5340330.1
JBLVOT010000020.1	109002	111075	KAL5340331.1
JBLVOT010000020.1	111977	113769	KAL5340332.1
JBLVOT010000020.1	114648	118194	KAL5340333.1
JBLVOT010000020.1	118558	122585	KAL5340334.1
JBLVOT010000020.1	122585	123484	KAL5340335.1
JBLVOT010000020.1	124224	125434	KAL5340336.1
JBLVOT010000020.1	125811	128266	KAL5340337.1
JBLVOT010000020.1	130553	132207	KAL5340338.1
JBLVOT010000020.1	133140	135204	KAL5340339.1
JBLVOT010000020.1	135200	137111	KAL5340340.1
JBLVOT010000020.1	137290	138726	KAL5340341.1
JBLVOT010000020.1	138655	139320	KAL5340342.1
JBLVOT010000020.1	139366	140528	KAL5340343.1
JBLVOT010000020.1	141747	142037	KAL5340344.1
JBLVOT010000020.1	143258	146883	KAL5340345.1
JBLVOT010000020.1	147030	149927	KAL5340346.1
JBLVOT010000020.1	153158	154746	KAL5340347.1
JBLVOT010000020.1	156245	158418	KAL5340348.1
JBLVOT010000020.1	158478	160310	KAL5340349.1
JBLVOT010000020.1	160507	164655	KAL5340350.1
JBLVOT010000020.1	165032	166847	KAL5340351.1
JBLVOT010000020.1	167120	168002	KAL5340352.1
JBLVOT010000020.1	168284	169632	KAL5340353.1
JBLVOT010000020.1	169723	170821	KAL5340354.1
JBLVOT010000020.1	171889	172757	KAL5340355.1
JBLVOT010000020.1	174175	176001	KAL5340356.1
JBLVOT010000020.1	176606	180514	KAL5340357.1
JBLVOT010000020.1	182232	182685	KAL5340358.1
JBLVOT010000020.1	183306	186682	KAL5340359.1
JBLVOT010000020.1	188749	192625	KAL5340360.1
JBLVOT010000020.1	195300	196540	KAL5340361.1
JBLVOT010000020.1	198135	198908	KAL5340362.1
JBLVOT010000020.1	199315	200343	KAL5340363.1
JBLVOT010000020.1	200521	203369	KAL5340364.1
JBLVOT010000020.1	203395	205860	KAL5340365.1
JBLVOT010000020.1	206022	208055	KAL5340366.1
JBLVOT010000020.1	208104	209252	KAL5340367.1
JBLVOT010000020.1	209373	212922	KAL5340368.1
JBLVOT010000020.1	213195	214508	KAL5340369.1
JBLVOT010000020.1	214458	214900	KAL5340370.1
JBLVOT010000020.1	218080	221029	KAL5340371.1
JBLVOT010000020.1	221017	223280	KAL5340372.1
JBLVOT010000020.1	223322	226619	KAL5340373.1
JBLVOT010000020.1	233494	235490	KAL5340374.1
JBLVOT010000020.1	235490	236952	KAL5340375.1
JBLVOT010000020.1	236680	243413	KAL5340376.1
JBLVOT010000020.1	243631	248138	KAL5340377.1
JBLVOT010000020.1	248388	250030	KAL5340378.1
JBLVOT010000020.1	250733	254138	KAL5340379.1
JBLVOT010000020.1	257150	258205	KAL5340380.1
JBLVOT010000020.1	259043	267730	KAL5340381.1
JBLVOT010000020.1	268905	270860	KAL5340382.1
JBLVOT010000020.1	271047	272988	KAL5340383.1
JBLVOT010000020.1	273493	275663	KAL5340384.1
JBLVOT010000020.1	276768	278251	KAL5340385.1
JBLVOT010000020.1	278880	281751	KAL5340386.1
JBLVOT010000020.1	282528	284154	KAL5340387.1
JBLVOT010000020.1	284381	285435	KAL5340388.1
JBLVOT010000020.1	287214	288246	KAL5340389.1
JBLVOT010000020.1	288288	289795	KAL5340390.1
JBLVOT010000020.1	289962	291604	KAL5340391.1
JBLVOT010000020.1	291403	293613	KAL5340392.1
JBLVOT010000020.1	294459	296585	KAL5340393.1
JBLVOT010000020.1	297663	298404	KAL5340394.1
JBLVOT010000020.1	298645	299397	KAL5340395.1
JBLVOT010000020.1	300009	303586	KAL5340396.1
JBLVOT010000020.1	307833	311521	KAL5340397.1
JBLVOT010000020.1	311831	312229	KAL5340398.1
JBLVOT010000020.1	312394	313226	KAL5340399.1
JBLVOT010000020.1	313431	314412	KAL5340400.1
JBLVOT010000020.1	314412	315340	KAL5340401.1
JBLVOT010000020.1	315469	320341	KAL5340402.1
JBLVOT010000020.1	320965	322799	KAL5340403.1
JBLVOT010000020.1	322799	323484	KAL5340404.1
JBLVOT010000020.1	326123	327535	KAL5340405.1
JBLVOT010000020.1	331837	334769	KAL5340406.1
JBLVOT010000020.1	334543	337105	KAL5340407.1
JBLVOT010000020.1	337191	337758	KAL5340408.1
JBLVOT010000020.1	337824	338494	KAL5340409.1
JBLVOT010000020.1	338716	340476	KAL5340410.1
JBLVOT010000020.1	340822	341818	KAL5340411.1
JBLVOT010000020.1	342402	345368	KAL5340412.1
JBLVOT010000020.1	345848	346145	KAL5340413.1
JBLVOT010000021.1	1828	4124	KAL5340150.1
JBLVOT010000021.1	4459	6842	KAL5340151.1
JBLVOT010000021.1	6958	8040	KAL5340152.1
JBLVOT010000021.1	8310	9427	KAL5340153.1
JBLVOT010000021.1	9566	10335	KAL5340154.1
JBLVOT010000021.1	12714	13644	KAL5340155.1
JBLVOT010000021.1	14175	16161	KAL5340156.1
JBLVOT010000021.1	16622	17825	KAL5340157.1
JBLVOT010000021.1	18049	19619	KAL5340158.1
JBLVOT010000021.1	19803	22768	KAL5340159.1
JBLVOT010000021.1	22943	24020	KAL5340160.1
JBLVOT010000021.1	24827	26412	KAL5340161.1
JBLVOT010000021.1	28805	29951	KAL5340162.1
JBLVOT010000021.1	30250	30778	KAL5340163.1
JBLVOT010000021.1	31073	32301	KAL5340164.1
JBLVOT010000021.1	31073	32301	KAL5340165.1
JBLVOT010000021.1	32170	34560	KAL5340166.1
JBLVOT010000021.1	35010	36532	KAL5340167.1
JBLVOT010000021.1	39213	40458	KAL5340168.1
JBLVOT010000021.1	40903	43879	KAL5340169.1
JBLVOT010000021.1	44438	46378	KAL5340170.1
JBLVOT010000021.1	46694	47861	KAL5340171.1
JBLVOT010000021.1	48287	48517	KAL5340172.1
JBLVOT010000021.1	48842	50287	KAL5340173.1
JBLVOT010000021.1	50735	53035	KAL5340174.1
JBLVOT010000021.1	55124	56306	KAL5340175.1
JBLVOT010000021.1	56952	57363	KAL5340176.1
JBLVOT010000021.1	58330	62546	KAL5340177.1
JBLVOT010000021.1	62813	66156	KAL5340178.1
JBLVOT010000021.1	69359	70027	KAL5340179.1
JBLVOT010000021.1	71484	72533	KAL5340180.1
JBLVOT010000021.1	74930	76963	KAL5340181.1
JBLVOT010000021.1	77401	78856	KAL5340182.1
JBLVOT010000021.1	78903	81848	KAL5340183.1
JBLVOT010000021.1	81956	84741	KAL5340184.1
JBLVOT010000021.1	85782	86299	KAL5340185.1
JBLVOT010000021.1	86402	87782	KAL5340186.1
JBLVOT010000021.1	88230	89973	KAL5340187.1
JBLVOT010000021.1	89978	92395	KAL5340188.1
JBLVOT010000021.1	92699	96005	KAL5340189.1
JBLVOT010000021.1	97173	97831	KAL5340190.1
JBLVOT010000021.1	98390	99036	KAL5340191.1
JBLVOT010000021.1	100410	101497	KAL5340192.1
JBLVOT010000021.1	102329	106342	KAL5340193.1
JBLVOT010000021.1	109398	110416	KAL5340194.1
JBLVOT010000021.1	111081	113410	KAL5340195.1
JBLVOT010000021.1	113783	116726	KAL5340196.1
JBLVOT010000021.1	116599	119761	KAL5340197.1
JBLVOT010000021.1	120391	128506	KAL5340198.1
JBLVOT010000021.1	132595	133660	KAL5340199.1
JBLVOT010000021.1	134966	137476	KAL5340200.1
JBLVOT010000021.1	137802	139178	KAL5340201.1
JBLVOT010000021.1	139258	140493	KAL5340202.1
JBLVOT010000021.1	141212	142281	KAL5340203.1
JBLVOT010000021.1	142361	143713	KAL5340204.1
JBLVOT010000021.1	145348	146304	KAL5340205.1
JBLVOT010000021.1	146906	148773	KAL5340206.1
JBLVOT010000021.1	150511	151348	KAL5340207.1
JBLVOT010000021.1	152675	154155	KAL5340208.1
JBLVOT010000021.1	154201	155161	KAL5340209.1
JBLVOT010000021.1	155985	157898	KAL5340210.1
JBLVOT010000021.1	158621	160209	KAL5340211.1
JBLVOT010000021.1	161066	162195	KAL5340212.1
JBLVOT010000021.1	162411	164476	KAL5340213.1
JBLVOT010000021.1	164660	165416	KAL5340214.1
JBLVOT010000021.1	165770	166280	KAL5340215.1
JBLVOT010000021.1	167086	168102	KAL5340216.1
JBLVOT010000021.1	168668	169598	KAL5340217.1
JBLVOT010000021.1	169496	170801	KAL5340218.1
JBLVOT010000021.1	172066	172827	KAL5340219.1
JBLVOT010000021.1	173375	175235	KAL5340220.1
JBLVOT010000021.1	175420	176773	KAL5340221.1
JBLVOT010000021.1	175961	177727	KAL5340222.1
JBLVOT010000021.1	178299	179892	KAL5340223.1
JBLVOT010000021.1	180166	182337	KAL5340224.1
JBLVOT010000021.1	182539	183137	KAL5340226.1
JBLVOT010000021.1	182539	183580	KAL5340225.1
JBLVOT010000021.1	183879	184947	KAL5340227.1
JBLVOT010000021.1	185492	187731	KAL5340228.1
JBLVOT010000021.1	189550	191208	KAL5340229.1
JBLVOT010000021.1	193741	195529	KAL5340230.1
JBLVOT010000021.1	196508	198242	KAL5340231.1
JBLVOT010000021.1	199921	201728	KAL5340232.1
JBLVOT010000021.1	202429	203986	KAL5340233.1
JBLVOT010000021.1	204706	206030	KAL5340234.1
JBLVOT010000021.1	207102	207414	KAL5340235.1
JBLVOT010000021.1	208545	209881	KAL5340236.1
JBLVOT010000021.1	209881	210765	KAL5340237.1
JBLVOT010000021.1	211177	212348	KAL5340238.1
JBLVOT010000021.1	212841	214210	KAL5340239.1
JBLVOT010000021.1	214690	216463	KAL5340240.1
JBLVOT010000021.1	223761	225082	KAL5340241.1
JBLVOT010000021.1	224832	226095	KAL5340242.1
JBLVOT010000021.1	225956	229190	KAL5340243.1
JBLVOT010000021.1	229735	231625	KAL5340244.1
JBLVOT010000021.1	231969	234326	KAL5340245.1
JBLVOT010000021.1	235514	240150	KAL5340246.1
JBLVOT010000021.1	241066	242551	KAL5340247.1
JBLVOT010000021.1	244261	245208	KAL5340248.1
JBLVOT010000021.1	246342	248041	KAL5340249.1
JBLVOT010000021.1	248170	248929	KAL5340250.1
JBLVOT010000021.1	249358	250659	KAL5340251.1
JBLVOT010000021.1	254446	255734	KAL5340252.1
JBLVOT010000021.1	259889	261837	KAL5340253.1
JBLVOT010000021.1	262196	264501	KAL5340254.1
JBLVOT010000021.1	265175	266230	KAL5340255.1
JBLVOT010000021.1	269321	271005	KAL5340256.1
JBLVOT010000021.1	271751	273352	KAL5340257.1
JBLVOT010000021.1	273795	274415	KAL5340258.1
JBLVOT010000021.1	274588	277985	KAL5340259.1
JBLVOT010000021.1	278211	280169	KAL5340260.1
JBLVOT010000021.1	280598	281465	KAL5340261.1
JBLVOT010000021.1	281987	284736	KAL5340262.1
JBLVOT010000021.1	284970	287106	KAL5340263.1
JBLVOT010000021.1	287587	289546	KAL5340264.1
JBLVOT010000021.1	289660	290550	KAL5340265.1
JBLVOT010000021.1	290725	292741	KAL5340266.1
JBLVOT010000021.1	293324	294699	KAL5340267.1
JBLVOT010000021.1	295061	296322	KAL5340268.1
JBLVOT010000021.1	297658	299691	KAL5340269.1
JBLVOT010000021.1	300125	301895	KAL5340270.1
JBLVOT010000021.1	305943	307868	KAL5340271.1
JBLVOT010000021.1	307873	309415	KAL5340272.1
JBLVOT010000021.1	309664	311480	KAL5340273.1
JBLVOT010000021.1	312743	315183	KAL5340274.1
JBLVOT010000021.1	320423	321006	KAL5340275.1
JBLVOT010000021.1	322492	324347	KAL5340276.1
JBLVOT010000021.1	324648	326299	KAL5340277.1
JBLVOT010000021.1	326275	327630	KAL5340278.1
JBLVOT010000021.1	327816	328858	KAL5340279.1
JBLVOT010000021.1	328575	329933	KAL5340280.1
JBLVOT010000021.1	330057	330665	KAL5340282.1
JBLVOT010000021.1	330057	331326	KAL5340281.1
JBLVOT010000021.1	331345	332361	KAL5340283.1
JBLVOT010000021.1	332541	333142	KAL5340284.1
JBLVOT010000021.1	333369	334146	KAL5340285.1
JBLVOT010000021.1	336066	336567	KAL5340286.1
JBLVOT010000022.1	990	1635	KAL5340035.1
JBLVOT010000022.1	2138	2765	KAL5340036.1
JBLVOT010000022.1	4696	5351	KAL5340037.1
JBLVOT010000022.1	9076	11199	KAL5340038.1
JBLVOT010000022.1	11354	13134	KAL5340039.1
JBLVOT010000022.1	12694	14444	KAL5340040.1
JBLVOT010000022.1	14584	16641	KAL5340041.1
JBLVOT010000022.1	16641	18759	KAL5340042.1
JBLVOT010000022.1	19357	20231	KAL5340043.1
JBLVOT010000022.1	20425	22328	KAL5340044.1
JBLVOT010000022.1	22328	23427	KAL5340045.1
JBLVOT010000022.1	23526	25685	KAL5340046.1
JBLVOT010000022.1	26112	26409	KAL5340047.1
JBLVOT010000022.1	30167	32525	KAL5340048.1
JBLVOT010000022.1	32554	33927	KAL5340049.1
JBLVOT010000022.1	34317	36010	KAL5340050.1
JBLVOT010000022.1	36518	42197	KAL5340051.1
JBLVOT010000022.1	42682	43689	KAL5340052.1
JBLVOT010000022.1	43712	44720	KAL5340053.1
JBLVOT010000022.1	44720	46048	KAL5340054.1
JBLVOT010000022.1	45909	48006	KAL5340055.1
JBLVOT010000022.1	48481	50308	KAL5340056.1
JBLVOT010000022.1	50309	51977	KAL5340057.1
JBLVOT010000022.1	51978	55537	KAL5340058.1
JBLVOT010000022.1	55537	57634	KAL5340059.1
JBLVOT010000022.1	62169	63936	KAL5340060.1
JBLVOT010000022.1	64795	67505	KAL5340061.1
JBLVOT010000022.1	77822	78919	KAL5340062.1
JBLVOT010000022.1	79903	83484	KAL5340063.1
JBLVOT010000022.1	83615	85766	KAL5340064.1
JBLVOT010000022.1	85766	89325	KAL5340065.1
JBLVOT010000022.1	89384	89928	KAL5340066.1
JBLVOT010000022.1	89925	91208	KAL5340067.1
JBLVOT010000022.1	92320	94029	KAL5340068.1
JBLVOT010000022.1	94316	96517	KAL5340069.1
JBLVOT010000022.1	97186	97630	KAL5340070.1
JBLVOT010000022.1	97743	99673	KAL5340071.1
JBLVOT010000022.1	99759	101070	KAL5340072.1
JBLVOT010000022.1	102492	103873	KAL5340073.1
JBLVOT010000022.1	105790	107872	KAL5340074.1
JBLVOT010000022.1	109074	109444	KAL5340075.1
JBLVOT010000022.1	109888	112462	KAL5340076.1
JBLVOT010000022.1	112729	113625	KAL5340077.1
JBLVOT010000022.1	114018	115463	KAL5340078.1
JBLVOT010000022.1	116096	117662	KAL5340079.1
JBLVOT010000022.1	122036	125426	KAL5340080.1
JBLVOT010000022.1	125426	126056	KAL5340081.1
JBLVOT010000022.1	126057	131772	KAL5340082.1
JBLVOT010000022.1	132062	135335	KAL5340083.1
JBLVOT010000022.1	135701	137916	KAL5340084.1
JBLVOT010000022.1	138832	141702	KAL5340085.1
JBLVOT010000022.1	142146	144196	KAL5340086.1
JBLVOT010000022.1	144321	146366	KAL5340087.1
JBLVOT010000022.1	146300	147661	KAL5340088.1
JBLVOT010000022.1	147907	150851	KAL5340089.1
JBLVOT010000022.1	150851	152200	KAL5340090.1
JBLVOT010000022.1	153525	154111	KAL5340091.1
JBLVOT010000022.1	158557	164355	KAL5340092.1
JBLVOT010000022.1	167269	174702	KAL5340093.1
JBLVOT010000022.1	178452	178773	KAL5340094.1
JBLVOT010000022.1	179214	181125	KAL5340095.1
JBLVOT010000022.1	182775	184289	KAL5340096.1
JBLVOT010000022.1	184540	186119	KAL5340097.1
JBLVOT010000022.1	186719	189059	KAL5340098.1
JBLVOT010000022.1	188939	191502	KAL5340099.1
JBLVOT010000022.1	192076	195584	KAL5340100.1
JBLVOT010000022.1	195585	197789	KAL5340101.1
JBLVOT010000022.1	201886	204343	KAL5340102.1
JBLVOT010000022.1	207628	209061	KAL5340103.1
JBLVOT010000022.1	210106	212177	KAL5340104.1
JBLVOT010000022.1	212633	218151	KAL5340105.1
JBLVOT010000022.1	219182	222969	KAL5340106.1
JBLVOT010000022.1	222954	225235	KAL5340107.1
JBLVOT010000022.1	225331	226440	KAL5340108.1
JBLVOT010000022.1	226951	229646	KAL5340109.1
JBLVOT010000022.1	230671	231525	KAL5340110.1
JBLVOT010000022.1	231572	234580	KAL5340111.1
JBLVOT010000022.1	234676	241391	KAL5340112.1
JBLVOT010000022.1	242451	245689	KAL5340113.1
JBLVOT010000022.1	246819	247846	KAL5340114.1
JBLVOT010000022.1	247995	249674	KAL5340115.1
JBLVOT010000022.1	249352	251208	KAL5340116.1
JBLVOT010000022.1	251169	252114	KAL5340117.1
JBLVOT010000022.1	252189	256852	KAL5340118.1
JBLVOT010000022.1	258833	261147	KAL5340119.1
JBLVOT010000022.1	261147	262145	KAL5340120.1
JBLVOT010000022.1	262232	264657	KAL5340121.1
JBLVOT010000022.1	265263	267262	KAL5340122.1
JBLVOT010000022.1	267232	268026	KAL5340123.1
JBLVOT010000022.1	267869	269231	KAL5340124.1
JBLVOT010000022.1	269520	270891	KAL5340125.1
JBLVOT010000022.1	271016	273126	KAL5340126.1
JBLVOT010000022.1	273126	274261	KAL5340127.1
JBLVOT010000022.1	274943	278359	KAL5340128.1
JBLVOT010000022.1	278759	279700	KAL5340129.1
JBLVOT010000022.1	280528	282390	KAL5340130.1
JBLVOT010000022.1	282378	283861	KAL5340131.1
JBLVOT010000022.1	283732	284844	KAL5340132.1
JBLVOT010000022.1	284582	286393	KAL5340133.1
JBLVOT010000022.1	286954	288863	KAL5340134.1
JBLVOT010000022.1	292120	295146	KAL5340135.1
JBLVOT010000022.1	295217	298623	KAL5340136.1
JBLVOT010000022.1	299122	302083	KAL5340137.1
JBLVOT010000022.1	302185	304252	KAL5340138.1
JBLVOT010000022.1	304252	306133	KAL5340139.1
JBLVOT010000022.1	306507	308810	KAL5340140.1
JBLVOT010000022.1	309374	312866	KAL5340141.1
JBLVOT010000022.1	313829	315020	KAL5340142.1
JBLVOT010000022.1	316831	319231	KAL5340143.1
JBLVOT010000022.1	321120	322219	KAL5340144.1
JBLVOT010000022.1	322231	324209	KAL5340145.1
JBLVOT010000022.1	327295	329135	KAL5340146.1
JBLVOT010000022.1	329490	331842	KAL5340147.1
JBLVOT010000022.1	332073	333945	KAL5340148.1
JBLVOT010000022.1	334004	336451	KAL5340149.1
JBLVOT010000023.1	11680	13071	KAL5339924.1
JBLVOT010000023.1	13289	14069	KAL5339925.1
JBLVOT010000023.1	17623	18945	KAL5339926.1
JBLVOT010000023.1	19307	21338	KAL5339927.1
JBLVOT010000023.1	22109	24240	KAL5339928.1
JBLVOT010000023.1	24781	26347	KAL5339929.1
JBLVOT010000023.1	26854	28684	KAL5339930.1
JBLVOT010000023.1	29131	30602	KAL5339931.1
JBLVOT010000023.1	30773	32175	KAL5339932.1
JBLVOT010000023.1	34114	34618	KAL5339933.1
JBLVOT010000023.1	36270	37464	KAL5339934.1
JBLVOT010000023.1	39381	41001	KAL5339935.1
JBLVOT010000023.1	41210	43625	KAL5339936.1
JBLVOT010000023.1	43661	45741	KAL5339937.1
JBLVOT010000023.1	46384	47263	KAL5339938.1
JBLVOT010000023.1	47976	50704	KAL5339939.1
JBLVOT010000023.1	51315	53741	KAL5339940.1
JBLVOT010000023.1	54093	55452	KAL5339941.1
JBLVOT010000023.1	57334	58957	KAL5339942.1
JBLVOT010000023.1	58525	59241	KAL5339943.1
JBLVOT010000023.1	59819	62699	KAL5339944.1
JBLVOT010000023.1	64296	66647	KAL5339945.1
JBLVOT010000023.1	67238	68384	KAL5339946.1
JBLVOT010000023.1	69807	71956	KAL5339947.1
JBLVOT010000023.1	72024	74777	KAL5339948.1
JBLVOT010000023.1	74768	76736	KAL5339949.1
JBLVOT010000023.1	76743	79041	KAL5339950.1
JBLVOT010000023.1	81375	81977	KAL5339951.1
JBLVOT010000023.1	83904	84653	KAL5339952.1
JBLVOT010000023.1	84654	86456	KAL5339953.1
JBLVOT010000023.1	88196	90331	KAL5339954.1
JBLVOT010000023.1	92869	93565	KAL5339955.1
JBLVOT010000023.1	94609	96187	KAL5339956.1
JBLVOT010000023.1	96595	98992	KAL5339957.1
JBLVOT010000023.1	99366	100367	KAL5339958.1
JBLVOT010000023.1	100922	103132	KAL5339959.1
JBLVOT010000023.1	103803	105631	KAL5339960.1
JBLVOT010000023.1	106785	108362	KAL5339961.1
JBLVOT010000023.1	108768	109762	KAL5339962.1
JBLVOT010000023.1	109893	110995	KAL5339963.1
JBLVOT010000023.1	113014	114508	KAL5339964.1
JBLVOT010000023.1	114979	117226	KAL5339965.1
JBLVOT010000023.1	117907	119134	KAL5339966.1
JBLVOT010000023.1	119938	120840	KAL5339967.1
JBLVOT010000023.1	121726	122070	KAL5339968.1
JBLVOT010000023.1	122909	123884	KAL5339969.1
JBLVOT010000023.1	124153	126127	KAL5339970.1
JBLVOT010000023.1	126711	127962	KAL5339971.1
JBLVOT010000023.1	127962	129589	KAL5339972.1
JBLVOT010000023.1	129577	131044	KAL5339973.1
JBLVOT010000023.1	132103	137550	KAL5339974.1
JBLVOT010000023.1	139730	141437	KAL5339975.1
JBLVOT010000023.1	142117	144504	KAL5339976.1
JBLVOT010000023.1	144905	146749	KAL5339977.1
JBLVOT010000023.1	146513	148123	KAL5339978.1
JBLVOT010000023.1	148122	149440	KAL5339979.1
JBLVOT010000023.1	149421	151771	KAL5339980.1
JBLVOT010000023.1	152291	154312	KAL5339981.1
JBLVOT010000023.1	155342	156386	KAL5339982.1
JBLVOT010000023.1	156719	157650	KAL5339983.1
JBLVOT010000023.1	158477	159927	KAL5339984.1
JBLVOT010000023.1	160020	162153	KAL5339985.1
JBLVOT010000023.1	162238	163904	KAL5339986.1
JBLVOT010000023.1	164736	167782	KAL5339987.1
JBLVOT010000023.1	167467	170051	KAL5339988.1
JBLVOT010000023.1	170323	173799	KAL5339989.1
JBLVOT010000023.1	174221	174574	KAL5339990.1
JBLVOT010000023.1	182948	183842	KAL5339991.1
JBLVOT010000023.1	189487	191105	KAL5339992.1
JBLVOT010000023.1	191186	193951	KAL5339993.1
JBLVOT010000023.1	199867	201673	KAL5339994.1
JBLVOT010000023.1	201821	204308	KAL5339995.1
JBLVOT010000023.1	204456	206222	KAL5339996.1
JBLVOT010000023.1	207694	208320	KAL5339997.1
JBLVOT010000023.1	208546	211261	KAL5339998.1
JBLVOT010000023.1	213238	214526	KAL5339999.1
JBLVOT010000023.1	214588	215260	KAL5340000.1
JBLVOT010000023.1	217605	218040	KAL5340001.1
JBLVOT010000023.1	219035	221437	KAL5340002.1
JBLVOT010000023.1	221935	223456	KAL5340003.1
JBLVOT010000023.1	227256	228106	KAL5340004.1
JBLVOT010000023.1	228170	228708	KAL5340005.1
JBLVOT010000023.1	228710	231399	KAL5340006.1
JBLVOT010000023.1	232266	232695	KAL5340007.1
JBLVOT010000023.1	234448	236067	KAL5340008.1
JBLVOT010000023.1	244971	245891	KAL5340009.1
JBLVOT010000023.1	249261	250287	KAL5340010.1
JBLVOT010000023.1	250088	251894	KAL5340011.1
JBLVOT010000023.1	253773	256558	KAL5340012.1
JBLVOT010000023.1	258106	259456	KAL5340013.1
JBLVOT010000023.1	269414	270251	KAL5340014.1
JBLVOT010000023.1	275233	276455	KAL5340015.1
JBLVOT010000023.1	276214	276676	KAL5340016.1
JBLVOT010000023.1	282328	283169	KAL5340017.1
JBLVOT010000023.1	288166	288472	KAL5340018.1
JBLVOT010000023.1	296713	300166	KAL5340019.1
JBLVOT010000023.1	300499	302525	KAL5340020.1
JBLVOT010000023.1	302876	303861	KAL5340021.1
JBLVOT010000023.1	303933	305748	KAL5340022.1
JBLVOT010000023.1	307738	312985	KAL5340023.1
JBLVOT010000023.1	313041	313710	KAL5340024.1
JBLVOT010000023.1	314693	318487	KAL5340025.1
JBLVOT010000023.1	318799	320433	KAL5340026.1
JBLVOT010000023.1	321059	322052	KAL5340027.1
JBLVOT010000023.1	322121	323883	KAL5340028.1
JBLVOT010000023.1	324297	325617	KAL5340029.1
JBLVOT010000023.1	325984	328111	KAL5340030.1
JBLVOT010000023.1	328642	329215	KAL5340031.1
JBLVOT010000023.1	328979	331009	KAL5340032.1
JBLVOT010000023.1	331014	332559	KAL5340033.1
JBLVOT010000023.1	332697	333555	KAL5340034.1
JBLVOT010000024.1	40	565	KAL5339799.1
JBLVOT010000024.1	590	1511	KAL5339800.1
JBLVOT010000024.1	1511	3310	KAL5339801.1
JBLVOT010000024.1	3355	4814	KAL5339802.1
JBLVOT010000024.1	4814	5928	KAL5339803.1
JBLVOT010000024.1	6123	10281	KAL5339804.1
JBLVOT010000024.1	10083	11342	KAL5339805.1
JBLVOT010000024.1	13249	14509	KAL5339806.1
JBLVOT010000024.1	15182	17040	KAL5339807.1
JBLVOT010000024.1	17471	19311	KAL5339808.1
JBLVOT010000024.1	19311	21879	KAL5339809.1
JBLVOT010000024.1	22570	24684	KAL5339810.1
JBLVOT010000024.1	24604	25829	KAL5339811.1
JBLVOT010000024.1	25830	26999	KAL5339812.1
JBLVOT010000024.1	27690	28392	KAL5339813.1
JBLVOT010000024.1	28249	28858	KAL5339814.1
JBLVOT010000024.1	29854	33440	KAL5339815.1
JBLVOT010000024.1	33671	35830	KAL5339816.1
JBLVOT010000024.1	36087	37096	KAL5339817.1
JBLVOT010000024.1	37117	37924	KAL5339818.1
JBLVOT010000024.1	39160	40441	KAL5339819.1
JBLVOT010000024.1	41059	41815	KAL5339820.1
JBLVOT010000024.1	42409	43037	KAL5339821.1
JBLVOT010000024.1	44041	45340	KAL5339822.1
JBLVOT010000024.1	46207	47270	KAL5339823.1
JBLVOT010000024.1	47410	50115	KAL5339824.1
JBLVOT010000024.1	50759	53015	KAL5339825.1
JBLVOT010000024.1	53227	55714	KAL5339826.1
JBLVOT010000024.1	55781	57729	KAL5339827.1
JBLVOT010000024.1	57706	58916	KAL5339828.1
JBLVOT010000024.1	58996	61624	KAL5339829.1
JBLVOT010000024.1	62106	65868	KAL5339830.1
JBLVOT010000024.1	67927	68978	KAL5339831.1
JBLVOT010000024.1	71192	71803	KAL5339832.1
JBLVOT010000024.1	73682	74854	KAL5339833.1
JBLVOT010000024.1	75303	77916	KAL5339834.1
JBLVOT010000024.1	78313	79826	KAL5339835.1
JBLVOT010000024.1	79900	80862	KAL5339836.1
JBLVOT010000024.1	82166	83883	KAL5339837.1
JBLVOT010000024.1	84123	85613	KAL5339838.1
JBLVOT010000024.1	85920	87580	KAL5339839.1
JBLVOT010000024.1	88356	89309	KAL5339840.1
JBLVOT010000024.1	92065	92273	KAL5339841.1
JBLVOT010000024.1	94521	96617	KAL5339842.1
JBLVOT010000024.1	97483	100016	KAL5339843.1
JBLVOT010000024.1	100493	101596	KAL5339844.1
JBLVOT010000024.1	102655	103955	KAL5339845.1
JBLVOT010000024.1	106455	108935	KAL5339846.1
JBLVOT010000024.1	110539	124995	KAL5339847.1
JBLVOT010000024.1	125255	128165	KAL5339848.1
JBLVOT010000024.1	129129	130968	KAL5339849.1
JBLVOT010000024.1	132411	133488	KAL5339850.1
JBLVOT010000024.1	133790	135874	KAL5339851.1
JBLVOT010000024.1	135875	137585	KAL5339852.1
JBLVOT010000024.1	139832	140595	KAL5339853.1
JBLVOT010000024.1	142144	143600	KAL5339854.1
JBLVOT010000024.1	143627	145321	KAL5339855.1
JBLVOT010000024.1	145250	146114	KAL5339856.1
JBLVOT010000024.1	147181	149274	KAL5339857.1
JBLVOT010000024.1	149274	150655	KAL5339858.1
JBLVOT010000024.1	153630	156473	KAL5339859.1
JBLVOT010000024.1	162068	167844	KAL5339860.1
JBLVOT010000024.1	168009	171974	KAL5339861.1
JBLVOT010000024.1	172098	175819	KAL5339862.1
JBLVOT010000024.1	175870	179338	KAL5339863.1
JBLVOT010000024.1	179338	179774	KAL5339864.1
JBLVOT010000024.1	179774	183548	KAL5339865.1
JBLVOT010000024.1	183881	188476	KAL5339866.1
JBLVOT010000024.1	188538	189404	KAL5339867.1
JBLVOT010000024.1	189961	191114	KAL5339868.1
JBLVOT010000024.1	191114	193856	KAL5339869.1
JBLVOT010000024.1	193950	195468	KAL5339870.1
JBLVOT010000024.1	195477	198165	KAL5339871.1
JBLVOT010000024.1	198716	201732	KAL5339872.1
JBLVOT010000024.1	202345	204508	KAL5339873.1
JBLVOT010000024.1	204638	208257	KAL5339874.1
JBLVOT010000024.1	211438	212294	KAL5339875.1
JBLVOT010000024.1	212576	213920	KAL5339876.1
JBLVOT010000024.1	214148	215824	KAL5339877.1
JBLVOT010000024.1	215884	218228	KAL5339878.1
JBLVOT010000024.1	218228	218911	KAL5339879.1
JBLVOT010000024.1	218930	221459	KAL5339880.1
JBLVOT010000024.1	221321	224420	KAL5339881.1
JBLVOT010000024.1	228312	231154	KAL5339882.1
JBLVOT010000024.1	232100	232762	KAL5339883.1
JBLVOT010000024.1	232100	235199	KAL5339884.1
JBLVOT010000024.1	235466	236885	KAL5339885.1
JBLVOT010000024.1	237665	238407	KAL5339886.1
JBLVOT010000024.1	238498	239845	KAL5339887.1
JBLVOT010000024.1	239746	241469	KAL5339888.1
JBLVOT010000024.1	242468	245024	KAL5339889.1
JBLVOT010000024.1	245865	247076	KAL5339890.1
JBLVOT010000024.1	249010	249810	KAL5339891.1
JBLVOT010000024.1	250228	252241	KAL5339892.1
JBLVOT010000024.1	252043	254427	KAL5339893.1
JBLVOT010000024.1	254882	257224	KAL5339894.1
JBLVOT010000024.1	257286	258182	KAL5339895.1
JBLVOT010000024.1	258741	259567	KAL5339896.1
JBLVOT010000024.1	263137	266332	KAL5339897.1
JBLVOT010000024.1	266572	268446	KAL5339898.1
JBLVOT010000024.1	268446	270806	KAL5339899.1
JBLVOT010000024.1	270825	274921	KAL5339900.1
JBLVOT010000024.1	274981	276441	KAL5339901.1
JBLVOT010000024.1	278592	280138	KAL5339902.1
JBLVOT010000024.1	282100	285414	KAL5339903.1
JBLVOT010000024.1	286027	286997	KAL5339904.1
JBLVOT010000024.1	287234	289047	KAL5339905.1
JBLVOT010000024.1	289047	291709	KAL5339906.1
JBLVOT010000024.1	291911	297911	KAL5339907.1
JBLVOT010000024.1	298152	300472	KAL5339908.1
JBLVOT010000024.1	301606	302746	KAL5339909.1
JBLVOT010000024.1	302896	304803	KAL5339910.1
JBLVOT010000024.1	304743	306796	KAL5339911.1
JBLVOT010000024.1	307817	309308	KAL5339912.1
JBLVOT010000024.1	309004	310753	KAL5339913.1
JBLVOT010000024.1	311543	312809	KAL5339914.1
JBLVOT010000024.1	312803	314412	KAL5339915.1
JBLVOT010000024.1	315134	316482	KAL5339916.1
JBLVOT010000024.1	316810	318093	KAL5339917.1
JBLVOT010000024.1	318093	319313	KAL5339918.1
JBLVOT010000024.1	319749	321709	KAL5339919.1
JBLVOT010000024.1	322560	323039	KAL5339920.1
JBLVOT010000024.1	323312	328271	KAL5339921.1
JBLVOT010000024.1	328861	331284	KAL5339922.1
JBLVOT010000024.1	331584	331973	KAL5339923.1
JBLVOT010000025.1	7605	9599	KAL5339676.1
JBLVOT010000025.1	9992	10327	KAL5339677.1
JBLVOT010000025.1	10923	12846	KAL5339678.1
JBLVOT010000025.1	13085	15042	KAL5339679.1
JBLVOT010000025.1	16122	21543	KAL5339680.1
JBLVOT010000025.1	21708	24647	KAL5339681.1
JBLVOT010000025.1	24648	26804	KAL5339682.1
JBLVOT010000025.1	26185	26702	KAL5339683.1
JBLVOT010000025.1	26945	30761	KAL5339684.1
JBLVOT010000025.1	30761	31660	KAL5339685.1
JBLVOT010000025.1	32241	35512	KAL5339686.1
JBLVOT010000025.1	39712	40664	KAL5339687.1
JBLVOT010000025.1	41168	41717	KAL5339688.1
JBLVOT010000025.1	42631	46797	KAL5339689.1
JBLVOT010000025.1	46761	52681	KAL5339690.1
JBLVOT010000025.1	53032	56415	KAL5339691.1
JBLVOT010000025.1	56406	57579	KAL5339692.1
JBLVOT010000025.1	58360	58735	KAL5339693.1
JBLVOT010000025.1	59553	59924	KAL5339694.1
JBLVOT010000025.1	60312	61883	KAL5339695.1
JBLVOT010000025.1	61993	63289	KAL5339696.1
JBLVOT010000025.1	63514	66094	KAL5339697.1
JBLVOT010000025.1	66086	67862	KAL5339698.1
JBLVOT010000025.1	67895	68858	KAL5339699.1
JBLVOT010000025.1	68851	70251	KAL5339700.1
JBLVOT010000025.1	70550	76963	KAL5339701.1
JBLVOT010000025.1	77120	78200	KAL5339702.1
JBLVOT010000025.1	78142	80882	KAL5339703.1
JBLVOT010000025.1	80708	83457	KAL5339704.1
JBLVOT010000025.1	83345	84998	KAL5339705.1
JBLVOT010000025.1	84998	86704	KAL5339706.1
JBLVOT010000025.1	86827	87955	KAL5339707.1
JBLVOT010000025.1	87908	89314	KAL5339708.1
JBLVOT010000025.1	90585	91938	KAL5339709.1
JBLVOT010000025.1	91938	93508	KAL5339710.1
JBLVOT010000025.1	93519	96459	KAL5339711.1
JBLVOT010000025.1	96502	97320	KAL5339712.1
JBLVOT010000025.1	97754	100548	KAL5339713.1
JBLVOT010000025.1	100957	103840	KAL5339714.1
JBLVOT010000025.1	104324	105313	KAL5339715.1
JBLVOT010000025.1	105545	107727	KAL5339716.1
JBLVOT010000025.1	108978	112626	KAL5339717.1
JBLVOT010000025.1	112827	114178	KAL5339718.1
JBLVOT010000025.1	114272	115762	KAL5339719.1
JBLVOT010000025.1	115908	120188	KAL5339720.1
JBLVOT010000025.1	120406	126241	KAL5339721.1
JBLVOT010000025.1	126171	128074	KAL5339722.1
JBLVOT010000025.1	128072	129285	KAL5339723.1
JBLVOT010000025.1	129310	135072	KAL5339724.1
JBLVOT010000025.1	135397	138147	KAL5339725.1
JBLVOT010000025.1	138667	140498	KAL5339726.1
JBLVOT010000025.1	140547	142093	KAL5339727.1
JBLVOT010000025.1	142525	143903	KAL5339728.1
JBLVOT010000025.1	145094	145776	KAL5339729.1
JBLVOT010000025.1	145824	146291	KAL5339730.1
JBLVOT010000025.1	147406	148706	KAL5339731.1
JBLVOT010000025.1	148791	150640	KAL5339732.1
JBLVOT010000025.1	151016	152140	KAL5339733.1
JBLVOT010000025.1	153089	153646	KAL5339734.1
JBLVOT010000025.1	153804	158525	KAL5339735.1
JBLVOT010000025.1	158648	159965	KAL5339736.1
JBLVOT010000025.1	163243	167060	KAL5339737.1
JBLVOT010000025.1	167255	168300	KAL5339738.1
JBLVOT010000025.1	172718	174580	KAL5339739.1
JBLVOT010000025.1	174714	176550	KAL5339740.1
JBLVOT010000025.1	177112	179385	KAL5339741.1
JBLVOT010000025.1	179759	182499	KAL5339742.1
JBLVOT010000025.1	182497	184202	KAL5339743.1
JBLVOT010000025.1	184395	186732	KAL5339744.1
JBLVOT010000025.1	186797	189365	KAL5339745.1
JBLVOT010000025.1	189280	191043	KAL5339746.1
JBLVOT010000025.1	191849	192127	KAL5339747.1
JBLVOT010000025.1	193630	194125	KAL5339748.1
JBLVOT010000025.1	194616	195907	KAL5339749.1
JBLVOT010000025.1	196035	197438	KAL5339750.1
JBLVOT010000025.1	197433	198552	KAL5339751.1
JBLVOT010000025.1	200002	201175	KAL5339752.1
JBLVOT010000025.1	201340	203628	KAL5339753.1
JBLVOT010000025.1	203569	206258	KAL5339754.1
JBLVOT010000025.1	206127	214717	KAL5339755.1
JBLVOT010000025.1	217370	218342	KAL5339756.1
JBLVOT010000025.1	219459	222064	KAL5339757.1
JBLVOT010000025.1	222689	223515	KAL5339758.1
JBLVOT010000025.1	225591	227692	KAL5339759.1
JBLVOT010000025.1	227941	229860	KAL5339760.1
JBLVOT010000025.1	230383	233307	KAL5339761.1
JBLVOT010000025.1	233856	235245	KAL5339762.1
JBLVOT010000025.1	235338	236223	KAL5339763.1
JBLVOT010000025.1	237033	238659	KAL5339764.1
JBLVOT010000025.1	238659	239545	KAL5339765.1
JBLVOT010000025.1	239382	241809	KAL5339766.1
JBLVOT010000025.1	242073	244069	KAL5339767.1
JBLVOT010000025.1	244052	244913	KAL5339768.1
JBLVOT010000025.1	244913	245757	KAL5339769.1
JBLVOT010000025.1	246292	247249	KAL5339770.1
JBLVOT010000025.1	249999	251881	KAL5339771.1
JBLVOT010000025.1	252177	254095	KAL5339772.1
JBLVOT010000025.1	254095	254706	KAL5339773.1
JBLVOT010000025.1	254986	258497	KAL5339774.1
JBLVOT010000025.1	259925	261152	KAL5339775.1
JBLVOT010000025.1	262916	264515	KAL5339776.1
JBLVOT010000025.1	265635	268955	KAL5339777.1
JBLVOT010000025.1	269434	271695	KAL5339778.1
JBLVOT010000025.1	272390	274548	KAL5339779.1
JBLVOT010000025.1	274595	275601	KAL5339780.1
JBLVOT010000025.1	276143	276505	KAL5339781.1
JBLVOT010000025.1	277961	279480	KAL5339782.1
JBLVOT010000025.1	281414	283149	KAL5339783.1
JBLVOT010000025.1	286948	287644	KAL5339784.1
JBLVOT010000025.1	289983	291458	KAL5339785.1
JBLVOT010000025.1	291700	292736	KAL5339786.1
JBLVOT010000025.1	294482	297293	KAL5339787.1
JBLVOT010000025.1	297807	299031	KAL5339788.1
JBLVOT010000025.1	302193	304336	KAL5339789.1
JBLVOT010000025.1	304435	306744	KAL5339790.1
JBLVOT010000025.1	306988	307461	KAL5339792.1
JBLVOT010000025.1	306988	310407	KAL5339791.1
JBLVOT010000025.1	311158	315077	KAL5339793.1
JBLVOT010000025.1	315305	315915	KAL5339794.1
JBLVOT010000025.1	316150	319289	KAL5339795.1
JBLVOT010000025.1	319832	325355	KAL5339796.1
JBLVOT010000025.1	326867	328499	KAL5339797.1
JBLVOT010000025.1	329561	331025	KAL5339798.1
JBLVOT010000026.1	457	1522	KAL5339552.1
JBLVOT010000026.1	1582	3725	KAL5339553.1
JBLVOT010000026.1	5109	5770	KAL5339554.1
JBLVOT010000026.1	5748	7585	KAL5339555.1
JBLVOT010000026.1	7559	9809	KAL5339556.1
JBLVOT010000026.1	10100	12563	KAL5339557.1
JBLVOT010000026.1	12765	16151	KAL5339558.1
JBLVOT010000026.1	17703	21785	KAL5339559.1
JBLVOT010000026.1	25036	28164	KAL5339560.1
JBLVOT010000026.1	28247	32059	KAL5339561.1
JBLVOT010000026.1	32526	35331	KAL5339562.1
JBLVOT010000026.1	35416	37026	KAL5339563.1
JBLVOT010000026.1	37027	39947	KAL5339564.1
JBLVOT010000026.1	41063	42413	KAL5339565.1
JBLVOT010000026.1	42556	43789	KAL5339566.1
JBLVOT010000026.1	45230	47559	KAL5339567.1
JBLVOT010000026.1	49691	52473	KAL5339568.1
JBLVOT010000026.1	53661	56859	KAL5339569.1
JBLVOT010000026.1	57193	67322	KAL5339570.1
JBLVOT010000026.1	67557	70017	KAL5339571.1
JBLVOT010000026.1	70108	72530	KAL5339572.1
JBLVOT010000026.1	71843	73280	KAL5339573.1
JBLVOT010000026.1	73670	75983	KAL5339574.1
JBLVOT010000026.1	82628	84447	KAL5339575.1
JBLVOT010000026.1	85955	87578	KAL5339576.1
JBLVOT010000026.1	89492	90890	KAL5339577.1
JBLVOT010000026.1	90922	92166	KAL5339578.1
JBLVOT010000026.1	92692	95196	KAL5339579.1
JBLVOT010000026.1	95651	97538	KAL5339580.1
JBLVOT010000026.1	97516	98404	KAL5339581.1
JBLVOT010000026.1	99207	99746	KAL5339582.1
JBLVOT010000026.1	100136	101272	KAL5339583.1
JBLVOT010000026.1	102141	104129	KAL5339584.1
JBLVOT010000026.1	105320	108990	KAL5339585.1
JBLVOT010000026.1	109692	110627	KAL5339586.1
JBLVOT010000026.1	111310	112944	KAL5339587.1
JBLVOT010000026.1	118852	119862	KAL5339588.1
JBLVOT010000026.1	121073	124645	KAL5339589.1
JBLVOT010000026.1	124804	126974	KAL5339590.1
JBLVOT010000026.1	129270	131696	KAL5339591.1
JBLVOT010000026.1	131988	134598	KAL5339592.1
JBLVOT010000026.1	134420	135836	KAL5339593.1
JBLVOT010000026.1	135492	136538	KAL5339594.1
JBLVOT010000026.1	136620	138473	KAL5339595.1
JBLVOT010000026.1	138774	140645	KAL5339596.1
JBLVOT010000026.1	141187	142266	KAL5339597.1
JBLVOT010000026.1	142393	144541	KAL5339598.1
JBLVOT010000026.1	142495	142957	KAL5339599.1
JBLVOT010000026.1	144545	145094	KAL5339600.1
JBLVOT010000026.1	144953	146232	KAL5339601.1
JBLVOT010000026.1	146205	147051	KAL5339602.1
JBLVOT010000026.1	147051	148293	KAL5339603.1
JBLVOT010000026.1	147967	150317	KAL5339604.1
JBLVOT010000026.1	150464	151944	KAL5339605.1
JBLVOT010000026.1	153375	156573	KAL5339606.1
JBLVOT010000026.1	158208	161448	KAL5339607.1
JBLVOT010000026.1	162292	162773	KAL5339608.1
JBLVOT010000026.1	163607	165925	KAL5339609.1
JBLVOT010000026.1	166151	166647	KAL5339610.1
JBLVOT010000026.1	167492	170058	KAL5339611.1
JBLVOT010000026.1	170172	172416	KAL5339612.1
JBLVOT010000026.1	174156	175828	KAL5339613.1
JBLVOT010000026.1	176742	177323	KAL5339614.1
JBLVOT010000026.1	177894	179276	KAL5339615.1
JBLVOT010000026.1	179353	180299	KAL5339616.1
JBLVOT010000026.1	181852	182950	KAL5339617.1
JBLVOT010000026.1	184289	185172	KAL5339618.1
JBLVOT010000026.1	185784	191065	KAL5339619.1
JBLVOT010000026.1	192268	193896	KAL5339620.1
JBLVOT010000026.1	194112	197650	KAL5339621.1
JBLVOT010000026.1	198333	198683	KAL5339622.1
JBLVOT010000026.1	198910	203328	KAL5339623.1
JBLVOT010000026.1	203523	204056	KAL5339625.1
JBLVOT010000026.1	203523	205338	KAL5339624.1
JBLVOT010000026.1	207405	207643	KAL5339626.1
JBLVOT010000026.1	208570	209500	KAL5339627.1
JBLVOT010000026.1	218249	220677	KAL5339628.1
JBLVOT010000026.1	221098	223822	KAL5339629.1
JBLVOT010000026.1	225339	226185	KAL5339630.1
JBLVOT010000026.1	227832	228477	KAL5339631.1
JBLVOT010000026.1	229594	230424	KAL5339632.1
JBLVOT010000026.1	230466	233009	KAL5339633.1
JBLVOT010000026.1	232949	235025	KAL5339634.1
JBLVOT010000026.1	235766	236113	KAL5339635.1
JBLVOT010000026.1	239405	240508	KAL5339636.1
JBLVOT010000026.1	239995	240993	KAL5339637.1
JBLVOT010000026.1	240486	242825	KAL5339638.1
JBLVOT010000026.1	244404	246214	KAL5339639.1
JBLVOT010000026.1	247173	247865	KAL5339640.1
JBLVOT010000026.1	248256	250204	KAL5339641.1
JBLVOT010000026.1	251211	252970	KAL5339642.1
JBLVOT010000026.1	253715	255966	KAL5339643.1
JBLVOT010000026.1	255959	258602	KAL5339644.1
JBLVOT010000026.1	258338	260579	KAL5339645.1
JBLVOT010000026.1	260565	261997	KAL5339646.1
JBLVOT010000026.1	263098	263491	KAL5339647.1
JBLVOT010000026.1	265302	266765	KAL5339648.1
JBLVOT010000026.1	267544	270340	KAL5339649.1
JBLVOT010000026.1	271143	275177	KAL5339650.1
JBLVOT010000026.1	276799	278866	KAL5339651.1
JBLVOT010000026.1	281815	283025	KAL5339652.1
JBLVOT010000026.1	287529	288506	KAL5339653.1
JBLVOT010000026.1	288848	289770	KAL5339654.1
JBLVOT010000026.1	289942	291194	KAL5339655.1
JBLVOT010000026.1	291941	292760	KAL5339656.1
JBLVOT010000026.1	292716	293838	KAL5339657.1
JBLVOT010000026.1	294009	294260	KAL5339658.1
JBLVOT010000026.1	294867	296305	KAL5339659.1
JBLVOT010000026.1	296510	298146	KAL5339660.1
JBLVOT010000026.1	297584	298546	KAL5339661.1
JBLVOT010000026.1	298708	299867	KAL5339662.1
JBLVOT010000026.1	300098	302000	KAL5339663.1
JBLVOT010000026.1	303309	303827	KAL5339664.1
JBLVOT010000026.1	304143	305083	KAL5339665.1
JBLVOT010000026.1	305858	307506	KAL5339666.1
JBLVOT010000026.1	309624	311034	KAL5339667.1
JBLVOT010000026.1	312202	313718	KAL5339668.1
JBLVOT010000026.1	314168	316160	KAL5339669.1
JBLVOT010000026.1	317480	318532	KAL5339670.1
JBLVOT010000026.1	320119	321623	KAL5339671.1
JBLVOT010000026.1	322116	323177	KAL5339672.1
JBLVOT010000026.1	323850	324986	KAL5339673.1
JBLVOT010000026.1	325919	326285	KAL5339674.1
JBLVOT010000026.1	326799	328154	KAL5339675.1
JBLVOT010000027.1	1200	3267	KAL5339417.1
JBLVOT010000027.1	5566	7855	KAL5339418.1
JBLVOT010000027.1	7860	9845	KAL5339419.1
JBLVOT010000027.1	10317	11144	KAL5339420.1
JBLVOT010000027.1	12250	14337	KAL5339421.1
JBLVOT010000027.1	14461	16537	KAL5339422.1
JBLVOT010000027.1	18227	18746	KAL5339423.1
JBLVOT010000027.1	19531	21556	KAL5339424.1
JBLVOT010000027.1	21722	22642	KAL5339425.1
JBLVOT010000027.1	23050	26100	KAL5339426.1
JBLVOT010000027.1	26193	29313	KAL5339427.1
JBLVOT010000027.1	29311	30905	KAL5339428.1
JBLVOT010000027.1	31022	33177	KAL5339429.1
JBLVOT010000027.1	32841	34301	KAL5339430.1
JBLVOT010000027.1	34422	36886	KAL5339431.1
JBLVOT010000027.1	37418	38245	KAL5339432.1
JBLVOT010000027.1	46459	48552	KAL5339433.1
JBLVOT010000027.1	53021	54975	KAL5339434.1
JBLVOT010000027.1	54975	60684	KAL5339435.1
JBLVOT010000027.1	61245	62223	KAL5339436.1
JBLVOT010000027.1	62608	64195	KAL5339437.1
JBLVOT010000027.1	65268	67820	KAL5339438.1
JBLVOT010000027.1	67747	69703	KAL5339439.1
JBLVOT010000027.1	69704	70806	KAL5339440.1
JBLVOT010000027.1	71576	72304	KAL5339441.1
JBLVOT010000027.1	72306	74321	KAL5339442.1
JBLVOT010000027.1	74393	75904	KAL5339443.1
JBLVOT010000027.1	75929	77363	KAL5339444.1
JBLVOT010000027.1	77569	79987	KAL5339445.1
JBLVOT010000027.1	81316	84098	KAL5339446.1
JBLVOT010000027.1	84601	85289	KAL5339447.1
JBLVOT010000027.1	85846	86751	KAL5339448.1
JBLVOT010000027.1	87401	88830	KAL5339449.1
JBLVOT010000027.1	89447	90637	KAL5339450.1
JBLVOT010000027.1	91201	93008	KAL5339451.1
JBLVOT010000027.1	93636	94898	KAL5339452.1
JBLVOT010000027.1	95215	96363	KAL5339453.1
JBLVOT010000027.1	97127	98193	KAL5339454.1
JBLVOT010000027.1	98317	99473	KAL5339455.1
JBLVOT010000027.1	99236	101745	KAL5339456.1
JBLVOT010000027.1	102038	102917	KAL5339457.1
JBLVOT010000027.1	103178	104618	KAL5339458.1
JBLVOT010000027.1	104753	107111	KAL5339459.1
JBLVOT010000027.1	107111	109074	KAL5339460.1
JBLVOT010000027.1	109205	111198	KAL5339461.1
JBLVOT010000027.1	111198	113150	KAL5339462.1
JBLVOT010000027.1	116271	118408	KAL5339463.1
JBLVOT010000027.1	119800	123274	KAL5339464.1
JBLVOT010000027.1	123795	129601	KAL5339465.1
JBLVOT010000027.1	130720	132709	KAL5339466.1
JBLVOT010000027.1	138888	141711	KAL5339467.1
JBLVOT010000027.1	141712	143695	KAL5339468.1
JBLVOT010000027.1	145416	149869	KAL5339469.1
JBLVOT010000027.1	149928	151395	KAL5339470.1
JBLVOT010000027.1	151231	152882	KAL5339471.1
JBLVOT010000027.1	155582	157358	KAL5339472.1
JBLVOT010000027.1	157359	158465	KAL5339473.1
JBLVOT010000027.1	159297	161051	KAL5339474.1
JBLVOT010000027.1	161182	162770	KAL5339475.1
JBLVOT010000027.1	163598	164622	KAL5339476.1
JBLVOT010000027.1	165461	167053	KAL5339477.1
JBLVOT010000027.1	166701	169034	KAL5339478.1
JBLVOT010000027.1	169801	172129	KAL5339479.1
JBLVOT010000027.1	173129	173549	KAL5339480.1
JBLVOT010000027.1	173986	176234	KAL5339481.1
JBLVOT010000027.1	176236	177628	KAL5339482.1
JBLVOT010000027.1	177339	178556	KAL5339483.1
JBLVOT010000027.1	178657	180179	KAL5339484.1
JBLVOT010000027.1	180226	181638	KAL5339485.1
JBLVOT010000027.1	182182	184165	KAL5339486.1
JBLVOT010000027.1	184395	184996	KAL5339487.1
JBLVOT010000027.1	185198	187789	KAL5339488.1
JBLVOT010000027.1	188381	189628	KAL5339489.1
JBLVOT010000027.1	193008	194118	KAL5339490.1
JBLVOT010000027.1	194788	195701	KAL5339491.1
JBLVOT010000027.1	195872	196915	KAL5339492.1
JBLVOT010000027.1	197069	200890	KAL5339493.1
JBLVOT010000027.1	203860	207090	KAL5339494.1
JBLVOT010000027.1	209803	210875	KAL5339495.1
JBLVOT010000027.1	214583	216182	KAL5339496.1
JBLVOT010000027.1	216263	217301	KAL5339497.1
JBLVOT010000027.1	217320	219383	KAL5339498.1
JBLVOT010000027.1	220750	222086	KAL5339499.1
JBLVOT010000027.1	221661	224415	KAL5339500.1
JBLVOT010000027.1	225149	226101	KAL5339501.1
JBLVOT010000027.1	226145	226588	KAL5339503.1
JBLVOT010000027.1	226145	227532	KAL5339502.1
JBLVOT010000027.1	227673	229231	KAL5339504.1
JBLVOT010000027.1	230378	231780	KAL5339505.1
JBLVOT010000027.1	231547	233487	KAL5339506.1
JBLVOT010000027.1	233487	234038	KAL5339507.1
JBLVOT010000027.1	234038	235497	KAL5339508.1
JBLVOT010000027.1	235525	236408	KAL5339509.1
JBLVOT010000027.1	237171	237535	KAL5339510.1
JBLVOT010000027.1	238528	239218	KAL5339511.1
JBLVOT010000027.1	239478	239852	KAL5339512.1
JBLVOT010000027.1	240090	241058	KAL5339513.1
JBLVOT010000027.1	241244	241572	KAL5339514.1
JBLVOT010000027.1	242321	243625	KAL5339515.1
JBLVOT010000027.1	244747	247184	KAL5339516.1
JBLVOT010000027.1	247378	249544	KAL5339517.1
JBLVOT010000027.1	250306	251367	KAL5339518.1
JBLVOT010000027.1	251771	252668	KAL5339519.1
JBLVOT010000027.1	253219	254996	KAL5339520.1
JBLVOT010000027.1	255305	256973	KAL5339521.1
JBLVOT010000027.1	257451	259159	KAL5339522.1
JBLVOT010000027.1	260481	261096	KAL5339523.1
JBLVOT010000027.1	261889	262913	KAL5339524.1
JBLVOT010000027.1	263417	264347	KAL5339525.1
JBLVOT010000027.1	264977	267350	KAL5339526.1
JBLVOT010000027.1	268297	270260	KAL5339527.1
JBLVOT010000027.1	270970	271994	KAL5339528.1
JBLVOT010000027.1	272287	273991	KAL5339529.1
JBLVOT010000027.1	273910	274123	KAL5339530.1
JBLVOT010000027.1	274965	276100	KAL5339531.1
JBLVOT010000027.1	276100	277008	KAL5339532.1
JBLVOT010000027.1	277008	277664	KAL5339533.1
JBLVOT010000027.1	279891	281036	KAL5339534.1
JBLVOT010000027.1	281631	282868	KAL5339535.1
JBLVOT010000027.1	284096	284847	KAL5339536.1
JBLVOT010000027.1	285813	286404	KAL5339537.1
JBLVOT010000027.1	286772	288497	KAL5339538.1
JBLVOT010000027.1	288660	289972	KAL5339539.1
JBLVOT010000027.1	292212	294437	KAL5339540.1
JBLVOT010000027.1	295048	295466	KAL5339541.1
JBLVOT010000027.1	303095	303645	KAL5339542.1
JBLVOT010000027.1	304435	306198	KAL5339543.1
JBLVOT010000027.1	308067	309433	KAL5339544.1
JBLVOT010000027.1	309498	310101	KAL5339545.1
JBLVOT010000027.1	314933	316448	KAL5339546.1
JBLVOT010000027.1	316674	317436	KAL5339547.1
JBLVOT010000027.1	317837	318789	KAL5339548.1
JBLVOT010000027.1	319482	320722	KAL5339549.1
JBLVOT010000027.1	321380	322174	KAL5339550.1
JBLVOT010000027.1	324237	325256	KAL5339551.1
JBLVOT010000028.1	618	4433	KAL5339302.1
JBLVOT010000028.1	4433	6062	KAL5339303.1
JBLVOT010000028.1	6882	8808	KAL5339304.1
JBLVOT010000028.1	9868	11695	KAL5339305.1
JBLVOT010000028.1	14540	15266	KAL5339306.1
JBLVOT010000028.1	15463	17008	KAL5339307.1
JBLVOT010000028.1	18598	20743	KAL5339308.1
JBLVOT010000028.1	20744	22620	KAL5339309.1
JBLVOT010000028.1	22621	26098	KAL5339310.1
JBLVOT010000028.1	26261	30729	KAL5339311.1
JBLVOT010000028.1	30850	33300	KAL5339312.1
JBLVOT010000028.1	33283	35980	KAL5339313.1
JBLVOT010000028.1	37909	38500	KAL5339314.1
JBLVOT010000028.1	38782	40893	KAL5339315.1
JBLVOT010000028.1	41179	42297	KAL5339316.1
JBLVOT010000028.1	42297	46081	KAL5339317.1
JBLVOT010000028.1	46495	50515	KAL5339318.1
JBLVOT010000028.1	51831	53136	KAL5339319.1
JBLVOT010000028.1	53315	56327	KAL5339320.1
JBLVOT010000028.1	57277	59009	KAL5339321.1
JBLVOT010000028.1	60896	61451	KAL5339322.1
JBLVOT010000028.1	64928	65948	KAL5339323.1
JBLVOT010000028.1	66115	69081	KAL5339324.1
JBLVOT010000028.1	69232	71411	KAL5339325.1
JBLVOT010000028.1	72022	74624	KAL5339326.1
JBLVOT010000028.1	74623	76241	KAL5339327.1
JBLVOT010000028.1	77354	77659	KAL5339328.1
JBLVOT010000028.1	77829	79112	KAL5339329.1
JBLVOT010000028.1	79727	80382	KAL5339330.1
JBLVOT010000028.1	80491	81860	KAL5339331.1
JBLVOT010000028.1	82401	86834	KAL5339332.1
JBLVOT010000028.1	86834	88914	KAL5339333.1
JBLVOT010000028.1	89210	90459	KAL5339334.1
JBLVOT010000028.1	90459	91290	KAL5339335.1
JBLVOT010000028.1	91414	94259	KAL5339336.1
JBLVOT010000028.1	95800	97738	KAL5339337.1
JBLVOT010000028.1	98181	100217	KAL5339338.1
JBLVOT010000028.1	101496	102054	KAL5339339.1
JBLVOT010000028.1	103866	106134	KAL5339340.1
JBLVOT010000028.1	106595	108227	KAL5339341.1
JBLVOT010000028.1	108821	109617	KAL5339342.1
JBLVOT010000028.1	109801	111890	KAL5339343.1
JBLVOT010000028.1	112841	115355	KAL5339344.1
JBLVOT010000028.1	118096	118681	KAL5339345.1
JBLVOT010000028.1	119175	124071	KAL5339346.1
JBLVOT010000028.1	124771	125945	KAL5339347.1
JBLVOT010000028.1	126353	127870	KAL5339348.1
JBLVOT010000028.1	128013	130095	KAL5339349.1
JBLVOT010000028.1	130191	130849	KAL5339350.1
JBLVOT010000028.1	130704	131155	KAL5339351.1
JBLVOT010000028.1	132264	134779	KAL5339352.1
JBLVOT010000028.1	135374	136427	KAL5339353.1
JBLVOT010000028.1	137610	138689	KAL5339354.1
JBLVOT010000028.1	139024	140127	KAL5339355.1
JBLVOT010000028.1	140000	142475	KAL5339356.1
JBLVOT010000028.1	142672	143941	KAL5339357.1
JBLVOT010000028.1	144320	148270	KAL5339358.1
JBLVOT010000028.1	148825	149581	KAL5339359.1
JBLVOT010000028.1	149585	152789	KAL5339360.1
JBLVOT010000028.1	153670	155924	KAL5339361.1
JBLVOT010000028.1	155938	157200	KAL5339362.1
JBLVOT010000028.1	157356	158533	KAL5339363.1
JBLVOT010000028.1	158533	160149	KAL5339364.1
JBLVOT010000028.1	160299	163719	KAL5339365.1
JBLVOT010000028.1	165339	166827	KAL5339366.1
JBLVOT010000028.1	167389	168722	KAL5339367.1
JBLVOT010000028.1	168941	170422	KAL5339368.1
JBLVOT010000028.1	170788	172760	KAL5339369.1
JBLVOT010000028.1	173725	176343	KAL5339370.1
JBLVOT010000028.1	176794	180753	KAL5339371.1
JBLVOT010000028.1	180926	181216	KAL5339372.1
JBLVOT010000028.1	181870	182875	KAL5339373.1
JBLVOT010000028.1	183273	186228	KAL5339374.1
JBLVOT010000028.1	186598	188729	KAL5339375.1
JBLVOT010000028.1	190193	192416	KAL5339376.1
JBLVOT010000028.1	197298	199378	KAL5339377.1
JBLVOT010000028.1	199268	200975	KAL5339378.1
JBLVOT010000028.1	202470	203454	KAL5339379.1
JBLVOT010000028.1	203961	205090	KAL5339380.1
JBLVOT010000028.1	205090	209052	KAL5339381.1
JBLVOT010000028.1	209877	211189	KAL5339382.1
JBLVOT010000028.1	213083	213981	KAL5339383.1
JBLVOT010000028.1	214545	215538	KAL5339384.1
JBLVOT010000028.1	215778	217353	KAL5339385.1
JBLVOT010000028.1	218218	219009	KAL5339386.1
JBLVOT010000028.1	220502	223566	KAL5339387.1
JBLVOT010000028.1	224718	225615	KAL5339388.1
JBLVOT010000028.1	233082	234156	KAL5339389.1
JBLVOT010000028.1	235529	235901	KAL5339390.1
JBLVOT010000028.1	237237	237843	KAL5339391.1
JBLVOT010000028.1	237900	240570	KAL5339392.1
JBLVOT010000028.1	241092	242311	KAL5339393.1
JBLVOT010000028.1	243691	245859	KAL5339394.1
JBLVOT010000028.1	246757	247711	KAL5339395.1
JBLVOT010000028.1	247779	248934	KAL5339396.1
JBLVOT010000028.1	249243	250138	KAL5339397.1
JBLVOT010000028.1	251156	252854	KAL5339398.1
JBLVOT010000028.1	253890	256468	KAL5339399.1
JBLVOT010000028.1	256726	259178	KAL5339400.1
JBLVOT010000028.1	259721	260860	KAL5339401.1
JBLVOT010000028.1	261547	263812	KAL5339402.1
JBLVOT010000028.1	263813	266240	KAL5339403.1
JBLVOT010000028.1	266366	271578	KAL5339404.1
JBLVOT010000028.1	273804	275225	KAL5339405.1
JBLVOT010000028.1	276724	278719	KAL5339406.1
JBLVOT010000028.1	278803	279521	KAL5339407.1
JBLVOT010000028.1	278914	281165	KAL5339408.1
JBLVOT010000028.1	281494	284093	KAL5339409.1
JBLVOT010000028.1	284876	287662	KAL5339410.1
JBLVOT010000028.1	287654	290068	KAL5339411.1
JBLVOT010000028.1	290407	294662	KAL5339412.1
JBLVOT010000028.1	295943	298772	KAL5339413.1
JBLVOT010000028.1	301432	303583	KAL5339414.1
JBLVOT010000028.1	304538	305054	KAL5339415.1
JBLVOT010000028.1	305247	305685	KAL5339416.1
JBLVOT010000029.1	2348	4735	KAL5339254.1
JBLVOT010000029.1	4717	7848	KAL5339255.1
JBLVOT010000029.1	16396	18568	KAL5339256.1
JBLVOT010000029.1	18589	20495	KAL5339257.1
JBLVOT010000029.1	31022	34191	KAL5339258.1
JBLVOT010000029.1	34542	34944	KAL5339259.1
JBLVOT010000029.1	35562	37404	KAL5339260.1
JBLVOT010000029.1	37711	39664	KAL5339261.1
JBLVOT010000029.1	88917	92097	KAL5339262.1
JBLVOT010000029.1	91937	94449	KAL5339263.1
JBLVOT010000029.1	94450	96096	KAL5339264.1
JBLVOT010000029.1	96312	101834	KAL5339265.1
JBLVOT010000029.1	102773	104240	KAL5339266.1
JBLVOT010000029.1	150015	150757	KAL5339267.1
JBLVOT010000029.1	150751	152820	KAL5339268.1
JBLVOT010000029.1	155456	155987	KAL5339269.1
JBLVOT010000029.1	160743	162234	KAL5339270.1
JBLVOT010000029.1	162662	165590	KAL5339271.1
JBLVOT010000029.1	165766	167305	KAL5339272.1
JBLVOT010000029.1	168078	168531	KAL5339273.1
JBLVOT010000029.1	169295	170742	KAL5339274.1
JBLVOT010000029.1	201785	203256	KAL5339275.1
JBLVOT010000029.1	203378	205105	KAL5339276.1
JBLVOT010000029.1	211338	216827	KAL5339277.1
JBLVOT010000029.1	216917	217925	KAL5339278.1
JBLVOT010000029.1	218314	222604	KAL5339279.1
JBLVOT010000029.1	222841	223594	KAL5339280.1
JBLVOT010000029.1	223647	225694	KAL5339281.1
JBLVOT010000029.1	225984	227973	KAL5339282.1
JBLVOT010000029.1	228026	229322	KAL5339283.1
JBLVOT010000029.1	255151	256070	KAL5339284.1
JBLVOT010000029.1	256062	256764	KAL5339285.1
JBLVOT010000029.1	258470	259166	KAL5339286.1
JBLVOT010000029.1	259279	260551	KAL5339287.1
JBLVOT010000029.1	260561	264323	KAL5339288.1
JBLVOT010000029.1	266127	267539	KAL5339289.1
JBLVOT010000029.1	267749	268597	KAL5339290.1
JBLVOT010000029.1	270827	273456	KAL5339291.1
JBLVOT010000029.1	274307	277017	KAL5339292.1
JBLVOT010000029.1	277017	279484	KAL5339293.1
JBLVOT010000029.1	280508	282215	KAL5339294.1
JBLVOT010000029.1	286238	287616	KAL5339295.1
JBLVOT010000029.1	287614	289172	KAL5339296.1
JBLVOT010000029.1	289290	290928	KAL5339297.1
JBLVOT010000029.1	291940	292461	KAL5339298.1
JBLVOT010000029.1	292362	293503	KAL5339299.1
JBLVOT010000029.1	293580	295716	KAL5339300.1
JBLVOT010000029.1	295716	297980	KAL5339301.1
JBLVOT010000030.1	1198	1523	KAL5339134.1
JBLVOT010000030.1	1558	1948	KAL5339135.1
JBLVOT010000030.1	2360	3775	KAL5339136.1
JBLVOT010000030.1	4740	7225	KAL5339137.1
JBLVOT010000030.1	7718	9650	KAL5339138.1
JBLVOT010000030.1	9651	12547	KAL5339139.1
JBLVOT010000030.1	12815	14088	KAL5339140.1
JBLVOT010000030.1	14695	16036	KAL5339141.1
JBLVOT010000030.1	16078	17806	KAL5339142.1
JBLVOT010000030.1	17888	20483	KAL5339143.1
JBLVOT010000030.1	22754	24388	KAL5339144.1
JBLVOT010000030.1	24621	25521	KAL5339145.1
JBLVOT010000030.1	27394	29971	KAL5339146.1
JBLVOT010000030.1	30862	33834	KAL5339147.1
JBLVOT010000030.1	36478	37309	KAL5339148.1
JBLVOT010000030.1	40654	41359	KAL5339149.1
JBLVOT010000030.1	43019	45545	KAL5339150.1
JBLVOT010000030.1	46821	48078	KAL5339151.1
JBLVOT010000030.1	49777	51578	KAL5339152.1
JBLVOT010000030.1	51930	53456	KAL5339153.1
JBLVOT010000030.1	54286	56511	KAL5339154.1
JBLVOT010000030.1	56751	57596	KAL5339155.1
JBLVOT010000030.1	60514	61500	KAL5339156.1
JBLVOT010000030.1	63428	66550	KAL5339157.1
JBLVOT010000030.1	67194	69348	KAL5339158.1
JBLVOT010000030.1	69542	71707	KAL5339159.1
JBLVOT010000030.1	72611	76205	KAL5339160.1
JBLVOT010000030.1	76205	77427	KAL5339161.1
JBLVOT010000030.1	77617	79269	KAL5339162.1
JBLVOT010000030.1	79178	80794	KAL5339163.1
JBLVOT010000030.1	80657	82174	KAL5339164.1
JBLVOT010000030.1	82032	82467	KAL5339165.1
JBLVOT010000030.1	82032	85029	KAL5339166.1
JBLVOT010000030.1	86344	87284	KAL5339167.1
JBLVOT010000030.1	87092	88016	KAL5339168.1
JBLVOT010000030.1	90149	90990	KAL5339169.1
JBLVOT010000030.1	91092	95960	KAL5339170.1
JBLVOT010000030.1	95965	97687	KAL5339171.1
JBLVOT010000030.1	97824	100597	KAL5339172.1
JBLVOT010000030.1	101026	103236	KAL5339173.1
JBLVOT010000030.1	103399	104631	KAL5339174.1
JBLVOT010000030.1	104631	106149	KAL5339175.1
JBLVOT010000030.1	105833	106319	KAL5339176.1
JBLVOT010000030.1	106932	112028	KAL5339177.1
JBLVOT010000030.1	113238	115367	KAL5339178.1
JBLVOT010000030.1	115710	116833	KAL5339179.1
JBLVOT010000030.1	117994	118399	KAL5339180.1
JBLVOT010000030.1	118754	119216	KAL5339181.1
JBLVOT010000030.1	120057	121433	KAL5339182.1
JBLVOT010000030.1	121433	122391	KAL5339183.1
JBLVOT010000030.1	122384	123609	KAL5339184.1
JBLVOT010000030.1	123706	127194	KAL5339185.1
JBLVOT010000030.1	127326	130825	KAL5339186.1
JBLVOT010000030.1	131113	133526	KAL5339187.1
JBLVOT010000030.1	134292	136463	KAL5339188.1
JBLVOT010000030.1	136708	138289	KAL5339189.1
JBLVOT010000030.1	138365	139880	KAL5339190.1
JBLVOT010000030.1	139880	143391	KAL5339191.1
JBLVOT010000030.1	143560	145483	KAL5339192.1
JBLVOT010000030.1	145483	147680	KAL5339193.1
JBLVOT010000030.1	150010	153600	KAL5339194.1
JBLVOT010000030.1	154251	155306	KAL5339195.1
JBLVOT010000030.1	155524	156988	KAL5339196.1
JBLVOT010000030.1	161424	163113	KAL5339197.1
JBLVOT010000030.1	163053	163923	KAL5339198.1
JBLVOT010000030.1	166023	167767	KAL5339199.1
JBLVOT010000030.1	171355	171730	KAL5339200.1
JBLVOT010000030.1	173853	174866	KAL5339201.1
JBLVOT010000030.1	176717	178490	KAL5339202.1
JBLVOT010000030.1	181013	183261	KAL5339203.1
JBLVOT010000030.1	183668	185424	KAL5339204.1
JBLVOT010000030.1	185305	185656	KAL5339205.1
JBLVOT010000030.1	185566	187877	KAL5339206.1
JBLVOT010000030.1	189000	192193	KAL5339207.1
JBLVOT010000030.1	194749	196605	KAL5339208.1
JBLVOT010000030.1	198311	199326	KAL5339209.1
JBLVOT010000030.1	199901	202091	KAL5339210.1
JBLVOT010000030.1	202091	203535	KAL5339211.1
JBLVOT010000030.1	204463	204902	KAL5339212.1
JBLVOT010000030.1	205597	207185	KAL5339213.1
JBLVOT010000030.1	207958	208924	KAL5339214.1
JBLVOT010000030.1	209048	210087	KAL5339215.1
JBLVOT010000030.1	210734	215528	KAL5339216.1
JBLVOT010000030.1	215705	217224	KAL5339217.1
JBLVOT010000030.1	219358	221065	KAL5339218.1
JBLVOT010000030.1	221732	225732	KAL5339219.1
JBLVOT010000030.1	225593	226878	KAL5339220.1
JBLVOT010000030.1	226879	228047	KAL5339221.1
JBLVOT010000030.1	228087	229634	KAL5339222.1
JBLVOT010000030.1	230945	232117	KAL5339223.1
JBLVOT010000030.1	232539	234588	KAL5339224.1
JBLVOT010000030.1	234587	235564	KAL5339225.1
JBLVOT010000030.1	235669	236430	KAL5339226.1
JBLVOT010000030.1	236425	238548	KAL5339227.1
JBLVOT010000030.1	240909	241895	KAL5339228.1
JBLVOT010000030.1	241296	243383	KAL5339229.1
JBLVOT010000030.1	243550	245433	KAL5339230.1
JBLVOT010000030.1	246633	249297	KAL5339231.1
JBLVOT010000030.1	249753	250701	KAL5339232.1
JBLVOT010000030.1	250813	252630	KAL5339233.1
JBLVOT010000030.1	255292	257727	KAL5339234.1
JBLVOT010000030.1	258210	259801	KAL5339235.1
JBLVOT010000030.1	261022	262682	KAL5339236.1
JBLVOT010000030.1	267996	269247	KAL5339237.1
JBLVOT010000030.1	269657	271314	KAL5339238.1
JBLVOT010000030.1	272773	273381	KAL5339239.1
JBLVOT010000030.1	274256	275601	KAL5339240.1
JBLVOT010000030.1	275986	276583	KAL5339241.1
JBLVOT010000030.1	276587	278320	KAL5339242.1
JBLVOT010000030.1	278410	281649	KAL5339243.1
JBLVOT010000030.1	281879	290932	KAL5339244.1
JBLVOT010000030.1	290736	291876	KAL5339245.1
JBLVOT010000030.1	291949	295573	KAL5339246.1
JBLVOT010000030.1	297502	299387	KAL5339247.1
JBLVOT010000030.1	298859	299288	KAL5339248.1
JBLVOT010000030.1	302013	303968	KAL5339249.1
JBLVOT010000030.1	303968	305906	KAL5339250.1
JBLVOT010000030.1	305935	307136	KAL5339251.1
JBLVOT010000030.1	307292	308273	KAL5339252.1
JBLVOT010000030.1	308399	309257	KAL5339253.1
JBLVOT010000031.1	252	1373	KAL5339024.1
JBLVOT010000031.1	2028	3399	KAL5339025.1
JBLVOT010000031.1	5175	7151	KAL5339026.1
JBLVOT010000031.1	8663	10277	KAL5339027.1
JBLVOT010000031.1	11059	12387	KAL5339028.1
JBLVOT010000031.1	12226	12718	KAL5339029.1
JBLVOT010000031.1	13261	15453	KAL5339030.1
JBLVOT010000031.1	14731	16507	KAL5339031.1
JBLVOT010000031.1	16826	18488	KAL5339032.1
JBLVOT010000031.1	18478	20881	KAL5339033.1
JBLVOT010000031.1	22618	24719	KAL5339034.1
JBLVOT010000031.1	25566	26568	KAL5339035.1
JBLVOT010000031.1	26672	27512	KAL5339036.1
JBLVOT010000031.1	27510	29320	KAL5339037.1
JBLVOT010000031.1	30324	32045	KAL5339038.1
JBLVOT010000031.1	32045	33271	KAL5339039.1
JBLVOT010000031.1	33408	34976	KAL5339040.1
JBLVOT010000031.1	36592	38640	KAL5339041.1
JBLVOT010000031.1	39249	41660	KAL5339042.1
JBLVOT010000031.1	42102	45196	KAL5339043.1
JBLVOT010000031.1	45345	49304	KAL5339044.1
JBLVOT010000031.1	53390	55442	KAL5339045.1
JBLVOT010000031.1	55020	56155	KAL5339046.1
JBLVOT010000031.1	56261	59738	KAL5339047.1
JBLVOT010000031.1	59732	61937	KAL5339048.1
JBLVOT010000031.1	61938	63157	KAL5339049.1
JBLVOT010000031.1	64446	67500	KAL5339050.1
JBLVOT010000031.1	69303	70706	KAL5339051.1
JBLVOT010000031.1	71197	72902	KAL5339052.1
JBLVOT010000031.1	73841	75052	KAL5339053.1
JBLVOT010000031.1	76675	80296	KAL5339054.1
JBLVOT010000031.1	80222	81267	KAL5339055.1
JBLVOT010000031.1	82435	82840	KAL5339056.1
JBLVOT010000031.1	83405	84511	KAL5339057.1
JBLVOT010000031.1	86906	88394	KAL5339058.1
JBLVOT010000031.1	88899	95274	KAL5339059.1
JBLVOT010000031.1	96305	101683	KAL5339060.1
JBLVOT010000031.1	102327	103765	KAL5339061.1
JBLVOT010000031.1	103971	106221	KAL5339062.1
JBLVOT010000031.1	106222	108685	KAL5339063.1
JBLVOT010000031.1	108933	109576	KAL5339064.1
JBLVOT010000031.1	109655	111592	KAL5339065.1
JBLVOT010000031.1	111593	112914	KAL5339066.1
JBLVOT010000031.1	113341	113979	KAL5339067.1
JBLVOT010000031.1	114342	115894	KAL5339068.1
JBLVOT010000031.1	116416	118643	KAL5339069.1
JBLVOT010000031.1	119540	121378	KAL5339070.1
JBLVOT010000031.1	121997	122971	KAL5339071.1
JBLVOT010000031.1	123440	125294	KAL5339072.1
JBLVOT010000031.1	125544	127618	KAL5339073.1
JBLVOT010000031.1	127617	129717	KAL5339074.1
JBLVOT010000031.1	131039	132209	KAL5339075.1
JBLVOT010000031.1	133819	134173	KAL5339076.1
JBLVOT010000031.1	134283	136598	KAL5339077.1
JBLVOT010000031.1	136958	141178	KAL5339078.1
JBLVOT010000031.1	142760	143621	KAL5339079.1
JBLVOT010000031.1	143622	145792	KAL5339080.1
JBLVOT010000031.1	145792	147316	KAL5339081.1
JBLVOT010000031.1	151603	155398	KAL5339082.1
JBLVOT010000031.1	155585	157133	KAL5339083.1
JBLVOT010000031.1	157134	161923	KAL5339084.1
JBLVOT010000031.1	162005	163116	KAL5339085.1
JBLVOT010000031.1	163116	165612	KAL5339086.1
JBLVOT010000031.1	165682	168192	KAL5339087.1
JBLVOT010000031.1	168353	171774	KAL5339088.1
JBLVOT010000031.1	173270	176523	KAL5339089.1
JBLVOT010000031.1	176519	179606	KAL5339090.1
JBLVOT010000031.1	179909	181710	KAL5339091.1
JBLVOT010000031.1	182006	182561	KAL5339092.1
JBLVOT010000031.1	182598	184068	KAL5339093.1
JBLVOT010000031.1	184634	185954	KAL5339094.1
JBLVOT010000031.1	186118	188577	KAL5339095.1
JBLVOT010000031.1	188146	189686	KAL5339096.1
JBLVOT010000031.1	191054	193144	KAL5339097.1
JBLVOT010000031.1	194319	197576	KAL5339098.1
JBLVOT010000031.1	197429	198184	KAL5339099.1
JBLVOT010000031.1	198207	200606	KAL5339100.1
JBLVOT010000031.1	200669	202159	KAL5339101.1
JBLVOT010000031.1	202078	205181	KAL5339102.1
JBLVOT010000031.1	205176	208009	KAL5339103.1
JBLVOT010000031.1	209672	213984	KAL5339104.1
JBLVOT010000031.1	214064	215369	KAL5339105.1
JBLVOT010000031.1	215490	217057	KAL5339106.1
JBLVOT010000031.1	217200	220183	KAL5339107.1
JBLVOT010000031.1	220452	223609	KAL5339108.1
JBLVOT010000031.1	223846	224440	KAL5339109.1
JBLVOT010000031.1	225047	225969	KAL5339110.1
JBLVOT010000031.1	226181	229021	KAL5339111.1
JBLVOT010000031.1	230599	231495	KAL5339112.1
JBLVOT010000031.1	231264	231666	KAL5339113.1
JBLVOT010000031.1	232004	233477	KAL5339114.1
JBLVOT010000031.1	233844	234623	KAL5339115.1
JBLVOT010000031.1	235337	236337	KAL5339116.1
JBLVOT010000031.1	236676	240494	KAL5339117.1
JBLVOT010000031.1	243937	247466	KAL5339118.1
JBLVOT010000031.1	247471	248811	KAL5339119.1
JBLVOT010000031.1	251089	252296	KAL5339120.1
JBLVOT010000031.1	256729	260045	KAL5339121.1
JBLVOT010000031.1	264764	265863	KAL5339122.1
JBLVOT010000031.1	266093	267188	KAL5339123.1
JBLVOT010000031.1	268889	270173	KAL5339124.1
JBLVOT010000031.1	270432	271361	KAL5339125.1
JBLVOT010000031.1	272360	274881	KAL5339126.1
JBLVOT010000031.1	277313	278284	KAL5339127.1
JBLVOT010000031.1	279941	282624	KAL5339128.1
JBLVOT010000031.1	283423	284306	KAL5339129.1
JBLVOT010000031.1	284497	288309	KAL5339130.1
JBLVOT010000031.1	289015	291315	KAL5339131.1
JBLVOT010000031.1	291762	292620	KAL5339132.1
JBLVOT010000031.1	292620	296861	KAL5339133.1
JBLVOT010000032.1	1252	2045	KAL5338920.1
JBLVOT010000032.1	2045	3670	KAL5338921.1
JBLVOT010000032.1	4045	5258	KAL5338922.1
JBLVOT010000032.1	5073	6272	KAL5338923.1
JBLVOT010000032.1	6396	6882	KAL5338924.1
JBLVOT010000032.1	7018	8481	KAL5338925.1
JBLVOT010000032.1	10234	10908	KAL5338926.1
JBLVOT010000032.1	11775	13041	KAL5338927.1
JBLVOT010000032.1	17509	20629	KAL5338928.1
JBLVOT010000032.1	20826	21901	KAL5338929.1
JBLVOT010000032.1	24296	25514	KAL5338930.1
JBLVOT010000032.1	25686	26620	KAL5338931.1
JBLVOT010000032.1	27178	28990	KAL5338932.1
JBLVOT010000032.1	41897	43338	KAL5338933.1
JBLVOT010000032.1	44152	45570	KAL5338934.1
JBLVOT010000032.1	47132	49632	KAL5338935.1
JBLVOT010000032.1	51109	52084	KAL5338936.1
JBLVOT010000032.1	52688	53378	KAL5338937.1
JBLVOT010000032.1	53687	56987	KAL5338938.1
JBLVOT010000032.1	58454	61359	KAL5338939.1
JBLVOT010000032.1	64077	65856	KAL5338940.1
JBLVOT010000032.1	69292	70966	KAL5338941.1
JBLVOT010000032.1	70998	72280	KAL5338942.1
JBLVOT010000032.1	73722	74196	KAL5338943.1
JBLVOT010000032.1	74454	75788	KAL5338944.1
JBLVOT010000032.1	76845	78212	KAL5338945.1
JBLVOT010000032.1	79356	81214	KAL5338946.1
JBLVOT010000032.1	81679	83132	KAL5338947.1
JBLVOT010000032.1	83673	85623	KAL5338948.1
JBLVOT010000032.1	87052	87592	KAL5338949.1
JBLVOT010000032.1	88813	90650	KAL5338950.1
JBLVOT010000032.1	94226	96399	KAL5338951.1
JBLVOT010000032.1	96088	96869	KAL5338952.1
JBLVOT010000032.1	97019	98981	KAL5338953.1
JBLVOT010000032.1	99486	100662	KAL5338954.1
JBLVOT010000032.1	102384	103868	KAL5338955.1
JBLVOT010000032.1	105002	105630	KAL5338956.1
JBLVOT010000032.1	107945	109000	KAL5338957.1
JBLVOT010000032.1	109633	111445	KAL5338958.1
JBLVOT010000032.1	113702	114355	KAL5338959.1
JBLVOT010000032.1	114219	115770	KAL5338960.1
JBLVOT010000032.1	116081	119792	KAL5338961.1
JBLVOT010000032.1	119462	120481	KAL5338962.1
JBLVOT010000032.1	127648	128524	KAL5338963.1
JBLVOT010000032.1	129512	133028	KAL5338964.1
JBLVOT010000032.1	134859	137741	KAL5338965.1
JBLVOT010000032.1	137938	139867	KAL5338966.1
JBLVOT010000032.1	139971	140433	KAL5338967.1
JBLVOT010000032.1	142237	144280	KAL5338968.1
JBLVOT010000032.1	144347	145852	KAL5338969.1
JBLVOT010000032.1	146263	147980	KAL5338970.1
JBLVOT010000032.1	148001	149359	KAL5338971.1
JBLVOT010000032.1	152371	154308	KAL5338972.1
JBLVOT010000032.1	154914	155670	KAL5338973.1
JBLVOT010000032.1	156465	157497	KAL5338974.1
JBLVOT010000032.1	157449	158875	KAL5338975.1
JBLVOT010000032.1	158978	160631	KAL5338976.1
JBLVOT010000032.1	162482	163894	KAL5338977.1
JBLVOT010000032.1	165024	166080	KAL5338978.1
JBLVOT010000032.1	166068	167360	KAL5338979.1
JBLVOT010000032.1	168041	169093	KAL5338980.1
JBLVOT010000032.1	169265	171117	KAL5338981.1
JBLVOT010000032.1	171118	174244	KAL5338982.1
JBLVOT010000032.1	174276	177153	KAL5338983.1
JBLVOT010000032.1	177726	179159	KAL5338984.1
JBLVOT010000032.1	179353	182948	KAL5338985.1
JBLVOT010000032.1	187556	192658	KAL5338986.1
JBLVOT010000032.1	195341	198821	KAL5338987.1
JBLVOT010000032.1	199819	200624	KAL5338988.1
JBLVOT010000032.1	201764	202718	KAL5338989.1
JBLVOT010000032.1	203578	207533	KAL5338990.1
JBLVOT010000032.1	207529	208363	KAL5338991.1
JBLVOT010000032.1	209042	210365	KAL5338992.1
JBLVOT010000032.1	211077	212750	KAL5338993.1
JBLVOT010000032.1	213705	214754	KAL5338994.1
JBLVOT010000032.1	214908	217219	KAL5338995.1
JBLVOT010000032.1	218249	219650	KAL5338996.1
JBLVOT010000032.1	222832	227335	KAL5338997.1
JBLVOT010000032.1	227440	230807	KAL5338998.1
JBLVOT010000032.1	230809	232298	KAL5338999.1
JBLVOT010000032.1	232849	233229	KAL5339000.1
JBLVOT010000032.1	233388	238780	KAL5339001.1
JBLVOT010000032.1	239317	241156	KAL5339002.1
JBLVOT010000032.1	241262	243345	KAL5339003.1
JBLVOT010000032.1	243501	245287	KAL5339004.1
JBLVOT010000032.1	247561	248613	KAL5339005.1
JBLVOT010000032.1	249641	250952	KAL5339006.1
JBLVOT010000032.1	251538	252690	KAL5339007.1
JBLVOT010000032.1	252950	256187	KAL5339008.1
JBLVOT010000032.1	257024	258283	KAL5339009.1
JBLVOT010000032.1	258445	259085	KAL5339010.1
JBLVOT010000032.1	259111	260470	KAL5339011.1
JBLVOT010000032.1	265263	266380	KAL5339012.1
JBLVOT010000032.1	266225	267278	KAL5339013.1
JBLVOT010000032.1	267404	268288	KAL5339014.1
JBLVOT010000032.1	268353	269213	KAL5339015.1
JBLVOT010000032.1	269213	271545	KAL5339016.1
JBLVOT010000032.1	271564	274884	KAL5339017.1
JBLVOT010000032.1	275739	277412	KAL5339018.1
JBLVOT010000032.1	277412	279056	KAL5339019.1
JBLVOT010000032.1	279147	280038	KAL5339020.1
JBLVOT010000032.1	280038	282793	KAL5339021.1
JBLVOT010000032.1	282881	285665	KAL5339022.1
JBLVOT010000032.1	287568	288058	KAL5339023.1
JBLVOT010000033.1	745	4532	KAL5338836.1
JBLVOT010000033.1	4532	6043	KAL5338837.1
JBLVOT010000033.1	6092	8023	KAL5338838.1
JBLVOT010000033.1	8002	9211	KAL5338839.1
JBLVOT010000033.1	12029	13610	KAL5338840.1
JBLVOT010000033.1	14353	16866	KAL5338841.1
JBLVOT010000033.1	18259	21180	KAL5338842.1
JBLVOT010000033.1	21948	24625	KAL5338843.1
JBLVOT010000033.1	25420	26799	KAL5338844.1
JBLVOT010000033.1	26861	29757	KAL5338845.1
JBLVOT010000033.1	29703	31679	KAL5338846.1
JBLVOT010000033.1	31680	33905	KAL5338847.1
JBLVOT010000033.1	35181	38087	KAL5338848.1
JBLVOT010000033.1	39227	40279	KAL5338849.1
JBLVOT010000033.1	41837	42461	KAL5338850.1
JBLVOT010000033.1	42342	45751	KAL5338851.1
JBLVOT010000033.1	46717	49608	KAL5338852.1
JBLVOT010000033.1	70039	76050	KAL5338853.1
JBLVOT010000033.1	76244	76511	KAL5338854.1
JBLVOT010000033.1	77143	81831	KAL5338855.1
JBLVOT010000033.1	83386	83999	KAL5338856.1
JBLVOT010000033.1	84334	86980	KAL5338857.1
JBLVOT010000033.1	86985	88916	KAL5338858.1
JBLVOT010000033.1	88960	90590	KAL5338859.1
JBLVOT010000033.1	91764	92290	KAL5338860.1
JBLVOT010000033.1	92020	95282	KAL5338861.1
JBLVOT010000033.1	95852	97428	KAL5338862.1
JBLVOT010000033.1	97630	100866	KAL5338863.1
JBLVOT010000033.1	102634	104592	KAL5338864.1
JBLVOT010000033.1	106741	109402	KAL5338865.1
JBLVOT010000033.1	110208	110695	KAL5338866.1
JBLVOT010000033.1	112585	114701	KAL5338867.1
JBLVOT010000033.1	116497	117268	KAL5338868.1
JBLVOT010000033.1	117917	118595	KAL5338869.1
JBLVOT010000033.1	118910	120577	KAL5338870.1
JBLVOT010000033.1	123009	124600	KAL5338871.1
JBLVOT010000033.1	124621	128718	KAL5338872.1
JBLVOT010000033.1	134041	134757	KAL5338873.1
JBLVOT010000033.1	137440	139239	KAL5338874.1
JBLVOT010000033.1	141837	143220	KAL5338875.1
JBLVOT010000033.1	144476	149479	KAL5338876.1
JBLVOT010000033.1	150028	151946	KAL5338877.1
JBLVOT010000033.1	151946	153166	KAL5338878.1
JBLVOT010000033.1	154083	156326	KAL5338879.1
JBLVOT010000033.1	156705	157172	KAL5338880.1
JBLVOT010000033.1	157173	159043	KAL5338881.1
JBLVOT010000033.1	159140	163313	KAL5338882.1
JBLVOT010000033.1	164286	166484	KAL5338883.1
JBLVOT010000033.1	172661	173617	KAL5338884.1
JBLVOT010000033.1	173878	176276	KAL5338885.1
JBLVOT010000033.1	176853	178055	KAL5338886.1
JBLVOT010000033.1	178144	179289	KAL5338887.1
JBLVOT010000033.1	179371	180718	KAL5338888.1
JBLVOT010000033.1	180866	181989	KAL5338889.1
JBLVOT010000033.1	181991	184737	KAL5338890.1
JBLVOT010000033.1	186167	187521	KAL5338891.1
JBLVOT010000033.1	187521	188360	KAL5338892.1
JBLVOT010000033.1	188278	189972	KAL5338893.1
JBLVOT010000033.1	190067	191356	KAL5338894.1
JBLVOT010000033.1	191397	192758	KAL5338895.1
JBLVOT010000033.1	193370	193767	KAL5338896.1
JBLVOT010000033.1	194087	195991	KAL5338897.1
JBLVOT010000033.1	196566	199708	KAL5338898.1
JBLVOT010000033.1	212763	214417	KAL5338899.1
JBLVOT010000033.1	214843	216715	KAL5338900.1
JBLVOT010000033.1	216685	219364	KAL5338901.1
JBLVOT010000033.1	219705	220604	KAL5338902.1
JBLVOT010000033.1	221113	222708	KAL5338903.1
JBLVOT010000033.1	222889	224253	KAL5338904.1
JBLVOT010000033.1	224254	226506	KAL5338905.1
JBLVOT010000033.1	228190	231311	KAL5338906.1
JBLVOT010000033.1	232300	239029	KAL5338907.1
JBLVOT010000033.1	242832	244397	KAL5338908.1
JBLVOT010000033.1	244918	246700	KAL5338909.1
JBLVOT010000033.1	248811	252631	KAL5338910.1
JBLVOT010000033.1	253686	255459	KAL5338911.1
JBLVOT010000033.1	255579	256727	KAL5338912.1
JBLVOT010000033.1	256587	257986	KAL5338913.1
JBLVOT010000033.1	258585	260421	KAL5338914.1
JBLVOT010000033.1	260421	261381	KAL5338915.1
JBLVOT010000033.1	262947	267684	KAL5338916.1
JBLVOT010000033.1	268060	268690	KAL5338917.1
JBLVOT010000033.1	268755	270643	KAL5338918.1
JBLVOT010000033.1	271544	273141	KAL5338919.1
JBLVOT010000034.1	2147	4574	KAL5338746.1
JBLVOT010000034.1	17281	18169	KAL5338747.1
JBLVOT010000034.1	18820	20468	KAL5338748.1
JBLVOT010000034.1	21106	22452	KAL5338749.1
JBLVOT010000034.1	22907	27614	KAL5338750.1
JBLVOT010000034.1	27629	28375	KAL5338751.1
JBLVOT010000034.1	29401	30957	KAL5338752.1
JBLVOT010000034.1	30957	31748	KAL5338753.1
JBLVOT010000034.1	32868	34035	KAL5338754.1
JBLVOT010000034.1	34076	36166	KAL5338755.1
JBLVOT010000034.1	36332	40917	KAL5338756.1
JBLVOT010000034.1	41058	47765	KAL5338757.1
JBLVOT010000034.1	47838	48971	KAL5338758.1
JBLVOT010000034.1	48622	50901	KAL5338759.1
JBLVOT010000034.1	52453	55981	KAL5338760.1
JBLVOT010000034.1	55519	57346	KAL5338761.1
JBLVOT010000034.1	57344	60238	KAL5338762.1
JBLVOT010000034.1	60385	62862	KAL5338763.1
JBLVOT010000034.1	63124	65485	KAL5338764.1
JBLVOT010000034.1	66402	69344	KAL5338765.1
JBLVOT010000034.1	74383	75370	KAL5338766.1
JBLVOT010000034.1	78011	78792	KAL5338767.1
JBLVOT010000034.1	78811	80343	KAL5338768.1
JBLVOT010000034.1	83004	87816	KAL5338769.1
JBLVOT010000034.1	87895	90077	KAL5338770.1
JBLVOT010000034.1	89690	91368	KAL5338771.1
JBLVOT010000034.1	91688	93631	KAL5338772.1
JBLVOT010000034.1	93628	94730	KAL5338773.1
JBLVOT010000034.1	94841	95535	KAL5338774.1
JBLVOT010000034.1	95599	96816	KAL5338775.1
JBLVOT010000034.1	96691	97450	KAL5338776.1
JBLVOT010000034.1	97898	104660	KAL5338777.1
JBLVOT010000034.1	108397	109900	KAL5338778.1
JBLVOT010000034.1	112461	114453	KAL5338779.1
JBLVOT010000034.1	115923	116261	KAL5338780.1
JBLVOT010000034.1	120501	121056	KAL5338781.1
JBLVOT010000034.1	125597	127229	KAL5338782.1
JBLVOT010000034.1	127304	128933	KAL5338783.1
JBLVOT010000034.1	128754	130299	KAL5338784.1
JBLVOT010000034.1	130519	133596	KAL5338785.1
JBLVOT010000034.1	133656	134708	KAL5338786.1
JBLVOT010000034.1	137785	138813	KAL5338787.1
JBLVOT010000034.1	139040	139517	KAL5338788.1
JBLVOT010000034.1	140729	143126	KAL5338789.1
JBLVOT010000034.1	143333	143722	KAL5338790.1
JBLVOT010000034.1	144055	145775	KAL5338791.1
JBLVOT010000034.1	146246	146780	KAL5338792.1
JBLVOT010000034.1	147615	149338	KAL5338793.1
JBLVOT010000034.1	149101	151209	KAL5338794.1
JBLVOT010000034.1	155948	162757	KAL5338795.1
JBLVOT010000034.1	163077	164444	KAL5338796.1
JBLVOT010000034.1	164332	165365	KAL5338797.1
JBLVOT010000034.1	165610	170332	KAL5338798.1
JBLVOT010000034.1	170624	172591	KAL5338799.1
JBLVOT010000034.1	172794	175874	KAL5338800.1
JBLVOT010000034.1	175969	177553	KAL5338801.1
JBLVOT010000034.1	178303	179639	KAL5338802.1
JBLVOT010000034.1	179416	179770	KAL5338803.1
JBLVOT010000034.1	180449	181391	KAL5338804.1
JBLVOT010000034.1	181626	182807	KAL5338805.1
JBLVOT010000034.1	183110	184504	KAL5338806.1
JBLVOT010000034.1	185500	186931	KAL5338807.1
JBLVOT010000034.1	187567	188047	KAL5338808.1
JBLVOT010000034.1	188191	189820	KAL5338809.1
JBLVOT010000034.1	190044	193084	KAL5338810.1
JBLVOT010000034.1	193895	194625	KAL5338811.1
JBLVOT010000034.1	195690	197016	KAL5338812.1
JBLVOT010000034.1	197242	199229	KAL5338813.1
JBLVOT010000034.1	198643	200449	KAL5338814.1
JBLVOT010000034.1	201467	203081	KAL5338815.1
JBLVOT010000034.1	203834	204180	KAL5338816.1
JBLVOT010000034.1	206768	208595	KAL5338817.1
JBLVOT010000034.1	208943	211919	KAL5338818.1
JBLVOT010000034.1	212221	215011	KAL5338819.1
JBLVOT010000034.1	216308	218340	KAL5338820.1
JBLVOT010000034.1	218996	223512	KAL5338821.1
JBLVOT010000034.1	224275	225755	KAL5338822.1
JBLVOT010000034.1	225760	228059	KAL5338823.1
JBLVOT010000034.1	229326	229824	KAL5338824.1
JBLVOT010000034.1	229704	233540	KAL5338825.1
JBLVOT010000034.1	233304	235218	KAL5338826.1
JBLVOT010000034.1	235696	242930	KAL5338827.1
JBLVOT010000034.1	243083	243422	KAL5338828.1
JBLVOT010000034.1	243931	245043	KAL5338829.1
JBLVOT010000034.1	246419	248126	KAL5338830.1
JBLVOT010000034.1	247934	249775	KAL5338831.1
JBLVOT010000034.1	249941	253855	KAL5338832.1
JBLVOT010000034.1	253845	255162	KAL5338833.1
JBLVOT010000034.1	255232	256515	KAL5338834.1
JBLVOT010000034.1	256638	257539	KAL5338835.1
JBLVOT010000035.1	2605	5109	KAL5338645.1
JBLVOT010000035.1	6083	7595	KAL5338646.1
JBLVOT010000035.1	7764	9095	KAL5338647.1
JBLVOT010000035.1	9126	11060	KAL5338648.1
JBLVOT010000035.1	11272	13864	KAL5338649.1
JBLVOT010000035.1	14049	15010	KAL5338650.1
JBLVOT010000035.1	15092	17320	KAL5338651.1
JBLVOT010000035.1	18317	20129	KAL5338652.1
JBLVOT010000035.1	24393	25731	KAL5338653.1
JBLVOT010000035.1	26702	27944	KAL5338654.1
JBLVOT010000035.1	28602	28935	KAL5338655.1
JBLVOT010000035.1	28990	31109	KAL5338656.1
JBLVOT010000035.1	32466	33131	KAL5338657.1
JBLVOT010000035.1	32512	34599	KAL5338658.1
JBLVOT010000035.1	34942	35847	KAL5338659.1
JBLVOT010000035.1	35998	39903	KAL5338660.1
JBLVOT010000035.1	39910	42180	KAL5338661.1
JBLVOT010000035.1	43007	44716	KAL5338662.1
JBLVOT010000035.1	45804	47547	KAL5338663.1
JBLVOT010000035.1	47663	49898	KAL5338664.1
JBLVOT010000035.1	49899	51900	KAL5338665.1
JBLVOT010000035.1	51901	54372	KAL5338666.1
JBLVOT010000035.1	54372	57169	KAL5338667.1
JBLVOT010000035.1	57102	59049	KAL5338668.1
JBLVOT010000035.1	58814	61842	KAL5338669.1
JBLVOT010000035.1	62173	65162	KAL5338670.1
JBLVOT010000035.1	66713	67691	KAL5338671.1
JBLVOT010000035.1	68293	70028	KAL5338672.1
JBLVOT010000035.1	70120	71672	KAL5338673.1
JBLVOT010000035.1	73726	76081	KAL5338674.1
JBLVOT010000035.1	76233	79796	KAL5338675.1
JBLVOT010000035.1	80316	82115	KAL5338676.1
JBLVOT010000035.1	83387	86977	KAL5338677.1
JBLVOT010000035.1	87367	87725	KAL5338678.1
JBLVOT010000035.1	88503	91115	KAL5338679.1
JBLVOT010000035.1	91334	92905	KAL5338680.1
JBLVOT010000035.1	92905	94481	KAL5338681.1
JBLVOT010000035.1	94481	97208	KAL5338682.1
JBLVOT010000035.1	97208	98777	KAL5338683.1
JBLVOT010000035.1	98777	106918	KAL5338684.1
JBLVOT010000035.1	107109	108833	KAL5338685.1
JBLVOT010000035.1	108850	113097	KAL5338686.1
JBLVOT010000035.1	113134	114546	KAL5338687.1
JBLVOT010000035.1	113903	114273	KAL5338688.1
JBLVOT010000035.1	114290	115444	KAL5338689.1
JBLVOT010000035.1	115431	116591	KAL5338690.1
JBLVOT010000035.1	116654	118789	KAL5338691.1
JBLVOT010000035.1	118794	122332	KAL5338692.1
JBLVOT010000035.1	122478	124083	KAL5338693.1
JBLVOT010000035.1	124083	126149	KAL5338694.1
JBLVOT010000035.1	126949	129890	KAL5338695.1
JBLVOT010000035.1	130080	132616	KAL5338696.1
JBLVOT010000035.1	132119	133259	KAL5338697.1
JBLVOT010000035.1	133437	134700	KAL5338698.1
JBLVOT010000035.1	135513	140201	KAL5338699.1
JBLVOT010000035.1	140627	142469	KAL5338700.1
JBLVOT010000035.1	142604	146031	KAL5338701.1
JBLVOT010000035.1	146499	146955	KAL5338702.1
JBLVOT010000035.1	147877	150694	KAL5338703.1
JBLVOT010000035.1	151009	152053	KAL5338704.1
JBLVOT010000035.1	152024	153215	KAL5338705.1
JBLVOT010000035.1	153349	153917	KAL5338706.1
JBLVOT010000035.1	154191	156955	KAL5338707.1
JBLVOT010000035.1	158583	160029	KAL5338708.1
JBLVOT010000035.1	160152	163075	KAL5338709.1
JBLVOT010000035.1	162879	164167	KAL5338710.1
JBLVOT010000035.1	164127	165484	KAL5338711.1
JBLVOT010000035.1	166192	167982	KAL5338712.1
JBLVOT010000035.1	168493	169211	KAL5338713.1
JBLVOT010000035.1	170234	171966	KAL5338714.1
JBLVOT010000035.1	172428	172770	KAL5338715.1
JBLVOT010000035.1	172848	176198	KAL5338716.1
JBLVOT010000035.1	177990	179783	KAL5338717.1
JBLVOT010000035.1	180322	181483	KAL5338718.1
JBLVOT010000035.1	181663	182831	KAL5338719.1
JBLVOT010000035.1	183281	184929	KAL5338720.1
JBLVOT010000035.1	184894	186359	KAL5338721.1
JBLVOT010000035.1	186248	187955	KAL5338722.1
JBLVOT010000035.1	188025	189096	KAL5338723.1
JBLVOT010000035.1	193661	197421	KAL5338724.1
JBLVOT010000035.1	197714	200021	KAL5338725.1
JBLVOT010000035.1	200116	200910	KAL5338726.1
JBLVOT010000035.1	203265	206733	KAL5338727.1
JBLVOT010000035.1	208130	211493	KAL5338728.1
JBLVOT010000035.1	211721	213121	KAL5338729.1
JBLVOT010000035.1	214302	217165	KAL5338730.1
JBLVOT010000035.1	217327	219312	KAL5338731.1
JBLVOT010000035.1	229103	230067	KAL5338732.1
JBLVOT010000035.1	230139	230578	KAL5338733.1
JBLVOT010000035.1	230286	231785	KAL5338734.1
JBLVOT010000035.1	231947	233907	KAL5338735.1
JBLVOT010000035.1	233802	235575	KAL5338736.1
JBLVOT010000035.1	235350	236543	KAL5338737.1
JBLVOT010000035.1	236578	240650	KAL5338738.1
JBLVOT010000035.1	241575	242072	KAL5338739.1
JBLVOT010000035.1	243266	244970	KAL5338740.1
JBLVOT010000035.1	245082	247050	KAL5338741.1
JBLVOT010000035.1	248391	250498	KAL5338742.1
JBLVOT010000035.1	253201	256813	KAL5338743.1
JBLVOT010000035.1	259436	260862	KAL5338744.1
JBLVOT010000035.1	260962	265355	KAL5338745.1
JBLVOT010000036.1	539	1759	KAL5338541.1
JBLVOT010000036.1	1932	4171	KAL5338542.1
JBLVOT010000036.1	5833	8025	KAL5338543.1
JBLVOT010000036.1	10697	14621	KAL5338544.1
JBLVOT010000036.1	14732	18783	KAL5338545.1
JBLVOT010000036.1	18757	19888	KAL5338546.1
JBLVOT010000036.1	20961	26516	KAL5338547.1
JBLVOT010000036.1	26667	28942	KAL5338548.1
JBLVOT010000036.1	28357	28978	KAL5338549.1
JBLVOT010000036.1	28968	32106	KAL5338550.1
JBLVOT010000036.1	32249	33717	KAL5338551.1
JBLVOT010000036.1	33717	35875	KAL5338552.1
JBLVOT010000036.1	36563	44411	KAL5338553.1
JBLVOT010000036.1	45764	46878	KAL5338554.1
JBLVOT010000036.1	48353	52428	KAL5338555.1
JBLVOT010000036.1	52641	56321	KAL5338556.1
JBLVOT010000036.1	56319	59918	KAL5338557.1
JBLVOT010000036.1	61614	61959	KAL5338558.1
JBLVOT010000036.1	63560	63913	KAL5338559.1
JBLVOT010000036.1	67120	68382	KAL5338560.1
JBLVOT010000036.1	68277	69135	KAL5338561.1
JBLVOT010000036.1	69134	72915	KAL5338562.1
JBLVOT010000036.1	72915	73427	KAL5338563.1
JBLVOT010000036.1	73700	76769	KAL5338564.1
JBLVOT010000036.1	76678	78019	KAL5338565.1
JBLVOT010000036.1	77807	79883	KAL5338566.1
JBLVOT010000036.1	79674	80960	KAL5338567.1
JBLVOT010000036.1	81810	84154	KAL5338568.1
JBLVOT010000036.1	84339	87101	KAL5338569.1
JBLVOT010000036.1	86887	88509	KAL5338570.1
JBLVOT010000036.1	90632	93496	KAL5338571.1
JBLVOT010000036.1	93839	97449	KAL5338572.1
JBLVOT010000036.1	97617	99900	KAL5338573.1
JBLVOT010000036.1	100896	103031	KAL5338574.1
JBLVOT010000036.1	104172	105690	KAL5338575.1
JBLVOT010000036.1	105780	106296	KAL5338576.1
JBLVOT010000036.1	105874	107709	KAL5338577.1
JBLVOT010000036.1	107733	109308	KAL5338578.1
JBLVOT010000036.1	110167	111461	KAL5338579.1
JBLVOT010000036.1	113190	114341	KAL5338580.1
JBLVOT010000036.1	115952	116323	KAL5338581.1
JBLVOT010000036.1	122115	123925	KAL5338582.1
JBLVOT010000036.1	124172	124635	KAL5338583.1
JBLVOT010000036.1	124737	125079	KAL5338584.1
JBLVOT010000036.1	125647	127003	KAL5338585.1
JBLVOT010000036.1	127652	128376	KAL5338586.1
JBLVOT010000036.1	127999	133360	KAL5338587.1
JBLVOT010000036.1	133734	135157	KAL5338588.1
JBLVOT010000036.1	135715	137578	KAL5338589.1
JBLVOT010000036.1	138590	139281	KAL5338590.1
JBLVOT010000036.1	143126	144476	KAL5338591.1
JBLVOT010000036.1	144774	145899	KAL5338592.1
JBLVOT010000036.1	146344	148975	KAL5338593.1
JBLVOT010000036.1	149518	150946	KAL5338594.1
JBLVOT010000036.1	151277	152035	KAL5338595.1
JBLVOT010000036.1	153906	155086	KAL5338596.1
JBLVOT010000036.1	155102	157360	KAL5338597.1
JBLVOT010000036.1	158252	158591	KAL5338598.1
JBLVOT010000036.1	158678	163490	KAL5338599.1
JBLVOT010000036.1	164805	166518	KAL5338600.1
JBLVOT010000036.1	166956	168514	KAL5338601.1
JBLVOT010000036.1	169130	170905	KAL5338602.1
JBLVOT010000036.1	173721	174391	KAL5338603.1
JBLVOT010000036.1	175562	176409	KAL5338604.1
JBLVOT010000036.1	176652	177910	KAL5338605.1
JBLVOT010000036.1	178300	179794	KAL5338606.1
JBLVOT010000036.1	180171	182460	KAL5338607.1
JBLVOT010000036.1	183245	184672	KAL5338608.1
JBLVOT010000036.1	188237	189902	KAL5338609.1
JBLVOT010000036.1	190549	191256	KAL5338610.1
JBLVOT010000036.1	191865	192611	KAL5338611.1
JBLVOT010000036.1	192805	196273	KAL5338612.1
JBLVOT010000036.1	196381	197792	KAL5338613.1
JBLVOT010000036.1	198023	200579	KAL5338614.1
JBLVOT010000036.1	200579	202233	KAL5338615.1
JBLVOT010000036.1	202397	204741	KAL5338616.1
JBLVOT010000036.1	205038	206932	KAL5338617.1
JBLVOT010000036.1	207437	208400	KAL5338618.1
JBLVOT010000036.1	208353	209734	KAL5338619.1
JBLVOT010000036.1	210700	211246	KAL5338620.1
JBLVOT010000036.1	212116	212552	KAL5338621.1
JBLVOT010000036.1	214007	216054	KAL5338622.1
JBLVOT010000036.1	217378	218597	KAL5338623.1
JBLVOT010000036.1	218597	219192	KAL5338624.1
JBLVOT010000036.1	218945	220179	KAL5338625.1
JBLVOT010000036.1	221015	223369	KAL5338626.1
JBLVOT010000036.1	223495	224901	KAL5338627.1
JBLVOT010000036.1	226220	227416	KAL5338628.1
JBLVOT010000036.1	228407	229145	KAL5338629.1
JBLVOT010000036.1	229246	231863	KAL5338630.1
JBLVOT010000036.1	234173	234809	KAL5338631.1
JBLVOT010000036.1	235837	236984	KAL5338632.1
JBLVOT010000036.1	236987	238246	KAL5338633.1
JBLVOT010000036.1	238279	239622	KAL5338634.1
JBLVOT010000036.1	240058	241078	KAL5338635.1
JBLVOT010000036.1	241261	243030	KAL5338636.1
JBLVOT010000036.1	243371	244683	KAL5338637.1
JBLVOT010000036.1	244843	246818	KAL5338638.1
JBLVOT010000036.1	247399	248411	KAL5338639.1
JBLVOT010000036.1	248584	249075	KAL5338640.1
JBLVOT010000036.1	249214	250954	KAL5338641.1
JBLVOT010000036.1	250902	252520	KAL5338642.1
JBLVOT010000036.1	253068	253912	KAL5338643.1
JBLVOT010000036.1	254579	259265	KAL5338644.1
JBLVOT010000037.1	1012	2944	KAL5338446.1
JBLVOT010000037.1	3136	4750	KAL5338447.1
JBLVOT010000037.1	4943	6665	KAL5338448.1
JBLVOT010000037.1	6720	8474	KAL5338449.1
JBLVOT010000037.1	8835	10053	KAL5338450.1
JBLVOT010000037.1	14268	17836	KAL5338451.1
JBLVOT010000037.1	18687	20075	KAL5338452.1
JBLVOT010000037.1	20115	21015	KAL5338453.1
JBLVOT010000037.1	25744	26641	KAL5338454.1
JBLVOT010000037.1	27034	29866	KAL5338455.1
JBLVOT010000037.1	29969	30780	KAL5338456.1
JBLVOT010000037.1	31253	32693	KAL5338457.1
JBLVOT010000037.1	33266	34850	KAL5338458.1
JBLVOT010000037.1	36668	37855	KAL5338459.1
JBLVOT010000037.1	37660	41152	KAL5338460.1
JBLVOT010000037.1	43476	44786	KAL5338461.1
JBLVOT010000037.1	48865	50257	KAL5338462.1
JBLVOT010000037.1	50433	53513	KAL5338463.1
JBLVOT010000037.1	53736	55555	KAL5338464.1
JBLVOT010000037.1	55903	58680	KAL5338465.1
JBLVOT010000037.1	59031	60584	KAL5338466.1
JBLVOT010000037.1	60813	62556	KAL5338467.1
JBLVOT010000037.1	62600	64580	KAL5338468.1
JBLVOT010000037.1	66168	67055	KAL5338469.1
JBLVOT010000037.1	66898	68506	KAL5338470.1
JBLVOT010000037.1	68507	70552	KAL5338471.1
JBLVOT010000037.1	70284	70798	KAL5338472.1
JBLVOT010000037.1	70746	71618	KAL5338473.1
JBLVOT010000037.1	71387	72603	KAL5338474.1
JBLVOT010000037.1	74135	77481	KAL5338475.1
JBLVOT010000037.1	77864	78695	KAL5338476.1
JBLVOT010000037.1	79097	83269	KAL5338477.1
JBLVOT010000037.1	83352	85237	KAL5338478.1
JBLVOT010000037.1	85267	87357	KAL5338479.1
JBLVOT010000037.1	97410	100129	KAL5338480.1
JBLVOT010000037.1	100781	104842	KAL5338481.1
JBLVOT010000037.1	105891	108889	KAL5338482.1
JBLVOT010000037.1	110274	112133	KAL5338483.1
JBLVOT010000037.1	112150	114986	KAL5338484.1
JBLVOT010000037.1	115873	116908	KAL5338485.1
JBLVOT010000037.1	117331	118524	KAL5338486.1
JBLVOT010000037.1	118606	120825	KAL5338487.1
JBLVOT010000037.1	121790	122710	KAL5338488.1
JBLVOT010000037.1	123578	126709	KAL5338489.1
JBLVOT010000037.1	128008	128591	KAL5338490.1
JBLVOT010000037.1	130041	131975	KAL5338491.1
JBLVOT010000037.1	132314	135053	KAL5338492.1
JBLVOT010000037.1	135054	136526	KAL5338493.1
JBLVOT010000037.1	137406	139942	KAL5338494.1
JBLVOT010000037.1	140058	143384	KAL5338495.1
JBLVOT010000037.1	143528	147888	KAL5338496.1
JBLVOT010000037.1	148505	149170	KAL5338497.1
JBLVOT010000037.1	149511	150730	KAL5338498.1
JBLVOT010000037.1	150779	153027	KAL5338499.1
JBLVOT010000037.1	153166	155134	KAL5338500.1
JBLVOT010000037.1	155134	156924	KAL5338501.1
JBLVOT010000037.1	156924	158580	KAL5338502.1
JBLVOT010000037.1	158650	160907	KAL5338503.1
JBLVOT010000037.1	160895	163161	KAL5338504.1
JBLVOT010000037.1	167624	168152	KAL5338505.1
JBLVOT010000037.1	168387	170940	KAL5338506.1
JBLVOT010000037.1	171103	173630	KAL5338507.1
JBLVOT010000037.1	174006	175463	KAL5338508.1
JBLVOT010000037.1	176782	178499	KAL5338509.1
JBLVOT010000037.1	179096	180002	KAL5338510.1
JBLVOT010000037.1	181311	183288	KAL5338511.1
JBLVOT010000037.1	183288	184955	KAL5338512.1
JBLVOT010000037.1	185302	187497	KAL5338513.1
JBLVOT010000037.1	187525	189847	KAL5338514.1
JBLVOT010000037.1	191806	192535	KAL5338515.1
JBLVOT010000037.1	192789	193392	KAL5338516.1
JBLVOT010000037.1	194505	195821	KAL5338517.1
JBLVOT010000037.1	196054	196594	KAL5338518.1
JBLVOT010000037.1	197268	199220	KAL5338519.1
JBLVOT010000037.1	200720	202223	KAL5338520.1
JBLVOT010000037.1	203255	203848	KAL5338521.1
JBLVOT010000037.1	204417	206376	KAL5338522.1
JBLVOT010000037.1	206904	210105	KAL5338523.1
JBLVOT010000037.1	210742	214530	KAL5338524.1
JBLVOT010000037.1	214699	215766	KAL5338525.1
JBLVOT010000037.1	216402	218546	KAL5338526.1
JBLVOT010000037.1	224674	227859	KAL5338527.1
JBLVOT010000037.1	229203	231116	KAL5338528.1
JBLVOT010000037.1	230705	231780	KAL5338529.1
JBLVOT010000037.1	232847	235956	KAL5338530.1
JBLVOT010000037.1	235956	238092	KAL5338531.1
JBLVOT010000037.1	241284	242687	KAL5338532.1
JBLVOT010000037.1	243037	244782	KAL5338533.1
JBLVOT010000037.1	244893	246729	KAL5338534.1
JBLVOT010000037.1	246729	249740	KAL5338535.1
JBLVOT010000037.1	249287	251560	KAL5338536.1
JBLVOT010000037.1	252097	252872	KAL5338537.1
JBLVOT010000037.1	254524	256043	KAL5338538.1
JBLVOT010000037.1	255728	256326	KAL5338539.1
JBLVOT010000037.1	256043	259673	KAL5338540.1
JBLVOT010000038.1	312	2833	KAL5338345.1
JBLVOT010000038.1	2822	5393	KAL5338346.1
JBLVOT010000038.1	5424	6420	KAL5338347.1
JBLVOT010000038.1	6553	7734	KAL5338348.1
JBLVOT010000038.1	8123	8537	KAL5338349.1
JBLVOT010000038.1	8640	11094	KAL5338350.1
JBLVOT010000038.1	11025	13881	KAL5338351.1
JBLVOT010000038.1	13749	14944	KAL5338352.1
JBLVOT010000038.1	16066	17068	KAL5338353.1
JBLVOT010000038.1	17529	21657	KAL5338354.1
JBLVOT010000038.1	23574	26709	KAL5338355.1
JBLVOT010000038.1	26987	29398	KAL5338356.1
JBLVOT010000038.1	29462	31912	KAL5338357.1
JBLVOT010000038.1	31945	33208	KAL5338358.1
JBLVOT010000038.1	33571	35669	KAL5338359.1
JBLVOT010000038.1	37887	39706	KAL5338360.1
JBLVOT010000038.1	39695	42030	KAL5338361.1
JBLVOT010000038.1	42143	42903	KAL5338362.1
JBLVOT010000038.1	43013	44071	KAL5338363.1
JBLVOT010000038.1	45310	47009	KAL5338364.1
JBLVOT010000038.1	47394	47954	KAL5338365.1
JBLVOT010000038.1	49875	51371	KAL5338366.1
JBLVOT010000038.1	51483	53148	KAL5338367.1
JBLVOT010000038.1	53160	54168	KAL5338368.1
JBLVOT010000038.1	54610	57294	KAL5338369.1
JBLVOT010000038.1	58170	59623	KAL5338370.1
JBLVOT010000038.1	59591	60269	KAL5338371.1
JBLVOT010000038.1	60528	62170	KAL5338372.1
JBLVOT010000038.1	62169	63237	KAL5338373.1
JBLVOT010000038.1	63242	64084	KAL5338374.1
JBLVOT010000038.1	65824	68593	KAL5338375.1
JBLVOT010000038.1	70343	71590	KAL5338376.1
JBLVOT010000038.1	73253	74353	KAL5338377.1
JBLVOT010000038.1	75659	77134	KAL5338378.1
JBLVOT010000038.1	78524	80466	KAL5338379.1
JBLVOT010000038.1	80575	82715	KAL5338380.1
JBLVOT010000038.1	82715	84417	KAL5338381.1
JBLVOT010000038.1	84892	85427	KAL5338382.1
JBLVOT010000038.1	85806	86063	KAL5338383.1
JBLVOT010000038.1	86847	87481	KAL5338384.1
JBLVOT010000038.1	89719	91417	KAL5338385.1
JBLVOT010000038.1	91550	93165	KAL5338386.1
JBLVOT010000038.1	93678	95700	KAL5338387.1
JBLVOT010000038.1	96311	98267	KAL5338388.1
JBLVOT010000038.1	98492	99716	KAL5338389.1
JBLVOT010000038.1	100030	102439	KAL5338390.1
JBLVOT010000038.1	102989	103873	KAL5338391.1
JBLVOT010000038.1	104232	105878	KAL5338392.1
JBLVOT010000038.1	106049	108287	KAL5338393.1
JBLVOT010000038.1	108428	113887	KAL5338394.1
JBLVOT010000038.1	114227	115366	KAL5338395.1
JBLVOT010000038.1	115348	116995	KAL5338396.1
JBLVOT010000038.1	117162	117947	KAL5338397.1
JBLVOT010000038.1	117947	119290	KAL5338398.1
JBLVOT010000038.1	119290	120657	KAL5338399.1
JBLVOT010000038.1	120803	123976	KAL5338400.1
JBLVOT010000038.1	124899	126036	KAL5338401.1
JBLVOT010000038.1	131469	132822	KAL5338402.1
JBLVOT010000038.1	133656	136372	KAL5338403.1
JBLVOT010000038.1	137087	139161	KAL5338404.1
JBLVOT010000038.1	140227	142143	KAL5338405.1
JBLVOT010000038.1	142620	143667	KAL5338406.1
JBLVOT010000038.1	143995	148821	KAL5338407.1
JBLVOT010000038.1	149017	152413	KAL5338408.1
JBLVOT010000038.1	154521	157378	KAL5338409.1
JBLVOT010000038.1	160060	162441	KAL5338410.1
JBLVOT010000038.1	162441	166556	KAL5338411.1
JBLVOT010000038.1	166737	170479	KAL5338412.1
JBLVOT010000038.1	171308	172566	KAL5338413.1
JBLVOT010000038.1	172778	173854	KAL5338414.1
JBLVOT010000038.1	174925	175422	KAL5338415.1
JBLVOT010000038.1	176407	177871	KAL5338416.1
JBLVOT010000038.1	178154	183068	KAL5338417.1
JBLVOT010000038.1	183581	191104	KAL5338418.1
JBLVOT010000038.1	192035	194393	KAL5338419.1
JBLVOT010000038.1	196265	198456	KAL5338420.1
JBLVOT010000038.1	201384	203605	KAL5338421.1
JBLVOT010000038.1	204158	206165	KAL5338422.1
JBLVOT010000038.1	206764	207981	KAL5338423.1
JBLVOT010000038.1	207981	209349	KAL5338424.1
JBLVOT010000038.1	210259	211863	KAL5338425.1
JBLVOT010000038.1	212102	214237	KAL5338426.1
JBLVOT010000038.1	213884	214474	KAL5338427.1
JBLVOT010000038.1	214906	216294	KAL5338428.1
JBLVOT010000038.1	219354	220909	KAL5338429.1
JBLVOT010000038.1	221330	222128	KAL5338430.1
JBLVOT010000038.1	222323	224057	KAL5338431.1
JBLVOT010000038.1	225937	227181	KAL5338432.1
JBLVOT010000038.1	228832	230599	KAL5338433.1
JBLVOT010000038.1	230743	232567	KAL5338434.1
JBLVOT010000038.1	232773	238444	KAL5338435.1
JBLVOT010000038.1	238712	240501	KAL5338436.1
JBLVOT010000038.1	240708	242311	KAL5338437.1
JBLVOT010000038.1	241805	242311	KAL5338438.1
JBLVOT010000038.1	242607	246005	KAL5338439.1
JBLVOT010000038.1	246673	250682	KAL5338440.1
JBLVOT010000038.1	250997	252690	KAL5338441.1
JBLVOT010000038.1	252190	254006	KAL5338442.1
JBLVOT010000038.1	254066	254702	KAL5338443.1
JBLVOT010000038.1	255152	256516	KAL5338444.1
JBLVOT010000038.1	257450	258092	KAL5338445.1
JBLVOT010000039.1	749	2079	KAL5338252.1
JBLVOT010000039.1	2417	6055	KAL5338253.1
JBLVOT010000039.1	5939	7133	KAL5338254.1
JBLVOT010000039.1	7738	9682	KAL5338255.1
JBLVOT010000039.1	10596	12288	KAL5338256.1
JBLVOT010000039.1	12287	13838	KAL5338257.1
JBLVOT010000039.1	16098	17538	KAL5338258.1
JBLVOT010000039.1	18062	19004	KAL5338259.1
JBLVOT010000039.1	21408	24048	KAL5338260.1
JBLVOT010000039.1	24273	25670	KAL5338261.1
JBLVOT010000039.1	26314	28507	KAL5338262.1
JBLVOT010000039.1	30490	31381	KAL5338263.1
JBLVOT010000039.1	31724	32846	KAL5338264.1
JBLVOT010000039.1	32798	34582	KAL5338265.1
JBLVOT010000039.1	35537	37060	KAL5338266.1
JBLVOT010000039.1	37183	39181	KAL5338267.1
JBLVOT010000039.1	39551	40367	KAL5338268.1
JBLVOT010000039.1	40494	42078	KAL5338269.1
JBLVOT010000039.1	42355	44067	KAL5338270.1
JBLVOT010000039.1	46692	49356	KAL5338271.1
JBLVOT010000039.1	50068	52138	KAL5338272.1
JBLVOT010000039.1	53388	56656	KAL5338273.1
JBLVOT010000039.1	56642	59272	KAL5338274.1
JBLVOT010000039.1	59273	63489	KAL5338275.1
JBLVOT010000039.1	63713	65430	KAL5338276.1
JBLVOT010000039.1	66603	67234	KAL5338277.1
JBLVOT010000039.1	67473	69898	KAL5338278.1
JBLVOT010000039.1	69963	72525	KAL5338279.1
JBLVOT010000039.1	72790	74960	KAL5338280.1
JBLVOT010000039.1	74988	76189	KAL5338281.1
JBLVOT010000039.1	76386	78833	KAL5338282.1
JBLVOT010000039.1	79235	79711	KAL5338283.1
JBLVOT010000039.1	79235	86853	KAL5338284.1
JBLVOT010000039.1	88609	92015	KAL5338285.1
JBLVOT010000039.1	92225	95065	KAL5338286.1
JBLVOT010000039.1	95197	96324	KAL5338287.1
JBLVOT010000039.1	97326	100181	KAL5338288.1
JBLVOT010000039.1	100375	101385	KAL5338289.1
JBLVOT010000039.1	101100	103554	KAL5338290.1
JBLVOT010000039.1	103744	105056	KAL5338291.1
JBLVOT010000039.1	106449	107016	KAL5338292.1
JBLVOT010000039.1	108445	112375	KAL5338293.1
JBLVOT010000039.1	112500	114145	KAL5338294.1
JBLVOT010000039.1	114126	118052	KAL5338295.1
JBLVOT010000039.1	119950	121430	KAL5338296.1
JBLVOT010000039.1	126327	132199	KAL5338297.1
JBLVOT010000039.1	132200	134811	KAL5338298.1
JBLVOT010000039.1	134395	136627	KAL5338299.1
JBLVOT010000039.1	137623	139275	KAL5338300.1
JBLVOT010000039.1	139717	141045	KAL5338301.1
JBLVOT010000039.1	141045	141979	KAL5338302.1
JBLVOT010000039.1	142039	144636	KAL5338303.1
JBLVOT010000039.1	144708	145567	KAL5338304.1
JBLVOT010000039.1	145919	148807	KAL5338305.1
JBLVOT010000039.1	155806	158333	KAL5338306.1
JBLVOT010000039.1	159965	162366	KAL5338307.1
JBLVOT010000039.1	162366	162628	KAL5338308.1
JBLVOT010000039.1	162653	164386	KAL5338309.1
JBLVOT010000039.1	164537	166916	KAL5338310.1
JBLVOT010000039.1	167515	170282	KAL5338311.1
JBLVOT010000039.1	170300	171112	KAL5338312.1
JBLVOT010000039.1	171172	172496	KAL5338313.1
JBLVOT010000039.1	173142	175250	KAL5338314.1
JBLVOT010000039.1	176109	177976	KAL5338315.1
JBLVOT010000039.1	178040	187135	KAL5338316.1
JBLVOT010000039.1	189470	192260	KAL5338317.1
JBLVOT010000039.1	192345	196435	KAL5338318.1
JBLVOT010000039.1	196312	198905	KAL5338319.1
JBLVOT010000039.1	198905	200173	KAL5338320.1
JBLVOT010000039.1	200339	200932	KAL5338321.1
JBLVOT010000039.1	201673	202850	KAL5338322.1
JBLVOT010000039.1	203134	204758	KAL5338323.1
JBLVOT010000039.1	205283	206283	KAL5338324.1
JBLVOT010000039.1	206628	207119	KAL5338325.1
JBLVOT010000039.1	207148	207916	KAL5338326.1
JBLVOT010000039.1	208767	209528	KAL5338327.1
JBLVOT010000039.1	211949	212775	KAL5338328.1
JBLVOT010000039.1	214114	216026	KAL5338329.1
JBLVOT010000039.1	216414	217740	KAL5338330.1
JBLVOT010000039.1	218726	220927	KAL5338331.1
JBLVOT010000039.1	221380	223004	KAL5338332.1
JBLVOT010000039.1	224674	225974	KAL5338333.1
JBLVOT010000039.1	227820	229564	KAL5338334.1
JBLVOT010000039.1	229706	231013	KAL5338335.1
JBLVOT010000039.1	231048	232372	KAL5338336.1
JBLVOT010000039.1	231376	232372	KAL5338337.1
JBLVOT010000039.1	234774	235399	KAL5338338.1
JBLVOT010000039.1	236189	236603	KAL5338339.1
JBLVOT010000039.1	237538	237962	KAL5338340.1
JBLVOT010000039.1	238037	239480	KAL5338341.1
JBLVOT010000039.1	239781	240190	KAL5338342.1
JBLVOT010000039.1	240514	241426	KAL5338343.1
JBLVOT010000039.1	242127	243335	KAL5338344.1
JBLVOT010000040.1	91	1105	KAL5338149.1
JBLVOT010000040.1	1393	2970	KAL5338150.1
JBLVOT010000040.1	3447	5319	KAL5338151.1
JBLVOT010000040.1	5511	8141	KAL5338152.1
JBLVOT010000040.1	8061	9213	KAL5338153.1
JBLVOT010000040.1	10345	12503	KAL5338154.1
JBLVOT010000040.1	12776	14823	KAL5338155.1
JBLVOT010000040.1	15064	17057	KAL5338156.1
JBLVOT010000040.1	16800	17768	KAL5338157.1
JBLVOT010000040.1	17529	19080	KAL5338158.1
JBLVOT010000040.1	19865	21422	KAL5338159.1
JBLVOT010000040.1	21182	23803	KAL5338160.1
JBLVOT010000040.1	25747	26866	KAL5338161.1
JBLVOT010000040.1	27142	27980	KAL5338162.1
JBLVOT010000040.1	28191	30533	KAL5338163.1
JBLVOT010000040.1	30512	31746	KAL5338164.1
JBLVOT010000040.1	31847	32882	KAL5338165.1
JBLVOT010000040.1	33647	35361	KAL5338166.1
JBLVOT010000040.1	35729	36715	KAL5338167.1
JBLVOT010000040.1	36789	37477	KAL5338168.1
JBLVOT010000040.1	37711	39810	KAL5338169.1
JBLVOT010000040.1	39618	41618	KAL5338170.1
JBLVOT010000040.1	41386	42411	KAL5338171.1
JBLVOT010000040.1	42488	44026	KAL5338172.1
JBLVOT010000040.1	43978	45766	KAL5338173.1
JBLVOT010000040.1	45766	46771	KAL5338174.1
JBLVOT010000040.1	46847	48186	KAL5338175.1
JBLVOT010000040.1	48132	49326	KAL5338176.1
JBLVOT010000040.1	49566	51322	KAL5338177.1
JBLVOT010000040.1	51389	52760	KAL5338178.1
JBLVOT010000040.1	53028	60424	KAL5338179.1
JBLVOT010000040.1	61794	62907	KAL5338180.1
JBLVOT010000040.1	63201	64998	KAL5338181.1
JBLVOT010000040.1	65524	66466	KAL5338182.1
JBLVOT010000040.1	69184	70986	KAL5338183.1
JBLVOT010000040.1	71817	73539	KAL5338184.1
JBLVOT010000040.1	73562	76768	KAL5338185.1
JBLVOT010000040.1	77050	78275	KAL5338186.1
JBLVOT010000040.1	78345	79510	KAL5338187.1
JBLVOT010000040.1	79732	81893	KAL5338188.1
JBLVOT010000040.1	81498	82830	KAL5338189.1
JBLVOT010000040.1	83427	84803	KAL5338190.1
JBLVOT010000040.1	85575	87199	KAL5338191.1
JBLVOT010000040.1	87479	89991	KAL5338192.1
JBLVOT010000040.1	91009	92047	KAL5338193.1
JBLVOT010000040.1	92811	93198	KAL5338194.1
JBLVOT010000040.1	94532	95910	KAL5338195.1
JBLVOT010000040.1	99193	100601	KAL5338196.1
JBLVOT010000040.1	103196	104700	KAL5338197.1
JBLVOT010000040.1	104583	105450	KAL5338198.1
JBLVOT010000040.1	106738	110224	KAL5338199.1
JBLVOT010000040.1	111104	112168	KAL5338200.1
JBLVOT010000040.1	113183	114937	KAL5338201.1
JBLVOT010000040.1	114753	115829	KAL5338202.1
JBLVOT010000040.1	115829	116733	KAL5338203.1
JBLVOT010000040.1	116755	119558	KAL5338204.1
JBLVOT010000040.1	119979	120810	KAL5338205.1
JBLVOT010000040.1	122341	122984	KAL5338206.1
JBLVOT010000040.1	122984	123760	KAL5338207.1
JBLVOT010000040.1	123760	125518	KAL5338208.1
JBLVOT010000040.1	125519	127258	KAL5338209.1
JBLVOT010000040.1	128444	129491	KAL5338210.1
JBLVOT010000040.1	138675	139918	KAL5338211.1
JBLVOT010000040.1	142053	143030	KAL5338212.1
JBLVOT010000040.1	142874	143775	KAL5338213.1
JBLVOT010000040.1	144283	145476	KAL5338214.1
JBLVOT010000040.1	146444	148612	KAL5338215.1
JBLVOT010000040.1	149600	150459	KAL5338216.1
JBLVOT010000040.1	151852	153840	KAL5338217.1
JBLVOT010000040.1	153794	154400	KAL5338218.1
JBLVOT010000040.1	154330	157713	KAL5338219.1
JBLVOT010000040.1	157660	159350	KAL5338220.1
JBLVOT010000040.1	163080	164073	KAL5338221.1
JBLVOT010000040.1	165101	165935	KAL5338222.1
JBLVOT010000040.1	166255	169778	KAL5338223.1
JBLVOT010000040.1	173001	174204	KAL5338224.1
JBLVOT010000040.1	174245	176670	KAL5338225.1
JBLVOT010000040.1	176532	179811	KAL5338226.1
JBLVOT010000040.1	180188	181286	KAL5338227.1
JBLVOT010000040.1	181469	182678	KAL5338228.1
JBLVOT010000040.1	182791	184990	KAL5338229.1
JBLVOT010000040.1	185165	187729	KAL5338230.1
JBLVOT010000040.1	188205	189446	KAL5338231.1
JBLVOT010000040.1	190135	191066	KAL5338232.1
JBLVOT010000040.1	192145	193771	KAL5338233.1
JBLVOT010000040.1	194105	195197	KAL5338234.1
JBLVOT010000040.1	195834	197052	KAL5338235.1
JBLVOT010000040.1	198338	198815	KAL5338236.1
JBLVOT010000040.1	199039	200473	KAL5338237.1
JBLVOT010000040.1	200565	202529	KAL5338238.1
JBLVOT010000040.1	204061	211029	KAL5338239.1
JBLVOT010000040.1	212045	212544	KAL5338240.1
JBLVOT010000040.1	212898	213465	KAL5338241.1
JBLVOT010000040.1	215003	216331	KAL5338242.1
JBLVOT010000040.1	217117	217906	KAL5338243.1
JBLVOT010000040.1	221282	223774	KAL5338244.1
JBLVOT010000040.1	228861	229195	KAL5338245.1
JBLVOT010000040.1	229216	229534	KAL5338246.1
JBLVOT010000040.1	230221	230620	KAL5338247.1
JBLVOT010000040.1	232324	233930	KAL5338248.1
JBLVOT010000040.1	236917	237810	KAL5338249.1
JBLVOT010000040.1	248904	249363	KAL5338251.1
JBLVOT010000040.1	248904	250379	KAL5338250.1
JBLVOT010000041.1	1158	2255	KAL5338049.1
JBLVOT010000041.1	2945	4090	KAL5338050.1
JBLVOT010000041.1	7133	7879	KAL5338051.1
JBLVOT010000041.1	9121	10584	KAL5338052.1
JBLVOT010000041.1	12277	13612	KAL5338053.1
JBLVOT010000041.1	17416	18038	KAL5338054.1
JBLVOT010000041.1	17416	19702	KAL5338055.1
JBLVOT010000041.1	20904	22791	KAL5338056.1
JBLVOT010000041.1	25464	26971	KAL5338057.1
JBLVOT010000041.1	27715	28600	KAL5338058.1
JBLVOT010000041.1	29478	32893	KAL5338059.1
JBLVOT010000041.1	33537	34785	KAL5338060.1
JBLVOT010000041.1	34854	37912	KAL5338061.1
JBLVOT010000041.1	38041	40337	KAL5338062.1
JBLVOT010000041.1	42552	45074	KAL5338063.1
JBLVOT010000041.1	46508	47684	KAL5338064.1
JBLVOT010000041.1	48063	50271	KAL5338065.1
JBLVOT010000041.1	50138	53617	KAL5338066.1
JBLVOT010000041.1	53929	56192	KAL5338067.1
JBLVOT010000041.1	56336	57509	KAL5338068.1
JBLVOT010000041.1	57688	62418	KAL5338069.1
JBLVOT010000041.1	62603	64579	KAL5338070.1
JBLVOT010000041.1	64919	66077	KAL5338071.1
JBLVOT010000041.1	66933	69240	KAL5338072.1
JBLVOT010000041.1	69472	71034	KAL5338073.1
JBLVOT010000041.1	71074	72434	KAL5338074.1
JBLVOT010000041.1	74474	77700	KAL5338075.1
JBLVOT010000041.1	78602	80577	KAL5338076.1
JBLVOT010000041.1	80564	81502	KAL5338077.1
JBLVOT010000041.1	81258	85042	KAL5338078.1
JBLVOT010000041.1	85143	86589	KAL5338079.1
JBLVOT010000041.1	86589	87756	KAL5338080.1
JBLVOT010000041.1	87784	88986	KAL5338081.1
JBLVOT010000041.1	88692	90619	KAL5338082.1
JBLVOT010000041.1	91547	95563	KAL5338083.1
JBLVOT010000041.1	95914	97092	KAL5338084.1
JBLVOT010000041.1	101704	102046	KAL5338085.1
JBLVOT010000041.1	102597	104213	KAL5338086.1
JBLVOT010000041.1	104213	106002	KAL5338087.1
JBLVOT010000041.1	106273	107996	KAL5338088.1
JBLVOT010000041.1	111566	112195	KAL5338089.1
JBLVOT010000041.1	112248	115371	KAL5338090.1
JBLVOT010000041.1	115371	116951	KAL5338091.1
JBLVOT010000041.1	117000	118745	KAL5338092.1
JBLVOT010000041.1	119220	120231	KAL5338093.1
JBLVOT010000041.1	120504	124068	KAL5338094.1
JBLVOT010000041.1	124241	125887	KAL5338095.1
JBLVOT010000041.1	125680	130274	KAL5338096.1
JBLVOT010000041.1	130682	132472	KAL5338097.1
JBLVOT010000041.1	132611	136810	KAL5338098.1
JBLVOT010000041.1	137118	143969	KAL5338099.1
JBLVOT010000041.1	146352	150857	KAL5338100.1
JBLVOT010000041.1	150857	152913	KAL5338101.1
JBLVOT010000041.1	152684	159271	KAL5338102.1
JBLVOT010000041.1	159539	161890	KAL5338103.1
JBLVOT010000041.1	161890	163167	KAL5338104.1
JBLVOT010000041.1	163255	165052	KAL5338105.1
JBLVOT010000041.1	165052	167554	KAL5338106.1
JBLVOT010000041.1	167555	168653	KAL5338107.1
JBLVOT010000041.1	168653	169657	KAL5338108.1
JBLVOT010000041.1	169803	173326	KAL5338109.1
JBLVOT010000041.1	173013	173979	KAL5338110.1
JBLVOT010000041.1	174324	175219	KAL5338111.1
JBLVOT010000041.1	176133	179238	KAL5338112.1
JBLVOT010000041.1	179435	180882	KAL5338113.1
JBLVOT010000041.1	180872	182348	KAL5338114.1
JBLVOT010000041.1	182342	183916	KAL5338115.1
JBLVOT010000041.1	184059	185592	KAL5338116.1
JBLVOT010000041.1	186523	189796	KAL5338117.1
JBLVOT010000041.1	190678	192435	KAL5338118.1
JBLVOT010000041.1	192544	193392	KAL5338119.1
JBLVOT010000041.1	193503	194526	KAL5338120.1
JBLVOT010000041.1	194622	196678	KAL5338121.1
JBLVOT010000041.1	196739	198021	KAL5338122.1
JBLVOT010000041.1	198374	199051	KAL5338123.1
JBLVOT010000041.1	200162	202050	KAL5338124.1
JBLVOT010000041.1	202319	204510	KAL5338125.1
JBLVOT010000041.1	204684	205872	KAL5338126.1
JBLVOT010000041.1	205881	206839	KAL5338127.1
JBLVOT010000041.1	207376	208819	KAL5338128.1
JBLVOT010000041.1	208898	210076	KAL5338129.1
JBLVOT010000041.1	210249	211922	KAL5338130.1
JBLVOT010000041.1	211922	212845	KAL5338131.1
JBLVOT010000041.1	213003	214588	KAL5338132.1
JBLVOT010000041.1	215474	216234	KAL5338133.1
JBLVOT010000041.1	216235	217487	KAL5338134.1
JBLVOT010000041.1	217487	219840	KAL5338135.1
JBLVOT010000041.1	220528	221956	KAL5338136.1
JBLVOT010000041.1	222481	224045	KAL5338137.1
JBLVOT010000041.1	225656	227113	KAL5338138.1
JBLVOT010000041.1	227588	229310	KAL5338139.1
JBLVOT010000041.1	229263	230754	KAL5338140.1
JBLVOT010000041.1	231076	236794	KAL5338141.1
JBLVOT010000041.1	237719	239975	KAL5338142.1
JBLVOT010000041.1	240727	241837	KAL5338143.1
JBLVOT010000041.1	241961	242800	KAL5338144.1
JBLVOT010000041.1	243164	245561	KAL5338145.1
JBLVOT010000041.1	246484	248113	KAL5338146.1
JBLVOT010000041.1	248114	249428	KAL5338147.1
JBLVOT010000041.1	249420	251326	KAL5338148.1
JBLVOT010000042.1	2097	4544	KAL5337960.1
JBLVOT010000042.1	6298	7369	KAL5337961.1
JBLVOT010000042.1	8276	9377	KAL5337962.1
JBLVOT010000042.1	9554	12016	KAL5337963.1
JBLVOT010000042.1	12357	14481	KAL5337964.1
JBLVOT010000042.1	15771	18230	KAL5337965.1
JBLVOT010000042.1	19232	20547	KAL5337966.1
JBLVOT010000042.1	21246	21634	KAL5337967.1
JBLVOT010000042.1	21595	23611	KAL5337968.1
JBLVOT010000042.1	23946	25277	KAL5337969.1
JBLVOT010000042.1	26016	27222	KAL5337970.1
JBLVOT010000042.1	29601	31769	KAL5337971.1
JBLVOT010000042.1	31937	33194	KAL5337972.1
JBLVOT010000042.1	36310	37490	KAL5337973.1
JBLVOT010000042.1	37701	38915	KAL5337974.1
JBLVOT010000042.1	38921	40597	KAL5337975.1
JBLVOT010000042.1	41722	42645	KAL5337976.1
JBLVOT010000042.1	44786	46122	KAL5337977.1
JBLVOT010000042.1	46383	50406	KAL5337978.1
JBLVOT010000042.1	53296	54267	KAL5337979.1
JBLVOT010000042.1	56616	58166	KAL5337980.1
JBLVOT010000042.1	58492	60304	KAL5337981.1
JBLVOT010000042.1	63013	65716	KAL5337982.1
JBLVOT010000042.1	66262	67581	KAL5337983.1
JBLVOT010000042.1	68785	70185	KAL5337984.1
JBLVOT010000042.1	74390	75629	KAL5337985.1
JBLVOT010000042.1	76380	76718	KAL5337986.1
JBLVOT010000042.1	77090	77790	KAL5337987.1
JBLVOT010000042.1	78113	80479	KAL5337988.1
JBLVOT010000042.1	81502	83314	KAL5337989.1
JBLVOT010000042.1	87000	87409	KAL5337990.1
JBLVOT010000042.1	92583	92976	KAL5337991.1
JBLVOT010000042.1	109522	111337	KAL5337992.1
JBLVOT010000042.1	111612	114261	KAL5337993.1
JBLVOT010000042.1	115181	117202	KAL5337994.1
JBLVOT010000042.1	117805	119961	KAL5337995.1
JBLVOT010000042.1	119961	121329	KAL5337996.1
JBLVOT010000042.1	123647	124158	KAL5337997.1
JBLVOT010000042.1	130374	131124	KAL5337998.1
JBLVOT010000042.1	132013	134163	KAL5337999.1
JBLVOT010000042.1	135780	136254	KAL5338000.1
JBLVOT010000042.1	137202	138042	KAL5338001.1
JBLVOT010000042.1	140258	147424	KAL5338002.1
JBLVOT010000042.1	148157	149648	KAL5338003.1
JBLVOT010000042.1	151246	152114	KAL5338004.1
JBLVOT010000042.1	152591	153248	KAL5338005.1
JBLVOT010000042.1	153876	159030	KAL5338006.1
JBLVOT010000042.1	160206	160878	KAL5338007.1
JBLVOT010000042.1	161051	161722	KAL5338008.1
JBLVOT010000042.1	164474	165324	KAL5338009.1
JBLVOT010000042.1	169878	170667	KAL5338010.1
JBLVOT010000042.1	171355	172774	KAL5338011.1
JBLVOT010000042.1	175201	175655	KAL5338013.1
JBLVOT010000042.1	175201	176913	KAL5338012.1
JBLVOT010000042.1	178980	180638	KAL5338014.1
JBLVOT010000042.1	181423	183235	KAL5338015.1
JBLVOT010000042.1	183943	185336	KAL5338016.1
JBLVOT010000042.1	185628	187426	KAL5338017.1
JBLVOT010000042.1	188589	189329	KAL5338018.1
JBLVOT010000042.1	189549	190565	KAL5338019.1
JBLVOT010000042.1	190492	192259	KAL5338020.1
JBLVOT010000042.1	193454	194173	KAL5338021.1
JBLVOT010000042.1	195055	197328	KAL5338022.1
JBLVOT010000042.1	197344	198083	KAL5338023.1
JBLVOT010000042.1	198003	200040	KAL5338024.1
JBLVOT010000042.1	201739	203504	KAL5338025.1
JBLVOT010000042.1	203710	205442	KAL5338026.1
JBLVOT010000042.1	205576	207279	KAL5338027.1
JBLVOT010000042.1	207997	209133	KAL5338028.1
JBLVOT010000042.1	209727	211259	KAL5338029.1
JBLVOT010000042.1	211123	213222	KAL5338030.1
JBLVOT010000042.1	214580	215930	KAL5338031.1
JBLVOT010000042.1	216004	216931	KAL5338032.1
JBLVOT010000042.1	218645	219064	KAL5338033.1
JBLVOT010000042.1	219905	222313	KAL5338034.1
JBLVOT010000042.1	222818	223634	KAL5338035.1
JBLVOT010000042.1	223770	224468	KAL5338036.1
JBLVOT010000042.1	224467	226778	KAL5338037.1
JBLVOT010000042.1	227227	227548	KAL5338038.1
JBLVOT010000042.1	227716	228643	KAL5338039.1
JBLVOT010000042.1	228877	230006	KAL5338040.1
JBLVOT010000042.1	231016	233443	KAL5338041.1
JBLVOT010000042.1	233505	234481	KAL5338042.1
JBLVOT010000042.1	234795	236432	KAL5338043.1
JBLVOT010000042.1	236468	237017	KAL5338044.1
JBLVOT010000042.1	237372	239968	KAL5338045.1
JBLVOT010000042.1	240098	242203	KAL5338046.1
JBLVOT010000042.1	241756	243722	KAL5338047.1
JBLVOT010000042.1	244073	246141	KAL5338048.1
JBLVOT010000043.1	1901	2842	KAL5337868.1
JBLVOT010000043.1	4399	5791	KAL5337869.1
JBLVOT010000043.1	5763	7357	KAL5337870.1
JBLVOT010000043.1	8206	8923	KAL5337871.1
JBLVOT010000043.1	10060	11256	KAL5337872.1
JBLVOT010000043.1	12365	13636	KAL5337873.1
JBLVOT010000043.1	13733	15860	KAL5337874.1
JBLVOT010000043.1	16152	17320	KAL5337875.1
JBLVOT010000043.1	17577	20823	KAL5337876.1
JBLVOT010000043.1	24017	24986	KAL5337877.1
JBLVOT010000043.1	25900	27004	KAL5337878.1
JBLVOT010000043.1	27746	29730	KAL5337879.1
JBLVOT010000043.1	30421	37826	KAL5337880.1
JBLVOT010000043.1	37989	39993	KAL5337881.1
JBLVOT010000043.1	41300	43293	KAL5337882.1
JBLVOT010000043.1	43430	45694	KAL5337883.1
JBLVOT010000043.1	46512	47177	KAL5337884.1
JBLVOT010000043.1	47639	50108	KAL5337885.1
JBLVOT010000043.1	50501	51862	KAL5337886.1
JBLVOT010000043.1	51832	53342	KAL5337887.1
JBLVOT010000043.1	63145	64735	KAL5337888.1
JBLVOT010000043.1	64735	65836	KAL5337889.1
JBLVOT010000043.1	66440	67397	KAL5337890.1
JBLVOT010000043.1	68427	69372	KAL5337891.1
JBLVOT010000043.1	69335	71606	KAL5337892.1
JBLVOT010000043.1	72015	74320	KAL5337893.1
JBLVOT010000043.1	74320	76597	KAL5337894.1
JBLVOT010000043.1	76832	77802	KAL5337895.1
JBLVOT010000043.1	78153	79581	KAL5337896.1
JBLVOT010000043.1	80611	83155	KAL5337897.1
JBLVOT010000043.1	85581	87403	KAL5337898.1
JBLVOT010000043.1	88800	89849	KAL5337899.1
JBLVOT010000043.1	89971	90947	KAL5337900.1
JBLVOT010000043.1	90947	93351	KAL5337901.1
JBLVOT010000043.1	94036	94538	KAL5337902.1
JBLVOT010000043.1	95038	96082	KAL5337903.1
JBLVOT010000043.1	96196	98911	KAL5337904.1
JBLVOT010000043.1	99668	104524	KAL5337905.1
JBLVOT010000043.1	104740	107044	KAL5337906.1
JBLVOT010000043.1	107361	109947	KAL5337907.1
JBLVOT010000043.1	113670	116997	KAL5337908.1
JBLVOT010000043.1	118859	122624	KAL5337909.1
JBLVOT010000043.1	123148	124207	KAL5337910.1
JBLVOT010000043.1	124643	126102	KAL5337911.1
JBLVOT010000043.1	126090	127665	KAL5337912.1
JBLVOT010000043.1	128067	131422	KAL5337913.1
JBLVOT010000043.1	131854	133071	KAL5337914.1
JBLVOT010000043.1	134405	135652	KAL5337915.1
JBLVOT010000043.1	136163	138579	KAL5337916.1
JBLVOT010000043.1	138614	140217	KAL5337917.1
JBLVOT010000043.1	140663	143525	KAL5337918.1
JBLVOT010000043.1	144148	145852	KAL5337919.1
JBLVOT010000043.1	146025	147308	KAL5337920.1
JBLVOT010000043.1	147337	153938	KAL5337921.1
JBLVOT010000043.1	154899	155227	KAL5337922.1
JBLVOT010000043.1	156082	159295	KAL5337923.1
JBLVOT010000043.1	160440	163135	KAL5337924.1
JBLVOT010000043.1	163100	164160	KAL5337925.1
JBLVOT010000043.1	164199	166448	KAL5337926.1
JBLVOT010000043.1	166500	168130	KAL5337927.1
JBLVOT010000043.1	169184	171745	KAL5337928.1
JBLVOT010000043.1	172130	173893	KAL5337929.1
JBLVOT010000043.1	174044	176389	KAL5337930.1
JBLVOT010000043.1	176390	178065	KAL5337931.1
JBLVOT010000043.1	178065	179151	KAL5337932.1
JBLVOT010000043.1	179014	180603	KAL5337933.1
JBLVOT010000043.1	181808	182669	KAL5337934.1
JBLVOT010000043.1	182900	184215	KAL5337935.1
JBLVOT010000043.1	184934	186879	KAL5337936.1
JBLVOT010000043.1	187552	188877	KAL5337937.1
JBLVOT010000043.1	189626	191212	KAL5337938.1
JBLVOT010000043.1	191859	192923	KAL5337939.1
JBLVOT010000043.1	193401	194628	KAL5337940.1
JBLVOT010000043.1	194515	196604	KAL5337941.1
JBLVOT010000043.1	196896	200863	KAL5337942.1
JBLVOT010000043.1	201155	202680	KAL5337943.1
JBLVOT010000043.1	205060	206404	KAL5337944.1
JBLVOT010000043.1	207294	209110	KAL5337945.1
JBLVOT010000043.1	209426	212140	KAL5337946.1
JBLVOT010000043.1	212254	213983	KAL5337947.1
JBLVOT010000043.1	214411	215986	KAL5337948.1
JBLVOT010000043.1	216470	218644	KAL5337949.1
JBLVOT010000043.1	218613	219881	KAL5337950.1
JBLVOT010000043.1	219881	221533	KAL5337951.1
JBLVOT010000043.1	222884	224614	KAL5337952.1
JBLVOT010000043.1	225689	227508	KAL5337953.1
JBLVOT010000043.1	227941	230551	KAL5337954.1
JBLVOT010000043.1	230319	231907	KAL5337955.1
JBLVOT010000043.1	232090	235567	KAL5337956.1
JBLVOT010000043.1	237380	237859	KAL5337957.1
JBLVOT010000043.1	237858	239143	KAL5337958.1
JBLVOT010000043.1	239860	241925	KAL5337959.1
JBLVOT010000044.1	37160	37870	KAL5337848.1
JBLVOT010000044.1	38162	43186	KAL5337849.1
JBLVOT010000044.1	43158	43946	KAL5337850.1
JBLVOT010000044.1	44314	47014	KAL5337851.1
JBLVOT010000044.1	47015	48220	KAL5337852.1
JBLVOT010000044.1	81566	82492	KAL5337853.1
JBLVOT010000044.1	83601	87071	KAL5337854.1
JBLVOT010000044.1	87322	90090	KAL5337855.1
JBLVOT010000044.1	90094	91281	KAL5337856.1
JBLVOT010000044.1	91465	98963	KAL5337857.1
JBLVOT010000044.1	98825	99713	KAL5337858.1
JBLVOT010000044.1	99783	103043	KAL5337859.1
JBLVOT010000044.1	103186	107140	KAL5337860.1
JBLVOT010000044.1	106301	107235	KAL5337861.1
JBLVOT010000044.1	107456	109719	KAL5337862.1
JBLVOT010000044.1	110530	112659	KAL5337863.1
JBLVOT010000044.1	162722	163646	KAL5337864.1
JBLVOT010000044.1	164222	166145	KAL5337865.1
JBLVOT010000044.1	213061	215300	KAL5337866.1
JBLVOT010000044.1	214951	216591	KAL5337867.1
JBLVOT010000045.1	29067	29647	KAL5337778.1
JBLVOT010000045.1	29717	31715	KAL5337779.1
JBLVOT010000045.1	31572	36789	KAL5337780.1
JBLVOT010000045.1	37371	37884	KAL5337781.1
JBLVOT010000045.1	37884	39902	KAL5337782.1
JBLVOT010000045.1	43544	47459	KAL5337783.1
JBLVOT010000045.1	48291	49933	KAL5337784.1
JBLVOT010000045.1	50137	51685	KAL5337785.1
JBLVOT010000045.1	65719	66503	KAL5337786.1
JBLVOT010000045.1	66503	68559	KAL5337787.1
JBLVOT010000045.1	68327	70324	KAL5337788.1
JBLVOT010000045.1	71210	73710	KAL5337789.1
JBLVOT010000045.1	73740	75976	KAL5337790.1
JBLVOT010000045.1	76056	76876	KAL5337791.1
JBLVOT010000045.1	76648	80209	KAL5337792.1
JBLVOT010000045.1	84266	86606	KAL5337793.1
JBLVOT010000045.1	87532	89811	KAL5337794.1
JBLVOT010000045.1	90376	92842	KAL5337795.1
JBLVOT010000045.1	93387	96880	KAL5337796.1
JBLVOT010000045.1	98998	100488	KAL5337797.1
JBLVOT010000045.1	101069	102982	KAL5337798.1
JBLVOT010000045.1	102982	105911	KAL5337799.1
JBLVOT010000045.1	105973	107304	KAL5337800.1
JBLVOT010000045.1	107358	109812	KAL5337801.1
JBLVOT010000045.1	109824	112884	KAL5337802.1
JBLVOT010000045.1	112894	114269	KAL5337803.1
JBLVOT010000045.1	114867	119756	KAL5337804.1
JBLVOT010000045.1	121128	121579	KAL5337805.1
JBLVOT010000045.1	121842	124896	KAL5337806.1
JBLVOT010000045.1	124606	125388	KAL5337807.1
JBLVOT010000045.1	125941	129511	KAL5337808.1
JBLVOT010000045.1	130684	135791	KAL5337809.1
JBLVOT010000045.1	136512	137212	KAL5337810.1
JBLVOT010000045.1	137236	138987	KAL5337811.1
JBLVOT010000045.1	139009	140886	KAL5337812.1
JBLVOT010000045.1	141502	142758	KAL5337813.1
JBLVOT010000045.1	142805	145442	KAL5337814.1
JBLVOT010000045.1	146538	147266	KAL5337815.1
JBLVOT010000045.1	147881	149718	KAL5337816.1
JBLVOT010000045.1	150529	151984	KAL5337817.1
JBLVOT010000045.1	151987	154096	KAL5337818.1
JBLVOT010000045.1	154969	158005	KAL5337819.1
JBLVOT010000045.1	158006	160436	KAL5337820.1
JBLVOT010000045.1	160722	161184	KAL5337821.1
JBLVOT010000045.1	161147	162621	KAL5337822.1
JBLVOT010000045.1	162737	165334	KAL5337823.1
JBLVOT010000045.1	165917	166340	KAL5337824.1
JBLVOT010000045.1	167093	169810	KAL5337825.1
JBLVOT010000045.1	170780	172189	KAL5337826.1
JBLVOT010000045.1	173334	174683	KAL5337827.1
JBLVOT010000045.1	174978	176341	KAL5337828.1
JBLVOT010000045.1	176748	179679	KAL5337829.1
JBLVOT010000045.1	179679	180897	KAL5337830.1
JBLVOT010000045.1	181249	183183	KAL5337831.1
JBLVOT010000045.1	183533	187972	KAL5337832.1
JBLVOT010000045.1	188971	192189	KAL5337833.1
JBLVOT010000045.1	194909	196809	KAL5337834.1
JBLVOT010000045.1	197580	198683	KAL5337835.1
JBLVOT010000045.1	198039	200718	KAL5337836.1
JBLVOT010000045.1	201003	203324	KAL5337837.1
JBLVOT010000045.1	203284	205511	KAL5337838.1
JBLVOT010000045.1	205647	206904	KAL5337839.1
JBLVOT010000045.1	207743	209939	KAL5337840.1
JBLVOT010000045.1	213150	214701	KAL5337841.1
JBLVOT010000045.1	217790	219828	KAL5337842.1
JBLVOT010000045.1	219829	220771	KAL5337843.1
JBLVOT010000045.1	220909	223377	KAL5337844.1
JBLVOT010000045.1	224484	228715	KAL5337845.1
JBLVOT010000045.1	228755	229799	KAL5337846.1
JBLVOT010000045.1	230142	230646	KAL5337847.1
JBLVOT010000046.1	185	1343	KAL5337688.1
JBLVOT010000046.1	1227	2270	KAL5337689.1
JBLVOT010000046.1	5509	6145	KAL5337690.1
JBLVOT010000046.1	6785	8809	KAL5337691.1
JBLVOT010000046.1	9260	10549	KAL5337692.1
JBLVOT010000046.1	11327	11822	KAL5337693.1
JBLVOT010000046.1	11612	13116	KAL5337694.1
JBLVOT010000046.1	13116	13711	KAL5337695.1
JBLVOT010000046.1	16210	17224	KAL5337696.1
JBLVOT010000046.1	18739	23161	KAL5337697.1
JBLVOT010000046.1	23687	24094	KAL5337698.1
JBLVOT010000046.1	25540	27524	KAL5337699.1
JBLVOT010000046.1	27927	28932	KAL5337700.1
JBLVOT010000046.1	30281	32534	KAL5337701.1
JBLVOT010000046.1	33048	34279	KAL5337702.1
JBLVOT010000046.1	34564	36285	KAL5337703.1
JBLVOT010000046.1	36627	38334	KAL5337704.1
JBLVOT010000046.1	38708	40607	KAL5337705.1
JBLVOT010000046.1	40842	42411	KAL5337706.1
JBLVOT010000046.1	42606	44083	KAL5337707.1
JBLVOT010000046.1	44083	45946	KAL5337708.1
JBLVOT010000046.1	49448	49848	KAL5337709.1
JBLVOT010000046.1	50154	51632	KAL5337710.1
JBLVOT010000046.1	51857	53161	KAL5337711.1
JBLVOT010000046.1	53414	54497	KAL5337712.1
JBLVOT010000046.1	54784	55688	KAL5337713.1
JBLVOT010000046.1	55866	57533	KAL5337714.1
JBLVOT010000046.1	57368	59466	KAL5337715.1
JBLVOT010000046.1	60042	61476	KAL5337716.1
JBLVOT010000046.1	61476	63060	KAL5337717.1
JBLVOT010000046.1	63352	64657	KAL5337718.1
JBLVOT010000046.1	66349	66733	KAL5337719.1
JBLVOT010000046.1	66640	68205	KAL5337720.1
JBLVOT010000046.1	68382	69127	KAL5337721.1
JBLVOT010000046.1	69127	69721	KAL5337722.1
JBLVOT010000046.1	69893	72087	KAL5337723.1
JBLVOT010000046.1	74517	77354	KAL5337724.1
JBLVOT010000046.1	78047	79080	KAL5337725.1
JBLVOT010000046.1	79359	81350	KAL5337726.1
JBLVOT010000046.1	81662	82738	KAL5337727.1
JBLVOT010000046.1	84151	87058	KAL5337728.1
JBLVOT010000046.1	87194	91143	KAL5337729.1
JBLVOT010000046.1	91143	92616	KAL5337730.1
JBLVOT010000046.1	92635	95521	KAL5337731.1
JBLVOT010000046.1	95800	97810	KAL5337732.1
JBLVOT010000046.1	99971	101040	KAL5337733.1
JBLVOT010000046.1	102748	103222	KAL5337734.1
JBLVOT010000046.1	103362	104781	KAL5337735.1
JBLVOT010000046.1	104781	106763	KAL5337736.1
JBLVOT010000046.1	106763	109834	KAL5337737.1
JBLVOT010000046.1	109899	111314	KAL5337738.1
JBLVOT010000046.1	111208	112769	KAL5337739.1
JBLVOT010000046.1	113404	117060	KAL5337740.1
JBLVOT010000046.1	118832	119639	KAL5337741.1
JBLVOT010000046.1	120882	123893	KAL5337742.1
JBLVOT010000046.1	124226	126285	KAL5337743.1
JBLVOT010000046.1	126094	127699	KAL5337744.1
JBLVOT010000046.1	127940	131329	KAL5337745.1
JBLVOT010000046.1	133167	135002	KAL5337746.1
JBLVOT010000046.1	136491	137025	KAL5337747.1
JBLVOT010000046.1	139594	141279	KAL5337748.1
JBLVOT010000046.1	142125	142576	KAL5337749.1
JBLVOT010000046.1	142864	146571	KAL5337750.1
JBLVOT010000046.1	147995	149454	KAL5337751.1
JBLVOT010000046.1	149542	150936	KAL5337752.1
JBLVOT010000046.1	151521	152384	KAL5337753.1
JBLVOT010000046.1	153178	153790	KAL5337754.1
JBLVOT010000046.1	154440	156103	KAL5337755.1
JBLVOT010000046.1	157509	158253	KAL5337756.1
JBLVOT010000046.1	160283	161548	KAL5337757.1
JBLVOT010000046.1	165836	167120	KAL5337758.1
JBLVOT010000046.1	171167	173225	KAL5337759.1
JBLVOT010000046.1	174144	176109	KAL5337760.1
JBLVOT010000046.1	176234	178548	KAL5337761.1
JBLVOT010000046.1	178549	181213	KAL5337762.1
JBLVOT010000046.1	181405	187094	KAL5337763.1
JBLVOT010000046.1	187152	188462	KAL5337764.1
JBLVOT010000046.1	190463	191831	KAL5337765.1
JBLVOT010000046.1	192068	193699	KAL5337766.1
JBLVOT010000046.1	194248	197941	KAL5337767.1
JBLVOT010000046.1	199388	201318	KAL5337768.1
JBLVOT010000046.1	201696	204060	KAL5337769.1
JBLVOT010000046.1	204194	205823	KAL5337770.1
JBLVOT010000046.1	206213	207586	KAL5337771.1
JBLVOT010000046.1	207632	208531	KAL5337772.1
JBLVOT010000046.1	208717	213213	KAL5337773.1
JBLVOT010000046.1	213768	216224	KAL5337774.1
JBLVOT010000046.1	220214	222330	KAL5337775.1
JBLVOT010000046.1	223118	225449	KAL5337776.1
JBLVOT010000046.1	228450	229788	KAL5337777.1
JBLVOT010000047.1	504	2283	KAL5337599.1
JBLVOT010000047.1	3611	4196	KAL5337600.1
JBLVOT010000047.1	4863	7553	KAL5337601.1
JBLVOT010000047.1	7555	9472	KAL5337602.1
JBLVOT010000047.1	9564	11028	KAL5337603.1
JBLVOT010000047.1	11101	12080	KAL5337604.1
JBLVOT010000047.1	12392	14355	KAL5337605.1
JBLVOT010000047.1	14839	18241	KAL5337606.1
JBLVOT010000047.1	23191	24271	KAL5337607.1
JBLVOT010000047.1	24977	25906	KAL5337608.1
JBLVOT010000047.1	25995	26764	KAL5337609.1
JBLVOT010000047.1	27353	28643	KAL5337610.1
JBLVOT010000047.1	28863	29696	KAL5337611.1
JBLVOT010000047.1	29842	31943	KAL5337612.1
JBLVOT010000047.1	33555	35638	KAL5337613.1
JBLVOT010000047.1	35635	39063	KAL5337614.1
JBLVOT010000047.1	39608	41588	KAL5337615.1
JBLVOT010000047.1	41717	43646	KAL5337616.1
JBLVOT010000047.1	44497	45424	KAL5337617.1
JBLVOT010000047.1	45544	47648	KAL5337618.1
JBLVOT010000047.1	49124	55244	KAL5337619.1
JBLVOT010000047.1	55710	57160	KAL5337620.1
JBLVOT010000047.1	58289	59372	KAL5337621.1
JBLVOT010000047.1	59643	61486	KAL5337622.1
JBLVOT010000047.1	63914	66037	KAL5337623.1
JBLVOT010000047.1	66835	68126	KAL5337624.1
JBLVOT010000047.1	68189	73118	KAL5337625.1
JBLVOT010000047.1	73615	75190	KAL5337626.1
JBLVOT010000047.1	75234	77566	KAL5337627.1
JBLVOT010000047.1	77714	79003	KAL5337628.1
JBLVOT010000047.1	80493	80995	KAL5337629.1
JBLVOT010000047.1	81122	83783	KAL5337630.1
JBLVOT010000047.1	83715	85868	KAL5337631.1
JBLVOT010000047.1	87090	88970	KAL5337632.1
JBLVOT010000047.1	89368	89842	KAL5337633.1
JBLVOT010000047.1	91666	92374	KAL5337634.1
JBLVOT010000047.1	93186	94909	KAL5337635.1
JBLVOT010000047.1	95106	97873	KAL5337636.1
JBLVOT010000047.1	98391	99557	KAL5337637.1
JBLVOT010000047.1	99581	100798	KAL5337638.1
JBLVOT010000047.1	100827	103190	KAL5337639.1
JBLVOT010000047.1	103190	104194	KAL5337640.1
JBLVOT010000047.1	104194	106659	KAL5337641.1
JBLVOT010000047.1	107715	108768	KAL5337642.1
JBLVOT010000047.1	109926	110837	KAL5337643.1
JBLVOT010000047.1	119327	122262	KAL5337644.1
JBLVOT010000047.1	122586	122997	KAL5337645.1
JBLVOT010000047.1	123242	127077	KAL5337646.1
JBLVOT010000047.1	127426	130374	KAL5337647.1
JBLVOT010000047.1	130545	132164	KAL5337648.1
JBLVOT010000047.1	132164	134821	KAL5337649.1
JBLVOT010000047.1	135341	137849	KAL5337650.1
JBLVOT010000047.1	138150	139276	KAL5337651.1
JBLVOT010000047.1	139503	146887	KAL5337652.1
JBLVOT010000047.1	147317	149075	KAL5337653.1
JBLVOT010000047.1	149242	151129	KAL5337654.1
JBLVOT010000047.1	157234	158031	KAL5337655.1
JBLVOT010000047.1	159307	159940	KAL5337656.1
JBLVOT010000047.1	162633	163565	KAL5337657.1
JBLVOT010000047.1	163565	165210	KAL5337658.1
JBLVOT010000047.1	165290	166887	KAL5337659.1
JBLVOT010000047.1	166851	168371	KAL5337660.1
JBLVOT010000047.1	169105	171136	KAL5337661.1
JBLVOT010000047.1	172231	176659	KAL5337662.1
JBLVOT010000047.1	176588	177558	KAL5337663.1
JBLVOT010000047.1	177888	179194	KAL5337664.1
JBLVOT010000047.1	178987	180576	KAL5337665.1
JBLVOT010000047.1	180755	181922	KAL5337666.1
JBLVOT010000047.1	181922	183441	KAL5337667.1
JBLVOT010000047.1	183563	184341	KAL5337668.1
JBLVOT010000047.1	184341	188911	KAL5337669.1
JBLVOT010000047.1	189128	191104	KAL5337670.1
JBLVOT010000047.1	193362	194372	KAL5337671.1
JBLVOT010000047.1	194440	196538	KAL5337672.1
JBLVOT010000047.1	196538	197889	KAL5337673.1
JBLVOT010000047.1	198461	199968	KAL5337674.1
JBLVOT010000047.1	202669	203279	KAL5337675.1
JBLVOT010000047.1	203538	204738	KAL5337676.1
JBLVOT010000047.1	204933	205815	KAL5337677.1
JBLVOT010000047.1	206262	206845	KAL5337678.1
JBLVOT010000047.1	207820	209811	KAL5337679.1
JBLVOT010000047.1	209938	213039	KAL5337680.1
JBLVOT010000047.1	213407	214434	KAL5337681.1
JBLVOT010000047.1	216464	217741	KAL5337682.1
JBLVOT010000047.1	218049	220257	KAL5337683.1
JBLVOT010000047.1	220781	222284	KAL5337684.1
JBLVOT010000047.1	222700	224339	KAL5337685.1
JBLVOT010000047.1	224506	226768	KAL5337686.1
JBLVOT010000047.1	227935	229570	KAL5337687.1
JBLVOT010000048.1	279	2862	KAL5337528.1
JBLVOT010000048.1	3952	9465	KAL5337529.1
JBLVOT010000048.1	9465	11072	KAL5337530.1
JBLVOT010000048.1	11711	14520	KAL5337531.1
JBLVOT010000048.1	15283	18584	KAL5337532.1
JBLVOT010000048.1	21564	22758	KAL5337533.1
JBLVOT010000048.1	24212	26888	KAL5337534.1
JBLVOT010000048.1	27580	28457	KAL5337535.1
JBLVOT010000048.1	28951	31190	KAL5337536.1
JBLVOT010000048.1	31190	34778	KAL5337537.1
JBLVOT010000048.1	34778	37067	KAL5337538.1
JBLVOT010000048.1	38662	40585	KAL5337539.1
JBLVOT010000048.1	41923	44825	KAL5337540.1
JBLVOT010000048.1	44825	45190	KAL5337541.1
JBLVOT010000048.1	46281	50389	KAL5337542.1
JBLVOT010000048.1	51027	51868	KAL5337543.1
JBLVOT010000048.1	52878	54755	KAL5337544.1
JBLVOT010000048.1	55681	59332	KAL5337545.1
JBLVOT010000048.1	59485	63839	KAL5337546.1
JBLVOT010000048.1	65887	67024	KAL5337547.1
JBLVOT010000048.1	68194	68915	KAL5337548.1
JBLVOT010000048.1	69294	71904	KAL5337549.1
JBLVOT010000048.1	72064	74962	KAL5337550.1
JBLVOT010000048.1	75760	80797	KAL5337551.1
JBLVOT010000048.1	80378	80797	KAL5337552.1
JBLVOT010000048.1	80949	82548	KAL5337553.1
JBLVOT010000048.1	82473	84022	KAL5337554.1
JBLVOT010000048.1	84137	85654	KAL5337555.1
JBLVOT010000048.1	85654	88444	KAL5337556.1
JBLVOT010000048.1	88984	91986	KAL5337557.1
JBLVOT010000048.1	92754	93665	KAL5337558.1
JBLVOT010000048.1	94706	97026	KAL5337559.1
JBLVOT010000048.1	99212	104550	KAL5337560.1
JBLVOT010000048.1	105049	106285	KAL5337561.1
JBLVOT010000048.1	106355	107402	KAL5337562.1
JBLVOT010000048.1	107640	109304	KAL5337563.1
JBLVOT010000048.1	109383	112534	KAL5337564.1
JBLVOT010000048.1	113096	114991	KAL5337565.1
JBLVOT010000048.1	115479	117187	KAL5337566.1
JBLVOT010000048.1	117263	119089	KAL5337567.1
JBLVOT010000048.1	118960	120396	KAL5337568.1
JBLVOT010000048.1	120397	122303	KAL5337569.1
JBLVOT010000048.1	122550	123274	KAL5337570.1
JBLVOT010000048.1	123576	124967	KAL5337571.1
JBLVOT010000048.1	125184	126564	KAL5337572.1
JBLVOT010000048.1	126595	128059	KAL5337573.1
JBLVOT010000048.1	128255	129181	KAL5337574.1
JBLVOT010000048.1	129452	130065	KAL5337575.1
JBLVOT010000048.1	130913	133134	KAL5337576.1
JBLVOT010000048.1	133504	135542	KAL5337577.1
JBLVOT010000048.1	135918	139390	KAL5337578.1
JBLVOT010000048.1	139390	140552	KAL5337579.1
JBLVOT010000048.1	140552	143412	KAL5337580.1
JBLVOT010000048.1	145310	147970	KAL5337581.1
JBLVOT010000048.1	148304	151411	KAL5337582.1
JBLVOT010000048.1	151750	152310	KAL5337583.1
JBLVOT010000048.1	152798	154045	KAL5337584.1
JBLVOT010000048.1	155164	158243	KAL5337585.1
JBLVOT010000048.1	158148	160430	KAL5337586.1
JBLVOT010000048.1	160269	163385	KAL5337587.1
JBLVOT010000048.1	166134	167104	KAL5337588.1
JBLVOT010000048.1	167976	170168	KAL5337589.1
JBLVOT010000048.1	170165	171956	KAL5337590.1
JBLVOT010000048.1	171986	174590	KAL5337591.1
JBLVOT010000048.1	175077	176995	KAL5337592.1
JBLVOT010000048.1	177023	178039	KAL5337593.1
JBLVOT010000048.1	178448	181136	KAL5337594.1
JBLVOT010000048.1	181663	183911	KAL5337595.1
JBLVOT010000048.1	184016	185198	KAL5337596.1
JBLVOT010000048.1	185166	186637	KAL5337597.1
JBLVOT010000048.1	186861	189126	KAL5337598.1
JBLVOT010000049.1	7	3460	KAL5337440.1
JBLVOT010000049.1	3757	5352	KAL5337441.1
JBLVOT010000049.1	6348	10096	KAL5337442.1
JBLVOT010000049.1	13922	19511	KAL5337443.1
JBLVOT010000049.1	20911	21628	KAL5337444.1
JBLVOT010000049.1	21897	23860	KAL5337445.1
JBLVOT010000049.1	25798	29281	KAL5337446.1
JBLVOT010000049.1	31148	31634	KAL5337447.1
JBLVOT010000049.1	31903	33060	KAL5337448.1
JBLVOT010000049.1	33194	34843	KAL5337449.1
JBLVOT010000049.1	35334	37437	KAL5337450.1
JBLVOT010000049.1	37629	39719	KAL5337451.1
JBLVOT010000049.1	41899	42571	KAL5337452.1
JBLVOT010000049.1	44272	46244	KAL5337453.1
JBLVOT010000049.1	46488	48857	KAL5337454.1
JBLVOT010000049.1	48367	49221	KAL5337455.1
JBLVOT010000049.1	50151	52261	KAL5337456.1
JBLVOT010000049.1	52882	55355	KAL5337457.1
JBLVOT010000049.1	55089	57624	KAL5337458.1
JBLVOT010000049.1	58257	59288	KAL5337459.1
JBLVOT010000049.1	60809	62359	KAL5337460.1
JBLVOT010000049.1	63650	63991	KAL5337461.1
JBLVOT010000049.1	64262	65252	KAL5337462.1
JBLVOT010000049.1	68246	69906	KAL5337463.1
JBLVOT010000049.1	70988	72875	KAL5337464.1
JBLVOT010000049.1	74228	75408	KAL5337465.1
JBLVOT010000049.1	78154	80565	KAL5337466.1
JBLVOT010000049.1	80324	81939	KAL5337467.1
JBLVOT010000049.1	83295	84261	KAL5337468.1
JBLVOT010000049.1	85896	87360	KAL5337469.1
JBLVOT010000049.1	87278	88581	KAL5337470.1
JBLVOT010000049.1	88654	89311	KAL5337471.1
JBLVOT010000049.1	90288	90745	KAL5337472.1
JBLVOT010000049.1	90898	92818	KAL5337473.1
JBLVOT010000049.1	92910	95179	KAL5337474.1
JBLVOT010000049.1	99436	100007	KAL5337475.1
JBLVOT010000049.1	100030	101431	KAL5337476.1
JBLVOT010000049.1	101632	103399	KAL5337477.1
JBLVOT010000049.1	105780	107198	KAL5337478.1
JBLVOT010000049.1	107297	108181	KAL5337479.1
JBLVOT010000049.1	109220	111182	KAL5337480.1
JBLVOT010000049.1	111556	112747	KAL5337481.1
JBLVOT010000049.1	113128	114466	KAL5337482.1
JBLVOT010000049.1	114870	117004	KAL5337483.1
JBLVOT010000049.1	118346	119651	KAL5337484.1
JBLVOT010000049.1	119690	121091	KAL5337485.1
JBLVOT010000049.1	121845	123981	KAL5337486.1
JBLVOT010000049.1	125068	126824	KAL5337487.1
JBLVOT010000049.1	129193	130702	KAL5337488.1
JBLVOT010000049.1	131047	133033	KAL5337489.1
JBLVOT010000049.1	133031	133780	KAL5337491.1
JBLVOT010000049.1	133031	135254	KAL5337490.1
JBLVOT010000049.1	135790	137331	KAL5337492.1
JBLVOT010000049.1	138487	139409	KAL5337493.1
JBLVOT010000049.1	141240	141590	KAL5337494.1
JBLVOT010000049.1	142521	145579	KAL5337495.1
JBLVOT010000049.1	145452	146906	KAL5337496.1
JBLVOT010000049.1	148534	149142	KAL5337497.1
JBLVOT010000049.1	149469	151215	KAL5337498.1
JBLVOT010000049.1	151376	152479	KAL5337499.1
JBLVOT010000049.1	152492	152930	KAL5337500.1
JBLVOT010000049.1	153809	155081	KAL5337501.1
JBLVOT010000049.1	155249	156124	KAL5337502.1
JBLVOT010000049.1	156345	158567	KAL5337503.1
JBLVOT010000049.1	158839	159565	KAL5337504.1
JBLVOT010000049.1	159603	161365	KAL5337505.1
JBLVOT010000049.1	161540	163421	KAL5337506.1
JBLVOT010000049.1	163854	166526	KAL5337507.1
JBLVOT010000049.1	168010	169319	KAL5337508.1
JBLVOT010000049.1	169589	171512	KAL5337509.1
JBLVOT010000049.1	171562	172723	KAL5337510.1
JBLVOT010000049.1	172793	176697	KAL5337511.1
JBLVOT010000049.1	176671	177588	KAL5337512.1
JBLVOT010000049.1	180171	181247	KAL5337513.1
JBLVOT010000049.1	181714	182410	KAL5337514.1
JBLVOT010000049.1	182658	183051	KAL5337515.1
JBLVOT010000049.1	184078	185131	KAL5337516.1
JBLVOT010000049.1	185207	187111	KAL5337517.1
JBLVOT010000049.1	187701	189678	KAL5337518.1
JBLVOT010000049.1	190789	191173	KAL5337519.1
JBLVOT010000049.1	191654	192377	KAL5337520.1
JBLVOT010000049.1	192467	192932	KAL5337521.1
JBLVOT010000049.1	193285	195413	KAL5337522.1
JBLVOT010000049.1	195414	197027	KAL5337523.1
JBLVOT010000049.1	198974	200219	KAL5337524.1
JBLVOT010000049.1	201703	203513	KAL5337525.1
JBLVOT010000049.1	203887	205496	KAL5337526.1
JBLVOT010000049.1	205139	206760	KAL5337527.1
JBLVOT010000050.1	6285	7937	KAL5337364.1
JBLVOT010000050.1	8754	9582	KAL5337365.1
JBLVOT010000050.1	10245	11565	KAL5337366.1
JBLVOT010000050.1	12098	13832	KAL5337367.1
JBLVOT010000050.1	14400	17860	KAL5337368.1
JBLVOT010000050.1	18034	19764	KAL5337369.1
JBLVOT010000050.1	20492	22430	KAL5337370.1
JBLVOT010000050.1	22634	28813	KAL5337371.1
JBLVOT010000050.1	28840	30100	KAL5337372.1
JBLVOT010000050.1	30128	31005	KAL5337373.1
JBLVOT010000050.1	31777	32863	KAL5337374.1
JBLVOT010000050.1	33199	33753	KAL5337375.1
JBLVOT010000050.1	39000	39476	KAL5337376.1
JBLVOT010000050.1	44197	45562	KAL5337377.1
JBLVOT010000050.1	45586	47295	KAL5337378.1
JBLVOT010000050.1	51194	51705	KAL5337379.1
JBLVOT010000050.1	52268	53337	KAL5337380.1
JBLVOT010000050.1	54937	56747	KAL5337381.1
JBLVOT010000050.1	57291	59728	KAL5337382.1
JBLVOT010000050.1	62848	64460	KAL5337383.1
JBLVOT010000050.1	64485	65294	KAL5337384.1
JBLVOT010000050.1	65931	68527	KAL5337385.1
JBLVOT010000050.1	70415	72087	KAL5337386.1
JBLVOT010000050.1	72058	73855	KAL5337387.1
JBLVOT010000050.1	74891	78036	KAL5337388.1
JBLVOT010000050.1	78156	79630	KAL5337389.1
JBLVOT010000050.1	79787	80401	KAL5337390.1
JBLVOT010000050.1	80824	82422	KAL5337391.1
JBLVOT010000050.1	82608	83893	KAL5337392.1
JBLVOT010000050.1	84179	88455	KAL5337393.1
JBLVOT010000050.1	89536	94810	KAL5337394.1
JBLVOT010000050.1	96919	99202	KAL5337395.1
JBLVOT010000050.1	99342	100726	KAL5337396.1
JBLVOT010000050.1	101210	102829	KAL5337397.1
JBLVOT010000050.1	104638	106254	KAL5337398.1
JBLVOT010000050.1	107829	108634	KAL5337399.1
JBLVOT010000050.1	108696	109552	KAL5337400.1
JBLVOT010000050.1	109680	111281	KAL5337401.1
JBLVOT010000050.1	112203	113180	KAL5337402.1
JBLVOT010000050.1	114140	115130	KAL5337403.1
JBLVOT010000050.1	115238	115726	KAL5337404.1
JBLVOT010000050.1	116054	117661	KAL5337405.1
JBLVOT010000050.1	118746	121340	KAL5337406.1
JBLVOT010000050.1	121837	124136	KAL5337407.1
JBLVOT010000050.1	124136	126600	KAL5337408.1
JBLVOT010000050.1	127243	128066	KAL5337409.1
JBLVOT010000050.1	128811	130437	KAL5337410.1
JBLVOT010000050.1	130555	134197	KAL5337411.1
JBLVOT010000050.1	134964	136154	KAL5337412.1
JBLVOT010000050.1	136930	138477	KAL5337413.1
JBLVOT010000050.1	138658	139478	KAL5337414.1
JBLVOT010000050.1	141297	142875	KAL5337415.1
JBLVOT010000050.1	142396	144652	KAL5337416.1
JBLVOT010000050.1	145092	146434	KAL5337417.1
JBLVOT010000050.1	147363	149701	KAL5337418.1
JBLVOT010000050.1	149912	152431	KAL5337419.1
JBLVOT010000050.1	153589	154697	KAL5337420.1
JBLVOT010000050.1	155747	158142	KAL5337421.1
JBLVOT010000050.1	158344	159732	KAL5337422.1
JBLVOT010000050.1	159640	161847	KAL5337423.1
JBLVOT010000050.1	161847	163369	KAL5337424.1
JBLVOT010000050.1	164378	169429	KAL5337425.1
JBLVOT010000050.1	171263	171788	KAL5337426.1
JBLVOT010000050.1	174286	174754	KAL5337427.1
JBLVOT010000050.1	174800	175818	KAL5337428.1
JBLVOT010000050.1	175770	176717	KAL5337429.1
JBLVOT010000050.1	177168	178963	KAL5337430.1
JBLVOT010000050.1	179088	180437	KAL5337431.1
JBLVOT010000050.1	180322	182423	KAL5337432.1
JBLVOT010000050.1	183049	183729	KAL5337433.1
JBLVOT010000050.1	185326	187872	KAL5337434.1
JBLVOT010000050.1	190211	191696	KAL5337435.1
JBLVOT010000050.1	191698	193324	KAL5337436.1
JBLVOT010000050.1	194136	195270	KAL5337437.1
JBLVOT010000050.1	195148	197149	KAL5337438.1
JBLVOT010000050.1	198979	200677	KAL5337439.1
JBLVOT010000051.1	857	2039	KAL5337272.1
JBLVOT010000051.1	2405	4167	KAL5337273.1
JBLVOT010000051.1	4376	4697	KAL5337274.1
JBLVOT010000051.1	5220	8111	KAL5337275.1
JBLVOT010000051.1	8404	9819	KAL5337276.1
JBLVOT010000051.1	10468	11850	KAL5337277.1
JBLVOT010000051.1	11900	13184	KAL5337278.1
JBLVOT010000051.1	13360	14364	KAL5337279.1
JBLVOT010000051.1	14261	18243	KAL5337280.1
JBLVOT010000051.1	20321	20790	KAL5337281.1
JBLVOT010000051.1	21062	21669	KAL5337282.1
JBLVOT010000051.1	21978	24100	KAL5337283.1
JBLVOT010000051.1	24185	24899	KAL5337284.1
JBLVOT010000051.1	26235	28602	KAL5337285.1
JBLVOT010000051.1	31482	32286	KAL5337286.1
JBLVOT010000051.1	34596	37530	KAL5337287.1
JBLVOT010000051.1	37510	40397	KAL5337288.1
JBLVOT010000051.1	41328	45033	KAL5337289.1
JBLVOT010000051.1	47077	49484	KAL5337290.1
JBLVOT010000051.1	49484	52225	KAL5337291.1
JBLVOT010000051.1	52274	53882	KAL5337292.1
JBLVOT010000051.1	53861	55853	KAL5337293.1
JBLVOT010000051.1	56411	57555	KAL5337294.1
JBLVOT010000051.1	58268	58904	KAL5337295.1
JBLVOT010000051.1	60142	63922	KAL5337296.1
JBLVOT010000051.1	66967	67481	KAL5337297.1
JBLVOT010000051.1	67689	69749	KAL5337298.1
JBLVOT010000051.1	69749	71560	KAL5337299.1
JBLVOT010000051.1	71739	75456	KAL5337300.1
JBLVOT010000051.1	76183	77299	KAL5337301.1
JBLVOT010000051.1	77470	78922	KAL5337302.1
JBLVOT010000051.1	78930	79881	KAL5337303.1
JBLVOT010000051.1	79483	81730	KAL5337304.1
JBLVOT010000051.1	81810	85571	KAL5337305.1
JBLVOT010000051.1	86187	88770	KAL5337306.1
JBLVOT010000051.1	89314	90933	KAL5337307.1
JBLVOT010000051.1	90876	93291	KAL5337308.1
JBLVOT010000051.1	93472	94111	KAL5337309.1
JBLVOT010000051.1	95268	96929	KAL5337310.1
JBLVOT010000051.1	96929	97465	KAL5337311.1
JBLVOT010000051.1	97592	99513	KAL5337312.1
JBLVOT010000051.1	99821	101508	KAL5337313.1
JBLVOT010000051.1	101720	103759	KAL5337314.1
JBLVOT010000051.1	103438	106490	KAL5337315.1
JBLVOT010000051.1	106595	108638	KAL5337316.1
JBLVOT010000051.1	108740	110402	KAL5337317.1
JBLVOT010000051.1	110402	113650	KAL5337318.1
JBLVOT010000051.1	114087	115412	KAL5337319.1
JBLVOT010000051.1	115680	116617	KAL5337320.1
JBLVOT010000051.1	116617	121006	KAL5337321.1
JBLVOT010000051.1	121144	122208	KAL5337322.1
JBLVOT010000051.1	122098	123843	KAL5337323.1
JBLVOT010000051.1	123880	125989	KAL5337324.1
JBLVOT010000051.1	125975	128160	KAL5337325.1
JBLVOT010000051.1	128146	132365	KAL5337326.1
JBLVOT010000051.1	132897	135502	KAL5337327.1
JBLVOT010000051.1	137028	139263	KAL5337328.1
JBLVOT010000051.1	139440	140219	KAL5337329.1
JBLVOT010000051.1	140121	140879	KAL5337330.1
JBLVOT010000051.1	142317	144257	KAL5337331.1
JBLVOT010000051.1	144830	145733	KAL5337332.1
JBLVOT010000051.1	145857	147294	KAL5337333.1
JBLVOT010000051.1	147397	149366	KAL5337334.1
JBLVOT010000051.1	149373	150820	KAL5337335.1
JBLVOT010000051.1	150820	152025	KAL5337336.1
JBLVOT010000051.1	152118	152856	KAL5337337.1
JBLVOT010000051.1	152954	157335	KAL5337338.1
JBLVOT010000051.1	157514	160373	KAL5337339.1
JBLVOT010000051.1	160374	165371	KAL5337340.1
JBLVOT010000051.1	165374	166520	KAL5337341.1
JBLVOT010000051.1	166520	167911	KAL5337342.1
JBLVOT010000051.1	168475	169104	KAL5337343.1
JBLVOT010000051.1	171802	173754	KAL5337344.1
JBLVOT010000051.1	173754	175310	KAL5337345.1
JBLVOT010000051.1	175480	176358	KAL5337346.1
JBLVOT010000051.1	176492	179310	KAL5337347.1
JBLVOT010000051.1	179968	181292	KAL5337348.1
JBLVOT010000051.1	181641	184816	KAL5337349.1
JBLVOT010000051.1	184857	187062	KAL5337350.1
JBLVOT010000051.1	187256	188566	KAL5337351.1
JBLVOT010000051.1	188382	190544	KAL5337352.1
JBLVOT010000051.1	190674	191874	KAL5337353.1
JBLVOT010000051.1	192373	195365	KAL5337354.1
JBLVOT010000051.1	195802	196408	KAL5337355.1
JBLVOT010000051.1	197389	198549	KAL5337356.1
JBLVOT010000051.1	198827	200862	KAL5337357.1
JBLVOT010000051.1	204113	205298	KAL5337358.1
JBLVOT010000051.1	205312	206674	KAL5337359.1
JBLVOT010000051.1	207316	210742	KAL5337360.1
JBLVOT010000051.1	210753	212261	KAL5337361.1
JBLVOT010000051.1	212659	214502	KAL5337362.1
JBLVOT010000051.1	215409	216302	KAL5337363.1
JBLVOT010000052.1	0	1795	KAL5337185.1
JBLVOT010000052.1	2149	3496	KAL5337186.1
JBLVOT010000052.1	4576	6102	KAL5337187.1
JBLVOT010000052.1	7328	8388	KAL5337188.1
JBLVOT010000052.1	9534	9932	KAL5337189.1
JBLVOT010000052.1	9959	11881	KAL5337190.1
JBLVOT010000052.1	12228	14245	KAL5337191.1
JBLVOT010000052.1	14245	16246	KAL5337192.1
JBLVOT010000052.1	18735	23702	KAL5337193.1
JBLVOT010000052.1	23662	25536	KAL5337194.1
JBLVOT010000052.1	26627	29387	KAL5337195.1
JBLVOT010000052.1	31194	32286	KAL5337196.1
JBLVOT010000052.1	33298	33770	KAL5337197.1
JBLVOT010000052.1	35798	36728	KAL5337198.1
JBLVOT010000052.1	37098	39335	KAL5337199.1
JBLVOT010000052.1	39422	41079	KAL5337200.1
JBLVOT010000052.1	41068	42328	KAL5337201.1
JBLVOT010000052.1	42919	44095	KAL5337202.1
JBLVOT010000052.1	44316	45510	KAL5337203.1
JBLVOT010000052.1	46802	51670	KAL5337204.1
JBLVOT010000052.1	52048	55051	KAL5337205.1
JBLVOT010000052.1	56543	57567	KAL5337206.1
JBLVOT010000052.1	60316	61167	KAL5337207.1
JBLVOT010000052.1	62196	63217	KAL5337208.1
JBLVOT010000052.1	63684	64428	KAL5337209.1
JBLVOT010000052.1	64857	67928	KAL5337210.1
JBLVOT010000052.1	68575	71221	KAL5337211.1
JBLVOT010000052.1	71510	72322	KAL5337212.1
JBLVOT010000052.1	74303	75412	KAL5337213.1
JBLVOT010000052.1	75893	77776	KAL5337214.1
JBLVOT010000052.1	78500	81028	KAL5337215.1
JBLVOT010000052.1	81405	85330	KAL5337216.1
JBLVOT010000052.1	85615	86756	KAL5337217.1
JBLVOT010000052.1	87605	89564	KAL5337218.1
JBLVOT010000052.1	89515	90698	KAL5337219.1
JBLVOT010000052.1	91282	92647	KAL5337220.1
JBLVOT010000052.1	94620	96528	KAL5337221.1
JBLVOT010000052.1	97103	98062	KAL5337222.1
JBLVOT010000052.1	98394	100576	KAL5337223.1
JBLVOT010000052.1	101083	104074	KAL5337224.1
JBLVOT010000052.1	104074	106481	KAL5337225.1
JBLVOT010000052.1	106557	108298	KAL5337226.1
JBLVOT010000052.1	108334	108784	KAL5337227.1
JBLVOT010000052.1	109299	110601	KAL5337228.1
JBLVOT010000052.1	114844	116623	KAL5337229.1
JBLVOT010000052.1	116377	117731	KAL5337230.1
JBLVOT010000052.1	117732	118293	KAL5337231.1
JBLVOT010000052.1	118411	120569	KAL5337232.1
JBLVOT010000052.1	124626	125257	KAL5337233.1
JBLVOT010000052.1	126469	127070	KAL5337234.1
JBLVOT010000052.1	127873	129722	KAL5337235.1
JBLVOT010000052.1	131054	132023	KAL5337236.1
JBLVOT010000052.1	134287	135592	KAL5337237.1
JBLVOT010000052.1	135757	137867	KAL5337238.1
JBLVOT010000052.1	137934	139371	KAL5337239.1
JBLVOT010000052.1	139372	140702	KAL5337240.1
JBLVOT010000052.1	140636	142260	KAL5337241.1
JBLVOT010000052.1	144750	146391	KAL5337242.1
JBLVOT010000052.1	147267	148627	KAL5337243.1
JBLVOT010000052.1	148828	149895	KAL5337244.1
JBLVOT010000052.1	150074	151000	KAL5337245.1
JBLVOT010000052.1	152638	154861	KAL5337246.1
JBLVOT010000052.1	154926	155694	KAL5337247.1
JBLVOT010000052.1	155986	157481	KAL5337248.1
JBLVOT010000052.1	158032	163806	KAL5337249.1
JBLVOT010000052.1	163723	165823	KAL5337250.1
JBLVOT010000052.1	166521	167608	KAL5337251.1
JBLVOT010000052.1	167146	169502	KAL5337252.1
JBLVOT010000052.1	169494	170883	KAL5337253.1
JBLVOT010000052.1	172102	173303	KAL5337254.1
JBLVOT010000052.1	174366	175298	KAL5337255.1
JBLVOT010000052.1	176650	177643	KAL5337256.1
JBLVOT010000052.1	177693	178563	KAL5337257.1
JBLVOT010000052.1	178935	180865	KAL5337258.1
JBLVOT010000052.1	181763	183058	KAL5337259.1
JBLVOT010000052.1	183282	188426	KAL5337260.1
JBLVOT010000052.1	188548	189957	KAL5337261.1
JBLVOT010000052.1	189963	190648	KAL5337262.1
JBLVOT010000052.1	190649	192362	KAL5337263.1
JBLVOT010000052.1	192762	194622	KAL5337264.1
JBLVOT010000052.1	195112	196928	KAL5337265.1
JBLVOT010000052.1	197477	197885	KAL5337266.1
JBLVOT010000052.1	199038	199575	KAL5337267.1
JBLVOT010000052.1	199478	200947	KAL5337268.1
JBLVOT010000052.1	202195	204289	KAL5337269.1
JBLVOT010000052.1	205734	207593	KAL5337270.1
JBLVOT010000052.1	208094	208831	KAL5337271.1
JBLVOT010000053.1	12	3860	KAL5337109.1
JBLVOT010000053.1	4024	5573	KAL5337110.1
JBLVOT010000053.1	5993	7508	KAL5337111.1
JBLVOT010000053.1	7640	8025	KAL5337112.1
JBLVOT010000053.1	7746	9031	KAL5337113.1
JBLVOT010000053.1	8698	10845	KAL5337114.1
JBLVOT010000053.1	11426	13585	KAL5337115.1
JBLVOT010000053.1	14076	14669	KAL5337116.1
JBLVOT010000053.1	15902	17442	KAL5337117.1
JBLVOT010000053.1	18599	19766	KAL5337118.1
JBLVOT010000053.1	22170	27301	KAL5337119.1
JBLVOT010000053.1	27444	29364	KAL5337120.1
JBLVOT010000053.1	29856	30403	KAL5337121.1
JBLVOT010000053.1	31877	32779	KAL5337122.1
JBLVOT010000053.1	33298	35109	KAL5337123.1
JBLVOT010000053.1	35208	37361	KAL5337124.1
JBLVOT010000053.1	37531	39622	KAL5337125.1
JBLVOT010000053.1	45065	46463	KAL5337126.1
JBLVOT010000053.1	46762	49913	KAL5337127.1
JBLVOT010000053.1	49774	51967	KAL5337128.1
JBLVOT010000053.1	51968	53824	KAL5337129.1
JBLVOT010000053.1	53985	55343	KAL5337130.1
JBLVOT010000053.1	56350	61380	KAL5337131.1
JBLVOT010000053.1	62793	63780	KAL5337132.1
JBLVOT010000053.1	65430	67283	KAL5337133.1
JBLVOT010000053.1	67385	69937	KAL5337134.1
JBLVOT010000053.1	70059	71821	KAL5337135.1
JBLVOT010000053.1	72028	76838	KAL5337136.1
JBLVOT010000053.1	77438	81437	KAL5337137.1
JBLVOT010000053.1	81438	82806	KAL5337138.1
JBLVOT010000053.1	82748	84798	KAL5337139.1
JBLVOT010000053.1	84672	85635	KAL5337140.1
JBLVOT010000053.1	85637	89620	KAL5337141.1
JBLVOT010000053.1	94601	96825	KAL5337142.1
JBLVOT010000053.1	98515	102353	KAL5337143.1
JBLVOT010000053.1	103627	105226	KAL5337144.1
JBLVOT010000053.1	105372	106387	KAL5337145.1
JBLVOT010000053.1	106502	108060	KAL5337146.1
JBLVOT010000053.1	109173	109853	KAL5337147.1
JBLVOT010000053.1	111018	111873	KAL5337148.1
JBLVOT010000053.1	111622	115620	KAL5337149.1
JBLVOT010000053.1	117041	118043	KAL5337150.1
JBLVOT010000053.1	118289	120094	KAL5337151.1
JBLVOT010000053.1	120289	120593	KAL5337152.1
JBLVOT010000053.1	122648	124111	KAL5337153.1
JBLVOT010000053.1	126069	126564	KAL5337154.1
JBLVOT010000053.1	127353	129620	KAL5337155.1
JBLVOT010000053.1	129965	131928	KAL5337156.1
JBLVOT010000053.1	133127	134768	KAL5337157.1
JBLVOT010000053.1	134447	134807	KAL5337158.1
JBLVOT010000053.1	134769	135308	KAL5337159.1
JBLVOT010000053.1	135216	136369	KAL5337160.1
JBLVOT010000053.1	139407	140788	KAL5337161.1
JBLVOT010000053.1	141690	145762	KAL5337162.1
JBLVOT010000053.1	147077	149371	KAL5337163.1
JBLVOT010000053.1	149888	150349	KAL5337164.1
JBLVOT010000053.1	161597	167510	KAL5337165.1
JBLVOT010000053.1	167920	174700	KAL5337166.1
JBLVOT010000053.1	175318	178988	KAL5337167.1
JBLVOT010000053.1	178988	180531	KAL5337168.1
JBLVOT010000053.1	180531	182859	KAL5337169.1
JBLVOT010000053.1	182999	184748	KAL5337170.1
JBLVOT010000053.1	185131	185679	KAL5337171.1
JBLVOT010000053.1	185697	187712	KAL5337172.1
JBLVOT010000053.1	187733	189518	KAL5337173.1
JBLVOT010000053.1	189518	191794	KAL5337174.1
JBLVOT010000053.1	192018	194121	KAL5337175.1
JBLVOT010000053.1	194756	196156	KAL5337176.1
JBLVOT010000053.1	196466	198842	KAL5337177.1
JBLVOT010000053.1	199743	201519	KAL5337178.1
JBLVOT010000053.1	201864	203548	KAL5337179.1
JBLVOT010000053.1	203433	205345	KAL5337180.1
JBLVOT010000053.1	205606	208581	KAL5337181.1
JBLVOT010000053.1	210199	211609	KAL5337182.1
JBLVOT010000053.1	213143	214561	KAL5337183.1
JBLVOT010000053.1	214617	215586	KAL5337184.1
JBLVOT010000054.1	39	2287	KAL5337075.1
JBLVOT010000054.1	2802	3366	KAL5337076.1
JBLVOT010000054.1	3144	4992	KAL5337077.1
JBLVOT010000054.1	8907	10403	KAL5337078.1
JBLVOT010000054.1	10454	12987	KAL5337079.1
JBLVOT010000054.1	12988	14109	KAL5337080.1
JBLVOT010000054.1	15080	17037	KAL5337081.1
JBLVOT010000054.1	17085	18052	KAL5337082.1
JBLVOT010000054.1	17873	19521	KAL5337083.1
JBLVOT010000054.1	19522	21457	KAL5337084.1
JBLVOT010000054.1	21723	23174	KAL5337085.1
JBLVOT010000054.1	23465	24706	KAL5337086.1
JBLVOT010000054.1	24706	27328	KAL5337087.1
JBLVOT010000054.1	80429	81331	KAL5337088.1
JBLVOT010000054.1	81035	83379	KAL5337089.1
JBLVOT010000054.1	83872	85892	KAL5337090.1
JBLVOT010000054.1	146220	148411	KAL5337091.1
JBLVOT010000054.1	149499	152521	KAL5337092.1
JBLVOT010000054.1	153172	154302	KAL5337093.1
JBLVOT010000054.1	154923	157619	KAL5337094.1
JBLVOT010000054.1	161274	162478	KAL5337095.1
JBLVOT010000054.1	162601	165504	KAL5337096.1
JBLVOT010000054.1	165290	166580	KAL5337097.1
JBLVOT010000054.1	166853	167859	KAL5337098.1
JBLVOT010000054.1	168131	169311	KAL5337099.1
JBLVOT010000054.1	169618	170587	KAL5337100.1
JBLVOT010000054.1	170834	171656	KAL5337101.1
JBLVOT010000054.1	172879	174297	KAL5337102.1
JBLVOT010000054.1	174564	175790	KAL5337103.1
JBLVOT010000054.1	175887	178256	KAL5337104.1
JBLVOT010000054.1	178356	178823	KAL5337105.1
JBLVOT010000054.1	179279	182586	KAL5337106.1
JBLVOT010000054.1	182421	183509	KAL5337107.1
JBLVOT010000054.1	184891	185256	KAL5337108.1
JBLVOT010000055.1	30855	32832	KAL5336997.1
JBLVOT010000055.1	33278	35569	KAL5336998.1
JBLVOT010000055.1	36089	36502	KAL5336999.1
JBLVOT010000055.1	37019	38595	KAL5337000.1
JBLVOT010000055.1	38728	41385	KAL5337001.1
JBLVOT010000055.1	42203	44392	KAL5337002.1
JBLVOT010000055.1	46129	47775	KAL5337003.1
JBLVOT010000055.1	47775	50531	KAL5337004.1
JBLVOT010000055.1	51075	53352	KAL5337005.1
JBLVOT010000055.1	53379	55002	KAL5337006.1
JBLVOT010000055.1	55695	58128	KAL5337007.1
JBLVOT010000055.1	57969	59382	KAL5337008.1
JBLVOT010000055.1	60049	61433	KAL5337009.1
JBLVOT010000055.1	62664	66417	KAL5337010.1
JBLVOT010000055.1	67551	69266	KAL5337011.1
JBLVOT010000055.1	69479	70790	KAL5337012.1
JBLVOT010000055.1	71708	72573	KAL5337013.1
JBLVOT010000055.1	74909	77822	KAL5337014.1
JBLVOT010000055.1	77943	79324	KAL5337015.1
JBLVOT010000055.1	79173	80817	KAL5337016.1
JBLVOT010000055.1	80813	82360	KAL5337017.1
JBLVOT010000055.1	82476	85157	KAL5337018.1
JBLVOT010000055.1	85887	87738	KAL5337019.1
JBLVOT010000055.1	88482	90482	KAL5337020.1
JBLVOT010000055.1	93484	94925	KAL5337021.1
JBLVOT010000055.1	95157	97185	KAL5337022.1
JBLVOT010000055.1	96923	100484	KAL5337023.1
JBLVOT010000055.1	103420	104178	KAL5337024.1
JBLVOT010000055.1	106967	110701	KAL5337025.1
JBLVOT010000055.1	111582	112659	KAL5337026.1
JBLVOT010000055.1	114050	116796	KAL5337027.1
JBLVOT010000055.1	116816	118846	KAL5337028.1
JBLVOT010000055.1	119023	120229	KAL5337029.1
JBLVOT010000055.1	120178	121428	KAL5337030.1
JBLVOT010000055.1	122096	124347	KAL5337031.1
JBLVOT010000055.1	124428	127045	KAL5337032.1
JBLVOT010000055.1	127040	128692	KAL5337033.1
JBLVOT010000055.1	129105	129672	KAL5337034.1
JBLVOT010000055.1	129956	132151	KAL5337035.1
JBLVOT010000055.1	132470	136115	KAL5337036.1
JBLVOT010000055.1	136486	139219	KAL5337037.1
JBLVOT010000055.1	139828	140620	KAL5337038.1
JBLVOT010000055.1	140944	143616	KAL5337039.1
JBLVOT010000055.1	144005	145379	KAL5337040.1
JBLVOT010000055.1	145379	148424	KAL5337041.1
JBLVOT010000055.1	148661	150589	KAL5337042.1
JBLVOT010000055.1	150553	151496	KAL5337043.1
JBLVOT010000055.1	151642	152082	KAL5337044.1
JBLVOT010000055.1	152289	154556	KAL5337045.1
JBLVOT010000055.1	155701	156636	KAL5337046.1
JBLVOT010000055.1	157600	160024	KAL5337047.1
JBLVOT010000055.1	161480	163220	KAL5337048.1
JBLVOT010000055.1	163514	164924	KAL5337049.1
JBLVOT010000055.1	166105	168829	KAL5337050.1
JBLVOT010000055.1	169514	171074	KAL5337051.1
JBLVOT010000055.1	171408	172703	KAL5337052.1
JBLVOT010000055.1	172864	173731	KAL5337053.1
JBLVOT010000055.1	174489	176255	KAL5337054.1
JBLVOT010000055.1	176592	178477	KAL5337055.1
JBLVOT010000055.1	178475	179731	KAL5337056.1
JBLVOT010000055.1	179718	181337	KAL5337057.1
JBLVOT010000055.1	181432	182482	KAL5337058.1
JBLVOT010000055.1	182652	184023	KAL5337059.1
JBLVOT010000055.1	184288	185810	KAL5337060.1
JBLVOT010000055.1	186505	187483	KAL5337061.1
JBLVOT010000055.1	188243	189358	KAL5337062.1
JBLVOT010000055.1	189494	190305	KAL5337063.1
JBLVOT010000055.1	190500	191091	KAL5337064.1
JBLVOT010000055.1	191520	192358	KAL5337065.1
JBLVOT010000055.1	192404	192872	KAL5337066.1
JBLVOT010000055.1	193110	193577	KAL5337067.1
JBLVOT010000055.1	193572	194338	KAL5337068.1
JBLVOT010000055.1	195488	196052	KAL5337069.1
JBLVOT010000055.1	196294	205004	KAL5337070.1
JBLVOT010000055.1	205462	206605	KAL5337071.1
JBLVOT010000055.1	206905	208672	KAL5337072.1
JBLVOT010000055.1	208705	210336	KAL5337073.1
JBLVOT010000055.1	210339	211609	KAL5337074.1
JBLVOT010000056.1	0	2061	KAL5336915.1
JBLVOT010000056.1	2620	3636	KAL5336916.1
JBLVOT010000056.1	4075	4439	KAL5336917.1
JBLVOT010000056.1	4802	5615	KAL5336918.1
JBLVOT010000056.1	5676	9650	KAL5336919.1
JBLVOT010000056.1	9606	10509	KAL5336920.1
JBLVOT010000056.1	11315	16383	KAL5336921.1
JBLVOT010000056.1	17178	17565	KAL5336922.1
JBLVOT010000056.1	17569	19343	KAL5336923.1
JBLVOT010000056.1	20299	21249	KAL5336924.1
JBLVOT010000056.1	22217	23514	KAL5336925.1
JBLVOT010000056.1	24847	26584	KAL5336926.1
JBLVOT010000056.1	27560	29280	KAL5336927.1
JBLVOT010000056.1	29433	31193	KAL5336928.1
JBLVOT010000056.1	31905	32862	KAL5336929.1
JBLVOT010000056.1	33012	34552	KAL5336930.1
JBLVOT010000056.1	35114	37662	KAL5336931.1
JBLVOT010000056.1	37960	39657	KAL5336932.1
JBLVOT010000056.1	41904	43775	KAL5336933.1
JBLVOT010000056.1	44577	46624	KAL5336934.1
JBLVOT010000056.1	46496	48755	KAL5336935.1
JBLVOT010000056.1	48808	50242	KAL5336936.1
JBLVOT010000056.1	50709	54599	KAL5336937.1
JBLVOT010000056.1	55994	57149	KAL5336938.1
JBLVOT010000056.1	57458	58499	KAL5336939.1
JBLVOT010000056.1	58766	62515	KAL5336940.1
JBLVOT010000056.1	62257	64484	KAL5336941.1
JBLVOT010000056.1	64484	66037	KAL5336942.1
JBLVOT010000056.1	66763	68127	KAL5336943.1
JBLVOT010000056.1	68133	69213	KAL5336944.1
JBLVOT010000056.1	69122	74523	KAL5336945.1
JBLVOT010000056.1	74497	76204	KAL5336946.1
JBLVOT010000056.1	76302	79473	KAL5336947.1
JBLVOT010000056.1	79473	83618	KAL5336948.1
JBLVOT010000056.1	84196	86248	KAL5336949.1
JBLVOT010000056.1	87065	88289	KAL5336950.1
JBLVOT010000056.1	88086	88425	KAL5336951.1
JBLVOT010000056.1	88947	95841	KAL5336952.1
JBLVOT010000056.1	96309	97699	KAL5336953.1
JBLVOT010000056.1	98150	99086	KAL5336954.1
JBLVOT010000056.1	99857	100857	KAL5336955.1
JBLVOT010000056.1	101321	102834	KAL5336956.1
JBLVOT010000056.1	103086	105071	KAL5336957.1
JBLVOT010000056.1	105348	109125	KAL5336958.1
JBLVOT010000056.1	109155	111925	KAL5336959.1
JBLVOT010000056.1	112093	113196	KAL5336960.1
JBLVOT010000056.1	113542	115106	KAL5336961.1
JBLVOT010000056.1	115736	117607	KAL5336962.1
JBLVOT010000056.1	120079	121097	KAL5336963.1
JBLVOT010000056.1	122585	124782	KAL5336964.1
JBLVOT010000056.1	125118	129496	KAL5336965.1
JBLVOT010000056.1	132750	135294	KAL5336966.1
JBLVOT010000056.1	135734	136178	KAL5336967.1
JBLVOT010000056.1	136436	137956	KAL5336968.1
JBLVOT010000056.1	138217	138847	KAL5336969.1
JBLVOT010000056.1	139366	140033	KAL5336970.1
JBLVOT010000056.1	139941	140806	KAL5336971.1
JBLVOT010000056.1	144004	145249	KAL5336972.1
JBLVOT010000056.1	147327	150119	KAL5336973.1
JBLVOT010000056.1	150155	152598	KAL5336974.1
JBLVOT010000056.1	152456	154640	KAL5336975.1
JBLVOT010000056.1	155012	156154	KAL5336976.1
JBLVOT010000056.1	157115	158977	KAL5336977.1
JBLVOT010000056.1	161451	163953	KAL5336978.1
JBLVOT010000056.1	164229	165357	KAL5336979.1
JBLVOT010000056.1	166137	166853	KAL5336980.1
JBLVOT010000056.1	167799	169691	KAL5336981.1
JBLVOT010000056.1	169987	171877	KAL5336982.1
JBLVOT010000056.1	172651	173624	KAL5336983.1
JBLVOT010000056.1	173693	175248	KAL5336984.1
JBLVOT010000056.1	175951	177519	KAL5336985.1
JBLVOT010000056.1	178579	186050	KAL5336986.1
JBLVOT010000056.1	186057	188431	KAL5336987.1
JBLVOT010000056.1	190172	191061	KAL5336988.1
JBLVOT010000056.1	191348	194503	KAL5336989.1
JBLVOT010000056.1	195275	198027	KAL5336990.1
JBLVOT010000056.1	198050	198823	KAL5336991.1
JBLVOT010000056.1	198976	200169	KAL5336992.1
JBLVOT010000056.1	200100	201609	KAL5336993.1
JBLVOT010000056.1	201817	203468	KAL5336994.1
JBLVOT010000056.1	205228	206371	KAL5336995.1
JBLVOT010000056.1	206407	208785	KAL5336996.1
JBLVOT010000057.1	2264	2951	KAL5336830.1
JBLVOT010000057.1	3008	5082	KAL5336831.1
JBLVOT010000057.1	5120	7030	KAL5336832.1
JBLVOT010000057.1	7235	8551	KAL5336833.1
JBLVOT010000057.1	8799	10416	KAL5336834.1
JBLVOT010000057.1	12223	14372	KAL5336835.1
JBLVOT010000057.1	16210	16963	KAL5336836.1
JBLVOT010000057.1	17676	20101	KAL5336837.1
JBLVOT010000057.1	21316	24023	KAL5336838.1
JBLVOT010000057.1	24561	26314	KAL5336839.1
JBLVOT010000057.1	26355	29505	KAL5336840.1
JBLVOT010000057.1	29737	36335	KAL5336841.1
JBLVOT010000057.1	36776	38507	KAL5336842.1
JBLVOT010000057.1	39021	39924	KAL5336843.1
JBLVOT010000057.1	39991	40739	KAL5336844.1
JBLVOT010000057.1	41368	43122	KAL5336845.1
JBLVOT010000057.1	43121	45245	KAL5336846.1
JBLVOT010000057.1	45966	48214	KAL5336847.1
JBLVOT010000057.1	52927	53507	KAL5336848.1
JBLVOT010000057.1	53952	56617	KAL5336849.1
JBLVOT010000057.1	56513	57525	KAL5336850.1
JBLVOT010000057.1	60713	64398	KAL5336851.1
JBLVOT010000057.1	65767	68277	KAL5336852.1
JBLVOT010000057.1	68712	69336	KAL5336853.1
JBLVOT010000057.1	69471	70566	KAL5336854.1
JBLVOT010000057.1	70835	72848	KAL5336855.1
JBLVOT010000057.1	72897	74285	KAL5336856.1
JBLVOT010000057.1	74789	75788	KAL5336857.1
JBLVOT010000057.1	75788	80023	KAL5336858.1
JBLVOT010000057.1	80271	81399	KAL5336859.1
JBLVOT010000057.1	81214	82623	KAL5336860.1
JBLVOT010000057.1	82777	86810	KAL5336861.1
JBLVOT010000057.1	86810	88101	KAL5336862.1
JBLVOT010000057.1	89152	89875	KAL5336863.1
JBLVOT010000057.1	91253	91607	KAL5336864.1
JBLVOT010000057.1	92339	94597	KAL5336865.1
JBLVOT010000057.1	94433	96190	KAL5336866.1
JBLVOT010000057.1	97079	99792	KAL5336867.1
JBLVOT010000057.1	100038	101577	KAL5336868.1
JBLVOT010000057.1	101577	102741	KAL5336869.1
JBLVOT010000057.1	102888	104803	KAL5336870.1
JBLVOT010000057.1	105185	106121	KAL5336871.1
JBLVOT010000057.1	106619	107732	KAL5336872.1
JBLVOT010000057.1	109198	110298	KAL5336873.1
JBLVOT010000057.1	111452	112087	KAL5336874.1
JBLVOT010000057.1	112215	114460	KAL5336875.1
JBLVOT010000057.1	115570	118323	KAL5336876.1
JBLVOT010000057.1	118281	120305	KAL5336877.1
JBLVOT010000057.1	120295	124091	KAL5336878.1
JBLVOT010000057.1	124131	124875	KAL5336879.1
JBLVOT010000057.1	125215	126997	KAL5336880.1
JBLVOT010000057.1	126952	128234	KAL5336881.1
JBLVOT010000057.1	128703	130508	KAL5336882.1
JBLVOT010000057.1	130572	132973	KAL5336883.1
JBLVOT010000057.1	133155	133679	KAL5336884.1
JBLVOT010000057.1	138355	139573	KAL5336885.1
JBLVOT010000057.1	139557	140847	KAL5336886.1
JBLVOT010000057.1	141310	142596	KAL5336887.1
JBLVOT010000057.1	143106	144812	KAL5336888.1
JBLVOT010000057.1	145227	146821	KAL5336889.1
JBLVOT010000057.1	146937	148136	KAL5336890.1
JBLVOT010000057.1	149295	157184	KAL5336891.1
JBLVOT010000057.1	157660	159122	KAL5336892.1
JBLVOT010000057.1	159176	161347	KAL5336893.1
JBLVOT010000057.1	161910	162804	KAL5336894.1
JBLVOT010000057.1	163974	165987	KAL5336895.1
JBLVOT010000057.1	166694	167980	KAL5336896.1
JBLVOT010000057.1	168375	170066	KAL5336897.1
JBLVOT010000057.1	170174	170696	KAL5336898.1
JBLVOT010000057.1	171460	172620	KAL5336899.1
JBLVOT010000057.1	173083	174357	KAL5336900.1
JBLVOT010000057.1	175776	177041	KAL5336901.1
JBLVOT010000057.1	177528	178864	KAL5336902.1
JBLVOT010000057.1	179386	182449	KAL5336903.1
JBLVOT010000057.1	183208	185282	KAL5336904.1
JBLVOT010000057.1	185023	186863	KAL5336905.1
JBLVOT010000057.1	187137	188812	KAL5336906.1
JBLVOT010000057.1	189492	191959	KAL5336907.1
JBLVOT010000057.1	193029	196746	KAL5336908.1
JBLVOT010000057.1	196991	199514	KAL5336909.1
JBLVOT010000057.1	200983	202251	KAL5336910.1
JBLVOT010000057.1	202779	203454	KAL5336911.1
JBLVOT010000057.1	204623	205105	KAL5336912.1
JBLVOT010000057.1	206220	207348	KAL5336913.1
JBLVOT010000057.1	207566	208842	KAL5336914.1
JBLVOT010000058.1	332	838	KAL5336759.1
JBLVOT010000058.1	2352	4736	KAL5336760.1
JBLVOT010000058.1	4455	7558	KAL5336761.1
JBLVOT010000058.1	7663	8834	KAL5336762.1
JBLVOT010000058.1	10797	13638	KAL5336763.1
JBLVOT010000058.1	13737	15941	KAL5336764.1
JBLVOT010000058.1	16108	17188	KAL5336765.1
JBLVOT010000058.1	17009	19671	KAL5336766.1
JBLVOT010000058.1	19798	24183	KAL5336767.1
JBLVOT010000058.1	24200	27621	KAL5336768.1
JBLVOT010000058.1	28118	31156	KAL5336769.1
JBLVOT010000058.1	32564	33763	KAL5336770.1
JBLVOT010000058.1	35057	38985	KAL5336771.1
JBLVOT010000058.1	38972	40856	KAL5336772.1
JBLVOT010000058.1	40856	42132	KAL5336773.1
JBLVOT010000058.1	42181	45088	KAL5336774.1
JBLVOT010000058.1	45394	55076	KAL5336775.1
JBLVOT010000058.1	55580	57697	KAL5336776.1
JBLVOT010000058.1	58024	59459	KAL5336777.1
JBLVOT010000058.1	64626	65741	KAL5336778.1
JBLVOT010000058.1	67685	68843	KAL5336779.1
JBLVOT010000058.1	73826	75622	KAL5336780.1
JBLVOT010000058.1	76443	77555	KAL5336781.1
JBLVOT010000058.1	78582	79940	KAL5336782.1
JBLVOT010000058.1	80345	83444	KAL5336783.1
JBLVOT010000058.1	84676	87075	KAL5336784.1
JBLVOT010000058.1	87385	91061	KAL5336785.1
JBLVOT010000058.1	91551	92256	KAL5336786.1
JBLVOT010000058.1	91925	94012	KAL5336787.1
JBLVOT010000058.1	94078	96186	KAL5336788.1
JBLVOT010000058.1	97305	100710	KAL5336789.1
JBLVOT010000058.1	100710	102675	KAL5336790.1
JBLVOT010000058.1	102675	106207	KAL5336791.1
JBLVOT010000058.1	106437	108084	KAL5336792.1
JBLVOT010000058.1	108794	109556	KAL5336793.1
JBLVOT010000058.1	109300	111344	KAL5336794.1
JBLVOT010000058.1	112580	114994	KAL5336795.1
JBLVOT010000058.1	115861	117169	KAL5336796.1
JBLVOT010000058.1	117526	119394	KAL5336797.1
JBLVOT010000058.1	119578	121264	KAL5336798.1
JBLVOT010000058.1	121467	123607	KAL5336799.1
JBLVOT010000058.1	123624	126503	KAL5336800.1
JBLVOT010000058.1	126503	128620	KAL5336801.1
JBLVOT010000058.1	130998	132703	KAL5336802.1
JBLVOT010000058.1	132851	136159	KAL5336803.1
JBLVOT010000058.1	136277	142524	KAL5336804.1
JBLVOT010000058.1	143779	145280	KAL5336805.1
JBLVOT010000058.1	147800	149525	KAL5336806.1
JBLVOT010000058.1	149914	151539	KAL5336807.1
JBLVOT010000058.1	151539	153417	KAL5336808.1
JBLVOT010000058.1	153620	155628	KAL5336809.1
JBLVOT010000058.1	155366	158139	KAL5336810.1
JBLVOT010000058.1	158284	160127	KAL5336811.1
JBLVOT010000058.1	160075	162299	KAL5336812.1
JBLVOT010000058.1	162300	167109	KAL5336813.1
JBLVOT010000058.1	168756	169626	KAL5336814.1
JBLVOT010000058.1	171603	173030	KAL5336815.1
JBLVOT010000058.1	173772	174165	KAL5336816.1
JBLVOT010000058.1	176034	177065	KAL5336817.1
JBLVOT010000058.1	177314	178449	KAL5336818.1
JBLVOT010000058.1	179052	180333	KAL5336819.1
JBLVOT010000058.1	180515	182392	KAL5336820.1
JBLVOT010000058.1	182807	186031	KAL5336821.1
JBLVOT010000058.1	186077	187459	KAL5336822.1
JBLVOT010000058.1	187551	189787	KAL5336823.1
JBLVOT010000058.1	190700	193660	KAL5336824.1
JBLVOT010000058.1	193773	196189	KAL5336825.1
JBLVOT010000058.1	196579	196935	KAL5336826.1
JBLVOT010000058.1	200432	202995	KAL5336827.1
JBLVOT010000058.1	203399	204318	KAL5336828.1
JBLVOT010000058.1	205635	207317	KAL5336829.1
JBLVOT010000059.1	795	3117	KAL5336684.1
JBLVOT010000059.1	5983	7605	KAL5336685.1
JBLVOT010000059.1	8247	9313	KAL5336686.1
JBLVOT010000059.1	9465	11747	KAL5336687.1
JBLVOT010000059.1	11360	12445	KAL5336688.1
JBLVOT010000059.1	12963	14610	KAL5336689.1
JBLVOT010000059.1	15285	16421	KAL5336690.1
JBLVOT010000059.1	17339	21402	KAL5336691.1
JBLVOT010000059.1	21402	25112	KAL5336692.1
JBLVOT010000059.1	25247	26036	KAL5336693.1
JBLVOT010000059.1	26167	27483	KAL5336694.1
JBLVOT010000059.1	27537	28754	KAL5336695.1
JBLVOT010000059.1	28752	30164	KAL5336696.1
JBLVOT010000059.1	33980	34640	KAL5336697.1
JBLVOT010000059.1	36196	36947	KAL5336698.1
JBLVOT010000059.1	37274	39003	KAL5336699.1
JBLVOT010000059.1	39041	41568	KAL5336700.1
JBLVOT010000059.1	41859	45171	KAL5336701.1
JBLVOT010000059.1	47129	49935	KAL5336702.1
JBLVOT010000059.1	50458	51712	KAL5336703.1
JBLVOT010000059.1	51817	54661	KAL5336704.1
JBLVOT010000059.1	54888	55327	KAL5336705.1
JBLVOT010000059.1	55623	56303	KAL5336706.1
JBLVOT010000059.1	58006	60811	KAL5336707.1
JBLVOT010000059.1	60694	62576	KAL5336708.1
JBLVOT010000059.1	62577	64287	KAL5336709.1
JBLVOT010000059.1	64287	66521	KAL5336710.1
JBLVOT010000059.1	66519	68685	KAL5336711.1
JBLVOT010000059.1	73104	74884	KAL5336712.1
JBLVOT010000059.1	77969	79310	KAL5336713.1
JBLVOT010000059.1	80447	82267	KAL5336714.1
JBLVOT010000059.1	82451	84654	KAL5336715.1
JBLVOT010000059.1	85323	86963	KAL5336716.1
JBLVOT010000059.1	91848	93346	KAL5336717.1
JBLVOT010000059.1	93346	94013	KAL5336718.1
JBLVOT010000059.1	93430	94838	KAL5336719.1
JBLVOT010000059.1	94845	96229	KAL5336720.1
JBLVOT010000059.1	96226	97556	KAL5336721.1
JBLVOT010000059.1	97247	99420	KAL5336722.1
JBLVOT010000059.1	100171	102133	KAL5336723.1
JBLVOT010000059.1	102541	105481	KAL5336724.1
JBLVOT010000059.1	105721	106180	KAL5336725.1
JBLVOT010000059.1	107636	109089	KAL5336726.1
JBLVOT010000059.1	109989	112451	KAL5336727.1
JBLVOT010000059.1	112293	113743	KAL5336728.1
JBLVOT010000059.1	114050	116062	KAL5336729.1
JBLVOT010000059.1	117034	118138	KAL5336730.1
JBLVOT010000059.1	129173	130285	KAL5336731.1
JBLVOT010000059.1	130392	131727	KAL5336732.1
JBLVOT010000059.1	131727	133436	KAL5336733.1
JBLVOT010000059.1	133905	135063	KAL5336734.1
JBLVOT010000059.1	135057	136236	KAL5336735.1
JBLVOT010000059.1	137623	138300	KAL5336736.1
JBLVOT010000059.1	138855	142374	KAL5336737.1
JBLVOT010000059.1	142593	143165	KAL5336738.1
JBLVOT010000059.1	143448	148003	KAL5336739.1
JBLVOT010000059.1	148552	150339	KAL5336740.1
JBLVOT010000059.1	151106	152016	KAL5336741.1
JBLVOT010000059.1	153847	154578	KAL5336742.1
JBLVOT010000059.1	155451	157200	KAL5336743.1
JBLVOT010000059.1	157465	158233	KAL5336744.1
JBLVOT010000059.1	158580	160804	KAL5336745.1
JBLVOT010000059.1	161221	163648	KAL5336746.1
JBLVOT010000059.1	164404	166014	KAL5336747.1
JBLVOT010000059.1	166015	168740	KAL5336748.1
JBLVOT010000059.1	169384	170580	KAL5336749.1
JBLVOT010000059.1	170501	172302	KAL5336750.1
JBLVOT010000059.1	173352	178086	KAL5336751.1
JBLVOT010000059.1	178274	179777	KAL5336752.1
JBLVOT010000059.1	179778	182399	KAL5336753.1
JBLVOT010000059.1	182651	184570	KAL5336754.1
JBLVOT010000059.1	184784	185659	KAL5336755.1
JBLVOT010000059.1	185659	188812	KAL5336756.1
JBLVOT010000059.1	188965	195947	KAL5336757.1
JBLVOT010000059.1	198934	199691	KAL5336758.1
JBLVOT010000060.1	8	389	KAL5336600.1
JBLVOT010000060.1	718	2885	KAL5336601.1
JBLVOT010000060.1	2896	6388	KAL5336602.1
JBLVOT010000060.1	5985	7543	KAL5336603.1
JBLVOT010000060.1	8261	10074	KAL5336604.1
JBLVOT010000060.1	11697	13473	KAL5336605.1
JBLVOT010000060.1	13914	15137	KAL5336606.1
JBLVOT010000060.1	15656	16349	KAL5336607.1
JBLVOT010000060.1	16751	19253	KAL5336608.1
JBLVOT010000060.1	19528	21698	KAL5336609.1
JBLVOT010000060.1	24315	25821	KAL5336610.1
JBLVOT010000060.1	25734	27624	KAL5336611.1
JBLVOT010000060.1	28194	29825	KAL5336612.1
JBLVOT010000060.1	29826	32233	KAL5336613.1
JBLVOT010000060.1	32866	34406	KAL5336614.1
JBLVOT010000060.1	34964	36189	KAL5336615.1
JBLVOT010000060.1	36378	39304	KAL5336616.1
JBLVOT010000060.1	39304	41744	KAL5336617.1
JBLVOT010000060.1	42660	44655	KAL5336618.1
JBLVOT010000060.1	44929	47199	KAL5336619.1
JBLVOT010000060.1	47654	49686	KAL5336620.1
JBLVOT010000060.1	50150	51299	KAL5336621.1
JBLVOT010000060.1	51513	55588	KAL5336622.1
JBLVOT010000060.1	56930	59534	KAL5336623.1
JBLVOT010000060.1	60572	62247	KAL5336624.1
JBLVOT010000060.1	62634	64032	KAL5336625.1
JBLVOT010000060.1	64935	66378	KAL5336626.1
JBLVOT010000060.1	66944	68758	KAL5336627.1
JBLVOT010000060.1	68914	70127	KAL5336628.1
JBLVOT010000060.1	70571	71972	KAL5336629.1
JBLVOT010000060.1	72521	73291	KAL5336630.1
JBLVOT010000060.1	73704	76036	KAL5336631.1
JBLVOT010000060.1	77323	79715	KAL5336632.1
JBLVOT010000060.1	80259	80885	KAL5336633.1
JBLVOT010000060.1	84060	84490	KAL5336634.1
JBLVOT010000060.1	86311	87160	KAL5336635.1
JBLVOT010000060.1	88409	90244	KAL5336636.1
JBLVOT010000060.1	90686	92540	KAL5336637.1
JBLVOT010000060.1	93971	100270	KAL5336638.1
JBLVOT010000060.1	100766	103535	KAL5336639.1
JBLVOT010000060.1	104061	108205	KAL5336640.1
JBLVOT010000060.1	109208	109949	KAL5336641.1
JBLVOT010000060.1	110389	111529	KAL5336642.1
JBLVOT010000060.1	112499	114864	KAL5336643.1
JBLVOT010000060.1	116454	117908	KAL5336644.1
JBLVOT010000060.1	118308	120529	KAL5336645.1
JBLVOT010000060.1	121110	123104	KAL5336646.1
JBLVOT010000060.1	124354	125246	KAL5336647.1
JBLVOT010000060.1	125673	127061	KAL5336648.1
JBLVOT010000060.1	127075	128581	KAL5336649.1
JBLVOT010000060.1	128752	131183	KAL5336650.1
JBLVOT010000060.1	131184	134242	KAL5336651.1
JBLVOT010000060.1	134669	136911	KAL5336652.1
JBLVOT010000060.1	136867	138698	KAL5336653.1
JBLVOT010000060.1	138559	140376	KAL5336654.1
JBLVOT010000060.1	140526	143623	KAL5336655.1
JBLVOT010000060.1	144188	145477	KAL5336656.1
JBLVOT010000060.1	145821	147873	KAL5336657.1
JBLVOT010000060.1	147944	148335	KAL5336658.1
JBLVOT010000060.1	149328	149834	KAL5336659.1
JBLVOT010000060.1	149800	151803	KAL5336660.1
JBLVOT010000060.1	153493	154864	KAL5336661.1
JBLVOT010000060.1	155368	157245	KAL5336662.1
JBLVOT010000060.1	157930	160197	KAL5336663.1
JBLVOT010000060.1	160541	161570	KAL5336664.1
JBLVOT010000060.1	163328	164988	KAL5336665.1
JBLVOT010000060.1	164962	165384	KAL5336666.1
JBLVOT010000060.1	165148	166368	KAL5336667.1
JBLVOT010000060.1	166498	168744	KAL5336668.1
JBLVOT010000060.1	169416	171842	KAL5336669.1
JBLVOT010000060.1	172662	174094	KAL5336670.1
JBLVOT010000060.1	173630	175519	KAL5336671.1
JBLVOT010000060.1	175633	176507	KAL5336672.1
JBLVOT010000060.1	177093	178549	KAL5336673.1
JBLVOT010000060.1	178881	179959	KAL5336674.1
JBLVOT010000060.1	181383	182125	KAL5336675.1
JBLVOT010000060.1	182698	184203	KAL5336676.1
JBLVOT010000060.1	184203	186127	KAL5336677.1
JBLVOT010000060.1	186045	187913	KAL5336678.1
JBLVOT010000060.1	188691	189030	KAL5336679.1
JBLVOT010000060.1	192684	193497	KAL5336680.1
JBLVOT010000060.1	193419	194386	KAL5336681.1
JBLVOT010000060.1	194378	198230	KAL5336682.1
JBLVOT010000060.1	198630	199501	KAL5336683.1
JBLVOT010000061.1	1662	3992	KAL5336524.1
JBLVOT010000061.1	3997	5777	KAL5336525.1
JBLVOT010000061.1	5884	6931	KAL5336526.1
JBLVOT010000061.1	7734	10806	KAL5336527.1
JBLVOT010000061.1	11576	15833	KAL5336528.1
JBLVOT010000061.1	15687	17535	KAL5336529.1
JBLVOT010000061.1	18137	20515	KAL5336530.1
JBLVOT010000061.1	20573	21455	KAL5336531.1
JBLVOT010000061.1	21583	25502	KAL5336532.1
JBLVOT010000061.1	26037	28526	KAL5336533.1
JBLVOT010000061.1	29683	31231	KAL5336534.1
JBLVOT010000061.1	31192	32451	KAL5336535.1
JBLVOT010000061.1	33333	35619	KAL5336536.1
JBLVOT010000061.1	36804	37546	KAL5336537.1
JBLVOT010000061.1	37791	39181	KAL5336538.1
JBLVOT010000061.1	39587	42384	KAL5336539.1
JBLVOT010000061.1	45643	46021	KAL5336540.1
JBLVOT010000061.1	46252	47848	KAL5336541.1
JBLVOT010000061.1	48203	49671	KAL5336542.1
JBLVOT010000061.1	50255	50707	KAL5336543.1
JBLVOT010000061.1	52250	53037	KAL5336544.1
JBLVOT010000061.1	54939	55820	KAL5336545.1
JBLVOT010000061.1	56560	58563	KAL5336546.1
JBLVOT010000061.1	60024	60719	KAL5336547.1
JBLVOT010000061.1	64121	65951	KAL5336548.1
JBLVOT010000061.1	66627	76371	KAL5336549.1
JBLVOT010000061.1	77159	77898	KAL5336550.1
JBLVOT010000061.1	78341	79653	KAL5336551.1
JBLVOT010000061.1	79528	80471	KAL5336552.1
JBLVOT010000061.1	82817	84103	KAL5336553.1
JBLVOT010000061.1	85563	86088	KAL5336554.1
JBLVOT010000061.1	86474	88316	KAL5336555.1
JBLVOT010000061.1	88918	90962	KAL5336556.1
JBLVOT010000061.1	92424	95651	KAL5336557.1
JBLVOT010000061.1	98749	101126	KAL5336558.1
JBLVOT010000061.1	101439	103746	KAL5336559.1
JBLVOT010000061.1	104385	105804	KAL5336560.1
JBLVOT010000061.1	105823	108533	KAL5336561.1
JBLVOT010000061.1	108728	109196	KAL5336562.1
JBLVOT010000061.1	109748	111454	KAL5336563.1
JBLVOT010000061.1	111348	112523	KAL5336564.1
JBLVOT010000061.1	113559	117000	KAL5336565.1
JBLVOT010000061.1	117311	118774	KAL5336566.1
JBLVOT010000061.1	119051	121239	KAL5336567.1
JBLVOT010000061.1	122096	122991	KAL5336568.1
JBLVOT010000061.1	122971	125677	KAL5336569.1
JBLVOT010000061.1	125707	127958	KAL5336570.1
JBLVOT010000061.1	127959	129546	KAL5336571.1
JBLVOT010000061.1	129824	130382	KAL5336572.1
JBLVOT010000061.1	130702	132416	KAL5336573.1
JBLVOT010000061.1	134114	135487	KAL5336574.1
JBLVOT010000061.1	135210	135942	KAL5336575.1
JBLVOT010000061.1	138007	140132	KAL5336576.1
JBLVOT010000061.1	141582	143780	KAL5336577.1
JBLVOT010000061.1	144918	148459	KAL5336578.1
JBLVOT010000061.1	148460	151216	KAL5336579.1
JBLVOT010000061.1	151216	153113	KAL5336580.1
JBLVOT010000061.1	153682	157238	KAL5336581.1
JBLVOT010000061.1	158308	160407	KAL5336582.1
JBLVOT010000061.1	160523	161751	KAL5336583.1
JBLVOT010000061.1	162247	163461	KAL5336584.1
JBLVOT010000061.1	163441	168034	KAL5336585.1
JBLVOT010000061.1	169400	170207	KAL5336586.1
JBLVOT010000061.1	171245	173241	KAL5336587.1
JBLVOT010000061.1	174029	174706	KAL5336588.1
JBLVOT010000061.1	175587	175983	KAL5336589.1
JBLVOT010000061.1	176626	178449	KAL5336590.1
JBLVOT010000061.1	178673	179639	KAL5336591.1
JBLVOT010000061.1	179873	180826	KAL5336592.1
JBLVOT010000061.1	180964	183316	KAL5336593.1
JBLVOT010000061.1	184322	185552	KAL5336594.1
JBLVOT010000061.1	186545	188405	KAL5336595.1
JBLVOT010000061.1	188313	189344	KAL5336596.1
JBLVOT010000061.1	191894	193829	KAL5336597.1
JBLVOT010000061.1	194199	195996	KAL5336598.1
JBLVOT010000061.1	196560	197633	KAL5336599.1
JBLVOT010000062.1	1852	3234	KAL5336459.1
JBLVOT010000062.1	3530	11557	KAL5336460.1
JBLVOT010000062.1	11926	13192	KAL5336461.1
JBLVOT010000062.1	14013	15745	KAL5336462.1
JBLVOT010000062.1	16146	17803	KAL5336463.1
JBLVOT010000062.1	17825	20230	KAL5336464.1
JBLVOT010000062.1	20306	22199	KAL5336465.1
JBLVOT010000062.1	22099	23837	KAL5336466.1
JBLVOT010000062.1	23862	25041	KAL5336467.1
JBLVOT010000062.1	25207	26877	KAL5336468.1
JBLVOT010000062.1	27145	29422	KAL5336469.1
JBLVOT010000062.1	29360	30809	KAL5336470.1
JBLVOT010000062.1	31847	33450	KAL5336471.1
JBLVOT010000062.1	33503	35043	KAL5336472.1
JBLVOT010000062.1	35308	38792	KAL5336473.1
JBLVOT010000062.1	41140	44871	KAL5336474.1
JBLVOT010000062.1	45185	48560	KAL5336475.1
JBLVOT010000062.1	49991	50794	KAL5336476.1
JBLVOT010000062.1	50910	53715	KAL5336477.1
JBLVOT010000062.1	57394	59935	KAL5336478.1
JBLVOT010000062.1	59935	61027	KAL5336479.1
JBLVOT010000062.1	61357	62461	KAL5336480.1
JBLVOT010000062.1	61869	64539	KAL5336481.1
JBLVOT010000062.1	65546	67023	KAL5336482.1
JBLVOT010000062.1	67091	69283	KAL5336483.1
JBLVOT010000062.1	70365	71523	KAL5336484.1
JBLVOT010000062.1	71313	73815	KAL5336485.1
JBLVOT010000062.1	73977	76622	KAL5336486.1
JBLVOT010000062.1	77184	77881	KAL5336487.1
JBLVOT010000062.1	82349	83684	KAL5336488.1
JBLVOT010000062.1	85785	87046	KAL5336489.1
JBLVOT010000062.1	87172	89273	KAL5336490.1
JBLVOT010000062.1	88877	89685	KAL5336491.1
JBLVOT010000062.1	90082	90884	KAL5336492.1
JBLVOT010000062.1	91111	92291	KAL5336493.1
JBLVOT010000062.1	94096	95499	KAL5336494.1
JBLVOT010000062.1	95920	97225	KAL5336495.1
JBLVOT010000062.1	97474	97915	KAL5336496.1
JBLVOT010000062.1	98315	100502	KAL5336497.1
JBLVOT010000062.1	102208	103589	KAL5336498.1
JBLVOT010000062.1	105100	107351	KAL5336499.1
JBLVOT010000062.1	108175	109886	KAL5336500.1
JBLVOT010000062.1	110237	112786	KAL5336501.1
JBLVOT010000062.1	115054	119500	KAL5336502.1
JBLVOT010000062.1	119553	121436	KAL5336503.1
JBLVOT010000062.1	122135	123932	KAL5336504.1
JBLVOT010000062.1	124535	127704	KAL5336505.1
JBLVOT010000062.1	128251	130836	KAL5336506.1
JBLVOT010000062.1	135561	136735	KAL5336507.1
JBLVOT010000062.1	137178	139067	KAL5336508.1
JBLVOT010000062.1	139535	140743	KAL5336509.1
JBLVOT010000062.1	141240	141819	KAL5336510.1
JBLVOT010000062.1	141557	143249	KAL5336511.1
JBLVOT010000062.1	143271	144784	KAL5336512.1
JBLVOT010000062.1	145912	147911	KAL5336513.1
JBLVOT010000062.1	149003	150875	KAL5336514.1
JBLVOT010000062.1	151521	154863	KAL5336515.1
JBLVOT010000062.1	155773	156877	KAL5336516.1
JBLVOT010000062.1	162410	164328	KAL5336517.1
JBLVOT010000062.1	164675	167430	KAL5336518.1
JBLVOT010000062.1	167291	170098	KAL5336519.1
JBLVOT010000062.1	169761	172124	KAL5336520.1
JBLVOT010000062.1	173037	174428	KAL5336521.1
JBLVOT010000062.1	174428	178515	KAL5336522.1
JBLVOT010000062.1	179683	183164	KAL5336523.1
JBLVOT010000063.1	977	11026	KAL5336425.1
JBLVOT010000063.1	11027	13595	KAL5336426.1
JBLVOT010000063.1	14328	16390	KAL5336427.1
JBLVOT010000063.1	17270	21262	KAL5336428.1
JBLVOT010000063.1	25273	26625	KAL5336429.1
JBLVOT010000063.1	26476	28692	KAL5336430.1
JBLVOT010000063.1	29253	33722	KAL5336431.1
JBLVOT010000063.1	33723	35894	KAL5336432.1
JBLVOT010000063.1	36048	39292	KAL5336433.1
JBLVOT010000063.1	39292	40155	KAL5336434.1
JBLVOT010000063.1	40468	46275	KAL5336435.1
JBLVOT010000063.1	48337	54539	KAL5336436.1
JBLVOT010000063.1	55528	60577	KAL5336437.1
JBLVOT010000063.1	60642	61780	KAL5336438.1
JBLVOT010000063.1	61500	62080	KAL5336439.1
JBLVOT010000063.1	62315	63273	KAL5336440.1
JBLVOT010000063.1	64075	67214	KAL5336441.1
JBLVOT010000063.1	67431	69123	KAL5336442.1
JBLVOT010000063.1	69828	70577	KAL5336443.1
JBLVOT010000063.1	73625	74480	KAL5336444.1
JBLVOT010000063.1	74287	76170	KAL5336445.1
JBLVOT010000063.1	75974	77539	KAL5336446.1
JBLVOT010000063.1	80573	82276	KAL5336447.1
JBLVOT010000063.1	81671	82058	KAL5336448.1
JBLVOT010000063.1	81888	82276	KAL5336449.1
JBLVOT010000063.1	82645	83243	KAL5336450.1
JBLVOT010000063.1	83242	85541	KAL5336451.1
JBLVOT010000063.1	86805	87395	KAL5336452.1
JBLVOT010000063.1	88431	89471	KAL5336453.1
JBLVOT010000063.1	89333	91092	KAL5336454.1
JBLVOT010000063.1	91988	94424	KAL5336455.1
JBLVOT010000063.1	100291	101486	KAL5336456.1
JBLVOT010000063.1	101973	104187	KAL5336457.1
JBLVOT010000063.1	104340	105831	KAL5336458.1
JBLVOT010000064.1	337	1354	KAL5336347.1
JBLVOT010000064.1	1969	3985	KAL5336348.1
JBLVOT010000064.1	4081	4947	KAL5336349.1
JBLVOT010000064.1	4950	7076	KAL5336350.1
JBLVOT010000064.1	7039	9053	KAL5336351.1
JBLVOT010000064.1	9109	9727	KAL5336352.1
JBLVOT010000064.1	9817	10812	KAL5336353.1
JBLVOT010000064.1	10261	14087	KAL5336354.1
JBLVOT010000064.1	14134	16172	KAL5336355.1
JBLVOT010000064.1	16623	21403	KAL5336356.1
JBLVOT010000064.1	21781	23364	KAL5336357.1
JBLVOT010000064.1	25439	26924	KAL5336358.1
JBLVOT010000064.1	25536	26013	KAL5336359.1
JBLVOT010000064.1	26963	29693	KAL5336360.1
JBLVOT010000064.1	30747	31350	KAL5336361.1
JBLVOT010000064.1	31490	32721	KAL5336362.1
JBLVOT010000064.1	32748	34645	KAL5336363.1
JBLVOT010000064.1	35241	36211	KAL5336364.1
JBLVOT010000064.1	36690	38649	KAL5336365.1
JBLVOT010000064.1	39072	41443	KAL5336366.1
JBLVOT010000064.1	41803	44092	KAL5336367.1
JBLVOT010000064.1	53830	55898	KAL5336368.1
JBLVOT010000064.1	56668	58332	KAL5336369.1
JBLVOT010000064.1	59385	61179	KAL5336370.1
JBLVOT010000064.1	61210	62197	KAL5336371.1
JBLVOT010000064.1	62335	65705	KAL5336372.1
JBLVOT010000064.1	66057	67735	KAL5336373.1
JBLVOT010000064.1	67274	69225	KAL5336374.1
JBLVOT010000064.1	70677	72318	KAL5336375.1
JBLVOT010000064.1	72725	73616	KAL5336376.1
JBLVOT010000064.1	73544	75183	KAL5336377.1
JBLVOT010000064.1	75078	76527	KAL5336378.1
JBLVOT010000064.1	76357	77235	KAL5336379.1
JBLVOT010000064.1	77236	78733	KAL5336380.1
JBLVOT010000064.1	78501	80535	KAL5336381.1
JBLVOT010000064.1	80479	82653	KAL5336382.1
JBLVOT010000064.1	83018	83923	KAL5336383.1
JBLVOT010000064.1	84540	86488	KAL5336384.1
JBLVOT010000064.1	87046	88126	KAL5336385.1
JBLVOT010000064.1	89797	91484	KAL5336386.1
JBLVOT010000064.1	91813	96920	KAL5336387.1
JBLVOT010000064.1	97136	97550	KAL5336388.1
JBLVOT010000064.1	97952	99291	KAL5336389.1
JBLVOT010000064.1	99360	101725	KAL5336390.1
JBLVOT010000064.1	102364	105334	KAL5336391.1
JBLVOT010000064.1	106186	107802	KAL5336392.1
JBLVOT010000064.1	108391	110321	KAL5336393.1
JBLVOT010000064.1	112171	115651	KAL5336394.1
JBLVOT010000064.1	116146	118087	KAL5336395.1
JBLVOT010000064.1	118207	120402	KAL5336396.1
JBLVOT010000064.1	121413	122183	KAL5336397.1
JBLVOT010000064.1	122393	126934	KAL5336398.1
JBLVOT010000064.1	126710	128587	KAL5336399.1
JBLVOT010000064.1	128766	132216	KAL5336400.1
JBLVOT010000064.1	134723	135615	KAL5336401.1
JBLVOT010000064.1	136124	137935	KAL5336402.1
JBLVOT010000064.1	137824	139856	KAL5336403.1
JBLVOT010000064.1	139856	141867	KAL5336404.1
JBLVOT010000064.1	141983	143516	KAL5336405.1
JBLVOT010000064.1	143516	145321	KAL5336406.1
JBLVOT010000064.1	145539	148073	KAL5336407.1
JBLVOT010000064.1	148547	152307	KAL5336408.1
JBLVOT010000064.1	152374	155738	KAL5336409.1
JBLVOT010000064.1	156169	157851	KAL5336410.1
JBLVOT010000064.1	158277	159653	KAL5336411.1
JBLVOT010000064.1	159862	160446	KAL5336412.1
JBLVOT010000064.1	161883	162815	KAL5336413.1
JBLVOT010000064.1	163208	164423	KAL5336414.1
JBLVOT010000064.1	164798	166697	KAL5336415.1
JBLVOT010000064.1	167009	168073	KAL5336416.1
JBLVOT010000064.1	170184	172476	KAL5336417.1
JBLVOT010000064.1	173475	174603	KAL5336418.1
JBLVOT010000064.1	174983	176651	KAL5336419.1
JBLVOT010000064.1	176718	178149	KAL5336420.1
JBLVOT010000064.1	178464	179643	KAL5336421.1
JBLVOT010000064.1	179889	183749	KAL5336422.1
JBLVOT010000064.1	184218	185697	KAL5336423.1
JBLVOT010000064.1	186458	187410	KAL5336424.1
JBLVOT010000065.1	14222	15666	KAL5336321.1
JBLVOT010000065.1	15912	16334	KAL5336322.1
JBLVOT010000065.1	16573	18600	KAL5336323.1
JBLVOT010000065.1	18796	23365	KAL5336324.1
JBLVOT010000065.1	23366	24396	KAL5336325.1
JBLVOT010000065.1	24515	25218	KAL5336326.1
JBLVOT010000065.1	25368	27042	KAL5336327.1
JBLVOT010000065.1	27325	28453	KAL5336328.1
JBLVOT010000065.1	28194	30238	KAL5336329.1
JBLVOT010000065.1	30462	34781	KAL5336330.1
JBLVOT010000065.1	34822	36316	KAL5336331.1
JBLVOT010000065.1	77859	79605	KAL5336332.1
JBLVOT010000065.1	79660	80948	KAL5336333.1
JBLVOT010000065.1	113008	115062	KAL5336334.1
JBLVOT010000065.1	115247	115998	KAL5336335.1
JBLVOT010000065.1	116031	117754	KAL5336336.1
JBLVOT010000065.1	161049	161481	KAL5336337.1
JBLVOT010000065.1	162701	164435	KAL5336338.1
JBLVOT010000065.1	165405	168349	KAL5336339.1
JBLVOT010000065.1	168932	171957	KAL5336340.1
JBLVOT010000065.1	173464	175618	KAL5336341.1
JBLVOT010000065.1	175728	176253	KAL5336342.1
JBLVOT010000065.1	176377	178482	KAL5336343.1
JBLVOT010000065.1	178957	180560	KAL5336344.1
JBLVOT010000065.1	181199	182946	KAL5336345.1
JBLVOT010000065.1	182980	185787	KAL5336346.1
JBLVOT010000066.1	13	2788	KAL5336241.1
JBLVOT010000066.1	3095	5035	KAL5336242.1
JBLVOT010000066.1	5035	6560	KAL5336243.1
JBLVOT010000066.1	6560	8070	KAL5336244.1
JBLVOT010000066.1	7863	9592	KAL5336245.1
JBLVOT010000066.1	10156	10922	KAL5336246.1
JBLVOT010000066.1	11663	13304	KAL5336247.1
JBLVOT010000066.1	14630	17142	KAL5336248.1
JBLVOT010000066.1	17445	19239	KAL5336249.1
JBLVOT010000066.1	20903	21722	KAL5336250.1
JBLVOT010000066.1	22461	23300	KAL5336251.1
JBLVOT010000066.1	23884	24783	KAL5336252.1
JBLVOT010000066.1	25232	27046	KAL5336253.1
JBLVOT010000066.1	27677	28892	KAL5336254.1
JBLVOT010000066.1	28870	30182	KAL5336255.1
JBLVOT010000066.1	30521	32251	KAL5336256.1
JBLVOT010000066.1	32634	35542	KAL5336257.1
JBLVOT010000066.1	41097	43954	KAL5336258.1
JBLVOT010000066.1	44198	44991	KAL5336259.1
JBLVOT010000066.1	45253	46504	KAL5336260.1
JBLVOT010000066.1	46962	47758	KAL5336261.1
JBLVOT010000066.1	49003	50094	KAL5336262.1
JBLVOT010000066.1	50619	52138	KAL5336263.1
JBLVOT010000066.1	52387	54074	KAL5336264.1
JBLVOT010000066.1	54014	56005	KAL5336265.1
JBLVOT010000066.1	56664	58393	KAL5336266.1
JBLVOT010000066.1	58226	59624	KAL5336267.1
JBLVOT010000066.1	58986	60524	KAL5336268.1
JBLVOT010000066.1	60657	64274	KAL5336269.1
JBLVOT010000066.1	64302	66561	KAL5336270.1
JBLVOT010000066.1	68398	69765	KAL5336271.1
JBLVOT010000066.1	70136	75406	KAL5336272.1
JBLVOT010000066.1	75402	78795	KAL5336273.1
JBLVOT010000066.1	79709	82728	KAL5336274.1
JBLVOT010000066.1	83132	84437	KAL5336275.1
JBLVOT010000066.1	84734	89153	KAL5336276.1
JBLVOT010000066.1	89339	91359	KAL5336277.1
JBLVOT010000066.1	91389	93148	KAL5336278.1
JBLVOT010000066.1	93859	97021	KAL5336279.1
JBLVOT010000066.1	97337	98358	KAL5336280.1
JBLVOT010000066.1	97685	98589	KAL5336281.1
JBLVOT010000066.1	98358	101384	KAL5336282.1
JBLVOT010000066.1	101528	103154	KAL5336283.1
JBLVOT010000066.1	103584	106924	KAL5336284.1
JBLVOT010000066.1	106349	109512	KAL5336285.1
JBLVOT010000066.1	109657	111334	KAL5336286.1
JBLVOT010000066.1	111570	112249	KAL5336287.1
JBLVOT010000066.1	113375	114518	KAL5336288.1
JBLVOT010000066.1	119693	121130	KAL5336289.1
JBLVOT010000066.1	121854	123132	KAL5336290.1
JBLVOT010000066.1	123811	125445	KAL5336291.1
JBLVOT010000066.1	126018	127838	KAL5336292.1
JBLVOT010000066.1	127791	129321	KAL5336293.1
JBLVOT010000066.1	129321	130529	KAL5336294.1
JBLVOT010000066.1	130560	134174	KAL5336295.1
JBLVOT010000066.1	135261	138204	KAL5336296.1
JBLVOT010000066.1	138329	139653	KAL5336297.1
JBLVOT010000066.1	140433	140949	KAL5336298.1
JBLVOT010000066.1	141035	141389	KAL5336299.1
JBLVOT010000066.1	141266	141889	KAL5336300.1
JBLVOT010000066.1	143643	147941	KAL5336301.1
JBLVOT010000066.1	148192	149038	KAL5336302.1
JBLVOT010000066.1	149883	151689	KAL5336303.1
JBLVOT010000066.1	151915	152587	KAL5336304.1
JBLVOT010000066.1	152609	153837	KAL5336305.1
JBLVOT010000066.1	154684	156486	KAL5336306.1
JBLVOT010000066.1	156931	158155	KAL5336307.1
JBLVOT010000066.1	158344	159238	KAL5336308.1
JBLVOT010000066.1	161242	161792	KAL5336309.1
JBLVOT010000066.1	161791	163883	KAL5336310.1
JBLVOT010000066.1	163987	165781	KAL5336311.1
JBLVOT010000066.1	166022	167956	KAL5336312.1
JBLVOT010000066.1	168693	169788	KAL5336313.1
JBLVOT010000066.1	169289	171615	KAL5336314.1
JBLVOT010000066.1	171943	173559	KAL5336315.1
JBLVOT010000066.1	173697	175132	KAL5336316.1
JBLVOT010000066.1	175235	178432	KAL5336317.1
JBLVOT010000066.1	178993	180872	KAL5336318.1
JBLVOT010000066.1	181281	182339	KAL5336319.1
JBLVOT010000066.1	184982	185381	KAL5336320.1
JBLVOT010000067.1	0	1179	KAL5336166.1
JBLVOT010000067.1	1462	3749	KAL5336167.1
JBLVOT010000067.1	3476	4909	KAL5336168.1
JBLVOT010000067.1	5172	5982	KAL5336169.1
JBLVOT010000067.1	6014	7055	KAL5336170.1
JBLVOT010000067.1	7022	8653	KAL5336171.1
JBLVOT010000067.1	10005	13537	KAL5336172.1
JBLVOT010000067.1	14538	18149	KAL5336173.1
JBLVOT010000067.1	18449	21089	KAL5336174.1
JBLVOT010000067.1	21006	21771	KAL5336175.1
JBLVOT010000067.1	23671	26482	KAL5336176.1
JBLVOT010000067.1	26983	29496	KAL5336177.1
JBLVOT010000067.1	30312	31303	KAL5336178.1
JBLVOT010000067.1	31594	32986	KAL5336179.1
JBLVOT010000067.1	34418	34979	KAL5336180.1
JBLVOT010000067.1	34924	37143	KAL5336181.1
JBLVOT010000067.1	37515	39186	KAL5336182.1
JBLVOT010000067.1	39857	42039	KAL5336183.1
JBLVOT010000067.1	43139	44806	KAL5336184.1
JBLVOT010000067.1	46470	48383	KAL5336185.1
JBLVOT010000067.1	50640	53764	KAL5336186.1
JBLVOT010000067.1	54570	55913	KAL5336187.1
JBLVOT010000067.1	56030	57566	KAL5336188.1
JBLVOT010000067.1	58001	61166	KAL5336189.1
JBLVOT010000067.1	61931	63058	KAL5336190.1
JBLVOT010000067.1	63941	65642	KAL5336191.1
JBLVOT010000067.1	65656	66784	KAL5336192.1
JBLVOT010000067.1	66784	68376	KAL5336193.1
JBLVOT010000067.1	68367	71090	KAL5336194.1
JBLVOT010000067.1	71167	72878	KAL5336195.1
JBLVOT010000067.1	72612	74330	KAL5336196.1
JBLVOT010000067.1	75346	77552	KAL5336197.1
JBLVOT010000067.1	79187	81872	KAL5336198.1
JBLVOT010000067.1	82208	84070	KAL5336199.1
JBLVOT010000067.1	84112	85261	KAL5336200.1
JBLVOT010000067.1	85237	86419	KAL5336201.1
JBLVOT010000067.1	86796	88631	KAL5336202.1
JBLVOT010000067.1	89394	91511	KAL5336203.1
JBLVOT010000067.1	91782	93765	KAL5336204.1
JBLVOT010000067.1	94357	94705	KAL5336205.1
JBLVOT010000067.1	95999	98784	KAL5336206.1
JBLVOT010000067.1	98747	100028	KAL5336207.1
JBLVOT010000067.1	100303	100993	KAL5336208.1
JBLVOT010000067.1	103685	112058	KAL5336209.1
JBLVOT010000067.1	112059	114945	KAL5336210.1
JBLVOT010000067.1	115466	117040	KAL5336211.1
JBLVOT010000067.1	117040	118890	KAL5336212.1
JBLVOT010000067.1	118894	120816	KAL5336213.1
JBLVOT010000067.1	120816	122661	KAL5336214.1
JBLVOT010000067.1	125048	127957	KAL5336215.1
JBLVOT010000067.1	128472	131309	KAL5336216.1
JBLVOT010000067.1	131357	132322	KAL5336217.1
JBLVOT010000067.1	140532	141065	KAL5336218.1
JBLVOT010000067.1	141387	143946	KAL5336219.1
JBLVOT010000067.1	144741	146538	KAL5336220.1
JBLVOT010000067.1	147304	148218	KAL5336221.1
JBLVOT010000067.1	148362	149380	KAL5336222.1
JBLVOT010000067.1	149314	151424	KAL5336223.1
JBLVOT010000067.1	151456	153099	KAL5336224.1
JBLVOT010000067.1	151581	151943	KAL5336225.1
JBLVOT010000067.1	153205	153769	KAL5336226.1
JBLVOT010000067.1	154018	154777	KAL5336227.1
JBLVOT010000067.1	155763	157598	KAL5336228.1
JBLVOT010000067.1	157959	159028	KAL5336229.1
JBLVOT010000067.1	160229	163855	KAL5336230.1
JBLVOT010000067.1	163855	165212	KAL5336231.1
JBLVOT010000067.1	165116	166511	KAL5336232.1
JBLVOT010000067.1	166512	168533	KAL5336233.1
JBLVOT010000067.1	168638	170514	KAL5336234.1
JBLVOT010000067.1	170614	171516	KAL5336235.1
JBLVOT010000067.1	171537	173369	KAL5336236.1
JBLVOT010000067.1	173015	174583	KAL5336237.1
JBLVOT010000067.1	175938	177216	KAL5336238.1
JBLVOT010000067.1	177448	179013	KAL5336239.1
JBLVOT010000067.1	179489	181687	KAL5336240.1
JBLVOT010000068.1	16282	18551	KAL5336154.1
JBLVOT010000068.1	44840	46016	KAL5336155.1
JBLVOT010000068.1	71972	73466	KAL5336156.1
JBLVOT010000068.1	73962	74962	KAL5336157.1
JBLVOT010000068.1	75212	79138	KAL5336158.1
JBLVOT010000068.1	79684	81458	KAL5336159.1
JBLVOT010000068.1	93867	96218	KAL5336160.1
JBLVOT010000068.1	96219	99241	KAL5336161.1
JBLVOT010000068.1	99426	100336	KAL5336162.1
JBLVOT010000068.1	100495	103449	KAL5336163.1
JBLVOT010000068.1	142162	145854	KAL5336164.1
JBLVOT010000068.1	145931	147752	KAL5336165.1
JBLVOT010000069.1	168	1528	KAL5336086.1
JBLVOT010000069.1	1880	5712	KAL5336087.1
JBLVOT010000069.1	6226	7628	KAL5336088.1
JBLVOT010000069.1	7733	9278	KAL5336089.1
JBLVOT010000069.1	9330	10369	KAL5336090.1
JBLVOT010000069.1	10682	11881	KAL5336091.1
JBLVOT010000069.1	12252	14433	KAL5336092.1
JBLVOT010000069.1	14433	15348	KAL5336093.1
JBLVOT010000069.1	17070	18716	KAL5336094.1
JBLVOT010000069.1	19270	21171	KAL5336095.1
JBLVOT010000069.1	21340	23662	KAL5336096.1
JBLVOT010000069.1	23855	24922	KAL5336097.1
JBLVOT010000069.1	24913	27372	KAL5336098.1
JBLVOT010000069.1	27355	28902	KAL5336099.1
JBLVOT010000069.1	29034	30541	KAL5336100.1
JBLVOT010000069.1	31760	32765	KAL5336101.1
JBLVOT010000069.1	32389	33476	KAL5336102.1
JBLVOT010000069.1	33957	35361	KAL5336103.1
JBLVOT010000069.1	35664	37061	KAL5336104.1
JBLVOT010000069.1	37061	40141	KAL5336105.1
JBLVOT010000069.1	40130	41683	KAL5336106.1
JBLVOT010000069.1	42103	44583	KAL5336107.1
JBLVOT010000069.1	45103	46169	KAL5336108.1
JBLVOT010000069.1	46145	48968	KAL5336109.1
JBLVOT010000069.1	50883	53505	KAL5336110.1
JBLVOT010000069.1	53655	54370	KAL5336111.1
JBLVOT010000069.1	55700	58060	KAL5336112.1
JBLVOT010000069.1	58161	58996	KAL5336113.1
JBLVOT010000069.1	60721	61189	KAL5336114.1
JBLVOT010000069.1	69630	71920	KAL5336115.1
JBLVOT010000069.1	77726	78957	KAL5336116.1
JBLVOT010000069.1	79394	80919	KAL5336117.1
JBLVOT010000069.1	80710	82182	KAL5336118.1
JBLVOT010000069.1	82256	85484	KAL5336119.1
JBLVOT010000069.1	85784	87105	KAL5336120.1
JBLVOT010000069.1	89499	95299	KAL5336121.1
JBLVOT010000069.1	95563	98406	KAL5336122.1
JBLVOT010000069.1	98428	99948	KAL5336123.1
JBLVOT010000069.1	100171	103157	KAL5336124.1
JBLVOT010000069.1	107220	109887	KAL5336125.1
JBLVOT010000069.1	110401	114720	KAL5336126.1
JBLVOT010000069.1	115441	117272	KAL5336127.1
JBLVOT010000069.1	118310	120391	KAL5336128.1
JBLVOT010000069.1	120620	121571	KAL5336129.1
JBLVOT010000069.1	121665	123860	KAL5336130.1
JBLVOT010000069.1	124345	127557	KAL5336131.1
JBLVOT010000069.1	128247	130899	KAL5336132.1
JBLVOT010000069.1	131790	134373	KAL5336133.1
JBLVOT010000069.1	136362	138343	KAL5336134.1
JBLVOT010000069.1	138355	139721	KAL5336135.1
JBLVOT010000069.1	140553	141268	KAL5336136.1
JBLVOT010000069.1	141898	143086	KAL5336137.1
JBLVOT010000069.1	143091	145698	KAL5336138.1
JBLVOT010000069.1	146151	147958	KAL5336139.1
JBLVOT010000069.1	148692	149355	KAL5336140.1
JBLVOT010000069.1	149444	150677	KAL5336141.1
JBLVOT010000069.1	150916	153530	KAL5336142.1
JBLVOT010000069.1	153738	154116	KAL5336143.1
JBLVOT010000069.1	154597	156700	KAL5336144.1
JBLVOT010000069.1	156703	158000	KAL5336145.1
JBLVOT010000069.1	158051	162329	KAL5336146.1
JBLVOT010000069.1	162329	163604	KAL5336147.1
JBLVOT010000069.1	164082	165970	KAL5336148.1
JBLVOT010000069.1	167605	170334	KAL5336149.1
JBLVOT010000069.1	171154	172653	KAL5336150.1
JBLVOT010000069.1	172612	173972	KAL5336151.1
JBLVOT010000069.1	174189	175218	KAL5336152.1
JBLVOT010000069.1	174334	175458	KAL5336153.1
JBLVOT010000070.1	324	1205	KAL5336025.1
JBLVOT010000070.1	1289	6687	KAL5336026.1
JBLVOT010000070.1	7931	11164	KAL5336027.1
JBLVOT010000070.1	11827	13263	KAL5336028.1
JBLVOT010000070.1	13480	16926	KAL5336029.1
JBLVOT010000070.1	16645	17747	KAL5336030.1
JBLVOT010000070.1	17925	19227	KAL5336031.1
JBLVOT010000070.1	19844	20408	KAL5336032.1
JBLVOT010000070.1	21198	21696	KAL5336033.1
JBLVOT010000070.1	21997	22457	KAL5336034.1
JBLVOT010000070.1	22888	24435	KAL5336035.1
JBLVOT010000070.1	25525	27306	KAL5336036.1
JBLVOT010000070.1	28639	29701	KAL5336037.1
JBLVOT010000070.1	29903	32194	KAL5336038.1
JBLVOT010000070.1	32358	33986	KAL5336039.1
JBLVOT010000070.1	36848	39867	KAL5336040.1
JBLVOT010000070.1	40419	45611	KAL5336041.1
JBLVOT010000070.1	46132	47686	KAL5336042.1
JBLVOT010000070.1	47848	48956	KAL5336043.1
JBLVOT010000070.1	49562	51757	KAL5336044.1
JBLVOT010000070.1	51581	55956	KAL5336045.1
JBLVOT010000070.1	57131	59739	KAL5336046.1
JBLVOT010000070.1	59836	62696	KAL5336047.1
JBLVOT010000070.1	65646	68692	KAL5336048.1
JBLVOT010000070.1	70782	73359	KAL5336049.1
JBLVOT010000070.1	74130	75310	KAL5336050.1
JBLVOT010000070.1	75297	77261	KAL5336051.1
JBLVOT010000070.1	77397	78332	KAL5336052.1
JBLVOT010000070.1	79022	79945	KAL5336053.1
JBLVOT010000070.1	81835	83505	KAL5336054.1
JBLVOT010000070.1	85445	86285	KAL5336055.1
JBLVOT010000070.1	87342	88519	KAL5336056.1
JBLVOT010000070.1	89074	95941	KAL5336057.1
JBLVOT010000070.1	98167	100357	KAL5336058.1
JBLVOT010000070.1	102826	103488	KAL5336059.1
JBLVOT010000070.1	103488	106023	KAL5336060.1
JBLVOT010000070.1	106225	109324	KAL5336061.1
JBLVOT010000070.1	111259	112915	KAL5336062.1
JBLVOT010000070.1	113120	116728	KAL5336063.1
JBLVOT010000070.1	116934	119140	KAL5336064.1
JBLVOT010000070.1	119597	121312	KAL5336065.1
JBLVOT010000070.1	121332	121703	KAL5336066.1
JBLVOT010000070.1	124308	126399	KAL5336067.1
JBLVOT010000070.1	127304	128020	KAL5336068.1
JBLVOT010000070.1	128242	130156	KAL5336069.1
JBLVOT010000070.1	130157	134536	KAL5336070.1
JBLVOT010000070.1	134791	137144	KAL5336071.1
JBLVOT010000070.1	137402	138974	KAL5336072.1
JBLVOT010000070.1	139381	140911	KAL5336073.1
JBLVOT010000070.1	140817	143512	KAL5336074.1
JBLVOT010000070.1	145375	146439	KAL5336075.1
JBLVOT010000070.1	146441	148520	KAL5336076.1
JBLVOT010000070.1	148647	150349	KAL5336077.1
JBLVOT010000070.1	151101	155279	KAL5336078.1
JBLVOT010000070.1	157923	160819	KAL5336079.1
JBLVOT010000070.1	160398	161180	KAL5336080.1
JBLVOT010000070.1	161176	164198	KAL5336081.1
JBLVOT010000070.1	164645	165414	KAL5336082.1
JBLVOT010000070.1	165420	168713	KAL5336083.1
JBLVOT010000070.1	168767	171340	KAL5336084.1
JBLVOT010000070.1	171640	173775	KAL5336085.1
JBLVOT010000071.1	6198	6735	KAL5335968.1
JBLVOT010000071.1	44769	45276	KAL5335969.1
JBLVOT010000071.1	47270	48572	KAL5335970.1
JBLVOT010000071.1	48746	50717	KAL5335971.1
JBLVOT010000071.1	50771	52176	KAL5335972.1
JBLVOT010000071.1	52444	54242	KAL5335973.1
JBLVOT010000071.1	54259	55836	KAL5335974.1
JBLVOT010000071.1	55980	58081	KAL5335975.1
JBLVOT010000071.1	58454	59617	KAL5335976.1
JBLVOT010000071.1	61247	61830	KAL5335977.1
JBLVOT010000071.1	63293	65509	KAL5335978.1
JBLVOT010000071.1	65814	66194	KAL5335979.1
JBLVOT010000071.1	68037	68682	KAL5335980.1
JBLVOT010000071.1	69152	69926	KAL5335981.1
JBLVOT010000071.1	70168	71677	KAL5335982.1
JBLVOT010000071.1	75242	77111	KAL5335983.1
JBLVOT010000071.1	77486	78643	KAL5335984.1
JBLVOT010000071.1	78548	80101	KAL5335985.1
JBLVOT010000071.1	80455	80938	KAL5335986.1
JBLVOT010000071.1	80990	83554	KAL5335987.1
JBLVOT010000071.1	84486	88165	KAL5335988.1
JBLVOT010000071.1	89585	91451	KAL5335989.1
JBLVOT010000071.1	91960	92729	KAL5335990.1
JBLVOT010000071.1	93952	97501	KAL5335991.1
JBLVOT010000071.1	100114	104634	KAL5335992.1
JBLVOT010000071.1	104054	104846	KAL5335993.1
JBLVOT010000071.1	105158	106088	KAL5335994.1
JBLVOT010000071.1	106325	107312	KAL5335995.1
JBLVOT010000071.1	107417	109267	KAL5335996.1
JBLVOT010000071.1	109908	111299	KAL5335997.1
JBLVOT010000071.1	111762	112671	KAL5335998.1
JBLVOT010000071.1	112257	113330	KAL5335999.1
JBLVOT010000071.1	114511	115887	KAL5336000.1
JBLVOT010000071.1	116625	118167	KAL5336001.1
JBLVOT010000071.1	118848	120247	KAL5336002.1
JBLVOT010000071.1	120985	122723	KAL5336003.1
JBLVOT010000071.1	125024	126146	KAL5336004.1
JBLVOT010000071.1	126755	128102	KAL5336005.1
JBLVOT010000071.1	128106	129605	KAL5336006.1
JBLVOT010000071.1	133198	134036	KAL5336007.1
JBLVOT010000071.1	134674	136096	KAL5336008.1
JBLVOT010000071.1	137599	137965	KAL5336009.1
JBLVOT010000071.1	138819	139572	KAL5336010.1
JBLVOT010000071.1	140363	141018	KAL5336011.1
JBLVOT010000071.1	141471	143527	KAL5336012.1
JBLVOT010000071.1	143695	145300	KAL5336013.1
JBLVOT010000071.1	145803	149102	KAL5336014.1
JBLVOT010000071.1	149352	153316	KAL5336015.1
JBLVOT010000071.1	153517	155507	KAL5336016.1
JBLVOT010000071.1	156072	156468	KAL5336017.1
JBLVOT010000071.1	156486	159020	KAL5336018.1
JBLVOT010000071.1	159530	162660	KAL5336019.1
JBLVOT010000071.1	163647	164866	KAL5336020.1
JBLVOT010000071.1	165783	167128	KAL5336021.1
JBLVOT010000071.1	167417	168193	KAL5336022.1
JBLVOT010000071.1	168444	170940	KAL5336023.1
JBLVOT010000071.1	171951	172544	KAL5336024.1
JBLVOT010000072.1	2864	4834	KAL5335895.1
JBLVOT010000072.1	4898	5963	KAL5335896.1
JBLVOT010000072.1	8905	11851	KAL5335897.1
JBLVOT010000072.1	12294	12747	KAL5335898.1
JBLVOT010000072.1	14884	15910	KAL5335899.1
JBLVOT010000072.1	17073	19417	KAL5335900.1
JBLVOT010000072.1	19112	20123	KAL5335901.1
JBLVOT010000072.1	20441	21976	KAL5335902.1
JBLVOT010000072.1	22695	25079	KAL5335903.1
JBLVOT010000072.1	26159	28836	KAL5335904.1
JBLVOT010000072.1	29208	29796	KAL5335905.1
JBLVOT010000072.1	30248	33769	KAL5335906.1
JBLVOT010000072.1	34005	36049	KAL5335907.1
JBLVOT010000072.1	36072	38350	KAL5335908.1
JBLVOT010000072.1	39044	40546	KAL5335909.1
JBLVOT010000072.1	40616	43121	KAL5335910.1
JBLVOT010000072.1	42500	43000	KAL5335911.1
JBLVOT010000072.1	44040	44960	KAL5335912.1
JBLVOT010000072.1	45400	47090	KAL5335913.1
JBLVOT010000072.1	47400	49123	KAL5335914.1
JBLVOT010000072.1	49627	50789	KAL5335915.1
JBLVOT010000072.1	52263	53760	KAL5335916.1
JBLVOT010000072.1	55051	56127	KAL5335917.1
JBLVOT010000072.1	56487	57308	KAL5335918.1
JBLVOT010000072.1	58826	59300	KAL5335919.1
JBLVOT010000072.1	60153	61422	KAL5335920.1
JBLVOT010000072.1	61907	63336	KAL5335921.1
JBLVOT010000072.1	64031	64526	KAL5335922.1
JBLVOT010000072.1	65729	66771	KAL5335923.1
JBLVOT010000072.1	67088	68584	KAL5335924.1
JBLVOT010000072.1	68616	69499	KAL5335925.1
JBLVOT010000072.1	69343	70481	KAL5335926.1
JBLVOT010000072.1	70520	73553	KAL5335927.1
JBLVOT010000072.1	73935	74358	KAL5335928.1
JBLVOT010000072.1	75351	76098	KAL5335929.1
JBLVOT010000072.1	76487	77375	KAL5335930.1
JBLVOT010000072.1	77400	78286	KAL5335931.1
JBLVOT010000072.1	78286	79074	KAL5335932.1
JBLVOT010000072.1	79109	81673	KAL5335933.1
JBLVOT010000072.1	82440	83140	KAL5335934.1
JBLVOT010000072.1	83124	84069	KAL5335935.1
JBLVOT010000072.1	84134	86227	KAL5335936.1
JBLVOT010000072.1	86433	91655	KAL5335937.1
JBLVOT010000072.1	92265	93269	KAL5335938.1
JBLVOT010000072.1	94128	94980	KAL5335939.1
JBLVOT010000072.1	100160	101467	KAL5335940.1
JBLVOT010000072.1	102449	103756	KAL5335941.1
JBLVOT010000072.1	104419	105645	KAL5335942.1
JBLVOT010000072.1	106404	107301	KAL5335943.1
JBLVOT010000072.1	108550	110635	KAL5335944.1
JBLVOT010000072.1	110716	113291	KAL5335945.1
JBLVOT010000072.1	113292	113886	KAL5335946.1
JBLVOT010000072.1	114047	116554	KAL5335947.1
JBLVOT010000072.1	116604	117531	KAL5335948.1
JBLVOT010000072.1	118290	119231	KAL5335949.1
JBLVOT010000072.1	119564	127819	KAL5335950.1
JBLVOT010000072.1	128951	130392	KAL5335951.1
JBLVOT010000072.1	130616	132907	KAL5335952.1
JBLVOT010000072.1	133074	135510	KAL5335953.1
JBLVOT010000072.1	135661	137095	KAL5335954.1
JBLVOT010000072.1	137849	138894	KAL5335955.1
JBLVOT010000072.1	143589	145586	KAL5335956.1
JBLVOT010000072.1	146733	147687	KAL5335957.1
JBLVOT010000072.1	148198	150385	KAL5335958.1
JBLVOT010000072.1	150843	153467	KAL5335959.1
JBLVOT010000072.1	155671	158494	KAL5335960.1
JBLVOT010000072.1	158612	160364	KAL5335961.1
JBLVOT010000072.1	160408	161332	KAL5335962.1
JBLVOT010000072.1	161341	162926	KAL5335963.1
JBLVOT010000072.1	164060	166586	KAL5335964.1
JBLVOT010000072.1	169167	170512	KAL5335965.1
JBLVOT010000072.1	170410	171176	KAL5335966.1
JBLVOT010000072.1	171372	173854	KAL5335967.1
JBLVOT010000073.1	4180	5097	KAL5335843.1
JBLVOT010000073.1	6333	7855	KAL5335844.1
JBLVOT010000073.1	8108	9971	KAL5335845.1
JBLVOT010000073.1	10253	11831	KAL5335846.1
JBLVOT010000073.1	11830	12239	KAL5335847.1
JBLVOT010000073.1	12670	14318	KAL5335848.1
JBLVOT010000073.1	15971	20098	KAL5335849.1
JBLVOT010000073.1	21073	22324	KAL5335850.1
JBLVOT010000073.1	22847	27119	KAL5335851.1
JBLVOT010000073.1	27427	30252	KAL5335852.1
JBLVOT010000073.1	30332	33034	KAL5335853.1
JBLVOT010000073.1	32824	35190	KAL5335854.1
JBLVOT010000073.1	34612	35622	KAL5335855.1
JBLVOT010000073.1	36587	39662	KAL5335856.1
JBLVOT010000073.1	45465	48356	KAL5335857.1
JBLVOT010000073.1	49207	51324	KAL5335858.1
JBLVOT010000073.1	51943	53183	KAL5335859.1
JBLVOT010000073.1	57197	57843	KAL5335860.1
JBLVOT010000073.1	58691	59386	KAL5335861.1
JBLVOT010000073.1	59540	60821	KAL5335862.1
JBLVOT010000073.1	63405	64746	KAL5335863.1
JBLVOT010000073.1	65736	70141	KAL5335864.1
JBLVOT010000073.1	70152	74195	KAL5335865.1
JBLVOT010000073.1	74531	74937	KAL5335866.1
JBLVOT010000073.1	75414	76953	KAL5335867.1
JBLVOT010000073.1	77060	78614	KAL5335868.1
JBLVOT010000073.1	79205	81012	KAL5335869.1
JBLVOT010000073.1	81488	83764	KAL5335870.1
JBLVOT010000073.1	84657	86069	KAL5335871.1
JBLVOT010000073.1	85646	87944	KAL5335872.1
JBLVOT010000073.1	88077	90173	KAL5335873.1
JBLVOT010000073.1	91250	94609	KAL5335874.1
JBLVOT010000073.1	94822	96416	KAL5335875.1
JBLVOT010000073.1	95935	98169	KAL5335876.1
JBLVOT010000073.1	98151	100361	KAL5335877.1
JBLVOT010000073.1	100163	101278	KAL5335878.1
JBLVOT010000073.1	101713	105298	KAL5335879.1
JBLVOT010000073.1	106207	106882	KAL5335880.1
JBLVOT010000073.1	107584	108644	KAL5335881.1
JBLVOT010000073.1	108644	110340	KAL5335882.1
JBLVOT010000073.1	110779	112258	KAL5335883.1
JBLVOT010000073.1	113070	115114	KAL5335884.1
JBLVOT010000073.1	114243	115114	KAL5335885.1
JBLVOT010000073.1	121509	122417	KAL5335886.1
JBLVOT010000073.1	152758	153096	KAL5335887.1
JBLVOT010000073.1	153703	154785	KAL5335888.1
JBLVOT010000073.1	155719	157083	KAL5335889.1
JBLVOT010000073.1	156914	163571	KAL5335890.1
JBLVOT010000073.1	164248	164755	KAL5335891.1
JBLVOT010000073.1	164803	167877	KAL5335892.1
JBLVOT010000073.1	167829	168495	KAL5335893.1
JBLVOT010000073.1	168349	170597	KAL5335894.1
JBLVOT010000074.1	3470	4358	KAL5335778.1
JBLVOT010000074.1	5925	6767	KAL5335779.1
JBLVOT010000074.1	8149	9165	KAL5335780.1
JBLVOT010000074.1	9147	9544	KAL5335781.1
JBLVOT010000074.1	9490	10433	KAL5335782.1
JBLVOT010000074.1	12295	13772	KAL5335783.1
JBLVOT010000074.1	17173	18985	KAL5335784.1
JBLVOT010000074.1	21865	24026	KAL5335785.1
JBLVOT010000074.1	24037	26392	KAL5335786.1
JBLVOT010000074.1	26477	26891	KAL5335787.1
JBLVOT010000074.1	28124	29787	KAL5335788.1
JBLVOT010000074.1	29939	36236	KAL5335789.1
JBLVOT010000074.1	36437	37395	KAL5335790.1
JBLVOT010000074.1	37799	40578	KAL5335791.1
JBLVOT010000074.1	41732	42811	KAL5335792.1
JBLVOT010000074.1	43379	47834	KAL5335793.1
JBLVOT010000074.1	50781	53358	KAL5335794.1
JBLVOT010000074.1	53358	55745	KAL5335795.1
JBLVOT010000074.1	57091	57872	KAL5335796.1
JBLVOT010000074.1	61350	62505	KAL5335797.1
JBLVOT010000074.1	62838	65526	KAL5335798.1
JBLVOT010000074.1	65761	67308	KAL5335799.1
JBLVOT010000074.1	67401	70108	KAL5335800.1
JBLVOT010000074.1	71646	74950	KAL5335801.1
JBLVOT010000074.1	75216	76704	KAL5335802.1
JBLVOT010000074.1	76976	79739	KAL5335803.1
JBLVOT010000074.1	79756	81449	KAL5335804.1
JBLVOT010000074.1	81924	83679	KAL5335805.1
JBLVOT010000074.1	83726	84546	KAL5335806.1
JBLVOT010000074.1	84903	86180	KAL5335807.1
JBLVOT010000074.1	87003	87575	KAL5335808.1
JBLVOT010000074.1	89278	90062	KAL5335809.1
JBLVOT010000074.1	90002	91324	KAL5335810.1
JBLVOT010000074.1	91390	92880	KAL5335811.1
JBLVOT010000074.1	92880	94883	KAL5335812.1
JBLVOT010000074.1	94662	97031	KAL5335813.1
JBLVOT010000074.1	97204	98452	KAL5335814.1
JBLVOT010000074.1	98510	102104	KAL5335815.1
JBLVOT010000074.1	102154	103500	KAL5335816.1
JBLVOT010000074.1	103584	105717	KAL5335817.1
JBLVOT010000074.1	105717	107026	KAL5335818.1
JBLVOT010000074.1	107135	108203	KAL5335819.1
JBLVOT010000074.1	108982	113968	KAL5335820.1
JBLVOT010000074.1	114555	115666	KAL5335821.1
JBLVOT010000074.1	116922	121485	KAL5335822.1
JBLVOT010000074.1	122311	124447	KAL5335823.1
JBLVOT010000074.1	124721	126294	KAL5335824.1
JBLVOT010000074.1	127105	128474	KAL5335825.1
JBLVOT010000074.1	128475	129390	KAL5335826.1
JBLVOT010000074.1	129588	130845	KAL5335827.1
JBLVOT010000074.1	131486	137849	KAL5335828.1
JBLVOT010000074.1	138734	140770	KAL5335829.1
JBLVOT010000074.1	141016	141691	KAL5335830.1
JBLVOT010000074.1	142173	143210	KAL5335831.1
JBLVOT010000074.1	143193	144984	KAL5335832.1
JBLVOT010000074.1	145115	148522	KAL5335833.1
JBLVOT010000074.1	148522	149859	KAL5335834.1
JBLVOT010000074.1	149860	151019	KAL5335835.1
JBLVOT010000074.1	151441	153323	KAL5335836.1
JBLVOT010000074.1	153847	156156	KAL5335837.1
JBLVOT010000074.1	156037	156823	KAL5335838.1
JBLVOT010000074.1	157493	157956	KAL5335839.1
JBLVOT010000074.1	160643	163093	KAL5335840.1
JBLVOT010000074.1	163194	164513	KAL5335841.1
JBLVOT010000074.1	164977	168609	KAL5335842.1
JBLVOT010000075.1	2490	3257	KAL5335713.1
JBLVOT010000075.1	4192	7062	KAL5335714.1
JBLVOT010000075.1	7450	13731	KAL5335715.1
JBLVOT010000075.1	14000	16003	KAL5335716.1
JBLVOT010000075.1	16253	17322	KAL5335717.1
JBLVOT010000075.1	18157	20134	KAL5335718.1
JBLVOT010000075.1	25035	27313	KAL5335719.1
JBLVOT010000075.1	27665	29347	KAL5335720.1
JBLVOT010000075.1	29286	30639	KAL5335721.1
JBLVOT010000075.1	30784	31234	KAL5335722.1
JBLVOT010000075.1	31164	34570	KAL5335723.1
JBLVOT010000075.1	34998	36255	KAL5335724.1
JBLVOT010000075.1	36320	37552	KAL5335725.1
JBLVOT010000075.1	37785	41374	KAL5335726.1
JBLVOT010000075.1	42891	45105	KAL5335727.1
JBLVOT010000075.1	45654	47970	KAL5335728.1
JBLVOT010000075.1	48107	49423	KAL5335729.1
JBLVOT010000075.1	50105	51219	KAL5335730.1
JBLVOT010000075.1	51556	52293	KAL5335731.1
JBLVOT010000075.1	55990	58163	KAL5335732.1
JBLVOT010000075.1	58595	59436	KAL5335733.1
JBLVOT010000075.1	59967	61558	KAL5335734.1
JBLVOT010000075.1	61714	65014	KAL5335735.1
JBLVOT010000075.1	65315	69280	KAL5335736.1
JBLVOT010000075.1	71414	73454	KAL5335737.1
JBLVOT010000075.1	73500	74548	KAL5335738.1
JBLVOT010000075.1	75829	78034	KAL5335739.1
JBLVOT010000075.1	78414	79895	KAL5335740.1
JBLVOT010000075.1	80609	81117	KAL5335741.1
JBLVOT010000075.1	81128	83384	KAL5335742.1
JBLVOT010000075.1	83495	85436	KAL5335743.1
JBLVOT010000075.1	85718	87432	KAL5335744.1
JBLVOT010000075.1	87761	88161	KAL5335745.1
JBLVOT010000075.1	89532	90680	KAL5335746.1
JBLVOT010000075.1	92786	94529	KAL5335747.1
JBLVOT010000075.1	94621	95738	KAL5335748.1
JBLVOT010000075.1	95742	96369	KAL5335749.1
JBLVOT010000075.1	96799	97607	KAL5335750.1
JBLVOT010000075.1	98461	100565	KAL5335751.1
JBLVOT010000075.1	100878	102856	KAL5335752.1
JBLVOT010000075.1	103462	104918	KAL5335753.1
JBLVOT010000075.1	105149	106695	KAL5335754.1
JBLVOT010000075.1	106703	108400	KAL5335755.1
JBLVOT010000075.1	112819	114250	KAL5335756.1
JBLVOT010000075.1	114389	115474	KAL5335757.1
JBLVOT010000075.1	116622	117693	KAL5335758.1
JBLVOT010000075.1	118076	118926	KAL5335759.1
JBLVOT010000075.1	119481	120442	KAL5335760.1
JBLVOT010000075.1	123025	124257	KAL5335761.1
JBLVOT010000075.1	126595	128009	KAL5335762.1
JBLVOT010000075.1	128034	129232	KAL5335763.1
JBLVOT010000075.1	129423	131170	KAL5335764.1
JBLVOT010000075.1	132697	134728	KAL5335765.1
JBLVOT010000075.1	138375	141198	KAL5335766.1
JBLVOT010000075.1	141501	143816	KAL5335767.1
JBLVOT010000075.1	143951	145604	KAL5335768.1
JBLVOT010000075.1	148650	150399	KAL5335769.1
JBLVOT010000075.1	150408	151802	KAL5335770.1
JBLVOT010000075.1	152311	153718	KAL5335771.1
JBLVOT010000075.1	153656	155695	KAL5335772.1
JBLVOT010000075.1	157334	161419	KAL5335773.1
JBLVOT010000075.1	161320	162694	KAL5335774.1
JBLVOT010000075.1	163090	163627	KAL5335775.1
JBLVOT010000075.1	163725	164991	KAL5335776.1
JBLVOT010000075.1	165712	166546	KAL5335777.1
JBLVOT010000076.1	721	3411	KAL5335665.1
JBLVOT010000076.1	3496	10560	KAL5335666.1
JBLVOT010000076.1	11755	17464	KAL5335667.1
JBLVOT010000076.1	17892	21545	KAL5335668.1
JBLVOT010000076.1	22046	22787	KAL5335669.1
JBLVOT010000076.1	23214	24551	KAL5335670.1
JBLVOT010000076.1	24740	27242	KAL5335671.1
JBLVOT010000076.1	27238	28827	KAL5335672.1
JBLVOT010000076.1	28840	30845	KAL5335673.1
JBLVOT010000076.1	30845	33241	KAL5335674.1
JBLVOT010000076.1	33344	35657	KAL5335675.1
JBLVOT010000076.1	77569	79423	KAL5335676.1
JBLVOT010000076.1	79423	81015	KAL5335677.1
JBLVOT010000076.1	80815	84605	KAL5335678.1
JBLVOT010000076.1	84296	86729	KAL5335679.1
JBLVOT010000076.1	86457	88541	KAL5335680.1
JBLVOT010000076.1	88571	90796	KAL5335681.1
JBLVOT010000076.1	92445	94253	KAL5335682.1
JBLVOT010000076.1	95223	96503	KAL5335683.1
JBLVOT010000076.1	97175	98345	KAL5335684.1
JBLVOT010000076.1	100688	101584	KAL5335685.1
JBLVOT010000076.1	106151	106516	KAL5335686.1
JBLVOT010000076.1	107252	108834	KAL5335687.1
JBLVOT010000076.1	109257	110524	KAL5335688.1
JBLVOT010000076.1	111140	112576	KAL5335689.1
JBLVOT010000076.1	112820	113569	KAL5335690.1
JBLVOT010000076.1	113543	114054	KAL5335691.1
JBLVOT010000076.1	121771	122338	KAL5335692.1
JBLVOT010000076.1	123306	124437	KAL5335693.1
JBLVOT010000076.1	124673	125101	KAL5335694.1
JBLVOT010000076.1	125768	126934	KAL5335695.1
JBLVOT010000076.1	127227	127710	KAL5335696.1
JBLVOT010000076.1	128648	129757	KAL5335697.1
JBLVOT010000076.1	129643	132159	KAL5335698.1
JBLVOT010000076.1	133231	135372	KAL5335699.1
JBLVOT010000076.1	135637	136891	KAL5335700.1
JBLVOT010000076.1	137471	139071	KAL5335701.1
JBLVOT010000076.1	140116	141097	KAL5335702.1
JBLVOT010000076.1	143438	145652	KAL5335703.1
JBLVOT010000076.1	145428	147277	KAL5335704.1
JBLVOT010000076.1	147893	149190	KAL5335705.1
JBLVOT010000076.1	149244	151098	KAL5335706.1
JBLVOT010000076.1	152419	154404	KAL5335707.1
JBLVOT010000076.1	154666	155671	KAL5335708.1
JBLVOT010000076.1	155826	158448	KAL5335709.1
JBLVOT010000076.1	159426	160989	KAL5335710.1
JBLVOT010000076.1	161087	161923	KAL5335711.1
JBLVOT010000076.1	162756	165161	KAL5335712.1
JBLVOT010000077.1	50	1781	KAL5335588.1
JBLVOT010000077.1	2171	2674	KAL5335589.1
JBLVOT010000077.1	3170	4134	KAL5335590.1
JBLVOT010000077.1	4470	5023	KAL5335591.1
JBLVOT010000077.1	5018	6346	KAL5335592.1
JBLVOT010000077.1	5997	7758	KAL5335593.1
JBLVOT010000077.1	11349	12243	KAL5335594.1
JBLVOT010000077.1	12469	13527	KAL5335595.1
JBLVOT010000077.1	17157	18236	KAL5335596.1
JBLVOT010000077.1	18658	20227	KAL5335597.1
JBLVOT010000077.1	21719	23226	KAL5335598.1
JBLVOT010000077.1	25335	25835	KAL5335599.1
JBLVOT010000077.1	26913	28863	KAL5335600.1
JBLVOT010000077.1	29441	30676	KAL5335601.1
JBLVOT010000077.1	31156	33363	KAL5335602.1
JBLVOT010000077.1	34475	35330	KAL5335603.1
JBLVOT010000077.1	35817	39672	KAL5335604.1
JBLVOT010000077.1	39828	40201	KAL5335605.1
JBLVOT010000077.1	40227	40590	KAL5335606.1
JBLVOT010000077.1	41158	42497	KAL5335607.1
JBLVOT010000077.1	44670	45265	KAL5335608.1
JBLVOT010000077.1	45515	47432	KAL5335609.1
JBLVOT010000077.1	47932	48620	KAL5335610.1
JBLVOT010000077.1	50864	53154	KAL5335611.1
JBLVOT010000077.1	53344	55137	KAL5335612.1
JBLVOT010000077.1	55836	57285	KAL5335613.1
JBLVOT010000077.1	59463	61201	KAL5335614.1
JBLVOT010000077.1	62747	65090	KAL5335615.1
JBLVOT010000077.1	65312	66321	KAL5335616.1
JBLVOT010000077.1	66598	69739	KAL5335617.1
JBLVOT010000077.1	71971	72841	KAL5335618.1
JBLVOT010000077.1	75104	75862	KAL5335619.1
JBLVOT010000077.1	75880	76863	KAL5335620.1
JBLVOT010000077.1	76746	77441	KAL5335621.1
JBLVOT010000077.1	78792	79122	KAL5335622.1
JBLVOT010000077.1	79417	80386	KAL5335623.1
JBLVOT010000077.1	93919	94364	KAL5335624.1
JBLVOT010000077.1	94208	95628	KAL5335625.1
JBLVOT010000077.1	95492	96198	KAL5335626.1
JBLVOT010000077.1	96148	96764	KAL5335627.1
JBLVOT010000077.1	96956	97508	KAL5335628.1
JBLVOT010000077.1	98706	99572	KAL5335629.1
JBLVOT010000077.1	102265	105274	KAL5335630.1
JBLVOT010000077.1	105286	107712	KAL5335631.1
JBLVOT010000077.1	109529	109940	KAL5335632.1
JBLVOT010000077.1	109988	111275	KAL5335633.1
JBLVOT010000077.1	111275	112585	KAL5335634.1
JBLVOT010000077.1	114376	115048	KAL5335635.1
JBLVOT010000077.1	116658	117763	KAL5335636.1
JBLVOT010000077.1	118593	119374	KAL5335637.1
JBLVOT010000077.1	119123	121095	KAL5335638.1
JBLVOT010000077.1	120472	121062	KAL5335639.1
JBLVOT010000077.1	121074	122329	KAL5335640.1
JBLVOT010000077.1	123629	124449	KAL5335641.1
JBLVOT010000077.1	124449	125252	KAL5335642.1
JBLVOT010000077.1	125685	127321	KAL5335643.1
JBLVOT010000077.1	127586	128041	KAL5335644.1
JBLVOT010000077.1	128050	129266	KAL5335645.1
JBLVOT010000077.1	130769	132169	KAL5335646.1
JBLVOT010000077.1	132899	133990	KAL5335647.1
JBLVOT010000077.1	134461	136815	KAL5335648.1
JBLVOT010000077.1	137097	138890	KAL5335649.1
JBLVOT010000077.1	138786	139546	KAL5335650.1
JBLVOT010000077.1	140055	141044	KAL5335651.1
JBLVOT010000077.1	141044	142369	KAL5335652.1
JBLVOT010000077.1	142557	146963	KAL5335653.1
JBLVOT010000077.1	147753	148906	KAL5335654.1
JBLVOT010000077.1	149168	150099	KAL5335655.1
JBLVOT010000077.1	150613	151436	KAL5335656.1
JBLVOT010000077.1	151717	152458	KAL5335657.1
JBLVOT010000077.1	152630	153401	KAL5335658.1
JBLVOT010000077.1	153402	154826	KAL5335659.1
JBLVOT010000077.1	155422	155920	KAL5335660.1
JBLVOT010000077.1	156146	157029	KAL5335661.1
JBLVOT010000077.1	157064	158341	KAL5335662.1
JBLVOT010000077.1	159245	161520	KAL5335663.1
JBLVOT010000077.1	162304	163548	KAL5335664.1
JBLVOT010000078.1	237	2089	KAL5335537.1
JBLVOT010000078.1	2565	4731	KAL5335538.1
JBLVOT010000078.1	4799	6329	KAL5335539.1
JBLVOT010000078.1	6329	7552	KAL5335540.1
JBLVOT010000078.1	7073	8461	KAL5335541.1
JBLVOT010000078.1	8647	9753	KAL5335542.1
JBLVOT010000078.1	10147	11093	KAL5335543.1
JBLVOT010000078.1	11998	17206	KAL5335544.1
JBLVOT010000078.1	20978	22973	KAL5335545.1
JBLVOT010000078.1	23686	24046	KAL5335546.1
JBLVOT010000078.1	25537	27377	KAL5335547.1
JBLVOT010000078.1	27431	27718	KAL5335548.1
JBLVOT010000078.1	27593	28190	KAL5335549.1
JBLVOT010000078.1	38853	39600	KAL5335550.1
JBLVOT010000078.1	40269	41022	KAL5335551.1
JBLVOT010000078.1	42570	42972	KAL5335552.1
JBLVOT010000078.1	43474	44764	KAL5335553.1
JBLVOT010000078.1	48709	50914	KAL5335554.1
JBLVOT010000078.1	50741	51209	KAL5335555.1
JBLVOT010000078.1	52409	53862	KAL5335556.1
JBLVOT010000078.1	55562	57231	KAL5335557.1
JBLVOT010000078.1	58055	58807	KAL5335558.1
JBLVOT010000078.1	58985	59256	KAL5335559.1
JBLVOT010000078.1	60244	61519	KAL5335560.1
JBLVOT010000078.1	61270	62693	KAL5335561.1
JBLVOT010000078.1	62980	64925	KAL5335562.1
JBLVOT010000078.1	65002	66741	KAL5335563.1
JBLVOT010000078.1	68756	69228	KAL5335564.1
JBLVOT010000078.1	71044	71827	KAL5335565.1
JBLVOT010000078.1	72454	72963	KAL5335566.1
JBLVOT010000078.1	75061	75962	KAL5335567.1
JBLVOT010000078.1	76403	77896	KAL5335568.1
JBLVOT010000078.1	77981	79485	KAL5335569.1
JBLVOT010000078.1	79499	79856	KAL5335570.1
JBLVOT010000078.1	80775	82654	KAL5335571.1
JBLVOT010000078.1	84612	85011	KAL5335572.1
JBLVOT010000078.1	84842	85774	KAL5335573.1
JBLVOT010000078.1	86117	87228	KAL5335574.1
JBLVOT010000078.1	87376	88669	KAL5335575.1
JBLVOT010000078.1	88669	91169	KAL5335576.1
JBLVOT010000078.1	91857	93666	KAL5335577.1
JBLVOT010000078.1	95386	97440	KAL5335578.1
JBLVOT010000078.1	101498	103029	KAL5335579.1
JBLVOT010000078.1	110724	111335	KAL5335580.1
JBLVOT010000078.1	111504	113144	KAL5335581.1
JBLVOT010000078.1	113609	114636	KAL5335582.1
JBLVOT010000078.1	114774	116297	KAL5335583.1
JBLVOT010000078.1	117157	118949	KAL5335584.1
JBLVOT010000078.1	119139	123126	KAL5335585.1
JBLVOT010000078.1	156198	157371	KAL5335586.1
JBLVOT010000078.1	157282	161395	KAL5335587.1
JBLVOT010000079.1	327	1776	KAL5335489.1
JBLVOT010000079.1	2550	3817	KAL5335490.1
JBLVOT010000079.1	10674	12743	KAL5335491.1
JBLVOT010000079.1	16095	17109	KAL5335492.1
JBLVOT010000079.1	17808	18236	KAL5335493.1
JBLVOT010000079.1	21269	22333	KAL5335494.1
JBLVOT010000079.1	24141	25171	KAL5335495.1
JBLVOT010000079.1	25497	26335	KAL5335496.1
JBLVOT010000079.1	26646	27466	KAL5335497.1
JBLVOT010000079.1	27535	30575	KAL5335498.1
JBLVOT010000079.1	31660	32858	KAL5335499.1
JBLVOT010000079.1	36115	37944	KAL5335500.1
JBLVOT010000079.1	38005	39786	KAL5335501.1
JBLVOT010000079.1	41033	43192	KAL5335502.1
JBLVOT010000079.1	53165	56150	KAL5335503.1
JBLVOT010000079.1	56611	58100	KAL5335504.1
JBLVOT010000079.1	58100	60177	KAL5335505.1
JBLVOT010000079.1	60719	61385	KAL5335506.1
JBLVOT010000079.1	62147	65097	KAL5335507.1
JBLVOT010000079.1	66247	66625	KAL5335508.1
JBLVOT010000079.1	69169	69984	KAL5335509.1
JBLVOT010000079.1	70726	72432	KAL5335510.1
JBLVOT010000079.1	74371	74892	KAL5335511.1
JBLVOT010000079.1	76434	78028	KAL5335512.1
JBLVOT010000079.1	78613	79775	KAL5335513.1
JBLVOT010000079.1	82428	83976	KAL5335514.1
JBLVOT010000079.1	84946	85593	KAL5335515.1
JBLVOT010000079.1	86104	87106	KAL5335516.1
JBLVOT010000079.1	87273	89953	KAL5335517.1
JBLVOT010000079.1	90901	92404	KAL5335518.1
JBLVOT010000079.1	92869	93726	KAL5335519.1
JBLVOT010000079.1	94777	95911	KAL5335520.1
JBLVOT010000079.1	98187	99247	KAL5335521.1
JBLVOT010000079.1	99791	101515	KAL5335522.1
JBLVOT010000079.1	101654	103205	KAL5335523.1
JBLVOT010000079.1	105079	105878	KAL5335524.1
JBLVOT010000079.1	108153	111575	KAL5335525.1
JBLVOT010000079.1	114015	115044	KAL5335526.1
JBLVOT010000079.1	132531	133656	KAL5335527.1
JBLVOT010000079.1	135910	137863	KAL5335528.1
JBLVOT010000079.1	138852	140408	KAL5335529.1
JBLVOT010000079.1	140409	141515	KAL5335530.1
JBLVOT010000079.1	143106	144140	KAL5335531.1
JBLVOT010000079.1	144423	145693	KAL5335532.1
JBLVOT010000079.1	147197	149984	KAL5335533.1
JBLVOT010000079.1	151630	152577	KAL5335534.1
JBLVOT010000079.1	154477	155924	KAL5335535.1
JBLVOT010000079.1	157216	158836	KAL5335536.1
JBLVOT010000080.1	12	354	KAL5335431.1
JBLVOT010000080.1	268	905	KAL5335432.1
JBLVOT010000080.1	905	2798	KAL5335433.1
JBLVOT010000080.1	3624	6640	KAL5335434.1
JBLVOT010000080.1	7371	7854	KAL5335435.1
JBLVOT010000080.1	9327	9624	KAL5335436.1
JBLVOT010000080.1	13511	15077	KAL5335437.1
JBLVOT010000080.1	16623	17272	KAL5335438.1
JBLVOT010000080.1	17605	18130	KAL5335439.1
JBLVOT010000080.1	20043	20543	KAL5335440.1
JBLVOT010000080.1	21416	22386	KAL5335441.1
JBLVOT010000080.1	23144	30123	KAL5335442.1
JBLVOT010000080.1	30189	32066	KAL5335443.1
JBLVOT010000080.1	33093	33564	KAL5335444.1
JBLVOT010000080.1	33727	37096	KAL5335445.1
JBLVOT010000080.1	37645	39254	KAL5335446.1
JBLVOT010000080.1	39267	41146	KAL5335447.1
JBLVOT010000080.1	41268	42762	KAL5335448.1
JBLVOT010000080.1	44364	44875	KAL5335449.1
JBLVOT010000080.1	45047	47852	KAL5335450.1
JBLVOT010000080.1	49033	50114	KAL5335451.1
JBLVOT010000080.1	51225	52919	KAL5335452.1
JBLVOT010000080.1	53060	54359	KAL5335453.1
JBLVOT010000080.1	56318	56789	KAL5335454.1
JBLVOT010000080.1	57180	58920	KAL5335455.1
JBLVOT010000080.1	58746	59992	KAL5335456.1
JBLVOT010000080.1	60832	63411	KAL5335457.1
JBLVOT010000080.1	63411	64834	KAL5335458.1
JBLVOT010000080.1	64839	70369	KAL5335459.1
JBLVOT010000080.1	70676	71345	KAL5335460.1
JBLVOT010000080.1	72293	74912	KAL5335461.1
JBLVOT010000080.1	75111	77501	KAL5335462.1
JBLVOT010000080.1	77898	79708	KAL5335463.1
JBLVOT010000080.1	79905	82171	KAL5335464.1
JBLVOT010000080.1	82569	85683	KAL5335465.1
JBLVOT010000080.1	85981	86981	KAL5335466.1
JBLVOT010000080.1	88451	95673	KAL5335467.1
JBLVOT010000080.1	96120	99155	KAL5335468.1
JBLVOT010000080.1	99155	102799	KAL5335469.1
JBLVOT010000080.1	102799	105338	KAL5335470.1
JBLVOT010000080.1	105119	109060	KAL5335471.1
JBLVOT010000080.1	108829	109964	KAL5335472.1
JBLVOT010000080.1	110271	112935	KAL5335473.1
JBLVOT010000080.1	113423	117182	KAL5335474.1
JBLVOT010000080.1	119820	121617	KAL5335475.1
JBLVOT010000080.1	122583	123580	KAL5335476.1
JBLVOT010000080.1	123861	124946	KAL5335477.1
JBLVOT010000080.1	125651	127085	KAL5335478.1
JBLVOT010000080.1	128155	131602	KAL5335479.1
JBLVOT010000080.1	131952	133163	KAL5335480.1
JBLVOT010000080.1	133303	134254	KAL5335481.1
JBLVOT010000080.1	134321	135932	KAL5335482.1
JBLVOT010000080.1	136277	138481	KAL5335483.1
JBLVOT010000080.1	138729	141045	KAL5335484.1
JBLVOT010000080.1	141382	145360	KAL5335485.1
JBLVOT010000080.1	145838	147669	KAL5335486.1
JBLVOT010000080.1	147919	148637	KAL5335487.1
JBLVOT010000080.1	152584	153903	KAL5335488.1
JBLVOT010000081.1	20296	24842	KAL5335379.1
JBLVOT010000081.1	25032	27417	KAL5335380.1
JBLVOT010000081.1	27515	29804	KAL5335381.1
JBLVOT010000081.1	29905	31795	KAL5335382.1
JBLVOT010000081.1	33017	35861	KAL5335383.1
JBLVOT010000081.1	35861	37103	KAL5335384.1
JBLVOT010000081.1	37155	37650	KAL5335385.1
JBLVOT010000081.1	37857	38863	KAL5335386.1
JBLVOT010000081.1	39437	43169	KAL5335387.1
JBLVOT010000081.1	45740	48211	KAL5335388.1
JBLVOT010000081.1	48448	49857	KAL5335389.1
JBLVOT010000081.1	49793	52439	KAL5335390.1
JBLVOT010000081.1	52615	55429	KAL5335391.1
JBLVOT010000081.1	55467	56479	KAL5335392.1
JBLVOT010000081.1	57460	59286	KAL5335393.1
JBLVOT010000081.1	59847	61700	KAL5335394.1
JBLVOT010000081.1	62125	63712	KAL5335395.1
JBLVOT010000081.1	63718	66660	KAL5335396.1
JBLVOT010000081.1	67168	69137	KAL5335397.1
JBLVOT010000081.1	70604	71399	KAL5335398.1
JBLVOT010000081.1	71796	72640	KAL5335399.1
JBLVOT010000081.1	73233	82645	KAL5335400.1
JBLVOT010000081.1	83104	89893	KAL5335401.1
JBLVOT010000081.1	90579	92395	KAL5335402.1
JBLVOT010000081.1	92395	93529	KAL5335403.1
JBLVOT010000081.1	93626	95273	KAL5335404.1
JBLVOT010000081.1	95369	96531	KAL5335405.1
JBLVOT010000081.1	97020	98751	KAL5335406.1
JBLVOT010000081.1	98751	99321	KAL5335407.1
JBLVOT010000081.1	100139	101729	KAL5335408.1
JBLVOT010000081.1	101848	105789	KAL5335409.1
JBLVOT010000081.1	107201	107660	KAL5335410.1
JBLVOT010000081.1	107745	108707	KAL5335411.1
JBLVOT010000081.1	108635	109511	KAL5335412.1
JBLVOT010000081.1	109670	111764	KAL5335413.1
JBLVOT010000081.1	112077	113058	KAL5335414.1
JBLVOT010000081.1	113437	115452	KAL5335415.1
JBLVOT010000081.1	116375	118440	KAL5335416.1
JBLVOT010000081.1	118689	119491	KAL5335417.1
JBLVOT010000081.1	121189	125011	KAL5335418.1
JBLVOT010000081.1	126206	132313	KAL5335419.1
JBLVOT010000081.1	132475	133170	KAL5335420.1
JBLVOT010000081.1	133433	134835	KAL5335421.1
JBLVOT010000081.1	135352	135648	KAL5335422.1
JBLVOT010000081.1	136166	137669	KAL5335423.1
JBLVOT010000081.1	138476	140063	KAL5335424.1
JBLVOT010000081.1	140360	141459	KAL5335425.1
JBLVOT010000081.1	142406	144021	KAL5335426.1
JBLVOT010000081.1	143804	147306	KAL5335427.1
JBLVOT010000081.1	147567	150768	KAL5335428.1
JBLVOT010000081.1	150989	152078	KAL5335429.1
JBLVOT010000081.1	153465	154354	KAL5335430.1
JBLVOT010000082.1	184	2065	KAL5335328.1
JBLVOT010000082.1	2520	5046	KAL5335329.1
JBLVOT010000082.1	5479	8002	KAL5335330.1
JBLVOT010000082.1	9430	11201	KAL5335331.1
JBLVOT010000082.1	12240	14847	KAL5335332.1
JBLVOT010000082.1	16950	19527	KAL5335333.1
JBLVOT010000082.1	19891	20787	KAL5335334.1
JBLVOT010000082.1	29661	30924	KAL5335335.1
JBLVOT010000082.1	31821	34203	KAL5335336.1
JBLVOT010000082.1	35121	36343	KAL5335337.1
JBLVOT010000082.1	39335	41273	KAL5335338.1
JBLVOT010000082.1	41190	43741	KAL5335339.1
JBLVOT010000082.1	44369	46055	KAL5335340.1
JBLVOT010000082.1	48217	52018	KAL5335341.1
JBLVOT010000082.1	52732	53842	KAL5335342.1
JBLVOT010000082.1	54757	60459	KAL5335343.1
JBLVOT010000082.1	60600	62699	KAL5335344.1
JBLVOT010000082.1	62569	63476	KAL5335345.1
JBLVOT010000082.1	63405	64199	KAL5335346.1
JBLVOT010000082.1	65421	66982	KAL5335347.1
JBLVOT010000082.1	69537	72551	KAL5335348.1
JBLVOT010000082.1	73197	73949	KAL5335349.1
JBLVOT010000082.1	74992	77035	KAL5335350.1
JBLVOT010000082.1	76617	78982	KAL5335351.1
JBLVOT010000082.1	80275	82624	KAL5335352.1
JBLVOT010000082.1	83325	85441	KAL5335353.1
JBLVOT010000082.1	86477	89456	KAL5335354.1
JBLVOT010000082.1	89271	90513	KAL5335355.1
JBLVOT010000082.1	91580	93153	KAL5335356.1
JBLVOT010000082.1	93351	95998	KAL5335357.1
JBLVOT010000082.1	96457	99457	KAL5335358.1
JBLVOT010000082.1	99558	102014	KAL5335359.1
JBLVOT010000082.1	101966	108250	KAL5335360.1
JBLVOT010000082.1	108422	109532	KAL5335361.1
JBLVOT010000082.1	110474	111765	KAL5335362.1
JBLVOT010000082.1	112077	114556	KAL5335363.1
JBLVOT010000082.1	114556	115257	KAL5335364.1
JBLVOT010000082.1	115294	116570	KAL5335365.1
JBLVOT010000082.1	116602	120202	KAL5335366.1
JBLVOT010000082.1	120206	122280	KAL5335367.1
JBLVOT010000082.1	122593	124669	KAL5335368.1
JBLVOT010000082.1	125009	127595	KAL5335369.1
JBLVOT010000082.1	127744	129040	KAL5335370.1
JBLVOT010000082.1	128858	129693	KAL5335371.1
JBLVOT010000082.1	129905	132422	KAL5335372.1
JBLVOT010000082.1	133383	139392	KAL5335373.1
JBLVOT010000082.1	139651	142774	KAL5335374.1
JBLVOT010000082.1	142796	144893	KAL5335375.1
JBLVOT010000082.1	144763	146304	KAL5335376.1
JBLVOT010000082.1	146984	151890	KAL5335377.1
JBLVOT010000082.1	151891	154484	KAL5335378.1
JBLVOT010000083.1	354	3262	KAL5335271.1
JBLVOT010000083.1	3394	4827	KAL5335272.1
JBLVOT010000083.1	5306	7895	KAL5335273.1
JBLVOT010000083.1	8108	10295	KAL5335274.1
JBLVOT010000083.1	11048	14057	KAL5335275.1
JBLVOT010000083.1	13999	14949	KAL5335276.1
JBLVOT010000083.1	16529	18672	KAL5335277.1
JBLVOT010000083.1	18756	21570	KAL5335278.1
JBLVOT010000083.1	21835	22732	KAL5335279.1
JBLVOT010000083.1	22983	24047	KAL5335280.1
JBLVOT010000083.1	24248	26302	KAL5335281.1
JBLVOT010000083.1	26388	29269	KAL5335282.1
JBLVOT010000083.1	29556	31499	KAL5335283.1
JBLVOT010000083.1	32298	41714	KAL5335284.1
JBLVOT010000083.1	42624	44527	KAL5335285.1
JBLVOT010000083.1	44686	46393	KAL5335286.1
JBLVOT010000083.1	47739	50024	KAL5335287.1
JBLVOT010000083.1	50039	51288	KAL5335288.1
JBLVOT010000083.1	51273	56760	KAL5335289.1
JBLVOT010000083.1	56647	58517	KAL5335290.1
JBLVOT010000083.1	58540	59507	KAL5335291.1
JBLVOT010000083.1	60062	62930	KAL5335292.1
JBLVOT010000083.1	63116	66692	KAL5335293.1
JBLVOT010000083.1	67206	69261	KAL5335294.1
JBLVOT010000083.1	69320	71330	KAL5335295.1
JBLVOT010000083.1	73329	74220	KAL5335296.1
JBLVOT010000083.1	74489	75366	KAL5335297.1
JBLVOT010000083.1	76469	78797	KAL5335298.1
JBLVOT010000083.1	79212	80229	KAL5335299.1
JBLVOT010000083.1	85347	89212	KAL5335300.1
JBLVOT010000083.1	90537	90846	KAL5335301.1
JBLVOT010000083.1	92386	92753	KAL5335302.1
JBLVOT010000083.1	92386	94143	KAL5335303.1
JBLVOT010000083.1	96713	98254	KAL5335304.1
JBLVOT010000083.1	99186	99852	KAL5335305.1
JBLVOT010000083.1	99771	101138	KAL5335306.1
JBLVOT010000083.1	101700	103557	KAL5335307.1
JBLVOT010000083.1	104123	104771	KAL5335308.1
JBLVOT010000083.1	104743	105310	KAL5335309.1
JBLVOT010000083.1	106149	108622	KAL5335310.1
JBLVOT010000083.1	108589	110283	KAL5335311.1
JBLVOT010000083.1	110650	112418	KAL5335312.1
JBLVOT010000083.1	112635	112941	KAL5335313.1
JBLVOT010000083.1	112973	113484	KAL5335314.1
JBLVOT010000083.1	114262	115462	KAL5335315.1
JBLVOT010000083.1	117317	119020	KAL5335316.1
JBLVOT010000083.1	120960	121668	KAL5335317.1
JBLVOT010000083.1	124394	125695	KAL5335318.1
JBLVOT010000083.1	126793	127991	KAL5335319.1
JBLVOT010000083.1	128417	129773	KAL5335320.1
JBLVOT010000083.1	137096	137660	KAL5335321.1
JBLVOT010000083.1	138510	139820	KAL5335322.1
JBLVOT010000083.1	140061	140992	KAL5335323.1
JBLVOT010000083.1	143340	144529	KAL5335324.1
JBLVOT010000083.1	146129	147951	KAL5335325.1
JBLVOT010000083.1	149755	152074	KAL5335326.1
JBLVOT010000083.1	152987	154556	KAL5335327.1
JBLVOT010000084.1	19341	21446	KAL5335236.1
JBLVOT010000084.1	21259	23837	KAL5335237.1
JBLVOT010000084.1	24904	26964	KAL5335238.1
JBLVOT010000084.1	27386	30278	KAL5335239.1
JBLVOT010000084.1	30724	34234	KAL5335240.1
JBLVOT010000084.1	35115	37231	KAL5335241.1
JBLVOT010000084.1	40699	42406	KAL5335242.1
JBLVOT010000084.1	42385	43545	KAL5335243.1
JBLVOT010000084.1	43663	48273	KAL5335244.1
JBLVOT010000084.1	48152	48935	KAL5335245.1
JBLVOT010000084.1	77319	83960	KAL5335246.1
JBLVOT010000084.1	84875	85269	KAL5335247.1
JBLVOT010000084.1	86354	87836	KAL5335248.1
JBLVOT010000084.1	88457	90460	KAL5335249.1
JBLVOT010000084.1	95875	99425	KAL5335250.1
JBLVOT010000084.1	101190	103000	KAL5335251.1
JBLVOT010000084.1	103353	107191	KAL5335252.1
JBLVOT010000084.1	112005	115295	KAL5335253.1
JBLVOT010000084.1	115704	116615	KAL5335254.1
JBLVOT010000084.1	117655	118401	KAL5335255.1
JBLVOT010000084.1	119035	119672	KAL5335256.1
JBLVOT010000084.1	119762	123894	KAL5335257.1
JBLVOT010000084.1	124104	127152	KAL5335258.1
JBLVOT010000084.1	127694	130546	KAL5335259.1
JBLVOT010000084.1	131096	133261	KAL5335260.1
JBLVOT010000084.1	135789	137985	KAL5335261.1
JBLVOT010000084.1	138512	141699	KAL5335262.1
JBLVOT010000084.1	141877	142948	KAL5335263.1
JBLVOT010000084.1	142982	143666	KAL5335264.1
JBLVOT010000084.1	143777	144850	KAL5335265.1
JBLVOT010000084.1	144864	146830	KAL5335266.1
JBLVOT010000084.1	146476	147607	KAL5335267.1
JBLVOT010000084.1	147478	148567	KAL5335268.1
JBLVOT010000084.1	148615	150555	KAL5335269.1
JBLVOT010000084.1	151368	153074	KAL5335270.1
JBLVOT010000085.1	15	1780	KAL5335175.1
JBLVOT010000085.1	5523	7480	KAL5335176.1
JBLVOT010000085.1	8390	9934	KAL5335177.1
JBLVOT010000085.1	10000	11560	KAL5335178.1
JBLVOT010000085.1	11691	14852	KAL5335179.1
JBLVOT010000085.1	14852	19369	KAL5335180.1
JBLVOT010000085.1	19795	21659	KAL5335181.1
JBLVOT010000085.1	22133	24057	KAL5335182.1
JBLVOT010000085.1	24892	28578	KAL5335183.1
JBLVOT010000085.1	29568	31568	KAL5335184.1
JBLVOT010000085.1	32316	33378	KAL5335185.1
JBLVOT010000085.1	33776	34586	KAL5335186.1
JBLVOT010000085.1	35862	36236	KAL5335187.1
JBLVOT010000085.1	37099	37555	KAL5335188.1
JBLVOT010000085.1	37418	37939	KAL5335189.1
JBLVOT010000085.1	38451	39868	KAL5335190.1
JBLVOT010000085.1	39868	41185	KAL5335191.1
JBLVOT010000085.1	42186	43846	KAL5335192.1
JBLVOT010000085.1	43976	45177	KAL5335193.1
JBLVOT010000085.1	46600	48191	KAL5335194.1
JBLVOT010000085.1	50286	52138	KAL5335195.1
JBLVOT010000085.1	53112	54237	KAL5335196.1
JBLVOT010000085.1	55012	56275	KAL5335197.1
JBLVOT010000085.1	56772	58518	KAL5335198.1
JBLVOT010000085.1	58518	60315	KAL5335199.1
JBLVOT010000085.1	60339	60974	KAL5335200.1
JBLVOT010000085.1	63189	65348	KAL5335201.1
JBLVOT010000085.1	65283	68515	KAL5335202.1
JBLVOT010000085.1	68593	71499	KAL5335203.1
JBLVOT010000085.1	72049	73216	KAL5335204.1
JBLVOT010000085.1	73215	76050	KAL5335205.1
JBLVOT010000085.1	76060	78363	KAL5335206.1
JBLVOT010000085.1	78459	79976	KAL5335207.1
JBLVOT010000085.1	80423	81341	KAL5335208.1
JBLVOT010000085.1	84912	87845	KAL5335209.1
JBLVOT010000085.1	88289	89773	KAL5335210.1
JBLVOT010000085.1	90334	91197	KAL5335211.1
JBLVOT010000085.1	93336	94538	KAL5335212.1
JBLVOT010000085.1	94948	96472	KAL5335213.1
JBLVOT010000085.1	97332	98211	KAL5335214.1
JBLVOT010000085.1	99314	100413	KAL5335215.1
JBLVOT010000085.1	102525	104147	KAL5335216.1
JBLVOT010000085.1	104936	106747	KAL5335217.1
JBLVOT010000085.1	107402	109296	KAL5335218.1
JBLVOT010000085.1	109564	110724	KAL5335219.1
JBLVOT010000085.1	111961	113158	KAL5335220.1
JBLVOT010000085.1	115480	117495	KAL5335221.1
JBLVOT010000085.1	117608	118804	KAL5335222.1
JBLVOT010000085.1	119193	125375	KAL5335223.1
JBLVOT010000085.1	128184	129521	KAL5335224.1
JBLVOT010000085.1	129976	131552	KAL5335225.1
JBLVOT010000085.1	132368	134673	KAL5335226.1
JBLVOT010000085.1	135178	135562	KAL5335227.1
JBLVOT010000085.1	135767	136352	KAL5335228.1
JBLVOT010000085.1	136499	137719	KAL5335229.1
JBLVOT010000085.1	137719	139123	KAL5335230.1
JBLVOT010000085.1	139167	141536	KAL5335231.1
JBLVOT010000085.1	142611	144749	KAL5335232.1
JBLVOT010000085.1	146449	148269	KAL5335233.1
JBLVOT010000085.1	149675	151257	KAL5335234.1
JBLVOT010000085.1	151475	152579	KAL5335235.1
JBLVOT010000086.1	17097	19981	KAL5335137.1
JBLVOT010000086.1	33146	34218	KAL5335138.1
JBLVOT010000086.1	34982	38972	KAL5335139.1
JBLVOT010000086.1	39518	41311	KAL5335140.1
JBLVOT010000086.1	43348	46218	KAL5335141.1
JBLVOT010000086.1	46680	48534	KAL5335142.1
JBLVOT010000086.1	49297	50867	KAL5335143.1
JBLVOT010000086.1	53462	53971	KAL5335144.1
JBLVOT010000086.1	88057	89238	KAL5335145.1
JBLVOT010000086.1	89274	91670	KAL5335146.1
JBLVOT010000086.1	91435	94145	KAL5335147.1
JBLVOT010000086.1	94126	95931	KAL5335148.1
JBLVOT010000086.1	96622	97154	KAL5335149.1
JBLVOT010000086.1	99959	103315	KAL5335150.1
JBLVOT010000086.1	103315	105418	KAL5335151.1
JBLVOT010000086.1	105419	106524	KAL5335152.1
JBLVOT010000086.1	106524	107622	KAL5335153.1
JBLVOT010000086.1	107946	109100	KAL5335154.1
JBLVOT010000086.1	109948	110413	KAL5335155.1
JBLVOT010000086.1	111112	112119	KAL5335156.1
JBLVOT010000086.1	112228	114749	KAL5335157.1
JBLVOT010000086.1	114692	117236	KAL5335158.1
JBLVOT010000086.1	117354	119364	KAL5335159.1
JBLVOT010000086.1	119566	121243	KAL5335160.1
JBLVOT010000086.1	121565	125452	KAL5335161.1
JBLVOT010000086.1	126851	131556	KAL5335162.1
JBLVOT010000086.1	130956	131556	KAL5335163.1
JBLVOT010000086.1	131556	133404	KAL5335164.1
JBLVOT010000086.1	133420	134979	KAL5335165.1
JBLVOT010000086.1	134994	136677	KAL5335166.1
JBLVOT010000086.1	136475	139608	KAL5335167.1
JBLVOT010000086.1	139919	141416	KAL5335168.1
JBLVOT010000086.1	141791	142973	KAL5335169.1
JBLVOT010000086.1	143322	144217	KAL5335170.1
JBLVOT010000086.1	144539	146493	KAL5335171.1
JBLVOT010000086.1	146834	148744	KAL5335172.1
JBLVOT010000086.1	148987	151007	KAL5335173.1
JBLVOT010000086.1	151220	151829	KAL5335174.1
JBLVOT010000087.1	24873	26631	KAL5335095.1
JBLVOT010000087.1	27133	31069	KAL5335096.1
JBLVOT010000087.1	32103	34460	KAL5335097.1
JBLVOT010000087.1	34461	35975	KAL5335098.1
JBLVOT010000087.1	40470	41266	KAL5335099.1
JBLVOT010000087.1	42229	44892	KAL5335100.1
JBLVOT010000087.1	46108	46647	KAL5335101.1
JBLVOT010000087.1	47478	50123	KAL5335102.1
JBLVOT010000087.1	50578	53015	KAL5335103.1
JBLVOT010000087.1	53605	54947	KAL5335104.1
JBLVOT010000087.1	56979	58721	KAL5335105.1
JBLVOT010000087.1	58720	60950	KAL5335106.1
JBLVOT010000087.1	62611	63686	KAL5335107.1
JBLVOT010000087.1	66007	67648	KAL5335108.1
JBLVOT010000087.1	67523	68693	KAL5335109.1
JBLVOT010000087.1	68698	70345	KAL5335110.1
JBLVOT010000087.1	70543	72408	KAL5335111.1
JBLVOT010000087.1	72760	75897	KAL5335112.1
JBLVOT010000087.1	76017	77441	KAL5335113.1
JBLVOT010000087.1	77537	79578	KAL5335114.1
JBLVOT010000087.1	80154	82270	KAL5335115.1
JBLVOT010000087.1	84293	86007	KAL5335116.1
JBLVOT010000087.1	86192	87418	KAL5335117.1
JBLVOT010000087.1	87664	89310	KAL5335118.1
JBLVOT010000087.1	89336	91080	KAL5335119.1
JBLVOT010000087.1	98668	100502	KAL5335120.1
JBLVOT010000087.1	107903	110548	KAL5335121.1
JBLVOT010000087.1	110548	112588	KAL5335122.1
JBLVOT010000087.1	112657	118355	KAL5335123.1
JBLVOT010000087.1	120692	121589	KAL5335124.1
JBLVOT010000087.1	121518	122992	KAL5335125.1
JBLVOT010000087.1	122961	126001	KAL5335126.1
JBLVOT010000087.1	126046	128151	KAL5335127.1
JBLVOT010000087.1	128291	129849	KAL5335128.1
JBLVOT010000087.1	129757	130988	KAL5335129.1
JBLVOT010000087.1	131280	132739	KAL5335130.1
JBLVOT010000087.1	132739	133475	KAL5335131.1
JBLVOT010000087.1	132987	136242	KAL5335132.1
JBLVOT010000087.1	136302	137909	KAL5335133.1
JBLVOT010000087.1	138500	140017	KAL5335134.1
JBLVOT010000087.1	142467	143981	KAL5335135.1
JBLVOT010000087.1	144555	148090	KAL5335136.1
JBLVOT010000088.1	2439	4482	KAL5335036.1
JBLVOT010000088.1	7140	9609	KAL5335037.1
JBLVOT010000088.1	13355	15096	KAL5335038.1
JBLVOT010000088.1	16069	16845	KAL5335039.1
JBLVOT010000088.1	16939	17362	KAL5335040.1
JBLVOT010000088.1	20582	22988	KAL5335041.1
JBLVOT010000088.1	23027	24087	KAL5335042.1
JBLVOT010000088.1	24511	26638	KAL5335043.1
JBLVOT010000088.1	28394	30495	KAL5335044.1
JBLVOT010000088.1	30449	31484	KAL5335045.1
JBLVOT010000088.1	33414	34517	KAL5335046.1
JBLVOT010000088.1	35260	36388	KAL5335047.1
JBLVOT010000088.1	37609	39295	KAL5335048.1
JBLVOT010000088.1	39664	41620	KAL5335049.1
JBLVOT010000088.1	42887	45391	KAL5335050.1
JBLVOT010000088.1	45723	47621	KAL5335051.1
JBLVOT010000088.1	47844	50425	KAL5335052.1
JBLVOT010000088.1	51209	51678	KAL5335053.1
JBLVOT010000088.1	53090	55715	KAL5335054.1
JBLVOT010000088.1	56125	56766	KAL5335055.1
JBLVOT010000088.1	57011	59382	KAL5335056.1
JBLVOT010000088.1	61585	63428	KAL5335057.1
JBLVOT010000088.1	64833	66329	KAL5335058.1
JBLVOT010000088.1	67271	69321	KAL5335059.1
JBLVOT010000088.1	69662	70646	KAL5335060.1
JBLVOT010000088.1	71026	73810	KAL5335061.1
JBLVOT010000088.1	75209	75737	KAL5335062.1
JBLVOT010000088.1	75784	76806	KAL5335063.1
JBLVOT010000088.1	76796	77336	KAL5335064.1
JBLVOT010000088.1	77449	78094	KAL5335065.1
JBLVOT010000088.1	78340	79042	KAL5335066.1
JBLVOT010000088.1	79237	80675	KAL5335067.1
JBLVOT010000088.1	80646	81267	KAL5335068.1
JBLVOT010000088.1	86099	91186	KAL5335069.1
JBLVOT010000088.1	91186	94171	KAL5335070.1
JBLVOT010000088.1	96383	97645	KAL5335071.1
JBLVOT010000088.1	98295	103399	KAL5335072.1
JBLVOT010000088.1	103643	105431	KAL5335073.1
JBLVOT010000088.1	105541	106746	KAL5335074.1
JBLVOT010000088.1	107797	108976	KAL5335075.1
JBLVOT010000088.1	109745	110095	KAL5335076.1
JBLVOT010000088.1	110909	112666	KAL5335077.1
JBLVOT010000088.1	112665	114914	KAL5335078.1
JBLVOT010000088.1	115373	117336	KAL5335079.1
JBLVOT010000088.1	117514	119613	KAL5335080.1
JBLVOT010000088.1	119036	120003	KAL5335081.1
JBLVOT010000088.1	120152	121859	KAL5335082.1
JBLVOT010000088.1	121907	123747	KAL5335083.1
JBLVOT010000088.1	124399	130664	KAL5335084.1
JBLVOT010000088.1	131151	133547	KAL5335085.1
JBLVOT010000088.1	133548	134683	KAL5335086.1
JBLVOT010000088.1	135136	137416	KAL5335087.1
JBLVOT010000088.1	138193	139470	KAL5335088.1
JBLVOT010000088.1	139484	140945	KAL5335089.1
JBLVOT010000088.1	140945	141523	KAL5335091.1
JBLVOT010000088.1	140945	142437	KAL5335090.1
JBLVOT010000088.1	142437	142988	KAL5335092.1
JBLVOT010000088.1	143169	146132	KAL5335093.1
JBLVOT010000088.1	147531	148336	KAL5335094.1
JBLVOT010000089.1	15661	17718	KAL5335007.1
JBLVOT010000089.1	18432	22067	KAL5335008.1
JBLVOT010000089.1	27175	29014	KAL5335009.1
JBLVOT010000089.1	29817	30194	KAL5335010.1
JBLVOT010000089.1	31622	34582	KAL5335011.1
JBLVOT010000089.1	34975	37752	KAL5335012.1
JBLVOT010000089.1	39558	41291	KAL5335013.1
JBLVOT010000089.1	45208	46273	KAL5335014.1
JBLVOT010000089.1	46406	50310	KAL5335015.1
JBLVOT010000089.1	53513	55727	KAL5335016.1
JBLVOT010000089.1	59708	61032	KAL5335017.1
JBLVOT010000089.1	61880	64713	KAL5335018.1
JBLVOT010000089.1	64713	65972	KAL5335019.1
JBLVOT010000089.1	66027	66993	KAL5335020.1
JBLVOT010000089.1	67184	72888	KAL5335021.1
JBLVOT010000089.1	80237	83306	KAL5335022.1
JBLVOT010000089.1	83717	85761	KAL5335023.1
JBLVOT010000089.1	85718	87986	KAL5335024.1
JBLVOT010000089.1	88037	93096	KAL5335025.1
JBLVOT010000089.1	93093	101675	KAL5335026.1
JBLVOT010000089.1	101902	103247	KAL5335027.1
JBLVOT010000089.1	104909	106362	KAL5335028.1
JBLVOT010000089.1	107585	109819	KAL5335029.1
JBLVOT010000089.1	111290	112893	KAL5335030.1
JBLVOT010000089.1	118476	120976	KAL5335031.1
JBLVOT010000089.1	122822	124321	KAL5335032.1
JBLVOT010000089.1	125135	130601	KAL5335033.1
JBLVOT010000089.1	138165	143633	KAL5335034.1
JBLVOT010000089.1	143870	145062	KAL5335035.1
JBLVOT010000090.1	5711	7463	KAL5334947.1
JBLVOT010000090.1	7433	8261	KAL5334948.1
JBLVOT010000090.1	8774	9557	KAL5334949.1
JBLVOT010000090.1	11270	12077	KAL5334950.1
JBLVOT010000090.1	12240	13939	KAL5334951.1
JBLVOT010000090.1	14634	16931	KAL5334952.1
JBLVOT010000090.1	16947	18862	KAL5334953.1
JBLVOT010000090.1	22536	24626	KAL5334954.1
JBLVOT010000090.1	24771	29478	KAL5334955.1
JBLVOT010000090.1	30966	33656	KAL5334956.1
JBLVOT010000090.1	33708	35289	KAL5334957.1
JBLVOT010000090.1	35313	37621	KAL5334958.1
JBLVOT010000090.1	37712	39073	KAL5334959.1
JBLVOT010000090.1	39073	40610	KAL5334960.1
JBLVOT010000090.1	40610	42371	KAL5334961.1
JBLVOT010000090.1	42300	43378	KAL5334962.1
JBLVOT010000090.1	43979	45666	KAL5334963.1
JBLVOT010000090.1	46150	47727	KAL5334964.1
JBLVOT010000090.1	47853	50112	KAL5334965.1
JBLVOT010000090.1	50475	53433	KAL5334966.1
JBLVOT010000090.1	55947	60335	KAL5334967.1
JBLVOT010000090.1	62276	63952	KAL5334968.1
JBLVOT010000090.1	64519	65202	KAL5334969.1
JBLVOT010000090.1	65022	65793	KAL5334970.1
JBLVOT010000090.1	65815	68036	KAL5334971.1
JBLVOT010000090.1	68038	69130	KAL5334972.1
JBLVOT010000090.1	69855	72055	KAL5334973.1
JBLVOT010000090.1	72145	74115	KAL5334974.1
JBLVOT010000090.1	75063	75891	KAL5334975.1
JBLVOT010000090.1	75820	76780	KAL5334976.1
JBLVOT010000090.1	77150	78739	KAL5334977.1
JBLVOT010000090.1	79468	83190	KAL5334978.1
JBLVOT010000090.1	85107	93469	KAL5334979.1
JBLVOT010000090.1	93438	94374	KAL5334980.1
JBLVOT010000090.1	94837	96442	KAL5334981.1
JBLVOT010000090.1	97694	98364	KAL5334982.1
JBLVOT010000090.1	98467	99662	KAL5334983.1
JBLVOT010000090.1	99662	101521	KAL5334984.1
JBLVOT010000090.1	101761	103598	KAL5334985.1
JBLVOT010000090.1	104150	106787	KAL5334986.1
JBLVOT010000090.1	107285	108401	KAL5334987.1
JBLVOT010000090.1	108854	110024	KAL5334988.1
JBLVOT010000090.1	110039	110602	KAL5334989.1
JBLVOT010000090.1	110789	112088	KAL5334990.1
JBLVOT010000090.1	112382	113930	KAL5334991.1
JBLVOT010000090.1	114456	116853	KAL5334992.1
JBLVOT010000090.1	117240	118426	KAL5334993.1
JBLVOT010000090.1	118103	118588	KAL5334994.1
JBLVOT010000090.1	118532	119176	KAL5334995.1
JBLVOT010000090.1	119176	120188	KAL5334996.1
JBLVOT010000090.1	120803	122505	KAL5334997.1
JBLVOT010000090.1	122885	125805	KAL5334998.1
JBLVOT010000090.1	126889	127175	KAL5334999.1
JBLVOT010000090.1	127554	128718	KAL5335000.1
JBLVOT010000090.1	129876	130408	KAL5335001.1
JBLVOT010000090.1	132498	134742	KAL5335002.1
JBLVOT010000090.1	135016	137113	KAL5335003.1
JBLVOT010000090.1	137171	141759	KAL5335004.1
JBLVOT010000090.1	141957	143852	KAL5335005.1
JBLVOT010000090.1	144225	144519	KAL5335006.1
JBLVOT010000091.1	690	2311	KAL5334935.1
JBLVOT010000091.1	10398	12167	KAL5334936.1
JBLVOT010000091.1	12167	13799	KAL5334937.1
JBLVOT010000091.1	14206	15473	KAL5334938.1
JBLVOT010000091.1	15429	18626	KAL5334939.1
JBLVOT010000091.1	18451	19710	KAL5334940.1
JBLVOT010000091.1	108325	111131	KAL5334941.1
JBLVOT010000091.1	111184	113013	KAL5334942.1
JBLVOT010000091.1	113013	116034	KAL5334943.1
JBLVOT010000091.1	116675	119968	KAL5334944.1
JBLVOT010000091.1	120409	122657	KAL5334945.1
JBLVOT010000091.1	123205	125391	KAL5334946.1
JBLVOT010000092.1	183	2223	KAL5334881.1
JBLVOT010000092.1	2748	5496	KAL5334882.1
JBLVOT010000092.1	5914	7243	KAL5334883.1
JBLVOT010000092.1	8667	12530	KAL5334884.1
JBLVOT010000092.1	13180	18957	KAL5334885.1
JBLVOT010000092.1	19401	21758	KAL5334886.1
JBLVOT010000092.1	22258	23461	KAL5334887.1
JBLVOT010000092.1	27292	28984	KAL5334888.1
JBLVOT010000092.1	29230	30476	KAL5334889.1
JBLVOT010000092.1	30436	31985	KAL5334890.1
JBLVOT010000092.1	31898	35706	KAL5334891.1
JBLVOT010000092.1	35706	39032	KAL5334892.1
JBLVOT010000092.1	39050	40321	KAL5334893.1
JBLVOT010000092.1	40564	41079	KAL5334894.1
JBLVOT010000092.1	41318	42384	KAL5334895.1
JBLVOT010000092.1	42432	45406	KAL5334896.1
JBLVOT010000092.1	45911	47673	KAL5334897.1
JBLVOT010000092.1	49731	51886	KAL5334898.1
JBLVOT010000092.1	52550	53018	KAL5334899.1
JBLVOT010000092.1	53220	54151	KAL5334900.1
JBLVOT010000092.1	56188	57097	KAL5334901.1
JBLVOT010000092.1	57177	59016	KAL5334902.1
JBLVOT010000092.1	63164	63736	KAL5334903.1
JBLVOT010000092.1	63652	66467	KAL5334904.1
JBLVOT010000092.1	68653	70437	KAL5334905.1
JBLVOT010000092.1	70666	72334	KAL5334906.1
JBLVOT010000092.1	72587	74965	KAL5334907.1
JBLVOT010000092.1	77182	79207	KAL5334908.1
JBLVOT010000092.1	79718	82894	KAL5334909.1
JBLVOT010000092.1	83633	87322	KAL5334910.1
JBLVOT010000092.1	87991	90075	KAL5334911.1
JBLVOT010000092.1	90864	92040	KAL5334912.1
JBLVOT010000092.1	93226	95623	KAL5334913.1
JBLVOT010000092.1	95804	96699	KAL5334914.1
JBLVOT010000092.1	97437	98937	KAL5334915.1
JBLVOT010000092.1	98981	100800	KAL5334916.1
JBLVOT010000092.1	100821	102270	KAL5334917.1
JBLVOT010000092.1	102270	103292	KAL5334918.1
JBLVOT010000092.1	103822	105396	KAL5334919.1
JBLVOT010000092.1	105678	107423	KAL5334920.1
JBLVOT010000092.1	110022	114867	KAL5334921.1
JBLVOT010000092.1	118095	119675	KAL5334922.1
JBLVOT010000092.1	119982	123199	KAL5334923.1
JBLVOT010000092.1	123199	125287	KAL5334924.1
JBLVOT010000092.1	125287	125967	KAL5334925.1
JBLVOT010000092.1	128006	130474	KAL5334926.1
JBLVOT010000092.1	130473	131441	KAL5334927.1
JBLVOT010000092.1	131712	132604	KAL5334928.1
JBLVOT010000092.1	132811	134733	KAL5334929.1
JBLVOT010000092.1	135693	137271	KAL5334930.1
JBLVOT010000092.1	137358	137813	KAL5334931.1
JBLVOT010000092.1	137832	138867	KAL5334932.1
JBLVOT010000092.1	139065	140150	KAL5334933.1
JBLVOT010000092.1	140062	141120	KAL5334934.1
JBLVOT010000093.1	483	1468	KAL5334831.1
JBLVOT010000093.1	1524	1905	KAL5334832.1
JBLVOT010000093.1	3611	5219	KAL5334833.1
JBLVOT010000093.1	7767	8399	KAL5334834.1
JBLVOT010000093.1	8671	10391	KAL5334835.1
JBLVOT010000093.1	10633	16441	KAL5334836.1
JBLVOT010000093.1	17884	18765	KAL5334837.1
JBLVOT010000093.1	20442	21550	KAL5334838.1
JBLVOT010000093.1	21792	23163	KAL5334839.1
JBLVOT010000093.1	23534	25329	KAL5334840.1
JBLVOT010000093.1	25849	30054	KAL5334841.1
JBLVOT010000093.1	30336	33311	KAL5334842.1
JBLVOT010000093.1	33779	35703	KAL5334843.1
JBLVOT010000093.1	35756	36810	KAL5334844.1
JBLVOT010000093.1	37006	37342	KAL5334845.1
JBLVOT010000093.1	38432	40427	KAL5334846.1
JBLVOT010000093.1	40427	42607	KAL5334847.1
JBLVOT010000093.1	42778	46016	KAL5334848.1
JBLVOT010000093.1	46148	47259	KAL5334849.1
JBLVOT010000093.1	47259	48725	KAL5334850.1
JBLVOT010000093.1	48723	50085	KAL5334851.1
JBLVOT010000093.1	50077	54316	KAL5334852.1
JBLVOT010000093.1	56142	57360	KAL5334853.1
JBLVOT010000093.1	58155	59291	KAL5334854.1
JBLVOT010000093.1	60778	67233	KAL5334855.1
JBLVOT010000093.1	67596	67822	KAL5334856.1
JBLVOT010000093.1	68360	71623	KAL5334857.1
JBLVOT010000093.1	71633	73638	KAL5334858.1
JBLVOT010000093.1	73823	75417	KAL5334859.1
JBLVOT010000093.1	75503	77382	KAL5334860.1
JBLVOT010000093.1	77504	79074	KAL5334861.1
JBLVOT010000093.1	79073	80515	KAL5334862.1
JBLVOT010000093.1	80771	82740	KAL5334863.1
JBLVOT010000093.1	82973	84436	KAL5334864.1
JBLVOT010000093.1	85037	87508	KAL5334865.1
JBLVOT010000093.1	89662	92258	KAL5334866.1
JBLVOT010000093.1	93188	95810	KAL5334867.1
JBLVOT010000093.1	95810	98760	KAL5334868.1
JBLVOT010000093.1	98939	99246	KAL5334869.1
JBLVOT010000093.1	100120	103609	KAL5334870.1
JBLVOT010000093.1	104077	106396	KAL5334871.1
JBLVOT010000093.1	106264	107846	KAL5334872.1
JBLVOT010000093.1	109630	111369	KAL5334873.1
JBLVOT010000093.1	113346	117301	KAL5334874.1
JBLVOT010000093.1	117301	118256	KAL5334875.1
JBLVOT010000093.1	119526	121921	KAL5334876.1
JBLVOT010000093.1	123317	126015	KAL5334877.1
JBLVOT010000093.1	126353	128645	KAL5334878.1
JBLVOT010000093.1	129049	131717	KAL5334879.1
JBLVOT010000093.1	132863	138200	KAL5334880.1
JBLVOT010000094.1	1328	3741	KAL5334808.1
JBLVOT010000094.1	3327	4023	KAL5334809.1
JBLVOT010000094.1	3578	5421	KAL5334810.1
JBLVOT010000094.1	5421	6976	KAL5334811.1
JBLVOT010000094.1	7503	11524	KAL5334812.1
JBLVOT010000094.1	12172	15454	KAL5334813.1
JBLVOT010000094.1	16287	17855	KAL5334814.1
JBLVOT010000094.1	18470	19027	KAL5334815.1
JBLVOT010000094.1	18679	20385	KAL5334816.1
JBLVOT010000094.1	20430	22256	KAL5334817.1
JBLVOT010000094.1	22273	24622	KAL5334818.1
JBLVOT010000094.1	25183	28060	KAL5334819.1
JBLVOT010000094.1	28350	30112	KAL5334820.1
JBLVOT010000094.1	30494	32530	KAL5334821.1
JBLVOT010000094.1	33157	34336	KAL5334822.1
JBLVOT010000094.1	34565	36998	KAL5334823.1
JBLVOT010000094.1	36935	37694	KAL5334824.1
JBLVOT010000094.1	38001	39612	KAL5334825.1
JBLVOT010000094.1	39845	43004	KAL5334826.1
JBLVOT010000094.1	43379	47360	KAL5334827.1
JBLVOT010000094.1	48081	51318	KAL5334828.1
JBLVOT010000094.1	123844	125951	KAL5334829.1
JBLVOT010000094.1	125951	127636	KAL5334830.1
JBLVOT010000095.1	226	6093	KAL5334762.1
JBLVOT010000095.1	6405	8871	KAL5334763.1
JBLVOT010000095.1	10001	11120	KAL5334764.1
JBLVOT010000095.1	11253	12486	KAL5334765.1
JBLVOT010000095.1	12372	13577	KAL5334766.1
JBLVOT010000095.1	13502	14757	KAL5334767.1
JBLVOT010000095.1	14850	16853	KAL5334768.1
JBLVOT010000095.1	16966	17666	KAL5334769.1
JBLVOT010000095.1	18222	18946	KAL5334770.1
JBLVOT010000095.1	20807	23070	KAL5334771.1
JBLVOT010000095.1	22899	26424	KAL5334772.1
JBLVOT010000095.1	26565	29119	KAL5334773.1
JBLVOT010000095.1	29793	33651	KAL5334774.1
JBLVOT010000095.1	35714	36341	KAL5334775.1
JBLVOT010000095.1	36377	37681	KAL5334776.1
JBLVOT010000095.1	37509	38503	KAL5334777.1
JBLVOT010000095.1	38916	40910	KAL5334778.1
JBLVOT010000095.1	44363	45179	KAL5334779.1
JBLVOT010000095.1	45478	46688	KAL5334780.1
JBLVOT010000095.1	47034	51575	KAL5334781.1
JBLVOT010000095.1	53054	54696	KAL5334782.1
JBLVOT010000095.1	54769	55865	KAL5334783.1
JBLVOT010000095.1	55866	56885	KAL5334784.1
JBLVOT010000095.1	56885	58022	KAL5334785.1
JBLVOT010000095.1	77783	79832	KAL5334786.1
JBLVOT010000095.1	79832	81579	KAL5334787.1
JBLVOT010000095.1	81881	83633	KAL5334788.1
JBLVOT010000095.1	83961	86085	KAL5334789.1
JBLVOT010000095.1	86093	87500	KAL5334790.1
JBLVOT010000095.1	88695	89884	KAL5334791.1
JBLVOT010000095.1	91072	92580	KAL5334792.1
JBLVOT010000095.1	93299	94933	KAL5334793.1
JBLVOT010000095.1	95320	97258	KAL5334794.1
JBLVOT010000095.1	97690	99631	KAL5334795.1
JBLVOT010000095.1	99763	101170	KAL5334796.1
JBLVOT010000095.1	101733	103288	KAL5334797.1
JBLVOT010000095.1	103703	104821	KAL5334798.1
JBLVOT010000095.1	105227	106979	KAL5334799.1
JBLVOT010000095.1	107518	110050	KAL5334800.1
JBLVOT010000095.1	110112	111219	KAL5334801.1
JBLVOT010000095.1	113411	114290	KAL5334802.1
JBLVOT010000095.1	114406	116285	KAL5334803.1
JBLVOT010000095.1	116353	117832	KAL5334804.1
JBLVOT010000095.1	117826	119362	KAL5334805.1
JBLVOT010000095.1	119516	120182	KAL5334806.1
JBLVOT010000095.1	120704	123266	KAL5334807.1
JBLVOT010000096.1	7222	9285	KAL5334711.1
JBLVOT010000096.1	10531	11309	KAL5334712.1
JBLVOT010000096.1	11939	16102	KAL5334713.1
JBLVOT010000096.1	18860	21299	KAL5334714.1
JBLVOT010000096.1	21827	24316	KAL5334715.1
JBLVOT010000096.1	25788	27792	KAL5334716.1
JBLVOT010000096.1	27811	28727	KAL5334717.1
JBLVOT010000096.1	28667	31023	KAL5334718.1
JBLVOT010000096.1	31876	33511	KAL5334719.1
JBLVOT010000096.1	35136	36767	KAL5334720.1
JBLVOT010000096.1	36855	40442	KAL5334721.1
JBLVOT010000096.1	40898	44337	KAL5334722.1
JBLVOT010000096.1	44847	47706	KAL5334723.1
JBLVOT010000096.1	47700	49851	KAL5334724.1
JBLVOT010000096.1	49859	51553	KAL5334725.1
JBLVOT010000096.1	51990	53645	KAL5334726.1
JBLVOT010000096.1	53928	56290	KAL5334727.1
JBLVOT010000096.1	57259	61039	KAL5334728.1
JBLVOT010000096.1	62377	63635	KAL5334729.1
JBLVOT010000096.1	63561	65074	KAL5334730.1
JBLVOT010000096.1	65149	66940	KAL5334731.1
JBLVOT010000096.1	67548	68866	KAL5334732.1
JBLVOT010000096.1	68795	70583	KAL5334733.1
JBLVOT010000096.1	70781	73228	KAL5334734.1
JBLVOT010000096.1	73228	74832	KAL5334735.1
JBLVOT010000096.1	75093	76642	KAL5334736.1
JBLVOT010000096.1	75263	75569	KAL5334737.1
JBLVOT010000096.1	77002	81158	KAL5334738.1
JBLVOT010000096.1	81417	82275	KAL5334739.1
JBLVOT010000096.1	85395	86311	KAL5334740.1
JBLVOT010000096.1	86709	88039	KAL5334741.1
JBLVOT010000096.1	88222	90915	KAL5334742.1
JBLVOT010000096.1	95122	96234	KAL5334743.1
JBLVOT010000096.1	96260	99101	KAL5334744.1
JBLVOT010000096.1	99228	100458	KAL5334745.1
JBLVOT010000096.1	100624	101610	KAL5334746.1
JBLVOT010000096.1	101610	103742	KAL5334747.1
JBLVOT010000096.1	103880	104880	KAL5334748.1
JBLVOT010000096.1	105015	107300	KAL5334749.1
JBLVOT010000096.1	107648	108538	KAL5334750.1
JBLVOT010000096.1	108395	110794	KAL5334751.1
JBLVOT010000096.1	111111	111436	KAL5334752.1
JBLVOT010000096.1	111564	113218	KAL5334753.1
JBLVOT010000096.1	113311	117242	KAL5334754.1
JBLVOT010000096.1	117528	118328	KAL5334755.1
JBLVOT010000096.1	118971	119887	KAL5334756.1
JBLVOT010000096.1	120020	121218	KAL5334757.1
JBLVOT010000096.1	121304	123857	KAL5334758.1
JBLVOT010000096.1	124030	125587	KAL5334759.1
JBLVOT010000096.1	127097	128643	KAL5334760.1
JBLVOT010000096.1	129234	132099	KAL5334761.1
JBLVOT010000097.1	568	1009	KAL5334672.1
JBLVOT010000097.1	4818	5769	KAL5334673.1
JBLVOT010000097.1	6165	7924	KAL5334674.1
JBLVOT010000097.1	8208	10092	KAL5334675.1
JBLVOT010000097.1	10221	11421	KAL5334676.1
JBLVOT010000097.1	12041	13603	KAL5334677.1
JBLVOT010000097.1	13775	15893	KAL5334678.1
JBLVOT010000097.1	16332	18677	KAL5334679.1
JBLVOT010000097.1	19023	26757	KAL5334680.1
JBLVOT010000097.1	27479	28836	KAL5334681.1
JBLVOT010000097.1	30776	31267	KAL5334682.1
JBLVOT010000097.1	32264	33854	KAL5334683.1
JBLVOT010000097.1	33975	35292	KAL5334684.1
JBLVOT010000097.1	36737	37782	KAL5334685.1
JBLVOT010000097.1	39365	41380	KAL5334686.1
JBLVOT010000097.1	41596	43084	KAL5334687.1
JBLVOT010000097.1	43958	45772	KAL5334688.1
JBLVOT010000097.1	46153	47654	KAL5334689.1
JBLVOT010000097.1	49273	51838	KAL5334690.1
JBLVOT010000097.1	51135	53910	KAL5334691.1
JBLVOT010000097.1	54368	56289	KAL5334692.1
JBLVOT010000097.1	56290	58497	KAL5334693.1
JBLVOT010000097.1	59315	61450	KAL5334694.1
JBLVOT010000097.1	61917	63677	KAL5334695.1
JBLVOT010000097.1	65676	66902	KAL5334696.1
JBLVOT010000097.1	67734	69381	KAL5334697.1
JBLVOT010000097.1	69622	70823	KAL5334698.1
JBLVOT010000097.1	71131	73033	KAL5334699.1
JBLVOT010000097.1	73222	76526	KAL5334700.1
JBLVOT010000097.1	76966	80390	KAL5334701.1
JBLVOT010000097.1	80912	83456	KAL5334702.1
JBLVOT010000097.1	84145	85457	KAL5334703.1
JBLVOT010000097.1	86278	88009	KAL5334704.1
JBLVOT010000097.1	88369	89782	KAL5334705.1
JBLVOT010000097.1	91222	91681	KAL5334706.1
JBLVOT010000097.1	91692	92763	KAL5334707.1
JBLVOT010000097.1	93427	93840	KAL5334708.1
JBLVOT010000097.1	95484	95783	KAL5334709.1
JBLVOT010000097.1	98392	99390	KAL5334710.1
JBLVOT010000098.1	10	367	KAL5334624.1
JBLVOT010000098.1	907	4180	KAL5334625.1
JBLVOT010000098.1	4873	7994	KAL5334626.1
JBLVOT010000098.1	8401	9788	KAL5334627.1
JBLVOT010000098.1	11577	13318	KAL5334628.1
JBLVOT010000098.1	16345	19342	KAL5334629.1
JBLVOT010000098.1	19342	21223	KAL5334630.1
JBLVOT010000098.1	22901	24962	KAL5334631.1
JBLVOT010000098.1	25243	26721	KAL5334632.1
JBLVOT010000098.1	26906	30028	KAL5334633.1
JBLVOT010000098.1	30628	31797	KAL5334634.1
JBLVOT010000098.1	31781	32898	KAL5334635.1
JBLVOT010000098.1	33740	34661	KAL5334636.1
JBLVOT010000098.1	35181	36482	KAL5334637.1
JBLVOT010000098.1	38877	39348	KAL5334638.1
JBLVOT010000098.1	39410	41300	KAL5334639.1
JBLVOT010000098.1	41107	43684	KAL5334640.1
JBLVOT010000098.1	44675	46080	KAL5334641.1
JBLVOT010000098.1	46298	48247	KAL5334642.1
JBLVOT010000098.1	48382	51229	KAL5334643.1
JBLVOT010000098.1	51228	52367	KAL5334644.1
JBLVOT010000098.1	52740	53756	KAL5334645.1
JBLVOT010000098.1	53344	56079	KAL5334646.1
JBLVOT010000098.1	56263	58254	KAL5334647.1
JBLVOT010000098.1	58369	59361	KAL5334648.1
JBLVOT010000098.1	59447	60341	KAL5334649.1
JBLVOT010000098.1	60844	61582	KAL5334650.1
JBLVOT010000098.1	63979	65372	KAL5334651.1
JBLVOT010000098.1	66578	71663	KAL5334652.1
JBLVOT010000098.1	72077	73495	KAL5334653.1
JBLVOT010000098.1	73636	76212	KAL5334654.1
JBLVOT010000098.1	76213	78108	KAL5334655.1
JBLVOT010000098.1	78119	83678	KAL5334656.1
JBLVOT010000098.1	83813	86581	KAL5334657.1
JBLVOT010000098.1	86581	92177	KAL5334658.1
JBLVOT010000098.1	92287	94296	KAL5334659.1
JBLVOT010000098.1	94296	96598	KAL5334660.1
JBLVOT010000098.1	96794	101265	KAL5334661.1
JBLVOT010000098.1	101375	103404	KAL5334662.1
JBLVOT010000098.1	103831	105829	KAL5334663.1
JBLVOT010000098.1	105821	108220	KAL5334664.1
JBLVOT010000098.1	110814	111362	KAL5334665.1
JBLVOT010000098.1	112078	113109	KAL5334666.1
JBLVOT010000098.1	114259	116531	KAL5334667.1
JBLVOT010000098.1	117410	118523	KAL5334668.1
JBLVOT010000098.1	118553	119915	KAL5334669.1
JBLVOT010000098.1	120130	120855	KAL5334670.1
JBLVOT010000098.1	120856	123132	KAL5334671.1
JBLVOT010000099.1	2380	2886	KAL5334584.1
JBLVOT010000099.1	3646	5122	KAL5334585.1
JBLVOT010000099.1	5847	6285	KAL5334586.1
JBLVOT010000099.1	6349	7159	KAL5334587.1
JBLVOT010000099.1	9269	10875	KAL5334588.1
JBLVOT010000099.1	10443	11168	KAL5334589.1
JBLVOT010000099.1	12143	12833	KAL5334590.1
JBLVOT010000099.1	12943	14521	KAL5334591.1
JBLVOT010000099.1	14360	15744	KAL5334592.1
JBLVOT010000099.1	15703	17843	KAL5334593.1
JBLVOT010000099.1	18572	19763	KAL5334594.1
JBLVOT010000099.1	19964	22408	KAL5334595.1
JBLVOT010000099.1	22409	23606	KAL5334596.1
JBLVOT010000099.1	23663	25790	KAL5334597.1
JBLVOT010000099.1	25758	26793	KAL5334598.1
JBLVOT010000099.1	30132	30823	KAL5334599.1
JBLVOT010000099.1	30879	31347	KAL5334600.1
JBLVOT010000099.1	32408	33065	KAL5334601.1
JBLVOT010000099.1	43744	44281	KAL5334602.1
JBLVOT010000099.1	44685	45976	KAL5334603.1
JBLVOT010000099.1	46887	49553	KAL5334604.1
JBLVOT010000099.1	50290	50782	KAL5334605.1
JBLVOT010000099.1	52443	53698	KAL5334606.1
JBLVOT010000099.1	53656	54881	KAL5334607.1
JBLVOT010000099.1	54484	55817	KAL5334608.1
JBLVOT010000099.1	57142	58313	KAL5334609.1
JBLVOT010000099.1	59656	60073	KAL5334610.1
JBLVOT010000099.1	60963	63832	KAL5334611.1
JBLVOT010000099.1	71661	73705	KAL5334612.1
JBLVOT010000099.1	73905	75388	KAL5334613.1
JBLVOT010000099.1	75764	77865	KAL5334614.1
JBLVOT010000099.1	80069	81668	KAL5334615.1
JBLVOT010000099.1	82089	82984	KAL5334616.1
JBLVOT010000099.1	84450	85360	KAL5334617.1
JBLVOT010000099.1	85527	87903	KAL5334618.1
JBLVOT010000099.1	88073	90875	KAL5334619.1
JBLVOT010000099.1	91184	92986	KAL5334620.1
JBLVOT010000099.1	93268	93760	KAL5334621.1
JBLVOT010000099.1	94477	96117	KAL5334622.1
JBLVOT010000099.1	100416	101288	KAL5334623.1
JBLVOT010000100.1	1276	3113	KAL5334539.1
JBLVOT010000100.1	4281	6986	KAL5334540.1
JBLVOT010000100.1	7330	8554	KAL5334541.1
JBLVOT010000100.1	8649	9458	KAL5334542.1
JBLVOT010000100.1	9414	9880	KAL5334543.1
JBLVOT010000100.1	14507	16105	KAL5334544.1
JBLVOT010000100.1	20240	21573	KAL5334545.1
JBLVOT010000100.1	21572	22407	KAL5334546.1
JBLVOT010000100.1	23619	25246	KAL5334547.1
JBLVOT010000100.1	25245	26817	KAL5334548.1
JBLVOT010000100.1	27221	29239	KAL5334549.1
JBLVOT010000100.1	29377	32188	KAL5334550.1
JBLVOT010000100.1	32416	35072	KAL5334551.1
JBLVOT010000100.1	35881	38330	KAL5334552.1
JBLVOT010000100.1	38827	44619	KAL5334553.1
JBLVOT010000100.1	44873	46087	KAL5334554.1
JBLVOT010000100.1	47412	51220	KAL5334555.1
JBLVOT010000100.1	51226	52925	KAL5334556.1
JBLVOT010000100.1	52925	55320	KAL5334557.1
JBLVOT010000100.1	55423	57412	KAL5334558.1
JBLVOT010000100.1	59262	60928	KAL5334559.1
JBLVOT010000100.1	61158	61606	KAL5334560.1
JBLVOT010000100.1	61223	62643	KAL5334561.1
JBLVOT010000100.1	62634	64707	KAL5334562.1
JBLVOT010000100.1	64707	65464	KAL5334563.1
JBLVOT010000100.1	65852	68234	KAL5334564.1
JBLVOT010000100.1	68234	69772	KAL5334565.1
JBLVOT010000100.1	69932	71965	KAL5334566.1
JBLVOT010000100.1	72282	73695	KAL5334567.1
JBLVOT010000100.1	73680	75644	KAL5334568.1
JBLVOT010000100.1	75406	77667	KAL5334569.1
JBLVOT010000100.1	77817	80768	KAL5334570.1
JBLVOT010000100.1	80835	82340	KAL5334571.1
JBLVOT010000100.1	82365	84121	KAL5334572.1
JBLVOT010000100.1	85646	87556	KAL5334573.1
JBLVOT010000100.1	86865	88529	KAL5334574.1
JBLVOT010000100.1	88699	89875	KAL5334575.1
JBLVOT010000100.1	89875	90623	KAL5334576.1
JBLVOT010000100.1	90722	92044	KAL5334577.1
JBLVOT010000100.1	92044	95105	KAL5334578.1
JBLVOT010000100.1	96181	97966	KAL5334579.1
JBLVOT010000100.1	98750	101315	KAL5334580.1
JBLVOT010000100.1	101239	102452	KAL5334581.1
JBLVOT010000100.1	102555	108115	KAL5334582.1
JBLVOT010000100.1	108313	110394	KAL5334583.1
JBLVOT010000101.1	0	3038	KAL5334510.1
JBLVOT010000101.1	3155	9930	KAL5334511.1
JBLVOT010000101.1	10201	12276	KAL5334512.1
JBLVOT010000101.1	12755	14012	KAL5334513.1
JBLVOT010000101.1	14221	17054	KAL5334514.1
JBLVOT010000101.1	17052	23162	KAL5334515.1
JBLVOT010000101.1	23295	23879	KAL5334516.1
JBLVOT010000101.1	23298	25142	KAL5334517.1
JBLVOT010000101.1	25173	26850	KAL5334518.1
JBLVOT010000101.1	26979	27599	KAL5334519.1
JBLVOT010000101.1	28416	32702	KAL5334520.1
JBLVOT010000101.1	33343	38106	KAL5334521.1
JBLVOT010000101.1	38448	42037	KAL5334522.1
JBLVOT010000101.1	42225	43400	KAL5334523.1
JBLVOT010000101.1	43430	44701	KAL5334524.1
JBLVOT010000101.1	44715	45787	KAL5334525.1
JBLVOT010000101.1	45787	47500	KAL5334526.1
JBLVOT010000101.1	47265	49295	KAL5334527.1
JBLVOT010000101.1	49775	51167	KAL5334528.1
JBLVOT010000101.1	51983	53371	KAL5334529.1
JBLVOT010000101.1	54935	57651	KAL5334530.1
JBLVOT010000101.1	57688	58415	KAL5334531.1
JBLVOT010000101.1	59107	60413	KAL5334532.1
JBLVOT010000101.1	61036	63277	KAL5334533.1
JBLVOT010000101.1	63706	64933	KAL5334534.1
JBLVOT010000101.1	74290	75589	KAL5334535.1
JBLVOT010000101.1	75785	76858	KAL5334536.1
JBLVOT010000101.1	77285	79062	KAL5334537.1
JBLVOT010000101.1	79821	82762	KAL5334538.1
JBLVOT010000102.1	3282	4621	KAL5334464.1
JBLVOT010000102.1	4620	5351	KAL5334465.1
JBLVOT010000102.1	5503	11554	KAL5334466.1
JBLVOT010000102.1	11664	15527	KAL5334467.1
JBLVOT010000102.1	15891	20951	KAL5334468.1
JBLVOT010000102.1	21379	25266	KAL5334469.1
JBLVOT010000102.1	25636	26698	KAL5334470.1
JBLVOT010000102.1	26779	28039	KAL5334471.1
JBLVOT010000102.1	28039	29149	KAL5334472.1
JBLVOT010000102.1	28894	31881	KAL5334473.1
JBLVOT010000102.1	31843	33038	KAL5334474.1
JBLVOT010000102.1	34156	36240	KAL5334475.1
JBLVOT010000102.1	40750	43146	KAL5334476.1
JBLVOT010000102.1	43327	45031	KAL5334477.1
JBLVOT010000102.1	45031	46512	KAL5334478.1
JBLVOT010000102.1	46703	49401	KAL5334479.1
JBLVOT010000102.1	50368	51292	KAL5334480.1
JBLVOT010000102.1	51415	54898	KAL5334481.1
JBLVOT010000102.1	54950	57351	KAL5334482.1
JBLVOT010000102.1	57245	60264	KAL5334483.1
JBLVOT010000102.1	60094	62101	KAL5334484.1
JBLVOT010000102.1	62870	64504	KAL5334485.1
JBLVOT010000102.1	64700	67454	KAL5334486.1
JBLVOT010000102.1	67533	70212	KAL5334487.1
JBLVOT010000102.1	70358	72613	KAL5334488.1
JBLVOT010000102.1	72593	73641	KAL5334489.1
JBLVOT010000102.1	74091	74560	KAL5334490.1
JBLVOT010000102.1	74728	77722	KAL5334491.1
JBLVOT010000102.1	77737	79464	KAL5334492.1
JBLVOT010000102.1	79905	80802	KAL5334493.1
JBLVOT010000102.1	82362	83571	KAL5334494.1
JBLVOT010000102.1	84208	87398	KAL5334495.1
JBLVOT010000102.1	87382	89711	KAL5334496.1
JBLVOT010000102.1	90963	91990	KAL5334497.1
JBLVOT010000102.1	92498	94103	KAL5334498.1
JBLVOT010000102.1	94197	96188	KAL5334499.1
JBLVOT010000102.1	96407	101856	KAL5334500.1
JBLVOT010000102.1	101927	103988	KAL5334501.1
JBLVOT010000102.1	104310	105131	KAL5334502.1
JBLVOT010000102.1	105341	107332	KAL5334503.1
JBLVOT010000102.1	107869	108943	KAL5334504.1
JBLVOT010000102.1	109402	110681	KAL5334505.1
JBLVOT010000102.1	110995	111577	KAL5334506.1
JBLVOT010000102.1	112427	113480	KAL5334507.1
JBLVOT010000102.1	113551	116145	KAL5334508.1
JBLVOT010000102.1	117117	118143	KAL5334509.1
JBLVOT010000103.1	22314	24950	KAL5334428.1
JBLVOT010000103.1	25393	26406	KAL5334429.1
JBLVOT010000103.1	26712	27276	KAL5334430.1
JBLVOT010000103.1	27475	28990	KAL5334431.1
JBLVOT010000103.1	30015	30614	KAL5334432.1
JBLVOT010000103.1	31076	32561	KAL5334433.1
JBLVOT010000103.1	33147	33734	KAL5334434.1
JBLVOT010000103.1	33961	36380	KAL5334435.1
JBLVOT010000103.1	36423	37469	KAL5334436.1
JBLVOT010000103.1	38327	40464	KAL5334437.1
JBLVOT010000103.1	41044	43547	KAL5334438.1
JBLVOT010000103.1	43487	45011	KAL5334439.1
JBLVOT010000103.1	45173	47596	KAL5334440.1
JBLVOT010000103.1	47597	48308	KAL5334441.1
JBLVOT010000103.1	50539	51974	KAL5334442.1
JBLVOT010000103.1	52648	54691	KAL5334443.1
JBLVOT010000103.1	55160	56917	KAL5334444.1
JBLVOT010000103.1	58585	60310	KAL5334445.1
JBLVOT010000103.1	60890	61339	KAL5334446.1
JBLVOT010000103.1	61624	63392	KAL5334447.1
JBLVOT010000103.1	63161	64092	KAL5334448.1
JBLVOT010000103.1	65005	66382	KAL5334449.1
JBLVOT010000103.1	77507	79486	KAL5334450.1
JBLVOT010000103.1	79097	81351	KAL5334451.1
JBLVOT010000103.1	80803	83162	KAL5334452.1
JBLVOT010000103.1	83162	84454	KAL5334453.1
JBLVOT010000103.1	87207	88042	KAL5334454.1
JBLVOT010000103.1	88169	90103	KAL5334455.1
JBLVOT010000103.1	91661	95343	KAL5334456.1
JBLVOT010000103.1	95398	96126	KAL5334457.1
JBLVOT010000103.1	98200	98910	KAL5334458.1
JBLVOT010000103.1	102018	104385	KAL5334459.1
JBLVOT010000103.1	105612	106893	KAL5334460.1
JBLVOT010000103.1	106994	110365	KAL5334461.1
JBLVOT010000103.1	110219	112086	KAL5334462.1
JBLVOT010000103.1	114486	116617	KAL5334463.1
JBLVOT010000104.1	1055	2923	KAL5334382.1
JBLVOT010000104.1	3750	5874	KAL5334383.1
JBLVOT010000104.1	6271	7199	KAL5334384.1
JBLVOT010000104.1	7003	8453	KAL5334385.1
JBLVOT010000104.1	11494	12520	KAL5334386.1
JBLVOT010000104.1	12947	14146	KAL5334387.1
JBLVOT010000104.1	15189	17527	KAL5334388.1
JBLVOT010000104.1	19213	20665	KAL5334389.1
JBLVOT010000104.1	25465	27272	KAL5334390.1
JBLVOT010000104.1	28215	29815	KAL5334391.1
JBLVOT010000104.1	30626	32933	KAL5334392.1
JBLVOT010000104.1	33089	36065	KAL5334393.1
JBLVOT010000104.1	36399	37329	KAL5334394.1
JBLVOT010000104.1	37551	38964	KAL5334395.1
JBLVOT010000104.1	39440	40783	KAL5334396.1
JBLVOT010000104.1	40816	41808	KAL5334397.1
JBLVOT010000104.1	42687	44426	KAL5334398.1
JBLVOT010000104.1	44519	46881	KAL5334399.1
JBLVOT010000104.1	47276	48498	KAL5334400.1
JBLVOT010000104.1	48578	49820	KAL5334401.1
JBLVOT010000104.1	49788	51939	KAL5334402.1
JBLVOT010000104.1	52225	54893	KAL5334403.1
JBLVOT010000104.1	54893	59266	KAL5334404.1
JBLVOT010000104.1	60002	61789	KAL5334405.1
JBLVOT010000104.1	62189	63861	KAL5334406.1
JBLVOT010000104.1	64303	66571	KAL5334407.1
JBLVOT010000104.1	67628	68675	KAL5334408.1
JBLVOT010000104.1	68736	70371	KAL5334409.1
JBLVOT010000104.1	72050	72945	KAL5334410.1
JBLVOT010000104.1	73614	76048	KAL5334411.1
JBLVOT010000104.1	76244	78128	KAL5334412.1
JBLVOT010000104.1	78247	79403	KAL5334413.1
JBLVOT010000104.1	79762	82135	KAL5334414.1
JBLVOT010000104.1	83740	85663	KAL5334415.1
JBLVOT010000104.1	86457	86865	KAL5334416.1
JBLVOT010000104.1	87536	89057	KAL5334417.1
JBLVOT010000104.1	89838	90727	KAL5334418.1
JBLVOT010000104.1	91391	95525	KAL5334419.1
JBLVOT010000104.1	95525	96468	KAL5334420.1
JBLVOT010000104.1	96882	99284	KAL5334421.1
JBLVOT010000104.1	99894	101001	KAL5334422.1
JBLVOT010000104.1	101373	102149	KAL5334423.1
JBLVOT010000104.1	102703	103236	KAL5334424.1
JBLVOT010000104.1	104346	104991	KAL5334425.1
JBLVOT010000104.1	115203	115661	KAL5334426.1
JBLVOT010000104.1	115656	116512	KAL5334427.1
JBLVOT010000105.1	67	1310	KAL5334346.1
JBLVOT010000105.1	2056	2723	KAL5334347.1
JBLVOT010000105.1	3356	5449	KAL5334348.1
JBLVOT010000105.1	7172	10147	KAL5334349.1
JBLVOT010000105.1	11583	13691	KAL5334350.1
JBLVOT010000105.1	14089	15637	KAL5334351.1
JBLVOT010000105.1	18447	22784	KAL5334352.1
JBLVOT010000105.1	23404	24715	KAL5334353.1
JBLVOT010000105.1	24961	27106	KAL5334354.1
JBLVOT010000105.1	26955	29006	KAL5334355.1
JBLVOT010000105.1	30622	34415	KAL5334356.1
JBLVOT010000105.1	43751	46000	KAL5334357.1
JBLVOT010000105.1	54254	54645	KAL5334358.1
JBLVOT010000105.1	55516	56558	KAL5334359.1
JBLVOT010000105.1	56558	59069	KAL5334360.1
JBLVOT010000105.1	59059	64056	KAL5334361.1
JBLVOT010000105.1	70716	72495	KAL5334362.1
JBLVOT010000105.1	72509	73584	KAL5334363.1
JBLVOT010000105.1	73602	74867	KAL5334364.1
JBLVOT010000105.1	75015	77573	KAL5334365.1
JBLVOT010000105.1	77035	80596	KAL5334366.1
JBLVOT010000105.1	80927	83846	KAL5334367.1
JBLVOT010000105.1	84774	85488	KAL5334368.1
JBLVOT010000105.1	85920	88095	KAL5334369.1
JBLVOT010000105.1	88102	89943	KAL5334370.1
JBLVOT010000105.1	91595	92739	KAL5334371.1
JBLVOT010000105.1	93336	94024	KAL5334372.1
JBLVOT010000105.1	94267	94973	KAL5334373.1
JBLVOT010000105.1	95289	96895	KAL5334374.1
JBLVOT010000105.1	98744	100106	KAL5334375.1
JBLVOT010000105.1	100442	101861	KAL5334376.1
JBLVOT010000105.1	102387	106521	KAL5334377.1
JBLVOT010000105.1	106465	107256	KAL5334378.1
JBLVOT010000105.1	107546	108599	KAL5334379.1
JBLVOT010000105.1	110500	115222	KAL5334380.1
JBLVOT010000105.1	116236	116674	KAL5334381.1
JBLVOT010000106.1	1612	3759	KAL5334302.1
JBLVOT010000106.1	4207	4974	KAL5334303.1
JBLVOT010000106.1	5282	7508	KAL5334304.1
JBLVOT010000106.1	8433	10705	KAL5334305.1
JBLVOT010000106.1	11287	11546	KAL5334306.1
JBLVOT010000106.1	13303	16404	KAL5334307.1
JBLVOT010000106.1	16404	18741	KAL5334308.1
JBLVOT010000106.1	19167	19784	KAL5334309.1
JBLVOT010000106.1	19929	22099	KAL5334310.1
JBLVOT010000106.1	22165	24441	KAL5334311.1
JBLVOT010000106.1	25386	29305	KAL5334312.1
JBLVOT010000106.1	30211	31859	KAL5334313.1
JBLVOT010000106.1	31845	33740	KAL5334314.1
JBLVOT010000106.1	34491	36690	KAL5334315.1
JBLVOT010000106.1	37316	38360	KAL5334316.1
JBLVOT010000106.1	38497	40337	KAL5334317.1
JBLVOT010000106.1	41613	42317	KAL5334318.1
JBLVOT010000106.1	43049	45654	KAL5334319.1
JBLVOT010000106.1	45865	46680	KAL5334320.1
JBLVOT010000106.1	46982	51121	KAL5334321.1
JBLVOT010000106.1	53915	56173	KAL5334322.1
JBLVOT010000106.1	56839	58567	KAL5334323.1
JBLVOT010000106.1	60880	63332	KAL5334324.1
JBLVOT010000106.1	66242	66635	KAL5334325.1
JBLVOT010000106.1	68183	69144	KAL5334326.1
JBLVOT010000106.1	69405	71265	KAL5334327.1
JBLVOT010000106.1	71064	71717	KAL5334328.1
JBLVOT010000106.1	72947	73343	KAL5334329.1
JBLVOT010000106.1	73539	74746	KAL5334330.1
JBLVOT010000106.1	74324	75217	KAL5334331.1
JBLVOT010000106.1	75316	76126	KAL5334332.1
JBLVOT010000106.1	76250	77899	KAL5334333.1
JBLVOT010000106.1	78085	80598	KAL5334334.1
JBLVOT010000106.1	80716	83397	KAL5334335.1
JBLVOT010000106.1	84096	84903	KAL5334336.1
JBLVOT010000106.1	86082	88400	KAL5334337.1
JBLVOT010000106.1	88848	91340	KAL5334338.1
JBLVOT010000106.1	92805	94044	KAL5334339.1
JBLVOT010000106.1	94169	96906	KAL5334340.1
JBLVOT010000106.1	98271	99816	KAL5334341.1
JBLVOT010000106.1	100352	102916	KAL5334342.1
JBLVOT010000106.1	103237	105767	KAL5334343.1
JBLVOT010000106.1	106028	108573	KAL5334344.1
JBLVOT010000106.1	109007	111147	KAL5334345.1
JBLVOT010000107.1	3173	4182	KAL5334257.1
JBLVOT010000107.1	4967	6048	KAL5334258.1
JBLVOT010000107.1	6897	8130	KAL5334259.1
JBLVOT010000107.1	8757	9820	KAL5334260.1
JBLVOT010000107.1	10304	11996	KAL5334261.1
JBLVOT010000107.1	12238	13329	KAL5334262.1
JBLVOT010000107.1	13746	15432	KAL5334263.1
JBLVOT010000107.1	16277	16849	KAL5334264.1
JBLVOT010000107.1	17745	21349	KAL5334265.1
JBLVOT010000107.1	21534	23078	KAL5334266.1
JBLVOT010000107.1	23887	25049	KAL5334267.1
JBLVOT010000107.1	25307	27480	KAL5334268.1
JBLVOT010000107.1	29433	32849	KAL5334269.1
JBLVOT010000107.1	32909	34501	KAL5334270.1
JBLVOT010000107.1	34663	35797	KAL5334271.1
JBLVOT010000107.1	36367	36853	KAL5334272.1
JBLVOT010000107.1	37099	37768	KAL5334273.1
JBLVOT010000107.1	38456	40095	KAL5334274.1
JBLVOT010000107.1	40346	41912	KAL5334275.1
JBLVOT010000107.1	42186	42891	KAL5334276.1
JBLVOT010000107.1	42980	43559	KAL5334277.1
JBLVOT010000107.1	46234	47955	KAL5334278.1
JBLVOT010000107.1	48739	49819	KAL5334279.1
JBLVOT010000107.1	52330	53241	KAL5334280.1
JBLVOT010000107.1	53765	55544	KAL5334281.1
JBLVOT010000107.1	56035	57415	KAL5334282.1
JBLVOT010000107.1	58087	59722	KAL5334283.1
JBLVOT010000107.1	60278	60887	KAL5334284.1
JBLVOT010000107.1	60861	62067	KAL5334285.1
JBLVOT010000107.1	62500	65369	KAL5334286.1
JBLVOT010000107.1	65010	66186	KAL5334287.1
JBLVOT010000107.1	66484	67926	KAL5334288.1
JBLVOT010000107.1	69530	72446	KAL5334289.1
JBLVOT010000107.1	73759	75134	KAL5334290.1
JBLVOT010000107.1	75981	77753	KAL5334291.1
JBLVOT010000107.1	77754	79218	KAL5334292.1
JBLVOT010000107.1	79425	81099	KAL5334293.1
JBLVOT010000107.1	82411	84352	KAL5334294.1
JBLVOT010000107.1	84857	85856	KAL5334295.1
JBLVOT010000107.1	87541	89368	KAL5334296.1
JBLVOT010000107.1	90351	92794	KAL5334297.1
JBLVOT010000107.1	92742	96643	KAL5334298.1
JBLVOT010000107.1	99423	100685	KAL5334299.1
JBLVOT010000107.1	102859	103345	KAL5334300.1
JBLVOT010000107.1	110443	110875	KAL5334301.1
JBLVOT010000108.1	4753	6150	KAL5334223.1
JBLVOT010000108.1	6187	7061	KAL5334224.1
JBLVOT010000108.1	7529	14039	KAL5334225.1
JBLVOT010000108.1	14197	15770	KAL5334226.1
JBLVOT010000108.1	16995	19147	KAL5334227.1
JBLVOT010000108.1	19342	21462	KAL5334228.1
JBLVOT010000108.1	22884	23965	KAL5334229.1
JBLVOT010000108.1	24239	26349	KAL5334230.1
JBLVOT010000108.1	26788	27833	KAL5334231.1
JBLVOT010000108.1	28459	34432	KAL5334232.1
JBLVOT010000108.1	35607	37684	KAL5334233.1
JBLVOT010000108.1	39429	41055	KAL5334234.1
JBLVOT010000108.1	41165	42722	KAL5334235.1
JBLVOT010000108.1	42881	46767	KAL5334236.1
JBLVOT010000108.1	48060	48958	KAL5334237.1
JBLVOT010000108.1	50424	51291	KAL5334238.1
JBLVOT010000108.1	52691	53198	KAL5334239.1
JBLVOT010000108.1	57155	58691	KAL5334240.1
JBLVOT010000108.1	58691	60903	KAL5334241.1
JBLVOT010000108.1	61153	69053	KAL5334242.1
JBLVOT010000108.1	69204	69971	KAL5334243.1
JBLVOT010000108.1	70098	73525	KAL5334244.1
JBLVOT010000108.1	73228	74435	KAL5334245.1
JBLVOT010000108.1	75179	77371	KAL5334246.1
JBLVOT010000108.1	83005	86237	KAL5334247.1
JBLVOT010000108.1	86303	87804	KAL5334248.1
JBLVOT010000108.1	87771	89160	KAL5334249.1
JBLVOT010000108.1	90061	92071	KAL5334250.1
JBLVOT010000108.1	93543	94343	KAL5334251.1
JBLVOT010000108.1	96218	98473	KAL5334252.1
JBLVOT010000108.1	98562	100649	KAL5334253.1
JBLVOT010000108.1	102004	102424	KAL5334254.1
JBLVOT010000108.1	102425	103890	KAL5334255.1
JBLVOT010000108.1	107447	109331	KAL5334256.1
JBLVOT010000109.1	599	3243	KAL5334190.1
JBLVOT010000109.1	7157	7666	KAL5334191.1
JBLVOT010000109.1	8787	9960	KAL5334192.1
JBLVOT010000109.1	10745	16843	KAL5334193.1
JBLVOT010000109.1	21702	22790	KAL5334194.1
JBLVOT010000109.1	26325	26932	KAL5334195.1
JBLVOT010000109.1	30924	32525	KAL5334196.1
JBLVOT010000109.1	32771	33527	KAL5334197.1
JBLVOT010000109.1	38870	40603	KAL5334198.1
JBLVOT010000109.1	40983	43291	KAL5334199.1
JBLVOT010000109.1	43396	44212	KAL5334200.1
JBLVOT010000109.1	44556	45772	KAL5334201.1
JBLVOT010000109.1	46687	49042	KAL5334202.1
JBLVOT010000109.1	49999	51796	KAL5334203.1
JBLVOT010000109.1	52347	55197	KAL5334204.1
JBLVOT010000109.1	56062	57546	KAL5334205.1
JBLVOT010000109.1	57784	59462	KAL5334206.1
JBLVOT010000109.1	59741	61652	KAL5334207.1
JBLVOT010000109.1	63419	65090	KAL5334208.1
JBLVOT010000109.1	66737	68401	KAL5334209.1
JBLVOT010000109.1	68400	70829	KAL5334210.1
JBLVOT010000109.1	71101	72105	KAL5334211.1
JBLVOT010000109.1	74719	75807	KAL5334212.1
JBLVOT010000109.1	76054	76410	KAL5334213.1
JBLVOT010000109.1	79049	80227	KAL5334214.1
JBLVOT010000109.1	80305	81069	KAL5334215.1
JBLVOT010000109.1	89677	91018	KAL5334216.1
JBLVOT010000109.1	91246	91483	KAL5334217.1
JBLVOT010000109.1	97280	97751	KAL5334218.1
JBLVOT010000109.1	98071	98979	KAL5334219.1
JBLVOT010000109.1	99107	100415	KAL5334220.1
JBLVOT010000109.1	100581	101377	KAL5334221.1
JBLVOT010000109.1	102826	107058	KAL5334222.1
JBLVOT010000110.1	14728	16017	KAL5334170.1
JBLVOT010000110.1	16278	17376	KAL5334171.1
JBLVOT010000110.1	47236	51709	KAL5334172.1
JBLVOT010000110.1	52460	57331	KAL5334173.1
JBLVOT010000110.1	58584	60433	KAL5334174.1
JBLVOT010000110.1	63148	64205	KAL5334175.1
JBLVOT010000110.1	66698	68178	KAL5334176.1
JBLVOT010000110.1	69307	72293	KAL5334177.1
JBLVOT010000110.1	72326	73495	KAL5334178.1
JBLVOT010000110.1	73454	74908	KAL5334179.1
JBLVOT010000110.1	74908	75831	KAL5334180.1
JBLVOT010000110.1	75866	77164	KAL5334181.1
JBLVOT010000110.1	77651	83674	KAL5334182.1
JBLVOT010000110.1	84411	85766	KAL5334183.1
JBLVOT010000110.1	85992	88919	KAL5334184.1
JBLVOT010000110.1	89401	91498	KAL5334185.1
JBLVOT010000110.1	91698	94570	KAL5334186.1
JBLVOT010000110.1	95154	99991	KAL5334187.1
JBLVOT010000110.1	100459	102352	KAL5334188.1
JBLVOT010000110.1	102492	103698	KAL5334189.1
JBLVOT010000111.1	35	475	KAL5334137.1
JBLVOT010000111.1	841	1798	KAL5334138.1
JBLVOT010000111.1	2145	3705	KAL5334139.1
JBLVOT010000111.1	4018	24926	KAL5334140.1
JBLVOT010000111.1	26303	27374	KAL5334141.1
JBLVOT010000111.1	27851	36313	KAL5334142.1
JBLVOT010000111.1	36823	38257	KAL5334143.1
JBLVOT010000111.1	38657	41139	KAL5334144.1
JBLVOT010000111.1	42482	42851	KAL5334145.1
JBLVOT010000111.1	45135	47921	KAL5334146.1
JBLVOT010000111.1	49155	50683	KAL5334147.1
JBLVOT010000111.1	51521	53882	KAL5334148.1
JBLVOT010000111.1	54625	55450	KAL5334149.1
JBLVOT010000111.1	57294	57687	KAL5334150.1
JBLVOT010000111.1	58110	58547	KAL5334151.1
JBLVOT010000111.1	58800	60369	KAL5334152.1
JBLVOT010000111.1	61309	64827	KAL5334153.1
JBLVOT010000111.1	65342	66852	KAL5334154.1
JBLVOT010000111.1	67686	69546	KAL5334155.1
JBLVOT010000111.1	70033	70507	KAL5334156.1
JBLVOT010000111.1	72656	73344	KAL5334157.1
JBLVOT010000111.1	73893	75989	KAL5334158.1
JBLVOT010000111.1	76206	78731	KAL5334159.1
JBLVOT010000111.1	79149	79653	KAL5334160.1
JBLVOT010000111.1	79780	80533	KAL5334161.1
JBLVOT010000111.1	81665	81979	KAL5334162.1
JBLVOT010000111.1	82087	84028	KAL5334163.1
JBLVOT010000111.1	84540	88125	KAL5334164.1
JBLVOT010000111.1	93810	95679	KAL5334165.1
JBLVOT010000111.1	96899	98476	KAL5334166.1
JBLVOT010000111.1	99126	100829	KAL5334167.1
JBLVOT010000111.1	101597	102922	KAL5334168.1
JBLVOT010000111.1	103499	104785	KAL5334169.1
JBLVOT010000112.1	2499	3381	KAL5334092.1
JBLVOT010000112.1	4100	5037	KAL5334093.1
JBLVOT010000112.1	6425	7807	KAL5334094.1
JBLVOT010000112.1	8574	11301	KAL5334095.1
JBLVOT010000112.1	11508	13482	KAL5334096.1
JBLVOT010000112.1	13524	14670	KAL5334097.1
JBLVOT010000112.1	16928	17181	KAL5334098.1
JBLVOT010000112.1	17693	18445	KAL5334099.1
JBLVOT010000112.1	18536	20256	KAL5334100.1
JBLVOT010000112.1	20339	21083	KAL5334101.1
JBLVOT010000112.1	21111	23071	KAL5334102.1
JBLVOT010000112.1	24157	24925	KAL5334103.1
JBLVOT010000112.1	26369	26822	KAL5334104.1
JBLVOT010000112.1	27215	28129	KAL5334105.1
JBLVOT010000112.1	28681	30205	KAL5334106.1
JBLVOT010000112.1	30182	31437	KAL5334107.1
JBLVOT010000112.1	32655	33384	KAL5334108.1
JBLVOT010000112.1	32844	37109	KAL5334109.1
JBLVOT010000112.1	39078	40355	KAL5334110.1
JBLVOT010000112.1	40959	42033	KAL5334111.1
JBLVOT010000112.1	42485	43101	KAL5334112.1
JBLVOT010000112.1	43543	45261	KAL5334113.1
JBLVOT010000112.1	45344	47673	KAL5334114.1
JBLVOT010000112.1	48640	49651	KAL5334115.1
JBLVOT010000112.1	49922	50875	KAL5334116.1
JBLVOT010000112.1	51374	52539	KAL5334117.1
JBLVOT010000112.1	52640	54431	KAL5334118.1
JBLVOT010000112.1	54616	56312	KAL5334119.1
JBLVOT010000112.1	56380	57070	KAL5334120.1
JBLVOT010000112.1	58784	59424	KAL5334121.1
JBLVOT010000112.1	59425	61608	KAL5334122.1
JBLVOT010000112.1	61773	63888	KAL5334123.1
JBLVOT010000112.1	64447	65445	KAL5334124.1
JBLVOT010000112.1	67964	69334	KAL5334125.1
JBLVOT010000112.1	69437	70359	KAL5334126.1
JBLVOT010000112.1	72321	74967	KAL5334127.1
JBLVOT010000112.1	75675	77865	KAL5334128.1
JBLVOT010000112.1	78222	80889	KAL5334129.1
JBLVOT010000112.1	80198	83105	KAL5334130.1
JBLVOT010000112.1	83968	86039	KAL5334131.1
JBLVOT010000112.1	87330	88825	KAL5334132.1
JBLVOT010000112.1	88942	90854	KAL5334133.1
JBLVOT010000112.1	91386	92550	KAL5334134.1
JBLVOT010000112.1	92691	94914	KAL5334135.1
JBLVOT010000112.1	95238	97294	KAL5334136.1
JBLVOT010000113.1	27251	28105	KAL5334076.1
JBLVOT010000113.1	31025	32341	KAL5334077.1
JBLVOT010000113.1	33334	35963	KAL5334078.1
JBLVOT010000113.1	36840	38551	KAL5334079.1
JBLVOT010000113.1	41493	42582	KAL5334080.1
JBLVOT010000113.1	42661	43564	KAL5334081.1
JBLVOT010000113.1	43838	44832	KAL5334082.1
JBLVOT010000113.1	45184	46433	KAL5334083.1
JBLVOT010000113.1	46851	47643	KAL5334084.1
JBLVOT010000113.1	48459	49629	KAL5334085.1
JBLVOT010000113.1	51093	56824	KAL5334086.1
JBLVOT010000113.1	58062	61082	KAL5334087.1
JBLVOT010000113.1	60587	61117	KAL5334088.1
JBLVOT010000113.1	61623	62103	KAL5334089.1
JBLVOT010000113.1	62282	65068	KAL5334090.1
JBLVOT010000113.1	65926	67998	KAL5334091.1
JBLVOT010000114.1	5638	8885	KAL5334048.1
JBLVOT010000114.1	10602	14865	KAL5334049.1
JBLVOT010000114.1	15082	16909	KAL5334050.1
JBLVOT010000114.1	17260	18583	KAL5334051.1
JBLVOT010000114.1	18885	22609	KAL5334052.1
JBLVOT010000114.1	23795	24517	KAL5334053.1
JBLVOT010000114.1	26265	28044	KAL5334054.1
JBLVOT010000114.1	28200	30231	KAL5334055.1
JBLVOT010000114.1	30305	31173	KAL5334056.1
JBLVOT010000114.1	32095	34622	KAL5334057.1
JBLVOT010000114.1	35528	36410	KAL5334058.1
JBLVOT010000114.1	37093	38455	KAL5334059.1
JBLVOT010000114.1	38283	40877	KAL5334060.1
JBLVOT010000114.1	40878	42463	KAL5334061.1
JBLVOT010000114.1	42689	45575	KAL5334062.1
JBLVOT010000114.1	46504	47840	KAL5334063.1
JBLVOT010000114.1	48832	50511	KAL5334064.1
JBLVOT010000114.1	50821	51741	KAL5334065.1
JBLVOT010000114.1	52200	55113	KAL5334066.1
JBLVOT010000114.1	55561	56442	KAL5334067.1
JBLVOT010000114.1	56261	59914	KAL5334068.1
JBLVOT010000114.1	60312	61592	KAL5334069.1
JBLVOT010000114.1	61549	62310	KAL5334070.1
JBLVOT010000114.1	62325	64316	KAL5334071.1
JBLVOT010000114.1	64316	65362	KAL5334072.1
JBLVOT010000114.1	65362	67541	KAL5334073.1
JBLVOT010000114.1	69962	70265	KAL5334074.1
JBLVOT010000114.1	70876	73906	KAL5334075.1
JBLVOT010000115.1	14532	17636	KAL5334019.1
JBLVOT010000115.1	17748	20530	KAL5334020.1
JBLVOT010000115.1	20619	26960	KAL5334021.1
JBLVOT010000115.1	27239	29767	KAL5334022.1
JBLVOT010000115.1	30510	35820	KAL5334023.1
JBLVOT010000115.1	35750	37673	KAL5334024.1
JBLVOT010000115.1	38098	39677	KAL5334025.1
JBLVOT010000115.1	40302	45075	KAL5334026.1
JBLVOT010000115.1	45994	46988	KAL5334027.1
JBLVOT010000115.1	47313	51062	KAL5334028.1
JBLVOT010000115.1	54363	57782	KAL5334029.1
JBLVOT010000115.1	58835	62480	KAL5334030.1
JBLVOT010000115.1	62767	64134	KAL5334031.1
JBLVOT010000115.1	64907	68664	KAL5334032.1
JBLVOT010000115.1	70288	71101	KAL5334033.1
JBLVOT010000115.1	71976	72834	KAL5334034.1
JBLVOT010000115.1	72786	74371	KAL5334035.1
JBLVOT010000115.1	74505	75847	KAL5334036.1
JBLVOT010000115.1	77701	80187	KAL5334037.1
JBLVOT010000115.1	79560	80416	KAL5334038.1
JBLVOT010000115.1	80755	82243	KAL5334039.1
JBLVOT010000115.1	82868	85527	KAL5334040.1
JBLVOT010000115.1	86258	87928	KAL5334041.1
JBLVOT010000115.1	87952	89862	KAL5334042.1
JBLVOT010000115.1	89537	92532	KAL5334043.1
JBLVOT010000115.1	93340	94011	KAL5334044.1
JBLVOT010000115.1	94998	96387	KAL5334045.1
JBLVOT010000115.1	96772	99177	KAL5334046.1
JBLVOT010000115.1	100054	103392	KAL5334047.1
JBLVOT010000116.1	5069	6096	KAL5333972.1
JBLVOT010000116.1	7496	9350	KAL5333973.1
JBLVOT010000116.1	10458	11115	KAL5333974.1
JBLVOT010000116.1	11297	12961	KAL5333975.1
JBLVOT010000116.1	13317	14337	KAL5333976.1
JBLVOT010000116.1	14944	16346	KAL5333977.1
JBLVOT010000116.1	16926	17619	KAL5333978.1
JBLVOT010000116.1	17764	19562	KAL5333979.1
JBLVOT010000116.1	19927	21983	KAL5333980.1
JBLVOT010000116.1	22235	24487	KAL5333981.1
JBLVOT010000116.1	24821	26655	KAL5333982.1
JBLVOT010000116.1	26819	27272	KAL5333983.1
JBLVOT010000116.1	27856	29391	KAL5333984.1
JBLVOT010000116.1	29429	32179	KAL5333985.1
JBLVOT010000116.1	32406	34779	KAL5333986.1
JBLVOT010000116.1	36199	37341	KAL5333987.1
JBLVOT010000116.1	37754	38277	KAL5333988.1
JBLVOT010000116.1	38886	41374	KAL5333989.1
JBLVOT010000116.1	41474	43938	KAL5333990.1
JBLVOT010000116.1	44375	49010	KAL5333991.1
JBLVOT010000116.1	49954	52542	KAL5333992.1
JBLVOT010000116.1	53293	54841	KAL5333993.1
JBLVOT010000116.1	55177	57518	KAL5333994.1
JBLVOT010000116.1	57962	58450	KAL5333995.1
JBLVOT010000116.1	58709	60448	KAL5333996.1
JBLVOT010000116.1	60760	63078	KAL5333997.1
JBLVOT010000116.1	63084	65559	KAL5333998.1
JBLVOT010000116.1	65562	66856	KAL5333999.1
JBLVOT010000116.1	67090	68677	KAL5334000.1
JBLVOT010000116.1	68915	69997	KAL5334001.1
JBLVOT010000116.1	71143	71998	KAL5334002.1
JBLVOT010000116.1	73578	73983	KAL5334003.1
JBLVOT010000116.1	75032	75661	KAL5334004.1
JBLVOT010000116.1	75649	76533	KAL5334005.1
JBLVOT010000116.1	77325	78672	KAL5334006.1
JBLVOT010000116.1	78767	80407	KAL5334007.1
JBLVOT010000116.1	80383	82429	KAL5334008.1
JBLVOT010000116.1	84758	85775	KAL5334009.1
JBLVOT010000116.1	85817	86201	KAL5334010.1
JBLVOT010000116.1	87374	89167	KAL5334011.1
JBLVOT010000116.1	89342	91584	KAL5334012.1
JBLVOT010000116.1	91780	93169	KAL5334013.1
JBLVOT010000116.1	93481	95723	KAL5334014.1
JBLVOT010000116.1	97356	97752	KAL5334015.1
JBLVOT010000116.1	97600	99655	KAL5334016.1
JBLVOT010000116.1	99810	101634	KAL5334017.1
JBLVOT010000116.1	101892	102699	KAL5334018.1
JBLVOT010000117.1	1899	3683	KAL5333933.1
JBLVOT010000117.1	5707	8853	KAL5333934.1
JBLVOT010000117.1	9129	9617	KAL5333935.1
JBLVOT010000117.1	10178	10625	KAL5333936.1
JBLVOT010000117.1	11457	12771	KAL5333937.1
JBLVOT010000117.1	13572	14606	KAL5333938.1
JBLVOT010000117.1	14826	16100	KAL5333939.1
JBLVOT010000117.1	16235	17148	KAL5333940.1
JBLVOT010000117.1	17181	19293	KAL5333941.1
JBLVOT010000117.1	19449	24060	KAL5333942.1
JBLVOT010000117.1	24266	26695	KAL5333943.1
JBLVOT010000117.1	28403	29650	KAL5333944.1
JBLVOT010000117.1	29965	31824	KAL5333945.1
JBLVOT010000117.1	31960	37987	KAL5333946.1
JBLVOT010000117.1	38084	41781	KAL5333947.1
JBLVOT010000117.1	41845	44611	KAL5333948.1
JBLVOT010000117.1	46726	47280	KAL5333949.1
JBLVOT010000117.1	48551	49885	KAL5333950.1
JBLVOT010000117.1	49849	51059	KAL5333951.1
JBLVOT010000117.1	51071	54608	KAL5333952.1
JBLVOT010000117.1	54666	55910	KAL5333953.1
JBLVOT010000117.1	56221	57243	KAL5333954.1
JBLVOT010000117.1	58594	60275	KAL5333955.1
JBLVOT010000117.1	60443	65198	KAL5333956.1
JBLVOT010000117.1	60477	61001	KAL5333957.1
JBLVOT010000117.1	65199	72820	KAL5333958.1
JBLVOT010000117.1	73880	76066	KAL5333959.1
JBLVOT010000117.1	76285	77725	KAL5333960.1
JBLVOT010000117.1	78237	80521	KAL5333961.1
JBLVOT010000117.1	81431	82920	KAL5333962.1
JBLVOT010000117.1	83450	85164	KAL5333963.1
JBLVOT010000117.1	85302	86366	KAL5333964.1
JBLVOT010000117.1	86498	89044	KAL5333965.1
JBLVOT010000117.1	89744	91060	KAL5333966.1
JBLVOT010000117.1	91233	91993	KAL5333967.1
JBLVOT010000117.1	92292	93465	KAL5333968.1
JBLVOT010000117.1	94033	94569	KAL5333969.1
JBLVOT010000117.1	95685	100646	KAL5333970.1
JBLVOT010000117.1	101240	101474	KAL5333971.1
JBLVOT010000118.1	958	2919	KAL5333907.1
JBLVOT010000118.1	3199	4524	KAL5333908.1
JBLVOT010000118.1	4364	6755	KAL5333909.1
JBLVOT010000118.1	6912	8185	KAL5333910.1
JBLVOT010000118.1	8348	15140	KAL5333911.1
JBLVOT010000118.1	16110	18556	KAL5333912.1
JBLVOT010000118.1	19319	21239	KAL5333913.1
JBLVOT010000118.1	21340	22452	KAL5333914.1
JBLVOT010000118.1	22953	24240	KAL5333915.1
JBLVOT010000118.1	24579	25222	KAL5333916.1
JBLVOT010000118.1	25938	30402	KAL5333917.1
JBLVOT010000118.1	30924	38347	KAL5333918.1
JBLVOT010000118.1	39570	40895	KAL5333919.1
JBLVOT010000118.1	41218	42680	KAL5333920.1
JBLVOT010000118.1	43516	45215	KAL5333921.1
JBLVOT010000118.1	45426	46414	KAL5333922.1
JBLVOT010000118.1	47026	48843	KAL5333923.1
JBLVOT010000118.1	48844	52603	KAL5333924.1
JBLVOT010000118.1	72368	73787	KAL5333925.1
JBLVOT010000118.1	75662	77663	KAL5333926.1
JBLVOT010000118.1	78350	80604	KAL5333927.1
JBLVOT010000118.1	81147	87284	KAL5333928.1
JBLVOT010000118.1	87694	88289	KAL5333929.1
JBLVOT010000118.1	91368	92046	KAL5333930.1
JBLVOT010000118.1	92477	93386	KAL5333931.1
JBLVOT010000118.1	97149	97889	KAL5333932.1
JBLVOT010000119.1	2144	2573	KAL5333886.1
JBLVOT010000119.1	2872	5902	KAL5333887.1
JBLVOT010000119.1	6878	7415	KAL5333888.1
JBLVOT010000119.1	7772	9071	KAL5333889.1
JBLVOT010000119.1	8744	12034	KAL5333890.1
JBLVOT010000119.1	15251	17725	KAL5333891.1
JBLVOT010000119.1	18124	20059	KAL5333892.1
JBLVOT010000119.1	20462	20843	KAL5333893.1
JBLVOT010000119.1	22219	24776	KAL5333894.1
JBLVOT010000119.1	24777	27054	KAL5333895.1
JBLVOT010000119.1	27553	30077	KAL5333896.1
JBLVOT010000119.1	30535	32308	KAL5333897.1
JBLVOT010000119.1	33000	33675	KAL5333898.1
JBLVOT010000119.1	34134	36534	KAL5333899.1
JBLVOT010000119.1	36867	39251	KAL5333900.1
JBLVOT010000119.1	40458	41699	KAL5333901.1
JBLVOT010000119.1	42721	44330	KAL5333902.1
JBLVOT010000119.1	44628	46958	KAL5333903.1
JBLVOT010000119.1	47097	47955	KAL5333904.1
JBLVOT010000119.1	48681	50847	KAL5333905.1
JBLVOT010000119.1	50832	51303	KAL5333906.1
JBLVOT010000120.1	8764	11679	KAL5333855.1
JBLVOT010000120.1	14920	16203	KAL5333856.1
JBLVOT010000120.1	16255	20325	KAL5333857.1
JBLVOT010000120.1	20856	22210	KAL5333858.1
JBLVOT010000120.1	22366	24213	KAL5333859.1
JBLVOT010000120.1	25147	27496	KAL5333860.1
JBLVOT010000120.1	28606	29612	KAL5333861.1
JBLVOT010000120.1	29652	31339	KAL5333862.1
JBLVOT010000120.1	32252	32965	KAL5333863.1
JBLVOT010000120.1	32965	34200	KAL5333864.1
JBLVOT010000120.1	35245	37964	KAL5333865.1
JBLVOT010000120.1	38204	41745	KAL5333866.1
JBLVOT010000120.1	41859	44534	KAL5333867.1
JBLVOT010000120.1	44534	46843	KAL5333868.1
JBLVOT010000120.1	46977	49082	KAL5333869.1
JBLVOT010000120.1	49082	49819	KAL5333870.1
JBLVOT010000120.1	49848	51937	KAL5333871.1
JBLVOT010000120.1	52521	53436	KAL5333872.1
JBLVOT010000120.1	53683	54591	KAL5333873.1
JBLVOT010000120.1	54542	55950	KAL5333874.1
JBLVOT010000120.1	56849	60415	KAL5333875.1
JBLVOT010000120.1	63287	64066	KAL5333876.1
JBLVOT010000120.1	67136	68205	KAL5333877.1
JBLVOT010000120.1	69770	72899	KAL5333878.1
JBLVOT010000120.1	73877	76224	KAL5333879.1
JBLVOT010000120.1	76167	81560	KAL5333880.1
JBLVOT010000120.1	81740	83940	KAL5333881.1
JBLVOT010000120.1	84616	86242	KAL5333882.1
JBLVOT010000120.1	88235	88770	KAL5333883.1
JBLVOT010000120.1	89880	91257	KAL5333884.1
JBLVOT010000120.1	91655	93639	KAL5333885.1
JBLVOT010000121.1	425	4899	KAL5333820.1
JBLVOT010000121.1	5182	5487	KAL5333821.1
JBLVOT010000121.1	5665	7502	KAL5333822.1
JBLVOT010000121.1	7502	8869	KAL5333823.1
JBLVOT010000121.1	8996	9761	KAL5333824.1
JBLVOT010000121.1	9997	11800	KAL5333825.1
JBLVOT010000121.1	11994	15007	KAL5333826.1
JBLVOT010000121.1	14996	17232	KAL5333827.1
JBLVOT010000121.1	23567	27230	KAL5333828.1
JBLVOT010000121.1	28780	31774	KAL5333829.1
JBLVOT010000121.1	35340	37541	KAL5333830.1
JBLVOT010000121.1	38757	40061	KAL5333831.1
JBLVOT010000121.1	42965	44818	KAL5333832.1
JBLVOT010000121.1	50807	51094	KAL5333833.1
JBLVOT010000121.1	51347	52648	KAL5333834.1
JBLVOT010000121.1	54467	56613	KAL5333835.1
JBLVOT010000121.1	56742	58224	KAL5333836.1
JBLVOT010000121.1	58337	60043	KAL5333837.1
JBLVOT010000121.1	60043	62144	KAL5333838.1
JBLVOT010000121.1	62144	65514	KAL5333839.1
JBLVOT010000121.1	65721	66491	KAL5333840.1
JBLVOT010000121.1	66800	68312	KAL5333841.1
JBLVOT010000121.1	68591	70269	KAL5333842.1
JBLVOT010000121.1	70292	71585	KAL5333843.1
JBLVOT010000121.1	71556	73251	KAL5333844.1
JBLVOT010000121.1	73529	74620	KAL5333845.1
JBLVOT010000121.1	74644	75334	KAL5333846.1
JBLVOT010000121.1	75587	77843	KAL5333847.1
JBLVOT010000121.1	77321	80193	KAL5333848.1
JBLVOT010000121.1	80337	83153	KAL5333849.1
JBLVOT010000121.1	83208	86355	KAL5333850.1
JBLVOT010000121.1	86354	86882	KAL5333851.1
JBLVOT010000121.1	87300	88579	KAL5333852.1
JBLVOT010000121.1	89303	91359	KAL5333853.1
JBLVOT010000121.1	93003	93707	KAL5333854.1
JBLVOT010000122.1	2136	3014	KAL5333777.1
JBLVOT010000122.1	3378	3748	KAL5333778.1
JBLVOT010000122.1	5320	6040	KAL5333779.1
JBLVOT010000122.1	6793	7973	KAL5333780.1
JBLVOT010000122.1	8037	8726	KAL5333781.1
JBLVOT010000122.1	9175	9625	KAL5333782.1
JBLVOT010000122.1	9700	10530	KAL5333783.1
JBLVOT010000122.1	10396	11048	KAL5333784.1
JBLVOT010000122.1	12875	14995	KAL5333785.1
JBLVOT010000122.1	15446	18019	KAL5333786.1
JBLVOT010000122.1	18861	20256	KAL5333787.1
JBLVOT010000122.1	20442	21710	KAL5333788.1
JBLVOT010000122.1	22456	24554	KAL5333789.1
JBLVOT010000122.1	24141	25287	KAL5333790.1
JBLVOT010000122.1	25933	28105	KAL5333791.1
JBLVOT010000122.1	28293	29895	KAL5333792.1
JBLVOT010000122.1	29925	31083	KAL5333793.1
JBLVOT010000122.1	31086	32145	KAL5333794.1
JBLVOT010000122.1	32503	35054	KAL5333795.1
JBLVOT010000122.1	35053	37363	KAL5333796.1
JBLVOT010000122.1	37934	39806	KAL5333797.1
JBLVOT010000122.1	40075	40883	KAL5333798.1
JBLVOT010000122.1	41595	42305	KAL5333799.1
JBLVOT010000122.1	42842	44401	KAL5333800.1
JBLVOT010000122.1	45471	47659	KAL5333801.1
JBLVOT010000122.1	47340	49151	KAL5333802.1
JBLVOT010000122.1	49108	50134	KAL5333803.1
JBLVOT010000122.1	50134	51476	KAL5333804.1
JBLVOT010000122.1	51896	53719	KAL5333805.1
JBLVOT010000122.1	54913	55729	KAL5333806.1
JBLVOT010000122.1	55706	57331	KAL5333807.1
JBLVOT010000122.1	57928	60375	KAL5333808.1
JBLVOT010000122.1	61384	63735	KAL5333809.1
JBLVOT010000122.1	65275	65938	KAL5333810.1
JBLVOT010000122.1	70773	71307	KAL5333811.1
JBLVOT010000122.1	71564	72883	KAL5333812.1
JBLVOT010000122.1	75039	76510	KAL5333813.1
JBLVOT010000122.1	76395	77743	KAL5333814.1
JBLVOT010000122.1	78542	80595	KAL5333815.1
JBLVOT010000122.1	80597	81333	KAL5333816.1
JBLVOT010000122.1	82074	84385	KAL5333817.1
JBLVOT010000122.1	85251	86247	KAL5333818.1
JBLVOT010000122.1	86842	87322	KAL5333819.1
JBLVOT010000123.1	27765	31937	KAL5333771.1
JBLVOT010000123.1	32682	33872	KAL5333772.1
JBLVOT010000123.1	34428	34763	KAL5333773.1
JBLVOT010000123.1	35412	37998	KAL5333774.1
JBLVOT010000123.1	62681	63473	KAL5333775.1
JBLVOT010000123.1	63473	64993	KAL5333776.1
JBLVOT010000124.1	289	2869	KAL5333749.1
JBLVOT010000124.1	4388	10867	KAL5333750.1
JBLVOT010000124.1	11187	15841	KAL5333751.1
JBLVOT010000124.1	17581	18635	KAL5333752.1
JBLVOT010000124.1	18705	20241	KAL5333753.1
JBLVOT010000124.1	20612	21392	KAL5333754.1
JBLVOT010000124.1	22268	23117	KAL5333755.1
JBLVOT010000124.1	23116	24757	KAL5333756.1
JBLVOT010000124.1	25684	27288	KAL5333757.1
JBLVOT010000124.1	28176	29222	KAL5333758.1
JBLVOT010000124.1	29359	31017	KAL5333759.1
JBLVOT010000124.1	31017	32401	KAL5333760.1
JBLVOT010000124.1	33211	34436	KAL5333761.1
JBLVOT010000124.1	35703	36903	KAL5333762.1
JBLVOT010000124.1	37009	40434	KAL5333763.1
JBLVOT010000124.1	40434	43006	KAL5333764.1
JBLVOT010000124.1	44199	45033	KAL5333765.1
JBLVOT010000124.1	45300	46079	KAL5333766.1
JBLVOT010000124.1	46401	47904	KAL5333767.1
JBLVOT010000124.1	49308	52193	KAL5333768.1
JBLVOT010000124.1	52854	55432	KAL5333769.1
JBLVOT010000124.1	56537	58950	KAL5333770.1
JBLVOT010000125.1	51	1386	KAL5333711.1
JBLVOT010000125.1	1455	2562	KAL5333712.1
JBLVOT010000125.1	2558	4152	KAL5333713.1
JBLVOT010000125.1	4268	4475	KAL5333714.1
JBLVOT010000125.1	5137	6271	KAL5333715.1
JBLVOT010000125.1	7062	8610	KAL5333716.1
JBLVOT010000125.1	9378	11768	KAL5333717.1
JBLVOT010000125.1	12975	14059	KAL5333718.1
JBLVOT010000125.1	15872	17094	KAL5333719.1
JBLVOT010000125.1	17252	19028	KAL5333720.1
JBLVOT010000125.1	21107	22374	KAL5333721.1
JBLVOT010000125.1	22605	24895	KAL5333722.1
JBLVOT010000125.1	29566	31156	KAL5333723.1
JBLVOT010000125.1	31985	33675	KAL5333724.1
JBLVOT010000125.1	34345	36893	KAL5333725.1
JBLVOT010000125.1	38581	39357	KAL5333726.1
JBLVOT010000125.1	40097	40679	KAL5333727.1
JBLVOT010000125.1	41334	44028	KAL5333728.1
JBLVOT010000125.1	44396	45146	KAL5333729.1
JBLVOT010000125.1	44946	47171	KAL5333730.1
JBLVOT010000125.1	47894	49056	KAL5333731.1
JBLVOT010000125.1	51385	53243	KAL5333732.1
JBLVOT010000125.1	53905	55055	KAL5333733.1
JBLVOT010000125.1	55379	57580	KAL5333734.1
JBLVOT010000125.1	57825	59100	KAL5333735.1
JBLVOT010000125.1	61522	62600	KAL5333736.1
JBLVOT010000125.1	63507	65106	KAL5333737.1
JBLVOT010000125.1	68093	69274	KAL5333738.1
JBLVOT010000125.1	69295	70376	KAL5333739.1
JBLVOT010000125.1	71199	71718	KAL5333740.1
JBLVOT010000125.1	73053	73502	KAL5333741.1
JBLVOT010000125.1	73427	75141	KAL5333742.1
JBLVOT010000125.1	76245	79767	KAL5333743.1
JBLVOT010000125.1	79785	82405	KAL5333744.1
JBLVOT010000125.1	82406	84036	KAL5333745.1
JBLVOT010000125.1	84614	86394	KAL5333746.1
JBLVOT010000125.1	86797	87411	KAL5333747.1
JBLVOT010000125.1	88845	89511	KAL5333748.1
JBLVOT010000126.1	591	2427	KAL5333683.1
JBLVOT010000126.1	2427	3625	KAL5333684.1
JBLVOT010000126.1	5567	6777	KAL5333685.1
JBLVOT010000126.1	6647	7686	KAL5333686.1
JBLVOT010000126.1	9930	10912	KAL5333687.1
JBLVOT010000126.1	11499	11922	KAL5333688.1
JBLVOT010000126.1	13196	14393	KAL5333689.1
JBLVOT010000126.1	15222	16001	KAL5333690.1
JBLVOT010000126.1	16278	18475	KAL5333691.1
JBLVOT010000126.1	20585	21240	KAL5333692.1
JBLVOT010000126.1	20667	22501	KAL5333693.1
JBLVOT010000126.1	23626	24896	KAL5333694.1
JBLVOT010000126.1	27797	28524	KAL5333695.1
JBLVOT010000126.1	30774	31712	KAL5333696.1
JBLVOT010000126.1	31768	32419	KAL5333697.1
JBLVOT010000126.1	32532	34041	KAL5333698.1
JBLVOT010000126.1	34590	36246	KAL5333699.1
JBLVOT010000126.1	36462	38645	KAL5333700.1
JBLVOT010000126.1	38355	40448	KAL5333701.1
JBLVOT010000126.1	40734	41242	KAL5333702.1
JBLVOT010000126.1	41486	42491	KAL5333703.1
JBLVOT010000126.1	42492	43387	KAL5333704.1
JBLVOT010000126.1	43990	46239	KAL5333705.1
JBLVOT010000126.1	46201	47541	KAL5333706.1
JBLVOT010000126.1	47471	49430	KAL5333707.1
JBLVOT010000126.1	49644	51183	KAL5333708.1
JBLVOT010000126.1	53176	54369	KAL5333709.1
JBLVOT010000126.1	54695	55870	KAL5333710.1
JBLVOT010000127.1	16116	17409	KAL5333657.1
JBLVOT010000127.1	17719	20265	KAL5333658.1
JBLVOT010000127.1	20639	21473	KAL5333659.1
JBLVOT010000127.1	21987	24150	KAL5333660.1
JBLVOT010000127.1	25388	25806	KAL5333661.1
JBLVOT010000127.1	26328	28248	KAL5333662.1
JBLVOT010000127.1	27581	28064	KAL5333663.1
JBLVOT010000127.1	28252	29683	KAL5333664.1
JBLVOT010000127.1	29683	30431	KAL5333665.1
JBLVOT010000127.1	29692	30109	KAL5333666.1
JBLVOT010000127.1	30419	31534	KAL5333667.1
JBLVOT010000127.1	32759	33431	KAL5333668.1
JBLVOT010000127.1	33616	35360	KAL5333669.1
JBLVOT010000127.1	35611	36811	KAL5333670.1
JBLVOT010000127.1	36603	38170	KAL5333671.1
JBLVOT010000127.1	38091	39633	KAL5333672.1
JBLVOT010000127.1	39633	44759	KAL5333673.1
JBLVOT010000127.1	44918	46515	KAL5333674.1
JBLVOT010000127.1	46940	47820	KAL5333675.1
JBLVOT010000127.1	48847	50352	KAL5333676.1
JBLVOT010000127.1	50351	51822	KAL5333677.1
JBLVOT010000127.1	52476	54978	KAL5333678.1
JBLVOT010000127.1	55405	58271	KAL5333679.1
JBLVOT010000127.1	78564	80086	KAL5333680.1
JBLVOT010000127.1	80774	81154	KAL5333681.1
JBLVOT010000127.1	81220	82314	KAL5333682.1
JBLVOT010000128.1	24629	26279	KAL5333648.1
JBLVOT010000128.1	26660	27751	KAL5333649.1
JBLVOT010000128.1	31523	32398	KAL5333650.1
JBLVOT010000128.1	32528	35012	KAL5333651.1
JBLVOT010000128.1	35207	36214	KAL5333652.1
JBLVOT010000128.1	36653	40535	KAL5333653.1
JBLVOT010000128.1	42747	45340	KAL5333654.1
JBLVOT010000128.1	45238	47188	KAL5333655.1
JBLVOT010000128.1	47351	48710	KAL5333656.1
JBLVOT010000129.1	60454	61018	KAL5333640.1
JBLVOT010000129.1	60984	61307	KAL5333641.1
JBLVOT010000129.1	62168	63232	KAL5333642.1
JBLVOT010000129.1	73986	75393	KAL5333643.1
JBLVOT010000129.1	75608	76458	KAL5333644.1
JBLVOT010000129.1	76192	78897	KAL5333645.1
JBLVOT010000129.1	79619	80336	KAL5333646.1
JBLVOT010000129.1	82565	83163	KAL5333647.1
JBLVOT010000130.1	1999	2497	KAL5333604.1
JBLVOT010000130.1	2970	3729	KAL5333605.1
JBLVOT010000130.1	5836	7191	KAL5333606.1
JBLVOT010000130.1	7571	8984	KAL5333607.1
JBLVOT010000130.1	9461	11148	KAL5333608.1
JBLVOT010000130.1	11524	12640	KAL5333609.1
JBLVOT010000130.1	12167	14699	KAL5333610.1
JBLVOT010000130.1	15929	17789	KAL5333611.1
JBLVOT010000130.1	17893	19395	KAL5333612.1
JBLVOT010000130.1	20251	22120	KAL5333613.1
JBLVOT010000130.1	23067	25001	KAL5333614.1
JBLVOT010000130.1	25357	25835	KAL5333615.1
JBLVOT010000130.1	26011	26716	KAL5333616.1
JBLVOT010000130.1	26920	28652	KAL5333617.1
JBLVOT010000130.1	28808	29451	KAL5333618.1
JBLVOT010000130.1	29455	30486	KAL5333619.1
JBLVOT010000130.1	32151	33202	KAL5333620.1
JBLVOT010000130.1	33235	36402	KAL5333621.1
JBLVOT010000130.1	36957	41038	KAL5333622.1
JBLVOT010000130.1	41038	42038	KAL5333623.1
JBLVOT010000130.1	42159	43604	KAL5333624.1
JBLVOT010000130.1	43837	45759	KAL5333625.1
JBLVOT010000130.1	46778	47917	KAL5333626.1
JBLVOT010000130.1	50291	50931	KAL5333627.1
JBLVOT010000130.1	53900	54302	KAL5333628.1
JBLVOT010000130.1	57742	58318	KAL5333629.1
JBLVOT010000130.1	59029	60125	KAL5333630.1
JBLVOT010000130.1	62331	63954	KAL5333631.1
JBLVOT010000130.1	64092	66004	KAL5333632.1
JBLVOT010000130.1	66022	68256	KAL5333633.1
JBLVOT010000130.1	68373	70849	KAL5333634.1
JBLVOT010000130.1	70989	72954	KAL5333635.1
JBLVOT010000130.1	73878	75057	KAL5333636.1
JBLVOT010000130.1	76097	77374	KAL5333637.1
JBLVOT010000130.1	80157	81162	KAL5333638.1
JBLVOT010000130.1	84668	85044	KAL5333639.1
JBLVOT010000131.1	8948	9538	KAL5333594.1
JBLVOT010000131.1	9538	12870	KAL5333595.1
JBLVOT010000131.1	12730	14834	KAL5333596.1
JBLVOT010000131.1	14592	16747	KAL5333597.1
JBLVOT010000131.1	20410	21514	KAL5333598.1
JBLVOT010000131.1	21514	22972	KAL5333599.1
JBLVOT010000131.1	22991	24308	KAL5333600.1
JBLVOT010000131.1	24380	26190	KAL5333601.1
JBLVOT010000131.1	26242	27492	KAL5333602.1
JBLVOT010000131.1	58307	63260	KAL5333603.1
JBLVOT010000132.1	31357	34061	KAL5333583.1
JBLVOT010000132.1	48921	49982	KAL5333584.1
JBLVOT010000132.1	50107	52310	KAL5333585.1
JBLVOT010000132.1	52697	54986	KAL5333586.1
JBLVOT010000132.1	54944	58502	KAL5333587.1
JBLVOT010000132.1	58503	59907	KAL5333588.1
JBLVOT010000132.1	60468	64391	KAL5333589.1
JBLVOT010000132.1	67284	69241	KAL5333590.1
JBLVOT010000132.1	70452	71718	KAL5333591.1
JBLVOT010000132.1	72560	76107	KAL5333592.1
JBLVOT010000132.1	76195	78388	KAL5333593.1
JBLVOT010000133.1	47856	50793	KAL5333582.1
JBLVOT010000134.1	19505	20214	KAL5333573.1
JBLVOT010000134.1	20803	23700	KAL5333574.1
JBLVOT010000134.1	24672	26039	KAL5333575.1
JBLVOT010000134.1	42082	43670	KAL5333576.1
JBLVOT010000134.1	45074	48899	KAL5333577.1
JBLVOT010000134.1	49280	51887	KAL5333578.1
JBLVOT010000134.1	71115	71476	KAL5333579.1
JBLVOT010000134.1	71641	74739	KAL5333580.1
JBLVOT010000134.1	75263	76801	KAL5333581.1
JBLVOT010000135.1	0	1165	KAL5333542.1
JBLVOT010000135.1	1211	2722	KAL5333543.1
JBLVOT010000135.1	9089	10227	KAL5333544.1
JBLVOT010000135.1	12224	14510	KAL5333545.1
JBLVOT010000135.1	15569	21433	KAL5333546.1
JBLVOT010000135.1	23432	26730	KAL5333547.1
JBLVOT010000135.1	26343	26741	KAL5333548.1
JBLVOT010000135.1	27461	29395	KAL5333549.1
JBLVOT010000135.1	30487	33256	KAL5333550.1
JBLVOT010000135.1	33797	36823	KAL5333551.1
JBLVOT010000135.1	36838	38010	KAL5333552.1
JBLVOT010000135.1	38240	43598	KAL5333553.1
JBLVOT010000135.1	43764	45054	KAL5333554.1
JBLVOT010000135.1	45484	45880	KAL5333555.1
JBLVOT010000135.1	47788	48851	KAL5333556.1
JBLVOT010000135.1	49049	51024	KAL5333557.1
JBLVOT010000135.1	51921	52693	KAL5333558.1
JBLVOT010000135.1	52854	54919	KAL5333559.1
JBLVOT010000135.1	55341	58340	KAL5333560.1
JBLVOT010000135.1	58607	60521	KAL5333561.1
JBLVOT010000135.1	61891	63025	KAL5333562.1
JBLVOT010000135.1	63431	66115	KAL5333563.1
JBLVOT010000135.1	65545	66115	KAL5333564.1
JBLVOT010000135.1	66282	67592	KAL5333565.1
JBLVOT010000135.1	67892	68758	KAL5333566.1
JBLVOT010000135.1	68758	70395	KAL5333567.1
JBLVOT010000135.1	70576	73173	KAL5333568.1
JBLVOT010000135.1	73756	74643	KAL5333569.1
JBLVOT010000135.1	75889	77471	KAL5333570.1
JBLVOT010000135.1	77514	78223	KAL5333571.1
JBLVOT010000135.1	78399	79794	KAL5333572.1
JBLVOT010000136.1	0	1564	KAL5333507.1
JBLVOT010000136.1	2398	4721	KAL5333508.1
JBLVOT010000136.1	4910	6546	KAL5333509.1
JBLVOT010000136.1	11578	14644	KAL5333510.1
JBLVOT010000136.1	14971	16568	KAL5333511.1
JBLVOT010000136.1	16963	17558	KAL5333512.1
JBLVOT010000136.1	17787	19824	KAL5333513.1
JBLVOT010000136.1	19327	19701	KAL5333514.1
JBLVOT010000136.1	19887	21426	KAL5333515.1
JBLVOT010000136.1	21491	22693	KAL5333516.1
JBLVOT010000136.1	22667	24324	KAL5333517.1
JBLVOT010000136.1	25036	27760	KAL5333518.1
JBLVOT010000136.1	27701	28885	KAL5333519.1
JBLVOT010000136.1	29767	30773	KAL5333520.1
JBLVOT010000136.1	31861	32804	KAL5333521.1
JBLVOT010000136.1	33579	33900	KAL5333522.1
JBLVOT010000136.1	33688	36879	KAL5333523.1
JBLVOT010000136.1	37591	40315	KAL5333524.1
JBLVOT010000136.1	40289	42917	KAL5333525.1
JBLVOT010000136.1	43508	45650	KAL5333526.1
JBLVOT010000136.1	45762	46909	KAL5333527.1
JBLVOT010000136.1	48154	49328	KAL5333528.1
JBLVOT010000136.1	49787	50424	KAL5333529.1
JBLVOT010000136.1	51303	52320	KAL5333530.1
JBLVOT010000136.1	53542	54409	KAL5333531.1
JBLVOT010000136.1	54763	57580	KAL5333532.1
JBLVOT010000136.1	58563	60886	KAL5333533.1
JBLVOT010000136.1	62394	63323	KAL5333534.1
JBLVOT010000136.1	63304	65420	KAL5333535.1
JBLVOT010000136.1	65690	68197	KAL5333536.1
JBLVOT010000136.1	68306	69911	KAL5333537.1
JBLVOT010000136.1	70849	71803	KAL5333538.1
JBLVOT010000136.1	71868	76228	KAL5333539.1
JBLVOT010000136.1	76698	78495	KAL5333540.1
JBLVOT010000136.1	79229	80150	KAL5333541.1
JBLVOT010000137.1	10398	10884	KAL5333499.1
JBLVOT010000137.1	11657	12225	KAL5333500.1
JBLVOT010000137.1	13940	14847	KAL5333501.1
JBLVOT010000137.1	30049	30572	KAL5333502.1
JBLVOT010000137.1	37214	37761	KAL5333503.1
JBLVOT010000137.1	39340	40499	KAL5333504.1
JBLVOT010000137.1	43532	45390	KAL5333505.1
JBLVOT010000137.1	46165	48610	KAL5333506.1
JBLVOT010000138.1	267	1812	KAL5333475.1
JBLVOT010000138.1	2530	3804	KAL5333476.1
JBLVOT010000138.1	4395	6031	KAL5333477.1
JBLVOT010000138.1	6610	7869	KAL5333478.1
JBLVOT010000138.1	8083	13932	KAL5333479.1
JBLVOT010000138.1	18596	25029	KAL5333480.1
JBLVOT010000138.1	25153	27465	KAL5333481.1
JBLVOT010000138.1	27611	31653	KAL5333482.1
JBLVOT010000138.1	31005	33216	KAL5333483.1
JBLVOT010000138.1	34677	39514	KAL5333484.1
JBLVOT010000138.1	39542	42115	KAL5333485.1
JBLVOT010000138.1	42133	43203	KAL5333486.1
JBLVOT010000138.1	43512	46931	KAL5333487.1
JBLVOT010000138.1	46888	48381	KAL5333488.1
JBLVOT010000138.1	48752	51096	KAL5333489.1
JBLVOT010000138.1	51233	53686	KAL5333490.1
JBLVOT010000138.1	54214	55269	KAL5333491.1
JBLVOT010000138.1	56930	59194	KAL5333492.1
JBLVOT010000138.1	59321	59673	KAL5333493.1
JBLVOT010000138.1	59959	65134	KAL5333494.1
JBLVOT010000138.1	65765	67779	KAL5333495.1
JBLVOT010000138.1	69361	70553	KAL5333496.1
JBLVOT010000138.1	70739	73998	KAL5333497.1
JBLVOT010000138.1	74925	76221	KAL5333498.1
JBLVOT010000139.1	55380	58279	KAL5333472.1
JBLVOT010000139.1	59364	60476	KAL5333473.1
JBLVOT010000139.1	60971	63191	KAL5333474.1
JBLVOT010000140.1	17	1835	KAL5333440.1
JBLVOT010000140.1	1888	2194	KAL5333441.1
JBLVOT010000140.1	2344	4169	KAL5333442.1
JBLVOT010000140.1	4993	8169	KAL5333443.1
JBLVOT010000140.1	8017	10065	KAL5333444.1
JBLVOT010000140.1	10082	10686	KAL5333445.1
JBLVOT010000140.1	10354	12266	KAL5333446.1
JBLVOT010000140.1	12266	15483	KAL5333447.1
JBLVOT010000140.1	15633	18083	KAL5333448.1
JBLVOT010000140.1	18311	19181	KAL5333449.1
JBLVOT010000140.1	19331	20754	KAL5333450.1
JBLVOT010000140.1	20819	22572	KAL5333451.1
JBLVOT010000140.1	23027	23974	KAL5333452.1
JBLVOT010000140.1	23970	26330	KAL5333453.1
JBLVOT010000140.1	26728	27417	KAL5333454.1
JBLVOT010000140.1	28262	30006	KAL5333455.1
JBLVOT010000140.1	31042	32723	KAL5333456.1
JBLVOT010000140.1	33203	35102	KAL5333457.1
JBLVOT010000140.1	36635	37819	KAL5333458.1
JBLVOT010000140.1	39017	39784	KAL5333459.1
JBLVOT010000140.1	43023	43571	KAL5333460.1
JBLVOT010000140.1	50520	51816	KAL5333461.1
JBLVOT010000140.1	54037	55645	KAL5333462.1
JBLVOT010000140.1	56945	59002	KAL5333463.1
JBLVOT010000140.1	59105	60249	KAL5333464.1
JBLVOT010000140.1	60550	62233	KAL5333465.1
JBLVOT010000140.1	63171	63999	KAL5333466.1
JBLVOT010000140.1	63948	65432	KAL5333467.1
JBLVOT010000140.1	65471	66758	KAL5333468.1
JBLVOT010000140.1	68492	69413	KAL5333469.1
JBLVOT010000140.1	70014	71317	KAL5333470.1
JBLVOT010000140.1	72524	74361	KAL5333471.1
JBLVOT010000141.1	11451	13237	KAL5333423.1
JBLVOT010000141.1	13678	14106	KAL5333424.1
JBLVOT010000141.1	16112	17479	KAL5333425.1
JBLVOT010000141.1	17548	18440	KAL5333426.1
JBLVOT010000141.1	18371	19690	KAL5333427.1
JBLVOT010000141.1	22658	25516	KAL5333428.1
JBLVOT010000141.1	26480	27253	KAL5333429.1
JBLVOT010000141.1	27253	31320	KAL5333430.1
JBLVOT010000141.1	31845	33704	KAL5333431.1
JBLVOT010000141.1	33705	35460	KAL5333432.1
JBLVOT010000141.1	35580	37205	KAL5333433.1
JBLVOT010000141.1	37493	40141	KAL5333434.1
JBLVOT010000141.1	40183	41632	KAL5333435.1
JBLVOT010000141.1	41863	43028	KAL5333436.1
JBLVOT010000141.1	43016	43446	KAL5333437.1
JBLVOT010000141.1	43353	45554	KAL5333438.1
JBLVOT010000141.1	70241	72324	KAL5333439.1
JBLVOT010000142.1	1062	1581	KAL5333403.1
JBLVOT010000142.1	3999	4935	KAL5333404.1
JBLVOT010000142.1	5741	7819	KAL5333405.1
JBLVOT010000142.1	10896	11882	KAL5333406.1
JBLVOT010000142.1	12164	13439	KAL5333407.1
JBLVOT010000142.1	14579	24369	KAL5333408.1
JBLVOT010000142.1	25194	26376	KAL5333409.1
JBLVOT010000142.1	26561	28413	KAL5333410.1
JBLVOT010000142.1	29381	32871	KAL5333411.1
JBLVOT010000142.1	33514	34316	KAL5333412.1
JBLVOT010000142.1	35693	36207	KAL5333413.1
JBLVOT010000142.1	40377	41427	KAL5333414.1
JBLVOT010000142.1	42803	43366	KAL5333415.1
JBLVOT010000142.1	43981	44626	KAL5333416.1
JBLVOT010000142.1	44728	46405	KAL5333417.1
JBLVOT010000142.1	46747	47888	KAL5333418.1
JBLVOT010000142.1	48259	49741	KAL5333419.1
JBLVOT010000142.1	60242	61096	KAL5333420.1
JBLVOT010000142.1	64900	66088	KAL5333421.1
JBLVOT010000142.1	71567	73991	KAL5333422.1
JBLVOT010000143.1	256	777	KAL5333377.1
JBLVOT010000143.1	793	2495	KAL5333378.1
JBLVOT010000143.1	2915	4531	KAL5333379.1
JBLVOT010000143.1	6760	8127	KAL5333380.1
JBLVOT010000143.1	8323	10327	KAL5333381.1
JBLVOT010000143.1	12316	13644	KAL5333382.1
JBLVOT010000143.1	15369	15828	KAL5333383.1
JBLVOT010000143.1	16267	18525	KAL5333384.1
JBLVOT010000143.1	18559	20456	KAL5333385.1
JBLVOT010000143.1	21071	22332	KAL5333386.1
JBLVOT010000143.1	22807	23644	KAL5333387.1
JBLVOT010000143.1	23649	25580	KAL5333388.1
JBLVOT010000143.1	27184	28644	KAL5333389.1
JBLVOT010000143.1	28678	30115	KAL5333390.1
JBLVOT010000143.1	30563	32491	KAL5333391.1
JBLVOT010000143.1	32265	32491	KAL5333392.1
JBLVOT010000143.1	32712	34690	KAL5333393.1
JBLVOT010000143.1	35687	43379	KAL5333394.1
JBLVOT010000143.1	44745	53919	KAL5333395.1
JBLVOT010000143.1	53918	55372	KAL5333396.1
JBLVOT010000143.1	55373	57009	KAL5333397.1
JBLVOT010000143.1	57010	58756	KAL5333398.1
JBLVOT010000143.1	58819	60862	KAL5333399.1
JBLVOT010000143.1	61210	62768	KAL5333400.1
JBLVOT010000143.1	63221	64903	KAL5333401.1
JBLVOT010000143.1	66391	68896	KAL5333402.1
JBLVOT010000144.1	546	2202	KAL5333349.1
JBLVOT010000144.1	2341	3827	KAL5333350.1
JBLVOT010000144.1	3570	4881	KAL5333351.1
JBLVOT010000144.1	4931	10118	KAL5333352.1
JBLVOT010000144.1	10633	12758	KAL5333353.1
JBLVOT010000144.1	15445	15970	KAL5333354.1
JBLVOT010000144.1	16406	18819	KAL5333355.1
JBLVOT010000144.1	18710	19830	KAL5333356.1
JBLVOT010000144.1	21054	25977	KAL5333357.1
JBLVOT010000144.1	26506	28129	KAL5333358.1
JBLVOT010000144.1	29507	32211	KAL5333359.1
JBLVOT010000144.1	32291	34107	KAL5333360.1
JBLVOT010000144.1	34010	35621	KAL5333361.1
JBLVOT010000144.1	36095	37943	KAL5333362.1
JBLVOT010000144.1	39990	41424	KAL5333363.1
JBLVOT010000144.1	41749	44083	KAL5333364.1
JBLVOT010000144.1	44034	47242	KAL5333365.1
JBLVOT010000144.1	48702	49129	KAL5333366.1
JBLVOT010000144.1	51217	52052	KAL5333367.1
JBLVOT010000144.1	52602	54543	KAL5333368.1
JBLVOT010000144.1	55856	58687	KAL5333369.1
JBLVOT010000144.1	58687	60195	KAL5333370.1
JBLVOT010000144.1	60195	61608	KAL5333371.1
JBLVOT010000144.1	61637	63620	KAL5333372.1
JBLVOT010000144.1	64928	66276	KAL5333373.1
JBLVOT010000144.1	67742	69360	KAL5333374.1
JBLVOT010000144.1	71282	72593	KAL5333375.1
JBLVOT010000144.1	72878	74276	KAL5333376.1
JBLVOT010000145.1	1965	4020	KAL5333323.1
JBLVOT010000145.1	3664	5061	KAL5333324.1
JBLVOT010000145.1	5502	7472	KAL5333325.1
JBLVOT010000145.1	8053	9323	KAL5333326.1
JBLVOT010000145.1	9846	10208	KAL5333327.1
JBLVOT010000145.1	10867	12411	KAL5333328.1
JBLVOT010000145.1	14233	16263	KAL5333329.1
JBLVOT010000145.1	18711	20567	KAL5333330.1
JBLVOT010000145.1	20458	22640	KAL5333331.1
JBLVOT010000145.1	22435	24481	KAL5333332.1
JBLVOT010000145.1	24850	26964	KAL5333333.1
JBLVOT010000145.1	28060	29752	KAL5333334.1
JBLVOT010000145.1	31682	33088	KAL5333335.1
JBLVOT010000145.1	33147	38711	KAL5333336.1
JBLVOT010000145.1	43067	45021	KAL5333337.1
JBLVOT010000145.1	46011	47817	KAL5333338.1
JBLVOT010000145.1	48764	50674	KAL5333339.1
JBLVOT010000145.1	50794	52231	KAL5333340.1
JBLVOT010000145.1	52231	53456	KAL5333341.1
JBLVOT010000145.1	53496	54537	KAL5333342.1
JBLVOT010000145.1	54657	59386	KAL5333343.1
JBLVOT010000145.1	59517	61781	KAL5333344.1
JBLVOT010000145.1	61885	62992	KAL5333345.1
JBLVOT010000145.1	62976	64042	KAL5333346.1
JBLVOT010000145.1	64912	69002	KAL5333347.1
JBLVOT010000145.1	70018	72749	KAL5333348.1
JBLVOT010000146.1	624	2368	KAL5333296.1
JBLVOT010000146.1	4676	7504	KAL5333297.1
JBLVOT010000146.1	7508	8472	KAL5333298.1
JBLVOT010000146.1	9758	10241	KAL5333299.1
JBLVOT010000146.1	10514	10910	KAL5333300.1
JBLVOT010000146.1	11455	13510	KAL5333301.1
JBLVOT010000146.1	13744	15499	KAL5333302.1
JBLVOT010000146.1	18611	20120	KAL5333303.1
JBLVOT010000146.1	19894	21248	KAL5333304.1
JBLVOT010000146.1	21255	23547	KAL5333305.1
JBLVOT010000146.1	25787	28022	KAL5333306.1
JBLVOT010000146.1	28765	31504	KAL5333307.1
JBLVOT010000146.1	33085	36410	KAL5333308.1
JBLVOT010000146.1	36407	37607	KAL5333309.1
JBLVOT010000146.1	37979	38625	KAL5333310.1
JBLVOT010000146.1	39490	41480	KAL5333311.1
JBLVOT010000146.1	46266	47253	KAL5333312.1
JBLVOT010000146.1	47396	48156	KAL5333313.1
JBLVOT010000146.1	49008	51003	KAL5333314.1
JBLVOT010000146.1	53128	54303	KAL5333315.1
JBLVOT010000146.1	54729	55863	KAL5333316.1
JBLVOT010000146.1	56672	58689	KAL5333317.1
JBLVOT010000146.1	59290	61225	KAL5333318.1
JBLVOT010000146.1	62200	63992	KAL5333319.1
JBLVOT010000146.1	64219	65469	KAL5333320.1
JBLVOT010000146.1	66532	67423	KAL5333321.1
JBLVOT010000146.1	69954	71623	KAL5333322.1
JBLVOT010000147.1	8266	8873	KAL5333287.1
JBLVOT010000147.1	9342	12055	KAL5333288.1
JBLVOT010000147.1	12201	14503	KAL5333289.1
JBLVOT010000147.1	14985	17063	KAL5333290.1
JBLVOT010000147.1	33460	36210	KAL5333291.1
JBLVOT010000147.1	36257	38373	KAL5333292.1
JBLVOT010000147.1	38409	40043	KAL5333293.1
JBLVOT010000147.1	41278	43632	KAL5333294.1
JBLVOT010000147.1	43707	44930	KAL5333295.1
JBLVOT010000148.1	810	2386	KAL5333257.1
JBLVOT010000148.1	12378	15822	KAL5333258.1
JBLVOT010000148.1	16686	18150	KAL5333259.1
JBLVOT010000148.1	18158	19777	KAL5333260.1
JBLVOT010000148.1	19777	21735	KAL5333261.1
JBLVOT010000148.1	21824	23744	KAL5333262.1
JBLVOT010000148.1	23722	25432	KAL5333263.1
JBLVOT010000148.1	25951	28089	KAL5333264.1
JBLVOT010000148.1	28151	29693	KAL5333265.1
JBLVOT010000148.1	29952	31542	KAL5333266.1
JBLVOT010000148.1	31962	32996	KAL5333267.1
JBLVOT010000148.1	33467	35213	KAL5333268.1
JBLVOT010000148.1	35539	37422	KAL5333269.1
JBLVOT010000148.1	37296	39251	KAL5333270.1
JBLVOT010000148.1	39549	41125	KAL5333271.1
JBLVOT010000148.1	41664	44333	KAL5333272.1
JBLVOT010000148.1	44475	46472	KAL5333273.1
JBLVOT010000148.1	46400	47322	KAL5333274.1
JBLVOT010000148.1	47088	48696	KAL5333275.1
JBLVOT010000148.1	49398	51265	KAL5333276.1
JBLVOT010000148.1	51366	52530	KAL5333277.1
JBLVOT010000148.1	52661	53966	KAL5333278.1
JBLVOT010000148.1	54069	54624	KAL5333279.1
JBLVOT010000148.1	54791	56369	KAL5333280.1
JBLVOT010000148.1	56329	57909	KAL5333281.1
JBLVOT010000148.1	61405	63191	KAL5333282.1
JBLVOT010000148.1	63410	64181	KAL5333283.1
JBLVOT010000148.1	64608	66448	KAL5333284.1
JBLVOT010000148.1	66508	68469	KAL5333285.1
JBLVOT010000148.1	68854	71798	KAL5333286.1
JBLVOT010000149.1	288	1356	KAL5333228.1
JBLVOT010000149.1	1668	3979	KAL5333229.1
JBLVOT010000149.1	4146	6312	KAL5333230.1
JBLVOT010000149.1	6156	7650	KAL5333231.1
JBLVOT010000149.1	8263	9401	KAL5333232.1
JBLVOT010000149.1	9682	17478	KAL5333233.1
JBLVOT010000149.1	18181	18467	KAL5333234.1
JBLVOT010000149.1	19415	20465	KAL5333235.1
JBLVOT010000149.1	21791	22190	KAL5333236.1
JBLVOT010000149.1	23658	24269	KAL5333237.1
JBLVOT010000149.1	27270	29859	KAL5333238.1
JBLVOT010000149.1	30123	30691	KAL5333239.1
JBLVOT010000149.1	31040	34424	KAL5333240.1
JBLVOT010000149.1	34546	36806	KAL5333241.1
JBLVOT010000149.1	36842	38787	KAL5333242.1
JBLVOT010000149.1	40136	41658	KAL5333243.1
JBLVOT010000149.1	41977	43827	KAL5333244.1
JBLVOT010000149.1	46151	46911	KAL5333245.1
JBLVOT010000149.1	48010	50403	KAL5333246.1
JBLVOT010000149.1	50298	50886	KAL5333247.1
JBLVOT010000149.1	51685	54395	KAL5333248.1
JBLVOT010000149.1	55567	57626	KAL5333249.1
JBLVOT010000149.1	57770	61893	KAL5333250.1
JBLVOT010000149.1	62237	63687	KAL5333251.1
JBLVOT010000149.1	63698	64618	KAL5333252.1
JBLVOT010000149.1	64307	66159	KAL5333253.1
JBLVOT010000149.1	66292	67421	KAL5333254.1
JBLVOT010000149.1	67869	70093	KAL5333255.1
JBLVOT010000149.1	70213	70805	KAL5333256.1
JBLVOT010000150.1	37764	41441	KAL5333220.1
JBLVOT010000150.1	41869	43313	KAL5333221.1
JBLVOT010000150.1	43838	47008	KAL5333222.1
JBLVOT010000150.1	47098	47951	KAL5333223.1
JBLVOT010000150.1	50236	53303	KAL5333224.1
JBLVOT010000150.1	54007	54235	KAL5333225.1
JBLVOT010000150.1	54521	55679	KAL5333226.1
JBLVOT010000150.1	55785	56960	KAL5333227.1
JBLVOT010000151.1	1096	1566	KAL5333187.1
JBLVOT010000151.1	1566	2552	KAL5333188.1
JBLVOT010000151.1	3032	4710	KAL5333189.1
JBLVOT010000151.1	5230	8422	KAL5333190.1
JBLVOT010000151.1	10329	11859	KAL5333191.1
JBLVOT010000151.1	12324	13999	KAL5333192.1
JBLVOT010000151.1	13999	14613	KAL5333193.1
JBLVOT010000151.1	14619	15635	KAL5333194.1
JBLVOT010000151.1	15772	16899	KAL5333195.1
JBLVOT010000151.1	17085	17672	KAL5333196.1
JBLVOT010000151.1	17767	19355	KAL5333197.1
JBLVOT010000151.1	20760	21977	KAL5333198.1
JBLVOT010000151.1	22486	23871	KAL5333199.1
JBLVOT010000151.1	24193	25781	KAL5333200.1
JBLVOT010000151.1	25790	26164	KAL5333201.1
JBLVOT010000151.1	26156	27728	KAL5333202.1
JBLVOT010000151.1	29524	31404	KAL5333203.1
JBLVOT010000151.1	31589	32398	KAL5333204.1
JBLVOT010000151.1	32841	34965	KAL5333205.1
JBLVOT010000151.1	35348	39499	KAL5333206.1
JBLVOT010000151.1	39390	40175	KAL5333207.1
JBLVOT010000151.1	40980	42754	KAL5333208.1
JBLVOT010000151.1	42846	44339	KAL5333209.1
JBLVOT010000151.1	45583	46841	KAL5333210.1
JBLVOT010000151.1	48283	50164	KAL5333211.1
JBLVOT010000151.1	50363	51991	KAL5333212.1
JBLVOT010000151.1	52698	54652	KAL5333213.1
JBLVOT010000151.1	56305	57246	KAL5333214.1
JBLVOT010000151.1	57230	58869	KAL5333215.1
JBLVOT010000151.1	61437	62118	KAL5333216.1
JBLVOT010000151.1	63116	65185	KAL5333217.1
JBLVOT010000151.1	66052	66463	KAL5333218.1
JBLVOT010000151.1	66530	68134	KAL5333219.1
JBLVOT010000152.1	375	3933	KAL5333165.1
JBLVOT010000152.1	3717	4821	KAL5333166.1
JBLVOT010000152.1	5722	7820	KAL5333167.1
JBLVOT010000152.1	8586	9934	KAL5333168.1
JBLVOT010000152.1	10077	14006	KAL5333169.1
JBLVOT010000152.1	14007	15142	KAL5333170.1
JBLVOT010000152.1	15955	16979	KAL5333171.1
JBLVOT010000152.1	17021	17718	KAL5333172.1
JBLVOT010000152.1	17976	20691	KAL5333173.1
JBLVOT010000152.1	25447	27908	KAL5333174.1
JBLVOT010000152.1	28060	32598	KAL5333175.1
JBLVOT010000152.1	32731	33788	KAL5333176.1
JBLVOT010000152.1	34080	35653	KAL5333177.1
JBLVOT010000152.1	36454	39475	KAL5333178.1
JBLVOT010000152.1	39497	40729	KAL5333179.1
JBLVOT010000152.1	42114	42450	KAL5333180.1
JBLVOT010000152.1	42928	46831	KAL5333181.1
JBLVOT010000152.1	46983	47239	KAL5333182.1
JBLVOT010000152.1	47673	49004	KAL5333183.1
JBLVOT010000152.1	51355	52961	KAL5333184.1
JBLVOT010000152.1	55475	56619	KAL5333185.1
JBLVOT010000152.1	57503	59819	KAL5333186.1
JBLVOT010000153.1	740	1844	KAL5333138.1
JBLVOT010000153.1	1846	4776	KAL5333139.1
JBLVOT010000153.1	4776	6162	KAL5333140.1
JBLVOT010000153.1	7472	8703	KAL5333141.1
JBLVOT010000153.1	12565	13881	KAL5333142.1
JBLVOT010000153.1	14137	15830	KAL5333143.1
JBLVOT010000153.1	16542	17412	KAL5333144.1
JBLVOT010000153.1	17561	19731	KAL5333145.1
JBLVOT010000153.1	19731	20669	KAL5333146.1
JBLVOT010000153.1	21510	21922	KAL5333147.1
JBLVOT010000153.1	23528	24435	KAL5333148.1
JBLVOT010000153.1	24694	25189	KAL5333149.1
JBLVOT010000153.1	25634	27297	KAL5333150.1
JBLVOT010000153.1	27404	29285	KAL5333151.1
JBLVOT010000153.1	29869	31634	KAL5333152.1
JBLVOT010000153.1	31972	33035	KAL5333153.1
JBLVOT010000153.1	34016	35155	KAL5333154.1
JBLVOT010000153.1	35343	35868	KAL5333155.1
JBLVOT010000153.1	37523	39875	KAL5333156.1
JBLVOT010000153.1	40435	41734	KAL5333157.1
JBLVOT010000153.1	41767	42797	KAL5333158.1
JBLVOT010000153.1	45519	46920	KAL5333159.1
JBLVOT010000153.1	47855	48345	KAL5333160.1
JBLVOT010000153.1	48505	51181	KAL5333161.1
JBLVOT010000153.1	52087	60872	KAL5333162.1
JBLVOT010000153.1	62493	65086	KAL5333163.1
JBLVOT010000153.1	65965	67180	KAL5333164.1
JBLVOT010000154.1	14	560	KAL5333110.1
JBLVOT010000154.1	194	1253	KAL5333111.1
JBLVOT010000154.1	2126	5790	KAL5333112.1
JBLVOT010000154.1	7484	8663	KAL5333113.1
JBLVOT010000154.1	10150	12300	KAL5333114.1
JBLVOT010000154.1	13240	17318	KAL5333115.1
JBLVOT010000154.1	18599	24473	KAL5333116.1
JBLVOT010000154.1	24474	24807	KAL5333117.1
JBLVOT010000154.1	25231	26344	KAL5333118.1
JBLVOT010000154.1	26393	26750	KAL5333119.1
JBLVOT010000154.1	30230	30635	KAL5333120.1
JBLVOT010000154.1	30973	31512	KAL5333121.1
JBLVOT010000154.1	32173	34629	KAL5333122.1
JBLVOT010000154.1	37647	39079	KAL5333123.1
JBLVOT010000154.1	40826	41990	KAL5333124.1
JBLVOT010000154.1	41976	43068	KAL5333125.1
JBLVOT010000154.1	43655	44658	KAL5333126.1
JBLVOT010000154.1	45132	45652	KAL5333127.1
JBLVOT010000154.1	46920	49019	KAL5333128.1
JBLVOT010000154.1	50846	52332	KAL5333129.1
JBLVOT010000154.1	53154	55436	KAL5333130.1
JBLVOT010000154.1	55320	57598	KAL5333131.1
JBLVOT010000154.1	57597	58919	KAL5333132.1
JBLVOT010000154.1	59248	60887	KAL5333133.1
JBLVOT010000154.1	62400	64126	KAL5333134.1
JBLVOT010000154.1	64126	64953	KAL5333135.1
JBLVOT010000154.1	64953	66231	KAL5333136.1
JBLVOT010000154.1	66277	66628	KAL5333137.1
JBLVOT010000155.1	25647	26421	KAL5333104.1
JBLVOT010000155.1	27043	30084	KAL5333105.1
JBLVOT010000155.1	30038	30450	KAL5333106.1
JBLVOT010000155.1	30765	31187	KAL5333107.1
JBLVOT010000155.1	31693	32817	KAL5333108.1
JBLVOT010000155.1	33580	35160	KAL5333109.1
JBLVOT010000156.1	2929	3292	KAL5333081.1
JBLVOT010000156.1	4007	4796	KAL5333082.1
JBLVOT010000156.1	11655	13690	KAL5333083.1
JBLVOT010000156.1	14318	15820	KAL5333084.1
JBLVOT010000156.1	17940	19080	KAL5333085.1
JBLVOT010000156.1	19953	21170	KAL5333086.1
JBLVOT010000156.1	21385	23658	KAL5333087.1
JBLVOT010000156.1	23772	25678	KAL5333088.1
JBLVOT010000156.1	25960	26951	KAL5333089.1
JBLVOT010000156.1	26942	28643	KAL5333090.1
JBLVOT010000156.1	28684	30729	KAL5333091.1
JBLVOT010000156.1	31012	32820	KAL5333092.1
JBLVOT010000156.1	34357	36540	KAL5333093.1
JBLVOT010000156.1	36541	37785	KAL5333094.1
JBLVOT010000156.1	38588	39547	KAL5333095.1
JBLVOT010000156.1	40678	44655	KAL5333096.1
JBLVOT010000156.1	45754	47133	KAL5333097.1
JBLVOT010000156.1	49148	53756	KAL5333098.1
JBLVOT010000156.1	54271	55674	KAL5333099.1
JBLVOT010000156.1	56424	57671	KAL5333100.1
JBLVOT010000156.1	58405	60154	KAL5333101.1
JBLVOT010000156.1	60714	62417	KAL5333102.1
JBLVOT010000156.1	63279	63970	KAL5333103.1
JBLVOT010000157.1	262	1049	KAL5333061.1
JBLVOT010000157.1	496	1929	KAL5333062.1
JBLVOT010000157.1	1980	3437	KAL5333063.1
JBLVOT010000157.1	3971	5875	KAL5333064.1
JBLVOT010000157.1	8050	8533	KAL5333065.1
JBLVOT010000157.1	8163	9375	KAL5333066.1
JBLVOT010000157.1	8337	8899	KAL5333067.1
JBLVOT010000157.1	9420	10283	KAL5333068.1
JBLVOT010000157.1	16357	18201	KAL5333069.1
JBLVOT010000157.1	19152	19543	KAL5333070.1
JBLVOT010000157.1	20272	21361	KAL5333071.1
JBLVOT010000157.1	21697	22189	KAL5333072.1
JBLVOT010000157.1	22501	23221	KAL5333073.1
JBLVOT010000157.1	23872	25668	KAL5333074.1
JBLVOT010000157.1	26291	27977	KAL5333075.1
JBLVOT010000157.1	28553	29841	KAL5333076.1
JBLVOT010000157.1	30007	30763	KAL5333077.1
JBLVOT010000157.1	30633	31675	KAL5333078.1
JBLVOT010000157.1	32950	34346	KAL5333079.1
JBLVOT010000157.1	49617	50230	KAL5333080.1
JBLVOT010000158.1	6248	8198	KAL5333047.1
JBLVOT010000158.1	8842	11001	KAL5333048.1
JBLVOT010000158.1	12635	14312	KAL5333049.1
JBLVOT010000158.1	14346	15536	KAL5333050.1
JBLVOT010000158.1	15981	18097	KAL5333051.1
JBLVOT010000158.1	18073	18626	KAL5333052.1
JBLVOT010000158.1	18608	20980	KAL5333053.1
JBLVOT010000158.1	21814	24004	KAL5333054.1
JBLVOT010000158.1	25471	27871	KAL5333055.1
JBLVOT010000158.1	27805	28297	KAL5333056.1
JBLVOT010000158.1	31696	33850	KAL5333057.1
JBLVOT010000158.1	34602	36039	KAL5333058.1
JBLVOT010000158.1	36295	38436	KAL5333059.1
JBLVOT010000158.1	39643	41497	KAL5333060.1
JBLVOT010000159.1	440	2886	KAL5333021.1
JBLVOT010000159.1	3759	5547	KAL5333022.1
JBLVOT010000159.1	5701	7230	KAL5333023.1
JBLVOT010000159.1	7281	7782	KAL5333024.1
JBLVOT010000159.1	7955	8916	KAL5333025.1
JBLVOT010000159.1	9615	11172	KAL5333026.1
JBLVOT010000159.1	11488	14436	KAL5333027.1
JBLVOT010000159.1	15607	17608	KAL5333028.1
JBLVOT010000159.1	18614	21693	KAL5333029.1
JBLVOT010000159.1	21922	22827	KAL5333030.1
JBLVOT010000159.1	22762	24735	KAL5333031.1
JBLVOT010000159.1	24801	25882	KAL5333032.1
JBLVOT010000159.1	26497	27676	KAL5333033.1
JBLVOT010000159.1	27677	30059	KAL5333034.1
JBLVOT010000159.1	30058	31452	KAL5333035.1
JBLVOT010000159.1	32026	34094	KAL5333036.1
JBLVOT010000159.1	33651	34743	KAL5333037.1
JBLVOT010000159.1	35192	36314	KAL5333038.1
JBLVOT010000159.1	37348	37857	KAL5333039.1
JBLVOT010000159.1	38100	38901	KAL5333040.1
JBLVOT010000159.1	40100	42780	KAL5333041.1
JBLVOT010000159.1	43822	46324	KAL5333042.1
JBLVOT010000159.1	46840	48814	KAL5333043.1
JBLVOT010000159.1	48688	50225	KAL5333044.1
JBLVOT010000159.1	50587	52537	KAL5333045.1
JBLVOT010000159.1	52538	58520	KAL5333046.1
JBLVOT010000160.1	2082	3143	KAL5333001.1
JBLVOT010000160.1	5417	6700	KAL5333002.1
JBLVOT010000160.1	7383	8559	KAL5333003.1
JBLVOT010000160.1	9847	11388	KAL5333004.1
JBLVOT010000160.1	13508	16038	KAL5333005.1
JBLVOT010000160.1	15866	20644	KAL5333006.1
JBLVOT010000160.1	20693	23015	KAL5333007.1
JBLVOT010000160.1	23090	25250	KAL5333008.1
JBLVOT010000160.1	25571	27922	KAL5333009.1
JBLVOT010000160.1	28850	31452	KAL5333010.1
JBLVOT010000160.1	31403	33043	KAL5333011.1
JBLVOT010000160.1	33043	34062	KAL5333012.1
JBLVOT010000160.1	34195	36792	KAL5333013.1
JBLVOT010000160.1	36933	39783	KAL5333014.1
JBLVOT010000160.1	44528	45748	KAL5333015.1
JBLVOT010000160.1	45778	50186	KAL5333016.1
JBLVOT010000160.1	49940	51266	KAL5333017.1
JBLVOT010000160.1	51299	53653	KAL5333018.1
JBLVOT010000160.1	53856	59252	KAL5333019.1
JBLVOT010000160.1	61138	61943	KAL5333020.1
JBLVOT010000161.1	4552	6980	KAL5332988.1
JBLVOT010000161.1	7026	8227	KAL5332989.1
JBLVOT010000161.1	8268	10022	KAL5332990.1
JBLVOT010000161.1	10112	11123	KAL5332991.1
JBLVOT010000161.1	11210	11894	KAL5332992.1
JBLVOT010000161.1	12246	14086	KAL5332993.1
JBLVOT010000161.1	14848	16713	KAL5332994.1
JBLVOT010000161.1	16713	18732	KAL5332995.1
JBLVOT010000161.1	18976	20145	KAL5332996.1
JBLVOT010000161.1	41221	43020	KAL5332997.1
JBLVOT010000161.1	43041	44520	KAL5332998.1
JBLVOT010000161.1	44189	45113	KAL5332999.1
JBLVOT010000161.1	47753	49399	KAL5333000.1
JBLVOT010000162.1	16	1783	KAL5332961.1
JBLVOT010000162.1	1783	3130	KAL5332962.1
JBLVOT010000162.1	3302	5059	KAL5332963.1
JBLVOT010000162.1	5310	6211	KAL5332964.1
JBLVOT010000162.1	6682	8866	KAL5332965.1
JBLVOT010000162.1	9485	11062	KAL5332966.1
JBLVOT010000162.1	11179	12480	KAL5332967.1
JBLVOT010000162.1	12699	16896	KAL5332968.1
JBLVOT010000162.1	16896	20236	KAL5332969.1
JBLVOT010000162.1	20067	22064	KAL5332970.1
JBLVOT010000162.1	22190	24125	KAL5332971.1
JBLVOT010000162.1	28431	28918	KAL5332972.1
JBLVOT010000162.1	29324	30087	KAL5332973.1
JBLVOT010000162.1	30028	32198	KAL5332974.1
JBLVOT010000162.1	33067	35046	KAL5332975.1
JBLVOT010000162.1	35450	37786	KAL5332976.1
JBLVOT010000162.1	38206	40019	KAL5332977.1
JBLVOT010000162.1	41244	43584	KAL5332978.1
JBLVOT010000162.1	43585	47279	KAL5332979.1
JBLVOT010000162.1	48179	48585	KAL5332980.1
JBLVOT010000162.1	48584	50945	KAL5332981.1
JBLVOT010000162.1	53047	53705	KAL5332982.1
JBLVOT010000162.1	53964	55745	KAL5332983.1
JBLVOT010000162.1	55762	57252	KAL5332984.1
JBLVOT010000162.1	57327	58137	KAL5332985.1
JBLVOT010000162.1	58165	61156	KAL5332986.1
JBLVOT010000162.1	60665	61126	KAL5332987.1
JBLVOT010000163.1	1334	3300	KAL5332937.1
JBLVOT010000163.1	3828	4396	KAL5332938.1
JBLVOT010000163.1	5042	5516	KAL5332939.1
JBLVOT010000163.1	6638	7544	KAL5332940.1
JBLVOT010000163.1	8572	9454	KAL5332941.1
JBLVOT010000163.1	10452	11157	KAL5332942.1
JBLVOT010000163.1	11636	12050	KAL5332943.1
JBLVOT010000163.1	13231	14056	KAL5332944.1
JBLVOT010000163.1	15232	15583	KAL5332945.1
JBLVOT010000163.1	15981	17786	KAL5332946.1
JBLVOT010000163.1	18249	21092	KAL5332947.1
JBLVOT010000163.1	22368	25243	KAL5332948.1
JBLVOT010000163.1	25805	28458	KAL5332949.1
JBLVOT010000163.1	30028	31600	KAL5332950.1
JBLVOT010000163.1	34074	35673	KAL5332951.1
JBLVOT010000163.1	40065	41581	KAL5332952.1
JBLVOT010000163.1	41582	43715	KAL5332953.1
JBLVOT010000163.1	44956	45548	KAL5332954.1
JBLVOT010000163.1	45601	46388	KAL5332955.1
JBLVOT010000163.1	47654	48223	KAL5332956.1
JBLVOT010000163.1	51827	53688	KAL5332957.1
JBLVOT010000163.1	54891	56094	KAL5332958.1
JBLVOT010000163.1	56425	57599	KAL5332959.1
JBLVOT010000163.1	58743	61278	KAL5332960.1
JBLVOT010000164.1	49560	51964	KAL5332935.1
JBLVOT010000164.1	52444	60050	KAL5332936.1
JBLVOT010000165.1	9484	12601	KAL5332915.1
JBLVOT010000165.1	13046	15975	KAL5332916.1
JBLVOT010000165.1	15975	17793	KAL5332917.1
JBLVOT010000165.1	17793	21229	KAL5332918.1
JBLVOT010000165.1	21160	22447	KAL5332919.1
JBLVOT010000165.1	22671	23097	KAL5332920.1
JBLVOT010000165.1	23513	25422	KAL5332921.1
JBLVOT010000165.1	29099	31043	KAL5332922.1
JBLVOT010000165.1	31180	32693	KAL5332923.1
JBLVOT010000165.1	32694	36213	KAL5332924.1
JBLVOT010000165.1	36221	38157	KAL5332925.1
JBLVOT010000165.1	39075	41503	KAL5332926.1
JBLVOT010000165.1	41643	42454	KAL5332927.1
JBLVOT010000165.1	42576	48078	KAL5332928.1
JBLVOT010000165.1	48487	49258	KAL5332929.1
JBLVOT010000165.1	49633	50893	KAL5332930.1
JBLVOT010000165.1	51016	52269	KAL5332931.1
JBLVOT010000165.1	52295	58137	KAL5332932.1
JBLVOT010000165.1	58170	59883	KAL5332933.1
JBLVOT010000165.1	59812	60546	KAL5332934.1
JBLVOT010000166.1	373	2046	KAL5332897.1
JBLVOT010000166.1	2116	3915	KAL5332898.1
JBLVOT010000166.1	4291	5920	KAL5332899.1
JBLVOT010000166.1	6179	10462	KAL5332900.1
JBLVOT010000166.1	11311	12813	KAL5332901.1
JBLVOT010000166.1	13471	14752	KAL5332902.1
JBLVOT010000166.1	15387	17919	KAL5332903.1
JBLVOT010000166.1	19487	21372	KAL5332904.1
JBLVOT010000166.1	22591	27331	KAL5332905.1
JBLVOT010000166.1	33570	35040	KAL5332906.1
JBLVOT010000166.1	35284	39446	KAL5332907.1
JBLVOT010000166.1	39798	41195	KAL5332908.1
JBLVOT010000166.1	41250	43426	KAL5332909.1
JBLVOT010000166.1	43656	47177	KAL5332910.1
JBLVOT010000166.1	47182	49046	KAL5332911.1
JBLVOT010000166.1	50556	51767	KAL5332912.1
JBLVOT010000166.1	52359	56012	KAL5332913.1
JBLVOT010000166.1	55444	57166	KAL5332914.1
JBLVOT010000167.1	39434	40257	KAL5332894.1
JBLVOT010000167.1	39434	41087	KAL5332895.1
JBLVOT010000167.1	41087	42086	KAL5332896.1
JBLVOT010000168.1	14398	17620	KAL5332873.1
JBLVOT010000168.1	17686	18825	KAL5332874.1
JBLVOT010000168.1	18834	20284	KAL5332875.1
JBLVOT010000168.1	20285	21875	KAL5332876.1
JBLVOT010000168.1	22186	22998	KAL5332877.1
JBLVOT010000168.1	23680	25193	KAL5332878.1
JBLVOT010000168.1	25825	26721	KAL5332879.1
JBLVOT010000168.1	27028	27800	KAL5332880.1
JBLVOT010000168.1	28107	33381	KAL5332881.1
JBLVOT010000168.1	33291	36113	KAL5332882.1
JBLVOT010000168.1	35864	37028	KAL5332883.1
JBLVOT010000168.1	37129	37968	KAL5332884.1
JBLVOT010000168.1	38334	40513	KAL5332885.1
JBLVOT010000168.1	40677	41696	KAL5332886.1
JBLVOT010000168.1	41804	43232	KAL5332887.1
JBLVOT010000168.1	43232	44477	KAL5332888.1
JBLVOT010000168.1	45319	47674	KAL5332889.1
JBLVOT010000168.1	49112	49990	KAL5332890.1
JBLVOT010000168.1	49974	50903	KAL5332891.1
JBLVOT010000168.1	51051	53926	KAL5332892.1
JBLVOT010000168.1	54183	58339	KAL5332893.1
JBLVOT010000169.1	2287	4998	KAL5332849.1
JBLVOT010000169.1	5136	8386	KAL5332850.1
JBLVOT010000169.1	8522	10444	KAL5332851.1
JBLVOT010000169.1	10721	11339	KAL5332852.1
JBLVOT010000169.1	11374	14012	KAL5332853.1
JBLVOT010000169.1	14365	15276	KAL5332854.1
JBLVOT010000169.1	16115	18427	KAL5332855.1
JBLVOT010000169.1	18777	19565	KAL5332856.1
JBLVOT010000169.1	19720	21840	KAL5332857.1
JBLVOT010000169.1	21706	22973	KAL5332858.1
JBLVOT010000169.1	22948	24502	KAL5332859.1
JBLVOT010000169.1	25587	27204	KAL5332860.1
JBLVOT010000169.1	27538	29425	KAL5332861.1
JBLVOT010000169.1	29861	31739	KAL5332862.1
JBLVOT010000169.1	31757	33101	KAL5332863.1
JBLVOT010000169.1	32719	33733	KAL5332864.1
JBLVOT010000169.1	34230	37408	KAL5332865.1
JBLVOT010000169.1	40162	42659	KAL5332866.1
JBLVOT010000169.1	43225	44706	KAL5332867.1
JBLVOT010000169.1	45702	46800	KAL5332868.1
JBLVOT010000169.1	47291	48699	KAL5332869.1
JBLVOT010000169.1	48749	51106	KAL5332870.1
JBLVOT010000169.1	51287	52710	KAL5332871.1
JBLVOT010000169.1	53085	54999	KAL5332872.1
JBLVOT010000170.1	9573	12227	KAL5332843.1
JBLVOT010000170.1	12405	16252	KAL5332844.1
JBLVOT010000170.1	17481	18060	KAL5332845.1
JBLVOT010000170.1	18289	20074	KAL5332846.1
JBLVOT010000170.1	20062	21927	KAL5332847.1
JBLVOT010000170.1	21860	23361	KAL5332848.1
JBLVOT010000171.1	4536	6922	KAL5332824.1
JBLVOT010000171.1	6867	7463	KAL5332825.1
JBLVOT010000171.1	7616	9336	KAL5332826.1
JBLVOT010000171.1	13643	14869	KAL5332827.1
JBLVOT010000171.1	15033	16331	KAL5332828.1
JBLVOT010000171.1	16730	19029	KAL5332829.1
JBLVOT010000171.1	19136	23347	KAL5332830.1
JBLVOT010000171.1	23146	27886	KAL5332831.1
JBLVOT010000171.1	27861	33279	KAL5332832.1
JBLVOT010000171.1	33331	35021	KAL5332833.1
JBLVOT010000171.1	35354	35913	KAL5332834.1
JBLVOT010000171.1	36403	37595	KAL5332835.1
JBLVOT010000171.1	38315	41073	KAL5332836.1
JBLVOT010000171.1	41604	42490	KAL5332837.1
JBLVOT010000171.1	43488	44660	KAL5332838.1
JBLVOT010000171.1	45109	48527	KAL5332839.1
JBLVOT010000171.1	48552	50437	KAL5332840.1
JBLVOT010000171.1	50590	54467	KAL5332841.1
JBLVOT010000171.1	54821	56041	KAL5332842.1
JBLVOT010000172.1	0	4224	KAL5332809.1
JBLVOT010000172.1	4350	6173	KAL5332810.1
JBLVOT010000172.1	6173	7763	KAL5332811.1
JBLVOT010000172.1	7864	11292	KAL5332812.1
JBLVOT010000172.1	12473	14303	KAL5332813.1
JBLVOT010000172.1	15263	16095	KAL5332814.1
JBLVOT010000172.1	16757	18998	KAL5332815.1
JBLVOT010000172.1	19756	23415	KAL5332816.1
JBLVOT010000172.1	23538	24800	KAL5332817.1
JBLVOT010000172.1	24956	26354	KAL5332818.1
JBLVOT010000172.1	26835	32779	KAL5332819.1
JBLVOT010000172.1	32647	33361	KAL5332820.1
JBLVOT010000172.1	33422	34991	KAL5332821.1
JBLVOT010000172.1	35928	39111	KAL5332822.1
JBLVOT010000172.1	39908	41366	KAL5332823.1
JBLVOT010000173.1	716	1159	KAL5332790.1
JBLVOT010000173.1	1623	3264	KAL5332791.1
JBLVOT010000173.1	4640	5994	KAL5332792.1
JBLVOT010000173.1	6035	7345	KAL5332793.1
JBLVOT010000173.1	7345	8960	KAL5332794.1
JBLVOT010000173.1	9457	10508	KAL5332795.1
JBLVOT010000173.1	10998	13984	KAL5332796.1
JBLVOT010000173.1	14550	15060	KAL5332797.1
JBLVOT010000173.1	15420	17316	KAL5332798.1
JBLVOT010000173.1	17561	20480	KAL5332799.1
JBLVOT010000173.1	20597	22916	KAL5332800.1
JBLVOT010000173.1	22581	23806	KAL5332801.1
JBLVOT010000173.1	23804	24739	KAL5332802.1
JBLVOT010000173.1	24908	26447	KAL5332803.1
JBLVOT010000173.1	26592	28464	KAL5332804.1
JBLVOT010000173.1	29095	33980	KAL5332805.1
JBLVOT010000173.1	35002	39084	KAL5332806.1
JBLVOT010000173.1	39305	44871	KAL5332807.1
JBLVOT010000173.1	45764	46934	KAL5332808.1
JBLVOT010000174.1	22102	23846	KAL5332789.1
JBLVOT010000175.1	4092	5859	KAL5332767.1
JBLVOT010000175.1	5827	8672	KAL5332768.1
JBLVOT010000175.1	8779	9409	KAL5332769.1
JBLVOT010000175.1	10417	14240	KAL5332770.1
JBLVOT010000175.1	14240	15447	KAL5332771.1
JBLVOT010000175.1	16004	16771	KAL5332772.1
JBLVOT010000175.1	17430	21077	KAL5332773.1
JBLVOT010000175.1	21070	22519	KAL5332774.1
JBLVOT010000175.1	22667	23273	KAL5332775.1
JBLVOT010000175.1	23471	26308	KAL5332776.1
JBLVOT010000175.1	26418	27961	KAL5332777.1
JBLVOT010000175.1	28223	30352	KAL5332778.1
JBLVOT010000175.1	30459	32610	KAL5332779.1
JBLVOT010000175.1	32903	33973	KAL5332780.1
JBLVOT010000175.1	33973	35181	KAL5332781.1
JBLVOT010000175.1	35674	36888	KAL5332782.1
JBLVOT010000175.1	38770	40804	KAL5332783.1
JBLVOT010000175.1	42138	43937	KAL5332784.1
JBLVOT010000175.1	43817	45795	KAL5332785.1
JBLVOT010000175.1	47766	51003	KAL5332786.1
JBLVOT010000175.1	51611	52830	KAL5332787.1
JBLVOT010000175.1	53054	55207	KAL5332788.1
JBLVOT010000176.1	15590	16252	KAL5332762.1
JBLVOT010000176.1	16669	17656	KAL5332763.1
JBLVOT010000176.1	26120	27360	KAL5332764.1
JBLVOT010000176.1	27525	30096	KAL5332765.1
JBLVOT010000176.1	29918	30767	KAL5332766.1
JBLVOT010000177.1	22165	23195	KAL5332760.1
JBLVOT010000177.1	44271	45041	KAL5332761.1
JBLVOT010000178.1	32257	36386	KAL5332750.1
JBLVOT010000178.1	36446	37707	KAL5332751.1
JBLVOT010000178.1	37805	38999	KAL5332752.1
JBLVOT010000178.1	39052	40023	KAL5332753.1
JBLVOT010000178.1	39883	40838	KAL5332754.1
JBLVOT010000178.1	40875	43800	KAL5332755.1
JBLVOT010000178.1	44311	46856	KAL5332756.1
JBLVOT010000178.1	46903	49254	KAL5332757.1
JBLVOT010000178.1	49421	50498	KAL5332758.1
JBLVOT010000178.1	50667	51628	KAL5332759.1
JBLVOT010000179.1	22555	25083	KAL5332740.1
JBLVOT010000179.1	25083	27055	KAL5332741.1
JBLVOT010000179.1	27223	28174	KAL5332742.1
JBLVOT010000179.1	28102	29301	KAL5332743.1
JBLVOT010000179.1	29411	31060	KAL5332744.1
JBLVOT010000179.1	31305	34267	KAL5332745.1
JBLVOT010000179.1	34435	37414	KAL5332746.1
JBLVOT010000179.1	37645	39735	KAL5332747.1
JBLVOT010000179.1	40457	41393	KAL5332748.1
JBLVOT010000179.1	41554	43147	KAL5332749.1
JBLVOT010000180.1	1011	2897	KAL5332734.1
JBLVOT010000180.1	3438	5173	KAL5332735.1
JBLVOT010000180.1	5259	6538	KAL5332736.1
JBLVOT010000180.1	6538	8210	KAL5332737.1
JBLVOT010000180.1	8254	9237	KAL5332738.1
JBLVOT010000180.1	39220	42003	KAL5332739.1
JBLVOT010000181.1	38999	42420	KAL5332731.1
JBLVOT010000181.1	42837	43238	KAL5332732.1
JBLVOT010000181.1	45061	49446	KAL5332733.1
JBLVOT010000182.1	1963	3935	KAL5332712.1
JBLVOT010000182.1	6968	10355	KAL5332713.1
JBLVOT010000182.1	10893	12495	KAL5332714.1
JBLVOT010000182.1	14268	16195	KAL5332715.1
JBLVOT010000182.1	16432	17211	KAL5332716.1
JBLVOT010000182.1	17477	19618	KAL5332717.1
JBLVOT010000182.1	19618	23400	KAL5332718.1
JBLVOT010000182.1	23401	24627	KAL5332719.1
JBLVOT010000182.1	24861	25865	KAL5332720.1
JBLVOT010000182.1	26925	27971	KAL5332721.1
JBLVOT010000182.1	28580	30763	KAL5332722.1
JBLVOT010000182.1	30995	32432	KAL5332723.1
JBLVOT010000182.1	32399	34009	KAL5332724.1
JBLVOT010000182.1	36843	37533	KAL5332725.1
JBLVOT010000182.1	39600	42709	KAL5332726.1
JBLVOT010000182.1	43513	45153	KAL5332727.1
JBLVOT010000182.1	45400	48220	KAL5332728.1
JBLVOT010000182.1	48887	49792	KAL5332729.1
JBLVOT010000182.1	49822	50583	KAL5332730.1
JBLVOT010000183.1	14101	16392	KAL5332707.1
JBLVOT010000183.1	17461	19484	KAL5332708.1
JBLVOT010000183.1	42286	43460	KAL5332709.1
JBLVOT010000183.1	44467	46109	KAL5332710.1
JBLVOT010000183.1	46717	50015	KAL5332711.1
JBLVOT010000184.1	527	911	KAL5332692.1
JBLVOT010000184.1	1197	2188	KAL5332693.1
JBLVOT010000184.1	3533	4522	KAL5332694.1
JBLVOT010000184.1	8289	10249	KAL5332695.1
JBLVOT010000184.1	11254	12896	KAL5332696.1
JBLVOT010000184.1	12971	15233	KAL5332697.1
JBLVOT010000184.1	15233	16961	KAL5332698.1
JBLVOT010000184.1	17612	19550	KAL5332699.1
JBLVOT010000184.1	19952	21813	KAL5332700.1
JBLVOT010000184.1	26830	27955	KAL5332701.1
JBLVOT010000184.1	28324	29434	KAL5332702.1
JBLVOT010000184.1	32070	32920	KAL5332703.1
JBLVOT010000184.1	36182	37068	KAL5332704.1
JBLVOT010000184.1	38640	40371	KAL5332705.1
JBLVOT010000184.1	40451	40789	KAL5332706.1
JBLVOT010000185.1	1942	6091	KAL5332680.1
JBLVOT010000185.1	6920	8961	KAL5332681.1
JBLVOT010000185.1	9923	11315	KAL5332682.1
JBLVOT010000185.1	11460	12840	KAL5332683.1
JBLVOT010000185.1	12940	15181	KAL5332684.1
JBLVOT010000185.1	34342	35959	KAL5332685.1
JBLVOT010000185.1	36029	37338	KAL5332686.1
JBLVOT010000185.1	37482	39428	KAL5332687.1
JBLVOT010000185.1	39780	40301	KAL5332688.1
JBLVOT010000185.1	40497	41458	KAL5332689.1
JBLVOT010000185.1	41888	42471	KAL5332690.1
JBLVOT010000185.1	42868	44327	KAL5332691.1
JBLVOT010000186.1	12252	15233	KAL5332677.1
JBLVOT010000186.1	16252	17121	KAL5332678.1
JBLVOT010000186.1	16744	18536	KAL5332679.1
JBLVOT010000187.1	2597	4626	KAL5332675.1
JBLVOT010000187.1	23562	25448	KAL5332676.1
JBLVOT010000190.1	492	1636	KAL5332658.1
JBLVOT010000190.1	3976	4851	KAL5332659.1
JBLVOT010000190.1	6338	8635	KAL5332660.1
JBLVOT010000190.1	10009	11196	KAL5332661.1
JBLVOT010000190.1	11997	13354	KAL5332662.1
JBLVOT010000190.1	14317	16578	KAL5332663.1
JBLVOT010000190.1	16630	20420	KAL5332664.1
JBLVOT010000190.1	20236	21331	KAL5332665.1
JBLVOT010000190.1	21455	24293	KAL5332666.1
JBLVOT010000190.1	24601	27830	KAL5332667.1
JBLVOT010000190.1	27886	29177	KAL5332668.1
JBLVOT010000190.1	28931	29559	KAL5332669.1
JBLVOT010000190.1	29517	31027	KAL5332670.1
JBLVOT010000190.1	31146	32648	KAL5332671.1
JBLVOT010000190.1	33310	34282	KAL5332672.1
JBLVOT010000190.1	34441	34986	KAL5332673.1
JBLVOT010000190.1	35620	45174	KAL5332674.1
JBLVOT010000191.1	16743	17649	KAL5332650.1
JBLVOT010000191.1	18641	19801	KAL5332651.1
JBLVOT010000191.1	19802	20724	KAL5332652.1
JBLVOT010000191.1	29579	31471	KAL5332653.1
JBLVOT010000191.1	32717	34387	KAL5332654.1
JBLVOT010000191.1	37023	38045	KAL5332655.1
JBLVOT010000191.1	39028	41896	KAL5332656.1
JBLVOT010000191.1	42045	44521	KAL5332657.1
JBLVOT010000192.1	24665	26792	KAL5332642.1
JBLVOT010000192.1	26792	27904	KAL5332643.1
JBLVOT010000192.1	28027	29958	KAL5332644.1
JBLVOT010000192.1	29958	32446	KAL5332645.1
JBLVOT010000192.1	32254	36016	KAL5332646.1
JBLVOT010000192.1	36016	40228	KAL5332647.1
JBLVOT010000192.1	40704	42759	KAL5332648.1
JBLVOT010000192.1	42971	44572	KAL5332649.1
JBLVOT010000193.1	426	2819	KAL5332635.1
JBLVOT010000193.1	3396	6784	KAL5332636.1
JBLVOT010000193.1	6783	9235	KAL5332637.1
JBLVOT010000193.1	9390	10826	KAL5332638.1
JBLVOT010000193.1	10832	11986	KAL5332639.1
JBLVOT010000193.1	40025	41166	KAL5332640.1
JBLVOT010000193.1	40999	42021	KAL5332641.1
JBLVOT010000194.1	4544	6651	KAL5332630.1
JBLVOT010000194.1	9499	11172	KAL5332631.1
JBLVOT010000194.1	15542	16025	KAL5332632.1
JBLVOT010000194.1	19145	21247	KAL5332633.1
JBLVOT010000194.1	21505	24720	KAL5332634.1
JBLVOT010000195.1	18889	20165	KAL5332627.1
JBLVOT010000195.1	19965	21644	KAL5332628.1
JBLVOT010000195.1	22033	23777	KAL5332629.1
JBLVOT010000196.1	674	1133	KAL5332610.1
JBLVOT010000196.1	5169	7114	KAL5332611.1
JBLVOT010000196.1	7883	8659	KAL5332612.1
JBLVOT010000196.1	10208	14651	KAL5332613.1
JBLVOT010000196.1	15461	16645	KAL5332614.1
JBLVOT010000196.1	17221	18361	KAL5332615.1
JBLVOT010000196.1	19129	19776	KAL5332616.1
JBLVOT010000196.1	21535	22477	KAL5332617.1
JBLVOT010000196.1	22690	23652	KAL5332618.1
JBLVOT010000196.1	24585	26070	KAL5332619.1
JBLVOT010000196.1	27805	28921	KAL5332620.1
JBLVOT010000196.1	29093	29632	KAL5332621.1
JBLVOT010000196.1	29931	30838	KAL5332622.1
JBLVOT010000196.1	31868	33380	KAL5332623.1
JBLVOT010000196.1	33563	34436	KAL5332624.1
JBLVOT010000196.1	35026	35803	KAL5332625.1
JBLVOT010000196.1	36152	38630	KAL5332626.1
JBLVOT010000197.1	1052	5709	KAL5332597.1
JBLVOT010000197.1	5774	6708	KAL5332598.1
JBLVOT010000197.1	8078	9019	KAL5332599.1
JBLVOT010000197.1	9528	11055	KAL5332600.1
JBLVOT010000197.1	10708	11077	KAL5332601.1
JBLVOT010000197.1	11202	13651	KAL5332602.1
JBLVOT010000197.1	13929	15422	KAL5332603.1
JBLVOT010000197.1	15512	16435	KAL5332604.1
JBLVOT010000197.1	16616	18552	KAL5332605.1
JBLVOT010000197.1	18956	20349	KAL5332606.1
JBLVOT010000197.1	20380	20687	KAL5332607.1
JBLVOT010000197.1	21029	21396	KAL5332608.1
JBLVOT010000197.1	34174	36178	KAL5332609.1
JBLVOT010000198.1	7218	7884	KAL5332587.1
JBLVOT010000198.1	8704	11291	KAL5332588.1
JBLVOT010000198.1	11674	15154	KAL5332589.1
JBLVOT010000198.1	16964	19119	KAL5332590.1
JBLVOT010000198.1	19119	21833	KAL5332591.1
JBLVOT010000198.1	21834	23450	KAL5332592.1
JBLVOT010000198.1	23325	24515	KAL5332593.1
JBLVOT010000198.1	24599	26575	KAL5332594.1
JBLVOT010000198.1	26736	28639	KAL5332595.1
JBLVOT010000198.1	28916	30611	KAL5332596.1
JBLVOT010000199.1	3319	4657	KAL5332575.1
JBLVOT010000199.1	4705	6451	KAL5332576.1
JBLVOT010000199.1	7252	7684	KAL5332577.1
JBLVOT010000199.1	10639	11405	KAL5332578.1
JBLVOT010000199.1	12126	13484	KAL5332579.1
JBLVOT010000199.1	14010	14571	KAL5332580.1
JBLVOT010000199.1	14633	16076	KAL5332581.1
JBLVOT010000199.1	16077	17805	KAL5332582.1
JBLVOT010000199.1	18559	20581	KAL5332583.1
JBLVOT010000199.1	26023	29622	KAL5332584.1
JBLVOT010000199.1	30771	33707	KAL5332585.1
JBLVOT010000199.1	34067	40433	KAL5332586.1
JBLVOT010000200.1	5137	6289	KAL5332573.1
JBLVOT010000200.1	6451	9517	KAL5332574.1
JBLVOT010000201.1	571	3430	KAL5332571.1
JBLVOT010000201.1	3688	6578	KAL5332572.1
JBLVOT010000203.1	12985	14904	KAL5332570.1
JBLVOT010000204.1	0	3606	KAL5332569.1
JBLVOT010000205.1	23	2130	KAL5332553.1
JBLVOT010000205.1	3100	5158	KAL5332554.1
JBLVOT010000205.1	5807	7259	KAL5332555.1
JBLVOT010000205.1	7796	8745	KAL5332556.1
JBLVOT010000205.1	8913	10339	KAL5332557.1
JBLVOT010000205.1	10820	11860	KAL5332558.1
JBLVOT010000205.1	12122	14536	KAL5332559.1
JBLVOT010000205.1	14779	19094	KAL5332560.1
JBLVOT010000205.1	20088	22275	KAL5332561.1
JBLVOT010000205.1	24499	25827	KAL5332562.1
JBLVOT010000205.1	25947	26684	KAL5332563.1
JBLVOT010000205.1	28806	30509	KAL5332564.1
JBLVOT010000205.1	31017	32144	KAL5332565.1
JBLVOT010000205.1	32172	33578	KAL5332566.1
JBLVOT010000205.1	33810	35572	KAL5332567.1
JBLVOT010000205.1	36023	36897	KAL5332568.1
JBLVOT010000206.1	14003	15138	KAL5332551.1
JBLVOT010000206.1	15240	16958	KAL5332552.1
JBLVOT010000207.1	42	1431	KAL5332537.1
JBLVOT010000207.1	3289	4436	KAL5332538.1
JBLVOT010000207.1	4659	5838	KAL5332539.1
JBLVOT010000207.1	6982	7833	KAL5332540.1
JBLVOT010000207.1	7833	8392	KAL5332541.1
JBLVOT010000207.1	8522	9921	KAL5332542.1
JBLVOT010000207.1	10447	12320	KAL5332543.1
JBLVOT010000207.1	11959	13347	KAL5332544.1
JBLVOT010000207.1	14900	16299	KAL5332545.1
JBLVOT010000207.1	17325	18721	KAL5332546.1
JBLVOT010000207.1	18810	20423	KAL5332547.1
JBLVOT010000207.1	22000	23390	KAL5332548.1
JBLVOT010000207.1	24073	25682	KAL5332549.1
JBLVOT010000207.1	25762	28187	KAL5332550.1
JBLVOT010000208.1	1197	2084	KAL5332522.1
JBLVOT010000208.1	3787	4535	KAL5332523.1
JBLVOT010000208.1	6165	7754	KAL5332524.1
JBLVOT010000208.1	7869	9827	KAL5332525.1
JBLVOT010000208.1	11854	13875	KAL5332526.1
JBLVOT010000208.1	13697	14362	KAL5332527.1
JBLVOT010000208.1	14755	16512	KAL5332528.1
JBLVOT010000208.1	17076	18701	KAL5332529.1
JBLVOT010000208.1	19022	25706	KAL5332530.1
JBLVOT010000208.1	25880	27208	KAL5332531.1
JBLVOT010000208.1	27710	28588	KAL5332532.1
JBLVOT010000208.1	28613	29367	KAL5332533.1
JBLVOT010000208.1	29539	31574	KAL5332534.1
JBLVOT010000208.1	32385	34074	KAL5332535.1
JBLVOT010000208.1	36178	37541	KAL5332536.1
JBLVOT010000209.1	23867	26632	KAL5332520.1
JBLVOT010000209.1	25983	29452	KAL5332521.1
JBLVOT010000211.1	19551	20835	KAL5332512.1
JBLVOT010000211.1	20970	22505	KAL5332513.1
JBLVOT010000211.1	22637	24626	KAL5332514.1
JBLVOT010000211.1	24546	27632	KAL5332515.1
JBLVOT010000211.1	28262	30681	KAL5332516.1
JBLVOT010000211.1	31152	33089	KAL5332517.1
JBLVOT010000211.1	33332	34374	KAL5332518.1
JBLVOT010000211.1	34462	35444	KAL5332519.1
JBLVOT010000213.1	6169	10332	KAL5332505.1
JBLVOT010000213.1	14832	19125	KAL5332506.1
JBLVOT010000213.1	19351	19672	KAL5332507.1
JBLVOT010000213.1	21421	22919	KAL5332508.1
JBLVOT010000213.1	22895	23547	KAL5332509.1
JBLVOT010000213.1	30405	32160	KAL5332510.1
JBLVOT010000213.1	32160	33032	KAL5332511.1
JBLVOT010000215.1	840	1321	KAL5332494.1
JBLVOT010000215.1	2729	4006	KAL5332495.1
JBLVOT010000215.1	4487	7261	KAL5332496.1
JBLVOT010000215.1	8194	10173	KAL5332497.1
JBLVOT010000215.1	10780	14240	KAL5332498.1
JBLVOT010000215.1	14319	15971	KAL5332499.1
JBLVOT010000215.1	15971	17324	KAL5332500.1
JBLVOT010000215.1	17346	18237	KAL5332501.1
JBLVOT010000215.1	19957	20853	KAL5332502.1
JBLVOT010000215.1	21129	22352	KAL5332503.1
JBLVOT010000215.1	22486	24139	KAL5332504.1
JBLVOT010000216.1	15	985	KAL5332476.1
JBLVOT010000216.1	1237	2784	KAL5332477.1
JBLVOT010000216.1	4757	6275	KAL5332478.1
JBLVOT010000216.1	6695	7986	KAL5332479.1
JBLVOT010000216.1	7986	8385	KAL5332480.1
JBLVOT010000216.1	8926	9183	KAL5332481.1
JBLVOT010000216.1	11727	12547	KAL5332482.1
JBLVOT010000216.1	13281	16755	KAL5332483.1
JBLVOT010000216.1	16687	17345	KAL5332484.1
JBLVOT010000216.1	17346	18293	KAL5332485.1
JBLVOT010000216.1	19195	20303	KAL5332486.1
JBLVOT010000216.1	22077	22894	KAL5332487.1
JBLVOT010000216.1	22423	23938	KAL5332488.1
JBLVOT010000216.1	24598	26488	KAL5332489.1
JBLVOT010000216.1	26709	28058	KAL5332490.1
JBLVOT010000216.1	27478	28058	KAL5332491.1
JBLVOT010000216.1	28759	30196	KAL5332492.1
JBLVOT010000216.1	32113	34324	KAL5332493.1
JBLVOT010000218.1	608	4737	KAL5332464.1
JBLVOT010000218.1	5294	7732	KAL5332465.1
JBLVOT010000218.1	9318	11446	KAL5332466.1
JBLVOT010000218.1	10872	12560	KAL5332467.1
JBLVOT010000218.1	12662	14296	KAL5332468.1
JBLVOT010000218.1	15504	17171	KAL5332469.1
JBLVOT010000218.1	17792	19913	KAL5332470.1
JBLVOT010000218.1	25913	27631	KAL5332471.1
JBLVOT010000218.1	27879	29422	KAL5332472.1
JBLVOT010000218.1	29516	31823	KAL5332473.1
JBLVOT010000218.1	32340	32745	KAL5332474.1
JBLVOT010000218.1	33189	34382	KAL5332475.1
JBLVOT010000219.1	18680	20268	KAL5332463.1
JBLVOT010000220.1	45	2302	KAL5332449.1
JBLVOT010000220.1	3802	5096	KAL5332450.1
JBLVOT010000220.1	5157	5479	KAL5332451.1
JBLVOT010000220.1	6651	7873	KAL5332452.1
JBLVOT010000220.1	12603	14039	KAL5332453.1
JBLVOT010000220.1	14771	16157	KAL5332454.1
JBLVOT010000220.1	17151	18088	KAL5332455.1
JBLVOT010000220.1	19401	20532	KAL5332456.1
JBLVOT010000220.1	21165	22557	KAL5332457.1
JBLVOT010000220.1	23550	25531	KAL5332458.1
JBLVOT010000220.1	25741	27149	KAL5332459.1
JBLVOT010000220.1	27614	29213	KAL5332460.1
JBLVOT010000220.1	31366	31720	KAL5332461.1
JBLVOT010000220.1	33586	34077	KAL5332462.1
JBLVOT010000223.1	13792	17076	KAL5332441.1
JBLVOT010000223.1	17462	19423	KAL5332442.1
JBLVOT010000223.1	19505	21013	KAL5332443.1
JBLVOT010000223.1	21483	22754	KAL5332444.1
JBLVOT010000223.1	23138	24561	KAL5332445.1
JBLVOT010000223.1	25096	25858	KAL5332446.1
JBLVOT010000223.1	26061	28642	KAL5332447.1
JBLVOT010000223.1	28760	30525	KAL5332448.1
JBLVOT010000224.1	6207	8944	KAL5332430.1
JBLVOT010000224.1	8406	11502	KAL5332431.1
JBLVOT010000224.1	12820	14785	KAL5332432.1
JBLVOT010000224.1	15383	16391	KAL5332433.1
JBLVOT010000224.1	16914	19593	KAL5332434.1
JBLVOT010000224.1	19818	22727	KAL5332435.1
JBLVOT010000224.1	22810	24663	KAL5332436.1
JBLVOT010000224.1	25257	26091	KAL5332437.1
JBLVOT010000224.1	28358	28865	KAL5332438.1
JBLVOT010000224.1	31287	31863	KAL5332439.1
JBLVOT010000224.1	32642	33343	KAL5332440.1
JBLVOT010000225.1	1832	3289	KAL5332413.1
JBLVOT010000225.1	5724	7284	KAL5332414.1
JBLVOT010000225.1	8984	9649	KAL5332415.1
JBLVOT010000225.1	9937	10317	KAL5332416.1
JBLVOT010000225.1	12901	13678	KAL5332417.1
JBLVOT010000225.1	13705	14747	KAL5332418.1
JBLVOT010000225.1	15175	17039	KAL5332419.1
JBLVOT010000225.1	17036	18088	KAL5332420.1
JBLVOT010000225.1	18552	20205	KAL5332421.1
JBLVOT010000225.1	20250	21470	KAL5332422.1
JBLVOT010000225.1	21782	21998	KAL5332423.1
JBLVOT010000225.1	23676	24276	KAL5332424.1
JBLVOT010000225.1	25564	27553	KAL5332425.1
JBLVOT010000225.1	27656	28704	KAL5332426.1
JBLVOT010000225.1	28999	30629	KAL5332427.1
JBLVOT010000225.1	30934	31666	KAL5332428.1
JBLVOT010000225.1	32186	33344	KAL5332429.1
JBLVOT010000226.1	1492	3812	KAL5332400.1
JBLVOT010000226.1	5807	7661	KAL5332401.1
JBLVOT010000226.1	7588	9126	KAL5332402.1
JBLVOT010000226.1	9370	9967	KAL5332403.1
JBLVOT010000226.1	10006	12855	KAL5332404.1
JBLVOT010000226.1	12856	15730	KAL5332405.1
JBLVOT010000226.1	16541	18385	KAL5332406.1
JBLVOT010000226.1	18801	20196	KAL5332407.1
JBLVOT010000226.1	21728	23202	KAL5332408.1
JBLVOT010000226.1	23975	25921	KAL5332409.1
JBLVOT010000226.1	27054	28241	KAL5332410.1
JBLVOT010000226.1	29118	29583	KAL5332411.1
JBLVOT010000226.1	29990	31104	KAL5332412.1
JBLVOT010000227.1	20	376	KAL5332388.1
JBLVOT010000227.1	929	6150	KAL5332389.1
JBLVOT010000227.1	6465	8203	KAL5332390.1
JBLVOT010000227.1	10315	11702	KAL5332391.1
JBLVOT010000227.1	12572	14076	KAL5332392.1
JBLVOT010000227.1	14201	15403	KAL5332393.1
JBLVOT010000227.1	15404	16406	KAL5332394.1
JBLVOT010000227.1	16221	19974	KAL5332395.1
JBLVOT010000227.1	20401	21720	KAL5332396.1
JBLVOT010000227.1	22759	25401	KAL5332397.1
JBLVOT010000227.1	25605	26535	KAL5332398.1
JBLVOT010000227.1	30022	31759	KAL5332399.1
JBLVOT010000228.1	321	1379	KAL5332372.1
JBLVOT010000228.1	3341	3977	KAL5332373.1
JBLVOT010000228.1	3977	6558	KAL5332374.1
JBLVOT010000228.1	7152	10695	KAL5332375.1
JBLVOT010000228.1	10694	11200	KAL5332376.1
JBLVOT010000228.1	12162	13657	KAL5332377.1
JBLVOT010000228.1	13972	15516	KAL5332378.1
JBLVOT010000228.1	15380	17521	KAL5332379.1
JBLVOT010000228.1	17519	19950	KAL5332380.1
JBLVOT010000228.1	20098	20401	KAL5332381.1
JBLVOT010000228.1	21289	22411	KAL5332382.1
JBLVOT010000228.1	23263	24074	KAL5332383.1
JBLVOT010000228.1	25021	27450	KAL5332384.1
JBLVOT010000228.1	27514	28087	KAL5332385.1
JBLVOT010000228.1	28837	29988	KAL5332386.1
JBLVOT010000228.1	30389	32698	KAL5332387.1
JBLVOT010000229.1	12428	18179	KAL5332365.1
JBLVOT010000229.1	17784	18004	KAL5332366.1
JBLVOT010000229.1	18224	20902	KAL5332367.1
JBLVOT010000229.1	20965	24128	KAL5332368.1
JBLVOT010000229.1	24386	26546	KAL5332369.1
JBLVOT010000229.1	27037	28062	KAL5332370.1
JBLVOT010000229.1	28065	31048	KAL5332371.1
JBLVOT010000230.1	14514	16530	KAL5332362.1
JBLVOT010000230.1	16604	18897	KAL5332363.1
JBLVOT010000230.1	18905	21151	KAL5332364.1
JBLVOT010000231.1	16584	17294	KAL5332360.1
JBLVOT010000231.1	17270	18901	KAL5332361.1
JBLVOT010000232.1	3839	6546	KAL5332354.1
JBLVOT010000232.1	6944	8509	KAL5332355.1
JBLVOT010000232.1	9978	13821	KAL5332356.1
JBLVOT010000232.1	25452	28265	KAL5332357.1
JBLVOT010000232.1	28714	29224	KAL5332358.1
JBLVOT010000232.1	29354	31180	KAL5332359.1
JBLVOT010000233.1	420	5263	KAL5332342.1
JBLVOT010000233.1	5926	7105	KAL5332343.1
JBLVOT010000233.1	7358	9873	KAL5332344.1
JBLVOT010000233.1	10216	12060	KAL5332345.1
JBLVOT010000233.1	12933	15133	KAL5332346.1
JBLVOT010000233.1	15982	16496	KAL5332347.1
JBLVOT010000233.1	16524	18738	KAL5332348.1
JBLVOT010000233.1	18820	20260	KAL5332349.1
JBLVOT010000233.1	20403	23930	KAL5332350.1
JBLVOT010000233.1	24930	26765	KAL5332351.1
JBLVOT010000233.1	26736	27810	KAL5332352.1
JBLVOT010000233.1	28202	31314	KAL5332353.1
JBLVOT010000234.1	20719	22431	KAL5332338.1
JBLVOT010000234.1	22796	23369	KAL5332339.1
JBLVOT010000234.1	24129	26481	KAL5332340.1
JBLVOT010000234.1	28366	29542	KAL5332341.1
JBLVOT010000235.1	7801	8919	KAL5332327.1
JBLVOT010000235.1	9239	10142	KAL5332328.1
JBLVOT010000235.1	10131	11006	KAL5332329.1
JBLVOT010000235.1	11128	12565	KAL5332330.1
JBLVOT010000235.1	13491	13984	KAL5332331.1
JBLVOT010000235.1	15486	16506	KAL5332332.1
JBLVOT010000235.1	16923	17933	KAL5332333.1
JBLVOT010000235.1	18748	20151	KAL5332334.1
JBLVOT010000235.1	20141	22256	KAL5332335.1
JBLVOT010000235.1	22198	23897	KAL5332336.1
JBLVOT010000235.1	27132	28725	KAL5332337.1
JBLVOT010000237.1	13626	16501	KAL5332326.1
JBLVOT010000238.1	7376	9542	KAL5332319.1
JBLVOT010000238.1	11612	13936	KAL5332320.1
JBLVOT010000238.1	14023	16505	KAL5332321.1
JBLVOT010000238.1	16558	18092	KAL5332322.1
JBLVOT010000238.1	18025	19655	KAL5332323.1
JBLVOT010000238.1	20757	23101	KAL5332324.1
JBLVOT010000238.1	22743	24838	KAL5332325.1
JBLVOT010000239.1	19590	19941	KAL5332318.1
JBLVOT010000240.1	641	1660	KAL5332306.1
JBLVOT010000240.1	2900	5146	KAL5332307.1
JBLVOT010000240.1	5820	7874	KAL5332308.1
JBLVOT010000240.1	8368	11154	KAL5332309.1
JBLVOT010000240.1	10968	11492	KAL5332310.1
JBLVOT010000240.1	11583	14176	KAL5332311.1
JBLVOT010000240.1	15726	18970	KAL5332312.1
JBLVOT010000240.1	19801	21482	KAL5332313.1
JBLVOT010000240.1	21911	22804	KAL5332314.1
JBLVOT010000240.1	23581	25774	KAL5332315.1
JBLVOT010000240.1	26303	27956	KAL5332316.1
JBLVOT010000240.1	28319	28986	KAL5332317.1
JBLVOT010000242.1	9814	11937	KAL5332305.1
JBLVOT010000243.1	4400	5214	KAL5332294.1
JBLVOT010000243.1	5504	7282	KAL5332295.1
JBLVOT010000243.1	8167	9687	KAL5332296.1
JBLVOT010000243.1	9876	11192	KAL5332297.1
JBLVOT010000243.1	11511	12491	KAL5332298.1
JBLVOT010000243.1	13151	14864	KAL5332299.1
JBLVOT010000243.1	15074	16176	KAL5332300.1
JBLVOT010000243.1	17505	19929	KAL5332301.1
JBLVOT010000243.1	22182	23385	KAL5332302.1
JBLVOT010000243.1	23969	24471	KAL5332303.1
JBLVOT010000243.1	24769	27459	KAL5332304.1
JBLVOT010000244.1	776	3684	KAL5332292.1
JBLVOT010000244.1	11844	12497	KAL5332293.1
JBLVOT010000245.1	7029	8103	KAL5332285.1
JBLVOT010000245.1	8292	9769	KAL5332286.1
JBLVOT010000245.1	10017	10868	KAL5332287.1
JBLVOT010000245.1	10880	12617	KAL5332288.1
JBLVOT010000245.1	12711	14054	KAL5332289.1
JBLVOT010000245.1	14054	15598	KAL5332290.1
JBLVOT010000245.1	15732	18102	KAL5332291.1
JBLVOT010000246.1	11	973	KAL5332279.1
JBLVOT010000246.1	3911	8327	KAL5332280.1
JBLVOT010000246.1	9619	16693	KAL5332281.1
JBLVOT010000246.1	18228	20238	KAL5332282.1
JBLVOT010000246.1	20755	23803	KAL5332283.1
JBLVOT010000246.1	24420	26709	KAL5332284.1
JBLVOT010000247.1	2988	6806	KAL5332274.1
JBLVOT010000247.1	15502	16458	KAL5332275.1
JBLVOT010000247.1	16086	16997	KAL5332276.1
JBLVOT010000247.1	20996	21564	KAL5332277.1
JBLVOT010000247.1	22867	23677	KAL5332278.1
JBLVOT010000248.1	2415	3435	KAL5332267.1
JBLVOT010000248.1	3798	6449	KAL5332268.1
JBLVOT010000248.1	6358	7750	KAL5332269.1
JBLVOT010000248.1	8878	12573	KAL5332270.1
JBLVOT010000248.1	14806	18300	KAL5332271.1
JBLVOT010000248.1	19132	23719	KAL5332272.1
JBLVOT010000248.1	24077	24901	KAL5332273.1
JBLVOT010000250.1	1197	9905	KAL5332264.1
JBLVOT010000250.1	9985	11364	KAL5332265.1
JBLVOT010000250.1	18292	21310	KAL5332266.1
JBLVOT010000251.1	6528	7731	KAL5332261.1
JBLVOT010000251.1	7669	8992	KAL5332262.1
JBLVOT010000251.1	9112	10616	KAL5332263.1
JBLVOT010000256.1	1323	2189	KAL5332255.1
JBLVOT010000256.1	2189	3493	KAL5332256.1
JBLVOT010000256.1	6128	6366	KAL5332257.1
JBLVOT010000256.1	8054	8269	KAL5332258.1
JBLVOT010000256.1	8314	9846	KAL5332259.1
JBLVOT010000256.1	9863	11413	KAL5332260.1
JBLVOT010000259.1	1851	2799	KAL5332253.1
JBLVOT010000259.1	6021	6445	KAL5332254.1
JBLVOT010000260.1	621	2388	KAL5332252.1
JBLVOT010000261.1	11968	16418	KAL5332250.1
JBLVOT010000261.1	16615	17624	KAL5332251.1
JBLVOT010000263.1	2798	4010	KAL5332242.1
JBLVOT010000263.1	5586	7212	KAL5332243.1
JBLVOT010000263.1	6907	8523	KAL5332244.1
JBLVOT010000263.1	9359	12164	KAL5332245.1
JBLVOT010000263.1	12313	14528	KAL5332246.1
JBLVOT010000263.1	14310	16313	KAL5332247.1
JBLVOT010000263.1	16637	19130	KAL5332248.1
JBLVOT010000263.1	19224	20384	KAL5332249.1
JBLVOT010000264.1	9370	12786	KAL5332238.1
JBLVOT010000264.1	14453	15094	KAL5332239.1
JBLVOT010000264.1	14788	16898	KAL5332240.1
JBLVOT010000264.1	17321	18276	KAL5332241.1
JBLVOT010000268.1	10375	11178	KAL5332237.1
JBLVOT010000270.1	1468	4223	KAL5332235.1
JBLVOT010000270.1	4346	5268	KAL5332236.1
JBLVOT010000273.1	9291	12186	KAL5332233.1
JBLVOT010000273.1	12186	14121	KAL5332234.1
JBLVOT010000274.1	1159	2806	KAL5332224.1
JBLVOT010000274.1	2821	4101	KAL5332225.1
JBLVOT010000274.1	4228	4914	KAL5332226.1
JBLVOT010000274.1	4928	7927	KAL5332227.1
JBLVOT010000274.1	7933	10572	KAL5332228.1
JBLVOT010000274.1	9992	11676	KAL5332229.1
JBLVOT010000274.1	11908	13415	KAL5332230.1
JBLVOT010000274.1	13265	15637	KAL5332231.1
JBLVOT010000274.1	17191	18074	KAL5332232.1
JBLVOT010000275.1	12024	13562	KAL5332222.1
JBLVOT010000275.1	13975	17598	KAL5332223.1
JBLVOT010000278.1	2368	2604	KAL5332220.1
JBLVOT010000278.1	5990	9192	KAL5332221.1
JBLVOT010000279.1	6700	8185	KAL5332218.1
JBLVOT010000279.1	12849	13978	KAL5332219.1
JBLVOT010000280.1	730	2117	KAL5332211.1
JBLVOT010000280.1	2118	3003	KAL5332212.1
JBLVOT010000280.1	3330	4436	KAL5332213.1
JBLVOT010000280.1	5009	7359	KAL5332214.1
JBLVOT010000280.1	7501	8354	KAL5332215.1
JBLVOT010000280.1	8945	9784	KAL5332216.1
JBLVOT010000280.1	9972	11781	KAL5332217.1
JBLVOT010000283.1	298	1495	KAL5332204.1
JBLVOT010000283.1	1495	2820	KAL5332205.1
JBLVOT010000283.1	3124	5850	KAL5332206.1
JBLVOT010000283.1	6503	8178	KAL5332207.1
JBLVOT010000283.1	8775	10539	KAL5332208.1
JBLVOT010000283.1	10441	15161	KAL5332209.1
JBLVOT010000283.1	14736	16646	KAL5332210.1
JBLVOT010000285.1	1692	2463	KAL5332196.1
JBLVOT010000285.1	3414	3995	KAL5332197.1
JBLVOT010000285.1	3632	5005	KAL5332198.1
JBLVOT010000285.1	8184	9348	KAL5332199.1
JBLVOT010000285.1	9682	10293	KAL5332200.1
JBLVOT010000285.1	10311	10808	KAL5332201.1
JBLVOT010000285.1	11856	13160	KAL5332202.1
JBLVOT010000285.1	13402	15852	KAL5332203.1
JBLVOT010000288.1	14916	15968	KAL5332195.1
JBLVOT010000289.1	1321	5206	KAL5332190.1
JBLVOT010000289.1	5800	6798	KAL5332191.1
JBLVOT010000289.1	6798	8341	KAL5332192.1
JBLVOT010000289.1	8623	9280	KAL5332193.1
JBLVOT010000289.1	9399	13553	KAL5332194.1
JBLVOT010000290.1	640	991	KAL5332188.1
JBLVOT010000290.1	7029	7832	KAL5332189.1
JBLVOT010000291.1	1576	2438	KAL5332184.1
JBLVOT010000291.1	4190	4996	KAL5332185.1
JBLVOT010000291.1	5440	7039	KAL5332186.1
JBLVOT010000291.1	13150	15188	KAL5332187.1
JBLVOT010000295.1	7471	9589	KAL5332182.1
JBLVOT010000295.1	9589	10988	KAL5332183.1
JBLVOT010000296.1	3126	5830	KAL5332176.1
JBLVOT010000296.1	6148	8305	KAL5332177.1
JBLVOT010000296.1	8626	10363	KAL5332178.1
JBLVOT010000296.1	10363	10623	KAL5332179.1
JBLVOT010000296.1	11037	12312	KAL5332180.1
JBLVOT010000296.1	13490	15133	KAL5332181.1
JBLVOT010000298.1	4875	8039	KAL5332175.1
JBLVOT010000300.1	517	1765	KAL5332170.1
JBLVOT010000300.1	2037	5379	KAL5332171.1
JBLVOT010000300.1	6511	8095	KAL5332172.1
JBLVOT010000300.1	8408	9770	KAL5332173.1
JBLVOT010000300.1	9772	12861	KAL5332174.1
JBLVOT010000301.1	4500	5498	KAL5332167.1
JBLVOT010000301.1	9363	9642	KAL5332168.1
JBLVOT010000301.1	12955	13561	KAL5332169.1
JBLVOT010000303.1	7535	8036	KAL5332165.1
JBLVOT010000303.1	11789	12171	KAL5332166.1
JBLVOT010000304.1	8904	9707	KAL5332163.1
JBLVOT010000304.1	9649	10019	KAL5332164.1
JBLVOT010000305.1	1441	4597	KAL5332159.1
JBLVOT010000305.1	4601	7358	KAL5332160.1
JBLVOT010000305.1	7565	9241	KAL5332161.1
JBLVOT010000305.1	9342	11147	KAL5332162.1
JBLVOT010000308.1	8084	9074	KAL5332157.1
JBLVOT010000308.1	12903	13182	KAL5332158.1
JBLVOT010000309.1	411	1584	KAL5332152.1
JBLVOT010000309.1	2375	5358	KAL5332153.1
JBLVOT010000309.1	6057	7675	KAL5332154.1
JBLVOT010000309.1	7898	8485	KAL5332155.1
JBLVOT010000309.1	8953	13731	KAL5332156.1
JBLVOT010000310.1	31	1899	KAL5332146.1
JBLVOT010000310.1	2462	5617	KAL5332147.1
JBLVOT010000310.1	5701	7182	KAL5332148.1
JBLVOT010000310.1	7516	8676	KAL5332149.1
JBLVOT010000310.1	9126	10400	KAL5332150.1
JBLVOT010000310.1	10735	12556	KAL5332151.1
JBLVOT010000313.1	5644	6447	KAL5332145.1
JBLVOT010000315.1	1097	5577	KAL5332144.1
JBLVOT010000316.1	848	3439	KAL5332139.1
JBLVOT010000316.1	4963	6134	KAL5332140.1
JBLVOT010000316.1	6153	8811	KAL5332141.1
JBLVOT010000316.1	8794	10464	KAL5332142.1
JBLVOT010000316.1	10463	12268	KAL5332143.1
JBLVOT010000319.1	621	2965	KAL5332137.1
JBLVOT010000319.1	2677	4032	KAL5332138.1
JBLVOT010000320.1	411	1429	KAL5332132.1
JBLVOT010000320.1	1417	2258	KAL5332133.1
JBLVOT010000320.1	2250	5005	KAL5332134.1
JBLVOT010000320.1	5548	6634	KAL5332135.1
JBLVOT010000320.1	6437	7482	KAL5332136.1
JBLVOT010000327.1	4632	5175	KAL5332130.1
JBLVOT010000327.1	6179	6675	KAL5332131.1
JBLVOT010000331.1	701	1696	KAL5332125.1
JBLVOT010000331.1	1883	4207	KAL5332126.1
JBLVOT010000331.1	5434	7023	KAL5332127.1
JBLVOT010000331.1	7185	8172	KAL5332128.1
JBLVOT010000331.1	8037	9913	KAL5332129.1
JBLVOT010000334.1	1362	3850	KAL5332123.1
JBLVOT010000334.1	3903	4834	KAL5332124.1
JBLVOT010000346.1	4030	5621	KAL5332122.1
JBLVOT010000355.1	2103	3957	KAL5332119.1
JBLVOT010000355.1	3958	5274	KAL5332120.1
JBLVOT010000355.1	5431	6005	KAL5332121.1
JBLVOT010000358.1	7	2338	KAL5332116.1
JBLVOT010000358.1	2391	3590	KAL5332117.1
JBLVOT010000358.1	5372	6248	KAL5332118.1
JBLVOT010000363.1	1763	2784	KAL5332115.1
JBLVOT010000374.1	1592	3115	KAL5332113.1
JBLVOT010000374.1	2836	4174	KAL5332114.1
JBLVOT010000388.1	276	1061	KAL5332112.1
JBLVOT010000392.1	800	1929	KAL5332111.1
JBLVOT010000410.1	384	1547	KAL5332109.1
JBLVOT010000410.1	1612	2185	KAL5332110.1
JBLVOT010000417.1	1004	1427	KAL5332108.1
JBLVOT010000433.1	460	1553	KAL5332107.1
JBLVOT010000435.1	460	1477	KAL5332106.1
JBLVOT010000440.1	721	1147	KAL5332105.1
JBLVOT010000450.1	768	1155	KAL5332104.1
```
