## Supplementary File 2. BED files and Orthogroup tables for the Eurotiomycetes dataset generated using OrthoFinder and orthoSynAssign for "orthoSynAssign: refine orthogroups using synteny information": GCA_048626375.1.bed

```
PS017380.1	3867	6474	KAL6239951.1
PS017380.1	9127	11993	KAL6239952.1
PS017380.1	12136	14116	KAL6239953.1
PS017380.1	14118	15978	KAL6239954.1
PS017380.1	16363	20167	KAL6239955.1
PS017380.1	20283	20804	KAL6239956.1
PS017380.1	21948	22497	KAL6239957.1
PS017380.1	24838	26838	KAL6239958.1
PS017380.1	29792	31476	KAL6239959.1
PS017380.1	31935	33804	KAL6239960.1
PS017380.1	34137	36900	KAL6239961.1
PS017380.1	37033	39311	KAL6239962.1
PS017380.1	39625	41195	KAL6239963.1
PS017380.1	41345	43575	KAL6239964.1
PS017380.1	43927	44872	KAL6239965.1
PS017380.1	45624	46689	KAL6239966.1
PS017380.1	47575	50766	KAL6239967.1
PS017380.1	51051	52283	KAL6239968.1
PS017380.1	53332	54508	KAL6239969.1
PS017380.1	54669	55857	KAL6239970.1
PS017380.1	56203	57417	KAL6239971.1
PS017380.1	58560	60778	KAL6239972.1
PS017380.1	60778	61677	KAL6239973.1
PS017380.1	63503	65445	KAL6239974.1
PS017380.1	65875	67560	KAL6239975.1
PS017380.1	67514	69726	KAL6239976.1
PS017380.1	70619	71411	KAL6239977.1
PS017380.1	71540	73902	KAL6239978.1
PS017380.1	74449	75442	KAL6239979.1
PS017380.1	75662	77196	KAL6239980.1
PS017380.1	79599	80487	KAL6239981.1
PS017380.1	82391	82782	KAL6239982.1
PS017380.1	84854	86308	KAL6239983.1
PS017380.1	86529	88052	KAL6239984.1
PS017380.1	87936	90903	KAL6239985.1
PS017380.1	91051	92897	KAL6239986.1
PS017380.1	92951	95112	KAL6239987.1
PS017380.1	95586	97792	KAL6239988.1
PS017380.1	98285	99218	KAL6239989.1
PS017380.1	99966	101096	KAL6239990.1
PS017380.1	102922	103735	KAL6239991.1
PS017380.1	106172	108183	KAL6239992.1
PS017380.1	115208	115802	KAL6239993.1
PS017380.1	116665	117622	KAL6239994.1
PS017380.1	118634	119715	KAL6239995.1
PS017380.1	120224	120707	KAL6239996.1
PS017380.1	120891	123987	KAL6239997.1
PS017380.1	123977	125208	KAL6239998.1
PS017380.1	124744	128504	KAL6239999.1
PS017380.1	128866	129853	KAL6240000.1
PS017380.1	132654	138570	KAL6240001.1
PS017380.1	140892	142614	KAL6240002.1
PS017380.1	143370	146080	KAL6240003.1
PS017380.1	150221	153113	KAL6240004.1
PS017380.1	153714	156566	KAL6240005.1
PS017380.1	157722	159716	KAL6240006.1
PS017380.1	160284	161909	KAL6240007.1
PS017380.1	161909	162992	KAL6240008.1
PS017380.1	163728	164834	KAL6240009.1
PS017380.1	165230	166874	KAL6240010.1
PS017380.1	167423	171634	KAL6240011.1
PS017380.1	172018	172624	KAL6240012.1
PS017380.1	172663	174762	KAL6240013.1
PS017380.1	176311	178107	KAL6240014.1
PS017380.1	178124	180261	KAL6240015.1
PS017380.1	180928	183047	KAL6240016.1
PS017380.1	183577	186411	KAL6240017.1
PS017380.1	187957	191241	KAL6240018.1
PS017380.1	191277	192931	KAL6240019.1
PS017380.1	195311	196913	KAL6240020.1
PS017380.1	197286	197979	KAL6240021.1
PS017380.1	198556	199994	KAL6240022.1
PS017380.1	200410	203322	KAL6240023.1
PS017380.1	203322	210023	KAL6240024.1
PS017380.1	210180	213004	KAL6240025.1
PS017380.1	213892	214738	KAL6240026.1
PS017380.1	215850	218345	KAL6240027.1
PS017380.1	218578	219964	KAL6240028.1
PS017380.1	220155	222345	KAL6240029.1
PS017380.1	222335	226248	KAL6240030.1
PS017380.1	227210	232870	KAL6240031.1
PS017380.1	233873	235594	KAL6240032.1
PS017380.1	236385	238303	KAL6240033.1
PS017380.1	239899	240687	KAL6240034.1
PS017380.1	240976	243481	KAL6240035.1
PS017380.1	244095	246431	KAL6240036.1
PS017380.1	247197	249986	KAL6240037.1
PS017380.1	250818	253041	KAL6240038.1
PS017380.1	253198	255382	KAL6240039.1
PS017380.1	256863	262900	KAL6240040.1
PS017380.1	263533	265322	KAL6240041.1
PS017380.1	265400	266710	KAL6240042.1
PS017380.1	267567	267888	KAL6240043.1
PS017380.1	269798	277626	KAL6240044.1
PS017380.1	280399	286733	KAL6240045.1
PS017380.1	287844	288966	KAL6240046.1
PS017380.1	290786	292350	KAL6240047.1
PS017380.1	293286	295217	KAL6240048.1
PS017380.1	295459	298117	KAL6240049.1
PS017380.1	298481	299769	KAL6240050.1
PS017380.1	299768	301926	KAL6240051.1
PS017380.1	302036	304069	KAL6240052.1
PS017380.1	304980	307514	KAL6240053.1
PS017380.1	309192	310716	KAL6240054.1
PS017380.1	311317	314699	KAL6240055.1
PS017380.1	314893	320609	KAL6240056.1
PS017380.1	321682	324669	KAL6240057.1
PS017380.1	328655	330190	KAL6240058.1
PS017380.1	330885	331970	KAL6240059.1
PS017380.1	334324	335965	KAL6240060.1
PS017380.1	336110	338094	KAL6240061.1
PS017380.1	338510	340076	KAL6240062.1
PS017380.1	340506	342937	KAL6240063.1
PS017380.1	344987	347096	KAL6240064.1
PS017380.1	348129	350400	KAL6240065.1
PS017380.1	350512	352776	KAL6240066.1
PS017380.1	356235	359692	KAL6240067.1
PS017380.1	359649	361930	KAL6240068.1
PS017380.1	362050	365831	KAL6240069.1
PS017380.1	366379	367211	KAL6240070.1
PS017380.1	373586	374310	KAL6240071.1
PS017380.1	373918	375555	KAL6240072.1
PS017380.1	376110	377394	KAL6240073.1
PS017380.1	377111	380175	KAL6240074.1
PS017380.1	382620	384779	KAL6240075.1
PS017380.1	387585	388644	KAL6240076.1
PS017380.1	389098	391186	KAL6240077.1
PS017380.1	391447	394083	KAL6240078.1
PS017380.1	394904	396492	KAL6240079.1
PS017380.1	396456	398639	KAL6240080.1
PS017380.1	398764	400730	KAL6240081.1
PS017380.1	400796	402088	KAL6240082.1
PS017380.1	402102	402760	KAL6240083.1
PS017380.1	403011	410010	KAL6240084.1
PS017380.1	410994	412658	KAL6240085.1
PS017380.1	413094	415249	KAL6240086.1
PS017380.1	415301	417052	KAL6240087.1
PS017380.1	417269	419199	KAL6240088.1
PS017380.1	423100	423715	KAL6240089.1
PS017380.1	423712	426049	KAL6240090.1
PS017380.1	426108	427157	KAL6240091.1
PS017380.1	427157	429151	KAL6240092.1
PS017380.1	429264	430495	KAL6240093.1
PS017380.1	430761	432398	KAL6240094.1
PS017380.1	432643	434769	KAL6240095.1
PS017380.1	434921	436462	KAL6240096.1
PS017380.1	436613	437884	KAL6240097.1
PS017380.1	438173	441197	KAL6240098.1
PS017380.1	442981	444937	KAL6240099.1
PS017380.1	448370	448868	KAL6240100.1
PS017380.1	450156	452433	KAL6240101.1
PS017380.1	452630	453903	KAL6240102.1
PS017380.1	454508	457335	KAL6240103.1
PS017380.1	458057	459842	KAL6240104.1
PS017380.1	464892	466667	KAL6240105.1
PS017380.1	469157	471108	KAL6240106.1
PS017380.1	471132	472690	KAL6240107.1
PS017380.1	474496	475472	KAL6240108.1
PS017380.1	475749	476395	KAL6240109.1
PS017380.1	476444	477742	KAL6240110.1
PS017380.1	479651	481093	KAL6240111.1
PS017380.1	481518	483466	KAL6240112.1
PS017380.1	485876	487063	KAL6240113.1
PS017380.1	490972	492965	KAL6240114.1
PS017380.1	492904	494220	KAL6240115.1
PS017380.1	494244	496668	KAL6240116.1
PS017380.1	496465	496877	KAL6240117.1
PS017380.1	497244	500165	KAL6240118.1
PS017380.1	500230	501807	KAL6240119.1
PS017380.1	502205	505407	KAL6240120.1
PS017380.1	505430	506346	KAL6240121.1
PS017380.1	506498	507974	KAL6240122.1
PS017380.1	507992	509997	KAL6240123.1
PS017380.1	511548	513384	KAL6240124.1
PS017380.1	513390	515498	KAL6240125.1
PS017380.1	515623	517317	KAL6240126.1
PS017380.1	517289	520509	KAL6240127.1
PS017380.1	520515	522408	KAL6240128.1
PS017380.1	522463	523647	KAL6240129.1
PS017380.1	523579	527986	KAL6240130.1
PS017380.1	528093	529166	KAL6240131.1
PS017380.1	529228	530698	KAL6240132.1
PS017380.1	530908	532952	KAL6240133.1
PS017380.1	532954	535135	KAL6240134.1
PS017380.1	535213	538773	KAL6240135.1
PS017380.1	540184	542008	KAL6240136.1
PS017380.1	542813	544922	KAL6240137.1
PS017380.1	545231	546380	KAL6240138.1
PS017380.1	546405	547749	KAL6240139.1
PS017380.1	547802	549820	KAL6240140.1
PS017380.1	550214	551790	KAL6240141.1
PS017380.1	551790	552856	KAL6240142.1
PS017380.1	553036	553771	KAL6240143.1
PS017380.1	553784	558301	KAL6240144.1
PS017380.1	558076	561194	KAL6240145.1
PS017380.1	561798	565998	KAL6240146.1
PS017380.1	566201	567088	KAL6240147.1
PS017380.1	567298	568916	KAL6240148.1
PS017380.1	568885	571352	KAL6240149.1
PS017380.1	572188	573059	KAL6240150.1
PS017380.1	573081	573742	KAL6240151.1
PS017380.1	573743	574398	KAL6240152.1
PS017380.1	574566	575756	KAL6240153.1
PS017380.1	576505	579280	KAL6240154.1
PS017380.1	579529	581170	KAL6240155.1
PS017380.1	581295	583381	KAL6240156.1
PS017380.1	583366	585685	KAL6240157.1
PS017380.1	586253	588607	KAL6240158.1
PS017380.1	589229	590523	KAL6240159.1
PS017380.1	597530	598173	KAL6240160.1
PS017380.1	598981	601268	KAL6240161.1
PS017380.1	601317	601885	KAL6240162.1
PS017380.1	602103	603558	KAL6240163.1
PS017380.1	604014	605985	KAL6240164.1
PS017380.1	607401	611207	KAL6240165.1
PS017380.1	611592	612803	KAL6240166.1
PS017380.1	613339	613863	KAL6240167.1
PS017380.1	614481	616157	KAL6240168.1
PS017380.1	616726	617121	KAL6240169.1
PS017380.1	620339	622277	KAL6240170.1
PS017380.1	622208	624004	KAL6240171.1
PS017380.1	624370	625152	KAL6240172.1
PS017380.1	625339	625911	KAL6240173.1
PS017380.1	627624	628506	KAL6240174.1
PS017380.1	628406	629096	KAL6240175.1
PS017380.1	630109	631059	KAL6240176.1
PS017380.1	631504	633065	KAL6240177.1
PS017380.1	633449	636285	KAL6240178.1
PS017380.1	636968	639092	KAL6240179.1
PS017380.1	639161	642310	KAL6240180.1
PS017380.1	643965	647686	KAL6240181.1
PS017380.1	648127	650988	KAL6240182.1
PS017380.1	651404	653668	KAL6240183.1
PS017380.1	655999	657357	KAL6240184.1
PS017380.1	660361	662106	KAL6240185.1
PS017380.1	662558	663268	KAL6240186.1
PS017380.1	663756	665178	KAL6240187.1
PS017380.1	665632	666452	KAL6240188.1
PS017380.1	666717	667245	KAL6240189.1
PS017380.1	669306	671023	KAL6240190.1
PS017380.1	670836	671490	KAL6240191.1
PS017380.1	672983	676598	KAL6240192.1
PS017380.1	676805	677777	KAL6240193.1
PS017380.1	677960	679235	KAL6240194.1
PS017380.1	679285	680711	KAL6240195.1
PS017380.1	681853	682508	KAL6240196.1
PS017381.1	2119	2823	KAL6239747.1
PS017381.1	3691	4885	KAL6239748.1
PS017381.1	5069	6653	KAL6239749.1
PS017381.1	6606	8461	KAL6239750.1
PS017381.1	8919	10928	KAL6239751.1
PS017381.1	10929	11979	KAL6239752.1
PS017381.1	15994	18151	KAL6239753.1
PS017381.1	18238	21282	KAL6239754.1
PS017381.1	21371	22479	KAL6239755.1
PS017381.1	24661	25467	KAL6239756.1
PS017381.1	25439	27127	KAL6239757.1
PS017381.1	30233	31164	KAL6239758.1
PS017381.1	31242	34307	KAL6239759.1
PS017381.1	35035	37531	KAL6239760.1
PS017381.1	40052	42997	KAL6239761.1
PS017381.1	43743	45673	KAL6239762.1
PS017381.1	46158	50216	KAL6239763.1
PS017381.1	50955	52488	KAL6239764.1
PS017381.1	52561	54284	KAL6239765.1
PS017381.1	54448	56369	KAL6239766.1
PS017381.1	56518	57415	KAL6239767.1
PS017381.1	57415	60990	KAL6239768.1
PS017381.1	61110	62497	KAL6239769.1
PS017381.1	63034	64641	KAL6239770.1
PS017381.1	64782	66016	KAL6239771.1
PS017381.1	66082	70501	KAL6239772.1
PS017381.1	70967	71882	KAL6239773.1
PS017381.1	72893	75689	KAL6239774.1
PS017381.1	73034	73352	KAL6239775.1
PS017381.1	76002	78264	KAL6239776.1
PS017381.1	78264	79484	KAL6239777.1
PS017381.1	80027	83007	KAL6239778.1
PS017381.1	84241	85715	KAL6239779.1
PS017381.1	86036	87843	KAL6239780.1
PS017381.1	87678	89215	KAL6239781.1
PS017381.1	91525	93293	KAL6239782.1
PS017381.1	95960	97240	KAL6239783.1
PS017381.1	97314	103271	KAL6239784.1
PS017381.1	105163	106624	KAL6239785.1
PS017381.1	106601	110698	KAL6239786.1
PS017381.1	110698	111575	KAL6239787.1
PS017381.1	112114	114465	KAL6239788.1
PS017381.1	114479	115803	KAL6239789.1
PS017381.1	115977	117013	KAL6239790.1
PS017381.1	117014	119050	KAL6239791.1
PS017381.1	120200	121336	KAL6239792.1
PS017381.1	121796	122612	KAL6239793.1
PS017381.1	122516	123112	KAL6239794.1
PS017381.1	123184	124903	KAL6239795.1
PS017381.1	125036	127523	KAL6239796.1
PS017381.1	127956	131451	KAL6239797.1
PS017381.1	132551	135092	KAL6239798.1
PS017381.1	135661	141075	KAL6239799.1
PS017381.1	141555	143160	KAL6239800.1
PS017381.1	144219	144789	KAL6239801.1
PS017381.1	145803	146274	KAL6239802.1
PS017381.1	150893	151391	KAL6239803.1
PS017381.1	152061	153579	KAL6239804.1
PS017381.1	154179	156877	KAL6239805.1
PS017381.1	157145	159924	KAL6239806.1
PS017381.1	160126	162028	KAL6239807.1
PS017381.1	162452	164746	KAL6239808.1
PS017381.1	164764	166510	KAL6239809.1
PS017381.1	166933	167466	KAL6239810.1
PS017381.1	168185	171212	KAL6239811.1
PS017381.1	171744	173980	KAL6239812.1
PS017381.1	174106	193278	KAL6239813.1
PS017381.1	197056	202648	KAL6239814.1
PS017381.1	202983	203805	KAL6239815.1
PS017381.1	205011	209382	KAL6239816.1
PS017381.1	211264	213149	KAL6239817.1
PS017381.1	214965	215835	KAL6239818.1
PS017381.1	216156	218625	KAL6239819.1
PS017381.1	219053	219692	KAL6239820.1
PS017381.1	219888	222884	KAL6239821.1
PS017381.1	223217	226423	KAL6239822.1
PS017381.1	226804	229043	KAL6239823.1
PS017381.1	229264	230644	KAL6239824.1
PS017381.1	230547	231658	KAL6239825.1
PS017381.1	231748	233262	KAL6239826.1
PS017381.1	233240	236893	KAL6239827.1
PS017381.1	237633	239941	KAL6239828.1
PS017381.1	239941	241256	KAL6239829.1
PS017381.1	243022	243958	KAL6239830.1
PS017381.1	243945	245437	KAL6239831.1
PS017381.1	245235	245805	KAL6239832.1
PS017381.1	245426	247347	KAL6239833.1
PS017381.1	247788	250695	KAL6239834.1
PS017381.1	251949	253219	KAL6239835.1
PS017381.1	255795	256490	KAL6239836.1
PS017381.1	258680	259478	KAL6239837.1
PS017381.1	260189	262972	KAL6239838.1
PS017381.1	262975	264527	KAL6239839.1
PS017381.1	264694	267314	KAL6239840.1
PS017381.1	272675	273843	KAL6239841.1
PS017381.1	273886	276107	KAL6239842.1
PS017381.1	278003	282325	KAL6239843.1
PS017381.1	283098	285395	KAL6239844.1
PS017381.1	285339	287201	KAL6239845.1
PS017381.1	287597	290225	KAL6239846.1
PS017381.1	290278	291438	KAL6239847.1
PS017381.1	291582	293390	KAL6239848.1
PS017381.1	293338	296002	KAL6239849.1
PS017381.1	296725	299507	KAL6239850.1
PS017381.1	299415	300728	KAL6239851.1
PS017381.1	302605	304118	KAL6239852.1
PS017381.1	306374	307767	KAL6239853.1
PS017381.1	310593	315317	KAL6239854.1
PS017381.1	317388	318394	KAL6239855.1
PS017381.1	318475	320727	KAL6239856.1
PS017381.1	321111	321757	KAL6239857.1
PS017381.1	321111	322794	KAL6239858.1
PS017381.1	324205	325358	KAL6239859.1
PS017381.1	325261	326124	KAL6239860.1
PS017381.1	330465	331704	KAL6239861.1
PS017381.1	333508	335524	KAL6239862.1
PS017381.1	336065	340583	KAL6239863.1
PS017381.1	341797	343812	KAL6239864.1
PS017381.1	345281	347930	KAL6239865.1
PS017381.1	347942	350347	KAL6239866.1
PS017381.1	356703	357551	KAL6239867.1
PS017381.1	357654	360068	KAL6239868.1
PS017381.1	360173	364426	KAL6239869.1
PS017381.1	365214	367457	KAL6239870.1
PS017381.1	367743	369438	KAL6239871.1
PS017381.1	371851	375197	KAL6239872.1
PS017381.1	375777	377593	KAL6239873.1
PS017381.1	377715	379327	KAL6239874.1
PS017381.1	379397	380532	KAL6239875.1
PS017381.1	380569	383123	KAL6239876.1
PS017381.1	383554	384912	KAL6239877.1
PS017381.1	385229	385923	KAL6239878.1
PS017381.1	386067	386889	KAL6239879.1
PS017381.1	387070	390940	KAL6239880.1
PS017381.1	392414	397340	KAL6239881.1
PS017381.1	397410	397740	KAL6239882.1
PS017381.1	398256	400168	KAL6239883.1
PS017381.1	402357	404110	KAL6239884.1
PS017381.1	404251	406262	KAL6239885.1
PS017381.1	407120	407643	KAL6239886.1
PS017381.1	408881	409262	KAL6239887.1
PS017381.1	411004	413160	KAL6239888.1
PS017381.1	414345	415146	KAL6239889.1
PS017381.1	415146	415896	KAL6239890.1
PS017381.1	415896	416595	KAL6239891.1
PS017381.1	417448	418768	KAL6239892.1
PS017381.1	419402	420208	KAL6239893.1
PS017381.1	421165	422534	KAL6239894.1
PS017381.1	422713	423570	KAL6239895.1
PS017381.1	423666	424428	KAL6239896.1
PS017381.1	425744	428127	KAL6239897.1
PS017381.1	429210	431513	KAL6239898.1
PS017381.1	433809	436194	KAL6239899.1
PS017381.1	436716	438031	KAL6239900.1
PS017381.1	438405	442895	KAL6239901.1
PS017381.1	442655	443223	KAL6239902.1
PS017381.1	443539	444100	KAL6239903.1
PS017381.1	444044	445591	KAL6239904.1
PS017381.1	445640	446804	KAL6239905.1
PS017381.1	446805	450336	KAL6239906.1
PS017381.1	450366	450948	KAL6239907.1
PS017381.1	450366	452677	KAL6239908.1
PS017381.1	452724	454178	KAL6239909.1
PS017381.1	455712	461151	KAL6239910.1
PS017381.1	461153	462981	KAL6239911.1
PS017381.1	463027	465498	KAL6239912.1
PS017381.1	466353	470362	KAL6239913.1
PS017381.1	470839	473255	KAL6239914.1
PS017381.1	473469	474505	KAL6239915.1
PS017381.1	475097	482122	KAL6239916.1
PS017381.1	482342	484110	KAL6239917.1
PS017381.1	484382	485323	KAL6239918.1
PS017381.1	485496	486019	KAL6239919.1
PS017381.1	486019	486477	KAL6239920.1
PS017381.1	486901	488570	KAL6239921.1
PS017381.1	488737	491160	KAL6239922.1
PS017381.1	491216	494938	KAL6239923.1
PS017381.1	495180	497823	KAL6239924.1
PS017381.1	498150	499258	KAL6239925.1
PS017381.1	500060	500476	KAL6239926.1
PS017381.1	500508	501323	KAL6239927.1
PS017381.1	502456	505230	KAL6239928.1
PS017381.1	505645	511093	KAL6239929.1
PS017381.1	513335	514983	KAL6239930.1
PS017381.1	516237	525469	KAL6239931.1
PS017381.1	525742	526882	KAL6239932.1
PS017381.1	527260	528619	KAL6239933.1
PS017381.1	529520	530374	KAL6239934.1
PS017381.1	535513	536480	KAL6239935.1
PS017381.1	539809	541536	KAL6239936.1
PS017381.1	543407	545492	KAL6239937.1
PS017381.1	545676	546102	KAL6239938.1
PS017381.1	547035	547497	KAL6239939.1
PS017381.1	547785	549840	KAL6239940.1
PS017381.1	551859	553761	KAL6239941.1
PS017381.1	554526	556194	KAL6239942.1
PS017381.1	556362	558307	KAL6239943.1
PS017381.1	558307	560909	KAL6239944.1
PS017381.1	560734	562221	KAL6239945.1
PS017381.1	564047	566475	KAL6239946.1
PS017381.1	567724	569644	KAL6239947.1
PS017381.1	569749	570214	KAL6239948.1
PS017381.1	570308	571745	KAL6239949.1
PS017381.1	574305	574752	KAL6239950.1
PS017382.1	458	2441	KAL6239585.1
PS017382.1	2976	4457	KAL6239586.1
PS017382.1	6152	7088	KAL6239587.1
PS017382.1	8181	8657	KAL6239588.1
PS017382.1	8715	9676	KAL6239589.1
PS017382.1	9677	11968	KAL6239590.1
PS017382.1	14039	15308	KAL6239591.1
PS017382.1	17602	19035	KAL6239592.1
PS017382.1	20042	22029	KAL6239593.1
PS017382.1	22362	22796	KAL6239594.1
PS017382.1	23005	25272	KAL6239595.1
PS017382.1	25553	27269	KAL6239596.1
PS017382.1	27457	30059	KAL6239597.1
PS017382.1	30418	35591	KAL6239598.1
PS017382.1	35484	37105	KAL6239599.1
PS017382.1	37145	39137	KAL6239600.1
PS017382.1	39115	40969	KAL6239601.1
PS017382.1	41698	44820	KAL6239602.1
PS017382.1	44904	46951	KAL6239603.1
PS017382.1	47440	49739	KAL6239604.1
PS017382.1	49868	51169	KAL6239605.1
PS017382.1	51094	52598	KAL6239606.1
PS017382.1	52985	55524	KAL6239607.1
PS017382.1	56059	58295	KAL6239608.1
PS017382.1	61559	64680	KAL6239609.1
PS017382.1	64905	66185	KAL6239610.1
PS017382.1	68200	70783	KAL6239611.1
PS017382.1	71172	73071	KAL6239612.1
PS017382.1	73382	73628	KAL6239613.1
PS017382.1	74067	75949	KAL6239614.1
PS017382.1	75920	78027	KAL6239615.1
PS017382.1	79173	80503	KAL6239616.1
PS017382.1	80684	84028	KAL6239617.1
PS017382.1	84029	92065	KAL6239618.1
PS017382.1	92255	94040	KAL6239619.1
PS017382.1	94164	96362	KAL6239620.1
PS017382.1	96498	99495	KAL6239621.1
PS017382.1	99485	101691	KAL6239622.1
PS017382.1	101685	103101	KAL6239623.1
PS017382.1	102476	103650	KAL6239624.1
PS017382.1	104058	104911	KAL6239625.1
PS017382.1	105101	106542	KAL6239626.1
PS017382.1	106665	109061	KAL6239627.1
PS017382.1	109675	112597	KAL6239628.1
PS017382.1	112867	116347	KAL6239629.1
PS017382.1	116329	118290	KAL6239630.1
PS017382.1	118432	123208	KAL6239631.1
PS017382.1	123193	124392	KAL6239632.1
PS017382.1	124436	126590	KAL6239633.1
PS017382.1	126584	128102	KAL6239634.1
PS017382.1	128674	133722	KAL6239635.1
PS017382.1	134595	136373	KAL6239636.1
PS017382.1	136533	139129	KAL6239637.1
PS017382.1	139328	141122	KAL6239638.1
PS017382.1	141188	142821	KAL6239639.1
PS017382.1	142927	143866	KAL6239640.1
PS017382.1	145164	149418	KAL6239641.1
PS017382.1	152544	153846	KAL6239642.1
PS017382.1	154052	155288	KAL6239643.1
PS017382.1	155885	158121	KAL6239644.1
PS017382.1	158268	159233	KAL6239645.1
PS017382.1	161217	163157	KAL6239646.1
PS017382.1	163706	165159	KAL6239647.1
PS017382.1	166243	167518	KAL6239648.1
PS017382.1	173442	174352	KAL6239649.1
PS017382.1	174989	180026	KAL6239650.1
PS017382.1	181200	181713	KAL6239651.1
PS017382.1	183573	184795	KAL6239652.1
PS017382.1	186439	188122	KAL6239653.1
PS017382.1	188324	189626	KAL6239654.1
PS017382.1	189600	191049	KAL6239655.1
PS017382.1	191580	192256	KAL6239656.1
PS017382.1	192540	194497	KAL6239657.1
PS017382.1	195162	196422	KAL6239658.1
PS017382.1	196421	198009	KAL6239659.1
PS017382.1	198105	199742	KAL6239660.1
PS017382.1	201248	201898	KAL6239661.1
PS017382.1	201675	203568	KAL6239662.1
PS017382.1	203581	204442	KAL6239663.1
PS017382.1	205395	207318	KAL6239664.1
PS017382.1	207432	208291	KAL6239665.1
PS017382.1	209803	210175	KAL6239666.1
PS017382.1	211715	213174	KAL6239667.1
PS017382.1	213535	214575	KAL6239668.1
PS017382.1	214998	216809	KAL6239669.1
PS017382.1	217112	218159	KAL6239670.1
PS017382.1	219625	222456	KAL6239671.1
PS017382.1	222615	224966	KAL6239672.1
PS017382.1	225663	229456	KAL6239673.1
PS017382.1	229371	231304	KAL6239674.1
PS017382.1	231990	234190	KAL6239675.1
PS017382.1	234643	236010	KAL6239676.1
PS017382.1	238469	239151	KAL6239677.1
PS017382.1	240698	241653	KAL6239678.1
PS017382.1	241666	242994	KAL6239679.1
PS017382.1	242995	244062	KAL6239680.1
PS017382.1	244930	247908	KAL6239681.1
PS017382.1	248046	249452	KAL6239682.1
PS017382.1	249169	250826	KAL6239683.1
PS017382.1	251228	254515	KAL6239684.1
PS017382.1	254517	254909	KAL6239685.1
PS017382.1	256006	257426	KAL6239686.1
PS017382.1	258216	261731	KAL6239687.1
PS017382.1	262440	263834	KAL6239688.1
PS017382.1	263727	265330	KAL6239689.1
PS017382.1	265654	268949	KAL6239690.1
PS017382.1	271237	272092	KAL6239691.1
PS017382.1	271237	273159	KAL6239692.1
PS017382.1	272607	273159	KAL6239693.1
PS017382.1	273268	277403	KAL6239694.1
PS017382.1	277532	279191	KAL6239695.1
PS017382.1	279832	282134	KAL6239696.1
PS017382.1	283865	285119	KAL6239697.1
PS017382.1	285239	287890	KAL6239698.1
PS017382.1	290584	292021	KAL6239699.1
PS017382.1	293276	296979	KAL6239700.1
PS017382.1	298795	300005	KAL6239701.1
PS017382.1	300453	300950	KAL6239702.1
PS017382.1	300881	301492	KAL6239703.1
PS017382.1	301671	302472	KAL6239704.1
PS017382.1	304107	307024	KAL6239705.1
PS017382.1	307333	309592	KAL6239706.1
PS017382.1	309708	311851	KAL6239707.1
PS017382.1	311932	314571	KAL6239708.1
PS017382.1	314743	320540	KAL6239709.1
PS017382.1	320540	321752	KAL6239710.1
PS017382.1	323175	325278	KAL6239711.1
PS017382.1	325302	326916	KAL6239712.1
PS017382.1	327080	331571	KAL6239713.1
PS017382.1	332332	334598	KAL6239714.1
PS017382.1	334963	336647	KAL6239715.1
PS017382.1	337145	339096	KAL6239716.1
PS017382.1	339280	340627	KAL6239717.1
PS017382.1	340673	341574	KAL6239718.1
PS017382.1	341784	346201	KAL6239719.1
PS017382.1	346201	346889	KAL6239720.1
PS017382.1	346888	349278	KAL6239721.1
PS017382.1	353332	355671	KAL6239722.1
PS017382.1	356704	358916	KAL6239723.1
PS017382.1	359087	360498	KAL6239724.1
PS017382.1	361293	361770	KAL6239725.1
PS017382.1	361925	363164	KAL6239726.1
PS017382.1	363140	365295	KAL6239727.1
PS017382.1	364945	365441	KAL6239728.1
PS017382.1	364945	365484	KAL6239729.1
PS017382.1	365338	368881	KAL6239730.1
PS017382.1	378731	383156	KAL6239731.1
PS017382.1	384116	385481	KAL6239732.1
PS017382.1	385655	388931	KAL6239733.1
PS017382.1	390369	391790	KAL6239734.1
PS017382.1	392552	394370	KAL6239735.1
PS017382.1	394568	396367	KAL6239736.1
PS017382.1	397164	402549	KAL6239737.1
PS017382.1	402743	404514	KAL6239738.1
PS017382.1	404551	405922	KAL6239739.1
PS017382.1	406200	407891	KAL6239740.1
PS017382.1	410708	412227	KAL6239741.1
PS017382.1	412510	418943	KAL6239742.1
PS017382.1	419305	420911	KAL6239743.1
PS017382.1	421122	422588	KAL6239744.1
PS017382.1	423052	427508	KAL6239745.1
PS017382.1	429406	430982	KAL6239746.1
PS017383.1	3606	5650	KAL6239435.1
PS017383.1	5987	7250	KAL6239436.1
PS017383.1	8552	9563	KAL6239437.1
PS017383.1	10190	12671	KAL6239438.1
PS017383.1	13189	18042	KAL6239439.1
PS017383.1	20578	27459	KAL6239440.1
PS017383.1	27607	29041	KAL6239441.1
PS017383.1	28994	31083	KAL6239442.1
PS017383.1	31202	32443	KAL6239443.1
PS017383.1	32584	36072	KAL6239444.1
PS017383.1	36073	37585	KAL6239445.1
PS017383.1	37822	41785	KAL6239446.1
PS017383.1	41804	43196	KAL6239447.1
PS017383.1	43448	45294	KAL6239448.1
PS017383.1	44659	45433	KAL6239449.1
PS017383.1	47537	48486	KAL6239450.1
PS017383.1	49511	50765	KAL6239451.1
PS017383.1	51333	53069	KAL6239452.1
PS017383.1	53291	55746	KAL6239453.1
PS017383.1	56121	57854	KAL6239454.1
PS017383.1	57849	61045	KAL6239455.1
PS017383.1	63388	65443	KAL6239456.1
PS017383.1	67355	68867	KAL6239457.1
PS017383.1	68911	71528	KAL6239458.1
PS017383.1	72148	73126	KAL6239459.1
PS017383.1	74022	75014	KAL6239460.1
PS017383.1	76557	77354	KAL6239461.1
PS017383.1	80266	82192	KAL6239462.1
PS017383.1	82759	84924	KAL6239463.1
PS017383.1	85221	86777	KAL6239464.1
PS017383.1	87060	91269	KAL6239465.1
PS017383.1	91592	93705	KAL6239466.1
PS017383.1	94082	96704	KAL6239467.1
PS017383.1	97109	97987	KAL6239468.1
PS017383.1	98263	104422	KAL6239469.1
PS017383.1	104652	105905	KAL6239470.1
PS017383.1	108543	109361	KAL6239471.1
PS017383.1	109384	110028	KAL6239472.1
PS017383.1	111134	112725	KAL6239473.1
PS017383.1	114496	115572	KAL6239474.1
PS017383.1	115969	117634	KAL6239475.1
PS017383.1	122148	123509	KAL6239476.1
PS017383.1	127363	131068	KAL6239477.1
PS017383.1	131646	135966	KAL6239478.1
PS017383.1	138949	140338	KAL6239479.1
PS017383.1	140451	140988	KAL6239480.1
PS017383.1	141756	143597	KAL6239481.1
PS017383.1	151868	153108	KAL6239482.1
PS017383.1	154191	156467	KAL6239483.1
PS017383.1	156492	158302	KAL6239484.1
PS017383.1	160221	160577	KAL6239485.1
PS017383.1	163440	164918	KAL6239486.1
PS017383.1	166564	167501	KAL6239487.1
PS017383.1	168671	170127	KAL6239488.1
PS017383.1	171994	173434	KAL6239489.1
PS017383.1	173573	176001	KAL6239490.1
PS017383.1	176689	178451	KAL6239491.1
PS017383.1	179613	182184	KAL6239492.1
PS017383.1	182717	186194	KAL6239493.1
PS017383.1	187330	188288	KAL6239494.1
PS017383.1	188838	191029	KAL6239495.1
PS017383.1	195017	195487	KAL6239496.1
PS017383.1	196942	200260	KAL6239497.1
PS017383.1	200977	202237	KAL6239498.1
PS017383.1	202367	202827	KAL6239499.1
PS017383.1	203123	203889	KAL6239500.1
PS017383.1	204362	206393	KAL6239501.1
PS017383.1	206577	208450	KAL6239502.1
PS017383.1	209029	210503	KAL6239503.1
PS017383.1	210551	213172	KAL6239504.1
PS017383.1	213657	215864	KAL6239505.1
PS017383.1	217742	220347	KAL6239506.1
PS017383.1	220370	222683	KAL6239507.1
PS017383.1	222704	223526	KAL6239508.1
PS017383.1	223624	224332	KAL6239509.1
PS017383.1	226664	229019	KAL6239510.1
PS017383.1	231505	233842	KAL6239511.1
PS017383.1	235283	236841	KAL6239512.1
PS017383.1	236874	239710	KAL6239513.1
PS017383.1	239947	240756	KAL6239514.1
PS017383.1	240911	241233	KAL6239515.1
PS017383.1	242985	244709	KAL6239516.1
PS017383.1	244700	245934	KAL6239517.1
PS017383.1	245901	247064	KAL6239518.1
PS017383.1	248253	248926	KAL6239519.1
PS017383.1	249510	254698	KAL6239520.1
PS017383.1	255776	257712	KAL6239521.1
PS017383.1	257780	261559	KAL6239522.1
PS017383.1	262100	262447	KAL6239523.1
PS017383.1	262762	266869	KAL6239524.1
PS017383.1	267080	268235	KAL6239525.1
PS017383.1	272339	272935	KAL6239526.1
PS017383.1	281970	284021	KAL6239527.1
PS017383.1	284442	286942	KAL6239528.1
PS017383.1	290208	292550	KAL6239529.1
PS017383.1	293887	294518	KAL6239530.1
PS017383.1	294518	295488	KAL6239531.1
PS017383.1	296410	297492	KAL6239532.1
PS017383.1	299146	300782	KAL6239533.1
PS017383.1	301104	302182	KAL6239534.1
PS017383.1	304176	305313	KAL6239535.1
PS017383.1	307000	307887	KAL6239536.1
PS017383.1	311160	312729	KAL6239537.1
PS017383.1	313364	315096	KAL6239538.1
PS017383.1	315409	316298	KAL6239539.1
PS017383.1	317477	318737	KAL6239540.1
PS017383.1	318511	319672	KAL6239541.1
PS017383.1	319734	320753	KAL6239542.1
PS017383.1	321426	322327	KAL6239543.1
PS017383.1	322672	324896	KAL6239544.1
PS017383.1	324897	327510	KAL6239545.1
PS017383.1	327738	328711	KAL6239546.1
PS017383.1	328921	329245	KAL6239547.1
PS017383.1	330213	332647	KAL6239548.1
PS017383.1	335366	337436	KAL6239549.1
PS017383.1	337575	339461	KAL6239550.1
PS017383.1	339906	342137	KAL6239551.1
PS017383.1	342908	343147	KAL6239552.1
PS017383.1	343414	346884	KAL6239553.1
PS017383.1	346884	348155	KAL6239554.1
PS017383.1	348309	349263	KAL6239555.1
PS017383.1	349353	351259	KAL6239556.1
PS017383.1	351448	353080	KAL6239557.1
PS017383.1	353620	355212	KAL6239558.1
PS017383.1	355257	357638	KAL6239559.1
PS017383.1	358007	358588	KAL6239560.1
PS017383.1	359397	359925	KAL6239561.1
PS017383.1	360197	361820	KAL6239562.1
PS017383.1	362303	363598	KAL6239563.1
PS017383.1	363998	365158	KAL6239564.1
PS017383.1	365311	370688	KAL6239565.1
PS017383.1	370836	373129	KAL6239566.1
PS017383.1	373404	374888	KAL6239567.1
PS017383.1	374973	377138	KAL6239568.1
PS017383.1	377254	378504	KAL6239569.1
PS017383.1	378842	381330	KAL6239570.1
PS017383.1	381757	383238	KAL6239571.1
PS017383.1	383463	386657	KAL6239572.1
PS017383.1	395872	396679	KAL6239573.1
PS017383.1	396308	398379	KAL6239574.1
PS017383.1	399252	403566	KAL6239575.1
PS017383.1	404149	405534	KAL6239576.1
PS017383.1	406438	409261	KAL6239577.1
PS017383.1	410337	411524	KAL6239578.1
PS017383.1	413358	414846	KAL6239579.1
PS017383.1	414908	415607	KAL6239580.1
PS017383.1	416311	417441	KAL6239581.1
PS017383.1	419058	420797	KAL6239582.1
PS017383.1	423914	426087	KAL6239583.1
PS017383.1	426304	428854	KAL6239584.1
PS017384.1	887	4116	KAL6239292.1
PS017384.1	4618	6488	KAL6239293.1
PS017384.1	6295	8775	KAL6239294.1
PS017384.1	8781	10862	KAL6239295.1
PS017384.1	12654	14217	KAL6239296.1
PS017384.1	17007	18073	KAL6239297.1
PS017384.1	21492	22073	KAL6239298.1
PS017384.1	22823	24749	KAL6239299.1
PS017384.1	24969	27092	KAL6239300.1
PS017384.1	27018	28726	KAL6239301.1
PS017384.1	28727	30506	KAL6239302.1
PS017384.1	30855	32301	KAL6239303.1
PS017384.1	32510	34327	KAL6239304.1
PS017384.1	34414	36740	KAL6239305.1
PS017384.1	37910	39166	KAL6239306.1
PS017384.1	39542	40301	KAL6239307.1
PS017384.1	41682	42941	KAL6239308.1
PS017384.1	43160	43865	KAL6239309.1
PS017384.1	44069	45908	KAL6239310.1
PS017384.1	46337	49056	KAL6239311.1
PS017384.1	49217	51999	KAL6239312.1
PS017384.1	53399	54850	KAL6239313.1
PS017384.1	55704	58075	KAL6239314.1
PS017384.1	68626	71150	KAL6239315.1
PS017384.1	71183	72511	KAL6239316.1
PS017384.1	72595	72984	KAL6239317.1
PS017384.1	73089	74497	KAL6239318.1
PS017384.1	74909	76488	KAL6239319.1
PS017384.1	78604	78967	KAL6239320.1
PS017384.1	79498	82979	KAL6239321.1
PS017384.1	83151	84413	KAL6239322.1
PS017384.1	84445	88450	KAL6239323.1
PS017384.1	89134	89911	KAL6239324.1
PS017384.1	90094	92441	KAL6239325.1
PS017384.1	92539	93499	KAL6239326.1
PS017384.1	95210	95968	KAL6239327.1
PS017384.1	96491	97142	KAL6239328.1
PS017384.1	97731	99993	KAL6239329.1
PS017384.1	101477	102513	KAL6239330.1
PS017384.1	103415	104864	KAL6239331.1
PS017384.1	104864	107128	KAL6239332.1
PS017384.1	107443	109867	KAL6239333.1
PS017384.1	110944	114942	KAL6239334.1
PS017384.1	115958	117158	KAL6239335.1
PS017384.1	117300	119508	KAL6239336.1
PS017384.1	119522	123385	KAL6239337.1
PS017384.1	123483	124589	KAL6239338.1
PS017384.1	124755	126238	KAL6239339.1
PS017384.1	126251	128769	KAL6239340.1
PS017384.1	129380	131490	KAL6239341.1
PS017384.1	131691	131980	KAL6239342.1
PS017384.1	132514	133491	KAL6239343.1
PS017384.1	133491	136610	KAL6239344.1
PS017384.1	136644	143783	KAL6239345.1
PS017384.1	143877	146523	KAL6239346.1
PS017384.1	146523	148187	KAL6239347.1
PS017384.1	148360	149431	KAL6239348.1
PS017384.1	149473	151051	KAL6239349.1
PS017384.1	151746	155694	KAL6239350.1
PS017384.1	156588	159104	KAL6239351.1
PS017384.1	159548	160260	KAL6239352.1
PS017384.1	160362	162241	KAL6239353.1
PS017384.1	162245	163977	KAL6239354.1
PS017384.1	164900	166650	KAL6239355.1
PS017384.1	167351	167794	KAL6239356.1
PS017384.1	170200	171806	KAL6239357.1
PS017384.1	172984	174161	KAL6239358.1
PS017384.1	174393	176447	KAL6239359.1
PS017384.1	176485	178792	KAL6239360.1
PS017384.1	181846	184605	KAL6239361.1
PS017384.1	185580	188329	KAL6239362.1
PS017384.1	189007	190514	KAL6239363.1
PS017384.1	190500	193450	KAL6239364.1
PS017384.1	193537	194955	KAL6239365.1
PS017384.1	199163	199585	KAL6239366.1
PS017384.1	199636	203367	KAL6239367.1
PS017384.1	204026	205799	KAL6239368.1
PS017384.1	206277	207647	KAL6239369.1
PS017384.1	207647	210584	KAL6239370.1
PS017384.1	210858	212245	KAL6239371.1
PS017384.1	213908	215766	KAL6239372.1
PS017384.1	215769	219706	KAL6239373.1
PS017384.1	219822	220460	KAL6239374.1
PS017384.1	220529	223751	KAL6239375.1
PS017384.1	223846	225224	KAL6239376.1
PS017384.1	225175	225619	KAL6239377.1
PS017384.1	225877	228318	KAL6239378.1
PS017384.1	229560	232072	KAL6239379.1
PS017384.1	233141	234943	KAL6239380.1
PS017384.1	235097	236436	KAL6239381.1
PS017384.1	237063	238919	KAL6239382.1
PS017384.1	239862	241114	KAL6239383.1
PS017384.1	242518	244960	KAL6239384.1
PS017384.1	244961	246132	KAL6239385.1
PS017384.1	246348	248591	KAL6239386.1
PS017384.1	248547	250775	KAL6239387.1
PS017384.1	250315	251146	KAL6239388.1
PS017384.1	252476	256434	KAL6239389.1
PS017384.1	257038	258348	KAL6239390.1
PS017384.1	259148	264070	KAL6239391.1
PS017384.1	265373	266025	KAL6239392.1
PS017384.1	267067	268858	KAL6239393.1
PS017384.1	269536	274362	KAL6239394.1
PS017384.1	274314	277663	KAL6239395.1
PS017384.1	277834	280277	KAL6239396.1
PS017384.1	280415	281619	KAL6239397.1
PS017384.1	281744	284749	KAL6239398.1
PS017384.1	284749	285907	KAL6239399.1
PS017384.1	287273	288699	KAL6239400.1
PS017384.1	291457	294462	KAL6239401.1
PS017384.1	295208	297850	KAL6239402.1
PS017384.1	298451	300697	KAL6239403.1
PS017384.1	301044	303877	KAL6239404.1
PS017384.1	307053	310878	KAL6239405.1
PS017384.1	310932	313570	KAL6239406.1
PS017384.1	313645	315846	KAL6239407.1
PS017384.1	316704	318799	KAL6239408.1
PS017384.1	318626	320578	KAL6239409.1
PS017384.1	321358	323101	KAL6239410.1
PS017384.1	324229	326904	KAL6239411.1
PS017384.1	329363	330205	KAL6239412.1
PS017384.1	331490	334716	KAL6239413.1
PS017384.1	336805	337069	KAL6239414.1
PS017384.1	337621	339816	KAL6239415.1
PS017384.1	341786	346665	KAL6239416.1
PS017384.1	346813	348879	KAL6239417.1
PS017384.1	348862	349438	KAL6239418.1
PS017384.1	349923	351936	KAL6239419.1
PS017384.1	352147	353890	KAL6239420.1
PS017384.1	354184	355616	KAL6239421.1
PS017384.1	355927	359400	KAL6239422.1
PS017384.1	359326	359976	KAL6239423.1
PS017384.1	363496	366433	KAL6239424.1
PS017384.1	367353	368711	KAL6239425.1
PS017384.1	368782	372292	KAL6239426.1
PS017384.1	373284	373773	KAL6239427.1
PS017384.1	374035	374877	KAL6239428.1
PS017384.1	375131	376847	KAL6239429.1
PS017384.1	376948	378728	KAL6239430.1
PS017384.1	378697	380773	KAL6239431.1
PS017384.1	380889	382015	KAL6239432.1
PS017384.1	381939	385146	KAL6239433.1
PS017384.1	385401	386072	KAL6239434.1
PS017385.1	3416	5800	KAL6239162.1
PS017385.1	5871	7369	KAL6239163.1
PS017385.1	7478	8474	KAL6239164.1
PS017385.1	8776	11329	KAL6239165.1
PS017385.1	11886	13019	KAL6239166.1
PS017385.1	13675	16514	KAL6239167.1
PS017385.1	17547	20220	KAL6239168.1
PS017385.1	21190	24357	KAL6239169.1
PS017385.1	24499	25549	KAL6239170.1
PS017385.1	25724	26292	KAL6239171.1
PS017385.1	27352	31632	KAL6239172.1
PS017385.1	31950	34261	KAL6239173.1
PS017385.1	34754	35835	KAL6239174.1
PS017385.1	35836	37850	KAL6239175.1
PS017385.1	39408	41119	KAL6239176.1
PS017385.1	43267	45643	KAL6239177.1
PS017385.1	45865	47312	KAL6239178.1
PS017385.1	47334	48834	KAL6239179.1
PS017385.1	48862	50527	KAL6239180.1
PS017385.1	50473	51602	KAL6239181.1
PS017385.1	51651	53439	KAL6239182.1
PS017385.1	53647	54162	KAL6239183.1
PS017385.1	54686	55708	KAL6239184.1
PS017385.1	55864	57922	KAL6239185.1
PS017385.1	59852	61569	KAL6239186.1
PS017385.1	62336	65600	KAL6239187.1
PS017385.1	66769	67827	KAL6239188.1
PS017385.1	70566	72853	KAL6239189.1
PS017385.1	73170	73732	KAL6239190.1
PS017385.1	74809	77743	KAL6239191.1
PS017385.1	77743	79591	KAL6239192.1
PS017385.1	79734	81361	KAL6239193.1
PS017385.1	82246	84769	KAL6239194.1
PS017385.1	88548	89468	KAL6239195.1
PS017385.1	89281	93816	KAL6239196.1
PS017385.1	96121	98329	KAL6239197.1
PS017385.1	103891	105275	KAL6239198.1
PS017385.1	106192	108896	KAL6239199.1
PS017385.1	108896	110053	KAL6239200.1
PS017385.1	111552	117249	KAL6239201.1
PS017385.1	120983	121692	KAL6239202.1
PS017385.1	124587	127158	KAL6239203.1
PS017385.1	127697	129605	KAL6239204.1
PS017385.1	130204	132407	KAL6239205.1
PS017385.1	132527	137574	KAL6239206.1
PS017385.1	137712	146456	KAL6239207.1
PS017385.1	146646	147758	KAL6239208.1
PS017385.1	152780	153550	KAL6239209.1
PS017385.1	153727	154776	KAL6239210.1
PS017385.1	156216	156816	KAL6239211.1
PS017385.1	157304	158731	KAL6239212.1
PS017385.1	159102	161718	KAL6239213.1
PS017385.1	170459	174417	KAL6239214.1
PS017385.1	174946	176447	KAL6239215.1
PS017385.1	177121	183186	KAL6239216.1
PS017385.1	195739	196686	KAL6239217.1
PS017385.1	196881	198846	KAL6239218.1
PS017385.1	199145	200364	KAL6239219.1
PS017385.1	200552	201795	KAL6239220.1
PS017385.1	201415	202817	KAL6239221.1
PS017385.1	204268	207802	KAL6239222.1
PS017385.1	208683	211855	KAL6239223.1
PS017385.1	212641	215472	KAL6239224.1
PS017385.1	218189	220720	KAL6239225.1
PS017385.1	222211	224057	KAL6239226.1
PS017385.1	226087	227681	KAL6239227.1
PS017385.1	227699	228759	KAL6239228.1
PS017385.1	228578	228891	KAL6239229.1
PS017385.1	229018	229336	KAL6239230.1
PS017385.1	230906	233258	KAL6239231.1
PS017385.1	233815	236404	KAL6239232.1
PS017385.1	236586	238263	KAL6239233.1
PS017385.1	238241	238904	KAL6239234.1
PS017385.1	239803	242254	KAL6239235.1
PS017385.1	242355	243942	KAL6239236.1
PS017385.1	243914	245092	KAL6239237.1
PS017385.1	244979	246736	KAL6239238.1
PS017385.1	247126	248435	KAL6239239.1
PS017385.1	249048	252732	KAL6239240.1
PS017385.1	253129	255035	KAL6239241.1
PS017385.1	254919	256217	KAL6239242.1
PS017385.1	256371	259272	KAL6239243.1
PS017385.1	261754	263841	KAL6239244.1
PS017385.1	265535	266999	KAL6239245.1
PS017385.1	267147	268978	KAL6239246.1
PS017385.1	269498	271574	KAL6239247.1
PS017385.1	272394	274431	KAL6239248.1
PS017385.1	274301	275366	KAL6239249.1
PS017385.1	275807	276826	KAL6239250.1
PS017385.1	276951	278624	KAL6239251.1
PS017385.1	279075	282058	KAL6239252.1
PS017385.1	282058	282757	KAL6239253.1
PS017385.1	282130	285413	KAL6239254.1
PS017385.1	285413	286553	KAL6239255.1
PS017385.1	286873	288620	KAL6239256.1
PS017385.1	290668	298118	KAL6239257.1
PS017385.1	298721	301631	KAL6239258.1
PS017385.1	302102	303313	KAL6239259.1
PS017385.1	303973	305635	KAL6239260.1
PS017385.1	305772	307411	KAL6239261.1
PS017385.1	306970	309382	KAL6239262.1
PS017385.1	309621	310232	KAL6239263.1
PS017385.1	310761	311301	KAL6239264.1
PS017385.1	311709	314936	KAL6239265.1
PS017385.1	315066	317691	KAL6239266.1
PS017385.1	318276	319538	KAL6239267.1
PS017385.1	319650	320278	KAL6239268.1
PS017385.1	327486	329825	KAL6239269.1
PS017385.1	330756	332551	KAL6239270.1
PS017385.1	332680	334549	KAL6239271.1
PS017385.1	334736	335347	KAL6239272.1
PS017385.1	335469	337437	KAL6239273.1
PS017385.1	337527	337800	KAL6239274.1
PS017385.1	338117	338567	KAL6239275.1
PS017385.1	338954	339975	KAL6239276.1
PS017385.1	340853	342668	KAL6239277.1
PS017385.1	344465	345731	KAL6239278.1
PS017385.1	346338	349354	KAL6239279.1
PS017385.1	350477	351902	KAL6239280.1
PS017385.1	351833	353088	KAL6239281.1
PS017385.1	353124	355220	KAL6239282.1
PS017385.1	355403	357325	KAL6239283.1
PS017385.1	357415	358352	KAL6239284.1
PS017385.1	360434	361100	KAL6239285.1
PS017385.1	362598	363432	KAL6239286.1
PS017385.1	363316	365319	KAL6239287.1
PS017385.1	365823	366297	KAL6239288.1
PS017385.1	367479	369095	KAL6239289.1
PS017385.1	369109	371348	KAL6239290.1
PS017385.1	371501	373764	KAL6239291.1
PS017386.1	322	2536	KAL6239028.1
PS017386.1	2281	3574	KAL6239029.1
PS017386.1	4129	5738	KAL6239030.1
PS017386.1	6358	7577	KAL6239031.1
PS017386.1	9577	11889	KAL6239032.1
PS017386.1	11890	17631	KAL6239033.1
PS017386.1	17811	19008	KAL6239034.1
PS017386.1	19121	20172	KAL6239035.1
PS017386.1	20716	21487	KAL6239036.1
PS017386.1	21883	27347	KAL6239037.1
PS017386.1	27479	28295	KAL6239038.1
PS017386.1	28398	31231	KAL6239039.1
PS017386.1	31574	33525	KAL6239040.1
PS017386.1	33772	36606	KAL6239041.1
PS017386.1	36855	38470	KAL6239042.1
PS017386.1	38577	40232	KAL6239043.1
PS017386.1	43857	45797	KAL6239044.1
PS017386.1	46212	46629	KAL6239045.1
PS017386.1	46822	48152	KAL6239046.1
PS017386.1	48261	51584	KAL6239047.1
PS017386.1	51664	53794	KAL6239048.1
PS017386.1	54221	57019	KAL6239049.1
PS017386.1	57019	58506	KAL6239050.1
PS017386.1	58627	59302	KAL6239051.1
PS017386.1	59118	62402	KAL6239052.1
PS017386.1	62354	64435	KAL6239053.1
PS017386.1	64235	65801	KAL6239054.1
PS017386.1	67938	68969	KAL6239055.1
PS017386.1	69158	71168	KAL6239056.1
PS017386.1	72398	76223	KAL6239057.1
PS017386.1	76590	77424	KAL6239058.1
PS017386.1	78290	79734	KAL6239059.1
PS017386.1	81629	82081	KAL6239060.1
PS017386.1	82710	82988	KAL6239061.1
PS017386.1	83353	84031	KAL6239062.1
PS017386.1	85215	86467	KAL6239063.1
PS017386.1	89190	92862	KAL6239064.1
PS017386.1	93375	95091	KAL6239065.1
PS017386.1	95941	97075	KAL6239066.1
PS017386.1	98216	98954	KAL6239067.1
PS017386.1	100855	102250	KAL6239068.1
PS017386.1	102592	103149	KAL6239069.1
PS017386.1	106095	106977	KAL6239070.1
PS017386.1	108000	110337	KAL6239071.1
PS017386.1	112934	113735	KAL6239072.1
PS017386.1	115247	117840	KAL6239073.1
PS017386.1	118083	120635	KAL6239074.1
PS017386.1	122362	122694	KAL6239075.1
PS017386.1	123424	125190	KAL6239076.1
PS017386.1	125202	125911	KAL6239077.1
PS017386.1	127357	128680	KAL6239078.1
PS017386.1	128642	129527	KAL6239079.1
PS017386.1	129639	131975	KAL6239080.1
PS017386.1	129762	130106	KAL6239081.1
PS017386.1	132058	135210	KAL6239082.1
PS017386.1	136538	138964	KAL6239083.1
PS017386.1	138964	140675	KAL6239084.1
PS017386.1	140903	142377	KAL6239085.1
PS017386.1	142565	143536	KAL6239086.1
PS017386.1	146094	146473	KAL6239087.1
PS017386.1	146437	147610	KAL6239088.1
PS017386.1	149141	151515	KAL6239089.1
PS017386.1	152496	155585	KAL6239090.1
PS017386.1	156200	158093	KAL6239091.1
PS017386.1	158941	161378	KAL6239092.1
PS017386.1	161541	164436	KAL6239093.1
PS017386.1	164437	166423	KAL6239094.1
PS017386.1	167596	169669	KAL6239095.1
PS017386.1	169971	172084	KAL6239096.1
PS017386.1	172411	173884	KAL6239097.1
PS017386.1	174825	176718	KAL6239098.1
PS017386.1	180024	180451	KAL6239099.1
PS017386.1	180951	181718	KAL6239100.1
PS017386.1	181943	185673	KAL6239101.1
PS017386.1	185733	186796	KAL6239102.1
PS017386.1	186797	187570	KAL6239103.1
PS017386.1	187417	189245	KAL6239104.1
PS017386.1	189494	191863	KAL6239105.1
PS017386.1	191925	193161	KAL6239106.1
PS017386.1	193188	194184	KAL6239107.1
PS017386.1	194421	196051	KAL6239108.1
PS017386.1	196408	197508	KAL6239109.1
PS017386.1	197676	199213	KAL6239110.1
PS017386.1	199723	201502	KAL6239111.1
PS017386.1	201534	204235	KAL6239112.1
PS017386.1	204348	205705	KAL6239113.1
PS017386.1	207484	209236	KAL6239114.1
PS017386.1	212255	214877	KAL6239115.1
PS017386.1	215565	219170	KAL6239116.1
PS017386.1	219278	220830	KAL6239117.1
PS017386.1	220936	222605	KAL6239118.1
PS017386.1	223096	225943	KAL6239119.1
PS017386.1	226178	227454	KAL6239120.1
PS017386.1	229338	232172	KAL6239121.1
PS017386.1	233089	236124	KAL6239122.1
PS017386.1	236213	237855	KAL6239123.1
PS017386.1	238554	240163	KAL6239124.1
PS017386.1	240307	242773	KAL6239125.1
PS017386.1	242775	243797	KAL6239126.1
PS017386.1	243973	244351	KAL6239127.1
PS017386.1	244757	247871	KAL6239128.1
PS017386.1	248586	250011	KAL6239129.1
PS017386.1	250483	253044	KAL6239130.1
PS017386.1	252950	259461	KAL6239131.1
PS017386.1	263732	266005	KAL6239132.1
PS017386.1	266630	269060	KAL6239133.1
PS017386.1	269064	272230	KAL6239134.1
PS017386.1	272306	275444	KAL6239135.1
PS017386.1	275935	279084	KAL6239136.1
PS017386.1	281347	285662	KAL6239137.1
PS017386.1	286402	288079	KAL6239138.1
PS017386.1	288221	290032	KAL6239139.1
PS017386.1	290215	291126	KAL6239140.1
PS017386.1	293269	295360	KAL6239141.1
PS017386.1	295712	296859	KAL6239142.1
PS017386.1	297663	299131	KAL6239143.1
PS017386.1	299566	301058	KAL6239144.1
PS017386.1	301870	306295	KAL6239145.1
PS017386.1	306347	308238	KAL6239146.1
PS017386.1	308406	309122	KAL6239147.1
PS017386.1	309948	312336	KAL6239148.1
PS017386.1	315105	316876	KAL6239149.1
PS017386.1	318664	320450	KAL6239150.1
PS017386.1	320913	324548	KAL6239151.1
PS017386.1	327509	329293	KAL6239152.1
PS017386.1	330102	332763	KAL6239153.1
PS017386.1	333346	336110	KAL6239154.1
PS017386.1	344147	350424	KAL6239155.1
PS017386.1	350915	352915	KAL6239156.1
PS017386.1	353708	354441	KAL6239157.1
PS017386.1	355159	357685	KAL6239158.1
PS017386.1	358585	359791	KAL6239159.1
PS017386.1	359943	361343	KAL6239160.1
PS017386.1	361729	363098	KAL6239161.1
PS017387.1	222	3154	KAL6238908.1
PS017387.1	3159	5029	KAL6238909.1
PS017387.1	5435	8070	KAL6238910.1
PS017387.1	8347	9969	KAL6238911.1
PS017387.1	12472	14550	KAL6238912.1
PS017387.1	15899	17651	KAL6238913.1
PS017387.1	17831	19492	KAL6238914.1
PS017387.1	19704	21334	KAL6238915.1
PS017387.1	25607	28318	KAL6238916.1
PS017387.1	29615	31015	KAL6238917.1
PS017387.1	31413	31948	KAL6238918.1
PS017387.1	37504	40727	KAL6238919.1
PS017387.1	40420	41239	KAL6238920.1
PS017387.1	41810	42936	KAL6238921.1
PS017387.1	43662	45705	KAL6238922.1
PS017387.1	48412	51388	KAL6238923.1
PS017387.1	54587	56425	KAL6238924.1
PS017387.1	59563	61706	KAL6238925.1
PS017387.1	61782	65008	KAL6238926.1
PS017387.1	65709	71266	KAL6238927.1
PS017387.1	72448	74745	KAL6238928.1
PS017387.1	74910	75714	KAL6238929.1
PS017387.1	75642	76862	KAL6238930.1
PS017387.1	77022	79591	KAL6238931.1
PS017387.1	79585	81710	KAL6238932.1
PS017387.1	82337	84416	KAL6238933.1
PS017387.1	84444	88054	KAL6238934.1
PS017387.1	87952	89408	KAL6238935.1
PS017387.1	89449	89971	KAL6238936.1
PS017387.1	91136	93962	KAL6238937.1
PS017387.1	93963	95193	KAL6238938.1
PS017387.1	96422	102420	KAL6238939.1
PS017387.1	102812	103215	KAL6238940.1
PS017387.1	104161	104509	KAL6238941.1
PS017387.1	104618	107059	KAL6238942.1
PS017387.1	108211	109377	KAL6238943.1
PS017387.1	110260	111571	KAL6238944.1
PS017387.1	111602	114305	KAL6238945.1
PS017387.1	114496	116142	KAL6238946.1
PS017387.1	117813	119453	KAL6238947.1
PS017387.1	119510	125226	KAL6238948.1
PS017387.1	125884	127606	KAL6238949.1
PS017387.1	130375	132088	KAL6238950.1
PS017387.1	132501	135508	KAL6238951.1
PS017387.1	138063	140096	KAL6238952.1
PS017387.1	140074	142129	KAL6238953.1
PS017387.1	142686	143617	KAL6238954.1
PS017387.1	143499	144854	KAL6238955.1
PS017387.1	144702	146634	KAL6238956.1
PS017387.1	146785	149102	KAL6238957.1
PS017387.1	149456	151015	KAL6238958.1
PS017387.1	151633	152375	KAL6238959.1
PS017387.1	152402	153178	KAL6238960.1
PS017387.1	154509	155449	KAL6238961.1
PS017387.1	156511	159100	KAL6238962.1
PS017387.1	159491	161628	KAL6238963.1
PS017387.1	162704	163812	KAL6238964.1
PS017387.1	163688	167556	KAL6238965.1
PS017387.1	168329	169918	KAL6238966.1
PS017387.1	174604	175131	KAL6238967.1
PS017387.1	178391	180149	KAL6238968.1
PS017387.1	180167	182835	KAL6238969.1
PS017387.1	184689	186964	KAL6238970.1
PS017387.1	187775	190231	KAL6238971.1
PS017387.1	190558	191454	KAL6238972.1
PS017387.1	191485	193837	KAL6238973.1
PS017387.1	194001	196952	KAL6238974.1
PS017387.1	197127	199186	KAL6238975.1
PS017387.1	199812	201509	KAL6238976.1
PS017387.1	202255	204364	KAL6238977.1
PS017387.1	204529	208384	KAL6238978.1
PS017387.1	208602	209152	KAL6238979.1
PS017387.1	208604	215068	KAL6238980.1
PS017387.1	215289	217387	KAL6238981.1
PS017387.1	217610	219522	KAL6238982.1
PS017387.1	222715	224658	KAL6238983.1
PS017387.1	225142	226155	KAL6238984.1
PS017387.1	226109	227752	KAL6238985.1
PS017387.1	227741	231387	KAL6238986.1
PS017387.1	231597	234588	KAL6238987.1
PS017387.1	234485	237168	KAL6238988.1
PS017387.1	240047	240949	KAL6238989.1
PS017387.1	241179	244083	KAL6238990.1
PS017387.1	244099	245297	KAL6238991.1
PS017387.1	245340	246169	KAL6238992.1
PS017387.1	246169	247327	KAL6238993.1
PS017387.1	249477	250086	KAL6238994.1
PS017387.1	250433	251609	KAL6238995.1
PS017387.1	251666	253959	KAL6238996.1
PS017387.1	255898	257505	KAL6238997.1
PS017387.1	258072	260055	KAL6238998.1
PS017387.1	260542	261085	KAL6238999.1
PS017387.1	261272	262172	KAL6239000.1
PS017387.1	262132	263418	KAL6239001.1
PS017387.1	263631	267760	KAL6239002.1
PS017387.1	269898	273287	KAL6239003.1
PS017387.1	274570	276207	KAL6239004.1
PS017387.1	277754	280693	KAL6239005.1
PS017387.1	281766	283291	KAL6239006.1
PS017387.1	283744	285571	KAL6239007.1
PS017387.1	285911	287443	KAL6239008.1
PS017387.1	287443	289130	KAL6239009.1
PS017387.1	289461	290933	KAL6239010.1
PS017387.1	291222	293394	KAL6239011.1
PS017387.1	296266	299144	KAL6239012.1
PS017387.1	299208	300079	KAL6239013.1
PS017387.1	301142	306869	KAL6239014.1
PS017387.1	307033	308116	KAL6239015.1
PS017387.1	309167	311248	KAL6239016.1
PS017387.1	311361	314610	KAL6239017.1
PS017387.1	314610	316539	KAL6239018.1
PS017387.1	316872	317396	KAL6239019.1
PS017387.1	318937	320946	KAL6239020.1
PS017387.1	321718	322983	KAL6239021.1
PS017387.1	322840	324274	KAL6239022.1
PS017387.1	324447	324818	KAL6239023.1
PS017387.1	326339	330245	KAL6239024.1
PS017387.1	330733	333724	KAL6239025.1
PS017387.1	336617	338123	KAL6239026.1
PS017387.1	341136	342250	KAL6239027.1
PS017388.1	1040	2286	KAL6238771.1
PS017388.1	2332	3517	KAL6238772.1
PS017388.1	5851	6732	KAL6238773.1
PS017388.1	7102	9685	KAL6238774.1
PS017388.1	9737	11758	KAL6238775.1
PS017388.1	11987	13703	KAL6238776.1
PS017388.1	13781	15875	KAL6238777.1
PS017388.1	16722	17771	KAL6238778.1
PS017388.1	18670	19859	KAL6238779.1
PS017388.1	19987	20731	KAL6238780.1
PS017388.1	23169	25589	KAL6238781.1
PS017388.1	26522	27993	KAL6238782.1
PS017388.1	30384	30861	KAL6238783.1
PS017388.1	31126	32197	KAL6238784.1
PS017388.1	33595	34423	KAL6238785.1
PS017388.1	34716	35846	KAL6238786.1
PS017388.1	35985	39476	KAL6238787.1
PS017388.1	40480	42097	KAL6238788.1
PS017388.1	43795	46147	KAL6238789.1
PS017388.1	46147	48379	KAL6238790.1
PS017388.1	49258	52379	KAL6238791.1
PS017388.1	53204	55357	KAL6238792.1
PS017388.1	55918	56964	KAL6238793.1
PS017388.1	57585	60142	KAL6238794.1
PS017388.1	61221	62434	KAL6238795.1
PS017388.1	67544	69820	KAL6238796.1
PS017388.1	72713	74362	KAL6238797.1
PS017388.1	74831	76582	KAL6238798.1
PS017388.1	77691	78457	KAL6238799.1
PS017388.1	78989	79337	KAL6238800.1
PS017388.1	82894	83785	KAL6238801.1
PS017388.1	84851	85704	KAL6238802.1
PS017388.1	85905	87065	KAL6238803.1
PS017388.1	87441	88882	KAL6238804.1
PS017388.1	89184	90479	KAL6238805.1
PS017388.1	90629	92858	KAL6238806.1
PS017388.1	93070	95535	KAL6238807.1
PS017388.1	95473	95950	KAL6238808.1
PS017388.1	96637	98311	KAL6238809.1
PS017388.1	98495	102056	KAL6238810.1
PS017388.1	101997	103187	KAL6238811.1
PS017388.1	105619	108431	KAL6238812.1
PS017388.1	107992	108347	KAL6238813.1
PS017388.1	109247	109747	KAL6238814.1
PS017388.1	109754	111311	KAL6238815.1
PS017388.1	111593	113230	KAL6238816.1
PS017388.1	114210	116202	KAL6238817.1
PS017388.1	116665	117706	KAL6238818.1
PS017388.1	117706	119136	KAL6238819.1
PS017388.1	119253	121420	KAL6238820.1
PS017388.1	121435	122566	KAL6238821.1
PS017388.1	122446	127913	KAL6238822.1
PS017388.1	129019	129776	KAL6238823.1
PS017388.1	130201	131271	KAL6238824.1
PS017388.1	131648	132534	KAL6238825.1
PS017388.1	133604	134939	KAL6238826.1
PS017388.1	135413	136504	KAL6238827.1
PS017388.1	136291	137110	KAL6238828.1
PS017388.1	137413	138989	KAL6238829.1
PS017388.1	138977	140253	KAL6238830.1
PS017388.1	140515	142396	KAL6238831.1
PS017388.1	142492	144052	KAL6238832.1
PS017388.1	143992	144476	KAL6238833.1
PS017388.1	144475	145319	KAL6238834.1
PS017388.1	147128	147756	KAL6238835.1
PS017388.1	147756	148663	KAL6238836.1
PS017388.1	148662	149456	KAL6238837.1
PS017388.1	149456	150529	KAL6238838.1
PS017388.1	150687	154209	KAL6238839.1
PS017388.1	154209	155668	KAL6238840.1
PS017388.1	155801	158358	KAL6238841.1
PS017388.1	158408	159303	KAL6238842.1
PS017388.1	162297	163476	KAL6238843.1
PS017388.1	163514	169899	KAL6238844.1
PS017388.1	170593	171655	KAL6238845.1
PS017388.1	172097	173069	KAL6238846.1
PS017388.1	174145	176019	KAL6238847.1
PS017388.1	176165	177311	KAL6238848.1
PS017388.1	177933	180925	KAL6238849.1
PS017388.1	184807	186103	KAL6238850.1
PS017388.1	190619	193021	KAL6238851.1
PS017388.1	194482	195585	KAL6238852.1
PS017388.1	196798	198633	KAL6238853.1
PS017388.1	198721	199739	KAL6238854.1
PS017388.1	200343	203423	KAL6238855.1
PS017388.1	203582	205005	KAL6238856.1
PS017388.1	205004	207220	KAL6238857.1
PS017388.1	207513	209671	KAL6238858.1
PS017388.1	210900	212788	KAL6238859.1
PS017388.1	212878	214328	KAL6238860.1
PS017388.1	214793	217976	KAL6238861.1
PS017388.1	218000	219559	KAL6238862.1
PS017388.1	219749	220965	KAL6238863.1
PS017388.1	221118	227288	KAL6238864.1
PS017388.1	227271	229085	KAL6238865.1
PS017388.1	229333	231273	KAL6238866.1
PS017388.1	232033	234006	KAL6238867.1
PS017388.1	234906	235361	KAL6238868.1
PS017388.1	235940	236322	KAL6238869.1
PS017388.1	236712	238375	KAL6238870.1
PS017388.1	238498	239624	KAL6238871.1
PS017388.1	239624	240839	KAL6238872.1
PS017388.1	241099	242544	KAL6238873.1
PS017388.1	243780	244503	KAL6238874.1
PS017388.1	247246	250022	KAL6238875.1
PS017388.1	250568	252638	KAL6238876.1
PS017388.1	252678	254546	KAL6238877.1
PS017388.1	254546	255787	KAL6238878.1
PS017388.1	255788	259157	KAL6238879.1
PS017388.1	259157	260674	KAL6238880.1
PS017388.1	260832	262519	KAL6238881.1
PS017388.1	262707	265160	KAL6238882.1
PS017388.1	265926	268213	KAL6238883.1
PS017388.1	268388	272678	KAL6238884.1
PS017388.1	272505	273847	KAL6238885.1
PS017388.1	274260	275165	KAL6238886.1
PS017388.1	275369	276731	KAL6238887.1
PS017388.1	276818	277862	KAL6238888.1
PS017388.1	279798	281049	KAL6238889.1
PS017388.1	281348	283637	KAL6238890.1
PS017388.1	283194	284686	KAL6238891.1
PS017388.1	285232	287026	KAL6238892.1
PS017388.1	287094	288847	KAL6238893.1
PS017388.1	288996	293129	KAL6238894.1
PS017388.1	293476	295962	KAL6238895.1
PS017388.1	296409	298650	KAL6238896.1
PS017388.1	300053	303365	KAL6238897.1
PS017388.1	303930	305876	KAL6238898.1
PS017388.1	306271	308489	KAL6238899.1
PS017388.1	308825	310669	KAL6238900.1
PS017388.1	311847	313389	KAL6238901.1
PS017388.1	313911	319022	KAL6238902.1
PS017388.1	319993	321948	KAL6238903.1
PS017388.1	322670	324808	KAL6238904.1
PS017388.1	325042	326652	KAL6238905.1
PS017388.1	327928	328777	KAL6238906.1
PS017388.1	330680	331861	KAL6238907.1
PS017389.1	469	2781	KAL6238647.1
PS017389.1	3605	8999	KAL6238648.1
PS017389.1	10195	11847	KAL6238649.1
PS017389.1	11825	13500	KAL6238650.1
PS017389.1	13833	15433	KAL6238651.1
PS017389.1	16047	16903	KAL6238652.1
PS017389.1	18407	19082	KAL6238653.1
PS017389.1	19310	21714	KAL6238654.1
PS017389.1	21655	22119	KAL6238655.1
PS017389.1	22348	23482	KAL6238656.1
PS017389.1	23482	26899	KAL6238657.1
PS017389.1	27526	28166	KAL6238658.1
PS017389.1	33403	35178	KAL6238659.1
PS017389.1	35529	38048	KAL6238660.1
PS017389.1	41416	42356	KAL6238661.1
PS017389.1	42213	45097	KAL6238662.1
PS017389.1	45922	48203	KAL6238663.1
PS017389.1	48231	49650	KAL6238664.1
PS017389.1	49747	52023	KAL6238665.1
PS017389.1	52872	54294	KAL6238666.1
PS017389.1	54373	56448	KAL6238667.1
PS017389.1	56507	57719	KAL6238668.1
PS017389.1	59623	61483	KAL6238669.1
PS017389.1	61662	63466	KAL6238670.1
PS017389.1	63466	64130	KAL6238671.1
PS017389.1	64263	65182	KAL6238672.1
PS017389.1	65227	66573	KAL6238673.1
PS017389.1	66984	68701	KAL6238674.1
PS017389.1	69975	72924	KAL6238675.1
PS017389.1	73024	74897	KAL6238676.1
PS017389.1	74838	75967	KAL6238677.1
PS017389.1	76343	78499	KAL6238678.1
PS017389.1	78499	80430	KAL6238679.1
PS017389.1	80616	82307	KAL6238680.1
PS017389.1	83255	85616	KAL6238681.1
PS017389.1	85664	86627	KAL6238682.1
PS017389.1	86904	87359	KAL6238683.1
PS017389.1	88234	89931	KAL6238684.1
PS017389.1	94640	96260	KAL6238685.1
PS017389.1	96757	97727	KAL6238686.1
PS017389.1	97901	98823	KAL6238687.1
PS017389.1	99642	101987	KAL6238688.1
PS017389.1	102176	103059	KAL6238689.1
PS017389.1	103295	103909	KAL6238690.1
PS017389.1	104103	105153	KAL6238691.1
PS017389.1	105546	106849	KAL6238692.1
PS017389.1	107388	108852	KAL6238693.1
PS017389.1	109444	111039	KAL6238694.1
PS017389.1	111263	113241	KAL6238695.1
PS017389.1	114229	115011	KAL6238696.1
PS017389.1	116229	116697	KAL6238697.1
PS017389.1	118449	119669	KAL6238698.1
PS017389.1	121475	121909	KAL6238699.1
PS017389.1	122176	124440	KAL6238700.1
PS017389.1	127825	129645	KAL6238701.1
PS017389.1	129967	131119	KAL6238702.1
PS017389.1	138687	140640	KAL6238703.1
PS017389.1	144319	147427	KAL6238704.1
PS017389.1	147940	149435	KAL6238705.1
PS017389.1	149456	151459	KAL6238706.1
PS017389.1	154022	156379	KAL6238707.1
PS017389.1	157861	160518	KAL6238708.1
PS017389.1	161218	169544	KAL6238709.1
PS017389.1	170527	170767	KAL6238710.1
PS017389.1	170764	171256	KAL6238711.1
PS017389.1	171226	172145	KAL6238712.1
PS017389.1	172402	173992	KAL6238713.1
PS017389.1	174007	176311	KAL6238714.1
PS017389.1	176337	178079	KAL6238715.1
PS017389.1	178141	179138	KAL6238716.1
PS017389.1	179578	185108	KAL6238717.1
PS017389.1	186182	190160	KAL6238718.1
PS017389.1	190924	192551	KAL6238719.1
PS017389.1	192647	193913	KAL6238720.1
PS017389.1	194441	194862	KAL6238721.1
PS017389.1	195086	196775	KAL6238722.1
PS017389.1	197021	198403	KAL6238723.1
PS017389.1	199550	199901	KAL6238724.1
PS017389.1	200480	203174	KAL6238725.1
PS017389.1	203532	207652	KAL6238726.1
PS017389.1	207977	209977	KAL6238727.1
PS017389.1	209977	211211	KAL6238728.1
PS017389.1	211206	211989	KAL6238729.1
PS017389.1	213244	217479	KAL6238730.1
PS017389.1	218368	221236	KAL6238731.1
PS017389.1	221284	222560	KAL6238732.1
PS017389.1	222752	223969	KAL6238733.1
PS017389.1	224351	225755	KAL6238734.1
PS017389.1	225760	227825	KAL6238735.1
PS017389.1	227891	235542	KAL6238736.1
PS017389.1	238223	242025	KAL6238737.1
PS017389.1	242563	244023	KAL6238738.1
PS017389.1	243967	244932	KAL6238739.1
PS017389.1	244936	246647	KAL6238740.1
PS017389.1	246797	248438	KAL6238741.1
PS017389.1	248705	251221	KAL6238742.1
PS017389.1	258885	260282	KAL6238743.1
PS017389.1	259932	261610	KAL6238744.1
PS017389.1	261580	263838	KAL6238745.1
PS017389.1	264544	266919	KAL6238746.1
PS017389.1	268838	271731	KAL6238747.1
PS017389.1	272142	272515	KAL6238749.1
PS017389.1	272142	273319	KAL6238748.1
PS017389.1	273660	275966	KAL6238750.1
PS017389.1	276275	277520	KAL6238751.1
PS017389.1	277546	279969	KAL6238752.1
PS017389.1	282235	283688	KAL6238753.1
PS017389.1	283733	284231	KAL6238754.1
PS017389.1	287343	287930	KAL6238755.1
PS017389.1	287806	289930	KAL6238756.1
PS017389.1	291376	292006	KAL6238757.1
PS017389.1	291988	292520	KAL6238758.1
PS017389.1	292522	294629	KAL6238759.1
PS017389.1	294630	295545	KAL6238760.1
PS017389.1	295546	296969	KAL6238761.1
PS017389.1	296941	297861	KAL6238762.1
PS017389.1	298133	299069	KAL6238763.1
PS017389.1	299819	301677	KAL6238764.1
PS017389.1	302431	305005	KAL6238765.1
PS017389.1	305281	306563	KAL6238766.1
PS017389.1	306563	308841	KAL6238767.1
PS017389.1	308978	313748	KAL6238768.1
PS017389.1	313987	315751	KAL6238769.1
PS017389.1	315751	317403	KAL6238770.1
PS017390.1	448	5917	KAL6238531.1
PS017390.1	6373	15619	KAL6238532.1
PS017390.1	15163	17635	KAL6238533.1
PS017390.1	17957	21399	KAL6238534.1
PS017390.1	21636	22886	KAL6238535.1
PS017390.1	22932	25481	KAL6238536.1
PS017390.1	25544	26790	KAL6238537.1
PS017390.1	27103	30924	KAL6238538.1
PS017390.1	30923	32657	KAL6238539.1
PS017390.1	32510	34934	KAL6238540.1
PS017390.1	35130	37517	KAL6238541.1
PS017390.1	37972	38728	KAL6238542.1
PS017390.1	38830	41636	KAL6238543.1
PS017390.1	41755	42842	KAL6238544.1
PS017390.1	44438	46119	KAL6238545.1
PS017390.1	46234	47426	KAL6238546.1
PS017390.1	47512	49089	KAL6238547.1
PS017390.1	49161	50146	KAL6238548.1
PS017390.1	50391	51629	KAL6238549.1
PS017390.1	52183	52783	KAL6238550.1
PS017390.1	53482	54021	KAL6238551.1
PS017390.1	54269	56829	KAL6238552.1
PS017390.1	58409	60286	KAL6238553.1
PS017390.1	60917	63222	KAL6238554.1
PS017390.1	65051	66001	KAL6238555.1
PS017390.1	66911	68202	KAL6238556.1
PS017390.1	68525	70403	KAL6238557.1
PS017390.1	70561	72112	KAL6238558.1
PS017390.1	72112	73542	KAL6238559.1
PS017390.1	73543	76359	KAL6238560.1
PS017390.1	76824	77669	KAL6238561.1
PS017390.1	77708	79030	KAL6238562.1
PS017390.1	78966	81660	KAL6238563.1
PS017390.1	81710	83414	KAL6238564.1
PS017390.1	83409	84915	KAL6238565.1
PS017390.1	85073	86696	KAL6238566.1
PS017390.1	87642	89375	KAL6238567.1
PS017390.1	89375	90305	KAL6238568.1
PS017390.1	90440	94217	KAL6238569.1
PS017390.1	94528	95185	KAL6238570.1
PS017390.1	96239	99764	KAL6238571.1
PS017390.1	100096	101325	KAL6238572.1
PS017390.1	101579	103668	KAL6238573.1
PS017390.1	104106	105541	KAL6238574.1
PS017390.1	105808	106265	KAL6238575.1
PS017390.1	106284	107889	KAL6238576.1
PS017390.1	111282	112664	KAL6238577.1
PS017390.1	112655	115694	KAL6238578.1
PS017390.1	116692	118199	KAL6238579.1
PS017390.1	118604	120791	KAL6238580.1
PS017390.1	120817	122274	KAL6238581.1
PS017390.1	122552	123036	KAL6238582.1
PS017390.1	123028	123516	KAL6238583.1
PS017390.1	125480	126822	KAL6238584.1
PS017390.1	127651	129776	KAL6238585.1
PS017390.1	130506	133831	KAL6238586.1
PS017390.1	133996	137352	KAL6238587.1
PS017390.1	137564	140460	KAL6238588.1
PS017390.1	142668	144266	KAL6238589.1
PS017390.1	144760	146619	KAL6238590.1
PS017390.1	146620	148050	KAL6238591.1
PS017390.1	148141	149254	KAL6238592.1
PS017390.1	149196	151178	KAL6238593.1
PS017390.1	151301	154035	KAL6238594.1
PS017390.1	154346	157247	KAL6238595.1
PS017390.1	157166	160471	KAL6238596.1
PS017390.1	162294	164429	KAL6238597.1
PS017390.1	164807	168248	KAL6238598.1
PS017390.1	168632	171980	KAL6238599.1
PS017390.1	173053	175296	KAL6238600.1
PS017390.1	176317	177160	KAL6238602.1
PS017390.1	176317	180189	KAL6238601.1
PS017390.1	180190	182086	KAL6238603.1
PS017390.1	182424	183375	KAL6238604.1
PS017390.1	183560	185068	KAL6238605.1
PS017390.1	185072	185529	KAL6238606.1
PS017390.1	186468	190651	KAL6238607.1
PS017390.1	191158	193097	KAL6238608.1
PS017390.1	194194	198057	KAL6238609.1
PS017390.1	198376	200102	KAL6238610.1
PS017390.1	199665	200774	KAL6238611.1
PS017390.1	200978	204559	KAL6238612.1
PS017390.1	204562	209876	KAL6238613.1
PS017390.1	210650	216288	KAL6238614.1
PS017390.1	216247	218210	KAL6238615.1
PS017390.1	218774	222544	KAL6238616.1
PS017390.1	222545	224232	KAL6238617.1
PS017390.1	224257	224861	KAL6238618.1
PS017390.1	224257	228189	KAL6238619.1
PS017390.1	229017	229857	KAL6238620.1
PS017390.1	229977	231836	KAL6238621.1
PS017390.1	232385	233378	KAL6238622.1
PS017390.1	233378	242898	KAL6238623.1
PS017390.1	247492	248197	KAL6238624.1
PS017390.1	248671	254112	KAL6238625.1
PS017390.1	254510	255803	KAL6238626.1
PS017390.1	255803	256809	KAL6238627.1
PS017390.1	257755	260697	KAL6238628.1
PS017390.1	260942	261996	KAL6238629.1
PS017390.1	262274	263843	KAL6238630.1
PS017390.1	263967	269433	KAL6238631.1
PS017390.1	269948	272605	KAL6238632.1
PS017390.1	272803	274763	KAL6238633.1
PS017390.1	274915	279199	KAL6238634.1
PS017390.1	280733	283013	KAL6238635.1
PS017390.1	284324	286588	KAL6238636.1
PS017390.1	287022	290451	KAL6238637.1
PS017390.1	292032	293966	KAL6238638.1
PS017390.1	294199	295456	KAL6238639.1
PS017390.1	295510	296480	KAL6238640.1
PS017390.1	296546	299148	KAL6238641.1
PS017390.1	299148	301812	KAL6238642.1
PS017390.1	301294	301812	KAL6238643.1
PS017390.1	301961	305181	KAL6238644.1
PS017390.1	306579	309187	KAL6238645.1
PS017390.1	311551	315516	KAL6238646.1
PS017391.1	2481	4757	KAL6238426.1
PS017391.1	4638	5603	KAL6238427.1
PS017391.1	5753	7083	KAL6238428.1
PS017391.1	8008	8610	KAL6238429.1
PS017391.1	9135	10915	KAL6238430.1
PS017391.1	11770	13270	KAL6238431.1
PS017391.1	13507	15212	KAL6238432.1
PS017391.1	16996	18511	KAL6238433.1
PS017391.1	18979	21253	KAL6238434.1
PS017391.1	22886	24596	KAL6238435.1
PS017391.1	25251	25899	KAL6238436.1
PS017391.1	25383	27072	KAL6238437.1
PS017391.1	27704	28681	KAL6238438.1
PS017391.1	29854	31341	KAL6238439.1
PS017391.1	32292	32694	KAL6238440.1
PS017391.1	35280	38304	KAL6238441.1
PS017391.1	39354	43252	KAL6238442.1
PS017391.1	43417	44278	KAL6238443.1
PS017391.1	46741	48035	KAL6238444.1
PS017391.1	50560	52046	KAL6238445.1
PS017391.1	52665	53845	KAL6238446.1
PS017391.1	54164	56448	KAL6238447.1
PS017391.1	60024	60816	KAL6238448.1
PS017391.1	61236	62741	KAL6238449.1
PS017391.1	67422	68060	KAL6238450.1
PS017391.1	68430	70107	KAL6238451.1
PS017391.1	71901	72187	KAL6238452.1
PS017391.1	73178	73551	KAL6238453.1
PS017391.1	74257	76242	KAL6238454.1
PS017391.1	76473	77974	KAL6238455.1
PS017391.1	77897	80611	KAL6238456.1
PS017391.1	81099	85149	KAL6238457.1
PS017391.1	84729	85431	KAL6238458.1
PS017391.1	90325	92111	KAL6238459.1
PS017391.1	92970	93703	KAL6238460.1
PS017391.1	94538	96746	KAL6238461.1
PS017391.1	98563	100279	KAL6238462.1
PS017391.1	100551	103164	KAL6238463.1
PS017391.1	103413	104124	KAL6238464.1
PS017391.1	104386	105261	KAL6238465.1
PS017391.1	108752	109983	KAL6238466.1
PS017391.1	113983	116847	KAL6238467.1
PS017391.1	116747	117965	KAL6238468.1
PS017391.1	120033	122046	KAL6238469.1
PS017391.1	122567	123851	KAL6238470.1
PS017391.1	125904	126447	KAL6238471.1
PS017391.1	126880	127282	KAL6238472.1
PS017391.1	129044	130700	KAL6238473.1
PS017391.1	130350	130934	KAL6238474.1
PS017391.1	130789	132592	KAL6238475.1
PS017391.1	133347	134677	KAL6238476.1
PS017391.1	134842	135901	KAL6238477.1
PS017391.1	137105	138631	KAL6238478.1
PS017391.1	138834	144816	KAL6238479.1
PS017391.1	145565	146764	KAL6238480.1
PS017391.1	147247	149655	KAL6238481.1
PS017391.1	151854	153688	KAL6238482.1
PS017391.1	154319	156544	KAL6238483.1
PS017391.1	156801	157562	KAL6238484.1
PS017391.1	159591	162289	KAL6238485.1
PS017391.1	162405	164282	KAL6238486.1
PS017391.1	166431	168289	KAL6238487.1
PS017391.1	168289	169349	KAL6238488.1
PS017391.1	169746	171713	KAL6238489.1
PS017391.1	171950	173188	KAL6238490.1
PS017391.1	173877	175200	KAL6238491.1
PS017391.1	175425	176213	KAL6238492.1
PS017391.1	176345	178005	KAL6238493.1
PS017391.1	178247	180144	KAL6238494.1
PS017391.1	179970	181770	KAL6238495.1
PS017391.1	182199	183878	KAL6238496.1
PS017391.1	183807	185591	KAL6238497.1
PS017391.1	185801	188291	KAL6238498.1
PS017391.1	189179	190969	KAL6238499.1
PS017391.1	191277	194929	KAL6238500.1
PS017391.1	195174	196836	KAL6238501.1
PS017391.1	197209	199644	KAL6238502.1
PS017391.1	201415	203173	KAL6238503.1
PS017391.1	203512	205742	KAL6238504.1
PS017391.1	211284	212091	KAL6238505.1
PS017391.1	212492	214169	KAL6238506.1
PS017391.1	214477	216047	KAL6238507.1
PS017391.1	216160	217272	KAL6238508.1
PS017391.1	219693	227433	KAL6238509.1
PS017391.1	229344	230920	KAL6238510.1
PS017391.1	231611	232621	KAL6238511.1
PS017391.1	233642	234638	KAL6238512.1
PS017391.1	237614	239887	KAL6238513.1
PS017391.1	242985	245897	KAL6238514.1
PS017391.1	246193	247876	KAL6238515.1
PS017391.1	248563	250685	KAL6238516.1
PS017391.1	250889	254193	KAL6238517.1
PS017391.1	255970	257116	KAL6238518.1
PS017391.1	256933	258379	KAL6238519.1
PS017391.1	260648	261816	KAL6238520.1
PS017391.1	261918	263843	KAL6238521.1
PS017391.1	264007	265091	KAL6238522.1
PS017391.1	265455	268321	KAL6238523.1
PS017391.1	268988	269684	KAL6238524.1
PS017391.1	269684	273055	KAL6238525.1
PS017391.1	274333	278661	KAL6238526.1
PS017391.1	278916	280901	KAL6238527.1
PS017391.1	280901	282815	KAL6238528.1
PS017391.1	283491	284292	KAL6238529.1
PS017391.1	284303	286615	KAL6238530.1
PS017392.1	0	1498	KAL6238320.1
PS017392.1	1011	2891	KAL6238321.1
PS017392.1	3239	5996	KAL6238322.1
PS017392.1	6496	8921	KAL6238323.1
PS017392.1	9042	10989	KAL6238324.1
PS017392.1	11029	12162	KAL6238325.1
PS017392.1	12183	13252	KAL6238326.1
PS017392.1	13973	15968	KAL6238327.1
PS017392.1	16891	18500	KAL6238328.1
PS017392.1	20075	22183	KAL6238329.1
PS017392.1	25916	27554	KAL6238330.1
PS017392.1	28436	31093	KAL6238331.1
PS017392.1	32969	33893	KAL6238332.1
PS017392.1	35717	40105	KAL6238333.1
PS017392.1	41015	42501	KAL6238334.1
PS017392.1	46188	46966	KAL6238335.1
PS017392.1	47458	48871	KAL6238336.1
PS017392.1	50913	51561	KAL6238337.1
PS017392.1	52067	52700	KAL6238338.1
PS017392.1	54678	55804	KAL6238339.1
PS017392.1	56287	57977	KAL6238340.1
PS017392.1	58089	59973	KAL6238341.1
PS017392.1	61311	63604	KAL6238342.1
PS017392.1	65185	66881	KAL6238343.1
PS017392.1	69851	70515	KAL6238344.1
PS017392.1	70697	71984	KAL6238345.1
PS017392.1	72302	73469	KAL6238346.1
PS017392.1	74898	76148	KAL6238347.1
PS017392.1	77668	79198	KAL6238348.1
PS017392.1	79598	80282	KAL6238349.1
PS017392.1	82344	82842	KAL6238350.1
PS017392.1	83408	84978	KAL6238351.1
PS017392.1	87942	88480	KAL6238352.1
PS017392.1	88673	90154	KAL6238353.1
PS017392.1	91641	93344	KAL6238354.1
PS017392.1	95377	100031	KAL6238355.1
PS017392.1	100499	102518	KAL6238356.1
PS017392.1	103265	105073	KAL6238357.1
PS017392.1	105072	106104	KAL6238358.1
PS017392.1	106190	107704	KAL6238359.1
PS017392.1	107721	110475	KAL6238360.1
PS017392.1	110524	111850	KAL6238361.1
PS017392.1	112698	114435	KAL6238362.1
PS017392.1	114981	118513	KAL6238363.1
PS017392.1	119042	120369	KAL6238364.1
PS017392.1	120615	122901	KAL6238365.1
PS017392.1	123095	124589	KAL6238366.1
PS017392.1	124932	128166	KAL6238367.1
PS017392.1	129097	130339	KAL6238368.1
PS017392.1	130456	131999	KAL6238369.1
PS017392.1	132487	133819	KAL6238370.1
PS017392.1	133834	135207	KAL6238371.1
PS017392.1	135463	136926	KAL6238372.1
PS017392.1	137483	139337	KAL6238373.1
PS017392.1	140363	141357	KAL6238374.1
PS017392.1	145385	146889	KAL6238375.1
PS017392.1	147519	148838	KAL6238376.1
PS017392.1	152808	153885	KAL6238377.1
PS017392.1	154298	155939	KAL6238378.1
PS017392.1	156710	157615	KAL6238379.1
PS017392.1	160571	162635	KAL6238380.1
PS017392.1	165706	167223	KAL6238381.1
PS017392.1	167900	168182	KAL6238382.1
PS017392.1	168461	168916	KAL6238383.1
PS017392.1	169915	171609	KAL6238384.1
PS017392.1	172773	173118	KAL6238385.1
PS017392.1	174159	174726	KAL6238386.1
PS017392.1	176611	178552	KAL6238387.1
PS017392.1	180684	185572	KAL6238388.1
PS017392.1	186326	187659	KAL6238389.1
PS017392.1	189115	191941	KAL6238390.1
PS017392.1	191968	193211	KAL6238391.1
PS017392.1	194764	196909	KAL6238392.1
PS017392.1	198556	200738	KAL6238393.1
PS017392.1	200994	203340	KAL6238394.1
PS017392.1	206309	207978	KAL6238395.1
PS017392.1	208540	210454	KAL6238396.1
PS017392.1	210800	212583	KAL6238397.1
PS017392.1	212949	214533	KAL6238398.1
PS017392.1	215726	218068	KAL6238399.1
PS017392.1	219960	221049	KAL6238400.1
PS017392.1	222134	223243	KAL6238401.1
PS017392.1	223955	224981	KAL6238402.1
PS017392.1	225708	226067	KAL6238403.1
PS017392.1	226277	227465	KAL6238404.1
PS017392.1	227795	228985	KAL6238405.1
PS017392.1	229149	230970	KAL6238406.1
PS017392.1	231644	232397	KAL6238407.1
PS017392.1	233971	235906	KAL6238408.1
PS017392.1	237674	238313	KAL6238409.1
PS017392.1	245077	247792	KAL6238410.1
PS017392.1	248605	249366	KAL6238411.1
PS017392.1	251629	252973	KAL6238412.1
PS017392.1	253278	253607	KAL6238413.1
PS017392.1	254375	256238	KAL6238414.1
PS017392.1	257198	260138	KAL6238415.1
PS017392.1	260796	261210	KAL6238416.1
PS017392.1	261967	264642	KAL6238417.1
PS017392.1	264929	266020	KAL6238418.1
PS017392.1	266048	266340	KAL6238419.1
PS017392.1	266534	266953	KAL6238420.1
PS017392.1	270386	272382	KAL6238421.1
PS017392.1	273127	274185	KAL6238422.1
PS017392.1	274314	275681	KAL6238423.1
PS017392.1	276230	277198	KAL6238424.1
PS017392.1	278478	280535	KAL6238425.1
PS017393.1	666	3008	KAL6238215.1
PS017393.1	3138	6689	KAL6238216.1
PS017393.1	6704	9230	KAL6238217.1
PS017393.1	9231	11230	KAL6238218.1
PS017393.1	11230	12700	KAL6238219.1
PS017393.1	13480	16741	KAL6238220.1
PS017393.1	17222	18667	KAL6238221.1
PS017393.1	21329	23009	KAL6238222.1
PS017393.1	24370	25163	KAL6238223.1
PS017393.1	27066	30011	KAL6238224.1
PS017393.1	30286	32666	KAL6238225.1
PS017393.1	33128	35491	KAL6238226.1
PS017393.1	39049	40206	KAL6238227.1
PS017393.1	42140	43019	KAL6238228.1
PS017393.1	43772	44817	KAL6238229.1
PS017393.1	45865	47416	KAL6238230.1
PS017393.1	47555	47878	KAL6238231.1
PS017393.1	48208	49420	KAL6238232.1
PS017393.1	51016	52578	KAL6238233.1
PS017393.1	52751	54530	KAL6238234.1
PS017393.1	55225	56909	KAL6238235.1
PS017393.1	59731	61894	KAL6238236.1
PS017393.1	61995	62744	KAL6238237.1
PS017393.1	64061	65624	KAL6238238.1
PS017393.1	66124	68846	KAL6238239.1
PS017393.1	69547	70805	KAL6238240.1
PS017393.1	70805	71743	KAL6238241.1
PS017393.1	76136	81275	KAL6238242.1
PS017393.1	82646	84182	KAL6238243.1
PS017393.1	85679	87583	KAL6238244.1
PS017393.1	87653	88796	KAL6238245.1
PS017393.1	88907	90160	KAL6238246.1
PS017393.1	90160	91172	KAL6238247.1
PS017393.1	91271	96148	KAL6238248.1
PS017393.1	95736	96148	KAL6238249.1
PS017393.1	96212	98473	KAL6238250.1
PS017393.1	98369	99608	KAL6238251.1
PS017393.1	99608	100758	KAL6238252.1
PS017393.1	102225	103737	KAL6238253.1
PS017393.1	105054	107033	KAL6238254.1
PS017393.1	108867	109402	KAL6238255.1
PS017393.1	109543	110657	KAL6238256.1
PS017393.1	111978	113237	KAL6238257.1
PS017393.1	117514	120081	KAL6238258.1
PS017393.1	123765	125461	KAL6238259.1
PS017393.1	126702	128304	KAL6238260.1
PS017393.1	130690	131374	KAL6238261.1
PS017393.1	133312	133639	KAL6238262.1
PS017393.1	134593	135902	KAL6238263.1
PS017393.1	136007	137651	KAL6238264.1
PS017393.1	137670	138530	KAL6238265.1
PS017393.1	138476	140870	KAL6238266.1
PS017393.1	142113	143080	KAL6238267.1
PS017393.1	145112	146231	KAL6238268.1
PS017393.1	146441	150583	KAL6238269.1
PS017393.1	151386	152148	KAL6238270.1
PS017393.1	152289	154286	KAL6238271.1
PS017393.1	156177	158785	KAL6238272.1
PS017393.1	159470	162364	KAL6238273.1
PS017393.1	162741	165932	KAL6238274.1
PS017393.1	166080	168596	KAL6238275.1
PS017393.1	168837	171134	KAL6238276.1
PS017393.1	171583	173119	KAL6238277.1
PS017393.1	174059	174742	KAL6238278.1
PS017393.1	175712	178840	KAL6238279.1
PS017393.1	178900	179518	KAL6238280.1
PS017393.1	179654	181051	KAL6238281.1
PS017393.1	181189	182536	KAL6238282.1
PS017393.1	182646	183758	KAL6238283.1
PS017393.1	184691	187497	KAL6238284.1
PS017393.1	187891	194327	KAL6238285.1
PS017393.1	195561	197043	KAL6238286.1
PS017393.1	200724	204801	KAL6238287.1
PS017393.1	205829	208619	KAL6238288.1
PS017393.1	208629	210300	KAL6238289.1
PS017393.1	211226	213175	KAL6238290.1
PS017393.1	213713	215385	KAL6238291.1
PS017393.1	220018	223897	KAL6238292.1
PS017393.1	224063	225451	KAL6238293.1
PS017393.1	225950	226542	KAL6238294.1
PS017393.1	226795	228225	KAL6238295.1
PS017393.1	228330	228718	KAL6238296.1
PS017393.1	228875	230544	KAL6238297.1
PS017393.1	230545	232113	KAL6238298.1
PS017393.1	232016	233387	KAL6238299.1
PS017393.1	233944	236905	KAL6238300.1
PS017393.1	236699	237950	KAL6238301.1
PS017393.1	238882	240719	KAL6238302.1
PS017393.1	240831	242248	KAL6238303.1
PS017393.1	242726	243053	KAL6238304.1
PS017393.1	244018	246421	KAL6238305.1
PS017393.1	247154	249548	KAL6238306.1
PS017393.1	249908	252567	KAL6238307.1
PS017393.1	252538	254439	KAL6238308.1
PS017393.1	254439	255799	KAL6238309.1
PS017393.1	256890	257821	KAL6238310.1
PS017393.1	256890	257821	KAL6238311.1
PS017393.1	258558	259831	KAL6238312.1
PS017393.1	259963	262843	KAL6238313.1
PS017393.1	263729	265795	KAL6238314.1
PS017393.1	266143	267048	KAL6238315.1
PS017393.1	267744	269510	KAL6238316.1
PS017393.1	269516	271905	KAL6238317.1
PS017393.1	274308	275209	KAL6238318.1
PS017393.1	277698	278821	KAL6238319.1
PS017394.1	1104	2598	KAL6238107.1
PS017394.1	6020	9898	KAL6238108.1
PS017394.1	9898	10445	KAL6238109.1
PS017394.1	10558	11709	KAL6238110.1
PS017394.1	12511	13070	KAL6238111.1
PS017394.1	13475	14210	KAL6238112.1
PS017394.1	14359	16279	KAL6238113.1
PS017394.1	16299	18657	KAL6238114.1
PS017394.1	18797	19800	KAL6238115.1
PS017394.1	20000	21360	KAL6238116.1
PS017394.1	21311	22378	KAL6238117.1
PS017394.1	22447	23173	KAL6238118.1
PS017394.1	22447	28441	KAL6238119.1
PS017394.1	28909	30214	KAL6238120.1
PS017394.1	30325	32359	KAL6238121.1
PS017394.1	33361	34190	KAL6238122.1
PS017394.1	35985	38770	KAL6238123.1
PS017394.1	39245	40976	KAL6238124.1
PS017394.1	41743	42645	KAL6238125.1
PS017394.1	42918	44382	KAL6238126.1
PS017394.1	44925	45385	KAL6238127.1
PS017394.1	45385	47121	KAL6238128.1
PS017394.1	46949	48025	KAL6238129.1
PS017394.1	48168	49819	KAL6238130.1
PS017394.1	50477	52118	KAL6238131.1
PS017394.1	52722	53182	KAL6238132.1
PS017394.1	53349	58181	KAL6238133.1
PS017394.1	58322	60057	KAL6238134.1
PS017394.1	60414	61488	KAL6238135.1
PS017394.1	64927	67928	KAL6238136.1
PS017394.1	68061	70975	KAL6238137.1
PS017394.1	70572	72175	KAL6238138.1
PS017394.1	72252	76510	KAL6238139.1
PS017394.1	77498	79629	KAL6238140.1
PS017394.1	81166	82917	KAL6238141.1
PS017394.1	83332	85076	KAL6238142.1
PS017394.1	83948	85076	KAL6238143.1
PS017394.1	85314	87006	KAL6238144.1
PS017394.1	87412	99736	KAL6238145.1
PS017394.1	100564	105112	KAL6238146.1
PS017394.1	105841	107153	KAL6238147.1
PS017394.1	107296	108386	KAL6238148.1
PS017394.1	108597	109521	KAL6238149.1
PS017394.1	109586	111461	KAL6238150.1
PS017394.1	111606	113287	KAL6238151.1
PS017394.1	114051	115277	KAL6238152.1
PS017394.1	115424	117911	KAL6238153.1
PS017394.1	118619	121009	KAL6238154.1
PS017394.1	121118	123082	KAL6238155.1
PS017394.1	123472	124808	KAL6238156.1
PS017394.1	124808	126172	KAL6238157.1
PS017394.1	126643	127017	KAL6238158.1
PS017394.1	127462	130298	KAL6238159.1
PS017394.1	130718	132419	KAL6238160.1
PS017394.1	132564	135605	KAL6238161.1
PS017394.1	135627	138852	KAL6238162.1
PS017394.1	135663	136021	KAL6238163.1
PS017394.1	140658	143628	KAL6238164.1
PS017394.1	144102	145894	KAL6238165.1
PS017394.1	146542	147470	KAL6238166.1
PS017394.1	147684	149121	KAL6238167.1
PS017394.1	149190	151702	KAL6238168.1
PS017394.1	151776	152580	KAL6238169.1
PS017394.1	152310	152684	KAL6238170.1
PS017394.1	152580	154884	KAL6238171.1
PS017394.1	155041	157328	KAL6238172.1
PS017394.1	158318	160301	KAL6238173.1
PS017394.1	160456	161736	KAL6238174.1
PS017394.1	161799	162650	KAL6238175.1
PS017394.1	162775	163481	KAL6238176.1
PS017394.1	164576	166247	KAL6238177.1
PS017394.1	168696	170715	KAL6238178.1
PS017394.1	174071	177023	KAL6238179.1
PS017394.1	177619	180126	KAL6238180.1
PS017394.1	181036	182773	KAL6238181.1
PS017394.1	187034	189027	KAL6238182.1
PS017394.1	189186	190533	KAL6238183.1
PS017394.1	190533	193324	KAL6238184.1
PS017394.1	193276	194316	KAL6238185.1
PS017394.1	195426	196212	KAL6238186.1
PS017394.1	195680	198672	KAL6238187.1
PS017394.1	201320	203664	KAL6238188.1
PS017394.1	206288	206720	KAL6238189.1
PS017394.1	207478	209442	KAL6238190.1
PS017394.1	210245	210824	KAL6238191.1
PS017394.1	212295	213754	KAL6238192.1
PS017394.1	215536	216060	KAL6238193.1
PS017394.1	216263	217558	KAL6238194.1
PS017394.1	217490	219244	KAL6238195.1
PS017394.1	219575	219871	KAL6238196.1
PS017394.1	220250	221009	KAL6238197.1
PS017394.1	221719	223641	KAL6238198.1
PS017394.1	227083	227517	KAL6238199.1
PS017394.1	227836	233552	KAL6238200.1
PS017394.1	235779	239040	KAL6238201.1
PS017394.1	239467	240994	KAL6238202.1
PS017394.1	240994	243458	KAL6238203.1
PS017394.1	245034	246510	KAL6238204.1
PS017394.1	247267	249765	KAL6238205.1
PS017394.1	250664	254808	KAL6238206.1
PS017394.1	254577	256494	KAL6238207.1
PS017394.1	256792	257846	KAL6238208.1
PS017394.1	257521	258115	KAL6238209.1
PS017394.1	257827	259088	KAL6238210.1
PS017394.1	261426	262443	KAL6238211.1
PS017394.1	271812	272130	KAL6238212.1
PS017394.1	272674	273081	KAL6238213.1
PS017394.1	274214	274625	KAL6238214.1
PS017395.1	2590	4132	KAL6238011.1
PS017395.1	5768	7478	KAL6238012.1
PS017395.1	9308	9812	KAL6238013.1
PS017395.1	10746	12272	KAL6238014.1
PS017395.1	12321	12896	KAL6238015.1
PS017395.1	12898	14228	KAL6238016.1
PS017395.1	14228	16015	KAL6238017.1
PS017395.1	16840	18560	KAL6238018.1
PS017395.1	19983	22890	KAL6238019.1
PS017395.1	22765	25916	KAL6238020.1
PS017395.1	26009	26792	KAL6238021.1
PS017395.1	27826	31785	KAL6238022.1
PS017395.1	33254	34610	KAL6238023.1
PS017395.1	34517	36112	KAL6238024.1
PS017395.1	36282	38122	KAL6238025.1
PS017395.1	39154	40133	KAL6238026.1
PS017395.1	40838	43047	KAL6238027.1
PS017395.1	45004	46366	KAL6238028.1
PS017395.1	46795	49675	KAL6238029.1
PS017395.1	49375	50610	KAL6238030.1
PS017395.1	50726	52886	KAL6238031.1
PS017395.1	52945	55400	KAL6238032.1
PS017395.1	55557	56456	KAL6238033.1
PS017395.1	56067	58164	KAL6238034.1
PS017395.1	59318	61099	KAL6238035.1
PS017395.1	61099	61570	KAL6238036.1
PS017395.1	61598	63151	KAL6238037.1
PS017395.1	63195	65291	KAL6238038.1
PS017395.1	65547	66403	KAL6238039.1
PS017395.1	66446	69990	KAL6238040.1
PS017395.1	70562	70956	KAL6238042.1
PS017395.1	70562	73095	KAL6238041.1
PS017395.1	73097	74551	KAL6238043.1
PS017395.1	74676	75725	KAL6238044.1
PS017395.1	75925	77525	KAL6238045.1
PS017395.1	78487	79925	KAL6238046.1
PS017395.1	84083	86269	KAL6238047.1
PS017395.1	90872	93716	KAL6238048.1
PS017395.1	97310	98584	KAL6238049.1
PS017395.1	99912	101429	KAL6238050.1
PS017395.1	101575	102588	KAL6238051.1
PS017395.1	102722	104462	KAL6238052.1
PS017395.1	104462	105309	KAL6238053.1
PS017395.1	105437	107486	KAL6238054.1
PS017395.1	108767	110276	KAL6238055.1
PS017395.1	111296	112537	KAL6238056.1
PS017395.1	113096	115336	KAL6238057.1
PS017395.1	115473	117213	KAL6238058.1
PS017395.1	117212	118567	KAL6238059.1
PS017395.1	118684	121650	KAL6238060.1
PS017395.1	123471	125547	KAL6238061.1
PS017395.1	128014	130552	KAL6238062.1
PS017395.1	130205	131593	KAL6238063.1
PS017395.1	132132	134475	KAL6238064.1
PS017395.1	135166	136115	KAL6238065.1
PS017395.1	136386	138808	KAL6238066.1
PS017395.1	139834	142504	KAL6238067.1
PS017395.1	143531	148360	KAL6238068.1
PS017395.1	149623	151275	KAL6238069.1
PS017395.1	159844	162377	KAL6238070.1
PS017395.1	171126	174830	KAL6238071.1
PS017395.1	176673	178694	KAL6238072.1
PS017395.1	179114	180714	KAL6238073.1
PS017395.1	181235	182515	KAL6238074.1
PS017395.1	184070	189083	KAL6238075.1
PS017395.1	189283	190285	KAL6238076.1
PS017395.1	192096	193223	KAL6238077.1
PS017395.1	197501	198617	KAL6238078.1
PS017395.1	198607	199727	KAL6238079.1
PS017395.1	199794	202897	KAL6238080.1
PS017395.1	203047	204900	KAL6238081.1
PS017395.1	205204	206068	KAL6238082.1
PS017395.1	206930	207829	KAL6238083.1
PS017395.1	208137	210174	KAL6238084.1
PS017395.1	210310	212175	KAL6238085.1
PS017395.1	212508	214120	KAL6238086.1
PS017395.1	216650	217792	KAL6238087.1
PS017395.1	218526	219201	KAL6238088.1
PS017395.1	220282	222572	KAL6238089.1
PS017395.1	222726	224128	KAL6238090.1
PS017395.1	224600	228707	KAL6238091.1
PS017395.1	229386	230358	KAL6238092.1
PS017395.1	229386	231080	KAL6238093.1
PS017395.1	237263	237906	KAL6238094.1
PS017395.1	240354	243400	KAL6238095.1
PS017395.1	243486	246581	KAL6238096.1
PS017395.1	246319	247075	KAL6238097.1
PS017395.1	247224	248668	KAL6238098.1
PS017395.1	248773	250362	KAL6238099.1
PS017395.1	251063	255646	KAL6238100.1
PS017395.1	256691	257653	KAL6238101.1
PS017395.1	257795	258882	KAL6238102.1
PS017395.1	259292	260697	KAL6238103.1
PS017395.1	266972	268582	KAL6238104.1
PS017395.1	269434	270700	KAL6238105.1
PS017395.1	271458	272630	KAL6238106.1
PS017396.1	1006	1435	KAL6237919.1
PS017396.1	1791	3496	KAL6237920.1
PS017396.1	3594	4806	KAL6237921.1
PS017396.1	5602	8604	KAL6237922.1
PS017396.1	10170	11685	KAL6237923.1
PS017396.1	13258	13678	KAL6237924.1
PS017396.1	14687	17594	KAL6237925.1
PS017396.1	18593	19127	KAL6237926.1
PS017396.1	21022	23327	KAL6237927.1
PS017396.1	25765	26995	KAL6237928.1
PS017396.1	27173	29543	KAL6237929.1
PS017396.1	29591	30547	KAL6237930.1
PS017396.1	31622	34070	KAL6237931.1
PS017396.1	34428	34837	KAL6237932.1
PS017396.1	37581	43641	KAL6237933.1
PS017396.1	44714	46754	KAL6237934.1
PS017396.1	49328	51399	KAL6237935.1
PS017396.1	56283	58513	KAL6237936.1
PS017396.1	60324	61027	KAL6237937.1
PS017396.1	61404	63901	KAL6237938.1
PS017396.1	64936	66851	KAL6237939.1
PS017396.1	67771	68033	KAL6237940.1
PS017396.1	69850	70300	KAL6237941.1
PS017396.1	72471	75026	KAL6237942.1
PS017396.1	75070	76046	KAL6237943.1
PS017396.1	76724	78372	KAL6237944.1
PS017396.1	79063	79681	KAL6237945.1
PS017396.1	80409	82040	KAL6237946.1
PS017396.1	83634	85094	KAL6237947.1
PS017396.1	86271	89008	KAL6237948.1
PS017396.1	89127	91229	KAL6237949.1
PS017396.1	91386	93711	KAL6237950.1
PS017396.1	93133	94896	KAL6237951.1
PS017396.1	95876	96438	KAL6237952.1
PS017396.1	99231	99835	KAL6237953.1
PS017396.1	102171	103305	KAL6237954.1
PS017396.1	103722	105330	KAL6237955.1
PS017396.1	106259	107423	KAL6237956.1
PS017396.1	109461	109828	KAL6237957.1
PS017396.1	112355	114374	KAL6237958.1
PS017396.1	114881	116433	KAL6237959.1
PS017396.1	117377	119044	KAL6237960.1
PS017396.1	119403	122132	KAL6237961.1
PS017396.1	124949	127185	KAL6237962.1
PS017396.1	129808	131468	KAL6237963.1
PS017396.1	131732	132716	KAL6237964.1
PS017396.1	136653	138673	KAL6237965.1
PS017396.1	138937	139522	KAL6237966.1
PS017396.1	142021	143804	KAL6237967.1
PS017396.1	145186	147221	KAL6237968.1
PS017396.1	147406	147984	KAL6237969.1
PS017396.1	151061	152623	KAL6237970.1
PS017396.1	153068	154645	KAL6237971.1
PS017396.1	154861	157512	KAL6237972.1
PS017396.1	158289	159523	KAL6237973.1
PS017396.1	159571	160112	KAL6237974.1
PS017396.1	161263	162646	KAL6237975.1
PS017396.1	163191	164896	KAL6237976.1
PS017396.1	165073	167976	KAL6237977.1
PS017396.1	167899	169202	KAL6237978.1
PS017396.1	169203	171851	KAL6237979.1
PS017396.1	171919	178473	KAL6237980.1
PS017396.1	178473	180045	KAL6237981.1
PS017396.1	180271	183708	KAL6237982.1
PS017396.1	184305	184556	KAL6237983.1
PS017396.1	185880	187739	KAL6237984.1
PS017396.1	188107	189781	KAL6237985.1
PS017396.1	190152	194179	KAL6237986.1
PS017396.1	196717	197301	KAL6237987.1
PS017396.1	197301	200225	KAL6237988.1
PS017396.1	201519	203259	KAL6237989.1
PS017396.1	205346	206804	KAL6237990.1
PS017396.1	207025	210175	KAL6237991.1
PS017396.1	210614	212115	KAL6237992.1
PS017396.1	212763	214280	KAL6237993.1
PS017396.1	214602	216665	KAL6237994.1
PS017396.1	218903	219740	KAL6237995.1
PS017396.1	221689	222441	KAL6237996.1
PS017396.1	222577	224561	KAL6237997.1
PS017396.1	224549	226491	KAL6237998.1
PS017396.1	226496	227221	KAL6237999.1
PS017396.1	227406	227738	KAL6238000.1
PS017396.1	230333	233755	KAL6238001.1
PS017396.1	233907	238359	KAL6238002.1
PS017396.1	240015	241151	KAL6238003.1
PS017396.1	243894	247186	KAL6238004.1
PS017396.1	248444	250698	KAL6238005.1
PS017396.1	250705	253895	KAL6238006.1
PS017396.1	256316	257871	KAL6238007.1
PS017396.1	260586	265003	KAL6238008.1
PS017396.1	264965	267344	KAL6238009.1
PS017396.1	267490	268519	KAL6238010.1
PS017397.1	1283	2902	KAL6237825.1
PS017397.1	4344	6096	KAL6237826.1
PS017397.1	6424	7843	KAL6237827.1
PS017397.1	8401	10713	KAL6237828.1
PS017397.1	10785	11676	KAL6237829.1
PS017397.1	12922	14896	KAL6237830.1
PS017397.1	14991	16930	KAL6237831.1
PS017397.1	17477	18313	KAL6237832.1
PS017397.1	18359	22913	KAL6237833.1
PS017397.1	24936	26627	KAL6237834.1
PS017397.1	27165	27838	KAL6237835.1
PS017397.1	28553	29569	KAL6237836.1
PS017397.1	29679	37846	KAL6237837.1
PS017397.1	39024	41040	KAL6237838.1
PS017397.1	45748	47088	KAL6237839.1
PS017397.1	48736	49703	KAL6237840.1
PS017397.1	49900	50686	KAL6237841.1
PS017397.1	51474	53216	KAL6237842.1
PS017397.1	54246	55996	KAL6237843.1
PS017397.1	56471	57625	KAL6237844.1
PS017397.1	57712	58983	KAL6237845.1
PS017397.1	60106	61781	KAL6237846.1
PS017397.1	62945	64037	KAL6237847.1
PS017397.1	66761	67956	KAL6237848.1
PS017397.1	70441	72076	KAL6237849.1
PS017397.1	72736	74421	KAL6237850.1
PS017397.1	74666	76451	KAL6237851.1
PS017397.1	83282	84561	KAL6237852.1
PS017397.1	84974	86542	KAL6237853.1
PS017397.1	86702	88116	KAL6237854.1
PS017397.1	88604	89777	KAL6237855.1
PS017397.1	93448	95122	KAL6237856.1
PS017397.1	95236	96547	KAL6237857.1
PS017397.1	98763	99728	KAL6237858.1
PS017397.1	99345	100204	KAL6237859.1
PS017397.1	101019	102665	KAL6237860.1
PS017397.1	102980	103455	KAL6237861.1
PS017397.1	104274	106548	KAL6237862.1
PS017397.1	106592	107453	KAL6237863.1
PS017397.1	109082	110385	KAL6237864.1
PS017397.1	111038	113558	KAL6237865.1
PS017397.1	116561	118074	KAL6237866.1
PS017397.1	118712	119411	KAL6237867.1
PS017397.1	119888	121289	KAL6237868.1
PS017397.1	122017	123751	KAL6237869.1
PS017397.1	124165	126275	KAL6237870.1
PS017397.1	128389	129502	KAL6237871.1
PS017397.1	130291	130810	KAL6237872.1
PS017397.1	132785	135998	KAL6237873.1
PS017397.1	136202	137699	KAL6237874.1
PS017397.1	138000	139288	KAL6237875.1
PS017397.1	141666	142155	KAL6237876.1
PS017397.1	142678	144688	KAL6237877.1
PS017397.1	147656	149702	KAL6237878.1
PS017397.1	150329	151025	KAL6237879.1
PS017397.1	156185	157133	KAL6237880.1
PS017397.1	157133	158290	KAL6237881.1
PS017397.1	158290	159888	KAL6237882.1
PS017397.1	160773	162848	KAL6237883.1
PS017397.1	166979	168798	KAL6237884.1
PS017397.1	168341	169162	KAL6237885.1
PS017397.1	169249	169663	KAL6237886.1
PS017397.1	170082	171777	KAL6237887.1
PS017397.1	172868	173556	KAL6237888.1
PS017397.1	175608	177915	KAL6237889.1
PS017397.1	178211	181213	KAL6237890.1
PS017397.1	181243	182456	KAL6237891.1
PS017397.1	182931	185751	KAL6237892.1
PS017397.1	186173	186714	KAL6237893.1
PS017397.1	186829	187114	KAL6237894.1
PS017397.1	187384	187844	KAL6237895.1
PS017397.1	187903	188524	KAL6237896.1
PS017397.1	191645	192747	KAL6237897.1
PS017397.1	193345	193675	KAL6237898.1
PS017397.1	194514	200267	KAL6237899.1
PS017397.1	202469	204334	KAL6237900.1
PS017397.1	208526	210279	KAL6237901.1
PS017397.1	211544	212190	KAL6237902.1
PS017397.1	215990	217803	KAL6237903.1
PS017397.1	217915	219174	KAL6237904.1
PS017397.1	220011	221325	KAL6237905.1
PS017397.1	221338	222562	KAL6237906.1
PS017397.1	223049	225208	KAL6237907.1
PS017397.1	226760	228000	KAL6237908.1
PS017397.1	228750	229658	KAL6237909.1
PS017397.1	229832	231752	KAL6237910.1
PS017397.1	234618	237890	KAL6237911.1
PS017397.1	240349	242129	KAL6237912.1
PS017397.1	242435	242798	KAL6237913.1
PS017397.1	245149	245804	KAL6237914.1
PS017397.1	245852	247728	KAL6237915.1
PS017397.1	248286	250754	KAL6237916.1
PS017397.1	251840	253367	KAL6237917.1
PS017397.1	257625	258632	KAL6237918.1
PS017398.1	0	1546	KAL6237732.1
PS017398.1	1546	3153	KAL6237733.1
PS017398.1	3462	4665	KAL6237734.1
PS017398.1	8427	9849	KAL6237735.1
PS017398.1	8947	9849	KAL6237736.1
PS017398.1	9969	11879	KAL6237737.1
PS017398.1	12226	13671	KAL6237738.1
PS017398.1	13670	14876	KAL6237739.1
PS017398.1	15434	18845	KAL6237740.1
PS017398.1	19161	20110	KAL6237741.1
PS017398.1	20123	22109	KAL6237742.1
PS017398.1	22132	24092	KAL6237743.1
PS017398.1	24169	25018	KAL6237744.1
PS017398.1	25030	26114	KAL6237745.1
PS017398.1	27275	28579	KAL6237746.1
PS017398.1	29811	32047	KAL6237747.1
PS017398.1	32071	36038	KAL6237748.1
PS017398.1	36126	37793	KAL6237749.1
PS017398.1	42271	42816	KAL6237750.1
PS017398.1	46141	46667	KAL6237751.1
PS017398.1	46903	48542	KAL6237752.1
PS017398.1	49588	52453	KAL6237753.1
PS017398.1	54562	56833	KAL6237754.1
PS017398.1	56970	59894	KAL6237755.1
PS017398.1	59897	62477	KAL6237756.1
PS017398.1	62634	66259	KAL6237757.1
PS017398.1	66304	68644	KAL6237758.1
PS017398.1	68749	70031	KAL6237759.1
PS017398.1	72446	73679	KAL6237760.1
PS017398.1	74918	77876	KAL6237761.1
PS017398.1	78161	78965	KAL6237762.1
PS017398.1	79011	79761	KAL6237763.1
PS017398.1	80362	81289	KAL6237764.1
PS017398.1	81161	83012	KAL6237765.1
PS017398.1	82448	85323	KAL6237766.1
PS017398.1	85631	87335	KAL6237767.1
PS017398.1	87484	89194	KAL6237768.1
PS017398.1	89170	91313	KAL6237769.1
PS017398.1	94210	96342	KAL6237770.1
PS017398.1	96492	99344	KAL6237771.1
PS017398.1	101535	103450	KAL6237772.1
PS017398.1	104618	108307	KAL6237773.1
PS017398.1	112929	113340	KAL6237774.1
PS017398.1	114020	116491	KAL6237775.1
PS017398.1	117351	118713	KAL6237776.1
PS017398.1	118713	122615	KAL6237777.1
PS017398.1	122774	126326	KAL6237778.1
PS017398.1	126401	129039	KAL6237779.1
PS017398.1	130143	133089	KAL6237780.1
PS017398.1	133182	135168	KAL6237781.1
PS017398.1	135999	137068	KAL6237782.1
PS017398.1	137317	139349	KAL6237783.1
PS017398.1	141822	143729	KAL6237784.1
PS017398.1	144921	146407	KAL6237785.1
PS017398.1	148541	151429	KAL6237786.1
PS017398.1	152514	154124	KAL6237787.1
PS017398.1	155788	156791	KAL6237788.1
PS017398.1	159298	161965	KAL6237789.1
PS017398.1	161948	164111	KAL6237790.1
PS017398.1	164222	165796	KAL6237791.1
PS017398.1	165861	167659	KAL6237792.1
PS017398.1	167819	169662	KAL6237793.1
PS017398.1	169781	172187	KAL6237794.1
PS017398.1	172059	173243	KAL6237795.1
PS017398.1	173463	174792	KAL6237796.1
PS017398.1	174911	179279	KAL6237797.1
PS017398.1	179443	182569	KAL6237798.1
PS017398.1	182762	184977	KAL6237799.1
PS017398.1	186311	187861	KAL6237800.1
PS017398.1	188168	190499	KAL6237801.1
PS017398.1	190697	191085	KAL6237802.1
PS017398.1	191209	193149	KAL6237803.1
PS017398.1	195921	198496	KAL6237804.1
PS017398.1	200026	201228	KAL6237805.1
PS017398.1	201817	203900	KAL6237806.1
PS017398.1	204078	205396	KAL6237807.1
PS017398.1	205397	206890	KAL6237808.1
PS017398.1	207632	209939	KAL6237809.1
PS017398.1	210261	212469	KAL6237810.1
PS017398.1	212825	215809	KAL6237811.1
PS017398.1	216560	220211	KAL6237812.1
PS017398.1	220977	224448	KAL6237813.1
PS017398.1	233152	235107	KAL6237814.1
PS017398.1	235227	237184	KAL6237815.1
PS017398.1	237204	241162	KAL6237816.1
PS017398.1	241199	241815	KAL6237817.1
PS017398.1	242787	246365	KAL6237818.1
PS017398.1	246569	249539	KAL6237819.1
PS017398.1	249828	251162	KAL6237820.1
PS017398.1	251224	251882	KAL6237821.1
PS017398.1	252250	253838	KAL6237822.1
PS017398.1	253842	255285	KAL6237823.1
PS017398.1	255421	256254	KAL6237824.1
PS017399.1	244	2350	KAL6237631.1
PS017399.1	2535	5520	KAL6237632.1
PS017399.1	5708	8318	KAL6237633.1
PS017399.1	8741	9447	KAL6237634.1
PS017399.1	9930	10860	KAL6237635.1
PS017399.1	11835	14039	KAL6237636.1
PS017399.1	14420	15552	KAL6237637.1
PS017399.1	15744	19050	KAL6237638.1
PS017399.1	19218	19674	KAL6237639.1
PS017399.1	19651	23322	KAL6237640.1
PS017399.1	23334	24531	KAL6237641.1
PS017399.1	24531	25625	KAL6237642.1
PS017399.1	25912	26893	KAL6237643.1
PS017399.1	27228	28797	KAL6237644.1
PS017399.1	30359	31573	KAL6237645.1
PS017399.1	31439	32424	KAL6237646.1
PS017399.1	33596	38621	KAL6237647.1
PS017399.1	39928	41424	KAL6237648.1
PS017399.1	42020	46044	KAL6237649.1
PS017399.1	46400	48620	KAL6237650.1
PS017399.1	48584	50126	KAL6237651.1
PS017399.1	50112	50857	KAL6237652.1
PS017399.1	50857	51894	KAL6237653.1
PS017399.1	51894	54484	KAL6237654.1
PS017399.1	54628	58812	KAL6237655.1
PS017399.1	58798	60048	KAL6237656.1
PS017399.1	62205	64198	KAL6237657.1
PS017399.1	64497	66304	KAL6237658.1
PS017399.1	66676	68210	KAL6237659.1
PS017399.1	68354	69796	KAL6237660.1
PS017399.1	70049	71331	KAL6237661.1
PS017399.1	71877	74001	KAL6237662.1
PS017399.1	73799	74556	KAL6237663.1
PS017399.1	74591	77441	KAL6237664.1
PS017399.1	77441	79098	KAL6237665.1
PS017399.1	79209	80739	KAL6237666.1
PS017399.1	81051	82428	KAL6237667.1
PS017399.1	82617	84908	KAL6237668.1
PS017399.1	86492	87272	KAL6237669.1
PS017399.1	88276	89167	KAL6237670.1
PS017399.1	89167	90491	KAL6237671.1
PS017399.1	92196	92643	KAL6237672.1
PS017399.1	92683	93862	KAL6237673.1
PS017399.1	94672	95224	KAL6237674.1
PS017399.1	96110	97383	KAL6237675.1
PS017399.1	97636	100147	KAL6237676.1
PS017399.1	102235	103987	KAL6237677.1
PS017399.1	104178	105135	KAL6237678.1
PS017399.1	105720	107975	KAL6237679.1
PS017399.1	108043	110127	KAL6237680.1
PS017399.1	110404	112641	KAL6237681.1
PS017399.1	113128	114019	KAL6237682.1
PS017399.1	114198	117673	KAL6237683.1
PS017399.1	123697	126121	KAL6237684.1
PS017399.1	125784	126495	KAL6237685.1
PS017399.1	128942	131614	KAL6237686.1
PS017399.1	131701	133450	KAL6237687.1
PS017399.1	133632	139006	KAL6237688.1
PS017399.1	139087	140084	KAL6237689.1
PS017399.1	140171	141441	KAL6237690.1
PS017399.1	141834	143553	KAL6237691.1
PS017399.1	147034	147977	KAL6237692.1
PS017399.1	148011	148929	KAL6237693.1
PS017399.1	148934	150389	KAL6237694.1
PS017399.1	152490	157633	KAL6237695.1
PS017399.1	157466	159111	KAL6237696.1
PS017399.1	159150	160136	KAL6237697.1
PS017399.1	160406	161363	KAL6237698.1
PS017399.1	161485	162343	KAL6237699.1
PS017399.1	162810	166790	KAL6237700.1
PS017399.1	167232	168857	KAL6237701.1
PS017399.1	168857	171198	KAL6237702.1
PS017399.1	171199	172412	KAL6237703.1
PS017399.1	172381	175272	KAL6237704.1
PS017399.1	176923	177857	KAL6237705.1
PS017399.1	179791	181384	KAL6237706.1
PS017399.1	182761	184548	KAL6237707.1
PS017399.1	187590	189264	KAL6237708.1
PS017399.1	189926	194725	KAL6237709.1
PS017399.1	195377	197454	KAL6237710.1
PS017399.1	197932	199469	KAL6237711.1
PS017399.1	201530	203202	KAL6237712.1
PS017399.1	203850	204444	KAL6237713.1
PS017399.1	208210	209236	KAL6237714.1
PS017399.1	211090	211740	KAL6237715.1
PS017399.1	211884	212832	KAL6237716.1
PS017399.1	217333	218974	KAL6237717.1
PS017399.1	219315	220650	KAL6237718.1
PS017399.1	221193	221856	KAL6237719.1
PS017399.1	221856	224398	KAL6237720.1
PS017399.1	224976	225944	KAL6237721.1
PS017399.1	226528	227981	KAL6237722.1
PS017399.1	228305	229429	KAL6237723.1
PS017399.1	230988	231357	KAL6237724.1
PS017399.1	232754	233099	KAL6237725.1
PS017399.1	234050	235884	KAL6237726.1
PS017399.1	235884	237024	KAL6237727.1
PS017399.1	237201	239927	KAL6237728.1
PS017399.1	240984	241494	KAL6237729.1
PS017399.1	241715	243807	KAL6237730.1
PS017399.1	243892	249268	KAL6237731.1
PS017400.1	1696	2057	KAL6237540.1
PS017400.1	3010	4687	KAL6237541.1
PS017400.1	11220	14687	KAL6237542.1
PS017400.1	16356	19324	KAL6237543.1
PS017400.1	19524	21631	KAL6237544.1
PS017400.1	21631	22633	KAL6237545.1
PS017400.1	24961	26598	KAL6237546.1
PS017400.1	27964	29203	KAL6237547.1
PS017400.1	29480	31889	KAL6237548.1
PS017400.1	32000	35160	KAL6237549.1
PS017400.1	35744	37488	KAL6237550.1
PS017400.1	37649	39093	KAL6237551.1
PS017400.1	44059	45914	KAL6237552.1
PS017400.1	45915	48289	KAL6237553.1
PS017400.1	48553	50998	KAL6237554.1
PS017400.1	52977	56739	KAL6237555.1
PS017400.1	57987	59317	KAL6237556.1
PS017400.1	59699	64066	KAL6237557.1
PS017400.1	64066	65233	KAL6237558.1
PS017400.1	65295	66640	KAL6237559.1
PS017400.1	66706	67094	KAL6237560.1
PS017400.1	67296	69385	KAL6237561.1
PS017400.1	69620	74148	KAL6237562.1
PS017400.1	74260	75372	KAL6237563.1
PS017400.1	80859	81276	KAL6237564.1
PS017400.1	82780	84602	KAL6237565.1
PS017400.1	87087	88936	KAL6237566.1
PS017400.1	91350	93402	KAL6237567.1
PS017400.1	98074	99025	KAL6237568.1
PS017400.1	99188	102084	KAL6237569.1
PS017400.1	102254	104183	KAL6237570.1
PS017400.1	104183	107306	KAL6237571.1
PS017400.1	107457	108980	KAL6237572.1
PS017400.1	109013	113366	KAL6237573.1
PS017400.1	113742	115578	KAL6237574.1
PS017400.1	115578	120189	KAL6237575.1
PS017400.1	120315	126993	KAL6237576.1
PS017400.1	130808	134127	KAL6237577.1
PS017400.1	134308	135977	KAL6237578.1
PS017400.1	135977	142344	KAL6237579.1
PS017400.1	142879	144889	KAL6237580.1
PS017400.1	145312	146478	KAL6237581.1
PS017400.1	146049	148255	KAL6237582.1
PS017400.1	148204	150707	KAL6237583.1
PS017400.1	150631	151906	KAL6237584.1
PS017400.1	151909	152922	KAL6237585.1
PS017400.1	152924	156401	KAL6237586.1
PS017400.1	156336	157796	KAL6237587.1
PS017400.1	157800	159277	KAL6237588.1
PS017400.1	159910	161790	KAL6237589.1
PS017400.1	161882	163650	KAL6237590.1
PS017400.1	163723	167301	KAL6237591.1
PS017400.1	170664	172266	KAL6237592.1
PS017400.1	172970	173810	KAL6237593.1
PS017400.1	173810	176106	KAL6237594.1
PS017400.1	176244	177367	KAL6237595.1
PS017400.1	177426	178371	KAL6237596.1
PS017400.1	178474	180319	KAL6237597.1
PS017400.1	180319	181685	KAL6237598.1
PS017400.1	181774	183482	KAL6237599.1
PS017400.1	183482	184353	KAL6237600.1
PS017400.1	184434	186255	KAL6237601.1
PS017400.1	186822	187145	KAL6237602.1
PS017400.1	191469	193233	KAL6237603.1
PS017400.1	194129	195305	KAL6237604.1
PS017400.1	195708	197912	KAL6237605.1
PS017400.1	199028	199854	KAL6237606.1
PS017400.1	199854	201895	KAL6237607.1
PS017400.1	202087	203779	KAL6237608.1
PS017400.1	203909	205525	KAL6237609.1
PS017400.1	205517	211445	KAL6237610.1
PS017400.1	212102	212586	KAL6237611.1
PS017400.1	212481	214789	KAL6237612.1
PS017400.1	215260	217524	KAL6237613.1
PS017400.1	216990	217524	KAL6237614.1
PS017400.1	218578	219772	KAL6237615.1
PS017400.1	219991	221188	KAL6237616.1
PS017400.1	222463	222965	KAL6237617.1
PS017400.1	223282	224689	KAL6237618.1
PS017400.1	224806	226698	KAL6237619.1
PS017400.1	227072	230474	KAL6237620.1
PS017400.1	232879	233955	KAL6237621.1
PS017400.1	234309	235325	KAL6237622.1
PS017400.1	235995	238198	KAL6237623.1
PS017400.1	238198	240955	KAL6237624.1
PS017400.1	241305	244263	KAL6237625.1
PS017400.1	244385	246301	KAL6237626.1
PS017400.1	246375	247407	KAL6237627.1
PS017400.1	247407	248336	KAL6237628.1
PS017400.1	248356	250113	KAL6237629.1
PS017400.1	251429	251756	KAL6237630.1
PS017401.1	497	2336	KAL6237448.1
PS017401.1	4023	5674	KAL6237449.1
PS017401.1	6727	8112	KAL6237450.1
PS017401.1	9435	9996	KAL6237451.1
PS017401.1	12311	13507	KAL6237452.1
PS017401.1	14145	16499	KAL6237453.1
PS017401.1	19396	20551	KAL6237454.1
PS017401.1	20777	21848	KAL6237455.1
PS017401.1	22182	25216	KAL6237456.1
PS017401.1	25230	27680	KAL6237457.1
PS017401.1	28591	30849	KAL6237458.1
PS017401.1	30702	34146	KAL6237459.1
PS017401.1	34551	37182	KAL6237460.1
PS017401.1	37220	37754	KAL6237461.1
PS017401.1	37899	41017	KAL6237462.1
PS017401.1	40929	43781	KAL6237463.1
PS017401.1	45064	45364	KAL6237464.1
PS017401.1	46580	48342	KAL6237465.1
PS017401.1	49166	50082	KAL6237466.1
PS017401.1	56171	63751	KAL6237467.1
PS017401.1	64557	65668	KAL6237468.1
PS017401.1	65829	67409	KAL6237469.1
PS017401.1	67670	69276	KAL6237470.1
PS017401.1	69771	71049	KAL6237471.1
PS017401.1	78357	85810	KAL6237472.1
PS017401.1	91097	91571	KAL6237474.1
PS017401.1	91097	93541	KAL6237473.1
PS017401.1	95293	96184	KAL6237475.1
PS017401.1	96440	97377	KAL6237476.1
PS017401.1	97475	99975	KAL6237477.1
PS017401.1	100289	100668	KAL6237478.1
PS017401.1	100876	101774	KAL6237479.1
PS017401.1	102495	103512	KAL6237480.1
PS017401.1	104023	105082	KAL6237481.1
PS017401.1	105634	107389	KAL6237482.1
PS017401.1	107650	108337	KAL6237483.1
PS017401.1	109073	110379	KAL6237484.1
PS017401.1	110930	112765	KAL6237485.1
PS017401.1	114490	117785	KAL6237486.1
PS017401.1	119056	120400	KAL6237487.1
PS017401.1	121520	123056	KAL6237488.1
PS017401.1	124650	125501	KAL6237489.1
PS017401.1	125667	127270	KAL6237490.1
PS017401.1	127687	129157	KAL6237491.1
PS017401.1	129514	130562	KAL6237492.1
PS017401.1	132188	133421	KAL6237493.1
PS017401.1	133421	134798	KAL6237494.1
PS017401.1	135082	136205	KAL6237495.1
PS017401.1	136428	137644	KAL6237496.1
PS017401.1	137492	139793	KAL6237497.1
PS017401.1	140607	142439	KAL6237498.1
PS017401.1	142273	145037	KAL6237499.1
PS017401.1	145062	145791	KAL6237500.1
PS017401.1	146239	147798	KAL6237501.1
PS017401.1	148403	150333	KAL6237502.1
PS017401.1	151586	154202	KAL6237503.1
PS017401.1	156159	158230	KAL6237504.1
PS017401.1	158464	159723	KAL6237505.1
PS017401.1	159810	160743	KAL6237506.1
PS017401.1	160897	161615	KAL6237507.1
PS017401.1	161700	162078	KAL6237508.1
PS017401.1	162425	163950	KAL6237509.1
PS017401.1	164231	165801	KAL6237510.1
PS017401.1	165583	166806	KAL6237511.1
PS017401.1	166907	168366	KAL6237512.1
PS017401.1	168385	169279	KAL6237513.1
PS017401.1	169312	171340	KAL6237514.1
PS017401.1	171557	172094	KAL6237515.1
PS017401.1	172280	173834	KAL6237516.1
PS017401.1	173955	179909	KAL6237517.1
PS017401.1	180130	185116	KAL6237518.1
PS017401.1	185483	186885	KAL6237519.1
PS017401.1	186925	187222	KAL6237520.1
PS017401.1	187399	188382	KAL6237521.1
PS017401.1	188588	190131	KAL6237522.1
PS017401.1	190341	191625	KAL6237523.1
PS017401.1	192152	193451	KAL6237524.1
PS017401.1	193534	194770	KAL6237525.1
PS017401.1	195081	195471	KAL6237526.1
PS017401.1	196356	197496	KAL6237527.1
PS017401.1	197972	199587	KAL6237528.1
PS017401.1	199965	206759	KAL6237529.1
PS017401.1	209334	210605	KAL6237530.1
PS017401.1	210848	212975	KAL6237531.1
PS017401.1	212739	214381	KAL6237532.1
PS017401.1	214293	215879	KAL6237533.1
PS017401.1	215733	216411	KAL6237534.1
PS017401.1	217183	223683	KAL6237535.1
PS017401.1	223840	225434	KAL6237536.1
PS017401.1	226313	226872	KAL6237537.1
PS017401.1	227473	228390	KAL6237538.1
PS017401.1	233126	234563	KAL6237539.1
PS017402.1	99	1582	KAL6237355.1
PS017402.1	9129	10448	KAL6237356.1
PS017402.1	12670	12929	KAL6237357.1
PS017402.1	18615	20103	KAL6237358.1
PS017402.1	20450	22438	KAL6237359.1
PS017402.1	22594	23346	KAL6237360.1
PS017402.1	26873	28152	KAL6237361.1
PS017402.1	30795	33019	KAL6237362.1
PS017402.1	33231	35404	KAL6237363.1
PS017402.1	36677	38384	KAL6237364.1
PS017402.1	38386	40260	KAL6237365.1
PS017402.1	39938	42461	KAL6237366.1
PS017402.1	42804	44417	KAL6237367.1
PS017402.1	44564	45330	KAL6237368.1
PS017402.1	45618	46908	KAL6237369.1
PS017402.1	46937	50368	KAL6237370.1
PS017402.1	50320	51713	KAL6237371.1
PS017402.1	52277	53141	KAL6237372.1
PS017402.1	53830	54778	KAL6237373.1
PS017402.1	55309	59156	KAL6237374.1
PS017402.1	60367	63885	KAL6237375.1
PS017402.1	67412	68804	KAL6237376.1
PS017402.1	70440	71724	KAL6237377.1
PS017402.1	71935	73039	KAL6237378.1
PS017402.1	74148	76132	KAL6237379.1
PS017402.1	76378	82344	KAL6237380.1
PS017402.1	82849	84216	KAL6237381.1
PS017402.1	84143	86323	KAL6237382.1
PS017402.1	87770	89754	KAL6237383.1
PS017402.1	89938	90466	KAL6237384.1
PS017402.1	91096	92905	KAL6237385.1
PS017402.1	93772	94451	KAL6237386.1
PS017402.1	94801	96083	KAL6237387.1
PS017402.1	96015	97584	KAL6237388.1
PS017402.1	97763	99946	KAL6237389.1
PS017402.1	101327	103586	KAL6237390.1
PS017402.1	103688	106326	KAL6237391.1
PS017402.1	106219	106690	KAL6237392.1
PS017402.1	108880	111238	KAL6237393.1
PS017402.1	111308	112294	KAL6237394.1
PS017402.1	112294	113129	KAL6237395.1
PS017402.1	113490	116074	KAL6237396.1
PS017402.1	116215	118130	KAL6237397.1
PS017402.1	118270	121192	KAL6237398.1
PS017402.1	122965	125150	KAL6237399.1
PS017402.1	125164	126960	KAL6237400.1
PS017402.1	126664	129312	KAL6237401.1
PS017402.1	129299	131800	KAL6237402.1
PS017402.1	132203	133854	KAL6237403.1
PS017402.1	134134	136168	KAL6237404.1
PS017402.1	136277	139091	KAL6237405.1
PS017402.1	139196	141002	KAL6237406.1
PS017402.1	141177	143453	KAL6237407.1
PS017402.1	143549	147341	KAL6237408.1
PS017402.1	147498	148282	KAL6237409.1
PS017402.1	150440	151794	KAL6237410.1
PS017402.1	152054	154336	KAL6237411.1
PS017402.1	154888	155191	KAL6237412.1
PS017402.1	155336	156175	KAL6237413.1
PS017402.1	156601	158176	KAL6237414.1
PS017402.1	158570	159842	KAL6237415.1
PS017402.1	160141	161580	KAL6237416.1
PS017402.1	162324	165553	KAL6237417.1
PS017402.1	165888	168276	KAL6237418.1
PS017402.1	168276	169620	KAL6237419.1
PS017402.1	170080	171040	KAL6237420.1
PS017402.1	171909	173932	KAL6237421.1
PS017402.1	174071	175004	KAL6237422.1
PS017402.1	175888	176207	KAL6237423.1
PS017402.1	178024	179072	KAL6237424.1
PS017402.1	180238	184939	KAL6237425.1
PS017402.1	185126	186554	KAL6237426.1
PS017402.1	188193	189395	KAL6237427.1
PS017402.1	189763	190239	KAL6237428.1
PS017402.1	190452	190987	KAL6237429.1
PS017402.1	191265	193320	KAL6237430.1
PS017402.1	193645	195369	KAL6237431.1
PS017402.1	195368	196694	KAL6237432.1
PS017402.1	196819	199592	KAL6237433.1
PS017402.1	199592	201618	KAL6237434.1
PS017402.1	203016	203770	KAL6237435.1
PS017402.1	204248	204807	KAL6237436.1
PS017402.1	206059	207375	KAL6237437.1
PS017402.1	207371	209000	KAL6237438.1
PS017402.1	210194	210807	KAL6237439.1
PS017402.1	212582	214675	KAL6237440.1
PS017402.1	214675	217828	KAL6237441.1
PS017402.1	217397	219740	KAL6237442.1
PS017402.1	220247	222337	KAL6237443.1
PS017402.1	227132	227696	KAL6237444.1
PS017402.1	227905	228230	KAL6237445.1
PS017402.1	229294	229696	KAL6237446.1
PS017402.1	229505	230260	KAL6237447.1
PS017403.1	691	3863	KAL6237278.1
PS017403.1	5787	8480	KAL6237279.1
PS017403.1	9422	11307	KAL6237280.1
PS017403.1	11429	14300	KAL6237281.1
PS017403.1	14542	15680	KAL6237282.1
PS017403.1	15964	18875	KAL6237283.1
PS017403.1	19221	20517	KAL6237284.1
PS017403.1	20732	22806	KAL6237285.1
PS017403.1	22820	25558	KAL6237286.1
PS017403.1	25775	28310	KAL6237287.1
PS017403.1	29159	29966	KAL6237288.1
PS017403.1	30164	31055	KAL6237289.1
PS017403.1	31858	34993	KAL6237290.1
PS017403.1	35654	37189	KAL6237291.1
PS017403.1	37411	39898	KAL6237292.1
PS017403.1	41715	42926	KAL6237293.1
PS017403.1	44370	46495	KAL6237294.1
PS017403.1	46833	50604	KAL6237295.1
PS017403.1	51983	53251	KAL6237296.1
PS017403.1	53805	59944	KAL6237297.1
PS017403.1	60170	61621	KAL6237298.1
PS017403.1	61620	64652	KAL6237299.1
PS017403.1	65628	67442	KAL6237300.1
PS017403.1	67576	71686	KAL6237301.1
PS017403.1	71686	73106	KAL6237302.1
PS017403.1	73495	74532	KAL6237303.1
PS017403.1	75106	77664	KAL6237304.1
PS017403.1	78150	79120	KAL6237305.1
PS017403.1	79776	80307	KAL6237306.1
PS017403.1	80687	84994	KAL6237307.1
PS017403.1	85818	86661	KAL6237308.1
PS017403.1	88110	90477	KAL6237309.1
PS017403.1	91137	92617	KAL6237310.1
PS017403.1	92404	94840	KAL6237311.1
PS017403.1	94871	97578	KAL6237312.1
PS017403.1	97554	98959	KAL6237313.1
PS017403.1	99681	100682	KAL6237314.1
PS017403.1	100878	103032	KAL6237315.1
PS017403.1	104024	105779	KAL6237316.1
PS017403.1	108028	108999	KAL6237317.1
PS017403.1	108920	109722	KAL6237318.1
PS017403.1	109945	113736	KAL6237319.1
PS017403.1	114060	116890	KAL6237320.1
PS017403.1	117596	119471	KAL6237321.1
PS017403.1	119954	120832	KAL6237322.1
PS017403.1	120922	122792	KAL6237323.1
PS017403.1	122792	124364	KAL6237324.1
PS017403.1	124383	125812	KAL6237325.1
PS017403.1	125878	138759	KAL6237326.1
PS017403.1	139879	140495	KAL6237327.1
PS017403.1	141043	144206	KAL6237328.1
PS017403.1	144363	145347	KAL6237329.1
PS017403.1	145614	146749	KAL6237330.1
PS017403.1	147088	149132	KAL6237331.1
PS017403.1	149871	150981	KAL6237332.1
PS017403.1	150369	152711	KAL6237333.1
PS017403.1	152853	156422	KAL6237334.1
PS017403.1	156422	157359	KAL6237335.1
PS017403.1	157542	162909	KAL6237336.1
PS017403.1	164816	171193	KAL6237337.1
PS017403.1	172027	176248	KAL6237338.1
PS017403.1	176485	178244	KAL6237339.1
PS017403.1	179188	181039	KAL6237340.1
PS017403.1	181009	181795	KAL6237341.1
PS017403.1	181795	186194	KAL6237342.1
PS017403.1	186933	188778	KAL6237343.1
PS017403.1	189810	190821	KAL6237344.1
PS017403.1	192701	194073	KAL6237345.1
PS017403.1	194284	201822	KAL6237346.1
PS017403.1	202742	204905	KAL6237347.1
PS017403.1	205643	207944	KAL6237348.1
PS017403.1	208225	210944	KAL6237349.1
PS017403.1	211835	218187	KAL6237350.1
PS017403.1	219117	222488	KAL6237351.1
PS017403.1	222658	225755	KAL6237352.1
PS017403.1	225713	226468	KAL6237353.1
PS017403.1	226714	228572	KAL6237354.1
PS017404.1	1066	2198	KAL6237191.1
PS017404.1	2212	3059	KAL6237192.1
PS017404.1	2785	4921	KAL6237193.1
PS017404.1	7387	9063	KAL6237194.1
PS017404.1	8996	9499	KAL6237195.1
PS017404.1	10681	11383	KAL6237196.1
PS017404.1	12993	13452	KAL6237197.1
PS017404.1	13452	15058	KAL6237198.1
PS017404.1	15308	16631	KAL6237199.1
PS017404.1	16631	18989	KAL6237200.1
PS017404.1	19212	20579	KAL6237201.1
PS017404.1	21461	22983	KAL6237202.1
PS017404.1	23579	25318	KAL6237203.1
PS017404.1	25363	26731	KAL6237204.1
PS017404.1	26869	28099	KAL6237205.1
PS017404.1	28109	29582	KAL6237206.1
PS017404.1	29848	32043	KAL6237207.1
PS017404.1	33430	34655	KAL6237208.1
PS017404.1	35927	36377	KAL6237209.1
PS017404.1	37175	39244	KAL6237210.1
PS017404.1	39451	41428	KAL6237211.1
PS017404.1	41387	43708	KAL6237212.1
PS017404.1	43830	45405	KAL6237213.1
PS017404.1	46502	47634	KAL6237214.1
PS017404.1	48499	50132	KAL6237215.1
PS017404.1	51086	52382	KAL6237216.1
PS017404.1	53754	55790	KAL6237217.1
PS017404.1	57048	57926	KAL6237218.1
PS017404.1	59500	61691	KAL6237219.1
PS017404.1	62200	66890	KAL6237220.1
PS017404.1	67119	69184	KAL6237221.1
PS017404.1	69201	71286	KAL6237222.1
PS017404.1	71963	74237	KAL6237223.1
PS017404.1	75134	76750	KAL6237224.1
PS017404.1	77140	78778	KAL6237225.1
PS017404.1	78911	80300	KAL6237226.1
PS017404.1	80364	82894	KAL6237227.1
PS017404.1	82746	84352	KAL6237228.1
PS017404.1	85177	86462	KAL6237229.1
PS017404.1	86830	87765	KAL6237230.1
PS017404.1	91116	92252	KAL6237231.1
PS017404.1	92833	93639	KAL6237232.1
PS017404.1	98726	99652	KAL6237233.1
PS017404.1	104666	106573	KAL6237234.1
PS017404.1	107052	107705	KAL6237235.1
PS017404.1	107857	110022	KAL6237236.1
PS017404.1	110169	113642	KAL6237237.1
PS017404.1	110181	110792	KAL6237238.1
PS017404.1	113774	115144	KAL6237239.1
PS017404.1	115144	116877	KAL6237240.1
PS017404.1	117612	119461	KAL6237241.1
PS017404.1	121570	124531	KAL6237242.1
PS017404.1	124651	126059	KAL6237243.1
PS017404.1	126059	129963	KAL6237244.1
PS017404.1	129914	130771	KAL6237245.1
PS017404.1	130924	133012	KAL6237246.1
PS017404.1	133029	134405	KAL6237247.1
PS017404.1	134401	135315	KAL6237248.1
PS017404.1	135468	136902	KAL6237249.1
PS017404.1	137674	138491	KAL6237250.1
PS017404.1	138737	140358	KAL6237251.1
PS017404.1	141668	143159	KAL6237252.1
PS017404.1	143157	145573	KAL6237253.1
PS017404.1	146365	148122	KAL6237254.1
PS017404.1	148122	151390	KAL6237255.1
PS017404.1	153710	157023	KAL6237256.1
PS017404.1	159866	160379	KAL6237257.1
PS017404.1	160721	163443	KAL6237258.1
PS017404.1	163488	166165	KAL6237259.1
PS017404.1	167291	169804	KAL6237260.1
PS017404.1	170221	171771	KAL6237261.1
PS017404.1	171964	173882	KAL6237262.1
PS017404.1	174411	178074	KAL6237263.1
PS017404.1	179884	181199	KAL6237264.1
PS017404.1	181966	184618	KAL6237265.1
PS017404.1	184778	187788	KAL6237266.1
PS017404.1	188325	189315	KAL6237267.1
PS017404.1	191280	192291	KAL6237268.1
PS017404.1	193369	194564	KAL6237269.1
PS017404.1	195093	196315	KAL6237270.1
PS017404.1	202102	207100	KAL6237271.1
PS017404.1	207262	209523	KAL6237272.1
PS017404.1	209830	212354	KAL6237273.1
PS017404.1	216468	219002	KAL6237274.1
PS017404.1	219795	222011	KAL6237275.1
PS017404.1	222794	223967	KAL6237276.1
PS017404.1	226369	226856	KAL6237277.1
PS017405.1	6592	7142	KAL6237104.1
PS017405.1	7794	11087	KAL6237105.1
PS017405.1	11219	13096	KAL6237106.1
PS017405.1	14662	15818	KAL6237107.1
PS017405.1	15467	16902	KAL6237108.1
PS017405.1	19161	21664	KAL6237109.1
PS017405.1	21760	22946	KAL6237110.1
PS017405.1	27035	29341	KAL6237111.1
PS017405.1	30061	33795	KAL6237112.1
PS017405.1	34543	36794	KAL6237113.1
PS017405.1	37141	37819	KAL6237114.1
PS017405.1	37640	42067	KAL6237115.1
PS017405.1	42718	44605	KAL6237116.1
PS017405.1	46254	47386	KAL6237117.1
PS017405.1	47743	49042	KAL6237118.1
PS017405.1	49592	50033	KAL6237119.1
PS017405.1	51098	52792	KAL6237120.1
PS017405.1	56586	59252	KAL6237121.1
PS017405.1	60861	61918	KAL6237122.1
PS017405.1	62158	63460	KAL6237123.1
PS017405.1	64827	65469	KAL6237124.1
PS017405.1	66914	67999	KAL6237125.1
PS017405.1	69451	71631	KAL6237126.1
PS017405.1	71881	73481	KAL6237127.1
PS017405.1	73765	75843	KAL6237128.1
PS017405.1	75513	75843	KAL6237129.1
PS017405.1	75982	77546	KAL6237130.1
PS017405.1	77760	83997	KAL6237131.1
PS017405.1	84511	85979	KAL6237132.1
PS017405.1	86720	88019	KAL6237133.1
PS017405.1	88783	91614	KAL6237134.1
PS017405.1	91904	94136	KAL6237135.1
PS017405.1	94705	95625	KAL6237136.1
PS017405.1	95983	97189	KAL6237137.1
PS017405.1	97321	100838	KAL6237138.1
PS017405.1	101411	102955	KAL6237139.1
PS017405.1	103950	105427	KAL6237140.1
PS017405.1	105719	107468	KAL6237141.1
PS017405.1	107673	109754	KAL6237142.1
PS017405.1	109755	111241	KAL6237143.1
PS017405.1	111586	112896	KAL6237144.1
PS017405.1	112971	114814	KAL6237145.1
PS017405.1	116065	117320	KAL6237146.1
PS017405.1	117161	121509	KAL6237147.1
PS017405.1	122555	123498	KAL6237148.1
PS017405.1	123336	125454	KAL6237149.1
PS017405.1	125494	125978	KAL6237150.1
PS017405.1	127065	128499	KAL6237151.1
PS017405.1	130301	132540	KAL6237152.1
PS017405.1	133724	135088	KAL6237153.1
PS017405.1	136191	136784	KAL6237154.1
PS017405.1	136668	137313	KAL6237155.1
PS017405.1	138800	140125	KAL6237156.1
PS017405.1	140561	142902	KAL6237157.1
PS017405.1	144020	145860	KAL6237158.1
PS017405.1	145776	146834	KAL6237159.1
PS017405.1	146910	148533	KAL6237160.1
PS017405.1	149037	150669	KAL6237161.1
PS017405.1	150851	152471	KAL6237162.1
PS017405.1	152740	154813	KAL6237163.1
PS017405.1	158535	159583	KAL6237164.1
PS017405.1	160145	161407	KAL6237165.1
PS017405.1	161565	164315	KAL6237166.1
PS017405.1	164506	165357	KAL6237167.1
PS017405.1	167981	170107	KAL6237168.1
PS017405.1	170024	171435	KAL6237169.1
PS017405.1	171610	173280	KAL6237170.1
PS017405.1	174762	175245	KAL6237171.1
PS017405.1	176278	180635	KAL6237172.1
PS017405.1	181604	184233	KAL6237173.1
PS017405.1	184365	185642	KAL6237174.1
PS017405.1	185714	189217	KAL6237175.1
PS017405.1	189776	191075	KAL6237176.1
PS017405.1	191317	192941	KAL6237177.1
PS017405.1	193359	194194	KAL6237178.1
PS017405.1	194194	197933	KAL6237179.1
PS017405.1	198274	199636	KAL6237180.1
PS017405.1	199900	202790	KAL6237181.1
PS017405.1	203737	206991	KAL6237182.1
PS017405.1	207008	212243	KAL6237183.1
PS017405.1	212211	214507	KAL6237184.1
PS017405.1	214673	215791	KAL6237185.1
PS017405.1	215865	218220	KAL6237186.1
PS017405.1	218221	222291	KAL6237187.1
PS017405.1	222441	224276	KAL6237188.1
PS017405.1	224413	225825	KAL6237189.1
PS017405.1	225843	227790	KAL6237190.1
PS017406.1	659	1890	KAL6237015.1
PS017406.1	1890	4709	KAL6237016.1
PS017406.1	7628	10422	KAL6237017.1
PS017406.1	10650	13738	KAL6237018.1
PS017406.1	13919	15694	KAL6237019.1
PS017406.1	16054	16666	KAL6237020.1
PS017406.1	16707	18928	KAL6237021.1
PS017406.1	22054	23991	KAL6237022.1
PS017406.1	24889	26825	KAL6237023.1
PS017406.1	26938	27420	KAL6237024.1
PS017406.1	28083	29414	KAL6237025.1
PS017406.1	30087	31180	KAL6237026.1
PS017406.1	31180	32606	KAL6237027.1
PS017406.1	33116	34531	KAL6237028.1
PS017406.1	34757	36495	KAL6237029.1
PS017406.1	36610	38901	KAL6237030.1
PS017406.1	39093	40080	KAL6237031.1
PS017406.1	39858	40944	KAL6237032.1
PS017406.1	41135	44147	KAL6237033.1
PS017406.1	47413	49169	KAL6237034.1
PS017406.1	50064	51830	KAL6237035.1
PS017406.1	51527	52116	KAL6237036.1
PS017406.1	53960	57013	KAL6237037.1
PS017406.1	57351	59695	KAL6237038.1
PS017406.1	60080	61218	KAL6237039.1
PS017406.1	61380	63411	KAL6237040.1
PS017406.1	64397	65273	KAL6237041.1
PS017406.1	65898	67448	KAL6237042.1
PS017406.1	67705	69526	KAL6237043.1
PS017406.1	69658	71221	KAL6237044.1
PS017406.1	71145	72789	KAL6237045.1
PS017406.1	73182	77310	KAL6237046.1
PS017406.1	78203	78718	KAL6237047.1
PS017406.1	79674	81157	KAL6237048.1
PS017406.1	82129	85646	KAL6237049.1
PS017406.1	86345	88231	KAL6237050.1
PS017406.1	88313	89812	KAL6237051.1
PS017406.1	90253	92462	KAL6237052.1
PS017406.1	93604	95566	KAL6237053.1
PS017406.1	95795	97439	KAL6237054.1
PS017406.1	97461	99181	KAL6237055.1
PS017406.1	99701	102279	KAL6237056.1
PS017406.1	101476	103333	KAL6237057.1
PS017406.1	103318	105707	KAL6237058.1
PS017406.1	105821	106665	KAL6237059.1
PS017406.1	106665	108572	KAL6237060.1
PS017406.1	108489	111570	KAL6237061.1
PS017406.1	111644	116471	KAL6237062.1
PS017406.1	116984	119276	KAL6237063.1
PS017406.1	120777	122917	KAL6237064.1
PS017406.1	122899	124737	KAL6237065.1
PS017406.1	128639	130763	KAL6237066.1
PS017406.1	131220	134100	KAL6237067.1
PS017406.1	134089	135062	KAL6237068.1
PS017406.1	136173	137966	KAL6237069.1
PS017406.1	138232	140607	KAL6237070.1
PS017406.1	140568	143025	KAL6237071.1
PS017406.1	143629	144602	KAL6237072.1
PS017406.1	145055	147921	KAL6237073.1
PS017406.1	147921	148648	KAL6237074.1
PS017406.1	149248	151482	KAL6237075.1
PS017406.1	152727	154457	KAL6237076.1
PS017406.1	155062	156085	KAL6237077.1
PS017406.1	156136	157699	KAL6237078.1
PS017406.1	157915	158904	KAL6237079.1
PS017406.1	159029	160154	KAL6237080.1
PS017406.1	160276	161443	KAL6237081.1
PS017406.1	164700	167101	KAL6237082.1
PS017406.1	167228	169844	KAL6237083.1
PS017406.1	170514	172365	KAL6237084.1
PS017406.1	172652	173806	KAL6237085.1
PS017406.1	174117	177827	KAL6237086.1
PS017406.1	177881	180069	KAL6237087.1
PS017406.1	180290	180890	KAL6237088.1
PS017406.1	181058	182904	KAL6237089.1
PS017406.1	185842	186851	KAL6237090.1
PS017406.1	187687	189627	KAL6237091.1
PS017406.1	189692	191390	KAL6237092.1
PS017406.1	191256	193513	KAL6237093.1
PS017406.1	193508	193898	KAL6237094.1
PS017406.1	194077	197994	KAL6237095.1
PS017406.1	198564	203142	KAL6237096.1
PS017406.1	202748	208534	KAL6237097.1
PS017406.1	208660	210270	KAL6237098.1
PS017406.1	210509	211618	KAL6237099.1
PS017406.1	211618	213072	KAL6237100.1
PS017406.1	216954	217768	KAL6237101.1
PS017406.1	218142	221173	KAL6237102.1
PS017406.1	221748	224139	KAL6237103.1
PS017407.1	2760	5080	KAL6236931.1
PS017407.1	6280	7525	KAL6236932.1
PS017407.1	7692	8375	KAL6236933.1
PS017407.1	8375	10736	KAL6236934.1
PS017407.1	11320	11737	KAL6236935.1
PS017407.1	12062	13783	KAL6236936.1
PS017407.1	13992	15120	KAL6236937.1
PS017407.1	15406	16716	KAL6236938.1
PS017407.1	19934	24991	KAL6236939.1
PS017407.1	24862	25193	KAL6236940.1
PS017407.1	25377	30086	KAL6236941.1
PS017407.1	30053	31192	KAL6236942.1
PS017407.1	31915	33331	KAL6236943.1
PS017407.1	35708	36797	KAL6236944.1
PS017407.1	36887	37479	KAL6236945.1
PS017407.1	38023	39004	KAL6236946.1
PS017407.1	39210	39491	KAL6236947.1
PS017407.1	41077	43054	KAL6236948.1
PS017407.1	43665	46574	KAL6236949.1
PS017407.1	48222	51146	KAL6236950.1
PS017407.1	51145	53077	KAL6236951.1
PS017407.1	53029	54894	KAL6236952.1
PS017407.1	54861	59630	KAL6236953.1
PS017407.1	61373	64660	KAL6236954.1
PS017407.1	64845	66183	KAL6236955.1
PS017407.1	66461	67603	KAL6236956.1
PS017407.1	67815	69518	KAL6236957.1
PS017407.1	70666	74023	KAL6236958.1
PS017407.1	74341	77699	KAL6236959.1
PS017407.1	77979	80422	KAL6236960.1
PS017407.1	81167	82958	KAL6236961.1
PS017407.1	83886	85735	KAL6236962.1
PS017407.1	86354	90513	KAL6236963.1
PS017407.1	90422	92777	KAL6236964.1
PS017407.1	93423	97129	KAL6236965.1
PS017407.1	99327	101573	KAL6236966.1
PS017407.1	101912	103014	KAL6236967.1
PS017407.1	103392	105190	KAL6236968.1
PS017407.1	105191	105762	KAL6236969.1
PS017407.1	105855	107925	KAL6236970.1
PS017407.1	107948	108892	KAL6236971.1
PS017407.1	109144	113285	KAL6236972.1
PS017407.1	113925	117214	KAL6236973.1
PS017407.1	117176	120284	KAL6236974.1
PS017407.1	120459	121983	KAL6236975.1
PS017407.1	121832	123365	KAL6236976.1
PS017407.1	123588	126988	KAL6236977.1
PS017407.1	126988	130563	KAL6236978.1
PS017407.1	131067	132006	KAL6236979.1
PS017407.1	132007	134161	KAL6236980.1
PS017407.1	134314	136273	KAL6236981.1
PS017407.1	135826	136227	KAL6236982.1
PS017407.1	136400	138007	KAL6236983.1
PS017407.1	138007	139527	KAL6236984.1
PS017407.1	140139	144371	KAL6236985.1
PS017407.1	145042	146797	KAL6236986.1
PS017407.1	147424	148865	KAL6236987.1
PS017407.1	148865	151010	KAL6236988.1
PS017407.1	151554	152686	KAL6236989.1
PS017407.1	153550	155208	KAL6236990.1
PS017407.1	155305	158193	KAL6236991.1
PS017407.1	157885	158781	KAL6236992.1
PS017407.1	159176	160931	KAL6236993.1
PS017407.1	161079	162025	KAL6236994.1
PS017407.1	162721	165560	KAL6236995.1
PS017407.1	165511	166806	KAL6236996.1
PS017407.1	166970	170110	KAL6236997.1
PS017407.1	172258	174049	KAL6236998.1
PS017407.1	175635	178073	KAL6236999.1
PS017407.1	178085	179408	KAL6237000.1
PS017407.1	180729	182199	KAL6237001.1
PS017407.1	182717	185183	KAL6237002.1
PS017407.1	185383	189252	KAL6237003.1
PS017407.1	191174	193891	KAL6237004.1
PS017407.1	198879	201275	KAL6237005.1
PS017407.1	201276	202972	KAL6237006.1
PS017407.1	203149	206876	KAL6237007.1
PS017407.1	206560	206972	KAL6237008.1
PS017407.1	210002	211679	KAL6237009.1
PS017407.1	215132	216431	KAL6237010.1
PS017407.1	219313	219553	KAL6237011.1
PS017407.1	220063	220551	KAL6237012.1
PS017407.1	220696	221328	KAL6237013.1
PS017407.1	221446	223923	KAL6237014.1
PS017408.1	1331	3124	KAL6236850.1
PS017408.1	4040	5132	KAL6236851.1
PS017408.1	5157	7468	KAL6236852.1
PS017408.1	9301	11340	KAL6236853.1
PS017408.1	11813	13554	KAL6236854.1
PS017408.1	14784	15232	KAL6236855.1
PS017408.1	15339	18980	KAL6236856.1
PS017408.1	19168	20707	KAL6236857.1
PS017408.1	20547	21233	KAL6236858.1
PS017408.1	21722	25430	KAL6236859.1
PS017408.1	25464	26128	KAL6236860.1
PS017408.1	26159	27284	KAL6236861.1
PS017408.1	27551	29030	KAL6236862.1
PS017408.1	29576	32492	KAL6236863.1
PS017408.1	33073	36225	KAL6236864.1
PS017408.1	36387	38292	KAL6236865.1
PS017408.1	38791	39360	KAL6236866.1
PS017408.1	40270	42778	KAL6236867.1
PS017408.1	44806	45900	KAL6236868.1
PS017408.1	46879	47985	KAL6236869.1
PS017408.1	49191	51078	KAL6236870.1
PS017408.1	51353	53867	KAL6236871.1
PS017408.1	54083	54517	KAL6236872.1
PS017408.1	54879	55866	KAL6236873.1
PS017408.1	59594	62762	KAL6236874.1
PS017408.1	63644	64778	KAL6236875.1
PS017408.1	65391	66540	KAL6236876.1
PS017408.1	66625	68631	KAL6236877.1
PS017408.1	68741	71520	KAL6236878.1
PS017408.1	73043	73786	KAL6236879.1
PS017408.1	73945	76402	KAL6236880.1
PS017408.1	77530	79098	KAL6236881.1
PS017408.1	83186	84561	KAL6236882.1
PS017408.1	85897	86616	KAL6236883.1
PS017408.1	87081	87813	KAL6236884.1
PS017408.1	87813	90341	KAL6236885.1
PS017408.1	91786	93694	KAL6236886.1
PS017408.1	93792	94686	KAL6236887.1
PS017408.1	94984	98317	KAL6236888.1
PS017408.1	102091	103501	KAL6236889.1
PS017408.1	104188	104589	KAL6236890.1
PS017408.1	104590	106797	KAL6236891.1
PS017408.1	106872	108941	KAL6236892.1
PS017408.1	108991	110849	KAL6236893.1
PS017408.1	110960	113444	KAL6236894.1
PS017408.1	113512	116370	KAL6236895.1
PS017408.1	115814	116410	KAL6236896.1
PS017408.1	116413	118032	KAL6236897.1
PS017408.1	118385	123175	KAL6236898.1
PS017408.1	125294	126749	KAL6236899.1
PS017408.1	126943	128849	KAL6236900.1
PS017408.1	128849	130300	KAL6236901.1
PS017408.1	132594	135160	KAL6236902.1
PS017408.1	135288	138894	KAL6236903.1
PS017408.1	139438	143275	KAL6236904.1
PS017408.1	144812	147693	KAL6236905.1
PS017408.1	147813	149484	KAL6236906.1
PS017408.1	149507	151053	KAL6236907.1
PS017408.1	151125	155070	KAL6236908.1
PS017408.1	155377	163194	KAL6236909.1
PS017408.1	164004	165059	KAL6236910.1
PS017408.1	165825	169895	KAL6236911.1
PS017408.1	170178	170613	KAL6236912.1
PS017408.1	171007	172148	KAL6236913.1
PS017408.1	172224	173228	KAL6236914.1
PS017408.1	173271	175372	KAL6236915.1
PS017408.1	175533	178767	KAL6236916.1
PS017408.1	178923	180639	KAL6236917.1
PS017408.1	180639	182558	KAL6236918.1
PS017408.1	183311	186294	KAL6236919.1
PS017408.1	186430	188333	KAL6236920.1
PS017408.1	188413	189206	KAL6236921.1
PS017408.1	189639	190825	KAL6236922.1
PS017408.1	191788	195877	KAL6236923.1
PS017408.1	197202	200441	KAL6236924.1
PS017408.1	200506	202026	KAL6236925.1
PS017408.1	202465	205105	KAL6236926.1
PS017408.1	205241	206586	KAL6236927.1
PS017408.1	206586	207722	KAL6236928.1
PS017408.1	207748	208453	KAL6236929.1
PS017408.1	208529	211763	KAL6236930.1
PS017409.1	6	7549	KAL6236781.1
PS017409.1	8811	12160	KAL6236782.1
PS017409.1	12486	15436	KAL6236783.1
PS017409.1	16846	18822	KAL6236784.1
PS017409.1	19985	22979	KAL6236785.1
PS017409.1	23228	24662	KAL6236786.1
PS017409.1	24641	25907	KAL6236787.1
PS017409.1	26044	28459	KAL6236788.1
PS017409.1	28851	32618	KAL6236789.1
PS017409.1	33146	34391	KAL6236790.1
PS017409.1	34391	38252	KAL6236791.1
PS017409.1	39327	39820	KAL6236792.1
PS017409.1	40529	41160	KAL6236793.1
PS017409.1	41358	46669	KAL6236794.1
PS017409.1	47260	51017	KAL6236795.1
PS017409.1	51646	53365	KAL6236796.1
PS017409.1	53923	55230	KAL6236797.1
PS017409.1	55330	55902	KAL6236798.1
PS017409.1	56624	58950	KAL6236799.1
PS017409.1	59017	59977	KAL6236800.1
PS017409.1	60209	63210	KAL6236801.1
PS017409.1	64628	64885	KAL6236802.1
PS017409.1	72644	73183	KAL6236803.1
PS017409.1	73429	75347	KAL6236804.1
PS017409.1	75347	75950	KAL6236805.1
PS017409.1	77526	79603	KAL6236806.1
PS017409.1	80828	81828	KAL6236807.1
PS017409.1	81828	83987	KAL6236808.1
PS017409.1	84161	86822	KAL6236809.1
PS017409.1	86891	88358	KAL6236810.1
PS017409.1	88326	89630	KAL6236811.1
PS017409.1	89630	92521	KAL6236812.1
PS017409.1	93329	94965	KAL6236813.1
PS017409.1	95237	104095	KAL6236814.1
PS017409.1	105765	108338	KAL6236815.1
PS017409.1	108719	112746	KAL6236816.1
PS017409.1	113029	114061	KAL6236817.1
PS017409.1	114319	114729	KAL6236818.1
PS017409.1	116456	118167	KAL6236819.1
PS017409.1	118664	119512	KAL6236820.1
PS017409.1	120169	122807	KAL6236821.1
PS017409.1	125087	126554	KAL6236822.1
PS017409.1	127149	129761	KAL6236823.1
PS017409.1	130437	133892	KAL6236824.1
PS017409.1	134038	136230	KAL6236825.1
PS017409.1	140669	155480	KAL6236826.1
PS017409.1	155871	157982	KAL6236827.1
PS017409.1	157982	160480	KAL6236828.1
PS017409.1	161769	163117	KAL6236829.1
PS017409.1	163140	164859	KAL6236830.1
PS017409.1	164721	165373	KAL6236831.1
PS017409.1	165945	166332	KAL6236832.1
PS017409.1	167149	168058	KAL6236833.1
PS017409.1	168367	169205	KAL6236834.1
PS017409.1	169683	171740	KAL6236835.1
PS017409.1	173926	174811	KAL6236836.1
PS017409.1	176330	177311	KAL6236837.1
PS017409.1	178925	179884	KAL6236838.1
PS017409.1	180552	183098	KAL6236839.1
PS017409.1	183385	184573	KAL6236840.1
PS017409.1	188342	190961	KAL6236841.1
PS017409.1	190961	191694	KAL6236842.1
PS017409.1	191909	193705	KAL6236843.1
PS017409.1	193705	195613	KAL6236844.1
PS017409.1	195731	196809	KAL6236845.1
PS017409.1	196648	198662	KAL6236846.1
PS017409.1	198926	199908	KAL6236847.1
PS017409.1	202017	203371	KAL6236848.1
PS017409.1	203438	204314	KAL6236849.1
PS017410.1	2825	4192	KAL6236710.1
PS017410.1	4646	6808	KAL6236711.1
PS017410.1	6742	7534	KAL6236712.1
PS017410.1	7579	9982	KAL6236713.1
PS017410.1	10088	12223	KAL6236714.1
PS017410.1	12090	14016	KAL6236715.1
PS017410.1	16467	18034	KAL6236716.1
PS017410.1	18594	22213	KAL6236717.1
PS017410.1	22863	24526	KAL6236718.1
PS017410.1	24967	28050	KAL6236719.1
PS017410.1	27958	30027	KAL6236720.1
PS017410.1	29812	31099	KAL6236721.1
PS017410.1	31153	32540	KAL6236722.1
PS017410.1	32977	34051	KAL6236723.1
PS017410.1	35218	36890	KAL6236724.1
PS017410.1	36828	37297	KAL6236725.1
PS017410.1	38702	40056	KAL6236726.1
PS017410.1	43004	45120	KAL6236727.1
PS017410.1	45195	47449	KAL6236728.1
PS017410.1	47669	51860	KAL6236729.1
PS017410.1	52019	55183	KAL6236730.1
PS017410.1	55346	57421	KAL6236731.1
PS017410.1	58231	60321	KAL6236732.1
PS017410.1	60222	61604	KAL6236733.1
PS017410.1	61656	63341	KAL6236734.1
PS017410.1	64413	65300	KAL6236735.1
PS017410.1	65825	67632	KAL6236736.1
PS017410.1	71728	72723	KAL6236737.1
PS017410.1	75339	77120	KAL6236738.1
PS017410.1	81805	89319	KAL6236739.1
PS017410.1	90620	92544	KAL6236740.1
PS017410.1	94061	94640	KAL6236741.1
PS017410.1	95356	97458	KAL6236742.1
PS017410.1	97639	99120	KAL6236743.1
PS017410.1	99582	101818	KAL6236744.1
PS017410.1	103306	103750	KAL6236745.1
PS017410.1	103961	106485	KAL6236746.1
PS017410.1	111375	111819	KAL6236747.1
PS017410.1	112512	113035	KAL6236748.1
PS017410.1	117602	120239	KAL6236749.1
PS017410.1	121075	121749	KAL6236750.1
PS017410.1	121989	126082	KAL6236751.1
PS017410.1	126211	127426	KAL6236752.1
PS017410.1	127060	127917	KAL6236753.1
PS017410.1	128439	129482	KAL6236754.1
PS017410.1	129240	130248	KAL6236755.1
PS017410.1	130165	133250	KAL6236756.1
PS017410.1	133491	134395	KAL6236757.1
PS017410.1	138321	138915	KAL6236758.1
PS017410.1	139215	139894	KAL6236759.1
PS017410.1	140038	141768	KAL6236760.1
PS017410.1	143799	146189	KAL6236761.1
PS017410.1	146344	147985	KAL6236762.1
PS017410.1	147985	150375	KAL6236763.1
PS017410.1	150576	153963	KAL6236764.1
PS017410.1	154412	158416	KAL6236765.1
PS017410.1	160681	161891	KAL6236766.1
PS017410.1	162194	164600	KAL6236767.1
PS017410.1	166926	168606	KAL6236768.1
PS017410.1	169466	171462	KAL6236769.1
PS017410.1	171616	173502	KAL6236770.1
PS017410.1	173784	175114	KAL6236771.1
PS017410.1	176004	177192	KAL6236772.1
PS017410.1	177758	179068	KAL6236773.1
PS017410.1	179681	183259	KAL6236774.1
PS017410.1	183450	184082	KAL6236775.1
PS017410.1	184479	186091	KAL6236776.1
PS017410.1	186219	190808	KAL6236777.1
PS017410.1	191971	194268	KAL6236778.1
PS017410.1	195530	196870	KAL6236779.1
PS017410.1	199741	200219	KAL6236780.1
PS017411.1	2123	3316	KAL6236630.1
PS017411.1	3441	4542	KAL6236631.1
PS017411.1	4868	5657	KAL6236632.1
PS017411.1	5892	8061	KAL6236633.1
PS017411.1	8179	10073	KAL6236634.1
PS017411.1	10651	13916	KAL6236635.1
PS017411.1	13878	16448	KAL6236636.1
PS017411.1	16569	18911	KAL6236637.1
PS017411.1	18842	21099	KAL6236638.1
PS017411.1	21470	21720	KAL6236639.1
PS017411.1	22053	26214	KAL6236640.1
PS017411.1	29106	29654	KAL6236641.1
PS017411.1	30752	31873	KAL6236642.1
PS017411.1	31992	35210	KAL6236643.1
PS017411.1	35195	37215	KAL6236644.1
PS017411.1	38828	39995	KAL6236645.1
PS017411.1	40136	41493	KAL6236646.1
PS017411.1	41625	43250	KAL6236647.1
PS017411.1	43348	44571	KAL6236648.1
PS017411.1	44597	47641	KAL6236649.1
PS017411.1	47641	48424	KAL6236650.1
PS017411.1	48479	49871	KAL6236651.1
PS017411.1	50060	54573	KAL6236652.1
PS017411.1	54468	55697	KAL6236653.1
PS017411.1	55696	57883	KAL6236654.1
PS017411.1	58520	59676	KAL6236655.1
PS017411.1	59733	61703	KAL6236656.1
PS017411.1	65380	67646	KAL6236657.1
PS017411.1	68693	69757	KAL6236658.1
PS017411.1	70017	70789	KAL6236659.1
PS017411.1	71832	74337	KAL6236660.1
PS017411.1	74367	77500	KAL6236661.1
PS017411.1	77576	79549	KAL6236662.1
PS017411.1	79566	80057	KAL6236663.1
PS017411.1	80951	82578	KAL6236664.1
PS017411.1	83243	84870	KAL6236665.1
PS017411.1	85808	87065	KAL6236666.1
PS017411.1	88233	88913	KAL6236667.1
PS017411.1	89147	91979	KAL6236668.1
PS017411.1	92079	94635	KAL6236669.1
PS017411.1	95764	98901	KAL6236670.1
PS017411.1	99590	101456	KAL6236671.1
PS017411.1	101711	103759	KAL6236672.1
PS017411.1	103500	104777	KAL6236673.1
PS017411.1	104787	107987	KAL6236674.1
PS017411.1	108650	111184	KAL6236675.1
PS017411.1	111185	112480	KAL6236676.1
PS017411.1	112637	114061	KAL6236677.1
PS017411.1	115906	117152	KAL6236678.1
PS017411.1	117057	117825	KAL6236679.1
PS017411.1	117824	118995	KAL6236680.1
PS017411.1	120489	121369	KAL6236681.1
PS017411.1	121821	123257	KAL6236682.1
PS017411.1	124327	125761	KAL6236683.1
PS017411.1	129119	129599	KAL6236684.1
PS017411.1	130191	131761	KAL6236685.1
PS017411.1	133122	133326	KAL6236686.1
PS017411.1	133122	134661	KAL6236687.1
PS017411.1	135983	137762	KAL6236688.1
PS017411.1	137890	139794	KAL6236689.1
PS017411.1	140879	142434	KAL6236690.1
PS017411.1	142577	144072	KAL6236691.1
PS017411.1	144367	145340	KAL6236692.1
PS017411.1	145430	146863	KAL6236693.1
PS017411.1	148548	150035	KAL6236694.1
PS017411.1	150370	150644	KAL6236695.1
PS017411.1	155294	157454	KAL6236696.1
PS017411.1	165971	166961	KAL6236697.1
PS017411.1	167946	172280	KAL6236698.1
PS017411.1	174540	176649	KAL6236699.1
PS017411.1	176953	177994	KAL6236700.1
PS017411.1	179802	181280	KAL6236701.1
PS017411.1	181607	183059	KAL6236702.1
PS017411.1	184072	186104	KAL6236703.1
PS017411.1	186104	186878	KAL6236704.1
PS017411.1	186878	187758	KAL6236705.1
PS017411.1	189120	190839	KAL6236706.1
PS017411.1	191577	194181	KAL6236707.1
PS017411.1	194671	196467	KAL6236708.1
PS017411.1	196917	198177	KAL6236709.1
PS017412.1	1097	2336	KAL6236551.1
PS017412.1	2464	4121	KAL6236552.1
PS017412.1	4703	5098	KAL6236553.1
PS017412.1	5087	5633	KAL6236554.1
PS017412.1	5758	7858	KAL6236555.1
PS017412.1	7901	10580	KAL6236556.1
PS017412.1	12170	16017	KAL6236557.1
PS017412.1	17703	19875	KAL6236558.1
PS017412.1	20012	20556	KAL6236559.1
PS017412.1	20455	21748	KAL6236560.1
PS017412.1	21815	25256	KAL6236561.1
PS017412.1	25257	26848	KAL6236562.1
PS017412.1	27007	28049	KAL6236563.1
PS017412.1	28490	29339	KAL6236564.1
PS017412.1	29785	30508	KAL6236565.1
PS017412.1	32396	33931	KAL6236566.1
PS017412.1	34849	36108	KAL6236567.1
PS017412.1	38937	39991	KAL6236568.1
PS017412.1	44329	46877	KAL6236569.1
PS017412.1	47343	48926	KAL6236570.1
PS017412.1	49401	51302	KAL6236571.1
PS017412.1	53633	62971	KAL6236572.1
PS017412.1	63140	64656	KAL6236573.1
PS017412.1	63655	64656	KAL6236574.1
PS017412.1	66430	67306	KAL6236575.1
PS017412.1	67708	68270	KAL6236576.1
PS017412.1	68941	70421	KAL6236577.1
PS017412.1	70700	71617	KAL6236578.1
PS017412.1	71234	73639	KAL6236579.1
PS017412.1	73819	75722	KAL6236580.1
PS017412.1	76077	80345	KAL6236581.1
PS017412.1	81569	82343	KAL6236582.1
PS017412.1	82612	85908	KAL6236583.1
PS017412.1	86193	86979	KAL6236584.1
PS017412.1	87041	89514	KAL6236585.1
PS017412.1	89517	92247	KAL6236586.1
PS017412.1	94176	95603	KAL6236587.1
PS017412.1	96313	97753	KAL6236588.1
PS017412.1	98122	101147	KAL6236589.1
PS017412.1	101707	102523	KAL6236590.1
PS017412.1	102565	103568	KAL6236591.1
PS017412.1	104470	108013	KAL6236592.1
PS017412.1	108012	108482	KAL6236593.1
PS017412.1	109204	110240	KAL6236594.1
PS017412.1	111111	113733	KAL6236595.1
PS017412.1	113825	115178	KAL6236596.1
PS017412.1	115368	116700	KAL6236597.1
PS017412.1	116339	118385	KAL6236598.1
PS017412.1	119599	120389	KAL6236599.1
PS017412.1	121526	121985	KAL6236600.1
PS017412.1	123038	125117	KAL6236601.1
PS017412.1	126636	127203	KAL6236602.1
PS017412.1	131248	131733	KAL6236603.1
PS017412.1	134610	135634	KAL6236604.1
PS017412.1	137446	138090	KAL6236605.1
PS017412.1	141090	143440	KAL6236606.1
PS017412.1	143441	147502	KAL6236607.1
PS017412.1	148006	148543	KAL6236608.1
PS017412.1	149246	153056	KAL6236609.1
PS017412.1	153137	155073	KAL6236610.1
PS017412.1	155468	156653	KAL6236611.1
PS017412.1	156863	159669	KAL6236612.1
PS017412.1	160037	161302	KAL6236613.1
PS017412.1	161162	162746	KAL6236614.1
PS017412.1	162887	165074	KAL6236615.1
PS017412.1	165082	168208	KAL6236616.1
PS017412.1	168263	171982	KAL6236617.1
PS017412.1	172058	174425	KAL6236618.1
PS017412.1	175108	178244	KAL6236619.1
PS017412.1	178205	179737	KAL6236620.1
PS017412.1	179753	181592	KAL6236621.1
PS017412.1	181643	182130	KAL6236622.1
PS017412.1	182296	183039	KAL6236623.1
PS017412.1	183032	186665	KAL6236624.1
PS017412.1	187641	190442	KAL6236625.1
PS017412.1	191341	194239	KAL6236626.1
PS017412.1	194988	195627	KAL6236627.1
PS017412.1	195895	198251	KAL6236628.1
PS017412.1	197989	198396	KAL6236629.1
PS017413.1	1426	3530	KAL6236480.1
PS017413.1	6454	7801	KAL6236481.1
PS017413.1	8177	8716	KAL6236482.1
PS017413.1	10077	12980	KAL6236483.1
PS017413.1	14859	15174	KAL6236484.1
PS017413.1	17495	19164	KAL6236485.1
PS017413.1	21950	24082	KAL6236486.1
PS017413.1	23851	26020	KAL6236487.1
PS017413.1	26251	27555	KAL6236488.1
PS017413.1	29016	29512	KAL6236489.1
PS017413.1	32027	33422	KAL6236490.1
PS017413.1	34179	36707	KAL6236491.1
PS017413.1	38786	40396	KAL6236492.1
PS017413.1	40797	42927	KAL6236493.1
PS017413.1	43459	45352	KAL6236494.1
PS017413.1	46493	47799	KAL6236495.1
PS017413.1	51186	52869	KAL6236496.1
PS017413.1	54618	55933	KAL6236497.1
PS017413.1	55927	56341	KAL6236498.1
PS017413.1	57788	58230	KAL6236499.1
PS017413.1	59054	60082	KAL6236500.1
PS017413.1	62189	62818	KAL6236501.1
PS017413.1	62775	64415	KAL6236502.1
PS017413.1	64645	66608	KAL6236503.1
PS017413.1	66820	68598	KAL6236504.1
PS017413.1	68729	70492	KAL6236505.1
PS017413.1	74037	74694	KAL6236506.1
PS017413.1	75422	77019	KAL6236507.1
PS017413.1	77037	79224	KAL6236508.1
PS017413.1	80516	81099	KAL6236509.1
PS017413.1	82687	84160	KAL6236510.1
PS017413.1	85181	86134	KAL6236511.1
PS017413.1	88539	90510	KAL6236512.1
PS017413.1	90866	91395	KAL6236513.1
PS017413.1	96294	96909	KAL6236514.1
PS017413.1	97385	98126	KAL6236515.1
PS017413.1	98545	99537	KAL6236516.1
PS017413.1	99942	100849	KAL6236517.1
PS017413.1	105593	106758	KAL6236518.1
PS017413.1	107251	108646	KAL6236519.1
PS017413.1	109526	112114	KAL6236520.1
PS017413.1	112306	120388	KAL6236521.1
PS017413.1	121677	125296	KAL6236522.1
PS017413.1	126077	126470	KAL6236523.1
PS017413.1	127565	129031	KAL6236524.1
PS017413.1	128951	129706	KAL6236525.1
PS017413.1	134920	136130	KAL6236526.1
PS017413.1	136953	139017	KAL6236527.1
PS017413.1	139718	140366	KAL6236528.1
PS017413.1	140827	141252	KAL6236529.1
PS017413.1	146154	147159	KAL6236530.1
PS017413.1	147804	149509	KAL6236531.1
PS017413.1	152349	152784	KAL6236532.1
PS017413.1	154276	155752	KAL6236533.1
PS017413.1	155941	156409	KAL6236534.1
PS017413.1	157457	159595	KAL6236535.1
PS017413.1	160896	161905	KAL6236536.1
PS017413.1	162090	163633	KAL6236537.1
PS017413.1	165997	166721	KAL6236538.1
PS017413.1	170112	171113	KAL6236539.1
PS017413.1	176692	177679	KAL6236540.1
PS017413.1	178945	180443	KAL6236541.1
PS017413.1	184892	185608	KAL6236542.1
PS017413.1	185869	186833	KAL6236543.1
PS017413.1	187042	187823	KAL6236544.1
PS017413.1	188164	189346	KAL6236545.1
PS017413.1	189531	190807	KAL6236546.1
PS017413.1	191056	192805	KAL6236547.1
PS017413.1	193247	194500	KAL6236548.1
PS017413.1	196438	196824	KAL6236549.1
PS017413.1	197716	197983	KAL6236550.1
PS017414.1	1269	1994	KAL6236398.1
PS017414.1	2766	6907	KAL6236399.1
PS017414.1	6853	8346	KAL6236400.1
PS017414.1	8654	10488	KAL6236401.1
PS017414.1	11000	14998	KAL6236402.1
PS017414.1	16135	19869	KAL6236403.1
PS017414.1	20116	21609	KAL6236404.1
PS017414.1	21770	23233	KAL6236405.1
PS017414.1	23216	25534	KAL6236406.1
PS017414.1	25519	28474	KAL6236407.1
PS017414.1	29195	30950	KAL6236408.1
PS017414.1	31431	34178	KAL6236409.1
PS017414.1	34179	34994	KAL6236410.1
PS017414.1	35372	36355	KAL6236411.1
PS017414.1	37057	38729	KAL6236412.1
PS017414.1	38973	40540	KAL6236413.1
PS017414.1	40690	43280	KAL6236414.1
PS017414.1	43255	45705	KAL6236415.1
PS017414.1	45478	46966	KAL6236416.1
PS017414.1	47246	48163	KAL6236417.1
PS017414.1	48180	50565	KAL6236418.1
PS017414.1	50849	52274	KAL6236419.1
PS017414.1	52569	52944	KAL6236420.1
PS017414.1	53211	54080	KAL6236421.1
PS017414.1	54426	57207	KAL6236422.1
PS017414.1	57944	60372	KAL6236423.1
PS017414.1	61104	63101	KAL6236424.1
PS017414.1	63616	65410	KAL6236425.1
PS017414.1	65737	67786	KAL6236426.1
PS017414.1	68168	70529	KAL6236427.1
PS017414.1	70685	72377	KAL6236428.1
PS017414.1	73177	74693	KAL6236429.1
PS017414.1	74768	75546	KAL6236430.1
PS017414.1	75546	78142	KAL6236431.1
PS017414.1	78198	79143	KAL6236432.1
PS017414.1	79107	80310	KAL6236433.1
PS017414.1	81092	83694	KAL6236434.1
PS017414.1	83949	85100	KAL6236435.1
PS017414.1	86043	87141	KAL6236436.1
PS017414.1	87362	88392	KAL6236437.1
PS017414.1	88681	90152	KAL6236438.1
PS017414.1	90455	90931	KAL6236439.1
PS017414.1	90455	93017	KAL6236440.1
PS017414.1	93113	95025	KAL6236441.1
PS017414.1	95770	96573	KAL6236442.1
PS017414.1	96995	98189	KAL6236443.1
PS017414.1	99554	102606	KAL6236444.1
PS017414.1	103778	104799	KAL6236445.1
PS017414.1	106005	108111	KAL6236446.1
PS017414.1	108412	109675	KAL6236447.1
PS017414.1	109679	111609	KAL6236448.1
PS017414.1	111759	113382	KAL6236449.1
PS017414.1	113382	114437	KAL6236450.1
PS017414.1	114753	115798	KAL6236451.1
PS017414.1	115734	117211	KAL6236452.1
PS017414.1	117676	119460	KAL6236453.1
PS017414.1	119748	121398	KAL6236454.1
PS017414.1	121633	122890	KAL6236455.1
PS017414.1	124379	125375	KAL6236456.1
PS017414.1	125375	127921	KAL6236457.1
PS017414.1	128012	131256	KAL6236458.1
PS017414.1	132804	136622	KAL6236459.1
PS017414.1	137638	141738	KAL6236460.1
PS017414.1	142899	145811	KAL6236461.1
PS017414.1	147409	148825	KAL6236462.1
PS017414.1	149352	150131	KAL6236463.1
PS017414.1	153427	154349	KAL6236464.1
PS017414.1	156509	158140	KAL6236465.1
PS017414.1	158791	159957	KAL6236466.1
PS017414.1	162784	163339	KAL6236467.1
PS017414.1	164158	165567	KAL6236468.1
PS017414.1	166196	167048	KAL6236469.1
PS017414.1	169220	171347	KAL6236470.1
PS017414.1	172052	173100	KAL6236471.1
PS017414.1	173663	174869	KAL6236472.1
PS017414.1	178242	179175	KAL6236473.1
PS017414.1	179260	180537	KAL6236474.1
PS017414.1	184834	185762	KAL6236475.1
PS017414.1	186544	187705	KAL6236476.1
PS017414.1	189031	191360	KAL6236477.1
PS017414.1	192262	195624	KAL6236478.1
PS017414.1	195887	196582	KAL6236479.1
PS017415.1	8849	10820	KAL6236324.1
PS017415.1	10397	12077	KAL6236325.1
PS017415.1	12216	16572	KAL6236326.1
PS017415.1	17253	18903	KAL6236327.1
PS017415.1	18930	19905	KAL6236328.1
PS017415.1	20466	21775	KAL6236329.1
PS017415.1	21632	24112	KAL6236330.1
PS017415.1	23931	25274	KAL6236331.1
PS017415.1	25717	26279	KAL6236332.1
PS017415.1	26723	27410	KAL6236333.1
PS017415.1	27629	29067	KAL6236334.1
PS017415.1	29195	30510	KAL6236335.1
PS017415.1	30353	31991	KAL6236336.1
PS017415.1	32228	33924	KAL6236337.1
PS017415.1	34032	34595	KAL6236338.1
PS017415.1	35612	37262	KAL6236339.1
PS017415.1	37255	39961	KAL6236340.1
PS017415.1	39961	40977	KAL6236341.1
PS017415.1	40978	41974	KAL6236342.1
PS017415.1	41974	43210	KAL6236343.1
PS017415.1	43580	44382	KAL6236344.1
PS017415.1	50382	51629	KAL6236345.1
PS017415.1	53407	56186	KAL6236346.1
PS017415.1	58717	63008	KAL6236347.1
PS017415.1	63200	64479	KAL6236348.1
PS017415.1	64827	65709	KAL6236349.1
PS017415.1	65710	68713	KAL6236350.1
PS017415.1	68713	70561	KAL6236351.1
PS017415.1	70561	72272	KAL6236352.1
PS017415.1	72412	74595	KAL6236353.1
PS017415.1	74152	75567	KAL6236354.1
PS017415.1	75662	78225	KAL6236355.1
PS017415.1	78798	79973	KAL6236356.1
PS017415.1	80854	83425	KAL6236357.1
PS017415.1	83934	86954	KAL6236358.1
PS017415.1	87096	89406	KAL6236359.1
PS017415.1	91642	92454	KAL6236360.1
PS017415.1	94351	95510	KAL6236361.1
PS017415.1	95489	96328	KAL6236362.1
PS017415.1	101049	102989	KAL6236363.1
PS017415.1	103183	105721	KAL6236364.1
PS017415.1	106235	107463	KAL6236365.1
PS017415.1	107511	108306	KAL6236366.1
PS017415.1	108389	110739	KAL6236367.1
PS017415.1	110758	111373	KAL6236368.1
PS017415.1	112135	113261	KAL6236369.1
PS017415.1	113277	115574	KAL6236370.1
PS017415.1	115705	117190	KAL6236371.1
PS017415.1	117461	119779	KAL6236372.1
PS017415.1	119796	121415	KAL6236373.1
PS017415.1	121629	124091	KAL6236374.1
PS017415.1	124333	126799	KAL6236375.1
PS017415.1	128020	129164	KAL6236376.1
PS017415.1	129049	131760	KAL6236377.1
PS017415.1	131949	133691	KAL6236378.1
PS017415.1	134290	137888	KAL6236379.1
PS017415.1	138362	138816	KAL6236380.1
PS017415.1	139261	140567	KAL6236381.1
PS017415.1	140485	141718	KAL6236382.1
PS017415.1	142215	144624	KAL6236383.1
PS017415.1	144790	146845	KAL6236384.1
PS017415.1	148005	148689	KAL6236385.1
PS017415.1	149026	150784	KAL6236386.1
PS017415.1	150835	151841	KAL6236387.1
PS017415.1	152545	156641	KAL6236388.1
PS017415.1	158025	159034	KAL6236389.1
PS017415.1	159984	160818	KAL6236390.1
PS017415.1	161219	165015	KAL6236391.1
PS017415.1	166536	173528	KAL6236392.1
PS017415.1	173639	176586	KAL6236393.1
PS017415.1	176710	178479	KAL6236394.1
PS017415.1	183046	184541	KAL6236395.1
PS017415.1	184544	186737	KAL6236396.1
PS017415.1	189794	190051	KAL6236397.1
PS017416.1	289	3442	KAL6236260.1
PS017416.1	3614	4934	KAL6236261.1
PS017416.1	4934	6248	KAL6236262.1
PS017416.1	7052	8610	KAL6236263.1
PS017416.1	8952	10467	KAL6236264.1
PS017416.1	13649	15877	KAL6236265.1
PS017416.1	16067	17135	KAL6236266.1
PS017416.1	20910	22677	KAL6236267.1
PS017416.1	22866	23562	KAL6236268.1
PS017416.1	24074	26110	KAL6236269.1
PS017416.1	26707	28428	KAL6236270.1
PS017416.1	28584	34185	KAL6236271.1
PS017416.1	33811	36212	KAL6236272.1
PS017416.1	36359	37818	KAL6236273.1
PS017416.1	37818	41697	KAL6236274.1
PS017416.1	42105	46378	KAL6236275.1
PS017416.1	46592	47941	KAL6236276.1
PS017416.1	48470	50543	KAL6236277.1
PS017416.1	51477	52670	KAL6236278.1
PS017416.1	54055	55781	KAL6236279.1
PS017416.1	56195	58000	KAL6236280.1
PS017416.1	59173	61875	KAL6236281.1
PS017416.1	62266	63179	KAL6236282.1
PS017416.1	62768	63646	KAL6236283.1
PS017416.1	64491	64934	KAL6236284.1
PS017416.1	64934	67749	KAL6236285.1
PS017416.1	68168	70764	KAL6236286.1
PS017416.1	71028	74457	KAL6236287.1
PS017416.1	75964	77560	KAL6236288.1
PS017416.1	77559	79553	KAL6236289.1
PS017416.1	79383	80350	KAL6236290.1
PS017416.1	80454	84065	KAL6236291.1
PS017416.1	84200	87297	KAL6236292.1
PS017416.1	87721	89181	KAL6236293.1
PS017416.1	90370	92060	KAL6236294.1
PS017416.1	94059	95716	KAL6236295.1
PS017416.1	95697	95984	KAL6236296.1
PS017416.1	99641	101461	KAL6236297.1
PS017416.1	102414	104068	KAL6236298.1
PS017416.1	106185	107360	KAL6236299.1
PS017416.1	107213	108693	KAL6236300.1
PS017416.1	110326	112585	KAL6236301.1
PS017416.1	116256	118971	KAL6236302.1
PS017416.1	120752	125665	KAL6236303.1
PS017416.1	128909	129616	KAL6236304.1
PS017416.1	131079	133288	KAL6236305.1
PS017416.1	133289	135863	KAL6236306.1
PS017416.1	140489	144565	KAL6236307.1
PS017416.1	145907	146775	KAL6236308.1
PS017416.1	147170	148522	KAL6236309.1
PS017416.1	150485	153645	KAL6236310.1
PS017416.1	155716	156487	KAL6236311.1
PS017416.1	157553	159240	KAL6236312.1
PS017416.1	159464	160142	KAL6236313.1
PS017416.1	160246	161827	KAL6236314.1
PS017416.1	161919	163312	KAL6236315.1
PS017416.1	170640	172512	KAL6236316.1
PS017416.1	173923	175639	KAL6236317.1
PS017416.1	176208	177336	KAL6236318.1
PS017416.1	177514	178727	KAL6236319.1
PS017416.1	178986	183020	KAL6236320.1
PS017416.1	183470	183845	KAL6236321.1
PS017416.1	183867	184265	KAL6236322.1
PS017416.1	184864	190343	KAL6236323.1
PS017417.1	925	3202	KAL6236189.1
PS017417.1	3339	4698	KAL6236190.1
PS017417.1	4745	6073	KAL6236191.1
PS017417.1	7290	8593	KAL6236192.1
PS017417.1	8711	9768	KAL6236193.1
PS017417.1	10910	13925	KAL6236194.1
PS017417.1	14671	18425	KAL6236195.1
PS017417.1	18061	20216	KAL6236196.1
PS017417.1	20957	22040	KAL6236197.1
PS017417.1	22194	26670	KAL6236198.1
PS017417.1	27331	28623	KAL6236199.1
PS017417.1	28689	30303	KAL6236200.1
PS017417.1	30746	32745	KAL6236201.1
PS017417.1	33005	34709	KAL6236202.1
PS017417.1	40333	42923	KAL6236203.1
PS017417.1	44303	45001	KAL6236204.1
PS017417.1	45399	45957	KAL6236205.1
PS017417.1	46378	48875	KAL6236206.1
PS017417.1	48875	49760	KAL6236207.1
PS017417.1	50038	50997	KAL6236208.1
PS017417.1	52041	53861	KAL6236209.1
PS017417.1	53855	56017	KAL6236210.1
PS017417.1	56310	57481	KAL6236211.1
PS017417.1	58527	61654	KAL6236212.1
PS017417.1	61953	63747	KAL6236213.1
PS017417.1	63747	67010	KAL6236214.1
PS017417.1	70103	71967	KAL6236215.1
PS017417.1	72732	73904	KAL6236216.1
PS017417.1	74216	75056	KAL6236217.1
PS017417.1	78118	81811	KAL6236218.1
PS017417.1	81749	83151	KAL6236219.1
PS017417.1	83152	84053	KAL6236220.1
PS017417.1	83886	86221	KAL6236221.1
PS017417.1	86492	87675	KAL6236222.1
PS017417.1	88303	90721	KAL6236223.1
PS017417.1	91170	93313	KAL6236224.1
PS017417.1	93327	94666	KAL6236225.1
PS017417.1	94836	96738	KAL6236226.1
PS017417.1	96821	98833	KAL6236227.1
PS017417.1	98980	99506	KAL6236228.1
PS017417.1	100120	103103	KAL6236229.1
PS017417.1	105877	108229	KAL6236230.1
PS017417.1	109065	109980	KAL6236231.1
PS017417.1	109937	112019	KAL6236232.1
PS017417.1	111989	115068	KAL6236233.1
PS017417.1	115807	120635	KAL6236234.1
PS017417.1	120961	121697	KAL6236235.1
PS017417.1	121825	123623	KAL6236236.1
PS017417.1	123594	128207	KAL6236237.1
PS017417.1	128374	130310	KAL6236238.1
PS017417.1	130786	133695	KAL6236239.1
PS017417.1	133672	135243	KAL6236240.1
PS017417.1	135273	136348	KAL6236241.1
PS017417.1	138870	139516	KAL6236242.1
PS017417.1	143924	145033	KAL6236243.1
PS017417.1	146074	146683	KAL6236244.1
PS017417.1	147893	148401	KAL6236245.1
PS017417.1	150552	152199	KAL6236246.1
PS017417.1	153839	154115	KAL6236247.1
PS017417.1	154424	156173	KAL6236248.1
PS017417.1	156476	158574	KAL6236249.1
PS017417.1	158646	159970	KAL6236250.1
PS017417.1	160710	163641	KAL6236251.1
PS017417.1	169008	171059	KAL6236252.1
PS017417.1	171066	173057	KAL6236253.1
PS017417.1	173432	174408	KAL6236254.1
PS017417.1	174589	175859	KAL6236255.1
PS017417.1	176613	178726	KAL6236256.1
PS017417.1	178771	180322	KAL6236257.1
PS017417.1	182516	183267	KAL6236258.1
PS017417.1	183884	184304	KAL6236259.1
PS017418.1	975	2481	KAL6236125.1
PS017418.1	2482	3668	KAL6236126.1
PS017418.1	4832	14379	KAL6236127.1
PS017418.1	14791	15973	KAL6236128.1
PS017418.1	15974	18480	KAL6236129.1
PS017418.1	18798	19043	KAL6236130.1
PS017418.1	19193	22718	KAL6236131.1
PS017418.1	23306	26002	KAL6236132.1
PS017418.1	26122	28036	KAL6236133.1
PS017418.1	28341	29157	KAL6236134.1
PS017418.1	30146	31110	KAL6236135.1
PS017418.1	33024	35370	KAL6236136.1
PS017418.1	36361	39047	KAL6236137.1
PS017418.1	39893	41110	KAL6236138.1
PS017418.1	42993	45021	KAL6236139.1
PS017418.1	44933	46890	KAL6236140.1
PS017418.1	52442	57738	KAL6236141.1
PS017418.1	58300	59636	KAL6236142.1
PS017418.1	59960	61578	KAL6236143.1
PS017418.1	61838	62660	KAL6236144.1
PS017418.1	62707	63611	KAL6236145.1
PS017418.1	63656	67250	KAL6236146.1
PS017418.1	67397	68864	KAL6236147.1
PS017418.1	70252	72817	KAL6236148.1
PS017418.1	72956	74068	KAL6236149.1
PS017418.1	74079	75177	KAL6236150.1
PS017418.1	74234	75177	KAL6236151.1
PS017418.1	75294	77028	KAL6236152.1
PS017418.1	77895	79688	KAL6236153.1
PS017418.1	82888	84529	KAL6236154.1
PS017418.1	84530	89240	KAL6236155.1
PS017418.1	89547	93363	KAL6236156.1
PS017418.1	93526	94807	KAL6236157.1
PS017418.1	95109	96234	KAL6236158.1
PS017418.1	96847	99541	KAL6236159.1
PS017418.1	100050	101532	KAL6236160.1
PS017418.1	105094	106306	KAL6236161.1
PS017418.1	109198	110258	KAL6236162.1
PS017418.1	110340	111848	KAL6236163.1
PS017418.1	113909	115804	KAL6236164.1
PS017418.1	115840	117204	KAL6236165.1
PS017418.1	117243	119435	KAL6236166.1
PS017418.1	120548	121064	KAL6236167.1
PS017418.1	123753	127175	KAL6236168.1
PS017418.1	127175	129044	KAL6236169.1
PS017418.1	129918	132014	KAL6236170.1
PS017418.1	132171	133865	KAL6236171.1
PS017418.1	133871	135272	KAL6236172.1
PS017418.1	135272	137272	KAL6236173.1
PS017418.1	138070	139234	KAL6236174.1
PS017418.1	140083	142256	KAL6236175.1
PS017418.1	145259	147982	KAL6236176.1
PS017418.1	149037	151348	KAL6236177.1
PS017418.1	151646	152119	KAL6236178.1
PS017418.1	154266	156362	KAL6236179.1
PS017418.1	156662	156970	KAL6236180.1
PS017418.1	157256	159101	KAL6236181.1
PS017418.1	159188	161429	KAL6236182.1
PS017418.1	164232	166123	KAL6236183.1
PS017418.1	166580	167748	KAL6236184.1
PS017418.1	168072	170142	KAL6236185.1
PS017418.1	170926	172126	KAL6236186.1
PS017418.1	172138	173463	KAL6236187.1
PS017418.1	178173	180735	KAL6236188.1
PS017419.1	13	588	KAL6236057.1
PS017419.1	2130	6780	KAL6236058.1
PS017419.1	8191	12503	KAL6236059.1
PS017419.1	13170	15891	KAL6236060.1
PS017419.1	16020	17077	KAL6236061.1
PS017419.1	17922	19370	KAL6236062.1
PS017419.1	19570	20356	KAL6236063.1
PS017419.1	21179	21641	KAL6236064.1
PS017419.1	22509	24658	KAL6236065.1
PS017419.1	24658	29126	KAL6236066.1
PS017419.1	29770	36018	KAL6236067.1
PS017419.1	36702	39227	KAL6236068.1
PS017419.1	39563	41591	KAL6236069.1
PS017419.1	41758	45133	KAL6236070.1
PS017419.1	45106	46929	KAL6236071.1
PS017419.1	46496	48623	KAL6236072.1
PS017419.1	49802	51340	KAL6236073.1
PS017419.1	51383	52251	KAL6236074.1
PS017419.1	52137	53995	KAL6236075.1
PS017419.1	54029	56875	KAL6236076.1
PS017419.1	56995	61090	KAL6236077.1
PS017419.1	61129	61985	KAL6236078.1
PS017419.1	62221	63113	KAL6236079.1
PS017419.1	63128	64764	KAL6236080.1
PS017419.1	64979	67264	KAL6236081.1
PS017419.1	67677	69221	KAL6236082.1
PS017419.1	69278	75288	KAL6236083.1
PS017419.1	75515	77331	KAL6236084.1
PS017419.1	77331	80624	KAL6236085.1
PS017419.1	81416	83682	KAL6236086.1
PS017419.1	83841	85929	KAL6236087.1
PS017419.1	86027	87108	KAL6236088.1
PS017419.1	87241	89347	KAL6236089.1
PS017419.1	89451	91717	KAL6236090.1
PS017419.1	92105	92464	KAL6236091.1
PS017419.1	92464	92936	KAL6236092.1
PS017419.1	92936	93737	KAL6236093.1
PS017419.1	95770	96490	KAL6236094.1
PS017419.1	97348	100883	KAL6236095.1
PS017419.1	101636	104851	KAL6236096.1
PS017419.1	104933	106998	KAL6236097.1
PS017419.1	107086	108077	KAL6236098.1
PS017419.1	109892	112551	KAL6236099.1
PS017419.1	115368	116450	KAL6236100.1
PS017419.1	116642	118531	KAL6236101.1
PS017419.1	118767	120384	KAL6236102.1
PS017419.1	122179	124900	KAL6236103.1
PS017419.1	125282	126959	KAL6236104.1
PS017419.1	127005	130851	KAL6236105.1
PS017419.1	130924	132593	KAL6236106.1
PS017419.1	132625	133376	KAL6236107.1
PS017419.1	133373	134240	KAL6236108.1
PS017419.1	135437	137744	KAL6236109.1
PS017419.1	137937	139580	KAL6236110.1
PS017419.1	139759	142269	KAL6236111.1
PS017419.1	144570	147172	KAL6236112.1
PS017419.1	148018	151148	KAL6236113.1
PS017419.1	151814	153064	KAL6236114.1
PS017419.1	153204	155949	KAL6236115.1
PS017419.1	156112	158255	KAL6236116.1
PS017419.1	158263	160715	KAL6236117.1
PS017419.1	160907	162315	KAL6236118.1
PS017419.1	162843	165619	KAL6236119.1
PS017419.1	166112	168255	KAL6236120.1
PS017419.1	168750	170779	KAL6236121.1
PS017419.1	171224	172437	KAL6236122.1
PS017419.1	173112	174284	KAL6236123.1
PS017419.1	175237	177191	KAL6236124.1
PS017420.1	1601	6471	KAL6235991.1
PS017420.1	7156	10119	KAL6235992.1
PS017420.1	11635	12272	KAL6235993.1
PS017420.1	12397	16221	KAL6235994.1
PS017420.1	16221	17110	KAL6235995.1
PS017420.1	17195	21268	KAL6235996.1
PS017420.1	21418	23278	KAL6235997.1
PS017420.1	22791	23278	KAL6235998.1
PS017420.1	23365	24796	KAL6235999.1
PS017420.1	28428	31862	KAL6236000.1
PS017420.1	32311	32833	KAL6236001.1
PS017420.1	32311	38127	KAL6236002.1
PS017420.1	38260	41978	KAL6236003.1
PS017420.1	41692	42588	KAL6236004.1
PS017420.1	43521	43935	KAL6236005.1
PS017420.1	44692	45095	KAL6236006.1
PS017420.1	50009	51461	KAL6236007.1
PS017420.1	51498	52609	KAL6236008.1
PS017420.1	52861	54826	KAL6236009.1
PS017420.1	55534	58111	KAL6236010.1
PS017420.1	58285	60010	KAL6236011.1
PS017420.1	59736	60162	KAL6236012.1
PS017420.1	60162	66751	KAL6236013.1
PS017420.1	66865	67915	KAL6236014.1
PS017420.1	67962	70326	KAL6236015.1
PS017420.1	70706	73039	KAL6236016.1
PS017420.1	73298	74715	KAL6236017.1
PS017420.1	74811	76498	KAL6236018.1
PS017420.1	76631	77728	KAL6236019.1
PS017420.1	77688	79092	KAL6236020.1
PS017420.1	81502	82826	KAL6236021.1
PS017420.1	82851	84411	KAL6236022.1
PS017420.1	84411	87370	KAL6236023.1
PS017420.1	87370	88276	KAL6236024.1
PS017420.1	88411	91732	KAL6236025.1
PS017420.1	92007	94317	KAL6236026.1
PS017420.1	95005	96235	KAL6236027.1
PS017420.1	98084	98714	KAL6236028.1
PS017420.1	98873	102521	KAL6236029.1
PS017420.1	102705	104020	KAL6236030.1
PS017420.1	104020	105616	KAL6236031.1
PS017420.1	105948	110031	KAL6236032.1
PS017420.1	110468	116847	KAL6236033.1
PS017420.1	116588	118387	KAL6236034.1
PS017420.1	119436	123811	KAL6236035.1
PS017420.1	123788	127240	KAL6236036.1
PS017420.1	127561	129099	KAL6236037.1
PS017420.1	129099	130854	KAL6236038.1
PS017420.1	133176	134382	KAL6236039.1
PS017420.1	134724	136158	KAL6236040.1
PS017420.1	136159	138111	KAL6236041.1
PS017420.1	139059	141744	KAL6236042.1
PS017420.1	142445	146667	KAL6236043.1
PS017420.1	147843	150491	KAL6236044.1
PS017420.1	152583	154409	KAL6236045.1
PS017420.1	154576	156834	KAL6236046.1
PS017420.1	157005	158186	KAL6236047.1
PS017420.1	159289	160568	KAL6236048.1
PS017420.1	160988	162887	KAL6236049.1
PS017420.1	163675	164974	KAL6236050.1
PS017420.1	165486	165783	KAL6236051.1
PS017420.1	166747	168103	KAL6236052.1
PS017420.1	168101	170654	KAL6236053.1
PS017420.1	170655	172914	KAL6236054.1
PS017420.1	172918	174701	KAL6236055.1
PS017420.1	174697	177222	KAL6236056.1
PS017421.1	1032	2253	KAL6235930.1
PS017421.1	2234	3882	KAL6235931.1
PS017421.1	4579	6184	KAL6235932.1
PS017421.1	6182	7653	KAL6235933.1
PS017421.1	7513	8530	KAL6235934.1
PS017421.1	9268	11345	KAL6235935.1
PS017421.1	11736	12216	KAL6235936.1
PS017421.1	12483	17284	KAL6235937.1
PS017421.1	18798	20875	KAL6235938.1
PS017421.1	24470	25911	KAL6235939.1
PS017421.1	36420	39754	KAL6235940.1
PS017421.1	39999	41149	KAL6235941.1
PS017421.1	41223	42823	KAL6235942.1
PS017421.1	43027	44672	KAL6235943.1
PS017421.1	44813	46540	KAL6235944.1
PS017421.1	46778	48423	KAL6235945.1
PS017421.1	49147	50894	KAL6235946.1
PS017421.1	51260	52476	KAL6235947.1
PS017421.1	52796	54898	KAL6235948.1
PS017421.1	54865	56800	KAL6235949.1
PS017421.1	57243	58712	KAL6235950.1
PS017421.1	58975	62576	KAL6235951.1
PS017421.1	65398	66633	KAL6235952.1
PS017421.1	67175	69472	KAL6235953.1
PS017421.1	69512	72247	KAL6235954.1
PS017421.1	72435	73948	KAL6235955.1
PS017421.1	74527	75733	KAL6235956.1
PS017421.1	78667	82463	KAL6235957.1
PS017421.1	82915	84476	KAL6235958.1
PS017421.1	84543	85891	KAL6235959.1
PS017421.1	86013	87357	KAL6235960.1
PS017421.1	87550	89048	KAL6235961.1
PS017421.1	89322	91729	KAL6235962.1
PS017421.1	92453	93095	KAL6235963.1
PS017421.1	93583	96797	KAL6235964.1
PS017421.1	97279	98086	KAL6235965.1
PS017421.1	98757	100631	KAL6235966.1
PS017421.1	100877	103671	KAL6235967.1
PS017421.1	100920	101393	KAL6235968.1
PS017421.1	104211	104954	KAL6235969.1
PS017421.1	105436	106573	KAL6235970.1
PS017421.1	106538	107886	KAL6235971.1
PS017421.1	110861	114424	KAL6235972.1
PS017421.1	117173	120287	KAL6235973.1
PS017421.1	121116	122052	KAL6235974.1
PS017421.1	122839	124776	KAL6235975.1
PS017421.1	125598	128545	KAL6235976.1
PS017421.1	128711	130397	KAL6235977.1
PS017421.1	130693	131259	KAL6235978.1
PS017421.1	131824	132939	KAL6235979.1
PS017421.1	133030	137350	KAL6235980.1
PS017421.1	137754	141628	KAL6235981.1
PS017421.1	141642	141927	KAL6235982.1
PS017421.1	141686	145481	KAL6235983.1
PS017421.1	148872	149386	KAL6235984.1
PS017421.1	153522	158933	KAL6235985.1
PS017421.1	161166	163275	KAL6235986.1
PS017421.1	169108	171779	KAL6235987.1
PS017421.1	173092	173792	KAL6235988.1
PS017421.1	174551	174868	KAL6235989.1
PS017421.1	174896	175203	KAL6235990.1
PS017422.1	60	2624	KAL6235869.1
PS017422.1	2850	5426	KAL6235870.1
PS017422.1	6516	9223	KAL6235871.1
PS017422.1	10801	13448	KAL6235872.1
PS017422.1	13968	16128	KAL6235873.1
PS017422.1	16322	21332	KAL6235874.1
PS017422.1	24575	26128	KAL6235875.1
PS017422.1	26639	28414	KAL6235876.1
PS017422.1	28827	34417	KAL6235877.1
PS017422.1	34648	38427	KAL6235878.1
PS017422.1	38427	40496	KAL6235879.1
PS017422.1	43082	43759	KAL6235880.1
PS017422.1	44084	45281	KAL6235881.1
PS017422.1	46121	46755	KAL6235882.1
PS017422.1	47293	47587	KAL6235883.1
PS017422.1	49113	50339	KAL6235884.1
PS017422.1	50899	51310	KAL6235885.1
PS017422.1	52979	54001	KAL6235886.1
PS017422.1	54516	56769	KAL6235887.1
PS017422.1	57526	59656	KAL6235888.1
PS017422.1	60375	61012	KAL6235889.1
PS017422.1	62043	63614	KAL6235890.1
PS017422.1	64570	64942	KAL6235891.1
PS017422.1	69308	70673	KAL6235892.1
PS017422.1	70673	71872	KAL6235893.1
PS017422.1	71847	74911	KAL6235894.1
PS017422.1	75483	76752	KAL6235895.1
PS017422.1	76849	78491	KAL6235896.1
PS017422.1	79132	83481	KAL6235897.1
PS017422.1	85001	86089	KAL6235898.1
PS017422.1	87167	91590	KAL6235899.1
PS017422.1	92135	93492	KAL6235900.1
PS017422.1	93737	95083	KAL6235901.1
PS017422.1	96691	97878	KAL6235902.1
PS017422.1	98619	99543	KAL6235903.1
PS017422.1	101841	103177	KAL6235904.1
PS017422.1	102927	103766	KAL6235905.1
PS017422.1	104433	107589	KAL6235906.1
PS017422.1	112366	113503	KAL6235907.1
PS017422.1	114677	116468	KAL6235908.1
PS017422.1	117210	124112	KAL6235909.1
PS017422.1	124383	126748	KAL6235910.1
PS017422.1	127423	130221	KAL6235911.1
PS017422.1	130463	132137	KAL6235912.1
PS017422.1	132897	134051	KAL6235913.1
PS017422.1	134161	136839	KAL6235914.1
PS017422.1	136862	138547	KAL6235915.1
PS017422.1	138548	140365	KAL6235916.1
PS017422.1	146896	147261	KAL6235917.1
PS017422.1	148651	151412	KAL6235918.1
PS017422.1	153305	155068	KAL6235919.1
PS017422.1	155265	156628	KAL6235920.1
PS017422.1	156689	158593	KAL6235921.1
PS017422.1	159098	160388	KAL6235922.1
PS017422.1	160639	161045	KAL6235923.1
PS017422.1	165486	167159	KAL6235924.1
PS017422.1	167346	168772	KAL6235925.1
PS017422.1	169935	171411	KAL6235926.1
PS017422.1	171897	172473	KAL6235927.1
PS017422.1	172485	174031	KAL6235928.1
PS017422.1	174422	175424	KAL6235929.1
PS017423.1	1321	7058	KAL6235803.1
PS017423.1	7059	10597	KAL6235804.1
PS017423.1	10739	11288	KAL6235805.1
PS017423.1	11588	14120	KAL6235806.1
PS017423.1	14119	18060	KAL6235807.1
PS017423.1	18202	19649	KAL6235808.1
PS017423.1	20249	21040	KAL6235809.1
PS017423.1	21182	22946	KAL6235810.1
PS017423.1	22945	24675	KAL6235811.1
PS017423.1	25899	28289	KAL6235812.1
PS017423.1	28660	32573	KAL6235813.1
PS017423.1	32807	33099	KAL6235814.1
PS017423.1	33285	34774	KAL6235815.1
PS017423.1	34562	36947	KAL6235816.1
PS017423.1	37424	38320	KAL6235817.1
PS017423.1	39383	39952	KAL6235818.1
PS017423.1	40636	41126	KAL6235819.1
PS017423.1	41863	42176	KAL6235820.1
PS017423.1	42192	45605	KAL6235821.1
PS017423.1	45794	47722	KAL6235822.1
PS017423.1	48232	49117	KAL6235823.1
PS017423.1	49213	50554	KAL6235824.1
PS017423.1	50668	52198	KAL6235825.1
PS017423.1	51979	52968	KAL6235826.1
PS017423.1	53033	56017	KAL6235827.1
PS017423.1	57301	59055	KAL6235828.1
PS017423.1	61271	62517	KAL6235829.1
PS017423.1	62502	64080	KAL6235830.1
PS017423.1	64221	65831	KAL6235831.1
PS017423.1	65930	66994	KAL6235832.1
PS017423.1	67172	68470	KAL6235833.1
PS017423.1	68889	69223	KAL6235834.1
PS017423.1	69560	71337	KAL6235835.1
PS017423.1	71467	73923	KAL6235836.1
PS017423.1	75388	77479	KAL6235837.1
PS017423.1	77493	80599	KAL6235838.1
PS017423.1	81235	82969	KAL6235839.1
PS017423.1	83160	86911	KAL6235840.1
PS017423.1	87872	88331	KAL6235841.1
PS017423.1	90221	92720	KAL6235842.1
PS017423.1	92512	93641	KAL6235843.1
PS017423.1	101007	103754	KAL6235844.1
PS017423.1	103973	104931	KAL6235845.1
PS017423.1	105161	110418	KAL6235846.1
PS017423.1	111383	111795	KAL6235847.1
PS017423.1	114207	116257	KAL6235848.1
PS017423.1	118010	122124	KAL6235849.1
PS017423.1	122438	123254	KAL6235850.1
PS017423.1	124106	126664	KAL6235851.1
PS017423.1	127629	129111	KAL6235852.1
PS017423.1	137323	137827	KAL6235853.1
PS017423.1	138600	142780	KAL6235854.1
PS017423.1	144146	145896	KAL6235855.1
PS017423.1	146100	148574	KAL6235856.1
PS017423.1	148632	151899	KAL6235857.1
PS017423.1	152367	153887	KAL6235858.1
PS017423.1	154115	155332	KAL6235859.1
PS017423.1	155651	157579	KAL6235860.1
PS017423.1	157581	159117	KAL6235861.1
PS017423.1	159291	161836	KAL6235862.1
PS017423.1	162259	162881	KAL6235863.1
PS017423.1	164874	165093	KAL6235864.1
PS017423.1	165144	166821	KAL6235865.1
PS017423.1	167107	168806	KAL6235866.1
PS017423.1	169037	170336	KAL6235867.1
PS017423.1	172209	175526	KAL6235868.1
PS017424.1	498	2339	KAL6235737.1
PS017424.1	2475	6666	KAL6235738.1
PS017424.1	6668	8060	KAL6235739.1
PS017424.1	8199	11980	KAL6235740.1
PS017424.1	15447	18754	KAL6235741.1
PS017424.1	19802	23419	KAL6235742.1
PS017424.1	23808	25401	KAL6235743.1
PS017424.1	25472	27591	KAL6235744.1
PS017424.1	28566	28998	KAL6235745.1
PS017424.1	30848	32109	KAL6235746.1
PS017424.1	32896	35432	KAL6235747.1
PS017424.1	35892	37606	KAL6235748.1
PS017424.1	38998	41113	KAL6235749.1
PS017424.1	41113	41581	KAL6235750.1
PS017424.1	41604	43382	KAL6235751.1
PS017424.1	43660	46811	KAL6235752.1
PS017424.1	47399	48927	KAL6235753.1
PS017424.1	48974	50674	KAL6235754.1
PS017424.1	50774	53372	KAL6235755.1
PS017424.1	56188	57464	KAL6235756.1
PS017424.1	57701	60110	KAL6235757.1
PS017424.1	61204	64796	KAL6235758.1
PS017424.1	64839	69606	KAL6235759.1
PS017424.1	68966	69776	KAL6235760.1
PS017424.1	70007	70525	KAL6235761.1
PS017424.1	70991	71776	KAL6235762.1
PS017424.1	71380	73539	KAL6235763.1
PS017424.1	73980	75482	KAL6235764.1
PS017424.1	75482	77061	KAL6235765.1
PS017424.1	78143	80930	KAL6235766.1
PS017424.1	81098	83228	KAL6235767.1
PS017424.1	89636	89859	KAL6235768.1
PS017424.1	93224	94806	KAL6235769.1
PS017424.1	95036	95962	KAL6235770.1
PS017424.1	96232	98514	KAL6235771.1
PS017424.1	98449	99984	KAL6235772.1
PS017424.1	99865	100910	KAL6235773.1
PS017424.1	101259	105040	KAL6235774.1
PS017424.1	108708	110559	KAL6235775.1
PS017424.1	110847	112803	KAL6235776.1
PS017424.1	114083	116122	KAL6235777.1
PS017424.1	118688	122245	KAL6235778.1
PS017424.1	123012	126801	KAL6235779.1
PS017424.1	128952	129735	KAL6235780.1
PS017424.1	129876	132185	KAL6235781.1
PS017424.1	132175	135981	KAL6235782.1
PS017424.1	137851	138739	KAL6235783.1
PS017424.1	139299	140793	KAL6235784.1
PS017424.1	140927	142603	KAL6235785.1
PS017424.1	142666	143702	KAL6235786.1
PS017424.1	143737	145296	KAL6235787.1
PS017424.1	146071	147187	KAL6235788.1
PS017424.1	147450	148569	KAL6235789.1
PS017424.1	149413	151030	KAL6235790.1
PS017424.1	151695	152322	KAL6235791.1
PS017424.1	153326	156148	KAL6235792.1
PS017424.1	156485	156823	KAL6235793.1
PS017424.1	157121	159216	KAL6235794.1
PS017424.1	160627	160849	KAL6235795.1
PS017424.1	161561	162707	KAL6235796.1
PS017424.1	162714	164828	KAL6235797.1
PS017424.1	164828	166649	KAL6235798.1
PS017424.1	164832	165510	KAL6235799.1
PS017424.1	166649	167946	KAL6235800.1
PS017424.1	167940	170837	KAL6235801.1
PS017424.1	170641	172078	KAL6235802.1
PS017425.1	1676	4548	KAL6235672.1
PS017425.1	5515	7871	KAL6235673.1
PS017425.1	7650	9011	KAL6235674.1
PS017425.1	11200	15974	KAL6235675.1
PS017425.1	16283	16787	KAL6235676.1
PS017425.1	16892	17196	KAL6235677.1
PS017425.1	17411	20247	KAL6235678.1
PS017425.1	20570	24237	KAL6235679.1
PS017425.1	24430	26092	KAL6235680.1
PS017425.1	27074	30579	KAL6235681.1
PS017425.1	34930	40334	KAL6235682.1
PS017425.1	41509	42767	KAL6235683.1
PS017425.1	43712	46095	KAL6235684.1
PS017425.1	47584	48316	KAL6235685.1
PS017425.1	48316	50317	KAL6235686.1
PS017425.1	51013	52478	KAL6235687.1
PS017425.1	52651	55039	KAL6235688.1
PS017425.1	56773	57742	KAL6235689.1
PS017425.1	58269	60915	KAL6235690.1
PS017425.1	60974	63275	KAL6235691.1
PS017425.1	62824	64504	KAL6235692.1
PS017425.1	65212	65828	KAL6235693.1
PS017425.1	66241	67884	KAL6235694.1
PS017425.1	68591	73585	KAL6235695.1
PS017425.1	73585	75009	KAL6235696.1
PS017425.1	75019	75800	KAL6235697.1
PS017425.1	75977	78627	KAL6235698.1
PS017425.1	79505	82897	KAL6235699.1
PS017425.1	84048	85119	KAL6235700.1
PS017425.1	90103	91124	KAL6235701.1
PS017425.1	93376	94831	KAL6235702.1
PS017425.1	94834	96225	KAL6235703.1
PS017425.1	96376	98462	KAL6235704.1
PS017425.1	98814	100152	KAL6235705.1
PS017425.1	101100	103139	KAL6235706.1
PS017425.1	103168	104351	KAL6235707.1
PS017425.1	103926	105401	KAL6235708.1
PS017425.1	105711	112143	KAL6235709.1
PS017425.1	112422	113194	KAL6235710.1
PS017425.1	113440	116487	KAL6235711.1
PS017425.1	116877	118797	KAL6235712.1
PS017425.1	119269	120698	KAL6235713.1
PS017425.1	120966	122468	KAL6235714.1
PS017425.1	122105	124736	KAL6235715.1
PS017425.1	124955	128096	KAL6235716.1
PS017425.1	128203	129349	KAL6235717.1
PS017425.1	129349	130764	KAL6235718.1
PS017425.1	130934	132182	KAL6235719.1
PS017425.1	132484	136236	KAL6235720.1
PS017425.1	138635	140349	KAL6235721.1
PS017425.1	141470	141801	KAL6235722.1
PS017425.1	141976	143004	KAL6235723.1
PS017425.1	143177	143705	KAL6235724.1
PS017425.1	143463	144800	KAL6235725.1
PS017425.1	144983	148048	KAL6235726.1
PS017425.1	148236	151749	KAL6235727.1
PS017425.1	151458	152518	KAL6235728.1
PS017425.1	153053	154849	KAL6235729.1
PS017425.1	154770	156332	KAL6235730.1
PS017425.1	156488	158113	KAL6235731.1
PS017425.1	159097	160296	KAL6235732.1
PS017425.1	160474	161396	KAL6235733.1
PS017425.1	161507	167254	KAL6235734.1
PS017425.1	167585	169229	KAL6235735.1
PS017425.1	169383	170020	KAL6235736.1
PS017426.1	3611	4965	KAL6235612.1
PS017426.1	5146	10806	KAL6235613.1
PS017426.1	11426	12621	KAL6235614.1
PS017426.1	13595	15619	KAL6235615.1
PS017426.1	15762	19077	KAL6235616.1
PS017426.1	19622	22708	KAL6235617.1
PS017426.1	25881	28619	KAL6235618.1
PS017426.1	29901	30606	KAL6235619.1
PS017426.1	30915	31473	KAL6235620.1
PS017426.1	32171	33448	KAL6235621.1
PS017426.1	33484	34609	KAL6235622.1
PS017426.1	35124	37453	KAL6235623.1
PS017426.1	37622	38564	KAL6235624.1
PS017426.1	38816	42853	KAL6235625.1
PS017426.1	44817	45679	KAL6235626.1
PS017426.1	45839	49151	KAL6235627.1
PS017426.1	49149	53004	KAL6235628.1
PS017426.1	54663	55199	KAL6235629.1
PS017426.1	55671	56984	KAL6235630.1
PS017426.1	57540	59459	KAL6235631.1
PS017426.1	61319	69141	KAL6235632.1
PS017426.1	69096	69438	KAL6235633.1
PS017426.1	69966	71623	KAL6235634.1
PS017426.1	71987	73318	KAL6235635.1
PS017426.1	73468	76730	KAL6235636.1
PS017426.1	76730	78842	KAL6235637.1
PS017426.1	79148	84369	KAL6235638.1
PS017426.1	85575	86763	KAL6235639.1
PS017426.1	89182	89504	KAL6235640.1
PS017426.1	90313	94247	KAL6235641.1
PS017426.1	94697	98167	KAL6235642.1
PS017426.1	98249	99730	KAL6235643.1
PS017426.1	99955	101809	KAL6235644.1
PS017426.1	102037	105198	KAL6235645.1
PS017426.1	105212	107137	KAL6235646.1
PS017426.1	107657	108883	KAL6235647.1
PS017426.1	109217	112960	KAL6235648.1
PS017426.1	113531	115158	KAL6235649.1
PS017426.1	117251	118549	KAL6235650.1
PS017426.1	119277	120992	KAL6235651.1
PS017426.1	121099	124339	KAL6235652.1
PS017426.1	124324	126053	KAL6235653.1
PS017426.1	126182	127433	KAL6235654.1
PS017426.1	127428	128713	KAL6235655.1
PS017426.1	128814	131088	KAL6235656.1
PS017426.1	131245	134233	KAL6235657.1
PS017426.1	134420	135815	KAL6235658.1
PS017426.1	138657	143771	KAL6235659.1
PS017426.1	145127	146250	KAL6235660.1
PS017426.1	146250	147363	KAL6235661.1
PS017426.1	147540	150775	KAL6235662.1
PS017426.1	150941	152526	KAL6235663.1
PS017426.1	153001	154566	KAL6235664.1
PS017426.1	154642	155381	KAL6235665.1
PS017426.1	155717	157503	KAL6235666.1
PS017426.1	159475	159860	KAL6235667.1
PS017426.1	161464	162994	KAL6235668.1
PS017426.1	163941	164927	KAL6235669.1
PS017426.1	166658	168161	KAL6235670.1
PS017426.1	168352	171608	KAL6235671.1
PS017427.1	1012	2866	KAL6235544.1
PS017427.1	2889	4898	KAL6235545.1
PS017427.1	4902	5840	KAL6235546.1
PS017427.1	5700	8424	KAL6235547.1
PS017427.1	8627	11343	KAL6235548.1
PS017427.1	13504	16094	KAL6235549.1
PS017427.1	17421	18954	KAL6235550.1
PS017427.1	19116	22898	KAL6235551.1
PS017427.1	22925	23401	KAL6235552.1
PS017427.1	23316	25069	KAL6235553.1
PS017427.1	24867	25484	KAL6235554.1
PS017427.1	25373	25964	KAL6235555.1
PS017427.1	26426	31161	KAL6235556.1
PS017427.1	35661	37194	KAL6235557.1
PS017427.1	39678	41946	KAL6235558.1
PS017427.1	41936	44083	KAL6235559.1
PS017427.1	44506	46546	KAL6235560.1
PS017427.1	46583	48550	KAL6235561.1
PS017427.1	48964	51456	KAL6235562.1
PS017427.1	51843	55018	KAL6235563.1
PS017427.1	54943	56016	KAL6235564.1
PS017427.1	56044	57687	KAL6235565.1
PS017427.1	57687	59029	KAL6235566.1
PS017427.1	59191	60560	KAL6235567.1
PS017427.1	60727	62659	KAL6235568.1
PS017427.1	64567	65830	KAL6235569.1
PS017427.1	67611	68446	KAL6235570.1
PS017427.1	68594	73109	KAL6235571.1
PS017427.1	73676	75190	KAL6235572.1
PS017427.1	76000	78073	KAL6235573.1
PS017427.1	78911	80468	KAL6235574.1
PS017427.1	81080	83342	KAL6235575.1
PS017427.1	83657	84551	KAL6235576.1
PS017427.1	84591	85806	KAL6235577.1
PS017427.1	85806	86548	KAL6235578.1
PS017427.1	87168	92072	KAL6235579.1
PS017427.1	94386	95045	KAL6235580.1
PS017427.1	94901	95506	KAL6235581.1
PS017427.1	95159	96560	KAL6235582.1
PS017427.1	96698	100060	KAL6235583.1
PS017427.1	100193	103745	KAL6235584.1
PS017427.1	103958	106722	KAL6235585.1
PS017427.1	107303	109516	KAL6235586.1
PS017427.1	109702	111281	KAL6235587.1
PS017427.1	111929	112583	KAL6235588.1
PS017427.1	112879	116371	KAL6235589.1
PS017427.1	116589	118411	KAL6235590.1
PS017427.1	118919	120870	KAL6235591.1
PS017427.1	122705	123418	KAL6235592.1
PS017427.1	126913	128358	KAL6235593.1
PS017427.1	128582	130043	KAL6235594.1
PS017427.1	130024	130531	KAL6235595.1
PS017427.1	131364	131863	KAL6235596.1
PS017427.1	132761	133126	KAL6235597.1
PS017427.1	133336	134169	KAL6235598.1
PS017427.1	134130	135486	KAL6235599.1
PS017427.1	135761	136846	KAL6235600.1
PS017427.1	138788	141197	KAL6235601.1
PS017427.1	143232	143722	KAL6235602.1
PS017427.1	143669	144212	KAL6235603.1
PS017427.1	146314	147156	KAL6235604.1
PS017427.1	149019	149800	KAL6235605.1
PS017427.1	150596	153408	KAL6235606.1
PS017427.1	155481	157274	KAL6235607.1
PS017427.1	157745	158807	KAL6235608.1
PS017427.1	160019	162257	KAL6235609.1
PS017427.1	162485	164576	KAL6235610.1
PS017427.1	164693	166809	KAL6235611.1
PS017428.1	50	1238	KAL6235487.1
PS017428.1	4475	5686	KAL6235488.1
PS017428.1	8601	9420	KAL6235489.1
PS017428.1	10771	11636	KAL6235490.1
PS017428.1	11740	13652	KAL6235491.1
PS017428.1	14477	15943	KAL6235492.1
PS017428.1	16160	16516	KAL6235493.1
PS017428.1	16778	17333	KAL6235494.1
PS017428.1	18647	19925	KAL6235495.1
PS017428.1	20449	22519	KAL6235496.1
PS017428.1	23543	25294	KAL6235497.1
PS017428.1	28502	30029	KAL6235498.1
PS017428.1	34988	36177	KAL6235499.1
PS017428.1	39508	41023	KAL6235500.1
PS017428.1	41268	43261	KAL6235501.1
PS017428.1	44617	45045	KAL6235502.1
PS017428.1	45181	45562	KAL6235503.1
PS017428.1	45736	47741	KAL6235504.1
PS017428.1	47762	51759	KAL6235505.1
PS017428.1	53462	58513	KAL6235506.1
PS017428.1	62642	64657	KAL6235507.1
PS017428.1	68156	69581	KAL6235508.1
PS017428.1	69741	70502	KAL6235509.1
PS017428.1	71711	72941	KAL6235510.1
PS017428.1	75454	75937	KAL6235511.1
PS017428.1	75944	79519	KAL6235512.1
PS017428.1	79710	82309	KAL6235513.1
PS017428.1	82428	83928	KAL6235514.1
PS017428.1	85859	87073	KAL6235515.1
PS017428.1	87147	89111	KAL6235516.1
PS017428.1	90220	92399	KAL6235517.1
PS017428.1	92683	93602	KAL6235518.1
PS017428.1	94400	95849	KAL6235519.1
PS017428.1	97709	100238	KAL6235520.1
PS017428.1	101182	113301	KAL6235521.1
PS017428.1	113374	114539	KAL6235522.1
PS017428.1	114571	117376	KAL6235523.1
PS017428.1	117714	119874	KAL6235524.1
PS017428.1	121323	123435	KAL6235525.1
PS017428.1	124132	124993	KAL6235526.1
PS017428.1	127414	127980	KAL6235527.1
PS017428.1	129837	131193	KAL6235528.1
PS017428.1	132255	133734	KAL6235529.1
PS017428.1	133791	135329	KAL6235530.1
PS017428.1	135627	138393	KAL6235531.1
PS017428.1	139368	141707	KAL6235532.1
PS017428.1	141866	143294	KAL6235533.1
PS017428.1	143424	145961	KAL6235534.1
PS017428.1	146142	148246	KAL6235535.1
PS017428.1	149535	151509	KAL6235536.1
PS017428.1	151653	153647	KAL6235537.1
PS017428.1	154070	156586	KAL6235538.1
PS017428.1	156445	157224	KAL6235539.1
PS017428.1	157226	158131	KAL6235540.1
PS017428.1	158583	160289	KAL6235541.1
PS017428.1	160506	161853	KAL6235542.1
PS017428.1	162798	168101	KAL6235543.1
PS017429.1	1289	2554	KAL6235420.1
PS017429.1	3573	3994	KAL6235421.1
PS017429.1	4174	5224	KAL6235422.1
PS017429.1	5826	8914	KAL6235423.1
PS017429.1	8743	9876	KAL6235424.1
PS017429.1	10134	12213	KAL6235425.1
PS017429.1	12760	15089	KAL6235426.1
PS017429.1	15289	17300	KAL6235427.1
PS017429.1	17641	18157	KAL6235429.1
PS017429.1	17641	23218	KAL6235428.1
PS017429.1	23931	25989	KAL6235430.1
PS017429.1	26344	31808	KAL6235431.1
PS017429.1	31809	32895	KAL6235432.1
PS017429.1	32915	35401	KAL6235433.1
PS017429.1	35982	38183	KAL6235434.1
PS017429.1	39222	41379	KAL6235435.1
PS017429.1	41866	43151	KAL6235436.1
PS017429.1	43184	43802	KAL6235437.1
PS017429.1	43804	44971	KAL6235438.1
PS017429.1	44935	46040	KAL6235439.1
PS017429.1	46066	48184	KAL6235440.1
PS017429.1	49849	51775	KAL6235441.1
PS017429.1	51892	53202	KAL6235442.1
PS017429.1	53325	56372	KAL6235443.1
PS017429.1	56653	58698	KAL6235444.1
PS017429.1	58804	60415	KAL6235445.1
PS017429.1	60414	62156	KAL6235446.1
PS017429.1	62237	64227	KAL6235447.1
PS017429.1	64325	65629	KAL6235448.1
PS017429.1	65914	68443	KAL6235449.1
PS017429.1	69444	71154	KAL6235450.1
PS017429.1	71531	72504	KAL6235451.1
PS017429.1	72504	73176	KAL6235452.1
PS017429.1	73290	75119	KAL6235453.1
PS017429.1	76380	80926	KAL6235454.1
PS017429.1	80994	82806	KAL6235455.1
PS017429.1	82848	86604	KAL6235456.1
PS017429.1	86775	87743	KAL6235457.1
PS017429.1	89331	93453	KAL6235458.1
PS017429.1	93453	95537	KAL6235459.1
PS017429.1	95969	97405	KAL6235460.1
PS017429.1	98388	102368	KAL6235461.1
PS017429.1	102610	106956	KAL6235462.1
PS017429.1	107445	108753	KAL6235463.1
PS017429.1	109087	110225	KAL6235464.1
PS017429.1	111640	112941	KAL6235465.1
PS017429.1	112552	114033	KAL6235466.1
PS017429.1	118180	121192	KAL6235467.1
PS017429.1	123647	124758	KAL6235468.1
PS017429.1	125346	125864	KAL6235469.1
PS017429.1	126314	127026	KAL6235470.1
PS017429.1	127413	130658	KAL6235471.1
PS017429.1	131319	133121	KAL6235472.1
PS017429.1	134105	135018	KAL6235473.1
PS017429.1	135702	137110	KAL6235474.1
PS017429.1	137243	141174	KAL6235475.1
PS017429.1	141349	142950	KAL6235476.1
PS017429.1	143215	145921	KAL6235477.1
PS017429.1	145769	146941	KAL6235478.1
PS017429.1	149059	149970	KAL6235479.1
PS017429.1	149969	152211	KAL6235480.1
PS017429.1	152305	154901	KAL6235481.1
PS017429.1	155007	156129	KAL6235482.1
PS017429.1	156372	157381	KAL6235483.1
PS017429.1	157308	160860	KAL6235484.1
PS017429.1	160887	162931	KAL6235485.1
PS017429.1	165402	167584	KAL6235486.1
PS017430.1	4086	4725	KAL6235364.1
PS017430.1	5868	7300	KAL6235365.1
PS017430.1	9748	12284	KAL6235366.1
PS017430.1	14587	20395	KAL6235367.1
PS017430.1	20601	22543	KAL6235368.1
PS017430.1	22619	24260	KAL6235369.1
PS017430.1	24407	27450	KAL6235370.1
PS017430.1	27236	28873	KAL6235371.1
PS017430.1	28874	29887	KAL6235372.1
PS017430.1	30116	30651	KAL6235373.1
PS017430.1	30682	33531	KAL6235374.1
PS017430.1	33719	34181	KAL6235375.1
PS017430.1	34181	37417	KAL6235376.1
PS017430.1	37820	40264	KAL6235377.1
PS017430.1	40476	44286	KAL6235378.1
PS017430.1	47791	50322	KAL6235379.1
PS017430.1	50547	53249	KAL6235380.1
PS017430.1	53386	55102	KAL6235381.1
PS017430.1	54929	56033	KAL6235382.1
PS017430.1	56170	58151	KAL6235383.1
PS017430.1	58314	60174	KAL6235384.1
PS017430.1	60516	62215	KAL6235385.1
PS017430.1	63167	63858	KAL6235386.1
PS017430.1	64789	69074	KAL6235387.1
PS017430.1	70171	72461	KAL6235388.1
PS017430.1	72625	74052	KAL6235389.1
PS017430.1	81490	86145	KAL6235390.1
PS017430.1	85732	88563	KAL6235391.1
PS017430.1	88546	89492	KAL6235392.1
PS017430.1	89589	97173	KAL6235393.1
PS017430.1	97894	101167	KAL6235394.1
PS017430.1	101311	105028	KAL6235395.1
PS017430.1	105188	108258	KAL6235396.1
PS017430.1	108615	110795	KAL6235397.1
PS017430.1	113030	114176	KAL6235398.1
PS017430.1	114307	116128	KAL6235399.1
PS017430.1	116131	118371	KAL6235400.1
PS017430.1	118373	120995	KAL6235401.1
PS017430.1	121085	124668	KAL6235402.1
PS017430.1	125372	127862	KAL6235403.1
PS017430.1	128147	130504	KAL6235404.1
PS017430.1	130504	132299	KAL6235405.1
PS017430.1	132449	135129	KAL6235406.1
PS017430.1	135705	138144	KAL6235407.1
PS017430.1	138131	139135	KAL6235408.1
PS017430.1	139384	140600	KAL6235409.1
PS017430.1	140762	143736	KAL6235410.1
PS017430.1	143946	146084	KAL6235411.1
PS017430.1	146301	147976	KAL6235412.1
PS017430.1	148320	151548	KAL6235413.1
PS017430.1	150631	153987	KAL6235414.1
PS017430.1	154311	155948	KAL6235415.1
PS017430.1	155904	158175	KAL6235416.1
PS017430.1	158002	159594	KAL6235417.1
PS017430.1	160166	162597	KAL6235418.1
PS017430.1	162559	165934	KAL6235419.1
PS017431.1	559	2718	KAL6235301.1
PS017431.1	5135	8376	KAL6235302.1
PS017431.1	8727	12236	KAL6235303.1
PS017431.1	12493	15233	KAL6235304.1
PS017431.1	15344	19178	KAL6235305.1
PS017431.1	20046	21448	KAL6235306.1
PS017431.1	21636	25012	KAL6235307.1
PS017431.1	25331	27550	KAL6235308.1
PS017431.1	27693	29219	KAL6235309.1
PS017431.1	29219	31504	KAL6235310.1
PS017431.1	31717	34636	KAL6235311.1
PS017431.1	34832	36129	KAL6235312.1
PS017431.1	36301	41887	KAL6235313.1
PS017431.1	41952	43165	KAL6235314.1
PS017431.1	43291	45716	KAL6235315.1
PS017431.1	45830	47934	KAL6235316.1
PS017431.1	47934	49385	KAL6235317.1
PS017431.1	49746	54606	KAL6235318.1
PS017431.1	55915	56718	KAL6235319.1
PS017431.1	58997	60234	KAL6235320.1
PS017431.1	63863	64453	KAL6235321.1
PS017431.1	65405	66095	KAL6235322.1
PS017431.1	67350	67998	KAL6235323.1
PS017431.1	68246	70998	KAL6235324.1
PS017431.1	71821	73813	KAL6235325.1
PS017431.1	73813	75070	KAL6235326.1
PS017431.1	75155	76027	KAL6235327.1
PS017431.1	76026	77918	KAL6235328.1
PS017431.1	78083	82145	KAL6235329.1
PS017431.1	82145	83159	KAL6235330.1
PS017431.1	83137	84693	KAL6235331.1
PS017431.1	84650	86016	KAL6235332.1
PS017431.1	85983	88615	KAL6235333.1
PS017431.1	89469	92024	KAL6235334.1
PS017431.1	93743	96564	KAL6235335.1
PS017431.1	98060	99732	KAL6235336.1
PS017431.1	99705	101512	KAL6235337.1
PS017431.1	101513	103755	KAL6235338.1
PS017431.1	104530	106265	KAL6235339.1
PS017431.1	106632	108800	KAL6235340.1
PS017431.1	108862	110873	KAL6235341.1
PS017431.1	113890	115528	KAL6235342.1
PS017431.1	115635	116595	KAL6235343.1
PS017431.1	116984	119412	KAL6235344.1
PS017431.1	121996	122505	KAL6235345.1
PS017431.1	122321	123376	KAL6235346.1
PS017431.1	123125	123739	KAL6235347.1
PS017431.1	124758	125443	KAL6235348.1
PS017431.1	126278	127609	KAL6235349.1
PS017431.1	128285	130165	KAL6235350.1
PS017431.1	130706	131980	KAL6235351.1
PS017431.1	131956	133126	KAL6235352.1
PS017431.1	133216	134438	KAL6235353.1
PS017431.1	134483	135299	KAL6235354.1
PS017431.1	137444	138644	KAL6235355.1
PS017431.1	138783	140965	KAL6235356.1
PS017431.1	142378	144697	KAL6235357.1
PS017431.1	146381	149751	KAL6235358.1
PS017431.1	151562	152891	KAL6235359.1
PS017431.1	153134	155257	KAL6235360.1
PS017431.1	154985	158742	KAL6235361.1
PS017431.1	158870	160968	KAL6235362.1
PS017431.1	161366	164053	KAL6235363.1
PS017432.1	3355	4009	KAL6235244.1
PS017432.1	4150	5550	KAL6235245.1
PS017432.1	6155	8104	KAL6235246.1
PS017432.1	8385	9123	KAL6235247.1
PS017432.1	10717	11977	KAL6235248.1
PS017432.1	12105	14004	KAL6235249.1
PS017432.1	15162	17116	KAL6235250.1
PS017432.1	17278	19811	KAL6235251.1
PS017432.1	19878	22434	KAL6235252.1
PS017432.1	23211	24387	KAL6235253.1
PS017432.1	25310	28860	KAL6235254.1
PS017432.1	29104	31593	KAL6235255.1
PS017432.1	32392	33775	KAL6235256.1
PS017432.1	34081	36458	KAL6235257.1
PS017432.1	39188	40868	KAL6235258.1
PS017432.1	41362	43241	KAL6235259.1
PS017432.1	44137	45601	KAL6235260.1
PS017432.1	45605	47526	KAL6235261.1
PS017432.1	48287	50828	KAL6235262.1
PS017432.1	52357	52999	KAL6235263.1
PS017432.1	53685	55627	KAL6235264.1
PS017432.1	56062	57746	KAL6235265.1
PS017432.1	57700	59214	KAL6235266.1
PS017432.1	59331	60710	KAL6235267.1
PS017432.1	61881	65806	KAL6235268.1
PS017432.1	66044	67616	KAL6235269.1
PS017432.1	68591	73262	KAL6235270.1
PS017432.1	73689	74294	KAL6235271.1
PS017432.1	75607	76229	KAL6235272.1
PS017432.1	76442	78393	KAL6235273.1
PS017432.1	78878	80612	KAL6235274.1
PS017432.1	81193	82162	KAL6235275.1
PS017432.1	83135	84747	KAL6235276.1
PS017432.1	86800	88902	KAL6235277.1
PS017432.1	89527	90403	KAL6235278.1
PS017432.1	91208	94084	KAL6235279.1
PS017432.1	94524	99006	KAL6235280.1
PS017432.1	100153	100690	KAL6235281.1
PS017432.1	101146	102741	KAL6235282.1
PS017432.1	103039	105035	KAL6235283.1
PS017432.1	110391	111843	KAL6235284.1
PS017432.1	113278	115504	KAL6235285.1
PS017432.1	118741	120434	KAL6235286.1
PS017432.1	121863	122970	KAL6235287.1
PS017432.1	125531	126854	KAL6235288.1
PS017432.1	129300	130746	KAL6235289.1
PS017432.1	130748	132682	KAL6235290.1
PS017432.1	134362	136235	KAL6235291.1
PS017432.1	136403	138893	KAL6235292.1
PS017432.1	138989	140194	KAL6235293.1
PS017432.1	140535	142481	KAL6235294.1
PS017432.1	142735	142982	KAL6235295.1
PS017432.1	143164	145121	KAL6235296.1
PS017432.1	145804	147613	KAL6235297.1
PS017432.1	148652	150632	KAL6235298.1
PS017432.1	151015	153076	KAL6235299.1
PS017432.1	158918	161853	KAL6235300.1
PS017433.1	720	2624	KAL6235186.1
PS017433.1	2807	7312	KAL6235187.1
PS017433.1	7311	8431	KAL6235188.1
PS017433.1	8509	9338	KAL6235189.1
PS017433.1	10213	10566	KAL6235190.1
PS017433.1	11088	12358	KAL6235191.1
PS017433.1	14486	15178	KAL6235192.1
PS017433.1	16318	18156	KAL6235193.1
PS017433.1	18154	22725	KAL6235194.1
PS017433.1	22924	23439	KAL6235195.1
PS017433.1	23223	24037	KAL6235196.1
PS017433.1	24603	25239	KAL6235197.1
PS017433.1	25562	27422	KAL6235198.1
PS017433.1	27473	29400	KAL6235199.1
PS017433.1	29578	31208	KAL6235200.1
PS017433.1	31385	33229	KAL6235201.1
PS017433.1	35755	37972	KAL6235202.1
PS017433.1	38153	39305	KAL6235203.1
PS017433.1	41722	42731	KAL6235204.1
PS017433.1	44679	46619	KAL6235205.1
PS017433.1	47885	48848	KAL6235206.1
PS017433.1	49238	50816	KAL6235207.1
PS017433.1	50821	52454	KAL6235208.1
PS017433.1	53284	56300	KAL6235209.1
PS017433.1	62226	63369	KAL6235210.1
PS017433.1	64049	66085	KAL6235211.1
PS017433.1	66324	67345	KAL6235212.1
PS017433.1	68258	69702	KAL6235213.1
PS017433.1	69797	71708	KAL6235214.1
PS017433.1	72436	76438	KAL6235215.1
PS017433.1	76816	83184	KAL6235216.1
PS017433.1	83557	84460	KAL6235217.1
PS017433.1	84672	86074	KAL6235218.1
PS017433.1	90898	92177	KAL6235219.1
PS017433.1	93149	95772	KAL6235220.1
PS017433.1	95848	98324	KAL6235221.1
PS017433.1	98319	101042	KAL6235222.1
PS017433.1	101770	104623	KAL6235223.1
PS017433.1	104091	105120	KAL6235224.1
PS017433.1	112922	115110	KAL6235225.1
PS017433.1	117443	122657	KAL6235226.1
PS017433.1	122657	124317	KAL6235227.1
PS017433.1	124317	126091	KAL6235228.1
PS017433.1	126464	126821	KAL6235229.1
PS017433.1	128029	129648	KAL6235230.1
PS017433.1	129883	130868	KAL6235231.1
PS017433.1	131065	131853	KAL6235232.1
PS017433.1	131853	132900	KAL6235233.1
PS017433.1	132892	133760	KAL6235234.1
PS017433.1	134050	140855	KAL6235235.1
PS017433.1	141357	142020	KAL6235236.1
PS017433.1	145654	146680	KAL6235237.1
PS017433.1	149319	151839	KAL6235238.1
PS017433.1	152244	153420	KAL6235239.1
PS017433.1	153980	155946	KAL6235240.1
PS017433.1	156000	158081	KAL6235241.1
PS017433.1	158829	159987	KAL6235242.1
PS017433.1	160147	161441	KAL6235243.1
PS017434.1	2066	3974	KAL6235122.1
PS017434.1	5654	7365	KAL6235123.1
PS017434.1	8551	13470	KAL6235124.1
PS017434.1	13783	14733	KAL6235125.1
PS017434.1	13783	14733	KAL6235126.1
PS017434.1	14749	16387	KAL6235127.1
PS017434.1	16392	17409	KAL6235128.1
PS017434.1	17253	21459	KAL6235129.1
PS017434.1	24223	27357	KAL6235130.1
PS017434.1	27480	28548	KAL6235131.1
PS017434.1	28548	30021	KAL6235132.1
PS017434.1	30510	31333	KAL6235133.1
PS017434.1	31772	32969	KAL6235134.1
PS017434.1	33514	35374	KAL6235135.1
PS017434.1	35374	36745	KAL6235136.1
PS017434.1	36879	37965	KAL6235137.1
PS017434.1	38053	43417	KAL6235138.1
PS017434.1	43520	45782	KAL6235139.1
PS017434.1	45912	47150	KAL6235140.1
PS017434.1	47150	48201	KAL6235141.1
PS017434.1	48342	49629	KAL6235142.1
PS017434.1	49629	50682	KAL6235143.1
PS017434.1	50653	52438	KAL6235144.1
PS017434.1	52188	52563	KAL6235145.1
PS017434.1	53326	54351	KAL6235146.1
PS017434.1	55765	57911	KAL6235147.1
PS017434.1	59120	60242	KAL6235148.1
PS017434.1	60144	60814	KAL6235149.1
PS017434.1	61127	63982	KAL6235150.1
PS017434.1	64219	68496	KAL6235151.1
PS017434.1	68907	71438	KAL6235152.1
PS017434.1	73469	79481	KAL6235153.1
PS017434.1	79615	84480	KAL6235154.1
PS017434.1	84499	87236	KAL6235155.1
PS017434.1	87344	88852	KAL6235156.1
PS017434.1	88745	90321	KAL6235157.1
PS017434.1	90505	91761	KAL6235158.1
PS017434.1	91776	93137	KAL6235159.1
PS017434.1	93137	94684	KAL6235160.1
PS017434.1	95623	97865	KAL6235161.1
PS017434.1	98045	99787	KAL6235162.1
PS017434.1	99781	101146	KAL6235163.1
PS017434.1	101428	103341	KAL6235164.1
PS017434.1	104258	104857	KAL6235165.1
PS017434.1	106357	106970	KAL6235166.1
PS017434.1	107529	110568	KAL6235167.1
PS017434.1	111027	113002	KAL6235168.1
PS017434.1	114520	115521	KAL6235169.1
PS017434.1	115590	116544	KAL6235170.1
PS017434.1	116626	118621	KAL6235171.1
PS017434.1	119149	123118	KAL6235172.1
PS017434.1	123322	125536	KAL6235173.1
PS017434.1	127045	128845	KAL6235174.1
PS017434.1	136132	137877	KAL6235175.1
PS017434.1	138385	140687	KAL6235176.1
PS017434.1	141238	141653	KAL6235177.1
PS017434.1	142248	143585	KAL6235178.1
PS017434.1	143739	146513	KAL6235179.1
PS017434.1	146941	149882	KAL6235180.1
PS017434.1	151263	152975	KAL6235181.1
PS017434.1	152975	155687	KAL6235182.1
PS017434.1	155828	157434	KAL6235183.1
PS017434.1	158469	160023	KAL6235184.1
PS017434.1	160115	161762	KAL6235185.1
PS017435.1	1235	2757	KAL6235073.1
PS017435.1	3958	5334	KAL6235074.1
PS017435.1	5538	11057	KAL6235075.1
PS017435.1	11669	17936	KAL6235076.1
PS017435.1	18117	19603	KAL6235077.1
PS017435.1	20215	22248	KAL6235078.1
PS017435.1	21915	23900	KAL6235079.1
PS017435.1	25207	27419	KAL6235080.1
PS017435.1	28277	35899	KAL6235081.1
PS017435.1	36097	37465	KAL6235082.1
PS017435.1	40864	42127	KAL6235083.1
PS017435.1	42951	44064	KAL6235084.1
PS017435.1	45172	47924	KAL6235085.1
PS017435.1	49470	51830	KAL6235086.1
PS017435.1	52843	54156	KAL6235087.1
PS017435.1	54805	56739	KAL6235088.1
PS017435.1	57168	58705	KAL6235089.1
PS017435.1	59173	60004	KAL6235090.1
PS017435.1	63394	65750	KAL6235091.1
PS017435.1	66870	67955	KAL6235092.1
PS017435.1	69132	70182	KAL6235093.1
PS017435.1	74668	76762	KAL6235094.1
PS017435.1	79883	82119	KAL6235095.1
PS017435.1	83022	85439	KAL6235096.1
PS017435.1	87468	89207	KAL6235097.1
PS017435.1	89328	91160	KAL6235098.1
PS017435.1	91382	93139	KAL6235099.1
PS017435.1	93331	94625	KAL6235100.1
PS017435.1	94828	96543	KAL6235101.1
PS017435.1	97322	98617	KAL6235102.1
PS017435.1	98465	100001	KAL6235103.1
PS017435.1	100630	104499	KAL6235104.1
PS017435.1	104756	106940	KAL6235105.1
PS017435.1	106940	107671	KAL6235106.1
PS017435.1	107730	110144	KAL6235107.1
PS017435.1	110108	111793	KAL6235108.1
PS017435.1	114803	116445	KAL6235109.1
PS017435.1	117442	118629	KAL6235110.1
PS017435.1	122970	125065	KAL6235111.1
PS017435.1	125840	130700	KAL6235112.1
PS017435.1	130670	134220	KAL6235113.1
PS017435.1	134221	136161	KAL6235114.1
PS017435.1	136865	139785	KAL6235115.1
PS017435.1	140016	141682	KAL6235116.1
PS017435.1	141814	144618	KAL6235117.1
PS017435.1	147238	151721	KAL6235118.1
PS017435.1	152129	153402	KAL6235119.1
PS017435.1	153403	154644	KAL6235120.1
PS017435.1	154640	156584	KAL6235121.1
PS017436.1	760	2332	KAL6235021.1
PS017436.1	5368	7039	KAL6235022.1
PS017436.1	7513	10303	KAL6235023.1
PS017436.1	12627	13777	KAL6235024.1
PS017436.1	16577	19374	KAL6235025.1
PS017436.1	20651	22010	KAL6235026.1
PS017436.1	22358	23403	KAL6235027.1
PS017436.1	23448	25134	KAL6235028.1
PS017436.1	25623	27454	KAL6235029.1
PS017436.1	27931	29164	KAL6235030.1
PS017436.1	29923	31798	KAL6235031.1
PS017436.1	32845	35143	KAL6235032.1
PS017436.1	35508	36670	KAL6235033.1
PS017436.1	36844	38597	KAL6235034.1
PS017436.1	38638	39939	KAL6235035.1
PS017436.1	39956	42001	KAL6235036.1
PS017436.1	42855	44595	KAL6235037.1
PS017436.1	46912	47137	KAL6235038.1
PS017436.1	48313	49461	KAL6235039.1
PS017436.1	51666	52239	KAL6235040.1
PS017436.1	53419	53943	KAL6235041.1
PS017436.1	62006	62802	KAL6235042.1
PS017436.1	64373	65240	KAL6235043.1
PS017436.1	65696	67091	KAL6235044.1
PS017436.1	68563	69109	KAL6235045.1
PS017436.1	69795	70734	KAL6235046.1
PS017436.1	74551	74846	KAL6235047.1
PS017436.1	78180	82978	KAL6235048.1
PS017436.1	86668	87145	KAL6235049.1
PS017436.1	86668	88951	KAL6235050.1
PS017436.1	89673	91110	KAL6235051.1
PS017436.1	92753	93907	KAL6235052.1
PS017436.1	93790	98569	KAL6235053.1
PS017436.1	100953	104039	KAL6235054.1
PS017436.1	104592	105242	KAL6235055.1
PS017436.1	105242	106775	KAL6235056.1
PS017436.1	107140	108021	KAL6235057.1
PS017436.1	108397	109926	KAL6235058.1
PS017436.1	111448	112428	KAL6235059.1
PS017436.1	115342	118485	KAL6235060.1
PS017436.1	118819	120449	KAL6235061.1
PS017436.1	120450	120973	KAL6235062.1
PS017436.1	121076	123432	KAL6235063.1
PS017436.1	124672	125255	KAL6235064.1
PS017436.1	125754	127836	KAL6235065.1
PS017436.1	127836	129269	KAL6235066.1
PS017436.1	130604	132758	KAL6235067.1
PS017436.1	134265	136174	KAL6235068.1
PS017436.1	137880	144277	KAL6235069.1
PS017436.1	144733	147484	KAL6235070.1
PS017436.1	147790	149339	KAL6235071.1
PS017436.1	153272	154867	KAL6235072.1
PS017437.1	2242	2709	KAL6234972.1
PS017437.1	4830	5988	KAL6234973.1
PS017437.1	8316	9183	KAL6234974.1
PS017437.1	15130	20284	KAL6234975.1
PS017437.1	20564	22766	KAL6234976.1
PS017437.1	23722	25426	KAL6234977.1
PS017437.1	26002	27979	KAL6234978.1
PS017437.1	28404	29171	KAL6234979.1
PS017437.1	29152	29973	KAL6234980.1
PS017437.1	30117	31231	KAL6234981.1
PS017437.1	32317	33781	KAL6234982.1
PS017437.1	34262	37301	KAL6234983.1
PS017437.1	37439	38587	KAL6234984.1
PS017437.1	38296	39433	KAL6234985.1
PS017437.1	39434	40994	KAL6234986.1
PS017437.1	40993	42908	KAL6234987.1
PS017437.1	42906	46413	KAL6234988.1
PS017437.1	47108	47688	KAL6234989.1
PS017437.1	48092	50575	KAL6234990.1
PS017437.1	52247	57472	KAL6234991.1
PS017437.1	57675	59169	KAL6234992.1
PS017437.1	60033	60564	KAL6234993.1
PS017437.1	62331	66638	KAL6234994.1
PS017437.1	67508	74522	KAL6234995.1
PS017437.1	77421	80112	KAL6234996.1
PS017437.1	80719	83248	KAL6234997.1
PS017437.1	82712	83425	KAL6234998.1
PS017437.1	83532	85102	KAL6234999.1
PS017437.1	85102	86981	KAL6235000.1
PS017437.1	86969	87562	KAL6235001.1
PS017437.1	87609	91025	KAL6235002.1
PS017437.1	91734	95925	KAL6235003.1
PS017437.1	95996	96737	KAL6235004.1
PS017437.1	97272	99490	KAL6235005.1
PS017437.1	99965	102084	KAL6235006.1
PS017437.1	109463	111039	KAL6235007.1
PS017437.1	111383	113306	KAL6235008.1
PS017437.1	113397	116414	KAL6235009.1
PS017437.1	117485	118654	KAL6235010.1
PS017437.1	124475	126446	KAL6235011.1
PS017437.1	126896	131031	KAL6235012.1
PS017437.1	131694	132678	KAL6235013.1
PS017437.1	132867	134040	KAL6235014.1
PS017437.1	134145	135066	KAL6235015.1
PS017437.1	135394	136282	KAL6235016.1
PS017437.1	136290	139940	KAL6235017.1
PS017437.1	140699	141953	KAL6235018.1
PS017437.1	143340	145461	KAL6235019.1
PS017437.1	150086	154509	KAL6235020.1
PS017438.1	1221	3771	KAL6234914.1
PS017438.1	4478	7652	KAL6234915.1
PS017438.1	7631	9739	KAL6234916.1
PS017438.1	9832	10949	KAL6234917.1
PS017438.1	11036	12344	KAL6234918.1
PS017438.1	12431	17208	KAL6234919.1
PS017438.1	17950	19838	KAL6234920.1
PS017438.1	25966	27589	KAL6234921.1
PS017438.1	27373	30026	KAL6234922.1
PS017438.1	30640	31450	KAL6234923.1
PS017438.1	32731	33423	KAL6234924.1
PS017438.1	34668	35603	KAL6234925.1
PS017438.1	35603	36731	KAL6234926.1
PS017438.1	37007	37897	KAL6234927.1
PS017438.1	37897	41698	KAL6234928.1
PS017438.1	41698	43426	KAL6234929.1
PS017438.1	43329	44845	KAL6234930.1
PS017438.1	44937	45873	KAL6234931.1
PS017438.1	47668	48733	KAL6234932.1
PS017438.1	52969	53256	KAL6234933.1
PS017438.1	56172	56869	KAL6234934.1
PS017438.1	57924	58392	KAL6234935.1
PS017438.1	60026	63019	KAL6234936.1
PS017438.1	64447	66046	KAL6234937.1
PS017438.1	66165	69372	KAL6234938.1
PS017438.1	69412	70822	KAL6234939.1
PS017438.1	71378	72184	KAL6234940.1
PS017438.1	74507	76816	KAL6234941.1
PS017438.1	77562	80261	KAL6234942.1
PS017438.1	80569	82759	KAL6234943.1
PS017438.1	83265	84960	KAL6234944.1
PS017438.1	86171	87464	KAL6234945.1
PS017438.1	88601	90373	KAL6234946.1
PS017438.1	90552	91329	KAL6234947.1
PS017438.1	94654	95859	KAL6234948.1
PS017438.1	98300	99103	KAL6234949.1
PS017438.1	98300	99930	KAL6234950.1
PS017438.1	100035	102993	KAL6234951.1
PS017438.1	103414	106239	KAL6234952.1
PS017438.1	106372	107165	KAL6234953.1
PS017438.1	107403	110411	KAL6234954.1
PS017438.1	111174	112649	KAL6234955.1
PS017438.1	114547	115939	KAL6234956.1
PS017438.1	117034	119464	KAL6234957.1
PS017438.1	121047	122311	KAL6234958.1
PS017438.1	125393	127720	KAL6234959.1
PS017438.1	127976	128925	KAL6234960.1
PS017438.1	129014	132315	KAL6234961.1
PS017438.1	132897	134550	KAL6234962.1
PS017438.1	134270	136469	KAL6234963.1
PS017438.1	136575	139301	KAL6234964.1
PS017438.1	140095	141308	KAL6234965.1
PS017438.1	141252	142876	KAL6234966.1
PS017438.1	144083	145566	KAL6234967.1
PS017438.1	147020	148618	KAL6234968.1
PS017438.1	148555	149465	KAL6234969.1
PS017438.1	149654	150563	KAL6234970.1
PS017438.1	150954	152974	KAL6234971.1
PS017439.1	569	1851	KAL6234855.1
PS017439.1	2482	4932	KAL6234856.1
PS017439.1	5532	6967	KAL6234857.1
PS017439.1	6996	10251	KAL6234858.1
PS017439.1	10964	12238	KAL6234859.1
PS017439.1	13508	15327	KAL6234860.1
PS017439.1	16993	19957	KAL6234861.1
PS017439.1	21027	22099	KAL6234862.1
PS017439.1	22958	27229	KAL6234863.1
PS017439.1	27749	30518	KAL6234864.1
PS017439.1	31011	33453	KAL6234865.1
PS017439.1	34350	35838	KAL6234866.1
PS017439.1	36324	37036	KAL6234867.1
PS017439.1	40964	43304	KAL6234868.1
PS017439.1	44476	46272	KAL6234869.1
PS017439.1	46579	47349	KAL6234870.1
PS017439.1	48730	50720	KAL6234871.1
PS017439.1	51034	54812	KAL6234872.1
PS017439.1	55634	56114	KAL6234873.1
PS017439.1	56808	60897	KAL6234874.1
PS017439.1	61014	62312	KAL6234875.1
PS017439.1	63470	65381	KAL6234876.1
PS017439.1	65382	66860	KAL6234877.1
PS017439.1	67197	68398	KAL6234878.1
PS017439.1	68953	69616	KAL6234879.1
PS017439.1	69523	70361	KAL6234880.1
PS017439.1	70655	71403	KAL6234881.1
PS017439.1	71708	72238	KAL6234882.1
PS017439.1	72616	73429	KAL6234883.1
PS017439.1	74259	75958	KAL6234884.1
PS017439.1	76218	77255	KAL6234885.1
PS017439.1	77497	81759	KAL6234886.1
PS017439.1	82267	82931	KAL6234887.1
PS017439.1	83034	84431	KAL6234888.1
PS017439.1	85314	87721	KAL6234889.1
PS017439.1	88837	92978	KAL6234890.1
PS017439.1	92872	94147	KAL6234891.1
PS017439.1	94196	95463	KAL6234892.1
PS017439.1	96033	97227	KAL6234893.1
PS017439.1	97720	99057	KAL6234894.1
PS017439.1	100282	101503	KAL6234895.1
PS017439.1	101236	103450	KAL6234896.1
PS017439.1	103942	104524	KAL6234897.1
PS017439.1	105053	106995	KAL6234898.1
PS017439.1	107288	108925	KAL6234899.1
PS017439.1	109036	110281	KAL6234900.1
PS017439.1	110281	112194	KAL6234901.1
PS017439.1	112632	115881	KAL6234902.1
PS017439.1	115584	116617	KAL6234903.1
PS017439.1	115881	118484	KAL6234904.1
PS017439.1	118754	121669	KAL6234905.1
PS017439.1	125506	126952	KAL6234906.1
PS017439.1	127204	130281	KAL6234907.1
PS017439.1	130492	131657	KAL6234908.1
PS017439.1	131739	134343	KAL6234909.1
PS017439.1	134669	138767	KAL6234910.1
PS017439.1	140104	141294	KAL6234911.1
PS017439.1	142703	148869	KAL6234912.1
PS017439.1	150206	151978	KAL6234913.1
PS017440.1	14	3167	KAL6234801.1
PS017440.1	4153	7699	KAL6234802.1
PS017440.1	8003	9234	KAL6234803.1
PS017440.1	9618	11112	KAL6234804.1
PS017440.1	11111	12316	KAL6234805.1
PS017440.1	12317	13569	KAL6234806.1
PS017440.1	14110	16346	KAL6234807.1
PS017440.1	16529	20790	KAL6234808.1
PS017440.1	20920	22322	KAL6234809.1
PS017440.1	22861	25271	KAL6234810.1
PS017440.1	26366	30597	KAL6234811.1
PS017440.1	31423	33097	KAL6234812.1
PS017440.1	33326	34966	KAL6234813.1
PS017440.1	34966	36179	KAL6234814.1
PS017440.1	36516	39690	KAL6234815.1
PS017440.1	39846	42780	KAL6234816.1
PS017440.1	42986	43652	KAL6234817.1
PS017440.1	44792	46622	KAL6234818.1
PS017440.1	47471	49609	KAL6234819.1
PS017440.1	51203	52115	KAL6234820.1
PS017440.1	52282	53298	KAL6234821.1
PS017440.1	53807	58527	KAL6234822.1
PS017440.1	58207	60942	KAL6234823.1
PS017440.1	60973	62939	KAL6234824.1
PS017440.1	63075	64944	KAL6234825.1
PS017440.1	65161	72391	KAL6234826.1
PS017440.1	72959	76010	KAL6234827.1
PS017440.1	78305	79740	KAL6234828.1
PS017440.1	80839	85685	KAL6234829.1
PS017440.1	85656	88630	KAL6234830.1
PS017440.1	90143	91987	KAL6234831.1
PS017440.1	92298	94464	KAL6234832.1
PS017440.1	97326	99415	KAL6234833.1
PS017440.1	99415	102813	KAL6234834.1
PS017440.1	103694	104524	KAL6234835.1
PS017440.1	104746	106637	KAL6234836.1
PS017440.1	107273	108967	KAL6234837.1
PS017440.1	109383	112291	KAL6234838.1
PS017440.1	112475	112946	KAL6234839.1
PS017440.1	114480	116883	KAL6234840.1
PS017440.1	118030	119583	KAL6234841.1
PS017440.1	119492	122261	KAL6234842.1
PS017440.1	123180	124714	KAL6234843.1
PS017440.1	124175	126166	KAL6234844.1
PS017440.1	126130	126568	KAL6234845.1
PS017440.1	126872	128795	KAL6234846.1
PS017440.1	129817	134845	KAL6234847.1
PS017440.1	134958	137446	KAL6234848.1
PS017440.1	138398	139563	KAL6234849.1
PS017440.1	140034	144857	KAL6234850.1
PS017440.1	145040	146453	KAL6234851.1
PS017440.1	146870	149507	KAL6234852.1
PS017440.1	149718	151567	KAL6234853.1
PS017440.1	151566	153052	KAL6234854.1
PS017441.1	1888	2534	KAL6234753.1
PS017441.1	3004	3692	KAL6234754.1
PS017441.1	4803	6587	KAL6234755.1
PS017441.1	9179	10892	KAL6234756.1
PS017441.1	16976	19027	KAL6234757.1
PS017441.1	21626	22156	KAL6234758.1
PS017441.1	23326	28232	KAL6234759.1
PS017441.1	29237	31039	KAL6234760.1
PS017441.1	35961	37329	KAL6234761.1
PS017441.1	41419	42740	KAL6234762.1
PS017441.1	42410	44104	KAL6234763.1
PS017441.1	44173	45839	KAL6234764.1
PS017441.1	45883	48787	KAL6234765.1
PS017441.1	49929	54334	KAL6234766.1
PS017441.1	54702	55641	KAL6234767.1
PS017441.1	55787	57335	KAL6234768.1
PS017441.1	61099	67747	KAL6234769.1
PS017441.1	68536	69076	KAL6234770.1
PS017441.1	68769	72144	KAL6234771.1
PS017441.1	73766	75983	KAL6234772.1
PS017441.1	76140	77256	KAL6234773.1
PS017441.1	77445	79751	KAL6234774.1
PS017441.1	79965	80884	KAL6234775.1
PS017441.1	81473	83910	KAL6234776.1
PS017441.1	83910	85804	KAL6234777.1
PS017441.1	86289	87987	KAL6234778.1
PS017441.1	88585	92025	KAL6234779.1
PS017441.1	93022	94774	KAL6234780.1
PS017441.1	95095	95481	KAL6234781.1
PS017441.1	95861	97505	KAL6234782.1
PS017441.1	97592	98941	KAL6234783.1
PS017441.1	98883	100487	KAL6234784.1
PS017441.1	100487	101280	KAL6234785.1
PS017441.1	101281	102712	KAL6234786.1
PS017441.1	104101	106375	KAL6234787.1
PS017441.1	107126	108436	KAL6234788.1
PS017441.1	108558	109420	KAL6234789.1
PS017441.1	109886	112131	KAL6234790.1
PS017441.1	115043	115791	KAL6234791.1
PS017441.1	115942	120570	KAL6234792.1
PS017441.1	122933	125648	KAL6234793.1
PS017441.1	124836	125648	KAL6234794.1
PS017441.1	127547	128539	KAL6234795.1
PS017441.1	136148	138052	KAL6234796.1
PS017441.1	139337	143309	KAL6234797.1
PS017441.1	143934	144831	KAL6234798.1
PS017441.1	146864	147290	KAL6234799.1
PS017441.1	148358	149474	KAL6234800.1
PS017442.1	2158	4620	KAL6234704.1
PS017442.1	4675	5911	KAL6234705.1
PS017442.1	5913	6865	KAL6234706.1
PS017442.1	6999	12975	KAL6234707.1
PS017442.1	13265	15384	KAL6234708.1
PS017442.1	15710	17536	KAL6234709.1
PS017442.1	17608	19271	KAL6234710.1
PS017442.1	19271	21566	KAL6234711.1
PS017442.1	21960	22961	KAL6234712.1
PS017442.1	22962	25069	KAL6234713.1
PS017442.1	25663	26935	KAL6234714.1
PS017442.1	27072	31849	KAL6234715.1
PS017442.1	32319	37204	KAL6234716.1
PS017442.1	37364	38650	KAL6234717.1
PS017442.1	38552	41732	KAL6234718.1
PS017442.1	41838	43890	KAL6234719.1
PS017442.1	44489	45943	KAL6234720.1
PS017442.1	47718	49879	KAL6234721.1
PS017442.1	49978	51298	KAL6234722.1
PS017442.1	51744	54285	KAL6234723.1
PS017442.1	54293	56711	KAL6234724.1
PS017442.1	56869	57982	KAL6234725.1
PS017442.1	58115	63187	KAL6234726.1
PS017442.1	63331	65856	KAL6234727.1
PS017442.1	66590	70017	KAL6234728.1
PS017442.1	72349	73528	KAL6234729.1
PS017442.1	75073	76693	KAL6234730.1
PS017442.1	78504	83527	KAL6234731.1
PS017442.1	83759	87932	KAL6234732.1
PS017442.1	88131	90723	KAL6234733.1
PS017442.1	90712	93453	KAL6234734.1
PS017442.1	94095	95698	KAL6234735.1
PS017442.1	96180	101042	KAL6234736.1
PS017442.1	103968	106668	KAL6234737.1
PS017442.1	107522	110315	KAL6234738.1
PS017442.1	110426	114456	KAL6234739.1
PS017442.1	114673	115149	KAL6234740.1
PS017442.1	115467	115916	KAL6234741.1
PS017442.1	116893	117419	KAL6234742.1
PS017442.1	118190	121179	KAL6234743.1
PS017442.1	121552	124258	KAL6234744.1
PS017442.1	124154	126263	KAL6234745.1
PS017442.1	127154	128589	KAL6234746.1
PS017442.1	131738	133654	KAL6234747.1
PS017442.1	133459	135644	KAL6234748.1
PS017442.1	136566	137780	KAL6234749.1
PS017442.1	138096	139804	KAL6234750.1
PS017442.1	140333	142080	KAL6234751.1
PS017442.1	142590	143456	KAL6234752.1
PS017443.1	51	1652	KAL6234648.1
PS017443.1	2222	3032	KAL6234649.1
PS017443.1	4270	5582	KAL6234650.1
PS017443.1	5319	6576	KAL6234651.1
PS017443.1	7802	10362	KAL6234652.1
PS017443.1	10574	12153	KAL6234653.1
PS017443.1	13341	14572	KAL6234654.1
PS017443.1	14783	16263	KAL6234655.1
PS017443.1	16816	18539	KAL6234656.1
PS017443.1	19787	21271	KAL6234657.1
PS017443.1	22696	23897	KAL6234658.1
PS017443.1	25462	27967	KAL6234659.1
PS017443.1	28455	30781	KAL6234660.1
PS017443.1	30782	32907	KAL6234661.1
PS017443.1	33282	34536	KAL6234662.1
PS017443.1	34621	37414	KAL6234663.1
PS017443.1	37562	38727	KAL6234664.1
PS017443.1	41090	43772	KAL6234665.1
PS017443.1	43934	45048	KAL6234666.1
PS017443.1	45273	46581	KAL6234667.1
PS017443.1	46742	48523	KAL6234668.1
PS017443.1	48524	49879	KAL6234669.1
PS017443.1	49998	51267	KAL6234670.1
PS017443.1	53413	55050	KAL6234671.1
PS017443.1	55346	57159	KAL6234672.1
PS017443.1	57407	58730	KAL6234673.1
PS017443.1	58884	60160	KAL6234674.1
PS017443.1	60491	62087	KAL6234675.1
PS017443.1	62660	65268	KAL6234676.1
PS017443.1	66295	67544	KAL6234677.1
PS017443.1	67825	69741	KAL6234678.1
PS017443.1	72563	74639	KAL6234679.1
PS017443.1	76021	78895	KAL6234680.1
PS017443.1	78930	80316	KAL6234681.1
PS017443.1	80316	82329	KAL6234682.1
PS017443.1	82856	85211	KAL6234683.1
PS017443.1	85640	86776	KAL6234684.1
PS017443.1	87150	89628	KAL6234685.1
PS017443.1	89692	90965	KAL6234686.1
PS017443.1	91248	94012	KAL6234687.1
PS017443.1	94119	98443	KAL6234688.1
PS017443.1	98443	100540	KAL6234689.1
PS017443.1	100737	101999	KAL6234690.1
PS017443.1	101890	103673	KAL6234691.1
PS017443.1	103718	106083	KAL6234692.1
PS017443.1	106387	108291	KAL6234693.1
PS017443.1	108698	110337	KAL6234694.1
PS017443.1	110337	111471	KAL6234695.1
PS017443.1	111606	113643	KAL6234696.1
PS017443.1	113832	116526	KAL6234697.1
PS017443.1	117791	119723	KAL6234698.1
PS017443.1	119977	123654	KAL6234699.1
PS017443.1	130211	130722	KAL6234700.1
PS017443.1	133381	136749	KAL6234701.1
PS017443.1	136749	138490	KAL6234702.1
PS017443.1	138654	140467	KAL6234703.1
PS017444.1	165	2844	KAL6234598.1
PS017444.1	3180	4631	KAL6234599.1
PS017444.1	4619	6457	KAL6234600.1
PS017444.1	6833	7081	KAL6234601.1
PS017444.1	7967	11100	KAL6234602.1
PS017444.1	11857	12682	KAL6234603.1
PS017444.1	12994	14273	KAL6234604.1
PS017444.1	14231	16385	KAL6234605.1
PS017444.1	18529	20579	KAL6234606.1
PS017444.1	20792	22669	KAL6234607.1
PS017444.1	22864	25532	KAL6234608.1
PS017444.1	25531	27735	KAL6234609.1
PS017444.1	27910	29756	KAL6234610.1
PS017444.1	30766	33908	KAL6234611.1
PS017444.1	34324	35651	KAL6234612.1
PS017444.1	38537	41383	KAL6234613.1
PS017444.1	41547	47310	KAL6234614.1
PS017444.1	48074	49599	KAL6234615.1
PS017444.1	49732	52604	KAL6234616.1
PS017444.1	53937	54292	KAL6234617.1
PS017444.1	54414	55970	KAL6234618.1
PS017444.1	61084	62842	KAL6234619.1
PS017444.1	62780	65805	KAL6234620.1
PS017444.1	66249	73333	KAL6234621.1
PS017444.1	73552	75758	KAL6234622.1
PS017444.1	75896	77683	KAL6234623.1
PS017444.1	77566	79192	KAL6234624.1
PS017444.1	79294	82167	KAL6234625.1
PS017444.1	82195	83051	KAL6234626.1
PS017444.1	83051	83888	KAL6234627.1
PS017444.1	87720	88161	KAL6234628.1
PS017444.1	91417	92257	KAL6234629.1
PS017444.1	93846	94985	KAL6234630.1
PS017444.1	96163	97699	KAL6234631.1
PS017444.1	102437	104265	KAL6234632.1
PS017444.1	107471	108026	KAL6234633.1
PS017444.1	110492	110803	KAL6234634.1
PS017444.1	111085	111544	KAL6234635.1
PS017444.1	112442	113732	KAL6234636.1
PS017444.1	114676	115936	KAL6234637.1
PS017444.1	117461	117920	KAL6234638.1
PS017444.1	118259	118591	KAL6234639.1
PS017444.1	119463	121742	KAL6234640.1
PS017444.1	123493	124126	KAL6234641.1
PS017444.1	125393	127259	KAL6234642.1
PS017444.1	129577	131075	KAL6234643.1
PS017444.1	131635	133271	KAL6234644.1
PS017444.1	136137	136683	KAL6234645.1
PS017444.1	137356	138026	KAL6234646.1
PS017444.1	138027	138748	KAL6234647.1
PS017445.1	1796	2212	KAL6234553.1
PS017445.1	2950	3861	KAL6234554.1
PS017445.1	4966	11338	KAL6234555.1
PS017445.1	11480	13623	KAL6234556.1
PS017445.1	13857	15556	KAL6234557.1
PS017445.1	18420	19272	KAL6234558.1
PS017445.1	19665	20997	KAL6234559.1
PS017445.1	21426	25054	KAL6234560.1
PS017445.1	25567	27188	KAL6234561.1
PS017445.1	27445	28294	KAL6234562.1
PS017445.1	31545	33427	KAL6234563.1
PS017445.1	34445	37965	KAL6234564.1
PS017445.1	37749	38386	KAL6234565.1
PS017445.1	38355	41330	KAL6234566.1
PS017445.1	41419	43179	KAL6234567.1
PS017445.1	47313	47793	KAL6234568.1
PS017445.1	49107	50346	KAL6234569.1
PS017445.1	51748	52234	KAL6234570.1
PS017445.1	53836	55748	KAL6234571.1
PS017445.1	55444	56521	KAL6234572.1
PS017445.1	57592	59291	KAL6234573.1
PS017445.1	60725	62336	KAL6234574.1
PS017445.1	63146	64623	KAL6234575.1
PS017445.1	65124	72383	KAL6234576.1
PS017445.1	72546	73371	KAL6234577.1
PS017445.1	75184	75812	KAL6234578.1
PS017445.1	77151	80766	KAL6234579.1
PS017445.1	80969	81830	KAL6234580.1
PS017445.1	81771	84856	KAL6234581.1
PS017445.1	85194	91512	KAL6234582.1
PS017445.1	92937	96429	KAL6234583.1
PS017445.1	97664	98721	KAL6234584.1
PS017445.1	98668	100824	KAL6234585.1
PS017445.1	104562	107056	KAL6234586.1
PS017445.1	108560	109838	KAL6234587.1
PS017445.1	109838	113227	KAL6234588.1
PS017445.1	113227	114739	KAL6234589.1
PS017445.1	114739	115905	KAL6234590.1
PS017445.1	116051	117822	KAL6234591.1
PS017445.1	118310	119508	KAL6234592.1
PS017445.1	119905	121764	KAL6234593.1
PS017445.1	121765	124538	KAL6234594.1
PS017445.1	124886	127694	KAL6234595.1
PS017445.1	128299	133431	KAL6234596.1
PS017445.1	133607	134549	KAL6234597.1
PS017446.1	327	1778	KAL6234492.1
PS017446.1	1778	3692	KAL6234493.1
PS017446.1	3862	5982	KAL6234494.1
PS017446.1	5982	6851	KAL6234495.1
PS017446.1	6989	9864	KAL6234496.1
PS017446.1	10152	11738	KAL6234497.1
PS017446.1	12401	13886	KAL6234498.1
PS017446.1	15474	16948	KAL6234499.1
PS017446.1	17223	18193	KAL6234500.1
PS017446.1	18160	19477	KAL6234501.1
PS017446.1	19799	23157	KAL6234502.1
PS017446.1	23911	24912	KAL6234503.1
PS017446.1	24854	25341	KAL6234504.1
PS017446.1	25350	25859	KAL6234505.1
PS017446.1	28807	31581	KAL6234506.1
PS017446.1	34987	36602	KAL6234507.1
PS017446.1	38453	39133	KAL6234508.1
PS017446.1	39864	41413	KAL6234509.1
PS017446.1	41371	42476	KAL6234510.1
PS017446.1	42740	45117	KAL6234511.1
PS017446.1	46112	47405	KAL6234512.1
PS017446.1	48004	49349	KAL6234513.1
PS017446.1	49564	50944	KAL6234514.1
PS017446.1	50944	52902	KAL6234515.1
PS017446.1	53496	55147	KAL6234516.1
PS017446.1	55952	56283	KAL6234517.1
PS017446.1	57925	59138	KAL6234518.1
PS017446.1	59556	60222	KAL6234519.1
PS017446.1	60260	60800	KAL6234520.1
PS017446.1	61090	65312	KAL6234521.1
PS017446.1	69513	70114	KAL6234522.1
PS017446.1	70214	71057	KAL6234523.1
PS017446.1	71113	72737	KAL6234524.1
PS017446.1	72572	74076	KAL6234525.1
PS017446.1	74681	75717	KAL6234526.1
PS017446.1	75743	77138	KAL6234527.1
PS017446.1	78189	80268	KAL6234528.1
PS017446.1	80269	81809	KAL6234529.1
PS017446.1	81833	82866	KAL6234530.1
PS017446.1	83813	85877	KAL6234531.1
PS017446.1	86159	88548	KAL6234532.1
PS017446.1	89535	90153	KAL6234533.1
PS017446.1	90821	94048	KAL6234534.1
PS017446.1	94202	95186	KAL6234535.1
PS017446.1	96100	97608	KAL6234536.1
PS017446.1	96108	96657	KAL6234537.1
PS017446.1	98445	100564	KAL6234538.1
PS017446.1	100504	101386	KAL6234539.1
PS017446.1	101295	105550	KAL6234540.1
PS017446.1	107646	108933	KAL6234541.1
PS017446.1	108997	111017	KAL6234542.1
PS017446.1	111031	112659	KAL6234543.1
PS017446.1	112660	114212	KAL6234544.1
PS017446.1	114726	116226	KAL6234545.1
PS017446.1	117226	117548	KAL6234546.1
PS017446.1	122243	123802	KAL6234547.1
PS017446.1	124492	125729	KAL6234548.1
PS017446.1	126459	126747	KAL6234549.1
PS017446.1	128600	129832	KAL6234550.1
PS017446.1	132652	133441	KAL6234551.1
PS017446.1	133372	133892	KAL6234552.1
PS017447.1	558	3698	KAL6234438.1
PS017447.1	5029	6706	KAL6234439.1
PS017447.1	6869	7895	KAL6234440.1
PS017447.1	7964	9583	KAL6234441.1
PS017447.1	11539	13371	KAL6234442.1
PS017447.1	17203	17599	KAL6234443.1
PS017447.1	17429	19986	KAL6234444.1
PS017447.1	20298	23263	KAL6234445.1
PS017447.1	22963	24923	KAL6234446.1
PS017447.1	25347	27509	KAL6234447.1
PS017447.1	27633	29634	KAL6234448.1
PS017447.1	29525	32031	KAL6234449.1
PS017447.1	34070	36160	KAL6234450.1
PS017447.1	37435	40029	KAL6234451.1
PS017447.1	41724	46687	KAL6234452.1
PS017447.1	47580	49912	KAL6234453.1
PS017447.1	49956	51895	KAL6234454.1
PS017447.1	52099	53176	KAL6234455.1
PS017447.1	53949	55130	KAL6234456.1
PS017447.1	56032	57579	KAL6234457.1
PS017447.1	58038	58937	KAL6234458.1
PS017447.1	59272	60094	KAL6234459.1
PS017447.1	60474	62407	KAL6234460.1
PS017447.1	63084	64600	KAL6234461.1
PS017447.1	65715	66809	KAL6234462.1
PS017447.1	74396	75086	KAL6234463.1
PS017447.1	77180	78880	KAL6234464.1
PS017447.1	78911	79220	KAL6234465.1
PS017447.1	80529	82695	KAL6234466.1
PS017447.1	83071	83976	KAL6234467.1
PS017447.1	84075	85159	KAL6234468.1
PS017447.1	85706	88360	KAL6234469.1
PS017447.1	88525	90201	KAL6234470.1
PS017447.1	92218	93142	KAL6234471.1
PS017447.1	93208	95514	KAL6234472.1
PS017447.1	95837	96604	KAL6234473.1
PS017447.1	97337	98691	KAL6234474.1
PS017447.1	98640	100631	KAL6234475.1
PS017447.1	100669	101615	KAL6234476.1
PS017447.1	101883	103747	KAL6234477.1
PS017447.1	103966	107206	KAL6234478.1
PS017447.1	107427	108457	KAL6234479.1
PS017447.1	108626	110018	KAL6234480.1
PS017447.1	110123	111424	KAL6234481.1
PS017447.1	110951	113079	KAL6234482.1
PS017447.1	113520	114024	KAL6234483.1
PS017447.1	114000	117176	KAL6234484.1
PS017447.1	119157	120264	KAL6234485.1
PS017447.1	121183	123292	KAL6234486.1
PS017447.1	123888	125189	KAL6234487.1
PS017447.1	125190	126999	KAL6234488.1
PS017447.1	127288	130172	KAL6234489.1
PS017447.1	131695	132251	KAL6234490.1
PS017447.1	132267	134607	KAL6234491.1
PS017448.1	425	5918	KAL6234382.1
PS017448.1	7306	9993	KAL6234383.1
PS017448.1	10043	11866	KAL6234384.1
PS017448.1	12072	14002	KAL6234385.1
PS017448.1	14807	15350	KAL6234386.1
PS017448.1	15429	16705	KAL6234387.1
PS017448.1	18355	20037	KAL6234388.1
PS017448.1	20716	21158	KAL6234389.1
PS017448.1	21271	22701	KAL6234390.1
PS017448.1	22701	24332	KAL6234391.1
PS017448.1	24634	27015	KAL6234392.1
PS017448.1	26871	27828	KAL6234393.1
PS017448.1	27828	28782	KAL6234394.1
PS017448.1	28963	30090	KAL6234395.1
PS017448.1	30179	31545	KAL6234396.1
PS017448.1	31939	32858	KAL6234397.1
PS017448.1	37370	38414	KAL6234398.1
PS017448.1	39140	46368	KAL6234399.1
PS017448.1	46911	48731	KAL6234400.1
PS017448.1	48883	52239	KAL6234401.1
PS017448.1	52529	54129	KAL6234402.1
PS017448.1	54198	55438	KAL6234403.1
PS017448.1	55751	57489	KAL6234404.1
PS017448.1	57490	59908	KAL6234405.1
PS017448.1	60035	61931	KAL6234406.1
PS017448.1	62257	63108	KAL6234407.1
PS017448.1	63469	64865	KAL6234408.1
PS017448.1	65074	66518	KAL6234409.1
PS017448.1	66688	69124	KAL6234410.1
PS017448.1	69222	70707	KAL6234411.1
PS017448.1	71023	73084	KAL6234412.1
PS017448.1	73281	75615	KAL6234413.1
PS017448.1	75604	78098	KAL6234414.1
PS017448.1	78436	81769	KAL6234415.1
PS017448.1	84189	87433	KAL6234416.1
PS017448.1	90396	92144	KAL6234417.1
PS017448.1	92725	93979	KAL6234418.1
PS017448.1	94114	94825	KAL6234419.1
PS017448.1	94947	96751	KAL6234420.1
PS017448.1	96975	97739	KAL6234421.1
PS017448.1	98901	100463	KAL6234422.1
PS017448.1	100992	101850	KAL6234423.1
PS017448.1	102095	105201	KAL6234424.1
PS017448.1	105834	107667	KAL6234425.1
PS017448.1	108211	111132	KAL6234426.1
PS017448.1	112367	113278	KAL6234427.1
PS017448.1	113547	114873	KAL6234428.1
PS017448.1	114893	118637	KAL6234429.1
PS017448.1	118777	120268	KAL6234430.1
PS017448.1	120271	121635	KAL6234431.1
PS017448.1	122674	123927	KAL6234432.1
PS017448.1	125081	125990	KAL6234433.1
PS017448.1	126265	127356	KAL6234434.1
PS017448.1	127356	129991	KAL6234435.1
PS017448.1	131540	132270	KAL6234436.1
PS017448.1	133273	133891	KAL6234437.1
PS017449.1	808	1983	KAL6234342.1
PS017449.1	2805	3733	KAL6234343.1
PS017449.1	4858	6530	KAL6234344.1
PS017449.1	6530	10684	KAL6234345.1
PS017449.1	14699	15907	KAL6234346.1
PS017449.1	17440	18972	KAL6234347.1
PS017449.1	21079	22495	KAL6234348.1
PS017449.1	23213	25291	KAL6234349.1
PS017449.1	25552	27052	KAL6234350.1
PS017449.1	29140	29932	KAL6234351.1
PS017449.1	30978	33364	KAL6234352.1
PS017449.1	34905	36825	KAL6234353.1
PS017449.1	38034	39060	KAL6234354.1
PS017449.1	40452	41861	KAL6234355.1
PS017449.1	43597	44516	KAL6234356.1
PS017449.1	45379	46375	KAL6234357.1
PS017449.1	46725	48904	KAL6234358.1
PS017449.1	48911	50076	KAL6234359.1
PS017449.1	51690	52673	KAL6234360.1
PS017449.1	59722	60210	KAL6234361.1
PS017449.1	61783	63617	KAL6234362.1
PS017449.1	65989	66967	KAL6234363.1
PS017449.1	68740	70934	KAL6234364.1
PS017449.1	71748	72947	KAL6234365.1
PS017449.1	74391	75041	KAL6234366.1
PS017449.1	77072	78288	KAL6234367.1
PS017449.1	78780	79568	KAL6234368.1
PS017449.1	80069	81713	KAL6234369.1
PS017449.1	81662	82687	KAL6234370.1
PS017449.1	82687	83093	KAL6234371.1
PS017449.1	92429	94526	KAL6234372.1
PS017449.1	96308	97533	KAL6234373.1
PS017449.1	97913	99935	KAL6234374.1
PS017449.1	100199	102148	KAL6234375.1
PS017449.1	104485	105821	KAL6234376.1
PS017449.1	105821	107679	KAL6234377.1
PS017449.1	107878	109186	KAL6234378.1
PS017449.1	109169	110300	KAL6234379.1
PS017449.1	110565	117702	KAL6234380.1
PS017449.1	122434	126362	KAL6234381.1
PS017450.1	0	2248	KAL6234285.1
PS017450.1	3044	5295	KAL6234286.1
PS017450.1	5821	9069	KAL6234287.1
PS017450.1	9325	9600	KAL6234288.1
PS017450.1	11593	14336	KAL6234289.1
PS017450.1	14475	15837	KAL6234290.1
PS017450.1	16093	18803	KAL6234291.1
PS017450.1	19094	21231	KAL6234292.1
PS017450.1	22842	24314	KAL6234293.1
PS017450.1	24328	27578	KAL6234294.1
PS017450.1	28439	33588	KAL6234295.1
PS017450.1	33306	34481	KAL6234296.1
PS017450.1	34488	36219	KAL6234297.1
PS017450.1	36081	36899	KAL6234298.1
PS017450.1	37514	39471	KAL6234299.1
PS017450.1	39045	39899	KAL6234300.1
PS017450.1	42955	45409	KAL6234301.1
PS017450.1	47152	47591	KAL6234302.1
PS017450.1	48497	49829	KAL6234303.1
PS017450.1	49934	53334	KAL6234304.1
PS017450.1	53847	54401	KAL6234305.1
PS017450.1	54087	57100	KAL6234306.1
PS017450.1	57152	58676	KAL6234307.1
PS017450.1	58904	60191	KAL6234308.1
PS017450.1	60365	60785	KAL6234309.1
PS017450.1	61062	62729	KAL6234310.1
PS017450.1	63140	64218	KAL6234311.1
PS017450.1	65561	66961	KAL6234312.1
PS017450.1	67273	68674	KAL6234313.1
PS017450.1	68961	70844	KAL6234314.1
PS017450.1	71015	75874	KAL6234315.1
PS017450.1	75874	76404	KAL6234316.1
PS017450.1	77652	78226	KAL6234317.1
PS017450.1	78909	81806	KAL6234318.1
PS017450.1	82280	83993	KAL6234319.1
PS017450.1	84056	86190	KAL6234320.1
PS017450.1	86201	87597	KAL6234321.1
PS017450.1	87687	88866	KAL6234322.1
PS017450.1	88764	90787	KAL6234323.1
PS017450.1	91016	92072	KAL6234324.1
PS017450.1	92671	94620	KAL6234325.1
PS017450.1	94783	96362	KAL6234326.1
PS017450.1	96774	99072	KAL6234327.1
PS017450.1	99384	102226	KAL6234328.1
PS017450.1	102280	102977	KAL6234329.1
PS017450.1	103229	103586	KAL6234330.1
PS017450.1	104019	106243	KAL6234331.1
PS017450.1	107502	109208	KAL6234332.1
PS017450.1	109347	110638	KAL6234333.1
PS017450.1	110963	111929	KAL6234334.1
PS017450.1	112608	113100	KAL6234335.1
PS017450.1	115140	116309	KAL6234336.1
PS017450.1	117311	118444	KAL6234337.1
PS017450.1	118825	126547	KAL6234338.1
PS017450.1	128282	129858	KAL6234339.1
PS017450.1	129862	130741	KAL6234340.1
PS017450.1	131831	132149	KAL6234341.1
PS017451.1	139	1974	KAL6234231.1
PS017451.1	1930	3423	KAL6234232.1
PS017451.1	3632	7532	KAL6234233.1
PS017451.1	7528	9646	KAL6234234.1
PS017451.1	11372	13408	KAL6234235.1
PS017451.1	14029	17019	KAL6234236.1
PS017451.1	16703	18401	KAL6234237.1
PS017451.1	18420	21120	KAL6234238.1
PS017451.1	21114	24155	KAL6234239.1
PS017451.1	24700	25993	KAL6234240.1
PS017451.1	26755	28924	KAL6234241.1
PS017451.1	29444	30015	KAL6234242.1
PS017451.1	30841	33340	KAL6234243.1
PS017451.1	33449	35882	KAL6234244.1
PS017451.1	36084	37380	KAL6234245.1
PS017451.1	37415	38704	KAL6234246.1
PS017451.1	40118	42414	KAL6234247.1
PS017451.1	42321	43694	KAL6234248.1
PS017451.1	44239	46059	KAL6234249.1
PS017451.1	49237	50947	KAL6234250.1
PS017451.1	53659	55090	KAL6234251.1
PS017451.1	55212	57338	KAL6234252.1
PS017451.1	59205	60354	KAL6234253.1
PS017451.1	60828	62020	KAL6234254.1
PS017451.1	62020	63600	KAL6234255.1
PS017451.1	63715	66834	KAL6234256.1
PS017451.1	66978	67864	KAL6234257.1
PS017451.1	72133	72520	KAL6234258.1
PS017451.1	72573	73178	KAL6234259.1
PS017451.1	73639	75818	KAL6234260.1
PS017451.1	76438	77716	KAL6234261.1
PS017451.1	77926	78731	KAL6234262.1
PS017451.1	78745	79214	KAL6234263.1
PS017451.1	82911	85141	KAL6234264.1
PS017451.1	85481	85799	KAL6234265.1
PS017451.1	86397	88047	KAL6234266.1
PS017451.1	88346	89357	KAL6234267.1
PS017451.1	89759	91541	KAL6234268.1
PS017451.1	91727	93401	KAL6234269.1
PS017451.1	94279	95196	KAL6234270.1
PS017451.1	98061	105506	KAL6234271.1
PS017451.1	105560	106646	KAL6234272.1
PS017451.1	106965	107945	KAL6234273.1
PS017451.1	108107	112768	KAL6234274.1
PS017451.1	113117	115004	KAL6234275.1
PS017451.1	115161	118229	KAL6234276.1
PS017451.1	118000	119632	KAL6234277.1
PS017451.1	119631	121306	KAL6234278.1
PS017451.1	121913	123872	KAL6234279.1
PS017451.1	123991	124868	KAL6234280.1
PS017451.1	124909	126463	KAL6234281.1
PS017451.1	126675	129436	KAL6234282.1
PS017451.1	130626	130986	KAL6234283.1
PS017451.1	131512	131737	KAL6234284.1
PS017452.1	551	2411	KAL6234179.1
PS017452.1	2409	3316	KAL6234180.1
PS017452.1	5420	6302	KAL6234181.1
PS017452.1	7725	8963	KAL6234182.1
PS017452.1	9138	9844	KAL6234183.1
PS017452.1	11475	12272	KAL6234184.1
PS017452.1	13383	16460	KAL6234185.1
PS017452.1	16954	19025	KAL6234186.1
PS017452.1	19418	20303	KAL6234187.1
PS017452.1	20499	21607	KAL6234188.1
PS017452.1	21592	23213	KAL6234189.1
PS017452.1	23172	27908	KAL6234190.1
PS017452.1	27882	28636	KAL6234191.1
PS017452.1	28790	32499	KAL6234192.1
PS017452.1	32904	33926	KAL6234193.1
PS017452.1	34011	34691	KAL6234194.1
PS017452.1	34633	36309	KAL6234195.1
PS017452.1	36560	37640	KAL6234196.1
PS017452.1	37709	41228	KAL6234197.1
PS017452.1	41194	43709	KAL6234198.1
PS017452.1	43862	45340	KAL6234199.1
PS017452.1	46141	48239	KAL6234200.1
PS017452.1	48554	51921	KAL6234201.1
PS017452.1	52540	53626	KAL6234202.1
PS017452.1	53802	55298	KAL6234203.1
PS017452.1	55572	58547	KAL6234204.1
PS017452.1	59089	60603	KAL6234205.1
PS017452.1	60676	61530	KAL6234206.1
PS017452.1	61523	63502	KAL6234207.1
PS017452.1	63641	65744	KAL6234208.1
PS017452.1	65616	66219	KAL6234209.1
PS017452.1	66791	68792	KAL6234210.1
PS017452.1	70110	71712	KAL6234211.1
PS017452.1	75666	76501	KAL6234212.1
PS017452.1	76513	77835	KAL6234213.1
PS017452.1	78711	80751	KAL6234214.1
PS017452.1	83733	85125	KAL6234215.1
PS017452.1	85501	86292	KAL6234216.1
PS017452.1	86543	88827	KAL6234217.1
PS017452.1	89275	90320	KAL6234218.1
PS017452.1	90631	92290	KAL6234219.1
PS017452.1	94716	97102	KAL6234220.1
PS017452.1	97202	102506	KAL6234221.1
PS017452.1	102676	104438	KAL6234222.1
PS017452.1	104602	106623	KAL6234223.1
PS017452.1	106752	107852	KAL6234224.1
PS017452.1	108197	109201	KAL6234225.1
PS017452.1	109421	112639	KAL6234226.1
PS017452.1	113811	115064	KAL6234227.1
PS017452.1	115750	119193	KAL6234228.1
PS017452.1	121034	124587	KAL6234229.1
PS017452.1	124834	127166	KAL6234230.1
PS017453.1	143	2566	KAL6234135.1
PS017453.1	4247	5401	KAL6234136.1
PS017453.1	5962	7113	KAL6234137.1
PS017453.1	12988	14700	KAL6234138.1
PS017453.1	14928	16147	KAL6234139.1
PS017453.1	16753	18814	KAL6234140.1
PS017453.1	18813	19852	KAL6234141.1
PS017453.1	20104	22257	KAL6234142.1
PS017453.1	22194	26119	KAL6234143.1
PS017453.1	26298	29692	KAL6234144.1
PS017453.1	29794	37254	KAL6234145.1
PS017453.1	38081	42723	KAL6234146.1
PS017453.1	42717	44547	KAL6234147.1
PS017453.1	44567	46047	KAL6234148.1
PS017453.1	46159	47386	KAL6234149.1
PS017453.1	48361	51065	KAL6234150.1
PS017453.1	52930	58957	KAL6234151.1
PS017453.1	58942	60163	KAL6234152.1
PS017453.1	61097	62341	KAL6234153.1
PS017453.1	62696	64378	KAL6234154.1
PS017453.1	66659	70464	KAL6234155.1
PS017453.1	70512	71652	KAL6234156.1
PS017453.1	72067	74266	KAL6234157.1
PS017453.1	74594	75189	KAL6234158.1
PS017453.1	75641	76487	KAL6234159.1
PS017453.1	76687	77642	KAL6234160.1
PS017453.1	78972	81530	KAL6234161.1
PS017453.1	81958	84742	KAL6234162.1
PS017453.1	84851	86889	KAL6234163.1
PS017453.1	86997	88967	KAL6234164.1
PS017453.1	89379	93323	KAL6234165.1
PS017453.1	94056	96017	KAL6234166.1
PS017453.1	97358	97678	KAL6234167.1
PS017453.1	98301	98986	KAL6234168.1
PS017453.1	98768	102325	KAL6234169.1
PS017453.1	103188	105262	KAL6234170.1
PS017453.1	105944	108600	KAL6234171.1
PS017453.1	110023	111082	KAL6234172.1
PS017453.1	112125	113388	KAL6234173.1
PS017453.1	113282	115821	KAL6234174.1
PS017453.1	119480	121198	KAL6234175.1
PS017453.1	121782	122809	KAL6234176.1
PS017453.1	124656	126365	KAL6234177.1
PS017453.1	127874	129398	KAL6234178.1
PS017454.1	2265	4708	KAL6234088.1
PS017454.1	6702	9182	KAL6234089.1
PS017454.1	9394	10422	KAL6234090.1
PS017454.1	10563	11554	KAL6234091.1
PS017454.1	11682	14995	KAL6234092.1
PS017454.1	15001	17950	KAL6234093.1
PS017454.1	18435	19711	KAL6234094.1
PS017454.1	19877	21284	KAL6234095.1
PS017454.1	21284	22886	KAL6234096.1
PS017454.1	23513	26411	KAL6234097.1
PS017454.1	27210	30111	KAL6234098.1
PS017454.1	30048	32975	KAL6234099.1
PS017454.1	32975	34318	KAL6234100.1
PS017454.1	34517	36884	KAL6234101.1
PS017454.1	36945	37523	KAL6234102.1
PS017454.1	37586	40629	KAL6234103.1
PS017454.1	42764	46587	KAL6234104.1
PS017454.1	46613	48184	KAL6234105.1
PS017454.1	48442	48999	KAL6234106.1
PS017454.1	49417	50803	KAL6234107.1
PS017454.1	51648	53417	KAL6234108.1
PS017454.1	53605	55790	KAL6234109.1
PS017454.1	56085	57126	KAL6234110.1
PS017454.1	57813	59594	KAL6234111.1
PS017454.1	60798	64275	KAL6234112.1
PS017454.1	65111	66663	KAL6234113.1
PS017454.1	66981	69149	KAL6234114.1
PS017454.1	69149	71592	KAL6234115.1
PS017454.1	72072	74152	KAL6234116.1
PS017454.1	74202	75304	KAL6234117.1
PS017454.1	75470	77171	KAL6234118.1
PS017454.1	78843	83326	KAL6234119.1
PS017454.1	83623	84962	KAL6234120.1
PS017454.1	93140	94259	KAL6234121.1
PS017454.1	96600	97830	KAL6234122.1
PS017454.1	98976	103233	KAL6234123.1
PS017454.1	103617	105920	KAL6234124.1
PS017454.1	106955	108762	KAL6234125.1
PS017454.1	110103	111796	KAL6234126.1
PS017454.1	111796	112613	KAL6234127.1
PS017454.1	112789	114574	KAL6234128.1
PS017454.1	114760	119871	KAL6234129.1
PS017454.1	120981	122334	KAL6234130.1
PS017454.1	122679	123435	KAL6234131.1
PS017454.1	123287	125385	KAL6234132.1
PS017454.1	125339	126747	KAL6234133.1
PS017454.1	126357	128565	KAL6234134.1
PS017455.1	407	4277	KAL6234038.1
PS017455.1	5179	7547	KAL6234039.1
PS017455.1	11026	11659	KAL6234040.1
PS017455.1	13822	15321	KAL6234041.1
PS017455.1	17322	18626	KAL6234042.1
PS017455.1	19178	22389	KAL6234043.1
PS017455.1	24132	26076	KAL6234044.1
PS017455.1	27712	28310	KAL6234045.1
PS017455.1	28310	28989	KAL6234046.1
PS017455.1	29111	30643	KAL6234047.1
PS017455.1	31636	32507	KAL6234048.1
PS017455.1	34592	38136	KAL6234049.1
PS017455.1	39720	40432	KAL6234050.1
PS017455.1	41627	42957	KAL6234051.1
PS017455.1	44490	45041	KAL6234052.1
PS017455.1	45266	46505	KAL6234053.1
PS017455.1	48487	50006	KAL6234054.1
PS017455.1	49909	50798	KAL6234055.1
PS017455.1	51785	53650	KAL6234056.1
PS017455.1	55440	56457	KAL6234057.1
PS017455.1	57683	58280	KAL6234058.1
PS017455.1	61034	63560	KAL6234059.1
PS017455.1	65422	68334	KAL6234060.1
PS017455.1	68800	70608	KAL6234061.1
PS017455.1	71670	72483	KAL6234062.1
PS017455.1	73100	74577	KAL6234063.1
PS017455.1	75694	76060	KAL6234064.1
PS017455.1	76409	77365	KAL6234065.1
PS017455.1	78905	79304	KAL6234066.1
PS017455.1	79773	81577	KAL6234067.1
PS017455.1	81776	82686	KAL6234068.1
PS017455.1	82776	83041	KAL6234069.1
PS017455.1	83231	84568	KAL6234070.1
PS017455.1	85632	86782	KAL6234071.1
PS017455.1	87203	89459	KAL6234072.1
PS017455.1	89797	92120	KAL6234073.1
PS017455.1	92536	94750	KAL6234074.1
PS017455.1	95490	96572	KAL6234075.1
PS017455.1	99198	99441	KAL6234076.1
PS017455.1	102311	103052	KAL6234077.1
PS017455.1	105391	106220	KAL6234078.1
PS017455.1	106879	108100	KAL6234079.1
PS017455.1	110910	113984	KAL6234080.1
PS017455.1	115400	116369	KAL6234081.1
PS017455.1	116639	117562	KAL6234082.1
PS017455.1	118893	119501	KAL6234083.1
PS017455.1	119378	120896	KAL6234084.1
PS017455.1	122343	122630	KAL6234085.1
PS017455.1	122701	124468	KAL6234086.1
PS017455.1	125261	127925	KAL6234087.1
PS017456.1	878	3080	KAL6233994.1
PS017456.1	3763	4907	KAL6233995.1
PS017456.1	7154	9378	KAL6233996.1
PS017456.1	12553	13877	KAL6233997.1
PS017456.1	16012	17153	KAL6233998.1
PS017456.1	21475	21964	KAL6233999.1
PS017456.1	22103	22631	KAL6234000.1
PS017456.1	25379	26442	KAL6234001.1
PS017456.1	30107	33863	KAL6234002.1
PS017456.1	34040	35864	KAL6234003.1
PS017456.1	37533	38820	KAL6234004.1
PS017456.1	39221	40388	KAL6234005.1
PS017456.1	40507	44578	KAL6234006.1
PS017456.1	44677	45560	KAL6234007.1
PS017456.1	45924	47372	KAL6234008.1
PS017456.1	50139	51738	KAL6234009.1
PS017456.1	52138	53682	KAL6234010.1
PS017456.1	53761	56107	KAL6234011.1
PS017456.1	58710	59980	KAL6234012.1
PS017456.1	60360	61404	KAL6234013.1
PS017456.1	61608	62033	KAL6234014.1
PS017456.1	62660	63400	KAL6234015.1
PS017456.1	64108	65513	KAL6234016.1
PS017456.1	67491	68850	KAL6234017.1
PS017456.1	69758	70393	KAL6234018.1
PS017456.1	72663	76669	KAL6234019.1
PS017456.1	76880	80048	KAL6234020.1
PS017456.1	80259	84778	KAL6234021.1
PS017456.1	85147	86826	KAL6234022.1
PS017456.1	87043	90549	KAL6234023.1
PS017456.1	93600	95335	KAL6234024.1
PS017456.1	95421	96753	KAL6234025.1
PS017456.1	97286	99321	KAL6234026.1
PS017456.1	99395	101172	KAL6234027.1
PS017456.1	101210	103764	KAL6234028.1
PS017456.1	104163	107589	KAL6234029.1
PS017456.1	109405	111934	KAL6234030.1
PS017456.1	112086	113282	KAL6234031.1
PS017456.1	113516	115649	KAL6234032.1
PS017456.1	115882	117049	KAL6234033.1
PS017456.1	116421	117151	KAL6234034.1
PS017456.1	117049	118434	KAL6234035.1
PS017456.1	118809	121501	KAL6234036.1
PS017456.1	122617	124086	KAL6234037.1
PS017457.1	0	1100	KAL6233950.1
PS017457.1	1248	3286	KAL6233951.1
PS017457.1	3063	4020	KAL6233952.1
PS017457.1	4547	5321	KAL6233953.1
PS017457.1	6522	8714	KAL6233954.1
PS017457.1	8541	11221	KAL6233955.1
PS017457.1	11770	17252	KAL6233956.1
PS017457.1	17256	20050	KAL6233957.1
PS017457.1	20210	26509	KAL6233958.1
PS017457.1	26634	29586	KAL6233959.1
PS017457.1	32727	35022	KAL6233960.1
PS017457.1	35427	36580	KAL6233961.1
PS017457.1	37973	41927	KAL6233962.1
PS017457.1	41954	43133	KAL6233963.1
PS017457.1	45553	48077	KAL6233964.1
PS017457.1	51140	52300	KAL6233965.1
PS017457.1	53155	57398	KAL6233966.1
PS017457.1	57555	59165	KAL6233967.1
PS017457.1	59236	61125	KAL6233968.1
PS017457.1	61818	64482	KAL6233969.1
PS017457.1	65560	66138	KAL6233970.1
PS017457.1	66051	68397	KAL6233971.1
PS017457.1	69953	70898	KAL6233972.1
PS017457.1	72174	73480	KAL6233973.1
PS017457.1	73391	75205	KAL6233974.1
PS017457.1	75398	78793	KAL6233975.1
PS017457.1	79315	80775	KAL6233976.1
PS017457.1	81105	83400	KAL6233977.1
PS017457.1	83977	86068	KAL6233978.1
PS017457.1	86109	86883	KAL6233979.1
PS017457.1	86967	88884	KAL6233980.1
PS017457.1	88978	90915	KAL6233981.1
PS017457.1	90852	91761	KAL6233982.1
PS017457.1	91488	92989	KAL6233983.1
PS017457.1	93765	94276	KAL6233984.1
PS017457.1	94269	97503	KAL6233985.1
PS017457.1	103798	104563	KAL6233986.1
PS017457.1	107162	110308	KAL6233987.1
PS017457.1	110366	111261	KAL6233988.1
PS017457.1	111263	113654	KAL6233989.1
PS017457.1	113879	118545	KAL6233990.1
PS017457.1	119388	121206	KAL6233991.1
PS017457.1	121501	122032	KAL6233992.1
PS017457.1	121918	122978	KAL6233993.1
PS017458.1	122	4519	KAL6233911.1
PS017458.1	6272	7351	KAL6233912.1
PS017458.1	8724	10556	KAL6233913.1
PS017458.1	12091	12618	KAL6233914.1
PS017458.1	14802	15847	KAL6233915.1
PS017458.1	19032	20715	KAL6233916.1
PS017458.1	21513	23270	KAL6233917.1
PS017458.1	24017	25653	KAL6233918.1
PS017458.1	26040	27642	KAL6233919.1
PS017458.1	31292	32404	KAL6233920.1
PS017458.1	32919	34303	KAL6233921.1
PS017458.1	36390	38776	KAL6233922.1
PS017458.1	40018	42372	KAL6233923.1
PS017458.1	43319	45426	KAL6233924.1
PS017458.1	49776	52702	KAL6233925.1
PS017458.1	52512	53319	KAL6233926.1
PS017458.1	53792	56615	KAL6233927.1
PS017458.1	58507	59194	KAL6233928.1
PS017458.1	60554	63255	KAL6233929.1
PS017458.1	63835	65235	KAL6233930.1
PS017458.1	66641	74617	KAL6233931.1
PS017458.1	75431	76666	KAL6233932.1
PS017458.1	77338	79637	KAL6233933.1
PS017458.1	79985	81798	KAL6233934.1
PS017458.1	81589	82617	KAL6233935.1
PS017458.1	82454	83508	KAL6233936.1
PS017458.1	83296	86119	KAL6233937.1
PS017458.1	86427	89283	KAL6233938.1
PS017458.1	89283	91334	KAL6233939.1
PS017458.1	92010	94837	KAL6233940.1
PS017458.1	99254	100986	KAL6233941.1
PS017458.1	103230	105479	KAL6233942.1
PS017458.1	106648	108034	KAL6233943.1
PS017458.1	108014	108887	KAL6233944.1
PS017458.1	109125	111709	KAL6233945.1
PS017458.1	112198	114416	KAL6233946.1
PS017458.1	114444	115710	KAL6233947.1
PS017458.1	116691	118968	KAL6233948.1
PS017458.1	121615	123297	KAL6233949.1
PS017459.1	0	526	KAL6233868.1
PS017459.1	1657	3807	KAL6233869.1
PS017459.1	3840	4705	KAL6233870.1
PS017459.1	4876	5966	KAL6233871.1
PS017459.1	5942	7537	KAL6233872.1
PS017459.1	7675	8646	KAL6233873.1
PS017459.1	8853	9693	KAL6233874.1
PS017459.1	9706	13982	KAL6233875.1
PS017459.1	15287	17213	KAL6233876.1
PS017459.1	18886	19555	KAL6233877.1
PS017459.1	20788	22401	KAL6233878.1
PS017459.1	23225	26311	KAL6233879.1
PS017459.1	26443	29944	KAL6233880.1
PS017459.1	31710	35538	KAL6233881.1
PS017459.1	35379	36487	KAL6233882.1
PS017459.1	37615	38104	KAL6233883.1
PS017459.1	38737	43810	KAL6233884.1
PS017459.1	44017	45818	KAL6233885.1
PS017459.1	45794	50124	KAL6233886.1
PS017459.1	50125	52910	KAL6233887.1
PS017459.1	52884	57526	KAL6233888.1
PS017459.1	61843	63857	KAL6233889.1
PS017459.1	64599	65976	KAL6233890.1
PS017459.1	66661	68978	KAL6233891.1
PS017459.1	68979	75688	KAL6233892.1
PS017459.1	76182	78752	KAL6233893.1
PS017459.1	78821	80269	KAL6233894.1
PS017459.1	80870	82649	KAL6233895.1
PS017459.1	82799	86694	KAL6233896.1
PS017459.1	86726	88798	KAL6233897.1
PS017459.1	88596	89527	KAL6233898.1
PS017459.1	89680	93147	KAL6233899.1
PS017459.1	93878	96991	KAL6233900.1
PS017459.1	97094	99141	KAL6233901.1
PS017459.1	99141	99662	KAL6233902.1
PS017459.1	99826	102781	KAL6233903.1
PS017459.1	103023	104326	KAL6233904.1
PS017459.1	105796	109300	KAL6233905.1
PS017459.1	111735	113226	KAL6233906.1
PS017459.1	113794	114952	KAL6233907.1
PS017459.1	115136	117195	KAL6233908.1
PS017459.1	117629	118748	KAL6233909.1
PS017459.1	118799	119931	KAL6233910.1
PS017460.1	1066	3546	KAL6233824.1
PS017460.1	3879	5594	KAL6233825.1
PS017460.1	6012	6777	KAL6233826.1
PS017460.1	7124	8871	KAL6233827.1
PS017460.1	10076	11370	KAL6233828.1
PS017460.1	11371	12889	KAL6233829.1
PS017460.1	12919	14343	KAL6233830.1
PS017460.1	16096	18295	KAL6233831.1
PS017460.1	18489	20291	KAL6233832.1
PS017460.1	20645	22456	KAL6233833.1
PS017460.1	22457	24544	KAL6233834.1
PS017460.1	24462	25397	KAL6233835.1
PS017460.1	25534	27307	KAL6233836.1
PS017460.1	27304	32596	KAL6233837.1
PS017460.1	32985	33330	KAL6233838.1
PS017460.1	33330	35350	KAL6233839.1
PS017460.1	40979	41380	KAL6233840.1
PS017460.1	47455	52741	KAL6233841.1
PS017460.1	53480	60256	KAL6233842.1
PS017460.1	60928	64230	KAL6233843.1
PS017460.1	64446	65917	KAL6233844.1
PS017460.1	66542	67878	KAL6233845.1
PS017460.1	68355	68873	KAL6233846.1
PS017460.1	68671	70396	KAL6233847.1
PS017460.1	70975	72818	KAL6233848.1
PS017460.1	75233	76670	KAL6233849.1
PS017460.1	76670	77481	KAL6233850.1
PS017460.1	77275	78404	KAL6233851.1
PS017460.1	80334	83169	KAL6233852.1
PS017460.1	82662	84866	KAL6233853.1
PS017460.1	85584	86115	KAL6233854.1
PS017460.1	88533	90056	KAL6233855.1
PS017460.1	91067	92853	KAL6233856.1
PS017460.1	92946	93986	KAL6233857.1
PS017460.1	93986	94646	KAL6233858.1
PS017460.1	94925	98310	KAL6233859.1
PS017460.1	100144	101209	KAL6233860.1
PS017460.1	102294	103845	KAL6233861.1
PS017460.1	104879	106509	KAL6233862.1
PS017460.1	106837	110694	KAL6233863.1
PS017460.1	110610	112339	KAL6233864.1
PS017460.1	112079	113695	KAL6233865.1
PS017460.1	114034	114660	KAL6233866.1
PS017460.1	114660	118640	KAL6233867.1
PS017461.1	1441	2417	KAL6233781.1
PS017461.1	3661	4164	KAL6233782.1
PS017461.1	6541	8677	KAL6233783.1
PS017461.1	11290	12529	KAL6233784.1
PS017461.1	14676	16921	KAL6233785.1
PS017461.1	23058	24808	KAL6233786.1
PS017461.1	24876	26004	KAL6233787.1
PS017461.1	26268	26659	KAL6233788.1
PS017461.1	26780	28214	KAL6233789.1
PS017461.1	28971	30783	KAL6233790.1
PS017461.1	30873	33236	KAL6233791.1
PS017461.1	35135	36899	KAL6233792.1
PS017461.1	37255	40577	KAL6233793.1
PS017461.1	41151	45918	KAL6233794.1
PS017461.1	45997	47276	KAL6233795.1
PS017461.1	47668	52076	KAL6233796.1
PS017461.1	52175	52847	KAL6233797.1
PS017461.1	54478	55371	KAL6233798.1
PS017461.1	55829	57514	KAL6233799.1
PS017461.1	57515	59722	KAL6233800.1
PS017461.1	59590	60848	KAL6233801.1
PS017461.1	61559	63148	KAL6233802.1
PS017461.1	65445	67915	KAL6233803.1
PS017461.1	68384	70559	KAL6233804.1
PS017461.1	70148	70987	KAL6233805.1
PS017461.1	72258	74136	KAL6233806.1
PS017461.1	80463	82808	KAL6233807.1
PS017461.1	83100	84630	KAL6233808.1
PS017461.1	85413	86499	KAL6233809.1
PS017461.1	87485	88221	KAL6233810.1
PS017461.1	89162	90151	KAL6233811.1
PS017461.1	90320	90618	KAL6233812.1
PS017461.1	92444	93670	KAL6233813.1
PS017461.1	94319	95792	KAL6233814.1
PS017461.1	96322	97075	KAL6233815.1
PS017461.1	99372	100240	KAL6233816.1
PS017461.1	101183	102148	KAL6233817.1
PS017461.1	102562	104964	KAL6233818.1
PS017461.1	105312	106348	KAL6233819.1
PS017461.1	109687	111217	KAL6233820.1
PS017461.1	115240	116128	KAL6233821.1
PS017461.1	115988	116426	KAL6233822.1
PS017461.1	116289	117414	KAL6233823.1
PS017462.1	2091	3487	KAL6233732.1
PS017462.1	6848	7589	KAL6233733.1
PS017462.1	8937	11181	KAL6233734.1
PS017462.1	11204	13033	KAL6233735.1
PS017462.1	13506	14032	KAL6233736.1
PS017462.1	14369	15096	KAL6233737.1
PS017462.1	15284	16577	KAL6233738.1
PS017462.1	16719	18351	KAL6233739.1
PS017462.1	18351	18773	KAL6233740.1
PS017462.1	18773	20595	KAL6233741.1
PS017462.1	20768	22200	KAL6233742.1
PS017462.1	22200	24099	KAL6233743.1
PS017462.1	24225	25101	KAL6233744.1
PS017462.1	25450	27936	KAL6233745.1
PS017462.1	28288	31547	KAL6233746.1
PS017462.1	31546	33945	KAL6233747.1
PS017462.1	34090	36158	KAL6233748.1
PS017462.1	36667	39293	KAL6233749.1
PS017462.1	40301	43189	KAL6233750.1
PS017462.1	43671	45372	KAL6233751.1
PS017462.1	46306	48962	KAL6233752.1
PS017462.1	49831	51125	KAL6233753.1
PS017462.1	51326	52322	KAL6233754.1
PS017462.1	52497	57837	KAL6233755.1
PS017462.1	58067	60232	KAL6233756.1
PS017462.1	59876	60718	KAL6233757.1
PS017462.1	60852	62644	KAL6233758.1
PS017462.1	62649	65737	KAL6233759.1
PS017462.1	66096	67662	KAL6233760.1
PS017462.1	67799	69767	KAL6233761.1
PS017462.1	70489	72490	KAL6233762.1
PS017462.1	72695	73143	KAL6233763.1
PS017462.1	73281	74853	KAL6233764.1
PS017462.1	75073	77749	KAL6233765.1
PS017462.1	77809	79121	KAL6233766.1
PS017462.1	79215	80941	KAL6233767.1
PS017462.1	80942	81575	KAL6233768.1
PS017462.1	82855	84033	KAL6233769.1
PS017462.1	92795	93889	KAL6233770.1
PS017462.1	94697	97330	KAL6233771.1
PS017462.1	97504	99376	KAL6233772.1
PS017462.1	99360	101487	KAL6233773.1
PS017462.1	102188	104135	KAL6233774.1
PS017462.1	106383	106714	KAL6233775.1
PS017462.1	107199	107652	KAL6233776.1
PS017462.1	111851	112168	KAL6233777.1
PS017462.1	111854	113148	KAL6233778.1
PS017462.1	113222	115664	KAL6233779.1
PS017462.1	116282	117365	KAL6233780.1
PS017463.1	0	1037	KAL6233685.1
PS017463.1	1304	1921	KAL6233686.1
PS017463.1	2439	3716	KAL6233687.1
PS017463.1	7624	9146	KAL6233688.1
PS017463.1	9345	11754	KAL6233689.1
PS017463.1	12201	13758	KAL6233690.1
PS017463.1	14454	15462	KAL6233691.1
PS017463.1	15991	17416	KAL6233692.1
PS017463.1	17738	20193	KAL6233693.1
PS017463.1	21109	22696	KAL6233694.1
PS017463.1	24858	27294	KAL6233695.1
PS017463.1	28071	31079	KAL6233696.1
PS017463.1	30891	32205	KAL6233697.1
PS017463.1	33470	35016	KAL6233698.1
PS017463.1	35494	38933	KAL6233699.1
PS017463.1	39023	39989	KAL6233700.1
PS017463.1	41339	43977	KAL6233701.1
PS017463.1	44618	45785	KAL6233702.1
PS017463.1	45906	47260	KAL6233703.1
PS017463.1	47627	48589	KAL6233704.1
PS017463.1	48781	50079	KAL6233705.1
PS017463.1	49906	51312	KAL6233706.1
PS017463.1	52185	52579	KAL6233707.1
PS017463.1	52788	53837	KAL6233708.1
PS017463.1	58627	60329	KAL6233709.1
PS017463.1	61417	62721	KAL6233710.1
PS017463.1	62997	65058	KAL6233711.1
PS017463.1	65436	67022	KAL6233712.1
PS017463.1	67205	68057	KAL6233713.1
PS017463.1	68840	69992	KAL6233714.1
PS017463.1	71304	72716	KAL6233715.1
PS017463.1	73572	74320	KAL6233716.1
PS017463.1	74466	77043	KAL6233717.1
PS017463.1	79533	80393	KAL6233718.1
PS017463.1	80500	81331	KAL6233719.1
PS017463.1	82519	83173	KAL6233720.1
PS017463.1	88102	88761	KAL6233721.1
PS017463.1	89390	92339	KAL6233722.1
PS017463.1	92339	94428	KAL6233723.1
PS017463.1	95092	96666	KAL6233724.1
PS017463.1	97498	98694	KAL6233725.1
PS017463.1	100371	102995	KAL6233726.1
PS017463.1	104322	107129	KAL6233727.1
PS017463.1	107817	108653	KAL6233728.1
PS017463.1	108650	110180	KAL6233729.1
PS017463.1	110312	113428	KAL6233730.1
PS017463.1	114177	116757	KAL6233731.1
PS017464.1	440	3097	KAL6233648.1
PS017464.1	3321	8105	KAL6233649.1
PS017464.1	8359	10059	KAL6233650.1
PS017464.1	11323	13276	KAL6233651.1
PS017464.1	16037	16648	KAL6233652.1
PS017464.1	21285	22772	KAL6233653.1
PS017464.1	22540	25095	KAL6233654.1
PS017464.1	25648	27016	KAL6233655.1
PS017464.1	29067	31671	KAL6233656.1
PS017464.1	33038	33999	KAL6233657.1
PS017464.1	34746	36434	KAL6233658.1
PS017464.1	36435	38623	KAL6233659.1
PS017464.1	38716	40447	KAL6233660.1
PS017464.1	40436	41526	KAL6233661.1
PS017464.1	41666	42826	KAL6233662.1
PS017464.1	43186	44116	KAL6233663.1
PS017464.1	44326	45081	KAL6233664.1
PS017464.1	45401	47164	KAL6233665.1
PS017464.1	47436	52199	KAL6233666.1
PS017464.1	52591	57622	KAL6233667.1
PS017464.1	57786	58888	KAL6233668.1
PS017464.1	59008	60352	KAL6233669.1
PS017464.1	60709	62616	KAL6233670.1
PS017464.1	61670	62616	KAL6233671.1
PS017464.1	62663	68602	KAL6233672.1
PS017464.1	69043	71654	KAL6233673.1
PS017464.1	72246	73493	KAL6233674.1
PS017464.1	73997	76005	KAL6233675.1
PS017464.1	76406	83268	KAL6233676.1
PS017464.1	83934	86579	KAL6233677.1
PS017464.1	87171	92839	KAL6233678.1
PS017464.1	94395	97068	KAL6233679.1
PS017464.1	100358	104121	KAL6233680.1
PS017464.1	107156	109278	KAL6233681.1
PS017464.1	110618	112926	KAL6233682.1
PS017464.1	113020	114635	KAL6233683.1
PS017464.1	114876	116257	KAL6233684.1
PS017465.1	106	2791	KAL6233599.1
PS017465.1	2856	4486	KAL6233600.1
PS017465.1	4590	7008	KAL6233601.1
PS017465.1	8711	9875	KAL6233602.1
PS017465.1	9807	11280	KAL6233603.1
PS017465.1	12372	13198	KAL6233604.1
PS017465.1	13831	14452	KAL6233605.1
PS017465.1	14795	15753	KAL6233606.1
PS017465.1	18460	20211	KAL6233607.1
PS017465.1	21345	22158	KAL6233608.1
PS017465.1	22251	23197	KAL6233609.1
PS017465.1	24834	26486	KAL6233610.1
PS017465.1	26911	29085	KAL6233611.1
PS017465.1	29514	30391	KAL6233612.1
PS017465.1	30397	30859	KAL6233613.1
PS017465.1	31194	35183	KAL6233614.1
PS017465.1	35218	36480	KAL6233615.1
PS017465.1	36480	38138	KAL6233616.1
PS017465.1	37975	38583	KAL6233617.1
PS017465.1	38749	41369	KAL6233618.1
PS017465.1	41390	42735	KAL6233619.1
PS017465.1	42986	45405	KAL6233620.1
PS017465.1	45370	47259	KAL6233621.1
PS017465.1	47998	49262	KAL6233622.1
PS017465.1	49437	50773	KAL6233623.1
PS017465.1	52085	54263	KAL6233624.1
PS017465.1	54385	55901	KAL6233625.1
PS017465.1	55673	58752	KAL6233626.1
PS017465.1	60276	61594	KAL6233627.1
PS017465.1	63416	64889	KAL6233628.1
PS017465.1	68295	69327	KAL6233629.1
PS017465.1	69327	70774	KAL6233630.1
PS017465.1	71262	72259	KAL6233631.1
PS017465.1	74642	76714	KAL6233632.1
PS017465.1	77210	79485	KAL6233633.1
PS017465.1	79853	83302	KAL6233634.1
PS017465.1	84957	85919	KAL6233635.1
PS017465.1	88407	90214	KAL6233636.1
PS017465.1	93111	94468	KAL6233637.1
PS017465.1	95220	96729	KAL6233638.1
PS017465.1	97230	97875	KAL6233639.1
PS017465.1	98910	100594	KAL6233640.1
PS017465.1	101081	102186	KAL6233641.1
PS017465.1	103434	104174	KAL6233642.1
PS017465.1	105561	106705	KAL6233643.1
PS017465.1	107700	108940	KAL6233644.1
PS017465.1	109609	110554	KAL6233645.1
PS017465.1	112286	112551	KAL6233646.1
PS017465.1	112882	113962	KAL6233647.1
PS017466.1	747	1953	KAL6233547.1
PS017466.1	2028	3218	KAL6233548.1
PS017466.1	3197	5181	KAL6233549.1
PS017466.1	5329	8850	KAL6233550.1
PS017466.1	9166	11768	KAL6233551.1
PS017466.1	11943	13465	KAL6233552.1
PS017466.1	13465	15073	KAL6233553.1
PS017466.1	15091	16569	KAL6233554.1
PS017466.1	16968	22147	KAL6233555.1
PS017466.1	23073	25520	KAL6233556.1
PS017466.1	25817	27199	KAL6233557.1
PS017466.1	27350	29000	KAL6233558.1
PS017466.1	28829	30343	KAL6233559.1
PS017466.1	30418	32206	KAL6233560.1
PS017466.1	32267	33283	KAL6233561.1
PS017466.1	33627	34695	KAL6233562.1
PS017466.1	34968	36324	KAL6233563.1
PS017466.1	36337	38139	KAL6233564.1
PS017466.1	38156	39220	KAL6233565.1
PS017466.1	39369	39991	KAL6233566.1
PS017466.1	41322	43612	KAL6233567.1
PS017466.1	44212	46097	KAL6233568.1
PS017466.1	46183	46710	KAL6233569.1
PS017466.1	46710	50110	KAL6233570.1
PS017466.1	50095	51131	KAL6233571.1
PS017466.1	51668	53589	KAL6233572.1
PS017466.1	55511	58803	KAL6233573.1
PS017466.1	58826	61774	KAL6233574.1
PS017466.1	61941	63224	KAL6233575.1
PS017466.1	63228	64859	KAL6233576.1
PS017466.1	65955	69367	KAL6233577.1
PS017466.1	69368	71491	KAL6233578.1
PS017466.1	72231	75020	KAL6233579.1
PS017466.1	76238	76520	KAL6233580.1
PS017466.1	76780	77277	KAL6233581.1
PS017466.1	77436	78869	KAL6233582.1
PS017466.1	79490	81477	KAL6233583.1
PS017466.1	81071	83127	KAL6233584.1
PS017466.1	83133	85783	KAL6233585.1
PS017466.1	86497	88630	KAL6233586.1
PS017466.1	88847	89805	KAL6233587.1
PS017466.1	90249	90766	KAL6233588.1
PS017466.1	90760	93047	KAL6233589.1
PS017466.1	93769	95458	KAL6233590.1
PS017466.1	95542	96840	KAL6233591.1
PS017466.1	97190	98520	KAL6233592.1
PS017466.1	98573	100862	KAL6233593.1
PS017466.1	101478	103154	KAL6233594.1
PS017466.1	103924	106213	KAL6233595.1
PS017466.1	106499	107864	KAL6233596.1
PS017466.1	108695	110724	KAL6233597.1
PS017466.1	111189	113818	KAL6233598.1
PS017467.1	180	1947	KAL6233520.1
PS017467.1	2970	23870	KAL6233521.1
PS017467.1	25639	26977	KAL6233522.1
PS017467.1	27597	35506	KAL6233523.1
PS017467.1	36494	37934	KAL6233524.1
PS017467.1	38404	40383	KAL6233525.1
PS017467.1	45561	49073	KAL6233526.1
PS017467.1	50939	53170	KAL6233527.1
PS017467.1	53823	55598	KAL6233528.1
PS017467.1	55687	56069	KAL6233529.1
PS017467.1	56069	56662	KAL6233530.1
PS017467.1	57669	58206	KAL6233531.1
PS017467.1	59285	62240	KAL6233532.1
PS017467.1	61572	61983	KAL6233533.1
PS017467.1	67411	67667	KAL6233534.1
PS017467.1	68737	69466	KAL6233535.1
PS017467.1	72907	74482	KAL6233536.1
PS017467.1	75058	78330	KAL6233537.1
PS017467.1	79060	80642	KAL6233538.1
PS017467.1	81342	83266	KAL6233539.1
PS017467.1	85316	90569	KAL6233540.1
PS017467.1	90777	91465	KAL6233541.1
PS017467.1	96517	97641	KAL6233542.1
PS017467.1	97974	99697	KAL6233543.1
PS017467.1	100379	101342	KAL6233544.1
PS017467.1	101571	103701	KAL6233545.1
PS017467.1	104659	105812	KAL6233546.1
PS017468.1	3072	4931	KAL6233477.1
PS017468.1	4812	5812	KAL6233478.1
PS017468.1	6055	7039	KAL6233479.1
PS017468.1	7039	7936	KAL6233480.1
PS017468.1	7975	10179	KAL6233481.1
PS017468.1	10069	10922	KAL6233482.1
PS017468.1	11584	12458	KAL6233483.1
PS017468.1	12733	14361	KAL6233484.1
PS017468.1	14611	16564	KAL6233485.1
PS017468.1	15999	17773	KAL6233486.1
PS017468.1	18185	18782	KAL6233487.1
PS017468.1	18782	20722	KAL6233488.1
PS017468.1	21150	25779	KAL6233489.1
PS017468.1	25779	28078	KAL6233490.1
PS017468.1	28081	28941	KAL6233491.1
PS017468.1	29381	31076	KAL6233492.1
PS017468.1	31076	33466	KAL6233493.1
PS017468.1	33809	37379	KAL6233494.1
PS017468.1	37279	41521	KAL6233495.1
PS017468.1	41482	43669	KAL6233496.1
PS017468.1	43704	46140	KAL6233497.1
PS017468.1	46294	50320	KAL6233498.1
PS017468.1	50452	52454	KAL6233499.1
PS017468.1	52372	53641	KAL6233500.1
PS017468.1	54503	57613	KAL6233501.1
PS017468.1	58381	60991	KAL6233502.1
PS017468.1	61686	63028	KAL6233503.1
PS017468.1	62863	65794	KAL6233504.1
PS017468.1	66322	70098	KAL6233505.1
PS017468.1	70107	71189	KAL6233506.1
PS017468.1	71671	72863	KAL6233507.1
PS017468.1	73402	78872	KAL6233508.1
PS017468.1	78848	81461	KAL6233509.1
PS017468.1	81728	85156	KAL6233510.1
PS017468.1	85707	87763	KAL6233511.1
PS017468.1	88171	89106	KAL6233512.1
PS017468.1	89286	90639	KAL6233513.1
PS017468.1	91522	96857	KAL6233514.1
PS017468.1	102216	105156	KAL6233515.1
PS017468.1	106296	107643	KAL6233516.1
PS017468.1	109461	111059	KAL6233517.1
PS017468.1	111016	111948	KAL6233518.1
PS017468.1	111950	112552	KAL6233519.1
PS017469.1	174	1747	KAL6233438.1
PS017469.1	2273	3732	KAL6233439.1
PS017469.1	4273	5317	KAL6233440.1
PS017469.1	7785	9851	KAL6233441.1
PS017469.1	10744	13403	KAL6233442.1
PS017469.1	14856	17015	KAL6233443.1
PS017469.1	17474	18688	KAL6233444.1
PS017469.1	19131	22259	KAL6233445.1
PS017469.1	22843	28223	KAL6233446.1
PS017469.1	28994	31299	KAL6233447.1
PS017469.1	31280	31694	KAL6233448.1
PS017469.1	31883	32738	KAL6233449.1
PS017469.1	34334	34766	KAL6233450.1
PS017469.1	36640	38690	KAL6233451.1
PS017469.1	39798	41577	KAL6233452.1
PS017469.1	46755	48024	KAL6233453.1
PS017469.1	47928	48715	KAL6233454.1
PS017469.1	49392	51601	KAL6233455.1
PS017469.1	55698	59391	KAL6233456.1
PS017469.1	60867	63192	KAL6233457.1
PS017469.1	63503	64328	KAL6233458.1
PS017469.1	64816	67300	KAL6233459.1
PS017469.1	67169	72317	KAL6233460.1
PS017469.1	73608	74841	KAL6233461.1
PS017469.1	75389	79025	KAL6233462.1
PS017469.1	79211	80635	KAL6233463.1
PS017469.1	81798	83085	KAL6233464.1
PS017469.1	84599	84925	KAL6233465.1
PS017469.1	84901	85512	KAL6233466.1
PS017469.1	87097	88967	KAL6233467.1
PS017469.1	89747	92715	KAL6233468.1
PS017469.1	92864	94418	KAL6233469.1
PS017469.1	94443	95708	KAL6233470.1
PS017469.1	97111	97765	KAL6233471.1
PS017469.1	98399	100270	KAL6233472.1
PS017469.1	100918	102085	KAL6233473.1
PS017469.1	102276	104637	KAL6233474.1
PS017469.1	105737	107241	KAL6233475.1
PS017469.1	108862	110758	KAL6233476.1
PS017470.1	0	3854	KAL6233393.1
PS017470.1	4054	6341	KAL6233394.1
PS017470.1	7084	8335	KAL6233395.1
PS017470.1	8864	13072	KAL6233396.1
PS017470.1	13215	14632	KAL6233397.1
PS017470.1	15389	17823	KAL6233398.1
PS017470.1	18636	20769	KAL6233399.1
PS017470.1	20820	22164	KAL6233400.1
PS017470.1	22371	23926	KAL6233401.1
PS017470.1	23681	25075	KAL6233402.1
PS017470.1	25204	27120	KAL6233403.1
PS017470.1	27501	30981	KAL6233404.1
PS017470.1	32173	33887	KAL6233405.1
PS017470.1	33723	34502	KAL6233406.1
PS017470.1	34892	36078	KAL6233407.1
PS017470.1	36286	37461	KAL6233408.1
PS017470.1	37485	37854	KAL6233409.1
PS017470.1	38294	39276	KAL6233410.1
PS017470.1	39060	39507	KAL6233411.1
PS017470.1	39763	41355	KAL6233412.1
PS017470.1	41694	44972	KAL6233413.1
PS017470.1	45581	47580	KAL6233414.1
PS017470.1	47559	49477	KAL6233415.1
PS017470.1	49455	51413	KAL6233416.1
PS017470.1	52084	53619	KAL6233417.1
PS017470.1	54954	55373	KAL6233418.1
PS017470.1	55869	58835	KAL6233419.1
PS017470.1	59132	63791	KAL6233420.1
PS017470.1	64405	65540	KAL6233421.1
PS017470.1	65635	66016	KAL6233422.1
PS017470.1	67299	67612	KAL6233423.1
PS017470.1	68056	70311	KAL6233424.1
PS017470.1	70278	71082	KAL6233425.1
PS017470.1	71452	72505	KAL6233426.1
PS017470.1	72606	73285	KAL6233427.1
PS017470.1	82169	84843	KAL6233428.1
PS017470.1	85685	86307	KAL6233429.1
PS017470.1	86429	87996	KAL6233430.1
PS017470.1	87994	90574	KAL6233431.1
PS017470.1	90762	93586	KAL6233432.1
PS017470.1	93686	95386	KAL6233433.1
PS017470.1	95410	98035	KAL6233434.1
PS017470.1	98166	101322	KAL6233435.1
PS017470.1	101322	102472	KAL6233436.1
PS017470.1	102489	110231	KAL6233437.1
PS017471.1	867	3777	KAL6233349.1
PS017471.1	4058	5479	KAL6233350.1
PS017471.1	5748	8530	KAL6233351.1
PS017471.1	8425	10437	KAL6233352.1
PS017471.1	10457	11736	KAL6233353.1
PS017471.1	11966	13690	KAL6233354.1
PS017471.1	13415	15284	KAL6233355.1
PS017471.1	14998	17075	KAL6233356.1
PS017471.1	20665	26363	KAL6233357.1
PS017471.1	26798	28682	KAL6233358.1
PS017471.1	28775	29718	KAL6233359.1
PS017471.1	31481	32116	KAL6233360.1
PS017471.1	33744	35797	KAL6233361.1
PS017471.1	36791	38372	KAL6233362.1
PS017471.1	39247	40739	KAL6233363.1
PS017471.1	41133	43975	KAL6233364.1
PS017471.1	44125	46662	KAL6233365.1
PS017471.1	48006	48971	KAL6233366.1
PS017471.1	49005	50178	KAL6233367.1
PS017471.1	50582	52254	KAL6233368.1
PS017471.1	52660	55245	KAL6233369.1
PS017471.1	55973	57687	KAL6233370.1
PS017471.1	59952	62079	KAL6233371.1
PS017471.1	65718	68545	KAL6233372.1
PS017471.1	68858	70967	KAL6233373.1
PS017471.1	70913	71879	KAL6233374.1
PS017471.1	71897	73547	KAL6233375.1
PS017471.1	73695	76617	KAL6233376.1
PS017471.1	75753	76656	KAL6233377.1
PS017471.1	76794	78526	KAL6233378.1
PS017471.1	79868	81376	KAL6233379.1
PS017471.1	81908	84169	KAL6233380.1
PS017471.1	84530	86870	KAL6233381.1
PS017471.1	87486	89209	KAL6233382.1
PS017471.1	89138	91026	KAL6233383.1
PS017471.1	91533	93622	KAL6233384.1
PS017471.1	95878	97668	KAL6233385.1
PS017471.1	97755	99574	KAL6233386.1
PS017471.1	99797	100963	KAL6233387.1
PS017471.1	100995	102504	KAL6233388.1
PS017471.1	102407	103208	KAL6233389.1
PS017471.1	103336	105177	KAL6233390.1
PS017471.1	105294	106830	KAL6233391.1
PS017471.1	107034	108991	KAL6233392.1
PS017472.1	1480	2885	KAL6233306.1
PS017472.1	4083	4920	KAL6233307.1
PS017472.1	5062	7336	KAL6233308.1
PS017472.1	7540	9807	KAL6233309.1
PS017472.1	11064	13720	KAL6233310.1
PS017472.1	15275	16766	KAL6233311.1
PS017472.1	16865	19033	KAL6233312.1
PS017472.1	19160	21654	KAL6233313.1
PS017472.1	22493	24315	KAL6233314.1
PS017472.1	24655	26552	KAL6233315.1
PS017472.1	26885	29698	KAL6233316.1
PS017472.1	32574	35605	KAL6233317.1
PS017472.1	35812	36806	KAL6233318.1
PS017472.1	37226	37673	KAL6233319.1
PS017472.1	37943	40297	KAL6233320.1
PS017472.1	40651	41736	KAL6233321.1
PS017472.1	42063	44109	KAL6233322.1
PS017472.1	44338	48427	KAL6233323.1
PS017472.1	48768	53655	KAL6233324.1
PS017472.1	53827	56070	KAL6233325.1
PS017472.1	57051	58127	KAL6233326.1
PS017472.1	58518	59661	KAL6233327.1
PS017472.1	59864	61513	KAL6233328.1
PS017472.1	62019	64239	KAL6233329.1
PS017472.1	64239	66015	KAL6233330.1
PS017472.1	67008	68130	KAL6233331.1
PS017472.1	68409	70107	KAL6233332.1
PS017472.1	72299	73927	KAL6233333.1
PS017472.1	75614	77490	KAL6233334.1
PS017472.1	77649	79288	KAL6233335.1
PS017472.1	79634	82436	KAL6233336.1
PS017472.1	83551	85156	KAL6233337.1
PS017472.1	86675	88557	KAL6233338.1
PS017472.1	89651	91227	KAL6233339.1
PS017472.1	91226	92221	KAL6233340.1
PS017472.1	92067	93033	KAL6233341.1
PS017472.1	94334	94562	KAL6233342.1
PS017472.1	95514	97977	KAL6233343.1
PS017472.1	98606	100479	KAL6233344.1
PS017472.1	101800	102848	KAL6233345.1
PS017472.1	103200	103956	KAL6233346.1
PS017472.1	104921	106814	KAL6233347.1
PS017472.1	107140	107889	KAL6233348.1
PS017473.1	373	4504	KAL6233264.1
PS017473.1	6716	7447	KAL6233265.1
PS017473.1	8035	16814	KAL6233266.1
PS017473.1	17476	19862	KAL6233267.1
PS017473.1	20028	24641	KAL6233268.1
PS017473.1	25907	27280	KAL6233269.1
PS017473.1	27697	30413	KAL6233270.1
PS017473.1	31644	32640	KAL6233271.1
PS017473.1	32917	34748	KAL6233272.1
PS017473.1	34775	35916	KAL6233273.1
PS017473.1	35631	36988	KAL6233274.1
PS017473.1	36909	38422	KAL6233275.1
PS017473.1	38360	40059	KAL6233276.1
PS017473.1	40216	42525	KAL6233277.1
PS017473.1	42500	42870	KAL6233278.1
PS017473.1	43150	45413	KAL6233279.1
PS017473.1	46099	46672	KAL6233280.1
PS017473.1	46751	47618	KAL6233281.1
PS017473.1	48087	51682	KAL6233282.1
PS017473.1	52761	54135	KAL6233283.1
PS017473.1	55708	59055	KAL6233284.1
PS017473.1	59495	59893	KAL6233285.1
PS017473.1	59614	61277	KAL6233286.1
PS017473.1	61218	62076	KAL6233287.1
PS017473.1	62147	63018	KAL6233288.1
PS017473.1	63362	67632	KAL6233289.1
PS017473.1	68558	70128	KAL6233290.1
PS017473.1	73698	74615	KAL6233291.1
PS017473.1	75842	77145	KAL6233292.1
PS017473.1	77195	79493	KAL6233293.1
PS017473.1	79334	82116	KAL6233294.1
PS017473.1	82288	84393	KAL6233295.1
PS017473.1	84687	85560	KAL6233296.1
PS017473.1	86293	87893	KAL6233297.1
PS017473.1	88071	89305	KAL6233298.1
PS017473.1	89819	93075	KAL6233299.1
PS017473.1	94566	95404	KAL6233300.1
PS017473.1	96974	98767	KAL6233301.1
PS017473.1	98767	100859	KAL6233302.1
PS017473.1	100868	103039	KAL6233303.1
PS017473.1	103976	106385	KAL6233304.1
PS017473.1	106840	108571	KAL6233305.1
PS017474.1	232	1531	KAL6233229.1
PS017474.1	1496	3385	KAL6233230.1
PS017474.1	3610	5339	KAL6233231.1
PS017474.1	8652	10392	KAL6233232.1
PS017474.1	10716	11979	KAL6233233.1
PS017474.1	12820	14157	KAL6233234.1
PS017474.1	14428	14866	KAL6233235.1
PS017474.1	15083	15644	KAL6233236.1
PS017474.1	15959	16880	KAL6233237.1
PS017474.1	17208	19009	KAL6233238.1
PS017474.1	19855	20938	KAL6233239.1
PS017474.1	21207	22965	KAL6233240.1
PS017474.1	23306	24500	KAL6233241.1
PS017474.1	24556	26555	KAL6233242.1
PS017474.1	26757	28081	KAL6233243.1
PS017474.1	28735	29073	KAL6233244.1
PS017474.1	29385	31029	KAL6233245.1
PS017474.1	35049	36119	KAL6233246.1
PS017474.1	37354	38334	KAL6233247.1
PS017474.1	41733	43273	KAL6233248.1
PS017474.1	44048	45843	KAL6233249.1
PS017474.1	52238	52850	KAL6233250.1
PS017474.1	57583	58846	KAL6233251.1
PS017474.1	59880	62285	KAL6233252.1
PS017474.1	63879	73031	KAL6233253.1
PS017474.1	73503	75092	KAL6233254.1
PS017474.1	75265	76203	KAL6233255.1
PS017474.1	81530	83320	KAL6233256.1
PS017474.1	84531	86017	KAL6233257.1
PS017474.1	89704	92124	KAL6233258.1
PS017474.1	92225	94304	KAL6233259.1
PS017474.1	94843	96916	KAL6233260.1
PS017474.1	97562	98663	KAL6233261.1
PS017474.1	98152	101265	KAL6233262.1
PS017474.1	101678	102529	KAL6233263.1
PS017475.1	562	883	KAL6233186.1
PS017475.1	955	1786	KAL6233187.1
PS017475.1	2096	2826	KAL6233188.1
PS017475.1	2736	3141	KAL6233189.1
PS017475.1	4269	4818	KAL6233190.1
PS017475.1	8231	9404	KAL6233191.1
PS017475.1	10593	11470	KAL6233192.1
PS017475.1	12496	13302	KAL6233193.1
PS017475.1	13391	13805	KAL6233194.1
PS017475.1	13955	14711	KAL6233195.1
PS017475.1	15615	17365	KAL6233196.1
PS017475.1	18703	23127	KAL6233197.1
PS017475.1	23266	25482	KAL6233198.1
PS017475.1	27238	28922	KAL6233199.1
PS017475.1	28922	30686	KAL6233200.1
PS017475.1	30827	35449	KAL6233201.1
PS017475.1	37115	40894	KAL6233202.1
PS017475.1	40975	42969	KAL6233203.1
PS017475.1	43070	44818	KAL6233204.1
PS017475.1	44818	47317	KAL6233205.1
PS017475.1	47463	49939	KAL6233206.1
PS017475.1	50624	51314	KAL6233207.1
PS017475.1	51632	53345	KAL6233208.1
PS017475.1	53792	54517	KAL6233209.1
PS017475.1	54487	55491	KAL6233210.1
PS017475.1	55758	57666	KAL6233211.1
PS017475.1	57645	61406	KAL6233212.1
PS017475.1	63460	64589	KAL6233213.1
PS017475.1	65206	67083	KAL6233214.1
PS017475.1	67125	69541	KAL6233215.1
PS017475.1	69652	73837	KAL6233216.1
PS017475.1	74438	75991	KAL6233217.1
PS017475.1	76832	78198	KAL6233218.1
PS017475.1	79892	82034	KAL6233219.1
PS017475.1	82028	83160	KAL6233220.1
PS017475.1	84283	85681	KAL6233221.1
PS017475.1	86142	87856	KAL6233222.1
PS017475.1	88085	92291	KAL6233223.1
PS017475.1	92612	94740	KAL6233224.1
PS017475.1	96478	99009	KAL6233225.1
PS017475.1	99945	101734	KAL6233226.1
PS017475.1	102886	105690	KAL6233227.1
PS017475.1	106402	106971	KAL6233228.1
PS017476.1	619	2429	KAL6233148.1
PS017476.1	3402	5104	KAL6233149.1
PS017476.1	5821	10019	KAL6233150.1
PS017476.1	10812	12301	KAL6233151.1
PS017476.1	12289	13278	KAL6233152.1
PS017476.1	14252	15460	KAL6233153.1
PS017476.1	16114	17422	KAL6233154.1
PS017476.1	17853	19629	KAL6233155.1
PS017476.1	19624	20824	KAL6233156.1
PS017476.1	21225	23630	KAL6233157.1
PS017476.1	24373	29821	KAL6233158.1
PS017476.1	30149	34894	KAL6233159.1
PS017476.1	37636	40930	KAL6233160.1
PS017476.1	42932	46176	KAL6233161.1
PS017476.1	46797	48034	KAL6233162.1
PS017476.1	48299	50600	KAL6233163.1
PS017476.1	50928	51501	KAL6233164.1
PS017476.1	51460	54849	KAL6233165.1
PS017476.1	55199	56247	KAL6233166.1
PS017476.1	58300	60029	KAL6233167.1
PS017476.1	60722	62234	KAL6233168.1
PS017476.1	62289	65915	KAL6233169.1
PS017476.1	66542	67444	KAL6233170.1
PS017476.1	67865	68627	KAL6233171.1
PS017476.1	68415	69072	KAL6233172.1
PS017476.1	69187	75867	KAL6233173.1
PS017476.1	77877	80787	KAL6233174.1
PS017476.1	82569	85393	KAL6233175.1
PS017476.1	85354	86500	KAL6233176.1
PS017476.1	86519	88678	KAL6233177.1
PS017476.1	88894	89985	KAL6233178.1
PS017476.1	91008	93431	KAL6233179.1
PS017476.1	93660	95356	KAL6233180.1
PS017476.1	96030	98463	KAL6233181.1
PS017476.1	98607	100172	KAL6233182.1
PS017476.1	100265	101079	KAL6233183.1
PS017476.1	101079	102525	KAL6233184.1
PS017476.1	102865	103358	KAL6233185.1
PS017477.1	2124	6010	KAL6233112.1
PS017477.1	7369	8108	KAL6233113.1
PS017477.1	9248	11011	KAL6233114.1
PS017477.1	11458	12772	KAL6233115.1
PS017477.1	12813	13257	KAL6233116.1
PS017477.1	12998	14043	KAL6233117.1
PS017477.1	16983	17301	KAL6233118.1
PS017477.1	18572	19697	KAL6233119.1
PS017477.1	22075	23396	KAL6233120.1
PS017477.1	23407	24254	KAL6233121.1
PS017477.1	28869	30294	KAL6233122.1
PS017477.1	31876	37182	KAL6233123.1
PS017477.1	37304	39407	KAL6233124.1
PS017477.1	39500	41005	KAL6233125.1
PS017477.1	41774	47993	KAL6233126.1
PS017477.1	49476	50726	KAL6233127.1
PS017477.1	51615	53542	KAL6233128.1
PS017477.1	54834	56194	KAL6233129.1
PS017477.1	56992	57846	KAL6233130.1
PS017477.1	58234	60041	KAL6233131.1
PS017477.1	61527	69723	KAL6233132.1
PS017477.1	69898	72199	KAL6233133.1
PS017477.1	72249	73254	KAL6233134.1
PS017477.1	73834	76859	KAL6233135.1
PS017477.1	78231	79300	KAL6233136.1
PS017477.1	79836	80373	KAL6233137.1
PS017477.1	80824	81824	KAL6233138.1
PS017477.1	85249	87980	KAL6233139.1
PS017477.1	88171	90434	KAL6233140.1
PS017477.1	91128	92510	KAL6233141.1
PS017477.1	92607	94732	KAL6233142.1
PS017477.1	95085	96774	KAL6233143.1
PS017477.1	97168	98396	KAL6233144.1
PS017477.1	99911	101056	KAL6233145.1
PS017477.1	101075	104127	KAL6233146.1
PS017477.1	104039	106212	KAL6233147.1
PS017478.1	521	2162	KAL6233078.1
PS017478.1	2215	4130	KAL6233079.1
PS017478.1	4803	6506	KAL6233080.1
PS017478.1	11043	15795	KAL6233081.1
PS017478.1	17058	18454	KAL6233082.1
PS017478.1	18710	20152	KAL6233083.1
PS017478.1	20880	21945	KAL6233084.1
PS017478.1	25150	27008	KAL6233085.1
PS017478.1	27117	27746	KAL6233086.1
PS017478.1	32425	33269	KAL6233087.1
PS017478.1	36044	36365	KAL6233088.1
PS017478.1	37141	37734	KAL6233089.1
PS017478.1	38709	39155	KAL6233090.1
PS017478.1	40448	41769	KAL6233091.1
PS017478.1	42107	43692	KAL6233092.1
PS017478.1	43780	45370	KAL6233093.1
PS017478.1	45574	47215	KAL6233094.1
PS017478.1	46866	48569	KAL6233095.1
PS017478.1	48951	51433	KAL6233096.1
PS017478.1	51434	52636	KAL6233097.1
PS017478.1	52933	55735	KAL6233098.1
PS017478.1	58075	59451	KAL6233099.1
PS017478.1	64387	66398	KAL6233100.1
PS017478.1	66976	67652	KAL6233101.1
PS017478.1	69102	69537	KAL6233102.1
PS017478.1	73763	75509	KAL6233103.1
PS017478.1	75859	76480	KAL6233104.1
PS017478.1	77809	79971	KAL6233105.1
PS017478.1	81163	83245	KAL6233106.1
PS017478.1	84478	85341	KAL6233107.1
PS017478.1	89378	92101	KAL6233108.1
PS017478.1	92813	97860	KAL6233109.1
PS017478.1	98536	101535	KAL6233110.1
PS017478.1	102298	103845	KAL6233111.1
PS017479.1	672	3813	KAL6233040.1
PS017479.1	4621	5172	KAL6233041.1
PS017479.1	8094	8694	KAL6233042.1
PS017479.1	11969	13481	KAL6233043.1
PS017479.1	13608	14408	KAL6233044.1
PS017479.1	15007	16697	KAL6233045.1
PS017479.1	17430	17710	KAL6233046.1
PS017479.1	17430	18539	KAL6233047.1
PS017479.1	18453	19739	KAL6233048.1
PS017479.1	20646	23825	KAL6233049.1
PS017479.1	24078	25167	KAL6233050.1
PS017479.1	30140	30534	KAL6233051.1
PS017479.1	31563	32931	KAL6233052.1
PS017479.1	38700	39777	KAL6233053.1
PS017479.1	39900	41865	KAL6233054.1
PS017479.1	41995	44074	KAL6233055.1
PS017479.1	44125	46084	KAL6233056.1
PS017479.1	47315	49180	KAL6233057.1
PS017479.1	49792	51381	KAL6233058.1
PS017479.1	52208	53558	KAL6233059.1
PS017479.1	54167	56362	KAL6233060.1
PS017479.1	56939	57351	KAL6233061.1
PS017479.1	57689	59603	KAL6233062.1
PS017479.1	60050	61652	KAL6233063.1
PS017479.1	61624	62428	KAL6233064.1
PS017479.1	62990	64987	KAL6233065.1
PS017479.1	66974	68568	KAL6233066.1
PS017479.1	69328	70934	KAL6233067.1
PS017479.1	73216	75247	KAL6233068.1
PS017479.1	75734	76535	KAL6233069.1
PS017479.1	77030	78825	KAL6233070.1
PS017479.1	80009	81561	KAL6233071.1
PS017479.1	82403	83188	KAL6233072.1
PS017479.1	87250	89098	KAL6233073.1
PS017479.1	89466	91057	KAL6233074.1
PS017479.1	92251	93169	KAL6233075.1
PS017479.1	95526	98023	KAL6233076.1
PS017479.1	98117	99637	KAL6233077.1
PS017480.1	149	2279	KAL6233003.1
PS017480.1	3390	4937	KAL6233004.1
PS017480.1	5502	6198	KAL6233005.1
PS017480.1	7079	7697	KAL6233006.1
PS017480.1	12125	14995	KAL6233007.1
PS017480.1	16532	17894	KAL6233008.1
PS017480.1	20444	23612	KAL6233009.1
PS017480.1	23759	25231	KAL6233010.1
PS017480.1	25337	27870	KAL6233011.1
PS017480.1	27870	29317	KAL6233012.1
PS017480.1	29724	32103	KAL6233013.1
PS017480.1	32511	34668	KAL6233014.1
PS017480.1	34915	36192	KAL6233015.1
PS017480.1	36164	37258	KAL6233016.1
PS017480.1	39219	40161	KAL6233017.1
PS017480.1	40318	42919	KAL6233018.1
PS017480.1	43985	45354	KAL6233019.1
PS017480.1	45457	47120	KAL6233020.1
PS017480.1	49927	50970	KAL6233021.1
PS017480.1	52833	54067	KAL6233022.1
PS017480.1	54169	54690	KAL6233023.1
PS017480.1	54744	56507	KAL6233024.1
PS017480.1	56348	57986	KAL6233025.1
PS017480.1	58428	59518	KAL6233026.1
PS017480.1	60010	64709	KAL6233027.1
PS017480.1	65201	65562	KAL6233028.1
PS017480.1	66798	68492	KAL6233029.1
PS017480.1	71169	71825	KAL6233030.1
PS017480.1	71952	73232	KAL6233031.1
PS017480.1	73232	75469	KAL6233032.1
PS017480.1	79496	81108	KAL6233033.1
PS017480.1	84336	85819	KAL6233034.1
PS017480.1	86900	88666	KAL6233035.1
PS017480.1	91387	93605	KAL6233036.1
PS017480.1	93636	95326	KAL6233037.1
PS017480.1	96336	97943	KAL6233038.1
PS017480.1	99073	101975	KAL6233039.1
PS017481.1	28	1660	KAL6232970.1
PS017481.1	1086	1660	KAL6232971.1
PS017481.1	4191	9496	KAL6232972.1
PS017481.1	9922	10515	KAL6232973.1
PS017481.1	10226	11480	KAL6232974.1
PS017481.1	12355	14825	KAL6232975.1
PS017481.1	16279	16643	KAL6232976.1
PS017481.1	18603	19638	KAL6232977.1
PS017481.1	24353	24764	KAL6232978.1
PS017481.1	25898	26504	KAL6232979.1
PS017481.1	28838	32751	KAL6232980.1
PS017481.1	33265	34274	KAL6232981.1
PS017481.1	38297	41270	KAL6232982.1
PS017481.1	41753	42138	KAL6232983.1
PS017481.1	45195	45907	KAL6232984.1
PS017481.1	49585	50298	KAL6232985.1
PS017481.1	51590	53023	KAL6232986.1
PS017481.1	53536	55024	KAL6232987.1
PS017481.1	54727	56233	KAL6232988.1
PS017481.1	56891	57947	KAL6232989.1
PS017481.1	58035	60209	KAL6232990.1
PS017481.1	60033	63043	KAL6232991.1
PS017481.1	63177	65946	KAL6232992.1
PS017481.1	66541	67913	KAL6232993.1
PS017481.1	68400	71875	KAL6232994.1
PS017481.1	75551	81157	KAL6232995.1
PS017481.1	83494	86535	KAL6232996.1
PS017481.1	87552	88831	KAL6232997.1
PS017481.1	88835	90358	KAL6232998.1
PS017481.1	91213	94859	KAL6232999.1
PS017481.1	95183	97572	KAL6233000.1
PS017481.1	97608	98355	KAL6233001.1
PS017481.1	98649	100766	KAL6233002.1
PS017482.1	338	1994	KAL6232926.1
PS017482.1	2166	2791	KAL6232927.1
PS017482.1	2979	5231	KAL6232928.1
PS017482.1	5470	7694	KAL6232929.1
PS017482.1	7605	8291	KAL6232930.1
PS017482.1	8401	11018	KAL6232931.1
PS017482.1	10845	12185	KAL6232932.1
PS017482.1	12323	13709	KAL6232933.1
PS017482.1	13865	22895	KAL6232934.1
PS017482.1	22184	22897	KAL6232935.1
PS017482.1	23533	25828	KAL6232936.1
PS017482.1	25965	28010	KAL6232937.1
PS017482.1	28504	28852	KAL6232938.1
PS017482.1	29458	29833	KAL6232939.1
PS017482.1	29818	31999	KAL6232940.1
PS017482.1	32971	35216	KAL6232941.1
PS017482.1	37420	40073	KAL6232942.1
PS017482.1	40213	41966	KAL6232943.1
PS017482.1	42038	43395	KAL6232944.1
PS017482.1	42883	44418	KAL6232945.1
PS017482.1	45326	47972	KAL6232946.1
PS017482.1	50386	51448	KAL6232947.1
PS017482.1	51512	52320	KAL6232948.1
PS017482.1	52530	54884	KAL6232949.1
PS017482.1	55185	56041	KAL6232950.1
PS017482.1	56773	57850	KAL6232951.1
PS017482.1	58457	58897	KAL6232952.1
PS017482.1	59138	60722	KAL6232953.1
PS017482.1	60686	61787	KAL6232954.1
PS017482.1	61924	63654	KAL6232955.1
PS017482.1	63898	65149	KAL6232956.1
PS017482.1	65683	68748	KAL6232957.1
PS017482.1	69774	70863	KAL6232958.1
PS017482.1	71085	71608	KAL6232959.1
PS017482.1	71828	74672	KAL6232960.1
PS017482.1	74759	76891	KAL6232961.1
PS017482.1	76986	78017	KAL6232962.1
PS017482.1	78205	78797	KAL6232963.1
PS017482.1	78961	80743	KAL6232964.1
PS017482.1	80907	82621	KAL6232965.1
PS017482.1	83221	87110	KAL6232966.1
PS017482.1	88628	92578	KAL6232967.1
PS017482.1	92815	98355	KAL6232968.1
PS017482.1	98728	101326	KAL6232969.1
PS017483.1	1529	3875	KAL6232895.1
PS017483.1	4392	8395	KAL6232896.1
PS017483.1	9806	12334	KAL6232897.1
PS017483.1	15572	19108	KAL6232898.1
PS017483.1	21409	22714	KAL6232899.1
PS017483.1	22840	24273	KAL6232900.1
PS017483.1	29644	31879	KAL6232901.1
PS017483.1	32720	33833	KAL6232902.1
PS017483.1	33975	36965	KAL6232903.1
PS017483.1	37107	37927	KAL6232904.1
PS017483.1	37927	46051	KAL6232905.1
PS017483.1	46259	48418	KAL6232906.1
PS017483.1	48418	50036	KAL6232907.1
PS017483.1	51383	52144	KAL6232908.1
PS017483.1	53617	54773	KAL6232909.1
PS017483.1	55547	59731	KAL6232910.1
PS017483.1	59731	61288	KAL6232911.1
PS017483.1	61419	63140	KAL6232912.1
PS017483.1	64194	66739	KAL6232913.1
PS017483.1	67567	71594	KAL6232914.1
PS017483.1	72225	73271	KAL6232915.1
PS017483.1	73470	75047	KAL6232916.1
PS017483.1	75059	76903	KAL6232917.1
PS017483.1	77373	79102	KAL6232918.1
PS017483.1	80139	82249	KAL6232919.1
PS017483.1	82534	89793	KAL6232920.1
PS017483.1	90142	90504	KAL6232921.1
PS017483.1	90878	92205	KAL6232922.1
PS017483.1	92205	94384	KAL6232923.1
PS017483.1	94486	96581	KAL6232924.1
PS017483.1	97422	99666	KAL6232925.1
PS017484.1	307	2764	KAL6232855.1
PS017484.1	307	745	KAL6232856.1
PS017484.1	3835	7552	KAL6232857.1
PS017484.1	7701	9697	KAL6232858.1
PS017484.1	11294	12918	KAL6232859.1
PS017484.1	12918	13638	KAL6232860.1
PS017484.1	13767	15729	KAL6232861.1
PS017484.1	15953	20494	KAL6232862.1
PS017484.1	20493	21558	KAL6232863.1
PS017484.1	21533	22273	KAL6232864.1
PS017484.1	22498	24410	KAL6232865.1
PS017484.1	24519	25800	KAL6232866.1
PS017484.1	25771	27584	KAL6232867.1
PS017484.1	28925	31478	KAL6232868.1
PS017484.1	31701	33487	KAL6232869.1
PS017484.1	33438	35074	KAL6232870.1
PS017484.1	35054	36521	KAL6232871.1
PS017484.1	36650	38200	KAL6232872.1
PS017484.1	39009	41464	KAL6232873.1
PS017484.1	41517	43109	KAL6232874.1
PS017484.1	44518	45484	KAL6232875.1
PS017484.1	48688	50316	KAL6232876.1
PS017484.1	50652	52295	KAL6232877.1
PS017484.1	53678	54102	KAL6232878.1
PS017484.1	55069	57201	KAL6232879.1
PS017484.1	58226	61362	KAL6232880.1
PS017484.1	61167	64284	KAL6232881.1
PS017484.1	65735	68585	KAL6232882.1
PS017484.1	68574	70995	KAL6232883.1
PS017484.1	71160	73236	KAL6232884.1
PS017484.1	73682	75014	KAL6232885.1
PS017484.1	75769	78039	KAL6232886.1
PS017484.1	78796	82318	KAL6232887.1
PS017484.1	82581	85119	KAL6232888.1
PS017484.1	85097	86600	KAL6232889.1
PS017484.1	86887	89658	KAL6232890.1
PS017484.1	90089	92999	KAL6232891.1
PS017484.1	93010	94064	KAL6232892.1
PS017484.1	94117	95579	KAL6232893.1
PS017484.1	95427	98614	KAL6232894.1
PS017485.1	1574	2068	KAL6232814.1
PS017485.1	3129	4475	KAL6232815.1
PS017485.1	4585	5469	KAL6232816.1
PS017485.1	6003	7625	KAL6232817.1
PS017485.1	10169	10724	KAL6232818.1
PS017485.1	12957	14242	KAL6232819.1
PS017485.1	16345	17590	KAL6232820.1
PS017485.1	19447	23820	KAL6232821.1
PS017485.1	23306	23785	KAL6232822.1
PS017485.1	24007	24976	KAL6232823.1
PS017485.1	25208	26502	KAL6232824.1
PS017485.1	26800	27726	KAL6232825.1
PS017485.1	30164	30737	KAL6232826.1
PS017485.1	31273	32439	KAL6232827.1
PS017485.1	33500	34219	KAL6232828.1
PS017485.1	34333	35922	KAL6232829.1
PS017485.1	35194	36800	KAL6232830.1
PS017485.1	37151	37739	KAL6232831.1
PS017485.1	38145	39680	KAL6232832.1
PS017485.1	42923	44272	KAL6232833.1
PS017485.1	44641	47254	KAL6232834.1
PS017485.1	48001	50103	KAL6232835.1
PS017485.1	50454	53015	KAL6232836.1
PS017485.1	53091	55359	KAL6232837.1
PS017485.1	55798	57232	KAL6232838.1
PS017485.1	57729	59506	KAL6232839.1
PS017485.1	59918	62397	KAL6232840.1
PS017485.1	62827	64507	KAL6232841.1
PS017485.1	64927	66686	KAL6232842.1
PS017485.1	66612	69390	KAL6232843.1
PS017485.1	71083	72208	KAL6232844.1
PS017485.1	72528	73233	KAL6232845.1
PS017485.1	73448	75163	KAL6232846.1
PS017485.1	75784	77506	KAL6232847.1
PS017485.1	77624	80942	KAL6232848.1
PS017485.1	81302	81739	KAL6232849.1
PS017485.1	82710	84455	KAL6232850.1
PS017485.1	86903	88103	KAL6232851.1
PS017485.1	88268	88757	KAL6232852.1
PS017485.1	93479	95064	KAL6232853.1
PS017485.1	95274	97013	KAL6232854.1
PS017486.1	78	570	KAL6232775.1
PS017486.1	3832	5427	KAL6232776.1
PS017486.1	5257	6419	KAL6232777.1
PS017486.1	6927	8397	KAL6232778.1
PS017486.1	8398	9890	KAL6232779.1
PS017486.1	11989	13364	KAL6232780.1
PS017486.1	13550	14942	KAL6232781.1
PS017486.1	14960	20258	KAL6232782.1
PS017486.1	20386	22864	KAL6232783.1
PS017486.1	23565	24817	KAL6232784.1
PS017486.1	25209	27605	KAL6232785.1
PS017486.1	27629	30174	KAL6232786.1
PS017486.1	30435	31781	KAL6232787.1
PS017486.1	32438	34787	KAL6232788.1
PS017486.1	34504	35468	KAL6232789.1
PS017486.1	35719	37625	KAL6232790.1
PS017486.1	37739	39175	KAL6232791.1
PS017486.1	39183	40824	KAL6232792.1
PS017486.1	42546	43091	KAL6232793.1
PS017486.1	44752	46601	KAL6232794.1
PS017486.1	46547	48192	KAL6232795.1
PS017486.1	50717	51487	KAL6232796.1
PS017486.1	59406	60764	KAL6232797.1
PS017486.1	60764	62344	KAL6232798.1
PS017486.1	62344	64930	KAL6232799.1
PS017486.1	67496	71078	KAL6232800.1
PS017486.1	71088	72136	KAL6232801.1
PS017486.1	72616	73849	KAL6232802.1
PS017486.1	75960	78008	KAL6232803.1
PS017486.1	78017	79757	KAL6232804.1
PS017486.1	80039	81994	KAL6232805.1
PS017486.1	82239	82767	KAL6232806.1
PS017486.1	83653	84133	KAL6232807.1
PS017486.1	84915	86397	KAL6232808.1
PS017486.1	88523	90315	KAL6232809.1
PS017486.1	90652	93132	KAL6232810.1
PS017486.1	93283	93550	KAL6232811.1
PS017486.1	94177	96639	KAL6232812.1
PS017486.1	96327	96824	KAL6232813.1
PS017487.1	15	750	KAL6232743.1
PS017487.1	807	2687	KAL6232744.1
PS017487.1	3922	6146	KAL6232745.1
PS017487.1	8989	9473	KAL6232746.1
PS017487.1	12944	13959	KAL6232747.1
PS017487.1	14554	18436	KAL6232748.1
PS017487.1	22232	24644	KAL6232749.1
PS017487.1	24897	26407	KAL6232750.1
PS017487.1	25767	26182	KAL6232751.1
PS017487.1	31019	32031	KAL6232752.1
PS017487.1	31977	34380	KAL6232753.1
PS017487.1	35305	35816	KAL6232754.1
PS017487.1	39843	41001	KAL6232755.1
PS017487.1	44172	45735	KAL6232756.1
PS017487.1	46181	48485	KAL6232757.1
PS017487.1	48559	50222	KAL6232758.1
PS017487.1	51104	52628	KAL6232759.1
PS017487.1	53432	55963	KAL6232760.1
PS017487.1	57331	58170	KAL6232761.1
PS017487.1	58474	59262	KAL6232762.1
PS017487.1	60005	63706	KAL6232763.1
PS017487.1	64296	65054	KAL6232764.1
PS017487.1	65296	66794	KAL6232765.1
PS017487.1	67060	67805	KAL6232766.1
PS017487.1	69607	70507	KAL6232767.1
PS017487.1	70939	72839	KAL6232768.1
PS017487.1	74339	74837	KAL6232770.1
PS017487.1	74339	77019	KAL6232769.1
PS017487.1	77106	78505	KAL6232771.1
PS017487.1	78510	79948	KAL6232772.1
PS017487.1	83302	92104	KAL6232773.1
PS017487.1	92689	94132	KAL6232774.1
PS017488.1	3113	3600	KAL6232712.1
PS017488.1	4127	8760	KAL6232713.1
PS017488.1	9247	9460	KAL6232714.1
PS017488.1	10652	12922	KAL6232715.1
PS017488.1	13419	15083	KAL6232716.1
PS017488.1	18914	21548	KAL6232717.1
PS017488.1	24567	25681	KAL6232718.1
PS017488.1	25992	28116	KAL6232719.1
PS017488.1	29454	30354	KAL6232720.1
PS017488.1	31372	32962	KAL6232721.1
PS017488.1	33950	35974	KAL6232722.1
PS017488.1	37228	39345	KAL6232723.1
PS017488.1	46530	49573	KAL6232724.1
PS017488.1	49916	51764	KAL6232725.1
PS017488.1	52514	55294	KAL6232726.1
PS017488.1	56546	57378	KAL6232727.1
PS017488.1	57792	59779	KAL6232728.1
PS017488.1	59779	62035	KAL6232729.1
PS017488.1	62426	65709	KAL6232730.1
PS017488.1	66161	67846	KAL6232731.1
PS017488.1	67746	68201	KAL6232732.1
PS017488.1	68763	70339	KAL6232733.1
PS017488.1	70847	72839	KAL6232734.1
PS017488.1	72921	75350	KAL6232735.1
PS017488.1	75400	76514	KAL6232736.1
PS017488.1	76398	78749	KAL6232737.1
PS017488.1	81459	82445	KAL6232738.1
PS017488.1	85543	87835	KAL6232739.1
PS017488.1	88292	89469	KAL6232740.1
PS017488.1	90201	91235	KAL6232741.1
PS017488.1	91844	93286	KAL6232742.1
PS017489.1	718	1605	KAL6232679.1
PS017489.1	2121	2858	KAL6232680.1
PS017489.1	3860	4253	KAL6232681.1
PS017489.1	6935	7528	KAL6232682.1
PS017489.1	9366	11446	KAL6232683.1
PS017489.1	14400	16503	KAL6232684.1
PS017489.1	18169	20527	KAL6232685.1
PS017489.1	20757	22242	KAL6232686.1
PS017489.1	23772	26106	KAL6232687.1
PS017489.1	26712	27988	KAL6232688.1
PS017489.1	29619	30393	KAL6232689.1
PS017489.1	30859	32827	KAL6232690.1
PS017489.1	33358	34754	KAL6232691.1
PS017489.1	36298	38266	KAL6232692.1
PS017489.1	38538	39759	KAL6232693.1
PS017489.1	40350	41402	KAL6232694.1
PS017489.1	41363	42410	KAL6232695.1
PS017489.1	43047	44920	KAL6232696.1
PS017489.1	45446	47549	KAL6232697.1
PS017489.1	48530	49830	KAL6232698.1
PS017489.1	50189	52260	KAL6232699.1
PS017489.1	52438	54635	KAL6232700.1
PS017489.1	58291	61247	KAL6232701.1
PS017489.1	61667	62383	KAL6232702.1
PS017489.1	62856	65133	KAL6232703.1
PS017489.1	68612	71095	KAL6232704.1
PS017489.1	71419	72461	KAL6232705.1
PS017489.1	72355	73902	KAL6232706.1
PS017489.1	73928	75629	KAL6232707.1
PS017489.1	76206	80424	KAL6232708.1
PS017489.1	80859	85873	KAL6232709.1
PS017489.1	86519	88601	KAL6232710.1
PS017489.1	89951	93481	KAL6232711.1
PS017490.1	366	2035	KAL6232641.1
PS017490.1	2514	4650	KAL6232642.1
PS017490.1	5187	6956	KAL6232643.1
PS017490.1	6956	8816	KAL6232644.1
PS017490.1	8936	10490	KAL6232645.1
PS017490.1	10509	11383	KAL6232646.1
PS017490.1	14623	16765	KAL6232647.1
PS017490.1	17472	19416	KAL6232648.1
PS017490.1	19770	23693	KAL6232649.1
PS017490.1	25017	26153	KAL6232650.1
PS017490.1	26438	28086	KAL6232651.1
PS017490.1	28620	29928	KAL6232652.1
PS017490.1	31348	32419	KAL6232653.1
PS017490.1	32904	38405	KAL6232654.1
PS017490.1	38716	40224	KAL6232655.1
PS017490.1	40948	41764	KAL6232656.1
PS017490.1	41817	42062	KAL6232657.1
PS017490.1	44600	47522	KAL6232658.1
PS017490.1	47606	48989	KAL6232659.1
PS017490.1	49422	52112	KAL6232660.1
PS017490.1	52794	54232	KAL6232661.1
PS017490.1	54498	56638	KAL6232662.1
PS017490.1	56671	58706	KAL6232663.1
PS017490.1	58819	59876	KAL6232664.1
PS017490.1	61743	64769	KAL6232665.1
PS017490.1	65092	66467	KAL6232666.1
PS017490.1	66726	68535	KAL6232667.1
PS017490.1	68689	71198	KAL6232668.1
PS017490.1	73152	74065	KAL6232669.1
PS017490.1	74391	75468	KAL6232670.1
PS017490.1	75858	78835	KAL6232671.1
PS017490.1	78973	79703	KAL6232672.1
PS017490.1	79663	81439	KAL6232673.1
PS017490.1	81545	83187	KAL6232674.1
PS017490.1	86201	86494	KAL6232675.1
PS017490.1	87546	90601	KAL6232676.1
PS017490.1	90953	91819	KAL6232677.1
PS017490.1	92466	93108	KAL6232678.1
PS017491.1	156	2195	KAL6232609.1
PS017491.1	2195	4763	KAL6232610.1
PS017491.1	4942	8387	KAL6232611.1
PS017491.1	8347	8802	KAL6232612.1
PS017491.1	8802	10774	KAL6232613.1
PS017491.1	14670	16394	KAL6232614.1
PS017491.1	15998	18560	KAL6232615.1
PS017491.1	18828	20388	KAL6232616.1
PS017491.1	20573	22622	KAL6232617.1
PS017491.1	22868	24640	KAL6232618.1
PS017491.1	25252	27546	KAL6232619.1
PS017491.1	28399	33721	KAL6232620.1
PS017491.1	34640	36296	KAL6232621.1
PS017491.1	40017	40913	KAL6232622.1
PS017491.1	41794	43422	KAL6232623.1
PS017491.1	43827	46019	KAL6232624.1
PS017491.1	46223	46849	KAL6232625.1
PS017491.1	46991	49248	KAL6232626.1
PS017491.1	48960	51334	KAL6232627.1
PS017491.1	52720	53610	KAL6232628.1
PS017491.1	53778	57814	KAL6232629.1
PS017491.1	58603	61371	KAL6232630.1
PS017491.1	61657	64377	KAL6232631.1
PS017491.1	61691	62311	KAL6232632.1
PS017491.1	65506	66214	KAL6232633.1
PS017491.1	67872	68929	KAL6232634.1
PS017491.1	72445	74685	KAL6232635.1
PS017491.1	75159	78103	KAL6232636.1
PS017491.1	78245	79331	KAL6232637.1
PS017491.1	80080	86151	KAL6232638.1
PS017491.1	86260	87275	KAL6232639.1
PS017491.1	88159	90628	KAL6232640.1
PS017492.1	56	906	KAL6232580.1
PS017492.1	3853	5132	KAL6232581.1
PS017492.1	5356	7734	KAL6232582.1
PS017492.1	8174	8798	KAL6232583.1
PS017492.1	9712	11510	KAL6232584.1
PS017492.1	16437	18731	KAL6232585.1
PS017492.1	19381	20758	KAL6232586.1
PS017492.1	20879	22884	KAL6232587.1
PS017492.1	23248	24954	KAL6232588.1
PS017492.1	25253	26306	KAL6232589.1
PS017492.1	27751	28740	KAL6232590.1
PS017492.1	30919	35080	KAL6232591.1
PS017492.1	35546	38151	KAL6232592.1
PS017492.1	38020	39415	KAL6232593.1
PS017492.1	39632	43232	KAL6232594.1
PS017492.1	45864	47582	KAL6232595.1
PS017492.1	48081	50291	KAL6232596.1
PS017492.1	51203	52656	KAL6232597.1
PS017492.1	54347	56486	KAL6232598.1
PS017492.1	56940	58382	KAL6232599.1
PS017492.1	60477	63142	KAL6232600.1
PS017492.1	63477	65694	KAL6232601.1
PS017492.1	65789	66944	KAL6232602.1
PS017492.1	66940	69327	KAL6232603.1
PS017492.1	69496	73491	KAL6232604.1
PS017492.1	73530	77179	KAL6232605.1
PS017492.1	77673	80828	KAL6232606.1
PS017492.1	82417	83996	KAL6232607.1
PS017492.1	85501	88383	KAL6232608.1
PS017493.1	56	3181	KAL6232548.1
PS017493.1	3297	4320	KAL6232549.1
PS017493.1	5187	7148	KAL6232550.1
PS017493.1	7322	8696	KAL6232551.1
PS017493.1	9120	9915	KAL6232552.1
PS017493.1	13205	14829	KAL6232553.1
PS017493.1	15913	20554	KAL6232554.1
PS017493.1	20554	21804	KAL6232555.1
PS017493.1	24019	25456	KAL6232556.1
PS017493.1	25655	27443	KAL6232557.1
PS017493.1	27468	28035	KAL6232558.1
PS017493.1	29082	31288	KAL6232559.1
PS017493.1	32979	34938	KAL6232560.1
PS017493.1	39812	40669	KAL6232561.1
PS017493.1	41767	43654	KAL6232562.1
PS017493.1	45186	46943	KAL6232563.1
PS017493.1	47220	48953	KAL6232564.1
PS017493.1	49339	52526	KAL6232565.1
PS017493.1	53411	54416	KAL6232566.1
PS017493.1	54730	55505	KAL6232567.1
PS017493.1	55989	57982	KAL6232568.1
PS017493.1	58630	62033	KAL6232569.1
PS017493.1	62033	64115	KAL6232570.1
PS017493.1	64014	67539	KAL6232571.1
PS017493.1	68661	71936	KAL6232572.1
PS017493.1	73031	74816	KAL6232573.1
PS017493.1	74648	76821	KAL6232574.1
PS017493.1	76736	79844	KAL6232575.1
PS017493.1	80952	83547	KAL6232576.1
PS017493.1	83759	85859	KAL6232577.1
PS017493.1	85781	87636	KAL6232578.1
PS017493.1	88157	89828	KAL6232579.1
PS017494.1	944	4090	KAL6232519.1
PS017494.1	6850	7754	KAL6232520.1
PS017494.1	7968	9479	KAL6232521.1
PS017494.1	12852	14187	KAL6232522.1
PS017494.1	15061	16101	KAL6232523.1
PS017494.1	27416	28561	KAL6232524.1
PS017494.1	29765	34665	KAL6232525.1
PS017494.1	36339	37384	KAL6232526.1
PS017494.1	37562	38638	KAL6232527.1
PS017494.1	38647	41477	KAL6232528.1
PS017494.1	42579	43124	KAL6232529.1
PS017494.1	45145	47276	KAL6232530.1
PS017494.1	49651	51277	KAL6232531.1
PS017494.1	51447	52235	KAL6232532.1
PS017494.1	52234	53286	KAL6232533.1
PS017494.1	53294	54957	KAL6232534.1
PS017494.1	55444	56740	KAL6232535.1
PS017494.1	56255	57352	KAL6232536.1
PS017494.1	57753	59311	KAL6232537.1
PS017494.1	59361	60497	KAL6232538.1
PS017494.1	60727	61983	KAL6232539.1
PS017494.1	62059	65746	KAL6232540.1
PS017494.1	67664	68694	KAL6232541.1
PS017494.1	69022	71089	KAL6232542.1
PS017494.1	72567	74292	KAL6232543.1
PS017494.1	74331	76727	KAL6232544.1
PS017494.1	78909	81432	KAL6232545.1
PS017494.1	82313	83786	KAL6232546.1
PS017494.1	88075	88540	KAL6232547.1
PS017495.1	910	5278	KAL6232486.1
PS017495.1	5832	8038	KAL6232487.1
PS017495.1	8718	9975	KAL6232488.1
PS017495.1	10083	10691	KAL6232489.1
PS017495.1	10951	11872	KAL6232490.1
PS017495.1	11911	13804	KAL6232491.1
PS017495.1	13894	15320	KAL6232492.1
PS017495.1	15847	17921	KAL6232493.1
PS017495.1	18328	20371	KAL6232494.1
PS017495.1	20779	22635	KAL6232495.1
PS017495.1	22703	25488	KAL6232496.1
PS017495.1	29100	30543	KAL6232497.1
PS017495.1	32096	34320	KAL6232498.1
PS017495.1	34476	35575	KAL6232499.1
PS017495.1	36361	37737	KAL6232500.1
PS017495.1	38442	40627	KAL6232501.1
PS017495.1	41262	42135	KAL6232502.1
PS017495.1	42221	43162	KAL6232503.1
PS017495.1	43536	45842	KAL6232504.1
PS017495.1	46604	47038	KAL6232505.1
PS017495.1	52581	60467	KAL6232506.1
PS017495.1	61679	63129	KAL6232507.1
PS017495.1	63289	65290	KAL6232508.1
PS017495.1	68012	69005	KAL6232509.1
PS017495.1	69584	70985	KAL6232510.1
PS017495.1	71292	71622	KAL6232511.1
PS017495.1	72204	73485	KAL6232512.1
PS017495.1	73725	76246	KAL6232513.1
PS017495.1	78303	79935	KAL6232514.1
PS017495.1	81074	81407	KAL6232515.1
PS017495.1	82150	83258	KAL6232516.1
PS017495.1	85011	85314	KAL6232517.1
PS017495.1	86773	87245	KAL6232518.1
PS017496.1	1019	2776	KAL6232453.1
PS017496.1	3169	3691	KAL6232454.1
PS017496.1	4666	5167	KAL6232455.1
PS017496.1	6831	7651	KAL6232456.1
PS017496.1	9208	10189	KAL6232457.1
PS017496.1	10829	13238	KAL6232458.1
PS017496.1	13808	15382	KAL6232459.1
PS017496.1	15359	17826	KAL6232460.1
PS017496.1	20022	20658	KAL6232461.1
PS017496.1	23317	24806	KAL6232462.1
PS017496.1	27212	28951	KAL6232463.1
PS017496.1	28954	32069	KAL6232464.1
PS017496.1	32070	33194	KAL6232465.1
PS017496.1	33211	35437	KAL6232466.1
PS017496.1	35537	37406	KAL6232467.1
PS017496.1	37403	39561	KAL6232468.1
PS017496.1	39521	40887	KAL6232469.1
PS017496.1	45228	48219	KAL6232470.1
PS017496.1	49588	50017	KAL6232471.1
PS017496.1	50465	53666	KAL6232472.1
PS017496.1	53990	54508	KAL6232473.1
PS017496.1	54416	56579	KAL6232474.1
PS017496.1	56930	58175	KAL6232475.1
PS017496.1	59280	59661	KAL6232476.1
PS017496.1	59878	60391	KAL6232477.1
PS017496.1	61030	62170	KAL6232478.1
PS017496.1	64120	66152	KAL6232479.1
PS017496.1	67437	68713	KAL6232480.1
PS017496.1	68677	69524	KAL6232481.1
PS017496.1	69524	71364	KAL6232482.1
PS017496.1	71442	73142	KAL6232483.1
PS017496.1	73169	75366	KAL6232484.1
PS017496.1	75680	87593	KAL6232485.1
PS017497.1	159	2786	KAL6232425.1
PS017497.1	3848	5030	KAL6232426.1
PS017497.1	6362	7155	KAL6232427.1
PS017497.1	9843	10371	KAL6232428.1
PS017497.1	10447	11100	KAL6232429.1
PS017497.1	12199	12664	KAL6232430.1
PS017497.1	14863	16185	KAL6232431.1
PS017497.1	16518	18475	KAL6232432.1
PS017497.1	20519	21360	KAL6232433.1
PS017497.1	22207	24428	KAL6232434.1
PS017497.1	27193	28166	KAL6232435.1
PS017497.1	28578	29554	KAL6232436.1
PS017497.1	33167	34714	KAL6232437.1
PS017497.1	34611	36560	KAL6232438.1
PS017497.1	36998	38372	KAL6232439.1
PS017497.1	38423	41114	KAL6232440.1
PS017497.1	42377	43094	KAL6232441.1
PS017497.1	43959	45883	KAL6232442.1
PS017497.1	50563	52113	KAL6232443.1
PS017497.1	53776	54208	KAL6232444.1
PS017497.1	54444	55938	KAL6232445.1
PS017497.1	56971	57257	KAL6232446.1
PS017497.1	58574	65068	KAL6232447.1
PS017497.1	66350	68980	KAL6232448.1
PS017497.1	68980	71040	KAL6232449.1
PS017497.1	71706	79316	KAL6232450.1
PS017497.1	80211	80911	KAL6232451.1
PS017497.1	82873	83586	KAL6232452.1
PS017498.1	1763	2909	KAL6232397.1
PS017498.1	6168	10106	KAL6232398.1
PS017498.1	12866	13351	KAL6232399.1
PS017498.1	17932	19394	KAL6232400.1
PS017498.1	19568	22019	KAL6232401.1
PS017498.1	21929	22772	KAL6232402.1
PS017498.1	23206	24746	KAL6232403.1
PS017498.1	25804	28297	KAL6232404.1
PS017498.1	30906	31927	KAL6232405.1
PS017498.1	32378	33632	KAL6232406.1
PS017498.1	33759	35374	KAL6232407.1
PS017498.1	35473	37949	KAL6232408.1
PS017498.1	38947	43194	KAL6232409.1
PS017498.1	44135	48793	KAL6232410.1
PS017498.1	50188	51494	KAL6232411.1
PS017498.1	52346	52654	KAL6232412.1
PS017498.1	53117	54328	KAL6232413.1
PS017498.1	54327	55450	KAL6232414.1
PS017498.1	56913	58613	KAL6232415.1
PS017498.1	58614	61706	KAL6232416.1
PS017498.1	62324	64029	KAL6232417.1
PS017498.1	64979	65799	KAL6232418.1
PS017498.1	67147	69346	KAL6232419.1
PS017498.1	71567	71907	KAL6232420.1
PS017498.1	72581	77140	KAL6232421.1
PS017498.1	79322	81022	KAL6232422.1
PS017498.1	81974	83317	KAL6232423.1
PS017498.1	84847	85515	KAL6232424.1
PS017499.1	1650	2781	KAL6232368.1
PS017499.1	5148	6091	KAL6232369.1
PS017499.1	6328	10917	KAL6232370.1
PS017499.1	13136	16289	KAL6232371.1
PS017499.1	15897	19299	KAL6232372.1
PS017499.1	20037	21781	KAL6232373.1
PS017499.1	22217	23122	KAL6232374.1
PS017499.1	23560	24073	KAL6232375.1
PS017499.1	25884	26396	KAL6232376.1
PS017499.1	27339	28657	KAL6232377.1
PS017499.1	29892	30702	KAL6232378.1
PS017499.1	31698	32503	KAL6232379.1
PS017499.1	32503	34052	KAL6232380.1
PS017499.1	34333	35358	KAL6232381.1
PS017499.1	35486	39657	KAL6232382.1
PS017499.1	40492	42656	KAL6232383.1
PS017499.1	43207	43754	KAL6232384.1
PS017499.1	45234	48188	KAL6232385.1
PS017499.1	48500	54172	KAL6232386.1
PS017499.1	55798	58571	KAL6232387.1
PS017499.1	58729	59241	KAL6232388.1
PS017499.1	59691	62315	KAL6232389.1
PS017499.1	70225	71083	KAL6232390.1
PS017499.1	71213	72417	KAL6232391.1
PS017499.1	75315	76671	KAL6232392.1
PS017499.1	76803	77907	KAL6232393.1
PS017499.1	79464	81397	KAL6232394.1
PS017499.1	82402	83128	KAL6232395.1
PS017499.1	83630	84440	KAL6232396.1
PS017500.1	332	1508	KAL6232340.1
PS017500.1	5394	6130	KAL6232341.1
PS017500.1	6163	8143	KAL6232342.1
PS017500.1	8413	9668	KAL6232343.1
PS017500.1	11556	12122	KAL6232344.1
PS017500.1	13363	14860	KAL6232345.1
PS017500.1	15487	18227	KAL6232346.1
PS017500.1	22655	24683	KAL6232347.1
PS017500.1	24732	25942	KAL6232348.1
PS017500.1	28385	30388	KAL6232349.1
PS017500.1	31143	32501	KAL6232350.1
PS017500.1	35583	40631	KAL6232351.1
PS017500.1	41682	41892	KAL6232352.1
PS017500.1	42147	42419	KAL6232353.1
PS017500.1	45395	47219	KAL6232354.1
PS017500.1	47186	49506	KAL6232355.1
PS017500.1	50146	50489	KAL6232356.1
PS017500.1	51751	53426	KAL6232357.1
PS017500.1	59506	60118	KAL6232358.1
PS017500.1	61081	62490	KAL6232359.1
PS017500.1	63240	64441	KAL6232360.1
PS017500.1	64747	66581	KAL6232361.1
PS017500.1	67168	68684	KAL6232362.1
PS017500.1	70024	71145	KAL6232363.1
PS017500.1	71831	73701	KAL6232364.1
PS017500.1	74050	75236	KAL6232365.1
PS017500.1	75553	83005	KAL6232366.1
PS017500.1	83809	85487	KAL6232367.1
PS017501.1	670	2786	KAL6232310.1
PS017501.1	2970	4323	KAL6232311.1
PS017501.1	4793	9871	KAL6232312.1
PS017501.1	10855	17948	KAL6232313.1
PS017501.1	17949	19193	KAL6232314.1
PS017501.1	19267	20615	KAL6232315.1
PS017501.1	21635	22849	KAL6232316.1
PS017501.1	22740	23781	KAL6232317.1
PS017501.1	24676	25609	KAL6232318.1
PS017501.1	25116	29329	KAL6232319.1
PS017501.1	33089	34726	KAL6232320.1
PS017501.1	35194	36829	KAL6232321.1
PS017501.1	38072	41573	KAL6232322.1
PS017501.1	43550	45306	KAL6232323.1
PS017501.1	45870	46901	KAL6232324.1
PS017501.1	47251	50471	KAL6232325.1
PS017501.1	50482	51416	KAL6232326.1
PS017501.1	51947	52632	KAL6232327.1
PS017501.1	54231	57690	KAL6232328.1
PS017501.1	59485	61179	KAL6232329.1
PS017501.1	61530	62877	KAL6232330.1
PS017501.1	62877	66133	KAL6232331.1
PS017501.1	65924	68834	KAL6232332.1
PS017501.1	69419	71649	KAL6232333.1
PS017501.1	72666	73977	KAL6232334.1
PS017501.1	74120	74898	KAL6232335.1
PS017501.1	75776	76369	KAL6232336.1
PS017501.1	76935	78053	KAL6232337.1
PS017501.1	78298	79943	KAL6232338.1
PS017501.1	80847	82665	KAL6232339.1
PS017502.1	2480	5242	KAL6232279.1
PS017502.1	5325	9693	KAL6232280.1
PS017502.1	11095	11753	KAL6232281.1
PS017502.1	12304	16992	KAL6232282.1
PS017502.1	16860	18998	KAL6232283.1
PS017502.1	19149	20331	KAL6232284.1
PS017502.1	20602	22462	KAL6232285.1
PS017502.1	23914	25999	KAL6232286.1
PS017502.1	26568	28153	KAL6232287.1
PS017502.1	28931	30799	KAL6232288.1
PS017502.1	31500	32674	KAL6232289.1
PS017502.1	34106	35061	KAL6232290.1
PS017502.1	35166	37815	KAL6232291.1
PS017502.1	39270	42938	KAL6232292.1
PS017502.1	43799	45586	KAL6232293.1
PS017502.1	45983	48232	KAL6232294.1
PS017502.1	48391	50477	KAL6232295.1
PS017502.1	51090	54355	KAL6232296.1
PS017502.1	54997	56848	KAL6232297.1
PS017502.1	56405	56848	KAL6232298.1
PS017502.1	58803	59736	KAL6232299.1
PS017502.1	62416	62936	KAL6232300.1
PS017502.1	63998	65140	KAL6232301.1
PS017502.1	65795	67042	KAL6232302.1
PS017502.1	67188	68007	KAL6232303.1
PS017502.1	69009	69549	KAL6232304.1
PS017502.1	71929	74215	KAL6232305.1
PS017502.1	75464	78457	KAL6232306.1
PS017502.1	78694	79374	KAL6232307.1
PS017502.1	79544	81307	KAL6232308.1
PS017502.1	83933	84537	KAL6232309.1
PS017503.1	71	2453	KAL6232253.1
PS017503.1	2624	5501	KAL6232254.1
PS017503.1	5992	7729	KAL6232255.1
PS017503.1	7964	9239	KAL6232256.1
PS017503.1	9404	11266	KAL6232257.1
PS017503.1	11449	12347	KAL6232258.1
PS017503.1	12847	14522	KAL6232259.1
PS017503.1	15121	16151	KAL6232260.1
PS017503.1	16224	18306	KAL6232261.1
PS017503.1	18541	21055	KAL6232262.1
PS017503.1	21596	26633	KAL6232263.1
PS017503.1	26935	29188	KAL6232264.1
PS017503.1	31534	33336	KAL6232265.1
PS017503.1	34109	35040	KAL6232266.1
PS017503.1	35339	37641	KAL6232267.1
PS017503.1	37693	40386	KAL6232268.1
PS017503.1	41438	43926	KAL6232269.1
PS017503.1	44887	45500	KAL6232270.1
PS017503.1	46038	47680	KAL6232271.1
PS017503.1	48118	51309	KAL6232272.1
PS017503.1	59294	61443	KAL6232273.1
PS017503.1	61958	66505	KAL6232274.1
PS017503.1	66599	68053	KAL6232275.1
PS017503.1	68274	70249	KAL6232276.1
PS017503.1	70589	72322	KAL6232277.1
PS017503.1	73590	74381	KAL6232278.1
PS017504.1	179	2500	KAL6232220.1
PS017504.1	2571	4911	KAL6232221.1
PS017504.1	5966	6810	KAL6232222.1
PS017504.1	8241	13834	KAL6232223.1
PS017504.1	13944	17422	KAL6232224.1
PS017504.1	19214	20980	KAL6232225.1
PS017504.1	23598	25040	KAL6232226.1
PS017504.1	25905	26322	KAL6232227.1
PS017504.1	27288	29679	KAL6232228.1
PS017504.1	29267	31007	KAL6232229.1
PS017504.1	36576	38847	KAL6232230.1
PS017504.1	38133	39601	KAL6232231.1
PS017504.1	39602	41182	KAL6232232.1
PS017504.1	41686	43574	KAL6232233.1
PS017504.1	44141	45865	KAL6232234.1
PS017504.1	46031	47047	KAL6232235.1
PS017504.1	47528	48390	KAL6232236.1
PS017504.1	48621	50833	KAL6232237.1
PS017504.1	50874	51860	KAL6232238.1
PS017504.1	52037	53229	KAL6232239.1
PS017504.1	55244	56929	KAL6232240.1
PS017504.1	56930	58301	KAL6232241.1
PS017504.1	59838	63184	KAL6232242.1
PS017504.1	64448	66853	KAL6232243.1
PS017504.1	66290	67158	KAL6232244.1
PS017504.1	67539	68232	KAL6232245.1
PS017504.1	68674	70133	KAL6232246.1
PS017504.1	70312	72078	KAL6232247.1
PS017504.1	72078	72937	KAL6232248.1
PS017504.1	73296	75092	KAL6232249.1
PS017504.1	74930	78027	KAL6232250.1
PS017504.1	78665	80818	KAL6232251.1
PS017504.1	80201	80818	KAL6232252.1
PS017505.1	2118	2526	KAL6232190.1
PS017505.1	4636	7163	KAL6232191.1
PS017505.1	7521	12724	KAL6232192.1
PS017505.1	14594	15525	KAL6232193.1
PS017505.1	19793	22275	KAL6232194.1
PS017505.1	23639	25045	KAL6232195.1
PS017505.1	25925	27324	KAL6232196.1
PS017505.1	27573	28374	KAL6232197.1
PS017505.1	29298	29655	KAL6232198.1
PS017505.1	30518	30946	KAL6232199.1
PS017505.1	31919	32938	KAL6232200.1
PS017505.1	33725	34703	KAL6232201.1
PS017505.1	35808	36735	KAL6232202.1
PS017505.1	39421	40119	KAL6232203.1
PS017505.1	42010	43478	KAL6232204.1
PS017505.1	45059	45891	KAL6232205.1
PS017505.1	46640	47636	KAL6232206.1
PS017505.1	48167	49789	KAL6232207.1
PS017505.1	51245	51806	KAL6232208.1
PS017505.1	52456	54772	KAL6232209.1
PS017505.1	55485	57078	KAL6232210.1
PS017505.1	57433	59142	KAL6232211.1
PS017505.1	59148	61122	KAL6232212.1
PS017505.1	62748	63318	KAL6232213.1
PS017505.1	63832	66150	KAL6232214.1
PS017505.1	68810	70316	KAL6232215.1
PS017505.1	70390	73583	KAL6232216.1
PS017505.1	74595	76117	KAL6232217.1
PS017505.1	76307	78715	KAL6232218.1
PS017505.1	81723	82596	KAL6232219.1
PS017506.1	90	3491	KAL6232156.1
PS017506.1	4935	7008	KAL6232157.1
PS017506.1	7954	9352	KAL6232158.1
PS017506.1	10346	11627	KAL6232159.1
PS017506.1	12415	12996	KAL6232160.1
PS017506.1	13775	14201	KAL6232161.1
PS017506.1	15580	16541	KAL6232162.1
PS017506.1	16961	18142	KAL6232163.1
PS017506.1	18612	19807	KAL6232164.1
PS017506.1	20515	22318	KAL6232165.1
PS017506.1	22707	24544	KAL6232166.1
PS017506.1	25724	28322	KAL6232167.1
PS017506.1	29573	30337	KAL6232168.1
PS017506.1	30665	31698	KAL6232169.1
PS017506.1	31704	33776	KAL6232170.1
PS017506.1	35754	36907	KAL6232171.1
PS017506.1	37537	39322	KAL6232172.1
PS017506.1	41365	42336	KAL6232173.1
PS017506.1	43888	45686	KAL6232174.1
PS017506.1	46087	46962	KAL6232175.1
PS017506.1	47649	47928	KAL6232176.1
PS017506.1	48448	51686	KAL6232177.1
PS017506.1	52342	54343	KAL6232178.1
PS017506.1	56636	58215	KAL6232179.1
PS017506.1	58581	59912	KAL6232180.1
PS017506.1	59711	60833	KAL6232181.1
PS017506.1	61716	62587	KAL6232182.1
PS017506.1	62840	63843	KAL6232183.1
PS017506.1	64580	65244	KAL6232184.1
PS017506.1	66108	67515	KAL6232185.1
PS017506.1	67744	69802	KAL6232186.1
PS017506.1	70199	71479	KAL6232187.1
PS017506.1	71466	73093	KAL6232188.1
PS017506.1	75323	76829	KAL6232189.1
PS017507.1	703	6131	KAL6232130.1
PS017507.1	6788	10211	KAL6232131.1
PS017507.1	10793	12332	KAL6232132.1
PS017507.1	12491	15319	KAL6232133.1
PS017507.1	15626	19238	KAL6232134.1
PS017507.1	19383	20409	KAL6232135.1
PS017507.1	20533	22488	KAL6232136.1
PS017507.1	22489	24423	KAL6232137.1
PS017507.1	24572	26813	KAL6232138.1
PS017507.1	26846	32325	KAL6232139.1
PS017507.1	33560	35510	KAL6232140.1
PS017507.1	40521	43786	KAL6232141.1
PS017507.1	44501	47517	KAL6232142.1
PS017507.1	47673	49116	KAL6232143.1
PS017507.1	49117	52920	KAL6232144.1
PS017507.1	54666	57964	KAL6232145.1
PS017507.1	57709	59161	KAL6232146.1
PS017507.1	59176	63096	KAL6232147.1
PS017507.1	63105	65121	KAL6232148.1
PS017507.1	65196	66315	KAL6232149.1
PS017507.1	66315	68601	KAL6232150.1
PS017507.1	69826	70819	KAL6232151.1
PS017507.1	71306	72658	KAL6232152.1
PS017507.1	73980	75691	KAL6232153.1
PS017507.1	76067	81640	KAL6232154.1
PS017507.1	81640	82937	KAL6232155.1
PS017508.1	1613	3556	KAL6232106.1
PS017508.1	5783	7557	KAL6232107.1
PS017508.1	7790	11022	KAL6232108.1
PS017508.1	11072	11426	KAL6232109.1
PS017508.1	11633	12943	KAL6232110.1
PS017508.1	13288	14491	KAL6232111.1
PS017508.1	14619	15153	KAL6232112.1
PS017508.1	17873	19488	KAL6232113.1
PS017508.1	24412	26001	KAL6232114.1
PS017508.1	26085	26903	KAL6232115.1
PS017508.1	28765	31176	KAL6232116.1
PS017508.1	31943	33999	KAL6232117.1
PS017508.1	35431	37638	KAL6232118.1
PS017508.1	38264	40383	KAL6232119.1
PS017508.1	41706	42051	KAL6232120.1
PS017508.1	52243	55382	KAL6232121.1
PS017508.1	55465	56539	KAL6232122.1
PS017508.1	56804	57382	KAL6232123.1
PS017508.1	59077	63206	KAL6232124.1
PS017508.1	64821	66438	KAL6232125.1
PS017508.1	66565	74233	KAL6232126.1
PS017508.1	74927	76509	KAL6232127.1
PS017508.1	76787	78016	KAL6232128.1
PS017508.1	78863	79301	KAL6232129.1
PS017509.1	555	1269	KAL6232077.1
PS017509.1	1449	3747	KAL6232078.1
PS017509.1	4545	7077	KAL6232079.1
PS017509.1	9755	10979	KAL6232080.1
PS017509.1	12500	14887	KAL6232081.1
PS017509.1	16737	17486	KAL6232082.1
PS017509.1	17799	19300	KAL6232083.1
PS017509.1	19680	21946	KAL6232084.1
PS017509.1	22187	25257	KAL6232085.1
PS017509.1	25303	27503	KAL6232086.1
PS017509.1	27941	29747	KAL6232087.1
PS017509.1	29749	31851	KAL6232088.1
PS017509.1	32890	37378	KAL6232089.1
PS017509.1	37399	40522	KAL6232090.1
PS017509.1	40648	42026	KAL6232091.1
PS017509.1	42628	43427	KAL6232092.1
PS017509.1	44445	45884	KAL6232093.1
PS017509.1	49614	51530	KAL6232094.1
PS017509.1	54732	55771	KAL6232095.1
PS017509.1	58018	59380	KAL6232096.1
PS017509.1	59737	60948	KAL6232097.1
PS017509.1	62153	62715	KAL6232098.1
PS017509.1	64729	66195	KAL6232099.1
PS017509.1	66104	67735	KAL6232100.1
PS017509.1	70274	71261	KAL6232101.1
PS017509.1	73288	74228	KAL6232102.1
PS017509.1	75173	76145	KAL6232103.1
PS017509.1	76377	76788	KAL6232104.1
PS017509.1	77296	78775	KAL6232105.1
PS017510.1	822	1264	KAL6232055.1
PS017510.1	3245	5625	KAL6232056.1
PS017510.1	6156	10063	KAL6232057.1
PS017510.1	12655	13510	KAL6232058.1
PS017510.1	14373	14916	KAL6232059.1
PS017510.1	17913	20975	KAL6232060.1
PS017510.1	23589	23898	KAL6232061.1
PS017510.1	25203	25897	KAL6232062.1
PS017510.1	31415	33730	KAL6232063.1
PS017510.1	35132	35396	KAL6232064.1
PS017510.1	37036	39152	KAL6232065.1
PS017510.1	39152	40108	KAL6232066.1
PS017510.1	41073	42600	KAL6232067.1
PS017510.1	44389	46111	KAL6232068.1
PS017510.1	48820	50893	KAL6232069.1
PS017510.1	52850	53709	KAL6232070.1
PS017510.1	57689	59290	KAL6232071.1
PS017510.1	59141	60332	KAL6232072.1
PS017510.1	61098	63045	KAL6232073.1
PS017510.1	66009	68338	KAL6232074.1
PS017510.1	71723	72935	KAL6232075.1
PS017510.1	76053	79933	KAL6232076.1
PS017511.1	4700	5309	KAL6232027.1
PS017511.1	5436	6079	KAL6232028.1
PS017511.1	8014	9713	KAL6232029.1
PS017511.1	10188	11572	KAL6232030.1
PS017511.1	12687	13967	KAL6232031.1
PS017511.1	21718	22144	KAL6232032.1
PS017511.1	22994	25023	KAL6232033.1
PS017511.1	25383	27262	KAL6232034.1
PS017511.1	27272	29718	KAL6232035.1
PS017511.1	29614	32159	KAL6232036.1
PS017511.1	32521	33687	KAL6232037.1
PS017511.1	33687	35655	KAL6232038.1
PS017511.1	35926	36591	KAL6232039.1
PS017511.1	36696	38792	KAL6232040.1
PS017511.1	38984	41259	KAL6232041.1
PS017511.1	41289	43198	KAL6232042.1
PS017511.1	43198	43482	KAL6232043.1
PS017511.1	43667	45120	KAL6232044.1
PS017511.1	45120	47698	KAL6232045.1
PS017511.1	47957	49288	KAL6232046.1
PS017511.1	49678	50403	KAL6232047.1
PS017511.1	50578	52136	KAL6232048.1
PS017511.1	52221	54763	KAL6232049.1
PS017511.1	54969	60336	KAL6232050.1
PS017511.1	62058	69181	KAL6232051.1
PS017511.1	69174	71670	KAL6232052.1
PS017511.1	72114	73627	KAL6232053.1
PS017511.1	73578	77261	KAL6232054.1
PS017512.1	358	1298	KAL6232001.1
PS017512.1	2014	2486	KAL6232002.1
PS017512.1	2549	10290	KAL6232003.1
PS017512.1	10536	11708	KAL6232004.1
PS017512.1	12398	13528	KAL6232005.1
PS017512.1	13800	15561	KAL6232006.1
PS017512.1	15862	18165	KAL6232007.1
PS017512.1	18694	19861	KAL6232008.1
PS017512.1	19987	21253	KAL6232009.1
PS017512.1	24609	25201	KAL6232010.1
PS017512.1	29746	30973	KAL6232011.1
PS017512.1	35854	37395	KAL6232012.1
PS017512.1	38333	39064	KAL6232013.1
PS017512.1	40062	42778	KAL6232014.1
PS017512.1	44928	46298	KAL6232015.1
PS017512.1	48827	50565	KAL6232016.1
PS017512.1	52400	54335	KAL6232017.1
PS017512.1	55986	57937	KAL6232018.1
PS017512.1	58097	60095	KAL6232019.1
PS017512.1	60458	65586	KAL6232020.1
PS017512.1	65585	67615	KAL6232021.1
PS017512.1	67083	68004	KAL6232022.1
PS017512.1	68338	69271	KAL6232023.1
PS017512.1	69604	71667	KAL6232024.1
PS017512.1	73325	74559	KAL6232025.1
PS017512.1	75010	76912	KAL6232026.1
PS017513.1	1548	3441	KAL6231959.1
PS017513.1	3685	5143	KAL6231960.1
PS017513.1	5159	6943	KAL6231961.1
PS017513.1	7166	8129	KAL6231962.1
PS017513.1	8291	9203	KAL6231963.1
PS017513.1	9757	10862	KAL6231964.1
PS017513.1	11622	13209	KAL6231965.1
PS017513.1	13687	14693	KAL6231966.1
PS017513.1	14742	16165	KAL6231967.1
PS017513.1	16279	18299	KAL6231968.1
PS017513.1	18812	20789	KAL6231969.1
PS017513.1	20970	22819	KAL6231970.1
PS017513.1	22968	24167	KAL6231971.1
PS017513.1	24313	25239	KAL6231972.1
PS017513.1	25348	27799	KAL6231973.1
PS017513.1	27525	30249	KAL6231974.1
PS017513.1	30678	31779	KAL6231975.1
PS017513.1	31896	33312	KAL6231976.1
PS017513.1	33711	35360	KAL6231977.1
PS017513.1	35928	37104	KAL6231978.1
PS017513.1	37205	38044	KAL6231979.1
PS017513.1	38100	39345	KAL6231980.1
PS017513.1	39461	40785	KAL6231981.1
PS017513.1	41443	43154	KAL6231982.1
PS017513.1	43485	45497	KAL6231983.1
PS017513.1	45978	47143	KAL6231984.1
PS017513.1	47321	48164	KAL6231985.1
PS017513.1	48420	49243	KAL6231986.1
PS017513.1	50292	51674	KAL6231987.1
PS017513.1	51880	53432	KAL6231988.1
PS017513.1	54016	55229	KAL6231989.1
PS017513.1	55526	57267	KAL6231990.1
PS017513.1	57734	58616	KAL6231991.1
PS017513.1	58915	59914	KAL6231992.1
PS017513.1	61248	62073	KAL6231993.1
PS017513.1	62260	63580	KAL6231994.1
PS017513.1	64741	65855	KAL6231995.1
PS017513.1	66667	67387	KAL6231996.1
PS017513.1	67592	68565	KAL6231997.1
PS017513.1	68792	70974	KAL6231998.1
PS017513.1	71114	72363	KAL6231999.1
PS017513.1	74561	76997	KAL6232000.1
PS017514.1	109	1532	KAL6231931.1
PS017514.1	1805	3573	KAL6231932.1
PS017514.1	4114	8320	KAL6231933.1
PS017514.1	10033	12372	KAL6231934.1
PS017514.1	12529	14474	KAL6231935.1
PS017514.1	15162	18344	KAL6231936.1
PS017514.1	20668	22899	KAL6231937.1
PS017514.1	23586	24759	KAL6231938.1
PS017514.1	25222	28435	KAL6231939.1
PS017514.1	29172	34232	KAL6231940.1
PS017514.1	34384	36418	KAL6231941.1
PS017514.1	37639	40998	KAL6231942.1
PS017514.1	41440	43250	KAL6231943.1
PS017514.1	43254	45003	KAL6231944.1
PS017514.1	44988	46461	KAL6231945.1
PS017514.1	46591	47172	KAL6231946.1
PS017514.1	47172	48627	KAL6231947.1
PS017514.1	49960	50305	KAL6231948.1
PS017514.1	53207	54109	KAL6231949.1
PS017514.1	54402	56481	KAL6231950.1
PS017514.1	57400	59197	KAL6231951.1
PS017514.1	59160	60838	KAL6231952.1
PS017514.1	61243	64615	KAL6231953.1
PS017514.1	64879	65437	KAL6231954.1
PS017514.1	66981	68546	KAL6231955.1
PS017514.1	70799	71258	KAL6231956.1
PS017514.1	73767	74712	KAL6231957.1
PS017514.1	74574	75639	KAL6231958.1
PS017515.1	589	3406	KAL6231905.1
PS017515.1	3579	6439	KAL6231906.1
PS017515.1	7934	8614	KAL6231907.1
PS017515.1	9071	9515	KAL6231908.1
PS017515.1	10862	12796	KAL6231909.1
PS017515.1	13251	17832	KAL6231910.1
PS017515.1	20897	21783	KAL6231911.1
PS017515.1	21972	22360	KAL6231912.1
PS017515.1	24105	28151	KAL6231913.1
PS017515.1	28861	31768	KAL6231914.1
PS017515.1	31768	34075	KAL6231915.1
PS017515.1	34160	36474	KAL6231916.1
PS017515.1	36671	38332	KAL6231917.1
PS017515.1	38576	45112	KAL6231918.1
PS017515.1	44886	46098	KAL6231919.1
PS017515.1	46326	48073	KAL6231920.1
PS017515.1	52900	53068	KAL6231921.1
PS017515.1	54992	58219	KAL6231922.1
PS017515.1	58587	60319	KAL6231923.1
PS017515.1	60355	63771	KAL6231924.1
PS017515.1	64350	66441	KAL6231925.1
PS017515.1	66441	69671	KAL6231926.1
PS017515.1	70118	71421	KAL6231927.1
PS017515.1	71490	72696	KAL6231928.1
PS017515.1	72750	74171	KAL6231929.1
PS017515.1	74477	76106	KAL6231930.1
PS017516.1	196	1639	KAL6231883.1
PS017516.1	1967	4454	KAL6231884.1
PS017516.1	6509	7932	KAL6231885.1
PS017516.1	14145	16265	KAL6231886.1
PS017516.1	18214	18655	KAL6231887.1
PS017516.1	19859	21215	KAL6231888.1
PS017516.1	25988	27276	KAL6231889.1
PS017516.1	27438	28093	KAL6231890.1
PS017516.1	28854	29357	KAL6231891.1
PS017516.1	31281	32780	KAL6231892.1
PS017516.1	33209	34610	KAL6231893.1
PS017516.1	34609	36450	KAL6231894.1
PS017516.1	37357	41049	KAL6231895.1
PS017516.1	42638	43788	KAL6231896.1
PS017516.1	45557	46536	KAL6231897.1
PS017516.1	46479	47661	KAL6231898.1
PS017516.1	51881	53096	KAL6231899.1
PS017516.1	52954	55243	KAL6231900.1
PS017516.1	57846	59782	KAL6231901.1
PS017516.1	62358	64810	KAL6231902.1
PS017516.1	65869	67123	KAL6231903.1
PS017516.1	67671	69353	KAL6231904.1
PS017517.1	2176	3218	KAL6231856.1
PS017517.1	3277	4745	KAL6231857.1
PS017517.1	5121	10250	KAL6231858.1
PS017517.1	10647	12780	KAL6231859.1
PS017517.1	16704	18956	KAL6231860.1
PS017517.1	22774	23827	KAL6231861.1
PS017517.1	25683	29873	KAL6231862.1
PS017517.1	29793	30173	KAL6231863.1
PS017517.1	31607	32474	KAL6231864.1
PS017517.1	36155	37492	KAL6231865.1
PS017517.1	37012	39047	KAL6231866.1
PS017517.1	39723	40053	KAL6231867.1
PS017517.1	41787	43026	KAL6231868.1
PS017517.1	44437	46840	KAL6231869.1
PS017517.1	50351	52025	KAL6231870.1
PS017517.1	51610	52772	KAL6231871.1
PS017517.1	52915	53896	KAL6231872.1
PS017517.1	54091	55018	KAL6231873.1
PS017517.1	55741	57412	KAL6231874.1
PS017517.1	58500	59365	KAL6231875.1
PS017517.1	60020	60892	KAL6231876.1
PS017517.1	61267	63564	KAL6231877.1
PS017517.1	63727	65503	KAL6231878.1
PS017517.1	65879	68032	KAL6231879.1
PS017517.1	69548	70656	KAL6231880.1
PS017517.1	70656	72090	KAL6231881.1
PS017517.1	72214	73610	KAL6231882.1
PS017518.1	626	2196	KAL6231830.1
PS017518.1	5517	7003	KAL6231831.1
PS017518.1	7881	14176	KAL6231832.1
PS017518.1	14284	16724	KAL6231833.1
PS017518.1	17417	20393	KAL6231834.1
PS017518.1	20542	25533	KAL6231835.1
PS017518.1	25709	28101	KAL6231836.1
PS017518.1	28477	29367	KAL6231837.1
PS017518.1	29726	32993	KAL6231838.1
PS017518.1	33553	34567	KAL6231839.1
PS017518.1	34765	37204	KAL6231840.1
PS017518.1	37578	38915	KAL6231841.1
PS017518.1	41096	43058	KAL6231842.1
PS017518.1	43254	43646	KAL6231843.1
PS017518.1	43938	49086	KAL6231844.1
PS017518.1	49368	51058	KAL6231845.1
PS017518.1	52191	53007	KAL6231846.1
PS017518.1	53007	54386	KAL6231847.1
PS017518.1	54397	57720	KAL6231848.1
PS017518.1	58515	59816	KAL6231849.1
PS017518.1	60122	62289	KAL6231850.1
PS017518.1	62344	62642	KAL6231851.1
PS017518.1	63517	66907	KAL6231852.1
PS017518.1	68470	69911	KAL6231853.1
PS017518.1	70199	71690	KAL6231854.1
PS017518.1	71876	73996	KAL6231855.1
PS017519.1	2787	3474	KAL6231804.1
PS017519.1	6373	7186	KAL6231805.1
PS017519.1	7543	8176	KAL6231806.1
PS017519.1	8629	11601	KAL6231807.1
PS017519.1	11601	12814	KAL6231808.1
PS017519.1	13495	13998	KAL6231809.1
PS017519.1	13998	15956	KAL6231810.1
PS017519.1	15957	17213	KAL6231811.1
PS017519.1	17437	19274	KAL6231812.1
PS017519.1	19670	21074	KAL6231813.1
PS017519.1	21798	22893	KAL6231814.1
PS017519.1	23040	25825	KAL6231815.1
PS017519.1	25825	26624	KAL6231816.1
PS017519.1	27871	29350	KAL6231817.1
PS017519.1	29350	31483	KAL6231818.1
PS017519.1	31591	32692	KAL6231819.1
PS017519.1	33065	35154	KAL6231820.1
PS017519.1	35568	36132	KAL6231821.1
PS017519.1	38366	41091	KAL6231822.1
PS017519.1	42807	43739	KAL6231823.1
PS017519.1	44847	46880	KAL6231824.1
PS017519.1	47430	48251	KAL6231825.1
PS017519.1	48846	51655	KAL6231826.1
PS017519.1	53961	59729	KAL6231827.1
PS017519.1	60107	67026	KAL6231828.1
PS017519.1	69741	73039	KAL6231829.1
PS017520.1	51	1499	KAL6231782.1
PS017520.1	948	2261	KAL6231783.1
PS017520.1	8514	10319	KAL6231784.1
PS017520.1	10413	12276	KAL6231785.1
PS017520.1	12260	14189	KAL6231786.1
PS017520.1	15304	17347	KAL6231787.1
PS017520.1	17348	18534	KAL6231788.1
PS017520.1	19481	20432	KAL6231789.1
PS017520.1	21769	24874	KAL6231790.1
PS017520.1	25196	27120	KAL6231791.1
PS017520.1	28188	29816	KAL6231792.1
PS017520.1	31918	32401	KAL6231793.1
PS017520.1	33019	34192	KAL6231794.1
PS017520.1	34812	37799	KAL6231795.1
PS017520.1	38751	40971	KAL6231796.1
PS017520.1	49578	49955	KAL6231797.1
PS017520.1	50633	54656	KAL6231798.1
PS017520.1	55154	57597	KAL6231799.1
PS017520.1	60324	62007	KAL6231800.1
PS017520.1	62917	64424	KAL6231801.1
PS017520.1	67713	69276	KAL6231802.1
PS017520.1	71873	73236	KAL6231803.1
PS017521.1	15421	17582	KAL6231760.1
PS017521.1	18050	20822	KAL6231761.1
PS017521.1	20820	22772	KAL6231762.1
PS017521.1	22428	22772	KAL6231763.1
PS017521.1	22750	25666	KAL6231764.1
PS017521.1	25843	27071	KAL6231765.1
PS017521.1	27171	35908	KAL6231766.1
PS017521.1	36455	37354	KAL6231767.1
PS017521.1	37488	38362	KAL6231768.1
PS017521.1	39097	40395	KAL6231769.1
PS017521.1	40379	42596	KAL6231770.1
PS017521.1	42814	45021	KAL6231771.1
PS017521.1	45370	49043	KAL6231772.1
PS017521.1	49113	49968	KAL6231773.1
PS017521.1	51021	53777	KAL6231774.1
PS017521.1	53842	55553	KAL6231775.1
PS017521.1	55553	56523	KAL6231776.1
PS017521.1	56704	59525	KAL6231777.1
PS017521.1	60248	63560	KAL6231778.1
PS017521.1	66781	69579	KAL6231779.1
PS017521.1	70536	72153	KAL6231780.1
PS017521.1	72364	73740	KAL6231781.1
PS017522.1	381	4020	KAL6231731.1
PS017522.1	4230	5760	KAL6231732.1
PS017522.1	5729	7662	KAL6231733.1
PS017522.1	9167	11941	KAL6231734.1
PS017522.1	12461	14727	KAL6231735.1
PS017522.1	14919	18336	KAL6231736.1
PS017522.1	18956	23539	KAL6231737.1
PS017522.1	23885	24992	KAL6231738.1
PS017522.1	25888	27279	KAL6231739.1
PS017522.1	28201	29900	KAL6231740.1
PS017522.1	30476	31460	KAL6231741.1
PS017522.1	31556	32354	KAL6231742.1
PS017522.1	32590	33358	KAL6231743.1
PS017522.1	35353	39211	KAL6231744.1
PS017522.1	39993	42678	KAL6231745.1
PS017522.1	42821	45929	KAL6231746.1
PS017522.1	46826	48220	KAL6231747.1
PS017522.1	48468	48958	KAL6231748.1
PS017522.1	50081	50723	KAL6231749.1
PS017522.1	51319	52057	KAL6231750.1
PS017522.1	52260	53916	KAL6231751.1
PS017522.1	54082	55111	KAL6231752.1
PS017522.1	55232	56348	KAL6231753.1
PS017522.1	56381	57514	KAL6231754.1
PS017522.1	57689	58803	KAL6231755.1
PS017522.1	59031	62048	KAL6231756.1
PS017522.1	62283	67913	KAL6231757.1
PS017522.1	68666	70899	KAL6231758.1
PS017522.1	71319	74137	KAL6231759.1
PS017523.1	659	1811	KAL6231702.1
PS017523.1	5993	8322	KAL6231703.1
PS017523.1	8592	10757	KAL6231704.1
PS017523.1	11002	12191	KAL6231705.1
PS017523.1	15208	15617	KAL6231706.1
PS017523.1	16512	18001	KAL6231707.1
PS017523.1	18164	18934	KAL6231708.1
PS017523.1	19350	22619	KAL6231709.1
PS017523.1	23143	24773	KAL6231710.1
PS017523.1	25797	27565	KAL6231711.1
PS017523.1	29155	30398	KAL6231712.1
PS017523.1	30485	33836	KAL6231713.1
PS017523.1	34630	36662	KAL6231714.1
PS017523.1	36704	38686	KAL6231715.1
PS017523.1	41290	42186	KAL6231716.1
PS017523.1	42560	44449	KAL6231717.1
PS017523.1	45510	50287	KAL6231718.1
PS017523.1	50842	52040	KAL6231719.1
PS017523.1	52042	53577	KAL6231720.1
PS017523.1	54693	56321	KAL6231721.1
PS017523.1	57945	59070	KAL6231722.1
PS017523.1	58894	59308	KAL6231723.1
PS017523.1	59346	60724	KAL6231724.1
PS017523.1	60963	62432	KAL6231725.1
PS017523.1	61651	62595	KAL6231726.1
PS017523.1	62409	63419	KAL6231727.1
PS017523.1	63742	68481	KAL6231728.1
PS017523.1	69208	69775	KAL6231729.1
PS017523.1	71157	71924	KAL6231730.1
PS017524.1	717	1521	KAL6231674.1
PS017524.1	1194	5153	KAL6231675.1
PS017524.1	5325	5971	KAL6231676.1
PS017524.1	6152	7578	KAL6231677.1
PS017524.1	9273	10467	KAL6231678.1
PS017524.1	10911	11213	KAL6231679.1
PS017524.1	11640	13620	KAL6231680.1
PS017524.1	13990	15053	KAL6231681.1
PS017524.1	15336	16133	KAL6231682.1
PS017524.1	18255	25945	KAL6231683.1
PS017524.1	26471	27799	KAL6231684.1
PS017524.1	28465	29524	KAL6231685.1
PS017524.1	30325	30875	KAL6231686.1
PS017524.1	31200	32687	KAL6231687.1
PS017524.1	33661	34513	KAL6231688.1
PS017524.1	35635	36448	KAL6231689.1
PS017524.1	36981	37994	KAL6231690.1
PS017524.1	38300	39873	KAL6231691.1
PS017524.1	40588	41668	KAL6231692.1
PS017524.1	42813	43029	KAL6231693.1
PS017524.1	50156	51733	KAL6231694.1
PS017524.1	52331	53968	KAL6231695.1
PS017524.1	54396	54876	KAL6231696.1
PS017524.1	54992	56803	KAL6231697.1
PS017524.1	58104	60190	KAL6231698.1
PS017524.1	60659	64974	KAL6231699.1
PS017524.1	67509	67837	KAL6231700.1
PS017524.1	69050	71934	KAL6231701.1
PS017525.1	637	1793	KAL6231644.1
PS017525.1	2083	4462	KAL6231645.1
PS017525.1	4501	5348	KAL6231646.1
PS017525.1	6450	8622	KAL6231647.1
PS017525.1	9622	10719	KAL6231648.1
PS017525.1	11351	14744	KAL6231649.1
PS017525.1	14867	16406	KAL6231650.1
PS017525.1	16432	20128	KAL6231651.1
PS017525.1	20472	21989	KAL6231652.1
PS017525.1	22224	25064	KAL6231653.1
PS017525.1	24975	25911	KAL6231654.1
PS017525.1	26417	29359	KAL6231655.1
PS017525.1	29955	30322	KAL6231656.1
PS017525.1	30645	34100	KAL6231657.1
PS017525.1	34115	35403	KAL6231658.1
PS017525.1	35557	35986	KAL6231659.1
PS017525.1	36247	38130	KAL6231660.1
PS017525.1	37923	39291	KAL6231661.1
PS017525.1	39944	41389	KAL6231662.1
PS017525.1	43639	43951	KAL6231663.1
PS017525.1	44853	47817	KAL6231664.1
PS017525.1	49443	51232	KAL6231665.1
PS017525.1	51441	52930	KAL6231666.1
PS017525.1	54840	56284	KAL6231667.1
PS017525.1	56435	58888	KAL6231668.1
PS017525.1	59179	59777	KAL6231669.1
PS017525.1	59957	64515	KAL6231670.1
PS017525.1	66081	68606	KAL6231671.1
PS017525.1	68950	70591	KAL6231672.1
PS017525.1	70686	72646	KAL6231673.1
PS017526.1	435	1676	KAL6231625.1
PS017526.1	1910	2927	KAL6231626.1
PS017526.1	4560	6161	KAL6231627.1
PS017526.1	6512	8176	KAL6231628.1
PS017526.1	9595	10941	KAL6231629.1
PS017526.1	12866	14259	KAL6231630.1
PS017526.1	15314	17191	KAL6231631.1
PS017526.1	18871	20254	KAL6231632.1
PS017526.1	21749	23306	KAL6231633.1
PS017526.1	24036	31578	KAL6231634.1
PS017526.1	34273	36127	KAL6231635.1
PS017526.1	36614	39041	KAL6231636.1
PS017526.1	39827	41210	KAL6231637.1
PS017526.1	43963	48205	KAL6231638.1
PS017526.1	48486	50094	KAL6231639.1
PS017526.1	50194	58766	KAL6231640.1
PS017526.1	59271	60407	KAL6231641.1
PS017526.1	60764	68544	KAL6231642.1
PS017526.1	70712	72165	KAL6231643.1
PS017527.1	1850	3713	KAL6231599.1
PS017527.1	3713	4541	KAL6231600.1
PS017527.1	5068	8893	KAL6231601.1
PS017527.1	8897	10745	KAL6231602.1
PS017527.1	13111	14110	KAL6231603.1
PS017527.1	14983	17256	KAL6231604.1
PS017527.1	18309	18974	KAL6231605.1
PS017527.1	19592	20738	KAL6231606.1
PS017527.1	20476	22259	KAL6231607.1
PS017527.1	22270	24040	KAL6231608.1
PS017527.1	24016	26248	KAL6231609.1
PS017527.1	26475	28204	KAL6231610.1
PS017527.1	28161	31716	KAL6231611.1
PS017527.1	32014	36168	KAL6231612.1
PS017527.1	36371	38360	KAL6231613.1
PS017527.1	39072	41367	KAL6231614.1
PS017527.1	43083	43665	KAL6231615.1
PS017527.1	44350	46205	KAL6231616.1
PS017527.1	46378	47456	KAL6231617.1
PS017527.1	47413	51240	KAL6231618.1
PS017527.1	51620	55789	KAL6231619.1
PS017527.1	56633	58364	KAL6231620.1
PS017527.1	58531	61450	KAL6231621.1
PS017527.1	61498	63460	KAL6231622.1
PS017527.1	65488	66413	KAL6231623.1
PS017527.1	70045	71217	KAL6231624.1
PS017528.1	513	1748	KAL6231572.1
PS017528.1	3586	5615	KAL6231573.1
PS017528.1	5662	6053	KAL6231574.1
PS017528.1	7521	8627	KAL6231575.1
PS017528.1	10023	11334	KAL6231576.1
PS017528.1	11521	13561	KAL6231577.1
PS017528.1	13936	16438	KAL6231578.1
PS017528.1	18293	19469	KAL6231579.1
PS017528.1	20288	22316	KAL6231580.1
PS017528.1	22316	23494	KAL6231581.1
PS017528.1	23896	24994	KAL6231582.1
PS017528.1	27805	29949	KAL6231583.1
PS017528.1	30462	32530	KAL6231584.1
PS017528.1	34583	36069	KAL6231585.1
PS017528.1	38475	40485	KAL6231586.1
PS017528.1	40572	42767	KAL6231587.1
PS017528.1	43372	45305	KAL6231588.1
PS017528.1	46103	47156	KAL6231589.1
PS017528.1	47717	48847	KAL6231590.1
PS017528.1	50498	51386	KAL6231591.1
PS017528.1	52834	54319	KAL6231592.1
PS017528.1	54350	55781	KAL6231593.1
PS017528.1	56276	58211	KAL6231594.1
PS017528.1	59159	60016	KAL6231595.1
PS017528.1	63736	64597	KAL6231596.1
PS017528.1	65536	66385	KAL6231597.1
PS017528.1	67709	70871	KAL6231598.1
PS017529.1	519	1535	KAL6231540.1
PS017529.1	2349	3980	KAL6231541.1
PS017529.1	4172	4851	KAL6231542.1
PS017529.1	5109	6146	KAL6231543.1
PS017529.1	6139	7853	KAL6231544.1
PS017529.1	9297	10204	KAL6231545.1
PS017529.1	10204	12077	KAL6231546.1
PS017529.1	12474	13745	KAL6231547.1
PS017529.1	13942	16478	KAL6231548.1
PS017529.1	16573	18561	KAL6231549.1
PS017529.1	18695	19832	KAL6231550.1
PS017529.1	23125	24905	KAL6231551.1
PS017529.1	24904	25838	KAL6231552.1
PS017529.1	26268	27613	KAL6231553.1
PS017529.1	27849	30011	KAL6231554.1
PS017529.1	30345	32034	KAL6231555.1
PS017529.1	32397	33756	KAL6231556.1
PS017529.1	34139	36123	KAL6231557.1
PS017529.1	36282	36638	KAL6231558.1
PS017529.1	36638	37507	KAL6231559.1
PS017529.1	37564	39562	KAL6231560.1
PS017529.1	39583	42130	KAL6231561.1
PS017529.1	42285	43367	KAL6231562.1
PS017529.1	43683	46445	KAL6231563.1
PS017529.1	46588	48542	KAL6231564.1
PS017529.1	48595	49632	KAL6231565.1
PS017529.1	49782	51815	KAL6231566.1
PS017529.1	51592	52683	KAL6231567.1
PS017529.1	52866	55028	KAL6231568.1
PS017529.1	62852	64449	KAL6231569.1
PS017529.1	66016	68116	KAL6231570.1
PS017529.1	69132	70080	KAL6231571.1
PS017530.1	685	2042	KAL6231518.1
PS017530.1	2835	4403	KAL6231519.1
PS017530.1	4534	7658	KAL6231520.1
PS017530.1	7806	9172	KAL6231521.1
PS017530.1	9937	10945	KAL6231522.1
PS017530.1	11143	12812	KAL6231523.1
PS017530.1	13026	14266	KAL6231524.1
PS017530.1	17398	19205	KAL6231525.1
PS017530.1	19655	27674	KAL6231526.1
PS017530.1	28781	29219	KAL6231527.1
PS017530.1	30084	31615	KAL6231528.1
PS017530.1	32174	33685	KAL6231529.1
PS017530.1	33848	35675	KAL6231530.1
PS017530.1	40698	42279	KAL6231531.1
PS017530.1	43203	45855	KAL6231532.1
PS017530.1	51222	53296	KAL6231533.1
PS017530.1	54042	54700	KAL6231534.1
PS017530.1	55894	57221	KAL6231535.1
PS017530.1	57609	58876	KAL6231536.1
PS017530.1	59282	60618	KAL6231537.1
PS017530.1	63466	65115	KAL6231538.1
PS017530.1	65410	65824	KAL6231539.1
PS017531.1	3699	4391	KAL6231493.1
PS017531.1	5365	7807	KAL6231494.1
PS017531.1	8216	9666	KAL6231495.1
PS017531.1	12550	14331	KAL6231496.1
PS017531.1	16800	18190	KAL6231497.1
PS017531.1	18191	19172	KAL6231498.1
PS017531.1	19215	21056	KAL6231499.1
PS017531.1	21802	25568	KAL6231500.1
PS017531.1	26109	27128	KAL6231501.1
PS017531.1	27338	30097	KAL6231502.1
PS017531.1	30276	30883	KAL6231503.1
PS017531.1	32419	33800	KAL6231504.1
PS017531.1	36631	37117	KAL6231505.1
PS017531.1	37573	38989	KAL6231506.1
PS017531.1	39923	42292	KAL6231507.1
PS017531.1	42215	46966	KAL6231508.1
PS017531.1	47052	49168	KAL6231509.1
PS017531.1	49312	51212	KAL6231510.1
PS017531.1	51430	53442	KAL6231511.1
PS017531.1	53333	55332	KAL6231512.1
PS017531.1	56832	59461	KAL6231513.1
PS017531.1	59533	60989	KAL6231514.1
PS017531.1	60989	62076	KAL6231515.1
PS017531.1	62197	64815	KAL6231516.1
PS017531.1	64927	67295	KAL6231517.1
PS017532.1	21	1225	KAL6231469.1
PS017532.1	3918	4279	KAL6231470.1
PS017532.1	4753	6380	KAL6231471.1
PS017532.1	6753	9298	KAL6231472.1
PS017532.1	9446	13844	KAL6231473.1
PS017532.1	16229	16986	KAL6231474.1
PS017532.1	17073	18490	KAL6231475.1
PS017532.1	20715	22475	KAL6231476.1
PS017532.1	23102	25104	KAL6231477.1
PS017532.1	25099	26014	KAL6231478.1
PS017532.1	26177	28152	KAL6231479.1
PS017532.1	28412	29689	KAL6231480.1
PS017532.1	30052	31216	KAL6231481.1
PS017532.1	31722	33683	KAL6231482.1
PS017532.1	36553	37556	KAL6231483.1
PS017532.1	38447	40792	KAL6231484.1
PS017532.1	41075	42813	KAL6231485.1
PS017532.1	44580	45406	KAL6231486.1
PS017532.1	47772	49272	KAL6231487.1
PS017532.1	50274	52303	KAL6231488.1
PS017532.1	55474	56691	KAL6231489.1
PS017532.1	61430	62308	KAL6231490.1
PS017532.1	62943	65309	KAL6231491.1
PS017532.1	65726	67808	KAL6231492.1
PS017533.1	72	1689	KAL6231440.1
PS017533.1	1827	2722	KAL6231441.1
PS017533.1	2765	4015	KAL6231442.1
PS017533.1	4269	6107	KAL6231443.1
PS017533.1	6142	7773	KAL6231444.1
PS017533.1	7929	9153	KAL6231445.1
PS017533.1	9153	12029	KAL6231446.1
PS017533.1	15784	17436	KAL6231447.1
PS017533.1	24174	25754	KAL6231448.1
PS017533.1	26758	29890	KAL6231449.1
PS017533.1	30505	31619	KAL6231450.1
PS017533.1	31957	34807	KAL6231451.1
PS017533.1	37023	37983	KAL6231452.1
PS017533.1	38040	39427	KAL6231453.1
PS017533.1	40620	42169	KAL6231454.1
PS017533.1	42348	43733	KAL6231455.1
PS017533.1	44264	44707	KAL6231456.1
PS017533.1	44949	46123	KAL6231457.1
PS017533.1	46441	49007	KAL6231458.1
PS017533.1	46636	47069	KAL6231459.1
PS017533.1	49095	51400	KAL6231460.1
PS017533.1	51150	52220	KAL6231461.1
PS017533.1	52285	54530	KAL6231462.1
PS017533.1	54733	55222	KAL6231463.1
PS017533.1	55675	58662	KAL6231464.1
PS017533.1	58661	59562	KAL6231465.1
PS017533.1	59570	62931	KAL6231466.1
PS017533.1	64074	66963	KAL6231467.1
PS017533.1	66963	68623	KAL6231468.1
PS017534.1	1973	3077	KAL6231419.1
PS017534.1	6393	7378	KAL6231420.1
PS017534.1	8107	9117	KAL6231421.1
PS017534.1	9472	10220	KAL6231422.1
PS017534.1	9985	11115	KAL6231423.1
PS017534.1	12071	12401	KAL6231424.1
PS017534.1	15048	16409	KAL6231425.1
PS017534.1	18450	20264	KAL6231426.1
PS017534.1	21424	22253	KAL6231427.1
PS017534.1	22333	23890	KAL6231428.1
PS017534.1	24190	29896	KAL6231429.1
PS017534.1	30433	38386	KAL6231430.1
PS017534.1	38493	40126	KAL6231431.1
PS017534.1	41257	42733	KAL6231432.1
PS017534.1	42100	44896	KAL6231433.1
PS017534.1	45663	47520	KAL6231434.1
PS017534.1	48539	49556	KAL6231435.1
PS017534.1	52582	56807	KAL6231436.1
PS017534.1	57922	58921	KAL6231437.1
PS017534.1	62856	63386	KAL6231438.1
PS017534.1	65774	68618	KAL6231439.1
PS017535.1	1560	3674	KAL6231388.1
PS017535.1	3598	4868	KAL6231389.1
PS017535.1	5471	6671	KAL6231390.1
PS017535.1	6923	8788	KAL6231391.1
PS017535.1	9011	10090	KAL6231392.1
PS017535.1	10145	11397	KAL6231393.1
PS017535.1	11639	12447	KAL6231394.1
PS017535.1	12447	15237	KAL6231395.1
PS017535.1	15690	16809	KAL6231396.1
PS017535.1	18178	20633	KAL6231397.1
PS017535.1	20633	21959	KAL6231398.1
PS017535.1	21977	23238	KAL6231399.1
PS017535.1	24175	24460	KAL6231400.1
PS017535.1	25244	27632	KAL6231401.1
PS017535.1	28162	31096	KAL6231402.1
PS017535.1	32347	33526	KAL6231403.1
PS017535.1	33641	35356	KAL6231404.1
PS017535.1	35365	38461	KAL6231405.1
PS017535.1	38818	41703	KAL6231406.1
PS017535.1	41789	42672	KAL6231407.1
PS017535.1	42904	44161	KAL6231408.1
PS017535.1	44307	46120	KAL6231409.1
PS017535.1	46181	47359	KAL6231410.1
PS017535.1	47546	49950	KAL6231411.1
PS017535.1	50022	52032	KAL6231412.1
PS017535.1	52296	52894	KAL6231413.1
PS017535.1	52894	54579	KAL6231414.1
PS017535.1	55853	57601	KAL6231415.1
PS017535.1	58498	60595	KAL6231416.1
PS017535.1	61953	62286	KAL6231417.1
PS017535.1	66207	68997	KAL6231418.1
PS017536.1	309	2439	KAL6231360.1
PS017536.1	3435	3827	KAL6231361.1
PS017536.1	4177	5533	KAL6231362.1
PS017536.1	6961	7860	KAL6231363.1
PS017536.1	9599	10503	KAL6231364.1
PS017536.1	11352	12078	KAL6231365.1
PS017536.1	12385	12926	KAL6231366.1
PS017536.1	14035	15378	KAL6231367.1
PS017536.1	15567	17126	KAL6231368.1
PS017536.1	16997	17333	KAL6231369.1
PS017536.1	17599	18691	KAL6231370.1
PS017536.1	18944	20026	KAL6231371.1
PS017536.1	22319	23607	KAL6231372.1
PS017536.1	23862	24432	KAL6231373.1
PS017536.1	27578	31817	KAL6231374.1
PS017536.1	34684	35837	KAL6231375.1
PS017536.1	36261	37595	KAL6231376.1
PS017536.1	37640	40570	KAL6231377.1
PS017536.1	40572	42236	KAL6231378.1
PS017536.1	45033	46711	KAL6231379.1
PS017536.1	47667	48570	KAL6231380.1
PS017536.1	49369	49630	KAL6231381.1
PS017536.1	50161	55716	KAL6231382.1
PS017536.1	57965	58676	KAL6231383.1
PS017536.1	62002	62887	KAL6231384.1
PS017536.1	63937	65235	KAL6231385.1
PS017536.1	65448	65998	KAL6231386.1
PS017536.1	66935	67978	KAL6231387.1
PS017537.1	352	1977	KAL6231341.1
PS017537.1	2000	4283	KAL6231342.1
PS017537.1	4692	6408	KAL6231343.1
PS017537.1	7488	8839	KAL6231344.1
PS017537.1	8884	10389	KAL6231345.1
PS017537.1	15299	16627	KAL6231346.1
PS017537.1	16743	17594	KAL6231347.1
PS017537.1	18022	19687	KAL6231348.1
PS017537.1	20317	42220	KAL6231349.1
PS017537.1	42437	43654	KAL6231350.1
PS017537.1	43969	45809	KAL6231351.1
PS017537.1	45600	47538	KAL6231352.1
PS017537.1	49070	51109	KAL6231353.1
PS017537.1	51174	52427	KAL6231354.1
PS017537.1	52685	57898	KAL6231355.1
PS017537.1	59042	60796	KAL6231356.1
PS017537.1	61021	62361	KAL6231357.1
PS017537.1	62557	63989	KAL6231358.1
PS017537.1	64163	67179	KAL6231359.1
PS017538.1	54	1445	KAL6231316.1
PS017538.1	2096	2689	KAL6231317.1
PS017538.1	5254	9059	KAL6231318.1
PS017538.1	9877	11515	KAL6231319.1
PS017538.1	11515	13524	KAL6231320.1
PS017538.1	13661	19132	KAL6231321.1
PS017538.1	19178	21902	KAL6231322.1
PS017538.1	22052	27544	KAL6231323.1
PS017538.1	27678	29332	KAL6231324.1
PS017538.1	29722	31749	KAL6231325.1
PS017538.1	31959	33557	KAL6231326.1
PS017538.1	33780	38885	KAL6231327.1
PS017538.1	40953	41929	KAL6231328.1
PS017538.1	44281	45456	KAL6231329.1
PS017538.1	46092	46782	KAL6231330.1
PS017538.1	46955	47983	KAL6231331.1
PS017538.1	48300	49919	KAL6231332.1
PS017538.1	49951	52724	KAL6231333.1
PS017538.1	52725	54431	KAL6231334.1
PS017538.1	54439	56399	KAL6231335.1
PS017538.1	56531	59331	KAL6231336.1
PS017538.1	59331	60276	KAL6231337.1
PS017538.1	60395	61518	KAL6231338.1
PS017538.1	62062	63840	KAL6231339.1
PS017538.1	64663	67152	KAL6231340.1
PS017539.1	1463	4818	KAL6231298.1
PS017539.1	4763	6307	KAL6231299.1
PS017539.1	8033	10259	KAL6231300.1
PS017539.1	11614	14838	KAL6231301.1
PS017539.1	15165	15575	KAL6231302.1
PS017539.1	16771	19399	KAL6231303.1
PS017539.1	22793	23192	KAL6231304.1
PS017539.1	23437	27838	KAL6231305.1
PS017539.1	28408	28659	KAL6231306.1
PS017539.1	30517	33034	KAL6231307.1
PS017539.1	32975	33971	KAL6231308.1
PS017539.1	34115	36516	KAL6231309.1
PS017539.1	38468	48870	KAL6231310.1
PS017539.1	49285	51170	KAL6231311.1
PS017539.1	50976	52552	KAL6231312.1
PS017539.1	57260	58274	KAL6231313.1
PS017539.1	57793	59641	KAL6231314.1
PS017539.1	65347	66388	KAL6231315.1
PS017540.1	4767	6401	KAL6231273.1
PS017540.1	7797	9518	KAL6231274.1
PS017540.1	9898	10992	KAL6231275.1
PS017540.1	12115	14628	KAL6231276.1
PS017540.1	15325	15713	KAL6231277.1
PS017540.1	17979	20830	KAL6231278.1
PS017540.1	20961	22293	KAL6231279.1
PS017540.1	24445	24762	KAL6231280.1
PS017540.1	25965	28013	KAL6231281.1
PS017540.1	28034	28240	KAL6231282.1
PS017540.1	28243	30888	KAL6231283.1
PS017540.1	30508	33063	KAL6231284.1
PS017540.1	33629	34642	KAL6231285.1
PS017540.1	36249	37937	KAL6231286.1
PS017540.1	37858	40082	KAL6231287.1
PS017540.1	42309	42657	KAL6231288.1
PS017540.1	44547	45954	KAL6231289.1
PS017540.1	47832	49547	KAL6231290.1
PS017540.1	52877	54014	KAL6231291.1
PS017540.1	54787	55751	KAL6231292.1
PS017540.1	59623	60704	KAL6231293.1
PS017540.1	60658	62093	KAL6231294.1
PS017540.1	61489	63981	KAL6231295.1
PS017540.1	64185	65204	KAL6231296.1
PS017540.1	65323	66817	KAL6231297.1
PS017541.1	4797	7205	KAL6231254.1
PS017541.1	7510	9755	KAL6231255.1
PS017541.1	10054	11724	KAL6231256.1
PS017541.1	11731	17689	KAL6231257.1
PS017541.1	23850	25126	KAL6231258.1
PS017541.1	27634	28741	KAL6231259.1
PS017541.1	31062	33702	KAL6231260.1
PS017541.1	34217	35566	KAL6231261.1
PS017541.1	38115	39730	KAL6231262.1
PS017541.1	40058	40711	KAL6231263.1
PS017541.1	41622	43011	KAL6231264.1
PS017541.1	44916	46899	KAL6231265.1
PS017541.1	48853	49601	KAL6231266.1
PS017541.1	50234	54042	KAL6231267.1
PS017541.1	54914	57142	KAL6231268.1
PS017541.1	58150	58833	KAL6231269.1
PS017541.1	60033	61853	KAL6231270.1
PS017541.1	61853	63479	KAL6231271.1
PS017541.1	64522	67051	KAL6231272.1
PS017542.1	194	1607	KAL6231231.1
PS017542.1	1885	3285	KAL6231232.1
PS017542.1	4294	4950	KAL6231233.1
PS017542.1	6574	7371	KAL6231234.1
PS017542.1	8585	9969	KAL6231235.1
PS017542.1	10254	12016	KAL6231236.1
PS017542.1	12137	16413	KAL6231237.1
PS017542.1	17161	20365	KAL6231238.1
PS017542.1	20788	23181	KAL6231239.1
PS017542.1	23721	24978	KAL6231240.1
PS017542.1	26250	28258	KAL6231241.1
PS017542.1	28693	36520	KAL6231242.1
PS017542.1	36720	38819	KAL6231243.1
PS017542.1	38822	39864	KAL6231244.1
PS017542.1	40178	42134	KAL6231245.1
PS017542.1	41759	44448	KAL6231246.1
PS017542.1	44616	46235	KAL6231247.1
PS017542.1	45967	48304	KAL6231248.1
PS017542.1	48691	49675	KAL6231249.1
PS017542.1	51384	52579	KAL6231250.1
PS017542.1	53162	54682	KAL6231251.1
PS017542.1	56114	57083	KAL6231252.1
PS017542.1	62600	64279	KAL6231253.1
PS017543.1	447	1004	KAL6231211.1
PS017543.1	1349	1873	KAL6231212.1
PS017543.1	3517	3904	KAL6231213.1
PS017543.1	5213	7209	KAL6231214.1
PS017543.1	7966	9706	KAL6231215.1
PS017543.1	9874	12598	KAL6231216.1
PS017543.1	12622	22390	KAL6231217.1
PS017543.1	23727	26626	KAL6231218.1
PS017543.1	29260	30096	KAL6231219.1
PS017543.1	33501	34839	KAL6231220.1
PS017543.1	35241	37058	KAL6231221.1
PS017543.1	37919	39043	KAL6231222.1
PS017543.1	38849	39999	KAL6231223.1
PS017543.1	40851	42912	KAL6231224.1
PS017543.1	42973	46382	KAL6231225.1
PS017543.1	47883	55514	KAL6231226.1
PS017543.1	56669	57085	KAL6231227.1
PS017543.1	57380	60730	KAL6231228.1
PS017543.1	60730	62360	KAL6231229.1
PS017543.1	63874	65015	KAL6231230.1
PS017544.1	1180	1941	KAL6231185.1
PS017544.1	2526	5136	KAL6231186.1
PS017544.1	6376	6835	KAL6231187.1
PS017544.1	7471	8738	KAL6231188.1
PS017544.1	8792	10832	KAL6231189.1
PS017544.1	13502	15105	KAL6231190.1
PS017544.1	15469	16786	KAL6231191.1
PS017544.1	19047	20166	KAL6231192.1
PS017544.1	21291	23189	KAL6231193.1
PS017544.1	24139	26859	KAL6231194.1
PS017544.1	27080	28325	KAL6231195.1
PS017544.1	27972	29858	KAL6231196.1
PS017544.1	29759	32892	KAL6231197.1
PS017544.1	33435	34993	KAL6231198.1
PS017544.1	34989	36892	KAL6231199.1
PS017544.1	37091	39496	KAL6231200.1
PS017544.1	40943	43229	KAL6231201.1
PS017544.1	43265	44877	KAL6231202.1
PS017544.1	48200	49657	KAL6231203.1
PS017544.1	49552	51636	KAL6231204.1
PS017544.1	52173	55264	KAL6231205.1
PS017544.1	56103	58703	KAL6231206.1
PS017544.1	59047	59350	KAL6231207.1
PS017544.1	59542	59881	KAL6231208.1
PS017544.1	59858	62787	KAL6231209.1
PS017544.1	62786	63950	KAL6231210.1
PS017545.1	1066	4222	KAL6231162.1
PS017545.1	3954	5516	KAL6231163.1
PS017545.1	5617	9461	KAL6231164.1
PS017545.1	9688	11190	KAL6231165.1
PS017545.1	11702	13278	KAL6231166.1
PS017545.1	13896	15276	KAL6231167.1
PS017545.1	15126	16880	KAL6231168.1
PS017545.1	16617	17606	KAL6231169.1
PS017545.1	18338	20186	KAL6231170.1
PS017545.1	22277	23118	KAL6231171.1
PS017545.1	25468	27891	KAL6231172.1
PS017545.1	28066	32721	KAL6231173.1
PS017545.1	33190	34478	KAL6231174.1
PS017545.1	34552	36447	KAL6231175.1
PS017545.1	37049	40070	KAL6231176.1
PS017545.1	39897	41177	KAL6231177.1
PS017545.1	42578	43373	KAL6231178.1
PS017545.1	43557	47195	KAL6231179.1
PS017545.1	49549	50826	KAL6231180.1
PS017545.1	53226	54434	KAL6231181.1
PS017545.1	55982	57338	KAL6231182.1
PS017545.1	59840	61190	KAL6231183.1
PS017545.1	61111	63158	KAL6231184.1
PS017546.1	459	2128	KAL6231138.1
PS017546.1	2791	4825	KAL6231139.1
PS017546.1	6168	8515	KAL6231140.1
PS017546.1	9525	9960	KAL6231141.1
PS017546.1	11330	12186	KAL6231142.1
PS017546.1	12533	13268	KAL6231143.1
PS017546.1	15579	17273	KAL6231144.1
PS017546.1	17833	19428	KAL6231145.1
PS017546.1	19478	20788	KAL6231146.1
PS017546.1	22076	24021	KAL6231147.1
PS017546.1	24223	28794	KAL6231148.1
PS017546.1	28794	29663	KAL6231149.1
PS017546.1	29573	31184	KAL6231150.1
PS017546.1	31184	31975	KAL6231151.1
PS017546.1	32405	33781	KAL6231152.1
PS017546.1	33676	35472	KAL6231153.1
PS017546.1	36673	41408	KAL6231154.1
PS017546.1	41547	43935	KAL6231155.1
PS017546.1	44776	46410	KAL6231156.1
PS017546.1	46563	48153	KAL6231157.1
PS017546.1	51733	52432	KAL6231158.1
PS017546.1	53442	54361	KAL6231159.1
PS017546.1	60087	61914	KAL6231160.1
PS017546.1	62116	63699	KAL6231161.1
PS017547.1	0	1484	KAL6231116.1
PS017547.1	2023	3270	KAL6231117.1
PS017547.1	3182	4634	KAL6231118.1
PS017547.1	7021	10207	KAL6231119.1
PS017547.1	10829	12397	KAL6231120.1
PS017547.1	13942	19304	KAL6231121.1
PS017547.1	20581	21823	KAL6231122.1
PS017547.1	25887	26172	KAL6231123.1
PS017547.1	26368	27404	KAL6231124.1
PS017547.1	28286	29275	KAL6231125.1
PS017547.1	29537	31424	KAL6231126.1
PS017547.1	33322	33710	KAL6231127.1
PS017547.1	34223	37465	KAL6231128.1
PS017547.1	38313	39818	KAL6231129.1
PS017547.1	40043	44390	KAL6231130.1
PS017547.1	45158	47437	KAL6231131.1
PS017547.1	47657	49505	KAL6231132.1
PS017547.1	49505	51122	KAL6231133.1
PS017547.1	51296	53361	KAL6231134.1
PS017547.1	53251	55353	KAL6231135.1
PS017547.1	55353	57073	KAL6231136.1
PS017547.1	60533	62588	KAL6231137.1
PS017548.1	2142	3793	KAL6231094.1
PS017548.1	3158	7447	KAL6231095.1
PS017548.1	7646	8858	KAL6231096.1
PS017548.1	11627	13325	KAL6231097.1
PS017548.1	13769	19361	KAL6231098.1
PS017548.1	20816	23034	KAL6231099.1
PS017548.1	24010	24806	KAL6231100.1
PS017548.1	25641	26182	KAL6231101.1
PS017548.1	27260	28355	KAL6231102.1
PS017548.1	28577	28967	KAL6231103.1
PS017548.1	29032	29543	KAL6231104.1
PS017548.1	29861	31242	KAL6231105.1
PS017548.1	33512	35857	KAL6231106.1
PS017548.1	36017	39380	KAL6231107.1
PS017548.1	39579	41754	KAL6231108.1
PS017548.1	42035	42665	KAL6231109.1
PS017548.1	42740	45826	KAL6231110.1
PS017548.1	46383	48774	KAL6231111.1
PS017548.1	49153	52228	KAL6231112.1
PS017548.1	52361	52734	KAL6231113.1
PS017548.1	59811	61306	KAL6231114.1
PS017548.1	61323	62428	KAL6231115.1
PS017549.1	97	4022	KAL6231069.1
PS017549.1	4169	6090	KAL6231070.1
PS017549.1	6826	7349	KAL6231071.1
PS017549.1	8789	10332	KAL6231072.1
PS017549.1	11005	13479	KAL6231073.1
PS017549.1	14389	15079	KAL6231074.1
PS017549.1	16595	17190	KAL6231075.1
PS017549.1	20534	22445	KAL6231076.1
PS017549.1	22611	24981	KAL6231077.1
PS017549.1	25957	26853	KAL6231078.1
PS017549.1	27022	27974	KAL6231079.1
PS017549.1	28099	29200	KAL6231080.1
PS017549.1	31905	33355	KAL6231081.1
PS017549.1	34106	34838	KAL6231082.1
PS017549.1	35275	38739	KAL6231083.1
PS017549.1	38916	40491	KAL6231084.1
PS017549.1	40499	42226	KAL6231085.1
PS017549.1	42696	44803	KAL6231086.1
PS017549.1	45007	46129	KAL6231087.1
PS017549.1	49182	49560	KAL6231088.1
PS017549.1	51424	52774	KAL6231089.1
PS017549.1	54217	55162	KAL6231090.1
PS017549.1	55711	57879	KAL6231091.1
PS017549.1	58996	60534	KAL6231092.1
PS017549.1	59010	59460	KAL6231093.1
PS017550.1	462	4393	KAL6231045.1
PS017550.1	5422	6600	KAL6231046.1
PS017550.1	8463	10187	KAL6231047.1
PS017550.1	10118	12203	KAL6231048.1
PS017550.1	12385	14539	KAL6231049.1
PS017550.1	14968	16812	KAL6231050.1
PS017550.1	16812	18300	KAL6231051.1
PS017550.1	18320	19910	KAL6231052.1
PS017550.1	21626	22327	KAL6231053.1
PS017550.1	23147	25045	KAL6231054.1
PS017550.1	26108	29182	KAL6231055.1
PS017550.1	29478	31015	KAL6231056.1
PS017550.1	31786	33096	KAL6231057.1
PS017550.1	34895	35903	KAL6231058.1
PS017550.1	36517	37916	KAL6231059.1
PS017550.1	38624	39334	KAL6231060.1
PS017550.1	39792	41738	KAL6231061.1
PS017550.1	43473	46124	KAL6231062.1
PS017550.1	46125	49180	KAL6231063.1
PS017550.1	49648	50360	KAL6231064.1
PS017550.1	51061	51720	KAL6231065.1
PS017550.1	52249	53172	KAL6231066.1
PS017550.1	55988	57366	KAL6231067.1
PS017550.1	57601	59004	KAL6231068.1
PS017551.1	305	1904	KAL6231022.1
PS017551.1	5258	6088	KAL6231023.1
PS017551.1	6258	8209	KAL6231024.1
PS017551.1	8906	10806	KAL6231025.1
PS017551.1	14212	15989	KAL6231026.1
PS017551.1	17683	18386	KAL6231027.1
PS017551.1	18913	23345	KAL6231028.1
PS017551.1	25915	28801	KAL6231029.1
PS017551.1	25975	26597	KAL6231030.1
PS017551.1	28801	31176	KAL6231031.1
PS017551.1	31287	33396	KAL6231032.1
PS017551.1	34232	36786	KAL6231033.1
PS017551.1	37387	38841	KAL6231034.1
PS017551.1	40058	41068	KAL6231035.1
PS017551.1	41069	43600	KAL6231036.1
PS017551.1	43584	43883	KAL6231037.1
PS017551.1	43982	45725	KAL6231038.1
PS017551.1	46060	47984	KAL6231039.1
PS017551.1	49760	51271	KAL6231040.1
PS017551.1	52505	53418	KAL6231041.1
PS017551.1	54521	56423	KAL6231042.1
PS017551.1	56356	57245	KAL6231043.1
PS017551.1	59645	60416	KAL6231044.1
PS017552.1	654	2570	KAL6231004.1
PS017552.1	7940	9149	KAL6231005.1
PS017552.1	11942	15690	KAL6231006.1
PS017552.1	23274	25416	KAL6231007.1
PS017552.1	25627	26671	KAL6231008.1
PS017552.1	26305	27419	KAL6231009.1
PS017552.1	29778	30246	KAL6231010.1
PS017552.1	31689	33824	KAL6231011.1
PS017552.1	34865	38107	KAL6231012.1
PS017552.1	38504	41233	KAL6231013.1
PS017552.1	41379	45095	KAL6231014.1
PS017552.1	45306	47556	KAL6231015.1
PS017552.1	47816	49050	KAL6231016.1
PS017552.1	49190	51616	KAL6231017.1
PS017552.1	51789	54102	KAL6231018.1
PS017552.1	54349	56607	KAL6231019.1
PS017552.1	56698	57984	KAL6231020.1
PS017552.1	58185	59952	KAL6231021.1
PS017553.1	2065	2542	KAL6230983.1
PS017553.1	5230	6664	KAL6230984.1
PS017553.1	7524	9260	KAL6230985.1
PS017553.1	11181	11814	KAL6230986.1
PS017553.1	11814	12643	KAL6230987.1
PS017553.1	12858	15107	KAL6230988.1
PS017553.1	15019	17439	KAL6230989.1
PS017553.1	17468	20057	KAL6230990.1
PS017553.1	22125	23999	KAL6230991.1
PS017553.1	24639	26320	KAL6230992.1
PS017553.1	26501	26891	KAL6230993.1
PS017553.1	29901	31198	KAL6230994.1
PS017553.1	32013	36787	KAL6230995.1
PS017553.1	37448	37996	KAL6230996.1
PS017553.1	40057	41122	KAL6230997.1
PS017553.1	42055	42661	KAL6230998.1
PS017553.1	43003	45621	KAL6230999.1
PS017553.1	46263	48776	KAL6231000.1
PS017553.1	52435	53217	KAL6231001.1
PS017553.1	55487	55919	KAL6231002.1
PS017553.1	57094	59437	KAL6231003.1
PS017554.1	409	1392	KAL6230965.1
PS017554.1	5386	5795	KAL6230966.1
PS017554.1	7401	7812	KAL6230967.1
PS017554.1	7905	8743	KAL6230968.1
PS017554.1	10662	19006	KAL6230969.1
PS017554.1	21007	23454	KAL6230970.1
PS017554.1	23690	25620	KAL6230971.1
PS017554.1	25978	27378	KAL6230972.1
PS017554.1	27685	28528	KAL6230973.1
PS017554.1	30399	31779	KAL6230974.1
PS017554.1	33150	33919	KAL6230975.1
PS017554.1	36212	37052	KAL6230976.1
PS017554.1	38677	39646	KAL6230977.1
PS017554.1	39780	42412	KAL6230978.1
PS017554.1	43609	45147	KAL6230979.1
PS017554.1	45835	48908	KAL6230980.1
PS017554.1	53567	54642	KAL6230981.1
PS017554.1	54529	58733	KAL6230982.1
PS017555.1	399	1402	KAL6230942.1
PS017555.1	1636	2548	KAL6230943.1
PS017555.1	3571	5703	KAL6230944.1
PS017555.1	9233	9838	KAL6230945.1
PS017555.1	14279	15121	KAL6230946.1
PS017555.1	15990	16955	KAL6230947.1
PS017555.1	17887	18372	KAL6230948.1
PS017555.1	20115	20839	KAL6230949.1
PS017555.1	22542	24028	KAL6230950.1
PS017555.1	25671	26876	KAL6230951.1
PS017555.1	27173	27599	KAL6230952.1
PS017555.1	27713	29636	KAL6230953.1
PS017555.1	30117	30781	KAL6230954.1
PS017555.1	31437	32988	KAL6230955.1
PS017555.1	33081	35534	KAL6230956.1
PS017555.1	35585	36261	KAL6230957.1
PS017555.1	36929	37861	KAL6230958.1
PS017555.1	40045	42093	KAL6230959.1
PS017555.1	46099	46444	KAL6230960.1
PS017555.1	48406	49795	KAL6230961.1
PS017555.1	50958	51993	KAL6230962.1
PS017555.1	55030	55891	KAL6230963.1
PS017555.1	56949	58069	KAL6230964.1
PS017556.1	685	1413	KAL6230919.1
PS017556.1	1483	2392	KAL6230920.1
PS017556.1	2607	3796	KAL6230921.1
PS017556.1	3813	5919	KAL6230922.1
PS017556.1	6269	7682	KAL6230923.1
PS017556.1	8034	8652	KAL6230924.1
PS017556.1	8663	10590	KAL6230925.1
PS017556.1	10745	13421	KAL6230926.1
PS017556.1	13422	14026	KAL6230927.1
PS017556.1	14227	15892	KAL6230928.1
PS017556.1	16380	17901	KAL6230929.1
PS017556.1	17959	20184	KAL6230930.1
PS017556.1	20389	21918	KAL6230931.1
PS017556.1	21918	25850	KAL6230932.1
PS017556.1	25985	27196	KAL6230933.1
PS017556.1	29623	30787	KAL6230934.1
PS017556.1	33948	36308	KAL6230935.1
PS017556.1	36891	38097	KAL6230936.1
PS017556.1	38630	41452	KAL6230937.1
PS017556.1	41671	47507	KAL6230938.1
PS017556.1	47988	50564	KAL6230939.1
PS017556.1	52968	55673	KAL6230940.1
PS017556.1	56191	57927	KAL6230941.1
PS017557.1	231	2813	KAL6230897.1
PS017557.1	3357	5429	KAL6230898.1
PS017557.1	5679	6619	KAL6230899.1
PS017557.1	7533	9263	KAL6230900.1
PS017557.1	9727	11549	KAL6230901.1
PS017557.1	12987	14273	KAL6230902.1
PS017557.1	17672	18436	KAL6230903.1
PS017557.1	18449	19834	KAL6230904.1
PS017557.1	20228	22996	KAL6230905.1
PS017557.1	23063	24138	KAL6230906.1
PS017557.1	24598	25850	KAL6230907.1
PS017557.1	26078	27186	KAL6230908.1
PS017557.1	28193	30837	KAL6230909.1
PS017557.1	30266	31925	KAL6230910.1
PS017557.1	32339	34625	KAL6230911.1
PS017557.1	35132	36656	KAL6230912.1
PS017557.1	37485	37981	KAL6230913.1
PS017557.1	40702	42301	KAL6230914.1
PS017557.1	44340	45128	KAL6230915.1
PS017557.1	46747	47116	KAL6230916.1
PS017557.1	51590	52083	KAL6230917.1
PS017557.1	57443	58641	KAL6230918.1
PS017558.1	2209	3775	KAL6230872.1
PS017558.1	3774	4987	KAL6230873.1
PS017558.1	5093	7052	KAL6230874.1
PS017558.1	6853	8437	KAL6230875.1
PS017558.1	8437	9887	KAL6230876.1
PS017558.1	9917	12034	KAL6230877.1
PS017558.1	13840	16350	KAL6230878.1
PS017558.1	16859	17683	KAL6230879.1
PS017558.1	20455	22718	KAL6230880.1
PS017558.1	24666	28232	KAL6230881.1
PS017558.1	29421	29992	KAL6230882.1
PS017558.1	30126	31772	KAL6230883.1
PS017558.1	32397	32706	KAL6230884.1
PS017558.1	33999	35475	KAL6230885.1
PS017558.1	36445	37202	KAL6230886.1
PS017558.1	37657	38560	KAL6230887.1
PS017558.1	38609	41345	KAL6230888.1
PS017558.1	41720	42940	KAL6230889.1
PS017558.1	42973	44675	KAL6230890.1
PS017558.1	45028	45307	KAL6230891.1
PS017558.1	46946	47944	KAL6230892.1
PS017558.1	50212	51442	KAL6230893.1
PS017558.1	53590	54598	KAL6230894.1
PS017558.1	54092	55420	KAL6230895.1
PS017558.1	55420	59282	KAL6230896.1
PS017559.1	494	788	KAL6230847.1
PS017559.1	1807	4261	KAL6230848.1
PS017559.1	6037	6570	KAL6230849.1
PS017559.1	6037	7448	KAL6230850.1
PS017559.1	11986	14486	KAL6230851.1
PS017559.1	15934	17594	KAL6230852.1
PS017559.1	19621	21019	KAL6230853.1
PS017559.1	21616	22527	KAL6230854.1
PS017559.1	24466	26240	KAL6230855.1
PS017559.1	27735	29084	KAL6230856.1
PS017559.1	29455	30898	KAL6230857.1
PS017559.1	31057	31504	KAL6230858.1
PS017559.1	31806	33216	KAL6230859.1
PS017559.1	35885	36973	KAL6230860.1
PS017559.1	37852	38347	KAL6230861.1
PS017559.1	39568	42262	KAL6230862.1
PS017559.1	41436	42229	KAL6230863.1
PS017559.1	42242	43582	KAL6230864.1
PS017559.1	44494	46673	KAL6230865.1
PS017559.1	46733	48585	KAL6230866.1
PS017559.1	50407	52275	KAL6230867.1
PS017559.1	53188	54714	KAL6230868.1
PS017559.1	55320	56300	KAL6230869.1
PS017559.1	56380	57269	KAL6230870.1
PS017559.1	57903	58614	KAL6230871.1
PS017560.1	1468	3399	KAL6230826.1
PS017560.1	3770	4316	KAL6230827.1
PS017560.1	5014	6132	KAL6230828.1
PS017560.1	6364	8197	KAL6230829.1
PS017560.1	10627	12328	KAL6230830.1
PS017560.1	13809	14166	KAL6230831.1
PS017560.1	14937	15876	KAL6230832.1
PS017560.1	17055	18671	KAL6230833.1
PS017560.1	19194	20707	KAL6230834.1
PS017560.1	28181	30379	KAL6230835.1
PS017560.1	30957	32197	KAL6230836.1
PS017560.1	33427	35435	KAL6230837.1
PS017560.1	36911	38131	KAL6230838.1
PS017560.1	39517	41078	KAL6230839.1
PS017560.1	40972	43431	KAL6230840.1
PS017560.1	44464	44998	KAL6230841.1
PS017560.1	48671	49771	KAL6230842.1
PS017560.1	52743	54264	KAL6230843.1
PS017560.1	55832	56839	KAL6230844.1
PS017560.1	56672	57182	KAL6230845.1
PS017560.1	57852	58918	KAL6230846.1
PS017561.1	7422	9671	KAL6230805.1
PS017561.1	9450	11841	KAL6230806.1
PS017561.1	11559	13424	KAL6230807.1
PS017561.1	13575	16013	KAL6230808.1
PS017561.1	16298	19417	KAL6230809.1
PS017561.1	19627	20239	KAL6230810.1
PS017561.1	19955	22436	KAL6230811.1
PS017561.1	24217	25730	KAL6230812.1
PS017561.1	25730	30070	KAL6230813.1
PS017561.1	30238	31678	KAL6230814.1
PS017561.1	31658	33471	KAL6230815.1
PS017561.1	33474	35509	KAL6230816.1
PS017561.1	35509	38518	KAL6230817.1
PS017561.1	39772	40987	KAL6230818.1
PS017561.1	43238	46021	KAL6230819.1
PS017561.1	47223	47827	KAL6230820.1
PS017561.1	47730	48690	KAL6230821.1
PS017561.1	51214	53289	KAL6230822.1
PS017561.1	53310	56412	KAL6230823.1
PS017561.1	56268	57465	KAL6230824.1
PS017561.1	57797	58930	KAL6230825.1
PS017562.1	410	1925	KAL6230787.1
PS017562.1	1924	3630	KAL6230788.1
PS017562.1	3671	6698	KAL6230789.1
PS017562.1	6698	11337	KAL6230790.1
PS017562.1	10880	12342	KAL6230791.1
PS017562.1	12812	15653	KAL6230792.1
PS017562.1	15712	16660	KAL6230793.1
PS017562.1	16760	18082	KAL6230794.1
PS017562.1	18085	19310	KAL6230795.1
PS017562.1	19686	23167	KAL6230796.1
PS017562.1	24189	29203	KAL6230797.1
PS017562.1	29088	29634	KAL6230798.1
PS017562.1	29634	33323	KAL6230799.1
PS017562.1	33589	36566	KAL6230800.1
PS017562.1	37952	38997	KAL6230801.1
PS017562.1	40031	46187	KAL6230802.1
PS017562.1	46341	54006	KAL6230803.1
PS017562.1	56443	58046	KAL6230804.1
PS017563.1	2578	4201	KAL6230765.1
PS017563.1	4830	6795	KAL6230766.1
PS017563.1	8544	9831	KAL6230767.1
PS017563.1	14990	15488	KAL6230768.1
PS017563.1	15844	18564	KAL6230769.1
PS017563.1	20514	21334	KAL6230770.1
PS017563.1	22003	25272	KAL6230771.1
PS017563.1	25272	27213	KAL6230772.1
PS017563.1	27425	28384	KAL6230773.1
PS017563.1	28590	30347	KAL6230774.1
PS017563.1	30400	33448	KAL6230775.1
PS017563.1	33895	35350	KAL6230776.1
PS017563.1	37956	40390	KAL6230777.1
PS017563.1	40520	42505	KAL6230778.1
PS017563.1	42636	43981	KAL6230779.1
PS017563.1	45411	47900	KAL6230780.1
PS017563.1	48490	50555	KAL6230781.1
PS017563.1	50341	51372	KAL6230782.1
PS017563.1	51907	52225	KAL6230784.1
PS017563.1	51907	53908	KAL6230783.1
PS017563.1	54427	56155	KAL6230785.1
PS017563.1	56187	57602	KAL6230786.1
PS017564.1	1341	3361	KAL6230737.1
PS017564.1	3804	5490	KAL6230738.1
PS017564.1	9043	9524	KAL6230739.1
PS017564.1	10246	11234	KAL6230740.1
PS017564.1	11123	12974	KAL6230741.1
PS017564.1	15573	16453	KAL6230742.1
PS017564.1	16762	17825	KAL6230743.1
PS017564.1	19299	19680	KAL6230744.1
PS017564.1	21704	22844	KAL6230745.1
PS017564.1	23024	23768	KAL6230746.1
PS017564.1	25407	25968	KAL6230747.1
PS017564.1	26943	27297	KAL6230748.1
PS017564.1	27423	27990	KAL6230749.1
PS017564.1	29285	31549	KAL6230750.1
PS017564.1	32407	33584	KAL6230751.1
PS017564.1	33630	34064	KAL6230752.1
PS017564.1	34606	35744	KAL6230753.1
PS017564.1	36401	37703	KAL6230754.1
PS017564.1	37736	38787	KAL6230755.1
PS017564.1	38904	39794	KAL6230756.1
PS017564.1	40844	42608	KAL6230757.1
PS017564.1	42875	43387	KAL6230758.1
PS017564.1	43856	44990	KAL6230759.1
PS017564.1	45530	46942	KAL6230760.1
PS017564.1	49443	51736	KAL6230761.1
PS017564.1	53151	54602	KAL6230762.1
PS017564.1	54583	55929	KAL6230763.1
PS017564.1	55846	57688	KAL6230764.1
PS017565.1	556	844	KAL6230713.1
PS017565.1	1579	9401	KAL6230714.1
PS017565.1	9957	10743	KAL6230715.1
PS017565.1	9957	10743	KAL6230716.1
PS017565.1	11577	11810	KAL6230717.1
PS017565.1	12144	14567	KAL6230718.1
PS017565.1	16709	24198	KAL6230719.1
PS017565.1	24221	25654	KAL6230720.1
PS017565.1	25169	25875	KAL6230721.1
PS017565.1	25877	27450	KAL6230722.1
PS017565.1	28195	29190	KAL6230723.1
PS017565.1	28958	30060	KAL6230724.1
PS017565.1	31026	32100	KAL6230725.1
PS017565.1	32251	32827	KAL6230726.1
PS017565.1	33162	33821	KAL6230727.1
PS017565.1	34058	34772	KAL6230728.1
PS017565.1	37206	38026	KAL6230729.1
PS017565.1	38074	41640	KAL6230730.1
PS017565.1	42436	43827	KAL6230731.1
PS017565.1	44454	45667	KAL6230732.1
PS017565.1	45842	47563	KAL6230733.1
PS017565.1	48368	49167	KAL6230734.1
PS017565.1	51562	53625	KAL6230735.1
PS017565.1	56300	57386	KAL6230736.1
PS017566.1	3198	4144	KAL6230693.1
PS017566.1	4609	5353	KAL6230694.1
PS017566.1	10785	13289	KAL6230695.1
PS017566.1	14634	15702	KAL6230696.1
PS017566.1	16948	18883	KAL6230697.1
PS017566.1	19514	20759	KAL6230698.1
PS017566.1	21680	22588	KAL6230699.1
PS017566.1	23277	23944	KAL6230700.1
PS017566.1	25119	27353	KAL6230701.1
PS017566.1	28047	28987	KAL6230702.1
PS017566.1	29687	31491	KAL6230703.1
PS017566.1	36036	40303	KAL6230704.1
PS017566.1	40687	43041	KAL6230705.1
PS017566.1	43025	45540	KAL6230706.1
PS017566.1	46715	46947	KAL6230707.1
PS017566.1	47254	48946	KAL6230708.1
PS017566.1	49461	50626	KAL6230709.1
PS017566.1	50067	50559	KAL6230710.1
PS017566.1	51487	53584	KAL6230711.1
PS017566.1	54813	57649	KAL6230712.1
PS017567.1	860	3075	KAL6230669.1
PS017567.1	2621	3075	KAL6230670.1
PS017567.1	4638	5454	KAL6230671.1
PS017567.1	7253	8094	KAL6230672.1
PS017567.1	8309	9946	KAL6230673.1
PS017567.1	12323	14027	KAL6230674.1
PS017567.1	17255	18104	KAL6230675.1
PS017567.1	19155	20211	KAL6230676.1
PS017567.1	21022	21501	KAL6230677.1
PS017567.1	21355	22152	KAL6230678.1
PS017567.1	22332	23739	KAL6230679.1
PS017567.1	24857	26019	KAL6230680.1
PS017567.1	26339	28896	KAL6230681.1
PS017567.1	28647	30575	KAL6230682.1
PS017567.1	30855	32717	KAL6230683.1
PS017567.1	32715	33483	KAL6230684.1
PS017567.1	33663	38525	KAL6230685.1
PS017567.1	38804	41521	KAL6230686.1
PS017567.1	41524	42471	KAL6230687.1
PS017567.1	42659	44227	KAL6230688.1
PS017567.1	45182	47074	KAL6230689.1
PS017567.1	47348	48506	KAL6230690.1
PS017567.1	53823	55591	KAL6230691.1
PS017567.1	55724	56591	KAL6230692.1
PS017568.1	168	2721	KAL6230647.1
PS017568.1	2937	4245	KAL6230648.1
PS017568.1	5567	7758	KAL6230649.1
PS017568.1	7744	9587	KAL6230650.1
PS017568.1	11000	11612	KAL6230651.1
PS017568.1	12975	15119	KAL6230652.1
PS017568.1	15168	16308	KAL6230653.1
PS017568.1	16308	18512	KAL6230654.1
PS017568.1	18690	19867	KAL6230655.1
PS017568.1	19913	21374	KAL6230656.1
PS017568.1	23430	24942	KAL6230657.1
PS017568.1	25401	30107	KAL6230658.1
PS017568.1	30528	31919	KAL6230659.1
PS017568.1	32016	33668	KAL6230660.1
PS017568.1	34123	35244	KAL6230661.1
PS017568.1	36032	36743	KAL6230662.1
PS017568.1	39285	41441	KAL6230663.1
PS017568.1	41460	42748	KAL6230664.1
PS017568.1	44454	45729	KAL6230665.1
PS017568.1	48227	50154	KAL6230666.1
PS017568.1	51879	54489	KAL6230667.1
PS017568.1	55001	56330	KAL6230668.1
PS017569.1	280	1756	KAL6230625.1
PS017569.1	5859	7254	KAL6230626.1
PS017569.1	9562	9862	KAL6230627.1
PS017569.1	10329	10953	KAL6230628.1
PS017569.1	13298	14071	KAL6230629.1
PS017569.1	14468	15491	KAL6230630.1
PS017569.1	17164	18914	KAL6230631.1
PS017569.1	19297	22205	KAL6230632.1
PS017569.1	22986	23494	KAL6230633.1
PS017569.1	25012	25288	KAL6230634.1
PS017569.1	25714	26489	KAL6230635.1
PS017569.1	26346	28427	KAL6230636.1
PS017569.1	30703	32521	KAL6230637.1
PS017569.1	35483	35909	KAL6230638.1
PS017569.1	38913	40389	KAL6230639.1
PS017569.1	40561	42493	KAL6230640.1
PS017569.1	42704	44216	KAL6230641.1
PS017569.1	44552	45454	KAL6230642.1
PS017569.1	45912	46379	KAL6230643.1
PS017569.1	46886	48250	KAL6230644.1
PS017569.1	51418	53434	KAL6230645.1
PS017569.1	54918	56251	KAL6230646.1
PS017570.1	2004	3020	KAL6230606.1
PS017570.1	3070	5872	KAL6230607.1
PS017570.1	7240	11158	KAL6230608.1
PS017570.1	11673	13894	KAL6230609.1
PS017570.1	13894	16994	KAL6230610.1
PS017570.1	17144	18745	KAL6230611.1
PS017570.1	18929	21338	KAL6230612.1
PS017570.1	21758	22629	KAL6230613.1
PS017570.1	23464	24571	KAL6230614.1
PS017570.1	31697	33277	KAL6230615.1
PS017570.1	33121	34574	KAL6230616.1
PS017570.1	34919	36859	KAL6230617.1
PS017570.1	37015	39825	KAL6230618.1
PS017570.1	41855	42128	KAL6230619.1
PS017570.1	43595	44411	KAL6230620.1
PS017570.1	46883	48932	KAL6230621.1
PS017570.1	48933	50998	KAL6230622.1
PS017570.1	50963	53241	KAL6230623.1
PS017570.1	54738	56324	KAL6230624.1
PS017571.1	1097	1635	KAL6230585.1
PS017571.1	5639	7548	KAL6230586.1
PS017571.1	7840	9448	KAL6230587.1
PS017571.1	9551	12316	KAL6230588.1
PS017571.1	12928	14308	KAL6230589.1
PS017571.1	16851	18515	KAL6230590.1
PS017571.1	19694	23099	KAL6230591.1
PS017571.1	23499	27106	KAL6230592.1
PS017571.1	27106	28198	KAL6230593.1
PS017571.1	28441	28852	KAL6230594.1
PS017571.1	29791	31410	KAL6230595.1
PS017571.1	31713	33112	KAL6230596.1
PS017571.1	33222	34766	KAL6230597.1
PS017571.1	37029	39140	KAL6230598.1
PS017571.1	40920	43813	KAL6230599.1
PS017571.1	44152	45785	KAL6230600.1
PS017571.1	45996	46623	KAL6230601.1
PS017571.1	47727	48581	KAL6230602.1
PS017571.1	49052	49870	KAL6230603.1
PS017571.1	52095	52936	KAL6230604.1
PS017571.1	52900	56144	KAL6230605.1
PS017572.1	336	2716	KAL6230563.1
PS017572.1	2869	4745	KAL6230564.1
PS017572.1	4805	6773	KAL6230565.1
PS017572.1	6773	8442	KAL6230566.1
PS017572.1	8769	11093	KAL6230567.1
PS017572.1	11448	14073	KAL6230568.1
PS017572.1	14726	15019	KAL6230569.1
PS017572.1	17928	18400	KAL6230570.1
PS017572.1	19580	20480	KAL6230571.1
PS017572.1	20944	21946	KAL6230572.1
PS017572.1	22159	24041	KAL6230573.1
PS017572.1	24060	25356	KAL6230574.1
PS017572.1	25486	26383	KAL6230575.1
PS017572.1	27065	27615	KAL6230576.1
PS017572.1	27616	28838	KAL6230577.1
PS017572.1	28915	33336	KAL6230578.1
PS017572.1	33617	35988	KAL6230579.1
PS017572.1	35677	36683	KAL6230580.1
PS017572.1	37114	39306	KAL6230581.1
PS017572.1	43537	44144	KAL6230582.1
PS017572.1	49361	51328	KAL6230583.1
PS017572.1	51716	52653	KAL6230584.1
PS017573.1	0	1476	KAL6230543.1
PS017573.1	2203	3383	KAL6230544.1
PS017573.1	3625	9756	KAL6230545.1
PS017573.1	9857	10828	KAL6230546.1
PS017573.1	10957	11825	KAL6230547.1
PS017573.1	11872	13248	KAL6230548.1
PS017573.1	12969	13851	KAL6230549.1
PS017573.1	14713	18114	KAL6230550.1
PS017573.1	18246	21431	KAL6230551.1
PS017573.1	22112	23573	KAL6230552.1
PS017573.1	30863	32170	KAL6230553.1
PS017573.1	34039	34819	KAL6230554.1
PS017573.1	36274	36793	KAL6230555.1
PS017573.1	37206	40145	KAL6230556.1
PS017573.1	40158	42026	KAL6230557.1
PS017573.1	42080	43380	KAL6230558.1
PS017573.1	43884	45564	KAL6230559.1
PS017573.1	45800	47618	KAL6230560.1
PS017573.1	51231	52869	KAL6230561.1
PS017573.1	53789	55225	KAL6230562.1
PS017574.1	257	815	KAL6230521.1
PS017574.1	1123	3190	KAL6230522.1
PS017574.1	3837	7661	KAL6230523.1
PS017574.1	8110	8968	KAL6230524.1
PS017574.1	9447	10185	KAL6230525.1
PS017574.1	13077	14019	KAL6230526.1
PS017574.1	15992	18171	KAL6230527.1
PS017574.1	18316	20623	KAL6230528.1
PS017574.1	23655	25374	KAL6230529.1
PS017574.1	26269	27905	KAL6230530.1
PS017574.1	29342	29969	KAL6230531.1
PS017574.1	32647	33487	KAL6230532.1
PS017574.1	33291	35241	KAL6230533.1
PS017574.1	35366	37941	KAL6230534.1
PS017574.1	37378	38215	KAL6230535.1
PS017574.1	39164	39844	KAL6230536.1
PS017574.1	40146	42142	KAL6230537.1
PS017574.1	42628	43453	KAL6230538.1
PS017574.1	45508	46193	KAL6230539.1
PS017574.1	46190	47120	KAL6230540.1
PS017574.1	49513	52235	KAL6230541.1
PS017574.1	51877	53935	KAL6230542.1
PS017575.1	1599	3213	KAL6230498.1
PS017575.1	4229	5079	KAL6230499.1
PS017575.1	5520	6417	KAL6230500.1
PS017575.1	6358	8056	KAL6230501.1
PS017575.1	8095	9512	KAL6230502.1
PS017575.1	9816	10399	KAL6230503.1
PS017575.1	10637	11029	KAL6230504.1
PS017575.1	11511	13613	KAL6230505.1
PS017575.1	13935	15357	KAL6230506.1
PS017575.1	15371	18066	KAL6230507.1
PS017575.1	18067	20701	KAL6230508.1
PS017575.1	21174	23462	KAL6230509.1
PS017575.1	26323	27376	KAL6230510.1
PS017575.1	27567	29093	KAL6230511.1
PS017575.1	31975	32954	KAL6230512.1
PS017575.1	33679	35464	KAL6230513.1
PS017575.1	36718	38133	KAL6230514.1
PS017575.1	40126	42575	KAL6230515.1
PS017575.1	42764	45371	KAL6230516.1
PS017575.1	50321	51104	KAL6230517.1
PS017575.1	51114	51984	KAL6230518.1
PS017575.1	52083	53315	KAL6230519.1
PS017575.1	53721	54795	KAL6230520.1
PS017576.1	724	1656	KAL6230481.1
PS017576.1	3618	5122	KAL6230482.1
PS017576.1	7556	8043	KAL6230483.1
PS017576.1	8887	9701	KAL6230484.1
PS017576.1	10600	12436	KAL6230485.1
PS017576.1	12695	14058	KAL6230486.1
PS017576.1	14041	14435	KAL6230487.1
PS017576.1	17327	18659	KAL6230488.1
PS017576.1	23983	24896	KAL6230489.1
PS017576.1	26482	28287	KAL6230490.1
PS017576.1	33378	34268	KAL6230491.1
PS017576.1	38398	41103	KAL6230492.1
PS017576.1	41676	43323	KAL6230493.1
PS017576.1	43804	45622	KAL6230494.1
PS017576.1	45664	47581	KAL6230495.1
PS017576.1	48280	50409	KAL6230496.1
PS017576.1	53836	55239	KAL6230497.1
PS017577.1	6041	7918	KAL6230464.1
PS017577.1	9720	10502	KAL6230465.1
PS017577.1	11697	13830	KAL6230466.1
PS017577.1	15717	17959	KAL6230467.1
PS017577.1	18710	20418	KAL6230468.1
PS017577.1	22379	23509	KAL6230469.1
PS017577.1	23670	26163	KAL6230470.1
PS017577.1	26189	28369	KAL6230471.1
PS017577.1	29339	31260	KAL6230472.1
PS017577.1	31415	33847	KAL6230473.1
PS017577.1	34840	36113	KAL6230474.1
PS017577.1	36105	37010	KAL6230475.1
PS017577.1	37989	43588	KAL6230476.1
PS017577.1	44624	47131	KAL6230477.1
PS017577.1	47453	48953	KAL6230478.1
PS017577.1	49987	51816	KAL6230479.1
PS017577.1	52880	54535	KAL6230480.1
PS017578.1	594	2150	KAL6230443.1
PS017578.1	3669	4071	KAL6230444.1
PS017578.1	5773	7623	KAL6230445.1
PS017578.1	8252	9978	KAL6230446.1
PS017578.1	10328	11573	KAL6230447.1
PS017578.1	11189	13430	KAL6230448.1
PS017578.1	13463	15424	KAL6230449.1
PS017578.1	15825	16261	KAL6230450.1
PS017578.1	18106	18598	KAL6230451.1
PS017578.1	19052	20612	KAL6230452.1
PS017578.1	21771	22725	KAL6230453.1
PS017578.1	23265	25312	KAL6230454.1
PS017578.1	27107	28861	KAL6230455.1
PS017578.1	29264	31554	KAL6230456.1
PS017578.1	32785	33710	KAL6230457.1
PS017578.1	36305	38137	KAL6230458.1
PS017578.1	38595	40137	KAL6230459.1
PS017578.1	40291	41220	KAL6230460.1
PS017578.1	43994	45253	KAL6230461.1
PS017578.1	47357	48843	KAL6230462.1
PS017578.1	49104	50929	KAL6230463.1
PS017579.1	424	1819	KAL6230432.1
PS017579.1	2185	3062	KAL6230433.1
PS017579.1	3747	4887	KAL6230434.1
PS017579.1	11330	13002	KAL6230435.1
PS017579.1	20424	22841	KAL6230436.1
PS017579.1	25309	27642	KAL6230437.1
PS017579.1	27415	29848	KAL6230438.1
PS017579.1	35444	35734	KAL6230439.1
PS017579.1	42201	43832	KAL6230440.1
PS017579.1	44929	46986	KAL6230441.1
PS017579.1	48258	51821	KAL6230442.1
PS017580.1	5511	6519	KAL6230416.1
PS017580.1	7325	7899	KAL6230417.1
PS017580.1	7899	10477	KAL6230418.1
PS017580.1	10872	13519	KAL6230419.1
PS017580.1	14213	16066	KAL6230420.1
PS017580.1	16642	17540	KAL6230421.1
PS017580.1	17847	22927	KAL6230422.1
PS017580.1	22931	26438	KAL6230423.1
PS017580.1	28356	29960	KAL6230424.1
PS017580.1	32762	33094	KAL6230425.1
PS017580.1	32865	34438	KAL6230426.1
PS017580.1	35039	38721	KAL6230427.1
PS017580.1	38900	42491	KAL6230428.1
PS017580.1	43202	44465	KAL6230429.1
PS017580.1	45045	47321	KAL6230430.1
PS017580.1	48557	51212	KAL6230431.1
PS017581.1	93	2154	KAL6230397.1
PS017581.1	7205	9142	KAL6230398.1
PS017581.1	12119	13826	KAL6230399.1
PS017581.1	14568	15864	KAL6230400.1
PS017581.1	15875	17772	KAL6230401.1
PS017581.1	17904	18849	KAL6230402.1
PS017581.1	19863	20509	KAL6230403.1
PS017581.1	21182	23360	KAL6230404.1
PS017581.1	23361	27617	KAL6230405.1
PS017581.1	27892	31741	KAL6230406.1
PS017581.1	31914	32711	KAL6230407.1
PS017581.1	32759	34107	KAL6230408.1
PS017581.1	34271	35120	KAL6230409.1
PS017581.1	35453	36733	KAL6230410.1
PS017581.1	36999	39905	KAL6230411.1
PS017581.1	39994	41747	KAL6230412.1
PS017581.1	41754	42810	KAL6230413.1
PS017581.1	43680	45824	KAL6230414.1
PS017581.1	46141	49881	KAL6230415.1
PS017582.1	409	2892	KAL6230376.1
PS017582.1	2934	3876	KAL6230377.1
PS017582.1	5728	6087	KAL6230378.1
PS017582.1	6153	8789	KAL6230379.1
PS017582.1	10388	11521	KAL6230380.1
PS017582.1	11653	12367	KAL6230381.1
PS017582.1	12520	14002	KAL6230382.1
PS017582.1	16466	16910	KAL6230383.1
PS017582.1	17087	17555	KAL6230384.1
PS017582.1	22549	24432	KAL6230385.1
PS017582.1	25660	28950	KAL6230386.1
PS017582.1	29138	31431	KAL6230387.1
PS017582.1	31452	32348	KAL6230388.1
PS017582.1	33028	34585	KAL6230389.1
PS017582.1	35221	36151	KAL6230390.1
PS017582.1	36112	36563	KAL6230391.1
PS017582.1	37077	38294	KAL6230392.1
PS017582.1	39330	40866	KAL6230393.1
PS017582.1	40955	43552	KAL6230394.1
PS017582.1	43956	45113	KAL6230395.1
PS017582.1	46003	48683	KAL6230396.1
PS017583.1	97	1160	KAL6230356.1
PS017583.1	1471	2460	KAL6230357.1
PS017583.1	3439	5032	KAL6230358.1
PS017583.1	5286	9325	KAL6230359.1
PS017583.1	9718	10599	KAL6230360.1
PS017583.1	11166	16633	KAL6230361.1
PS017583.1	17475	18748	KAL6230362.1
PS017583.1	18749	20578	KAL6230363.1
PS017583.1	20613	21085	KAL6230364.1
PS017583.1	20807	22081	KAL6230365.1
PS017583.1	23177	25255	KAL6230366.1
PS017583.1	25710	27188	KAL6230367.1
PS017583.1	27188	29337	KAL6230368.1
PS017583.1	29434	31265	KAL6230369.1
PS017583.1	32868	34421	KAL6230370.1
PS017583.1	34941	36217	KAL6230371.1
PS017583.1	37499	40124	KAL6230372.1
PS017583.1	41119	42397	KAL6230373.1
PS017583.1	43014	43718	KAL6230374.1
PS017583.1	47792	50132	KAL6230375.1
PS017584.1	580	2645	KAL6230338.1
PS017584.1	691	1118	KAL6230339.1
PS017584.1	2767	3885	KAL6230340.1
PS017584.1	5195	7378	KAL6230341.1
PS017584.1	8099	11825	KAL6230342.1
PS017584.1	12932	14287	KAL6230343.1
PS017584.1	14595	20011	KAL6230344.1
PS017584.1	20384	21072	KAL6230345.1
PS017584.1	21348	24438	KAL6230346.1
PS017584.1	24671	27439	KAL6230347.1
PS017584.1	28330	29686	KAL6230348.1
PS017584.1	31018	31706	KAL6230349.1
PS017584.1	31751	32805	KAL6230350.1
PS017584.1	33976	37024	KAL6230351.1
PS017584.1	37679	39778	KAL6230352.1
PS017584.1	44061	44613	KAL6230353.1
PS017584.1	45009	46466	KAL6230354.1
PS017584.1	47688	49166	KAL6230355.1
PS017585.1	236	1509	KAL6230316.1
PS017585.1	2135	2802	KAL6230317.1
PS017585.1	3261	5153	KAL6230318.1
PS017585.1	5730	7744	KAL6230319.1
PS017585.1	8397	10682	KAL6230320.1
PS017585.1	11645	14104	KAL6230321.1
PS017585.1	14752	17090	KAL6230322.1
PS017585.1	17724	18452	KAL6230323.1
PS017585.1	18695	19822	KAL6230324.1
PS017585.1	19823	21616	KAL6230325.1
PS017585.1	22009	24421	KAL6230326.1
PS017585.1	25075	26340	KAL6230327.1
PS017585.1	27510	29831	KAL6230328.1
PS017585.1	30496	31142	KAL6230329.1
PS017585.1	31868	33045	KAL6230330.1
PS017585.1	34155	35166	KAL6230331.1
PS017585.1	36535	39189	KAL6230332.1
PS017585.1	39509	41109	KAL6230333.1
PS017585.1	41445	43251	KAL6230334.1
PS017585.1	45271	45910	KAL6230335.1
PS017585.1	46443	46884	KAL6230336.1
PS017585.1	47741	49321	KAL6230337.1
PS017586.1	4141	4998	KAL6230304.1
PS017586.1	9534	11047	KAL6230305.1
PS017586.1	19000	20193	KAL6230306.1
PS017586.1	21584	23321	KAL6230307.1
PS017586.1	22991	25993	KAL6230308.1
PS017586.1	26255	27014	KAL6230309.1
PS017586.1	30406	30982	KAL6230310.1
PS017586.1	31838	33872	KAL6230311.1
PS017586.1	34749	36170	KAL6230312.1
PS017586.1	40497	42572	KAL6230313.1
PS017586.1	42922	43519	KAL6230314.1
PS017586.1	44489	45369	KAL6230315.1
PS017587.1	1825	3041	KAL6230289.1
PS017587.1	3532	5532	KAL6230290.1
PS017587.1	7055	8398	KAL6230291.1
PS017587.1	9659	11492	KAL6230292.1
PS017587.1	12216	13679	KAL6230293.1
PS017587.1	14723	16619	KAL6230294.1
PS017587.1	16982	18391	KAL6230295.1
PS017587.1	19144	20191	KAL6230296.1
PS017587.1	20338	28715	KAL6230297.1
PS017587.1	29808	31998	KAL6230298.1
PS017587.1	32581	33261	KAL6230299.1
PS017587.1	33675	34797	KAL6230300.1
PS017587.1	39513	39890	KAL6230301.1
PS017587.1	42632	43701	KAL6230302.1
PS017587.1	44657	45959	KAL6230303.1
PS017588.1	2463	4258	KAL6230273.1
PS017588.1	5183	6214	KAL6230274.1
PS017588.1	7582	10115	KAL6230275.1
PS017588.1	10566	12835	KAL6230276.1
PS017588.1	15396	18270	KAL6230277.1
PS017588.1	18943	22428	KAL6230278.1
PS017588.1	23034	25375	KAL6230279.1
PS017588.1	25389	26644	KAL6230280.1
PS017588.1	27040	28006	KAL6230281.1
PS017588.1	28438	32184	KAL6230282.1
PS017588.1	33594	35142	KAL6230283.1
PS017588.1	35591	37573	KAL6230284.1
PS017588.1	38204	38579	KAL6230285.1
PS017588.1	41337	43478	KAL6230286.1
PS017588.1	43513	44630	KAL6230287.1
PS017588.1	44707	46666	KAL6230288.1
PS017589.1	2002	3649	KAL6230257.1
PS017589.1	6107	7398	KAL6230258.1
PS017589.1	10124	11989	KAL6230259.1
PS017589.1	12233	14180	KAL6230260.1
PS017589.1	14535	15980	KAL6230261.1
PS017589.1	16064	18600	KAL6230262.1
PS017589.1	21480	23347	KAL6230263.1
PS017589.1	23507	25704	KAL6230264.1
PS017589.1	25778	28516	KAL6230265.1
PS017589.1	29449	30908	KAL6230266.1
PS017589.1	31449	32406	KAL6230267.1
PS017589.1	32570	34899	KAL6230268.1
PS017589.1	35814	36100	KAL6230269.1
PS017589.1	37690	40027	KAL6230270.1
PS017589.1	41974	42637	KAL6230271.1
PS017589.1	43176	44103	KAL6230272.1
PS017590.1	159	336	KAL6230240.1
PS017590.1	2231	2612	KAL6230241.1
PS017590.1	3456	5219	KAL6230242.1
PS017590.1	6614	8031	KAL6230243.1
PS017590.1	9014	10827	KAL6230244.1
PS017590.1	11179	12842	KAL6230245.1
PS017590.1	13150	15894	KAL6230246.1
PS017590.1	15441	16150	KAL6230247.1
PS017590.1	17786	19874	KAL6230248.1
PS017590.1	20523	22341	KAL6230249.1
PS017590.1	23057	26720	KAL6230250.1
PS017590.1	26412	27447	KAL6230251.1
PS017590.1	27717	30453	KAL6230252.1
PS017590.1	30477	32644	KAL6230253.1
PS017590.1	38552	39795	KAL6230254.1
PS017590.1	40691	42706	KAL6230255.1
PS017590.1	42706	44848	KAL6230256.1
PS017591.1	873	3325	KAL6230225.1
PS017591.1	5536	6306	KAL6230226.1
PS017591.1	7538	8069	KAL6230227.1
PS017591.1	9473	9987	KAL6230228.1
PS017591.1	12126	13814	KAL6230229.1
PS017591.1	13585	14580	KAL6230230.1
PS017591.1	20219	21032	KAL6230231.1
PS017591.1	21824	22322	KAL6230232.1
PS017591.1	24811	25450	KAL6230233.1
PS017591.1	25667	29954	KAL6230234.1
PS017591.1	30590	32853	KAL6230235.1
PS017591.1	34660	36232	KAL6230236.1
PS017591.1	36894	37210	KAL6230237.1
PS017591.1	37613	42525	KAL6230238.1
PS017591.1	43776	44695	KAL6230239.1
PS017592.1	750	1625	KAL6230206.1
PS017592.1	1981	2452	KAL6230207.1
PS017592.1	4135	5177	KAL6230208.1
PS017592.1	4991	7286	KAL6230209.1
PS017592.1	8651	9070	KAL6230210.1
PS017592.1	9315	10094	KAL6230211.1
PS017592.1	10309	13180	KAL6230212.1
PS017592.1	14187	14698	KAL6230213.1
PS017592.1	15437	17077	KAL6230214.1
PS017592.1	17303	20407	KAL6230215.1
PS017592.1	21896	22694	KAL6230216.1
PS017592.1	22768	24014	KAL6230217.1
PS017592.1	24157	26273	KAL6230218.1
PS017592.1	26362	29210	KAL6230219.1
PS017592.1	29484	31795	KAL6230220.1
PS017592.1	35386	37079	KAL6230221.1
PS017592.1	37079	37480	KAL6230222.1
PS017592.1	37785	38893	KAL6230223.1
PS017592.1	39043	43986	KAL6230224.1
PS017593.1	2251	3423	KAL6230194.1
PS017593.1	4255	5709	KAL6230195.1
PS017593.1	5710	8534	KAL6230196.1
PS017593.1	9070	11292	KAL6230197.1
PS017593.1	14715	17357	KAL6230198.1
PS017593.1	17458	18959	KAL6230199.1
PS017593.1	19192	20398	KAL6230200.1
PS017593.1	23553	24548	KAL6230201.1
PS017593.1	29125	34873	KAL6230202.1
PS017593.1	35523	36942	KAL6230203.1
PS017593.1	38664	39920	KAL6230204.1
PS017593.1	41141	43089	KAL6230205.1
PS017594.1	556	1704	KAL6230179.1
PS017594.1	1819	3024	KAL6230180.1
PS017594.1	3244	4233	KAL6230181.1
PS017594.1	4388	6069	KAL6230182.1
PS017594.1	8518	10132	KAL6230183.1
PS017594.1	10257	12341	KAL6230184.1
PS017594.1	14944	23031	KAL6230185.1
PS017594.1	24248	25457	KAL6230186.1
PS017594.1	25668	27078	KAL6230187.1
PS017594.1	27422	28778	KAL6230188.1
PS017594.1	29099	30805	KAL6230189.1
PS017594.1	31492	32904	KAL6230190.1
PS017594.1	33339	34468	KAL6230191.1
PS017594.1	34905	36283	KAL6230192.1
PS017594.1	39070	40728	KAL6230193.1
PS017595.1	3194	4292	KAL6230167.1
PS017595.1	4801	5964	KAL6230168.1
PS017595.1	7176	8367	KAL6230169.1
PS017595.1	8353	9707	KAL6230170.1
PS017595.1	12117	12473	KAL6230171.1
PS017595.1	14559	15549	KAL6230172.1
PS017595.1	19238	19790	KAL6230173.1
PS017595.1	20195	21408	KAL6230174.1
PS017595.1	22970	24870	KAL6230175.1
PS017595.1	31048	32927	KAL6230176.1
PS017595.1	33829	37846	KAL6230177.1
PS017595.1	39031	41815	KAL6230178.1
PS017596.1	1248	3319	KAL6230148.1
PS017596.1	5969	6992	KAL6230149.1
PS017596.1	7948	10479	KAL6230150.1
PS017596.1	10781	15087	KAL6230151.1
PS017596.1	15836	17603	KAL6230152.1
PS017596.1	17957	19707	KAL6230153.1
PS017596.1	19747	20647	KAL6230154.1
PS017596.1	21773	23581	KAL6230155.1
PS017596.1	24806	25217	KAL6230156.1
PS017596.1	25639	26986	KAL6230157.1
PS017596.1	28366	28954	KAL6230158.1
PS017596.1	29220	29587	KAL6230159.1
PS017596.1	30480	31053	KAL6230160.1
PS017596.1	31520	32720	KAL6230161.1
PS017596.1	33343	35376	KAL6230162.1
PS017596.1	36785	38156	KAL6230163.1
PS017596.1	38514	39915	KAL6230164.1
PS017596.1	40065	41088	KAL6230165.1
PS017596.1	41333	42484	KAL6230166.1
PS017597.1	2172	3202	KAL6230132.1
PS017597.1	3263	4330	KAL6230133.1
PS017597.1	4951	7001	KAL6230134.1
PS017597.1	7120	8731	KAL6230135.1
PS017597.1	9293	10839	KAL6230136.1
PS017597.1	14459	15209	KAL6230137.1
PS017597.1	15807	18902	KAL6230138.1
PS017597.1	19627	21609	KAL6230139.1
PS017597.1	21681	23185	KAL6230140.1
PS017597.1	23026	23773	KAL6230141.1
PS017597.1	24304	26958	KAL6230142.1
PS017597.1	27084	27755	KAL6230143.1
PS017597.1	29022	30911	KAL6230144.1
PS017597.1	31341	31814	KAL6230145.1
PS017597.1	35265	37074	KAL6230146.1
PS017597.1	38472	40030	KAL6230147.1
PS017598.1	810	2524	KAL6230117.1
PS017598.1	4345	6374	KAL6230118.1
PS017598.1	6026	7500	KAL6230119.1
PS017598.1	8956	10826	KAL6230120.1
PS017598.1	12404	15370	KAL6230121.1
PS017598.1	15717	17839	KAL6230122.1
PS017598.1	17901	19773	KAL6230123.1
PS017598.1	20272	21062	KAL6230124.1
PS017598.1	21352	23076	KAL6230125.1
PS017598.1	23838	25210	KAL6230126.1
PS017598.1	25289	27232	KAL6230127.1
PS017598.1	27284	28370	KAL6230128.1
PS017598.1	29540	31075	KAL6230129.1
PS017598.1	31153	33199	KAL6230130.1
PS017598.1	34059	39701	KAL6230131.1
PS017599.1	2912	3593	KAL6230103.1
PS017599.1	4328	6851	KAL6230104.1
PS017599.1	10069	11294	KAL6230105.1
PS017599.1	13983	15193	KAL6230106.1
PS017599.1	16748	18568	KAL6230107.1
PS017599.1	18715	19096	KAL6230108.1
PS017599.1	19510	20405	KAL6230109.1
PS017599.1	23002	25214	KAL6230110.1
PS017599.1	25459	26311	KAL6230111.1
PS017599.1	26800	28061	KAL6230112.1
PS017599.1	28451	32258	KAL6230113.1
PS017599.1	32402	33759	KAL6230114.1
PS017599.1	34013	35687	KAL6230115.1
PS017599.1	37983	40640	KAL6230116.1
PS017600.1	887	1326	KAL6230091.1
PS017600.1	2632	4621	KAL6230092.1
PS017600.1	5437	5915	KAL6230093.1
PS017600.1	6824	9292	KAL6230094.1
PS017600.1	10615	14827	KAL6230095.1
PS017600.1	15566	16667	KAL6230096.1
PS017600.1	16843	17893	KAL6230097.1
PS017600.1	18170	22039	KAL6230098.1
PS017600.1	25829	27992	KAL6230099.1
PS017600.1	30151	32673	KAL6230100.1
PS017600.1	33852	37144	KAL6230101.1
PS017600.1	38568	40958	KAL6230102.1
PS017601.1	0	2093	KAL6230076.1
PS017601.1	2610	3082	KAL6230077.1
PS017601.1	4848	6746	KAL6230078.1
PS017601.1	6981	8952	KAL6230079.1
PS017601.1	11825	12407	KAL6230080.1
PS017601.1	13413	14244	KAL6230081.1
PS017601.1	14597	16263	KAL6230082.1
PS017601.1	16264	17642	KAL6230083.1
PS017601.1	21457	23305	KAL6230084.1
PS017601.1	24155	26789	KAL6230085.1
PS017601.1	27876	29163	KAL6230086.1
PS017601.1	30301	32910	KAL6230087.1
PS017601.1	34763	36328	KAL6230088.1
PS017601.1	36361	38420	KAL6230089.1
PS017601.1	39072	40046	KAL6230090.1
PS017602.1	412	3436	KAL6230066.1
PS017602.1	6374	6749	KAL6230067.1
PS017602.1	9966	11493	KAL6230068.1
PS017602.1	13780	16077	KAL6230069.1
PS017602.1	16555	17680	KAL6230070.1
PS017602.1	21033	25331	KAL6230071.1
PS017602.1	26821	28216	KAL6230072.1
PS017602.1	28653	30842	KAL6230073.1
PS017602.1	31960	34025	KAL6230074.1
PS017602.1	34733	37648	KAL6230075.1
PS017603.1	2428	5309	KAL6230050.1
PS017603.1	5598	6421	KAL6230051.1
PS017603.1	6478	8158	KAL6230052.1
PS017603.1	8653	10272	KAL6230053.1
PS017603.1	10272	11786	KAL6230054.1
PS017603.1	11800	13672	KAL6230055.1
PS017603.1	13838	14674	KAL6230056.1
PS017603.1	15210	17364	KAL6230057.1
PS017603.1	18182	19577	KAL6230058.1
PS017603.1	19518	21048	KAL6230059.1
PS017603.1	21177	25469	KAL6230060.1
PS017603.1	25666	28797	KAL6230061.1
PS017603.1	28797	30521	KAL6230062.1
PS017603.1	30741	32671	KAL6230063.1
PS017603.1	33837	35815	KAL6230064.1
PS017603.1	36734	38971	KAL6230065.1
PS017604.1	2431	4365	KAL6230039.1
PS017604.1	6263	8205	KAL6230040.1
PS017604.1	9221	14304	KAL6230041.1
PS017604.1	15386	17435	KAL6230042.1
PS017604.1	17649	18559	KAL6230043.1
PS017604.1	19759	21236	KAL6230044.1
PS017604.1	22564	24375	KAL6230045.1
PS017604.1	26730	29066	KAL6230046.1
PS017604.1	30186	31539	KAL6230047.1
PS017604.1	33064	34928	KAL6230048.1
PS017604.1	37298	38135	KAL6230049.1
PS017605.1	5435	6320	KAL6230033.1
PS017605.1	7544	8546	KAL6230034.1
PS017605.1	11977	24067	KAL6230035.1
PS017605.1	24695	26663	KAL6230036.1
PS017605.1	28096	30824	KAL6230037.1
PS017605.1	33959	35332	KAL6230038.1
PS017606.1	826	1841	KAL6230018.1
PS017606.1	4846	9248	KAL6230019.1
PS017606.1	9772	11089	KAL6230020.1
PS017606.1	11150	12628	KAL6230021.1
PS017606.1	13071	13988	KAL6230022.1
PS017606.1	17406	18627	KAL6230023.1
PS017606.1	19277	21127	KAL6230024.1
PS017606.1	21968	23579	KAL6230025.1
PS017606.1	24131	25783	KAL6230026.1
PS017606.1	26131	26540	KAL6230027.1
PS017606.1	26764	27757	KAL6230028.1
PS017606.1	28054	29055	KAL6230029.1
PS017606.1	29468	31362	KAL6230030.1
PS017606.1	32764	34302	KAL6230031.1
PS017606.1	34914	38055	KAL6230032.1
PS017607.1	460	1540	KAL6230005.1
PS017607.1	1391	2868	KAL6230006.1
PS017607.1	3427	6570	KAL6230007.1
PS017607.1	6569	8923	KAL6230008.1
PS017607.1	10526	12662	KAL6230009.1
PS017607.1	15277	16950	KAL6230010.1
PS017607.1	17266	17804	KAL6230011.1
PS017607.1	19490	21172	KAL6230012.1
PS017607.1	21153	22500	KAL6230013.1
PS017607.1	22543	23614	KAL6230014.1
PS017607.1	25985	27261	KAL6230015.1
PS017607.1	28438	30346	KAL6230016.1
PS017607.1	30913	33045	KAL6230017.1
PS017608.1	258	2094	KAL6229993.1
PS017608.1	4714	8677	KAL6229994.1
PS017608.1	9316	9931	KAL6229995.1
PS017608.1	11052	12052	KAL6229996.1
PS017608.1	12587	14325	KAL6229997.1
PS017608.1	18949	20226	KAL6229998.1
PS017608.1	20797	22063	KAL6229999.1
PS017608.1	22063	22918	KAL6230000.1
PS017608.1	23167	24523	KAL6230001.1
PS017608.1	24957	26925	KAL6230002.1
PS017608.1	31299	31615	KAL6230003.1
PS017608.1	32617	35909	KAL6230004.1
PS017609.1	1183	2051	KAL6229976.1
PS017609.1	2192	6747	KAL6229977.1
PS017609.1	6527	8012	KAL6229978.1
PS017609.1	9764	11024	KAL6229979.1
PS017609.1	11458	12350	KAL6229980.1
PS017609.1	12483	14449	KAL6229981.1
PS017609.1	14491	15590	KAL6229982.1
PS017609.1	16656	18102	KAL6229983.1
PS017609.1	18222	20395	KAL6229984.1
PS017609.1	20516	22397	KAL6229985.1
PS017609.1	22402	23584	KAL6229986.1
PS017609.1	23732	25779	KAL6229987.1
PS017609.1	26995	28887	KAL6229988.1
PS017609.1	29544	30603	KAL6229989.1
PS017609.1	30859	32467	KAL6229990.1
PS017609.1	32992	34724	KAL6229991.1
PS017609.1	33962	35368	KAL6229992.1
PS017610.1	681	1062	KAL6229959.1
PS017610.1	1234	2019	KAL6229960.1
PS017610.1	2179	3693	KAL6229961.1
PS017610.1	4331	6977	KAL6229962.1
PS017610.1	6871	7972	KAL6229963.1
PS017610.1	8957	11399	KAL6229964.1
PS017610.1	12974	14556	KAL6229965.1
PS017610.1	14627	16813	KAL6229966.1
PS017610.1	17251	19076	KAL6229967.1
PS017610.1	19289	20555	KAL6229968.1
PS017610.1	21467	23116	KAL6229969.1
PS017610.1	23121	25141	KAL6229970.1
PS017610.1	25363	26272	KAL6229971.1
PS017610.1	26617	28145	KAL6229972.1
PS017610.1	28457	31351	KAL6229973.1
PS017610.1	31626	33023	KAL6229974.1
PS017610.1	33302	35592	KAL6229975.1
PS017611.1	247	1807	KAL6229946.1
PS017611.1	2576	4244	KAL6229947.1
PS017611.1	5739	6918	KAL6229948.1
PS017611.1	7054	9422	KAL6229949.1
PS017611.1	9422	10285	KAL6229950.1
PS017611.1	12994	16348	KAL6229951.1
PS017611.1	15794	16958	KAL6229952.1
PS017611.1	16057	18685	KAL6229953.1
PS017611.1	18743	20897	KAL6229954.1
PS017611.1	23509	24207	KAL6229955.1
PS017611.1	26211	27165	KAL6229956.1
PS017611.1	27654	29189	KAL6229957.1
PS017611.1	33194	34628	KAL6229958.1
PS017612.1	3883	5693	KAL6229935.1
PS017612.1	6017	9892	KAL6229936.1
PS017612.1	10749	12424	KAL6229937.1
PS017612.1	12554	13467	KAL6229938.1
PS017612.1	13712	15676	KAL6229939.1
PS017612.1	16485	18750	KAL6229940.1
PS017612.1	19126	19872	KAL6229941.1
PS017612.1	19871	27911	KAL6229942.1
PS017612.1	28277	30360	KAL6229943.1
PS017612.1	30465	31634	KAL6229944.1
PS017612.1	31615	33501	KAL6229945.1
PS017613.1	365	3321	KAL6229924.1
PS017613.1	4569	6755	KAL6229925.1
PS017613.1	8687	9097	KAL6229926.1
PS017613.1	9534	10245	KAL6229927.1
PS017613.1	10838	12456	KAL6229928.1
PS017613.1	12646	14049	KAL6229929.1
PS017613.1	14187	15419	KAL6229930.1
PS017613.1	17277	19433	KAL6229931.1
PS017613.1	20423	28286	KAL6229932.1
PS017613.1	28876	29873	KAL6229933.1
PS017613.1	33576	34121	KAL6229934.1
PS017614.1	230	407	KAL6229911.1
PS017614.1	724	4886	KAL6229912.1
PS017614.1	7020	8373	KAL6229913.1
PS017614.1	8938	10058	KAL6229914.1
PS017614.1	10484	13341	KAL6229915.1
PS017614.1	14588	15810	KAL6229916.1
PS017614.1	17829	19320	KAL6229917.1
PS017614.1	20284	21307	KAL6229918.1
PS017614.1	21947	26470	KAL6229919.1
PS017614.1	27311	27990	KAL6229920.1
PS017614.1	27791	29093	KAL6229921.1
PS017614.1	29264	30839	KAL6229922.1
PS017614.1	30965	31734	KAL6229923.1
PS017615.1	318	1245	KAL6229898.1
PS017615.1	1279	3055	KAL6229899.1
PS017615.1	3574	5884	KAL6229900.1
PS017615.1	5993	6283	KAL6229901.1
PS017615.1	7429	8588	KAL6229902.1
PS017615.1	8984	11371	KAL6229903.1
PS017615.1	11073	12794	KAL6229904.1
PS017615.1	14331	17205	KAL6229905.1
PS017615.1	17391	18128	KAL6229906.1
PS017615.1	19691	21537	KAL6229907.1
PS017615.1	21927	26140	KAL6229908.1
PS017615.1	26463	26845	KAL6229909.1
PS017615.1	28207	33559	KAL6229910.1
PS017616.1	2519	4001	KAL6229884.1
PS017616.1	6494	7013	KAL6229885.1
PS017616.1	8801	9781	KAL6229886.1
PS017616.1	10113	12516	KAL6229887.1
PS017616.1	13387	15704	KAL6229888.1
PS017616.1	18451	19772	KAL6229889.1
PS017616.1	20000	21088	KAL6229890.1
PS017616.1	23642	24934	KAL6229891.1
PS017616.1	26783	27540	KAL6229892.1
PS017616.1	27302	27736	KAL6229893.1
PS017616.1	27538	28225	KAL6229894.1
PS017616.1	28426	29628	KAL6229895.1
PS017616.1	31230	31726	KAL6229896.1
PS017616.1	31698	33081	KAL6229897.1
PS017617.1	906	4069	KAL6229873.1
PS017617.1	4374	6311	KAL6229874.1
PS017617.1	6463	8309	KAL6229875.1
PS017617.1	8848	11842	KAL6229876.1
PS017617.1	12031	12784	KAL6229877.1
PS017617.1	13460	16402	KAL6229878.1
PS017617.1	16577	20863	KAL6229879.1
PS017617.1	19849	20863	KAL6229880.1
PS017617.1	20982	22245	KAL6229881.1
PS017617.1	22559	23884	KAL6229882.1
PS017617.1	24107	27692	KAL6229883.1
PS017618.1	1343	2082	KAL6229862.1
PS017618.1	3600	5002	KAL6229863.1
PS017618.1	5369	6439	KAL6229864.1
PS017618.1	7593	9331	KAL6229865.1
PS017618.1	10527	11644	KAL6229866.1
PS017618.1	14153	14801	KAL6229867.1
PS017618.1	16023	17127	KAL6229868.1
PS017618.1	19172	22153	KAL6229869.1
PS017618.1	22446	23276	KAL6229870.1
PS017618.1	23272	23620	KAL6229871.1
PS017618.1	28139	30808	KAL6229872.1
PS017619.1	1141	2935	KAL6229847.1
PS017619.1	2990	5751	KAL6229848.1
PS017619.1	5882	6660	KAL6229849.1
PS017619.1	7832	11145	KAL6229850.1
PS017619.1	11279	12697	KAL6229851.1
PS017619.1	12698	13986	KAL6229852.1
PS017619.1	14785	17707	KAL6229853.1
PS017619.1	18066	19465	KAL6229854.1
PS017619.1	19465	20272	KAL6229855.1
PS017619.1	20420	23335	KAL6229856.1
PS017619.1	23336	25221	KAL6229857.1
PS017619.1	25227	27117	KAL6229858.1
PS017619.1	27117	29616	KAL6229859.1
PS017619.1	29957	30767	KAL6229860.1
PS017619.1	31132	31959	KAL6229861.1
PS017620.1	107	443	KAL6229838.1
PS017620.1	5748	6183	KAL6229839.1
PS017620.1	9354	10408	KAL6229840.1
PS017620.1	10814	12461	KAL6229841.1
PS017620.1	13356	13791	KAL6229842.1
PS017620.1	14662	15896	KAL6229843.1
PS017620.1	23945	24527	KAL6229845.1
PS017620.1	23945	25245	KAL6229844.1
PS017620.1	25280	29013	KAL6229846.1
PS017621.1	442	2693	KAL6229826.1
PS017621.1	4502	6914	KAL6229827.1
PS017621.1	7259	9978	KAL6229828.1
PS017621.1	10317	11294	KAL6229829.1
PS017621.1	11735	13083	KAL6229830.1
PS017621.1	13141	14596	KAL6229831.1
PS017621.1	14715	17423	KAL6229832.1
PS017621.1	19603	20465	KAL6229833.1
PS017621.1	20683	22569	KAL6229834.1
PS017621.1	22836	24505	KAL6229835.1
PS017621.1	25384	29164	KAL6229836.1
PS017621.1	30175	32561	KAL6229837.1
PS017622.1	1363	6382	KAL6229815.1
PS017622.1	7327	10844	KAL6229816.1
PS017622.1	11209	12637	KAL6229817.1
PS017622.1	13817	16481	KAL6229818.1
PS017622.1	20386	22808	KAL6229819.1
PS017622.1	23429	25149	KAL6229820.1
PS017622.1	26111	26831	KAL6229821.1
PS017622.1	26642	27106	KAL6229822.1
PS017622.1	27347	28370	KAL6229823.1
PS017622.1	28960	29616	KAL6229824.1
PS017622.1	30636	31398	KAL6229825.1
PS017623.1	1298	2292	KAL6229801.1
PS017623.1	7400	8811	KAL6229802.1
PS017623.1	9264	10821	KAL6229803.1
PS017623.1	11201	12421	KAL6229804.1
PS017623.1	12675	14235	KAL6229805.1
PS017623.1	14210	16484	KAL6229806.1
PS017623.1	18067	19939	KAL6229807.1
PS017623.1	19957	22220	KAL6229808.1
PS017623.1	23181	24355	KAL6229809.1
PS017623.1	24716	25189	KAL6229810.1
PS017623.1	26498	28316	KAL6229811.1
PS017623.1	28471	29118	KAL6229812.1
PS017623.1	29065	30567	KAL6229813.1
PS017623.1	30697	31030	KAL6229814.1
PS017624.1	604	5069	KAL6229791.1
PS017624.1	5455	6160	KAL6229792.1
PS017624.1	6475	7147	KAL6229793.1
PS017624.1	8084	10128	KAL6229794.1
PS017624.1	10279	12241	KAL6229795.1
PS017624.1	12537	13205	KAL6229796.1
PS017624.1	13343	17884	KAL6229797.1
PS017624.1	18052	19054	KAL6229798.1
PS017624.1	25230	27382	KAL6229799.1
PS017624.1	29788	30643	KAL6229800.1
PS017625.1	318	735	KAL6229781.1
PS017625.1	938	1773	KAL6229782.1
PS017625.1	2588	3203	KAL6229783.1
PS017625.1	8256	9825	KAL6229784.1
PS017625.1	12194	14431	KAL6229785.1
PS017625.1	15434	17496	KAL6229786.1
PS017625.1	17960	19758	KAL6229787.1
PS017625.1	21497	22991	KAL6229788.1
PS017625.1	24879	27490	KAL6229789.1
PS017625.1	29469	30087	KAL6229790.1
PS017626.1	93	1370	KAL6229773.1
PS017626.1	3875	4625	KAL6229774.1
PS017626.1	4810	6894	KAL6229775.1
PS017626.1	7388	8733	KAL6229776.1
PS017626.1	9483	11169	KAL6229777.1
PS017626.1	11987	27035	KAL6229778.1
PS017626.1	27083	27517	KAL6229779.1
PS017626.1	27522	28831	KAL6229780.1
PS017627.1	2462	4922	KAL6229765.1
PS017627.1	5266	6761	KAL6229766.1
PS017627.1	7618	10198	KAL6229767.1
PS017627.1	10366	11882	KAL6229768.1
PS017627.1	11899	13214	KAL6229769.1
PS017627.1	16458	17335	KAL6229770.1
PS017627.1	20134	21429	KAL6229771.1
PS017627.1	22547	25658	KAL6229772.1
PS017628.1	988	1393	KAL6229756.1
PS017628.1	1810	2839	KAL6229757.1
PS017628.1	3435	4864	KAL6229758.1
PS017628.1	6858	8772	KAL6229759.1
PS017628.1	9977	10439	KAL6229760.1
PS017628.1	15765	16202	KAL6229761.1
PS017628.1	16334	17284	KAL6229762.1
PS017628.1	18715	19632	KAL6229763.1
PS017628.1	24841	26480	KAL6229764.1
PS017629.1	1175	1542	KAL6229746.1
PS017629.1	3501	4465	KAL6229747.1
PS017629.1	5511	5975	KAL6229748.1
PS017629.1	9609	9949	KAL6229749.1
PS017629.1	10019	11424	KAL6229750.1
PS017629.1	12099	13579	KAL6229751.1
PS017629.1	14422	16242	KAL6229752.1
PS017629.1	20675	22505	KAL6229753.1
PS017629.1	23931	25996	KAL6229754.1
PS017629.1	27098	27974	KAL6229755.1
PS017630.1	3512	5537	KAL6229738.1
PS017630.1	6729	7832	KAL6229739.1
PS017630.1	7881	8403	KAL6229740.1
PS017630.1	8443	10878	KAL6229741.1
PS017630.1	15289	16277	KAL6229742.1
PS017630.1	16475	17883	KAL6229743.1
PS017630.1	18261	19467	KAL6229744.1
PS017630.1	19835	21124	KAL6229745.1
PS017631.1	845	2093	KAL6229729.1
PS017631.1	3122	4943	KAL6229730.1
PS017631.1	4943	5840	KAL6229731.1
PS017631.1	7929	10367	KAL6229732.1
PS017631.1	12067	15922	KAL6229733.1
PS017631.1	19059	20832	KAL6229734.1
PS017631.1	21302	22487	KAL6229735.1
PS017631.1	23378	25380	KAL6229736.1
PS017631.1	25938	27389	KAL6229737.1
PS017632.1	130	1806	KAL6229717.1
PS017632.1	2138	2889	KAL6229718.1
PS017632.1	3179	5787	KAL6229719.1
PS017632.1	7879	9908	KAL6229720.1
PS017632.1	10838	13281	KAL6229721.1
PS017632.1	13794	16272	KAL6229722.1
PS017632.1	16849	18435	KAL6229723.1
PS017632.1	19003	19864	KAL6229724.1
PS017632.1	21631	22310	KAL6229725.1
PS017632.1	22627	23865	KAL6229726.1
PS017632.1	23924	25893	KAL6229727.1
PS017632.1	26762	27965	KAL6229728.1
PS017633.1	1796	2161	KAL6229709.1
PS017633.1	4627	10287	KAL6229710.1
PS017633.1	10480	11578	KAL6229711.1
PS017633.1	13297	13612	KAL6229712.1
PS017633.1	15187	15534	KAL6229713.1
PS017633.1	15535	17580	KAL6229714.1
PS017633.1	18016	19504	KAL6229715.1
PS017633.1	20540	22382	KAL6229716.1
PS017634.1	68	2964	KAL6229700.1
PS017634.1	3133	5930	KAL6229701.1
PS017634.1	6632	7828	KAL6229702.1
PS017634.1	9334	15281	KAL6229703.1
PS017634.1	15744	18138	KAL6229704.1
PS017634.1	18139	20008	KAL6229705.1
PS017634.1	21167	23920	KAL6229706.1
PS017634.1	24074	26542	KAL6229707.1
PS017634.1	26735	28202	KAL6229708.1
PS017635.1	1397	3143	KAL6229691.1
PS017635.1	3142	4044	KAL6229692.1
PS017635.1	4335	9758	KAL6229693.1
PS017635.1	10405	12591	KAL6229694.1
PS017635.1	16221	17085	KAL6229695.1
PS017635.1	17239	20173	KAL6229696.1
PS017635.1	21799	26882	KAL6229697.1
PS017635.1	26839	27482	KAL6229698.1
PS017635.1	27482	27965	KAL6229699.1
PS017636.1	121	1696	KAL6229683.1
PS017636.1	1879	3700	KAL6229684.1
PS017636.1	9880	12218	KAL6229685.1
PS017636.1	15663	16491	KAL6229686.1
PS017636.1	16697	18558	KAL6229687.1
PS017636.1	18720	19514	KAL6229688.1
PS017636.1	19500	24255	KAL6229689.1
PS017636.1	25595	26687	KAL6229690.1
PS017637.1	9571	11397	KAL6229675.1
PS017637.1	11122	12341	KAL6229676.1
PS017637.1	13089	16007	KAL6229677.1
PS017637.1	18154	18645	KAL6229678.1
PS017637.1	20042	21701	KAL6229679.1
PS017637.1	21866	24151	KAL6229680.1
PS017637.1	25156	25657	KAL6229681.1
PS017637.1	26550	27123	KAL6229682.1
PS017638.1	279	1185	KAL6229664.1
PS017638.1	1351	3481	KAL6229665.1
PS017638.1	4816	6098	KAL6229666.1
PS017638.1	6234	9324	KAL6229667.1
PS017638.1	9105	9901	KAL6229668.1
PS017638.1	10083	11240	KAL6229669.1
PS017638.1	13559	16446	KAL6229670.1
PS017638.1	17759	19392	KAL6229671.1
PS017638.1	20471	24221	KAL6229672.1
PS017638.1	24222	25739	KAL6229673.1
PS017638.1	25796	27398	KAL6229674.1
PS017639.1	572	2590	KAL6229654.1
PS017639.1	3306	5282	KAL6229655.1
PS017639.1	5560	8718	KAL6229656.1
PS017639.1	8803	10642	KAL6229657.1
PS017639.1	10695	15001	KAL6229658.1
PS017639.1	15454	17466	KAL6229659.1
PS017639.1	17803	19684	KAL6229660.1
PS017639.1	21307	22480	KAL6229661.1
PS017639.1	23149	25050	KAL6229662.1
PS017639.1	25305	26904	KAL6229663.1
PS017640.1	1179	3866	KAL6229646.1
PS017640.1	5135	7168	KAL6229647.1
PS017640.1	7039	9125	KAL6229648.1
PS017640.1	11236	12665	KAL6229649.1
PS017640.1	13521	16549	KAL6229650.1
PS017640.1	16874	19063	KAL6229651.1
PS017640.1	19364	20645	KAL6229652.1
PS017640.1	22206	23328	KAL6229653.1
PS017641.1	2178	3224	KAL6229639.1
PS017641.1	6544	6986	KAL6229640.1
PS017641.1	7425	9946	KAL6229641.1
PS017641.1	11735	19129	KAL6229642.1
PS017641.1	19766	21861	KAL6229643.1
PS017641.1	21901	24109	KAL6229644.1
PS017641.1	26156	26549	KAL6229645.1
PS017642.1	1951	3387	KAL6229627.1
PS017642.1	3515	4299	KAL6229628.1
PS017642.1	3942	5867	KAL6229629.1
PS017642.1	5912	8041	KAL6229630.1
PS017642.1	8728	9121	KAL6229631.1
PS017642.1	11137	12487	KAL6229632.1
PS017642.1	15407	15797	KAL6229633.1
PS017642.1	15958	16961	KAL6229634.1
PS017642.1	17551	19209	KAL6229635.1
PS017642.1	19659	20582	KAL6229636.1
PS017642.1	21396	23412	KAL6229637.1
PS017642.1	24414	26812	KAL6229638.1
PS017643.1	2314	3644	KAL6229621.1
PS017643.1	7584	8862	KAL6229622.1
PS017643.1	11023	11768	KAL6229623.1
PS017643.1	14532	15462	KAL6229624.1
PS017643.1	16028	21209	KAL6229625.1
PS017643.1	24023	26044	KAL6229626.1
PS017644.1	1619	2687	KAL6229616.1
PS017644.1	6691	8499	KAL6229617.1
PS017644.1	12062	12356	KAL6229618.1
PS017644.1	17521	18768	KAL6229619.1
PS017644.1	20681	24579	KAL6229620.1
PS017645.1	148	781	KAL6229606.1
PS017645.1	1177	1786	KAL6229607.1
PS017645.1	2863	3387	KAL6229608.1
PS017645.1	4361	5930	KAL6229609.1
PS017645.1	6347	7235	KAL6229610.1
PS017645.1	10618	11896	KAL6229611.1
PS017645.1	13101	16432	KAL6229612.1
PS017645.1	17336	19046	KAL6229613.1
PS017645.1	21414	21758	KAL6229614.1
PS017645.1	22161	23095	KAL6229615.1
PS017646.1	0	1579	KAL6229598.1
PS017646.1	2800	4264	KAL6229599.1
PS017646.1	4306	4673	KAL6229600.1
PS017646.1	4699	9285	KAL6229601.1
PS017646.1	9617	17532	KAL6229602.1
PS017646.1	18202	20418	KAL6229603.1
PS017646.1	21087	22422	KAL6229604.1
PS017646.1	22426	24575	KAL6229605.1
PS017647.1	1669	3525	KAL6229591.1
PS017647.1	4697	6331	KAL6229592.1
PS017647.1	6682	8204	KAL6229593.1
PS017647.1	8870	10118	KAL6229594.1
PS017647.1	10602	13707	KAL6229595.1
PS017647.1	14666	15144	KAL6229596.1
PS017647.1	17522	19826	KAL6229597.1
PS017648.1	1293	2251	KAL6229582.1
PS017648.1	3067	5538	KAL6229583.1
PS017648.1	6271	8757	KAL6229584.1
PS017648.1	9449	10451	KAL6229585.1
PS017648.1	13165	14581	KAL6229586.1
PS017648.1	15263	17311	KAL6229587.1
PS017648.1	17491	18491	KAL6229588.1
PS017648.1	18841	20352	KAL6229589.1
PS017648.1	20907	22916	KAL6229590.1
PS017649.1	4139	8871	KAL6229577.1
PS017649.1	14811	15545	KAL6229578.1
PS017649.1	17228	18853	KAL6229579.1
PS017649.1	20107	20984	KAL6229580.1
PS017649.1	20943	21725	KAL6229581.1
PS017650.1	132	2419	KAL6229569.1
PS017650.1	4940	6600	KAL6229570.1
PS017650.1	6985	9831	KAL6229571.1
PS017650.1	10385	12968	KAL6229572.1
PS017650.1	14532	16511	KAL6229573.1
PS017650.1	17377	18589	KAL6229574.1
PS017650.1	19093	21043	KAL6229575.1
PS017650.1	21493	22632	KAL6229576.1
PS017651.1	1986	3009	KAL6229561.1
PS017651.1	4387	5797	KAL6229562.1
PS017651.1	6756	7371	KAL6229563.1
PS017651.1	8537	10413	KAL6229564.1
PS017651.1	11655	12309	KAL6229565.1
PS017651.1	14255	15171	KAL6229566.1
PS017651.1	16119	20427	KAL6229567.1
PS017651.1	20866	22256	KAL6229568.1
PS017652.1	1660	3393	KAL6229552.1
PS017652.1	3926	6780	KAL6229553.1
PS017652.1	7351	9631	KAL6229554.1
PS017652.1	10327	12168	KAL6229555.1
PS017652.1	12494	13328	KAL6229556.1
PS017652.1	14225	15446	KAL6229557.1
PS017652.1	15839	17273	KAL6229558.1
PS017652.1	18122	19513	KAL6229559.1
PS017652.1	20666	21125	KAL6229560.1
PS017653.1	6178	7895	KAL6229546.1
PS017653.1	11586	13761	KAL6229547.1
PS017653.1	14089	15117	KAL6229548.1
PS017653.1	15329	18982	KAL6229549.1
PS017653.1	18538	19343	KAL6229550.1
PS017653.1	20296	21526	KAL6229551.1
PS017654.1	4346	5297	KAL6229540.1
PS017654.1	6900	7428	KAL6229541.1
PS017654.1	7733	8705	KAL6229542.1
PS017654.1	9724	10848	KAL6229543.1
PS017654.1	13469	17924	KAL6229544.1
PS017654.1	18031	22077	KAL6229545.1
PS017655.1	2735	4458	KAL6229535.1
PS017655.1	8079	10197	KAL6229536.1
PS017655.1	12235	12643	KAL6229537.1
PS017655.1	18545	19240	KAL6229538.1
PS017655.1	19731	20911	KAL6229539.1
PS017657.1	83	2809	KAL6229525.1
PS017657.1	2836	4737	KAL6229526.1
PS017657.1	4880	8132	KAL6229527.1
PS017657.1	7644	9539	KAL6229528.1
PS017657.1	9671	11203	KAL6229529.1
PS017657.1	11298	12252	KAL6229530.1
PS017657.1	12277	14102	KAL6229531.1
PS017657.1	14393	16491	KAL6229532.1
PS017657.1	16732	19127	KAL6229533.1
PS017657.1	19191	21134	KAL6229534.1
PS017659.1	927	4167	KAL6229515.1
PS017659.1	4557	6601	KAL6229516.1
PS017659.1	6753	8026	KAL6229517.1
PS017659.1	8052	8923	KAL6229518.1
PS017659.1	8935	11347	KAL6229519.1
PS017659.1	11402	13526	KAL6229520.1
PS017659.1	13850	15832	KAL6229521.1
PS017659.1	16090	17114	KAL6229522.1
PS017659.1	17560	19563	KAL6229523.1
PS017659.1	20061	21336	KAL6229524.1
PS017660.1	1901	7448	KAL6229508.1
PS017660.1	8060	9835	KAL6229509.1
PS017660.1	10080	11696	KAL6229510.1
PS017660.1	12279	14035	KAL6229511.1
PS017660.1	14355	15458	KAL6229512.1
PS017660.1	16229	17469	KAL6229513.1
PS017660.1	17990	18807	KAL6229514.1
PS017661.1	923	2938	KAL6229502.1
PS017661.1	5948	7186	KAL6229503.1
PS017661.1	8477	11663	KAL6229504.1
PS017661.1	12241	13543	KAL6229505.1
PS017661.1	14668	16198	KAL6229506.1
PS017661.1	17097	18197	KAL6229507.1
PS017662.1	1088	2642	KAL6229495.1
PS017662.1	3578	5436	KAL6229496.1
PS017662.1	6778	7498	KAL6229497.1
PS017662.1	8655	10256	KAL6229498.1
PS017662.1	11366	12543	KAL6229499.1
PS017662.1	14325	16785	KAL6229500.1
PS017662.1	17199	17561	KAL6229501.1
PS017663.1	432	1935	KAL6229488.1
PS017663.1	3373	7867	KAL6229489.1
PS017663.1	8519	10006	KAL6229490.1
PS017663.1	10256	11456	KAL6229491.1
PS017663.1	13645	15588	KAL6229492.1
PS017663.1	16076	17924	KAL6229493.1
PS017663.1	18991	20597	KAL6229494.1
PS017664.1	394	2118	KAL6229482.1
PS017664.1	4337	5662	KAL6229483.1
PS017664.1	7668	9369	KAL6229484.1
PS017664.1	11991	12529	KAL6229485.1
PS017664.1	18634	19889	KAL6229486.1
PS017664.1	20487	20819	KAL6229487.1
PS017665.1	898	1614	KAL6229469.1
PS017665.1	1614	2529	KAL6229470.1
PS017665.1	2421	3616	KAL6229471.1
PS017665.1	4504	4859	KAL6229472.1
PS017665.1	4917	5772	KAL6229473.1
PS017665.1	7606	9237	KAL6229474.1
PS017665.1	9216	11765	KAL6229475.1
PS017665.1	11765	12640	KAL6229476.1
PS017665.1	12630	13384	KAL6229477.1
PS017665.1	13709	15584	KAL6229478.1
PS017665.1	15551	16616	KAL6229479.1
PS017665.1	16726	18309	KAL6229480.1
PS017665.1	18274	20293	KAL6229481.1
PS017667.1	1144	3725	KAL6229463.1
PS017667.1	4128	5483	KAL6229464.1
PS017667.1	6607	8047	KAL6229465.1
PS017667.1	10734	13212	KAL6229466.1
PS017667.1	13867	15875	KAL6229467.1
PS017667.1	18597	19929	KAL6229468.1
PS017668.1	32	1736	KAL6229455.1
PS017668.1	1888	3171	KAL6229456.1
PS017668.1	3446	6296	KAL6229457.1
PS017668.1	6206	9776	KAL6229458.1
PS017668.1	10234	10827	KAL6229459.1
PS017668.1	10852	12012	KAL6229460.1
PS017668.1	12901	14835	KAL6229461.1
PS017668.1	15063	20137	KAL6229462.1
PS017669.1	102	794	KAL6229445.1
PS017669.1	1083	2641	KAL6229446.1
PS017669.1	2690	3501	KAL6229447.1
PS017669.1	5636	9810	KAL6229448.1
PS017669.1	10770	11815	KAL6229449.1
PS017669.1	12417	12998	KAL6229450.1
PS017669.1	14298	14910	KAL6229451.1
PS017669.1	15905	16303	KAL6229452.1
PS017669.1	17444	18425	KAL6229453.1
PS017669.1	18980	19373	KAL6229454.1
PS017670.1	1602	3327	KAL6229441.1
PS017670.1	4713	6646	KAL6229442.1
PS017670.1	10501	17765	KAL6229443.1
PS017670.1	18962	19399	KAL6229444.1
PS017671.1	393	2974	KAL6229436.1
PS017671.1	7691	9735	KAL6229437.1
PS017671.1	10145	11101	KAL6229438.1
PS017671.1	11599	12345	KAL6229439.1
PS017671.1	13138	17435	KAL6229440.1
PS017672.1	445	2406	KAL6229430.1
PS017672.1	3996	4588	KAL6229431.1
PS017672.1	8088	11727	KAL6229432.1
PS017672.1	12076	14197	KAL6229433.1
PS017672.1	14432	16523	KAL6229434.1
PS017672.1	18648	19821	KAL6229435.1
PS017673.1	0	312	KAL6229423.1
PS017673.1	1119	2730	KAL6229424.1
PS017673.1	3242	4394	KAL6229425.1
PS017673.1	7254	11246	KAL6229426.1
PS017673.1	11600	12464	KAL6229427.1
PS017673.1	13194	13977	KAL6229428.1
PS017673.1	14756	16359	KAL6229429.1
PS017674.1	2494	3219	KAL6229416.1
PS017674.1	3472	4963	KAL6229417.1
PS017674.1	6211	7855	KAL6229418.1
PS017674.1	9310	10617	KAL6229419.1
PS017674.1	10954	11749	KAL6229420.1
PS017674.1	13265	13668	KAL6229421.1
PS017674.1	14072	16980	KAL6229422.1
PS017675.1	1883	3310	KAL6229407.1
PS017675.1	5467	6534	KAL6229408.1
PS017675.1	7207	9245	KAL6229409.1
PS017675.1	9781	11858	KAL6229410.1
PS017675.1	11858	12240	KAL6229411.1
PS017675.1	12581	14897	KAL6229412.1
PS017675.1	14903	15889	KAL6229413.1
PS017675.1	15889	16512	KAL6229414.1
PS017675.1	16735	19110	KAL6229415.1
PS017676.1	421	1375	KAL6229397.1
PS017676.1	1465	3595	KAL6229398.1
PS017676.1	5114	7075	KAL6229399.1
PS017676.1	7428	8705	KAL6229400.1
PS017676.1	9111	10720	KAL6229401.1
PS017676.1	10862	11563	KAL6229402.1
PS017676.1	12361	14711	KAL6229403.1
PS017676.1	14606	16433	KAL6229404.1
PS017676.1	17175	18154	KAL6229405.1
PS017676.1	18308	18694	KAL6229406.1
PS017678.1	2127	3974	KAL6229392.1
PS017678.1	4593	7562	KAL6229393.1
PS017678.1	7590	9404	KAL6229394.1
PS017678.1	9721	11811	KAL6229395.1
PS017678.1	12866	18919	KAL6229396.1
PS017679.1	857	1854	KAL6229383.1
PS017679.1	4589	5320	KAL6229384.1
PS017679.1	5869	8515	KAL6229385.1
PS017679.1	9336	10440	KAL6229386.1
PS017679.1	11218	11770	KAL6229387.1
PS017679.1	11846	13369	KAL6229388.1
PS017679.1	13483	14141	KAL6229389.1
PS017679.1	13982	16025	KAL6229390.1
PS017679.1	16264	18322	KAL6229391.1
PS017680.1	90	847	KAL6229371.1
PS017680.1	1542	2514	KAL6229372.1
PS017680.1	2618	3799	KAL6229373.1
PS017680.1	4116	5366	KAL6229374.1
PS017680.1	6858	8290	KAL6229375.1
PS017680.1	8652	10270	KAL6229376.1
PS017680.1	10504	11838	KAL6229377.1
PS017680.1	12406	14080	KAL6229378.1
PS017680.1	14250	15821	KAL6229379.1
PS017680.1	16045	16970	KAL6229380.1
PS017680.1	17059	18044	KAL6229381.1
PS017680.1	18428	19062	KAL6229382.1
PS017681.1	6151	7170	KAL6229365.1
PS017681.1	9393	10702	KAL6229366.1
PS017681.1	11696	12038	KAL6229367.1
PS017681.1	14384	16645	KAL6229368.1
PS017681.1	16759	17464	KAL6229369.1
PS017681.1	17530	18825	KAL6229370.1
PS017682.1	345	1405	KAL6229358.1
PS017682.1	1865	5091	KAL6229359.1
PS017682.1	5685	6016	KAL6229360.1
PS017682.1	7308	7983	KAL6229361.1
PS017682.1	9468	14200	KAL6229362.1
PS017682.1	14762	17139	KAL6229363.1
PS017682.1	16750	18892	KAL6229364.1
PS017683.1	3099	4976	KAL6229355.1
PS017683.1	5236	9081	KAL6229356.1
PS017683.1	10957	17319	KAL6229357.1
PS017684.1	716	1553	KAL6229348.1
PS017684.1	1803	3270	KAL6229349.1
PS017684.1	4576	5594	KAL6229350.1
PS017684.1	10125	11105	KAL6229351.1
PS017684.1	11598	12115	KAL6229352.1
PS017684.1	12266	13080	KAL6229353.1
PS017684.1	13277	14057	KAL6229354.1
PS017685.1	535	2527	KAL6229338.1
PS017685.1	2527	3923	KAL6229339.1
PS017685.1	3959	5517	KAL6229340.1
PS017685.1	5495	6502	KAL6229341.1
PS017685.1	6758	7553	KAL6229342.1
PS017685.1	7366	9468	KAL6229343.1
PS017685.1	9673	10533	KAL6229344.1
PS017685.1	11354	14602	KAL6229345.1
PS017685.1	14582	14920	KAL6229346.1
PS017685.1	16580	18095	KAL6229347.1
PS017686.1	532	953	KAL6229330.1
PS017686.1	1796	3168	KAL6229331.1
PS017686.1	6088	6725	KAL6229332.1
PS017686.1	8111	8841	KAL6229333.1
PS017686.1	12509	14367	KAL6229334.1
PS017686.1	14670	16401	KAL6229335.1
PS017686.1	16630	17923	KAL6229336.1
PS017686.1	18051	18392	KAL6229337.1
PS017687.1	259	5255	KAL6229323.1
PS017687.1	5533	6792	KAL6229324.1
PS017687.1	8194	8731	KAL6229325.1
PS017687.1	11315	13300	KAL6229326.1
PS017687.1	14142	14463	KAL6229327.1
PS017687.1	14468	15604	KAL6229328.1
PS017687.1	17625	18451	KAL6229329.1
PS017688.1	2533	5108	KAL6229318.1
PS017688.1	5846	7316	KAL6229319.1
PS017688.1	8005	10256	KAL6229320.1
PS017688.1	11877	12764	KAL6229321.1
PS017688.1	14308	16839	KAL6229322.1
PS017689.1	328	1833	KAL6229314.1
PS017689.1	2902	4857	KAL6229315.1
PS017689.1	10777	12649	KAL6229316.1
PS017689.1	12768	18345	KAL6229317.1
PS017690.1	282	2083	KAL6229307.1
PS017690.1	2616	4084	KAL6229308.1
PS017690.1	4142	4388	KAL6229309.1
PS017690.1	5150	6591	KAL6229310.1
PS017690.1	8213	9993	KAL6229311.1
PS017690.1	10579	13072	KAL6229312.1
PS017690.1	13812	15039	KAL6229313.1
PS017691.1	302	2766	KAL6229299.1
PS017691.1	3232	4744	KAL6229300.1
PS017691.1	4735	7313	KAL6229301.1
PS017691.1	7726	8138	KAL6229302.1
PS017691.1	8634	9536	KAL6229303.1
PS017691.1	9995	11906	KAL6229304.1
PS017691.1	14130	15942	KAL6229305.1
PS017691.1	17297	17655	KAL6229306.1
PS017692.1	3288	3527	KAL6229293.1
PS017692.1	4911	7628	KAL6229294.1
PS017692.1	9713	10647	KAL6229295.1
PS017692.1	12113	13923	KAL6229296.1
PS017692.1	13896	16061	KAL6229297.1
PS017692.1	16032	17627	KAL6229298.1
PS017693.1	877	3189	KAL6229290.1
PS017693.1	5780	6863	KAL6229291.1
PS017693.1	7159	11076	KAL6229292.1
PS017694.1	499	830	KAL6229284.1
PS017694.1	3529	5413	KAL6229285.1
PS017694.1	5908	8106	KAL6229286.1
PS017694.1	11975	12347	KAL6229287.1
PS017694.1	12370	13898	KAL6229288.1
PS017694.1	14639	16859	KAL6229289.1
PS017695.1	1236	5415	KAL6229278.1
PS017695.1	6731	7858	KAL6229279.1
PS017695.1	7745	8463	KAL6229280.1
PS017695.1	8468	9004	KAL6229281.1
PS017695.1	9062	9683	KAL6229282.1
PS017695.1	10331	11008	KAL6229283.1
PS017696.1	1492	6764	KAL6229273.1
PS017696.1	10462	12387	KAL6229274.1
PS017696.1	12627	14273	KAL6229275.1
PS017696.1	14668	15344	KAL6229276.1
PS017696.1	16864	17565	KAL6229277.1
PS017697.1	1678	6570	KAL6229268.1
PS017697.1	7733	8173	KAL6229269.1
PS017697.1	8213	8910	KAL6229270.1
PS017697.1	10349	11761	KAL6229271.1
PS017697.1	12464	14921	KAL6229272.1
PS017698.1	5710	10043	KAL6229265.1
PS017698.1	11063	14718	KAL6229266.1
PS017698.1	15029	16163	KAL6229267.1
PS017699.1	1547	4834	KAL6229260.1
PS017699.1	7759	9930	KAL6229261.1
PS017699.1	9968	12486	KAL6229262.1
PS017699.1	13201	14074	KAL6229263.1
PS017699.1	15508	15887	KAL6229264.1
PS017700.1	4181	6973	KAL6229257.1
PS017700.1	7347	7686	KAL6229258.1
PS017700.1	9489	16902	KAL6229259.1
PS017701.1	2339	3568	KAL6229248.1
PS017701.1	4283	5507	KAL6229249.1
PS017701.1	6015	6335	KAL6229250.1
PS017701.1	7036	8421	KAL6229251.1
PS017701.1	8645	10392	KAL6229252.1
PS017701.1	11290	12429	KAL6229253.1
PS017701.1	13063	13782	KAL6229254.1
PS017701.1	13813	14437	KAL6229255.1
PS017701.1	14752	15990	KAL6229256.1
PS017702.1	1260	2463	KAL6229243.1
PS017702.1	4073	7969	KAL6229244.1
PS017702.1	9583	11670	KAL6229245.1
PS017702.1	12152	14162	KAL6229246.1
PS017702.1	14201	15459	KAL6229247.1
PS017703.1	436	1860	KAL6229239.1
PS017703.1	2550	5494	KAL6229240.1
PS017703.1	7037	11597	KAL6229241.1
PS017703.1	15416	17006	KAL6229242.1
PS017704.1	155	2148	KAL6229233.1
PS017704.1	3880	6741	KAL6229234.1
PS017704.1	7216	10868	KAL6229235.1
PS017704.1	12163	13614	KAL6229236.1
PS017704.1	14517	15058	KAL6229237.1
PS017704.1	15311	16654	KAL6229238.1
PS017705.1	594	2843	KAL6229232.1
PS017706.1	277	1974	KAL6229226.1
PS017706.1	1974	3596	KAL6229227.1
PS017706.1	3752	5468	KAL6229228.1
PS017706.1	6026	7231	KAL6229229.1
PS017706.1	9291	12044	KAL6229230.1
PS017706.1	12545	16091	KAL6229231.1
PS017707.1	0	679	KAL6229217.1
PS017707.1	702	1519	KAL6229218.1
PS017707.1	1622	2612	KAL6229219.1
PS017707.1	2894	3285	KAL6229220.1
PS017707.1	5019	5292	KAL6229221.1
PS017707.1	5082	5931	KAL6229222.1
PS017707.1	8171	9328	KAL6229223.1
PS017707.1	9466	10346	KAL6229224.1
PS017707.1	11461	12975	KAL6229225.1
PS017708.1	1713	2232	KAL6229210.1
PS017708.1	5290	6305	KAL6229211.1
PS017708.1	7257	9239	KAL6229212.1
PS017708.1	9311	10308	KAL6229213.1
PS017708.1	11571	11976	KAL6229214.1
PS017708.1	12291	12800	KAL6229215.1
PS017708.1	12886	16099	KAL6229216.1
PS017709.1	332	2498	KAL6229204.1
PS017709.1	3339	4496	KAL6229205.1
PS017709.1	4689	5588	KAL6229206.1
PS017709.1	10449	11541	KAL6229207.1
PS017709.1	11593	12872	KAL6229208.1
PS017709.1	13347	15841	KAL6229209.1
PS017710.1	316	1153	KAL6229201.1
PS017710.1	9606	12384	KAL6229202.1
PS017710.1	12447	16117	KAL6229203.1
PS017711.1	661	3307	KAL6229196.1
PS017711.1	4213	7758	KAL6229197.1
PS017711.1	8623	10401	KAL6229198.1
PS017711.1	11289	12429	KAL6229199.1
PS017711.1	13231	15621	KAL6229200.1
PS017712.1	1683	3008	KAL6229193.1
PS017712.1	7359	8820	KAL6229194.1
PS017712.1	11582	13466	KAL6229195.1
PS017713.1	384	1284	KAL6229184.1
PS017713.1	1789	4087	KAL6229185.1
PS017713.1	4294	5974	KAL6229186.1
PS017713.1	6144	7627	KAL6229187.1
PS017713.1	7721	8991	KAL6229188.1
PS017713.1	9447	10475	KAL6229189.1
PS017713.1	10933	12673	KAL6229190.1
PS017713.1	13366	14475	KAL6229191.1
PS017713.1	14880	15339	KAL6229192.1
PS017714.1	764	4498	KAL6229180.1
PS017714.1	5586	7511	KAL6229181.1
PS017714.1	7614	9279	KAL6229182.1
PS017714.1	9506	11518	KAL6229183.1
PS017715.1	5721	6791	KAL6229176.1
PS017715.1	7428	8247	KAL6229177.1
PS017715.1	8476	10314	KAL6229178.1
PS017715.1	10897	11861	KAL6229179.1
PS017716.1	527	5633	KAL6229171.1
PS017716.1	5866	6581	KAL6229172.1
PS017716.1	6605	8701	KAL6229173.1
PS017716.1	8192	10135	KAL6229174.1
PS017716.1	11719	12325	KAL6229175.1
PS017717.1	3028	3932	KAL6229170.1
PS017718.1	1367	5704	KAL6229168.1
PS017718.1	7119	11997	KAL6229169.1
PS017719.1	977	5744	KAL6229165.1
PS017719.1	6739	9444	KAL6229166.1
PS017719.1	11363	14816	KAL6229167.1
PS017720.1	811	3348	KAL6229160.1
PS017720.1	4238	7251	KAL6229161.1
PS017720.1	8592	10207	KAL6229162.1
PS017720.1	11327	11826	KAL6229163.1
PS017720.1	11848	12766	KAL6229164.1
PS017721.1	697	2503	KAL6229154.1
PS017721.1	3499	3791	KAL6229155.1
PS017721.1	4550	4941	KAL6229156.1
PS017721.1	5283	6806	KAL6229157.1
PS017721.1	6970	8966	KAL6229158.1
PS017721.1	10637	11551	KAL6229159.1
PS017722.1	1691	2424	KAL6229149.1
PS017722.1	2838	4231	KAL6229150.1
PS017722.1	4312	5878	KAL6229151.1
PS017722.1	6298	6726	KAL6229152.1
PS017722.1	8038	9375	KAL6229153.1
PS017723.1	414	2392	KAL6229145.1
PS017723.1	5617	6155	KAL6229146.1
PS017723.1	7603	10624	KAL6229147.1
PS017723.1	10634	12708	KAL6229148.1
PS017724.1	1301	4808	KAL6229143.1
PS017724.1	7499	7973	KAL6229144.1
PS017725.1	1020	1464	KAL6229139.1
PS017725.1	5850	7698	KAL6229140.1
PS017725.1	10191	10748	KAL6229141.1
PS017725.1	12751	13381	KAL6229142.1
PS017726.1	1549	7730	KAL6229135.1
PS017726.1	9277	10506	KAL6229136.1
PS017726.1	10506	11806	KAL6229137.1
PS017726.1	11840	13852	KAL6229138.1
PS017727.1	6248	7305	KAL6229131.1
PS017727.1	7936	8466	KAL6229132.1
PS017727.1	11488	12975	KAL6229133.1
PS017727.1	13446	14143	KAL6229134.1
PS017728.1	3310	5304	KAL6229127.1
PS017728.1	5724	7983	KAL6229128.1
PS017728.1	9679	10474	KAL6229129.1
PS017728.1	11506	13349	KAL6229130.1
PS017729.1	267	2494	KAL6229121.1
PS017729.1	2755	3514	KAL6229122.1
PS017729.1	3911	7756	KAL6229123.1
PS017729.1	7671	9124	KAL6229124.1
PS017729.1	9309	13390	KAL6229125.1
PS017729.1	13408	14003	KAL6229126.1
PS017730.1	781	1764	KAL6229116.1
PS017730.1	4188	4988	KAL6229117.1
PS017730.1	5996	6394	KAL6229118.1
PS017730.1	7208	9912	KAL6229119.1
PS017730.1	12618	13378	KAL6229120.1
PS017732.1	332	1859	KAL6229109.1
PS017732.1	3376	5305	KAL6229110.1
PS017732.1	7553	8876	KAL6229111.1
PS017732.1	9052	10558	KAL6229112.1
PS017732.1	10786	11499	KAL6229113.1
PS017732.1	11961	12734	KAL6229114.1
PS017732.1	13096	13714	KAL6229115.1
PS017733.1	1887	3661	KAL6229106.1
PS017733.1	7196	8006	KAL6229107.1
PS017733.1	10856	12684	KAL6229108.1
PS017734.1	2967	4955	KAL6229101.1
PS017734.1	4939	5779	KAL6229102.1
PS017734.1	6175	8119	KAL6229103.1
PS017734.1	8348	9146	KAL6229104.1
PS017734.1	9935	10423	KAL6229105.1
PS017735.1	245	2625	KAL6229096.1
PS017735.1	4240	5469	KAL6229097.1
PS017735.1	6381	8513	KAL6229098.1
PS017735.1	9398	12025	KAL6229099.1
PS017735.1	12448	13619	KAL6229100.1
PS017736.1	1266	2403	KAL6229092.1
PS017736.1	4067	4986	KAL6229093.1
PS017736.1	6473	8373	KAL6229094.1
PS017736.1	11608	12655	KAL6229095.1
PS017737.1	344	1588	KAL6229087.1
PS017737.1	1556	3683	KAL6229088.1
PS017737.1	5325	6847	KAL6229089.1
PS017737.1	6938	8756	KAL6229090.1
PS017737.1	9203	10759	KAL6229091.1
PS017738.1	3210	4723	KAL6229082.1
PS017738.1	6814	7307	KAL6229083.1
PS017738.1	7316	7927	KAL6229084.1
PS017738.1	10395	10860	KAL6229085.1
PS017738.1	11953	12583	KAL6229086.1
PS017739.1	596	2137	KAL6229078.1
PS017739.1	2389	8808	KAL6229079.1
PS017739.1	9099	9320	KAL6229080.1
PS017739.1	9545	11120	KAL6229081.1
PS017740.1	521	1332	KAL6229071.1
PS017740.1	1079	2640	KAL6229072.1
PS017740.1	2614	2953	KAL6229073.1
PS017740.1	2953	4145	KAL6229074.1
PS017740.1	4391	7911	KAL6229075.1
PS017740.1	8011	9436	KAL6229076.1
PS017740.1	10423	12283	KAL6229077.1
PS017741.1	4396	4930	KAL6229068.1
PS017741.1	6139	9344	KAL6229069.1
PS017741.1	9903	11206	KAL6229070.1
PS017742.1	41	781	KAL6229064.1
PS017742.1	1485	2773	KAL6229065.1
PS017742.1	3540	4087	KAL6229066.1
PS017742.1	6703	12052	KAL6229067.1
PS017743.1	1752	2776	KAL6229060.1
PS017743.1	2915	6974	KAL6229061.1
PS017743.1	7219	9157	KAL6229062.1
PS017743.1	12153	13156	KAL6229063.1
PS017744.1	839	2667	KAL6229055.1
PS017744.1	3684	4140	KAL6229056.1
PS017744.1	6022	7582	KAL6229057.1
PS017744.1	9159	11120	KAL6229058.1
PS017744.1	11448	12608	KAL6229059.1
PS017745.1	3709	4867	KAL6229049.1
PS017745.1	5209	7137	KAL6229050.1
PS017745.1	7432	9543	KAL6229051.1
PS017745.1	9853	10754	KAL6229052.1
PS017745.1	11008	12612	KAL6229053.1
PS017745.1	12773	12937	KAL6229054.1
PS017746.1	2732	2951	KAL6229047.1
PS017746.1	3858	13020	KAL6229048.1
PS017747.1	301	3343	KAL6229042.1
PS017747.1	4827	5344	KAL6229043.1
PS017747.1	5645	6005	KAL6229044.1
PS017747.1	6712	8751	KAL6229045.1
PS017747.1	9142	12321	KAL6229046.1
PS017748.1	6	1269	KAL6229038.1
PS017748.1	1979	7142	KAL6229039.1
PS017748.1	7812	8733	KAL6229040.1
PS017748.1	9775	12481	KAL6229041.1
PS017749.1	1040	6114	KAL6229036.1
PS017749.1	7424	12060	KAL6229037.1
PS017750.1	1496	6298	KAL6229031.1
PS017750.1	6675	7745	KAL6229032.1
PS017750.1	7776	9429	KAL6229033.1
PS017750.1	9432	10387	KAL6229034.1
PS017750.1	10789	12475	KAL6229035.1
PS017751.1	4397	5439	KAL6229027.1
PS017751.1	6648	7038	KAL6229028.1
PS017751.1	10484	11361	KAL6229029.1
PS017751.1	12437	12657	KAL6229030.1
PS017753.1	894	2158	KAL6229023.1
PS017753.1	4022	5604	KAL6229024.1
PS017753.1	5651	9684	KAL6229025.1
PS017753.1	9835	10194	KAL6229026.1
PS017754.1	7003	8379	KAL6229021.1
PS017754.1	11563	12538	KAL6229022.1
PS017755.1	2505	6243	KAL6229017.1
PS017755.1	6419	7608	KAL6229018.1
PS017755.1	8450	8786	KAL6229019.1
PS017755.1	9970	12374	KAL6229020.1
PS017756.1	42	557	KAL6229011.1
PS017756.1	1852	3650	KAL6229012.1
PS017756.1	3947	5912	KAL6229013.1
PS017756.1	6206	8297	KAL6229014.1
PS017756.1	9072	10029	KAL6229015.1
PS017756.1	10258	12266	KAL6229016.1
PS017757.1	754	2316	KAL6229006.1
PS017757.1	2810	3962	KAL6229007.1
PS017757.1	7339	8932	KAL6229008.1
PS017757.1	9169	9438	KAL6229009.1
PS017757.1	10037	11038	KAL6229010.1
PS017758.1	1019	2136	KAL6229003.1
PS017758.1	8347	9677	KAL6229004.1
PS017758.1	9958	11796	KAL6229005.1
PS017759.1	2438	4082	KAL6228999.1
PS017759.1	4921	6047	KAL6229000.1
PS017759.1	8353	9229	KAL6229001.1
PS017759.1	10307	11607	KAL6229002.1
PS017760.1	845	1300	KAL6228995.1
PS017760.1	1657	2709	KAL6228996.1
PS017760.1	2883	7438	KAL6228997.1
PS017760.1	7907	9262	KAL6228998.1
PS017761.1	1719	3954	KAL6228993.1
PS017761.1	6015	10625	KAL6228994.1
PS017762.1	707	3484	KAL6228990.1
PS017762.1	5374	5974	KAL6228991.1
PS017762.1	6718	11303	KAL6228992.1
PS017763.1	1318	2200	KAL6228987.1
PS017763.1	5262	6058	KAL6228988.1
PS017763.1	6072	8131	KAL6228989.1
PS017764.1	2147	3279	KAL6228981.1
PS017764.1	4664	7047	KAL6228982.1
PS017764.1	6826	7998	KAL6228984.1
PS017764.1	6826	8720	KAL6228983.1
PS017764.1	8805	10866	KAL6228985.1
PS017764.1	10824	11169	KAL6228986.1
PS017765.1	2798	4776	KAL6228979.1
PS017765.1	5338	6470	KAL6228980.1
PS017766.1	792	1731	KAL6228973.1
PS017766.1	2216	2537	KAL6228974.1
PS017766.1	3931	4602	KAL6228975.1
PS017766.1	5229	6273	KAL6228976.1
PS017766.1	6800	7925	KAL6228977.1
PS017766.1	10548	11122	KAL6228978.1
PS017767.1	67	2204	KAL6228966.1
PS017767.1	2193	2541	KAL6228967.1
PS017767.1	3416	3748	KAL6228968.1
PS017767.1	4650	6039	KAL6228969.1
PS017767.1	7664	8951	KAL6228970.1
PS017767.1	9436	9836	KAL6228971.1
PS017767.1	10207	11307	KAL6228972.1
PS017768.1	816	1890	KAL6228962.1
PS017768.1	2274	4605	KAL6228963.1
PS017768.1	5644	6206	KAL6228964.1
PS017768.1	6974	8644	KAL6228965.1
PS017769.1	227	1319	KAL6228956.1
PS017769.1	1711	3277	KAL6228957.1
PS017769.1	3430	4211	KAL6228958.1
PS017769.1	5178	7044	KAL6228959.1
PS017769.1	7854	9073	KAL6228960.1
PS017769.1	9239	10888	KAL6228961.1
PS017770.1	155	1575	KAL6228953.1
PS017770.1	4296	8466	KAL6228954.1
PS017770.1	10457	10922	KAL6228955.1
PS017771.1	84	2123	KAL6228948.1
PS017771.1	2137	4224	KAL6228949.1
PS017771.1	5526	6242	KAL6228950.1
PS017771.1	7200	7458	KAL6228951.1
PS017771.1	8181	9101	KAL6228952.1
PS017772.1	210	1053	KAL6228944.1
PS017772.1	1053	2420	KAL6228945.1
PS017772.1	2622	5413	KAL6228946.1
PS017772.1	6360	9315	KAL6228947.1
PS017773.1	1604	8125	KAL6228942.1
PS017773.1	8729	10661	KAL6228943.1
PS017774.1	160	1268	KAL6228938.1
PS017774.1	2945	4292	KAL6228939.1
PS017774.1	5505	6054	KAL6228940.1
PS017774.1	8794	9676	KAL6228941.1
PS017775.1	1137	1801	KAL6228935.1
PS017775.1	4496	8962	KAL6228936.1
PS017775.1	8800	9381	KAL6228937.1
PS017776.1	2017	3706	KAL6228933.1
PS017776.1	4089	4934	KAL6228934.1
PS017777.1	2248	3379	KAL6228930.1
PS017777.1	4596	5282	KAL6228931.1
PS017777.1	5720	10558	KAL6228932.1
PS017778.1	1080	2239	KAL6228926.1
PS017778.1	2698	3376	KAL6228927.1
PS017778.1	5764	7292	KAL6228928.1
PS017778.1	7473	8039	KAL6228929.1
PS017779.1	9941	10174	KAL6228925.1
PS017780.1	1903	5068	KAL6228924.1
PS017781.1	159	1688	KAL6228920.1
PS017781.1	1829	2143	KAL6228921.1
PS017781.1	5781	7028	KAL6228922.1
PS017781.1	7138	8285	KAL6228923.1
PS017782.1	1215	2780	KAL6228915.1
PS017782.1	2859	3191	KAL6228916.1
PS017782.1	4953	6773	KAL6228917.1
PS017782.1	7341	8272	KAL6228918.1
PS017782.1	8932	10402	KAL6228919.1
PS017783.1	2479	5327	KAL6228912.1
PS017783.1	4690	5218	KAL6228913.1
PS017783.1	7696	8507	KAL6228914.1
PS017784.1	641	3148	KAL6228910.1
PS017784.1	4859	8108	KAL6228911.1
PS017785.1	0	320	KAL6228903.1
PS017785.1	414	2383	KAL6228904.1
PS017785.1	2829	3946	KAL6228905.1
PS017785.1	3946	6119	KAL6228906.1
PS017785.1	5940	6780	KAL6228907.1
PS017785.1	6822	7466	KAL6228908.1
PS017785.1	7470	10694	KAL6228909.1
PS017786.1	2039	4053	KAL6228900.1
PS017786.1	7143	8094	KAL6228901.1
PS017786.1	8629	9674	KAL6228902.1
PS017787.1	789	1717	KAL6228895.1
PS017787.1	2642	3568	KAL6228896.1
PS017787.1	4474	5199	KAL6228897.1
PS017787.1	6287	7073	KAL6228898.1
PS017787.1	10102	10671	KAL6228899.1
PS017788.1	5038	9840	KAL6228894.1
PS017789.1	776	1792	KAL6228891.1
PS017789.1	2067	4655	KAL6228892.1
PS017789.1	5846	9223	KAL6228893.1
PS017790.1	271	2499	KAL6228888.1
PS017790.1	6812	7679	KAL6228889.1
PS017790.1	8409	9748	KAL6228890.1
PS017791.1	109	348	KAL6228882.1
PS017791.1	564	2081	KAL6228883.1
PS017791.1	1933	3231	KAL6228884.1
PS017791.1	3473	4887	KAL6228885.1
PS017791.1	4901	6700	KAL6228886.1
PS017791.1	6883	9414	KAL6228887.1
PS017792.1	0	667	KAL6228877.1
PS017792.1	667	1488	KAL6228878.1
PS017792.1	3820	4561	KAL6228879.1
PS017792.1	4710	7707	KAL6228880.1
PS017792.1	7906	9690	KAL6228881.1
PS017793.1	2839	6791	KAL6228875.1
PS017793.1	8274	9737	KAL6228876.1
PS017794.1	676	1585	KAL6228872.1
PS017794.1	4230	8678	KAL6228873.1
PS017794.1	8774	9678	KAL6228874.1
PS017795.1	1470	4137	KAL6228869.1
PS017795.1	4162	4846	KAL6228870.1
PS017795.1	6570	9360	KAL6228871.1
PS017796.1	0	1113	KAL6228865.1
PS017796.1	2028	2772	KAL6228866.1
PS017796.1	2772	4076	KAL6228867.1
PS017796.1	8949	9415	KAL6228868.1
PS017797.1	3815	6523	KAL6228863.1
PS017797.1	7214	9767	KAL6228864.1
PS017798.1	2803	3468	KAL6228861.1
PS017798.1	7393	9400	KAL6228862.1
PS017799.1	1412	2453	KAL6228858.1
PS017799.1	5983	7446	KAL6228859.1
PS017799.1	7446	8303	KAL6228860.1
PS017800.1	2601	4662	KAL6228855.1
PS017800.1	5416	7403	KAL6228856.1
PS017800.1	7753	9069	KAL6228857.1
PS017801.1	3384	4386	KAL6228853.1
PS017801.1	6206	8043	KAL6228854.1
PS017802.1	2344	2820	KAL6228850.1
PS017802.1	2820	5584	KAL6228851.1
PS017802.1	6181	7711	KAL6228852.1
PS017804.1	1675	4527	KAL6228847.1
PS017804.1	6322	6739	KAL6228848.1
PS017804.1	7525	8140	KAL6228849.1
PS017805.1	10	2154	KAL6228842.1
PS017805.1	3175	4366	KAL6228843.1
PS017805.1	4487	7481	KAL6228844.1
PS017805.1	7534	7858	KAL6228845.1
PS017805.1	8026	9402	KAL6228846.1
PS017806.1	1702	2325	KAL6228838.1
PS017806.1	2412	3928	KAL6228839.1
PS017806.1	4505	5216	KAL6228840.1
PS017806.1	6376	8790	KAL6228841.1
PS017807.1	4923	6566	KAL6228837.1
PS017808.1	1378	3867	KAL6228832.1
PS017808.1	4097	5383	KAL6228833.1
PS017808.1	6791	7559	KAL6228834.1
PS017808.1	7868	8401	KAL6228835.1
PS017808.1	8395	9015	KAL6228836.1
PS017809.1	1873	2926	KAL6228829.1
PS017809.1	3322	4408	KAL6228830.1
PS017809.1	6680	7531	KAL6228831.1
PS017810.1	3150	3546	KAL6228826.1
PS017810.1	6035	7221	KAL6228827.1
PS017810.1	7394	8116	KAL6228828.1
PS017811.1	1152	2298	KAL6228823.1
PS017811.1	4366	6377	KAL6228824.1
PS017811.1	6498	8532	KAL6228825.1
PS017812.1	4277	5840	KAL6228821.1
PS017812.1	7440	7851	KAL6228822.1
PS017813.1	346	2650	KAL6228818.1
PS017813.1	3144	5551	KAL6228819.1
PS017813.1	6411	8012	KAL6228820.1
PS017814.1	259	2454	KAL6228813.1
PS017814.1	2654	4720	KAL6228814.1
PS017814.1	5006	6153	KAL6228815.1
PS017814.1	6232	6934	KAL6228816.1
PS017814.1	6967	7845	KAL6228817.1
PS017815.1	1108	2388	KAL6228810.1
PS017815.1	3524	4347	KAL6228811.1
PS017815.1	4687	7225	KAL6228812.1
PS017816.1	2136	6024	KAL6228809.1
PS017817.1	1816	4059	KAL6228806.1
PS017817.1	4347	5382	KAL6228807.1
PS017817.1	5936	6584	KAL6228808.1
PS017818.1	509	2574	KAL6228803.1
PS017818.1	5705	7795	KAL6228804.1
PS017818.1	8079	8657	KAL6228805.1
PS017819.1	5893	6973	KAL6228802.1
PS017820.1	1318	2386	KAL6228799.1
PS017820.1	3262	4357	KAL6228800.1
PS017820.1	5817	8385	KAL6228801.1
PS017822.1	1154	4379	KAL6228796.1
PS017822.1	3996	6604	KAL6228797.1
PS017822.1	7075	7995	KAL6228798.1
PS017823.1	3947	5494	KAL6228795.1
PS017824.1	1632	3612	KAL6228793.1
PS017824.1	6484	7517	KAL6228794.1
PS017825.1	719	2159	KAL6228790.1
PS017825.1	6170	7079	KAL6228791.1
PS017825.1	7079	8262	KAL6228792.1
PS017828.1	120	1439	KAL6228789.1
PS017829.1	394	2287	KAL6228786.1
PS017829.1	2015	4201	KAL6228787.1
PS017829.1	5708	6828	KAL6228788.1
PS017830.1	589	1619	KAL6228784.1
PS017830.1	2446	3793	KAL6228785.1
PS017831.1	394	4645	KAL6228781.1
PS017831.1	4948	5889	KAL6228782.1
PS017831.1	6538	8015	KAL6228783.1
PS017832.1	3081	4347	KAL6228778.1
PS017832.1	5213	6122	KAL6228779.1
PS017832.1	6824	7877	KAL6228780.1
PS017833.1	2017	8215	KAL6228777.1
PS017834.1	2063	3437	KAL6228775.1
PS017834.1	4290	6865	KAL6228776.1
PS017835.1	277	1969	KAL6228774.1
PS017836.1	4	2582	KAL6228771.1
PS017836.1	2595	3908	KAL6228772.1
PS017836.1	5578	6613	KAL6228773.1
PS017837.1	5152	6854	KAL6228770.1
PS017839.1	213	2536	KAL6228768.1
PS017839.1	3222	6455	KAL6228769.1
PS017840.1	3009	3661	KAL6228765.1
PS017840.1	3786	5076	KAL6228766.1
PS017840.1	5815	7698	KAL6228767.1
PS017841.1	0	1747	KAL6228762.1
PS017841.1	1880	2863	KAL6228763.1
PS017841.1	2888	5020	KAL6228764.1
PS017842.1	2019	4422	KAL6228759.1
PS017842.1	5212	6051	KAL6228760.1
PS017842.1	7127	7717	KAL6228761.1
PS017843.1	7456	7617	KAL6228758.1
PS017844.1	5102	6080	KAL6228756.1
PS017844.1	6011	7303	KAL6228757.1
PS017845.1	382	2060	KAL6228754.1
PS017845.1	3625	6829	KAL6228755.1
PS017847.1	694	3677	KAL6228751.1
PS017847.1	4107	4474	KAL6228752.1
PS017847.1	4553	4867	KAL6228753.1
PS017850.1	951	2010	KAL6228747.1
PS017850.1	2279	3533	KAL6228748.1
PS017850.1	3594	5417	KAL6228749.1
PS017850.1	5549	5903	KAL6228750.1
PS017851.1	261	1716	KAL6228745.1
PS017851.1	2876	3664	KAL6228746.1
PS017852.1	3468	4335	KAL6228743.1
PS017852.1	5421	6104	KAL6228744.1
PS017853.1	156	2554	KAL6228740.1
PS017853.1	3143	4035	KAL6228741.1
PS017853.1	4225	5257	KAL6228742.1
PS017855.1	1627	3855	KAL6228738.1
PS017855.1	6260	6921	KAL6228739.1
PS017858.1	0	1075	KAL6228734.1
PS017858.1	1068	1659	KAL6228735.1
PS017858.1	2438	3754	KAL6228736.1
PS017858.1	4453	4953	KAL6228737.1
PS017859.1	1722	3956	KAL6228731.1
PS017859.1	4796	6189	KAL6228732.1
PS017859.1	6195	6798	KAL6228733.1
PS017860.1	926	2874	KAL6228727.1
PS017860.1	3375	4450	KAL6228728.1
PS017860.1	4469	5076	KAL6228729.1
PS017860.1	5076	6385	KAL6228730.1
PS017861.1	551	2256	KAL6228725.1
PS017861.1	3029	4732	KAL6228726.1
PS017864.1	176	1677	KAL6228722.1
PS017864.1	2386	3468	KAL6228723.1
PS017864.1	4470	6080	KAL6228724.1
PS017866.1	1340	2719	KAL6228720.1
PS017866.1	3811	5974	KAL6228721.1
PS017867.1	217	2642	KAL6228718.1
PS017867.1	3087	5306	KAL6228719.1
PS017868.1	768	1049	KAL6228716.1
PS017868.1	2802	3775	KAL6228717.1
PS017869.1	1126	1762	KAL6228715.1
PS017871.1	1560	2301	KAL6228713.1
PS017871.1	2325	3418	KAL6228714.1
PS017873.1	2172	4361	KAL6228712.1
PS017875.1	3703	4450	KAL6228711.1
PS017876.1	111	433	KAL6228709.1
PS017876.1	2431	5575	KAL6228710.1
PS017877.1	296	1458	KAL6228705.1
PS017877.1	1049	1773	KAL6228706.1
PS017877.1	2445	3878	KAL6228707.1
PS017877.1	4114	5860	KAL6228708.1
PS017878.1	730	2768	KAL6228704.1
PS017882.1	550	1682	KAL6228701.1
PS017882.1	1682	2980	KAL6228702.1
PS017882.1	2979	5304	KAL6228703.1
PS017883.1	1090	2202	KAL6228700.1
PS017884.1	583	2235	KAL6228698.1
PS017884.1	3819	4658	KAL6228699.1
PS017885.1	1213	2411	KAL6228696.1
PS017885.1	2915	4762	KAL6228697.1
PS017886.1	144	744	KAL6228695.1
PS017887.1	842	2927	KAL6228694.1
PS017888.1	888	2154	KAL6228692.1
PS017888.1	2890	5305	KAL6228693.1
PS017889.1	4267	4765	KAL6228691.1
PS017890.1	176	2822	KAL6228690.1
PS017891.1	2110	2508	KAL6228687.1
PS017891.1	3950	4223	KAL6228688.1
PS017891.1	4093	4680	KAL6228689.1
PS017892.1	0	367	KAL6228685.1
PS017892.1	921	2141	KAL6228686.1
PS017893.1	267	2706	KAL6228683.1
PS017893.1	4111	5083	KAL6228684.1
PS017894.1	244	2206	KAL6228681.1
PS017894.1	3582	4816	KAL6228682.1
PS017895.1	255	1527	KAL6228679.1
PS017895.1	2902	4643	KAL6228680.1
PS017896.1	2037	4443	KAL6228678.1
PS017897.1	2375	4499	KAL6228677.1
PS017898.1	476	2440	KAL6228675.1
PS017898.1	3909	4856	KAL6228676.1
PS017900.1	3733	4213	KAL6228674.1
PS017904.1	261	1867	KAL6228672.1
PS017904.1	2049	3854	KAL6228673.1
PS017906.1	653	2815	KAL6228671.1
PS017907.1	159	895	KAL6228669.1
PS017907.1	3222	4467	KAL6228670.1
PS017909.1	34	3798	KAL6228667.1
PS017909.1	4067	4737	KAL6228668.1
PS017910.1	600	2796	KAL6228666.1
PS017911.1	1332	3090	KAL6228665.1
PS017912.1	1998	3943	KAL6228664.1
PS017913.1	298	628	KAL6228663.1
PS017915.1	648	2606	KAL6228662.1
PS017916.1	1806	3053	KAL6228661.1
PS017918.1	1079	3173	KAL6228660.1
PS017921.1	2588	3085	KAL6228658.1
PS017921.1	3187	4029	KAL6228659.1
PS017923.1	234	2381	KAL6228656.1
PS017923.1	2700	3339	KAL6228657.1
PS017924.1	127	484	KAL6228653.1
PS017924.1	776	1386	KAL6228654.1
PS017924.1	2708	4301	KAL6228655.1
PS017925.1	350	760	KAL6228652.1
PS017926.1	1250	2718	KAL6228651.1
PS017927.1	172	1011	KAL6228648.1
PS017927.1	1842	2485	KAL6228649.1
PS017927.1	3914	4196	KAL6228650.1
PS017929.1	1195	2450	KAL6228647.1
PS017933.1	1718	3831	KAL6228646.1
PS017934.1	151	1804	KAL6228645.1
PS017937.1	1481	3324	KAL6228644.1
PS017938.1	1013	2314	KAL6228642.1
PS017938.1	2738	3462	KAL6228643.1
PS017940.1	2576	3600	KAL6228641.1
PS017942.1	1222	1885	KAL6228640.1
PS017944.1	1058	2597	KAL6228639.1
PS017945.1	352	1263	KAL6228637.1
PS017945.1	1510	3293	KAL6228638.1
PS017947.1	234	2918	KAL6228636.1
PS017948.1	230	2067	KAL6228634.1
PS017948.1	2754	3245	KAL6228635.1
PS017949.1	8	761	KAL6228632.1
PS017949.1	2284	2957	KAL6228633.1
PS017950.1	601	3147	KAL6228631.1
PS017951.1	281	1111	KAL6228629.1
PS017951.1	1824	3229	KAL6228630.1
PS017955.1	869	2911	KAL6228628.1
PS017956.1	922	2667	KAL6228627.1
PS017959.1	366	1394	KAL6228625.1
PS017959.1	2078	2911	KAL6228626.1
PS017961.1	585	1754	KAL6228624.1
PS017962.1	1197	2490	KAL6228623.1
PS017963.1	957	2690	KAL6228622.1
PS017964.1	185	2396	KAL6228621.1
PS017967.1	576	2043	KAL6228620.1
PS017968.1	458	1768	KAL6228619.1
PS017969.1	2152	2599	KAL6228618.1
PS017975.1	221	1374	KAL6228616.1
PS017975.1	1531	2471	KAL6228617.1
PS017977.1	736	2410	KAL6228615.1
PS017978.1	205	909	KAL6228613.1
PS017978.1	1668	2058	KAL6228614.1
PS017983.1	1348	1926	KAL6228612.1
PS017984.1	68	698	KAL6228611.1
PS017985.1	1229	1619	KAL6228610.1
PS017986.1	129	351	KAL6228608.1
PS017986.1	1591	2200	KAL6228609.1
PS017987.1	1018	2166	KAL6228607.1
PS017990.1	274	1795	KAL6228606.1
PS017993.1	553	1330	KAL6228605.1
PS017994.1	375	1466	KAL6228604.1
PS017995.1	76	1957	KAL6228603.1
PS017996.1	458	706	KAL6228602.1
PS017997.1	408	1544	KAL6228601.1
PS018000.1	1834	2173	KAL6228600.1
PS018003.1	383	1557	KAL6228599.1
PS018005.1	12	1391	KAL6228597.1
PS018005.1	1422	1966	KAL6228598.1
PS018006.1	525	1632	KAL6228596.1
PS018007.1	1139	1541	KAL6228595.1
PS018009.1	124	717	KAL6228594.1
PS018011.1	459	1935	KAL6228593.1
PS018012.1	762	1156	KAL6228591.1
PS018012.1	1035	1830	KAL6228592.1
PS018019.1	598	1440	KAL6228590.1
PS018025.1	28	1330	KAL6228589.1
PS018027.1	229	1292	KAL6228588.1
PS018030.1	86	1227	KAL6228587.1
PS018035.1	17	485	KAL6228586.1
PS018040.1	105	1380	KAL6228585.1
PS018045.1	400	670	KAL6228584.1
PS018046.1	314	1432	KAL6228583.1
PS018063.1	170	1229	KAL6228582.1
PS018071.1	12	339	KAL6228581.1
PS018073.1	50	512	KAL6228580.1
PS018078.1	978	1201	KAL6228579.1
PS018085.1	441	913	KAL6228578.1
PS018088.1	273	1154	KAL6228577.1
PS018089.1	30	261	KAL6228576.1
PS018090.1	126	887	KAL6228575.1
PS018095.1	250	920	KAL6228574.1
PS018097.1	89	1056	KAL6228573.1
PS018106.1	527	1034	KAL6228572.1
```
