## Supplementary File 2. BED files and Orthogroup tables for the Eurotiomycetes dataset generated using OrthoFinder and orthoSynAssign for "orthoSynAssign: refine orthogroups using synteny information": GCA_051312685.1.bed

```
CM119783.1	51606	52206	KAL7357830.1
CM119783.1	118231	118707	KAL7357831.1
CM119783.1	128886	129809	KAL7357832.1
CM119783.1	212205	212745	KAL7357833.1
CM119783.1	223270	225128	KAL7357834.1
CM119783.1	233115	234790	KAL7357835.1
CM119783.1	236265	236862	KAL7357836.1
CM119783.1	254483	256484	KAL7357837.1
CM119783.1	265761	266439	KAL7357838.1
CM119783.1	337763	342711	KAL7357839.1
CM119783.1	338415	341216	KAL7357840.1
CM119783.1	342711	344106	KAL7357841.1
CM119783.1	344244	346278	KAL7357842.1
CM119783.1	346497	349247	KAL7357843.1
CM119783.1	347295	349844	KAL7357844.1
CM119783.1	367766	368677	KAL7357845.1
CM119783.1	376990	377625	KAL7357846.1
CM119783.1	377876	379936	KAL7357847.1
CM119783.1	380924	382993	KAL7357848.1
CM119783.1	382993	386381	KAL7357849.1
CM119783.1	383858	386383	KAL7357850.1
CM119783.1	482456	482869	KAL7357851.1
CM119783.1	484410	485886	KAL7357852.1
CM119783.1	484824	485410	KAL7357853.1
CM119783.1	522710	524696	KAL7357854.1
CM119783.1	524765	525704	KAL7357855.1
CM119783.1	525338	526638	KAL7357856.1
CM119783.1	537494	537831	KAL7357857.1
CM119783.1	665315	666639	KAL7357858.1
CM119783.1	666481	668711	KAL7357859.1
CM119783.1	779559	781053	KAL7357860.1
CM119783.1	779574	782949	KAL7357861.1
CM119783.1	783037	785678	KAL7357862.1
CM119783.1	786625	790572	KAL7357863.1
CM119783.1	790690	792136	KAL7357864.1
CM119783.1	792136	795745	KAL7357865.1
CM119783.1	797183	800974	KAL7357866.1
CM119783.1	802292	805044	KAL7357867.1
CM119783.1	804958	807614	KAL7357868.1
CM119783.1	809186	811213	KAL7357869.1
CM119783.1	809200	815878	KAL7357870.1
CM119783.1	815878	817942	KAL7357871.1
CM119783.1	818249	822068	KAL7357872.1
CM119783.1	818334	818912	KAL7357873.1
CM119783.1	819241	823679	KAL7357874.1
CM119783.1	822176	828843	KAL7357875.1
CM119783.1	829216	829743	KAL7357876.1
CM119783.1	829827	831067	KAL7357877.1
CM119783.1	831276	833803	KAL7357878.1
CM119783.1	833913	837905	KAL7357879.1
CM119783.1	838603	842527	KAL7357880.1
CM119783.1	862892	864024	KAL7357881.1
CM119783.1	863649	865428	KAL7357882.1
CM119783.1	865428	869925	KAL7357883.1
CM119783.1	868271	870443	KAL7357884.1
CM119783.1	871439	872993	KAL7357885.1
CM119783.1	872993	875930	KAL7357886.1
CM119783.1	876182	884488	KAL7357887.1
CM119783.1	876294	878109	KAL7357888.1
CM119783.1	878109	880572	KAL7357889.1
CM119783.1	880572	882456	KAL7357890.1
CM119783.1	882688	884275	KAL7357891.1
CM119783.1	885584	885887	KAL7357892.1
CM119783.1	887897	892953	KAL7357893.1
CM119783.1	892958	895243	KAL7357894.1
CM119783.1	895428	896694	KAL7357895.1
CM119783.1	896791	899992	KAL7357896.1
CM119783.1	899858	902272	KAL7357897.1
CM119783.1	902366	902997	KAL7357898.1
CM119783.1	902997	904302	KAL7357899.1
CM119783.1	905503	905891	KAL7357900.1
CM119783.1	909997	912866	KAL7357901.1
CM119783.1	910058	913384	KAL7357902.1
CM119783.1	913470	916422	KAL7357903.1
CM119783.1	917410	919360	KAL7357904.1
CM119783.1	919360	923784	KAL7357905.1
CM119783.1	919545	922347	KAL7357906.1
CM119783.1	923287	927079	KAL7357907.1
CM119783.1	923907	929877	KAL7357908.1
CM119783.1	928272	931684	KAL7357909.1
CM119783.1	932165	935364	KAL7357910.1
CM119783.1	936920	941454	KAL7357911.1
CM119783.1	941454	944530	KAL7357912.1
CM119783.1	944702	946505	KAL7357913.1
CM119783.1	946714	949338	KAL7357914.1
CM119783.1	949338	951634	KAL7357915.1
CM119783.1	951634	953334	KAL7357916.1
CM119783.1	953334	955932	KAL7357917.1
CM119783.1	956151	957270	KAL7357918.1
CM119783.1	957453	959209	KAL7357919.1
CM119783.1	959876	961684	KAL7357920.1
CM119783.1	961848	966354	KAL7357921.1
CM119783.1	966354	971592	KAL7357922.1
CM119783.1	969318	970033	KAL7357923.1
CM119783.1	970033	973785	KAL7357924.1
CM119783.1	974013	975976	KAL7357925.1
CM119783.1	976124	978943	KAL7357926.1
CM119783.1	976969	980848	KAL7357927.1
CM119783.1	982712	984642	KAL7357928.1
CM119783.1	985870	990235	KAL7357929.1
CM119783.1	990235	991663	KAL7357930.1
CM119783.1	991663	995231	KAL7357931.1
CM119783.1	994990	997514	KAL7357932.1
CM119783.1	997514	999028	KAL7357933.1
CM119783.1	1000072	1000605	KAL7357934.1
CM119783.1	1000418	1002829	KAL7357935.1
CM119783.1	1000605	1002358	KAL7357936.1
CM119783.1	1004361	1008772	KAL7357937.1
CM119783.1	1009192	1013761	KAL7357938.1
CM119783.1	1013902	1015213	KAL7357939.1
CM119783.1	1017113	1017888	KAL7357940.1
CM119783.1	1017779	1018701	KAL7357941.1
CM119783.1	1019269	1020621	KAL7357942.1
CM119783.1	1020883	1024656	KAL7357943.1
CM119783.1	1024903	1025874	KAL7357944.1
CM119783.1	1025060	1028820	KAL7357945.1
CM119783.1	1028901	1031205	KAL7357946.1
CM119783.1	1031205	1035050	KAL7357947.1
CM119783.1	1035050	1036877	KAL7357948.1
CM119783.1	1035288	1039244	KAL7357949.1
CM119783.1	1039421	1043167	KAL7357950.1
CM119783.1	1043167	1044057	KAL7357951.1
CM119783.1	1044244	1048858	KAL7357952.1
CM119783.1	1053182	1054970	KAL7357953.1
CM119783.1	1055411	1057641	KAL7357954.1
CM119783.1	1055586	1057629	KAL7357955.1
CM119783.1	1058524	1061551	KAL7357956.1
CM119783.1	1061544	1064154	KAL7357957.1
CM119783.1	1064378	1068489	KAL7357958.1
CM119783.1	1067038	1070256	KAL7357959.1
CM119783.1	1070929	1072038	KAL7357960.1
CM119783.1	1071514	1072840	KAL7357961.1
CM119783.1	1073006	1075200	KAL7357962.1
CM119783.1	1075267	1076410	KAL7357963.1
CM119783.1	1076660	1077818	KAL7357964.1
CM119783.1	1079721	1080470	KAL7357965.1
CM119783.1	1082613	1084586	KAL7357966.1
CM119783.1	1085003	1086364	KAL7357967.1
CM119783.1	1086213	1090880	KAL7357968.1
CM119783.1	1091188	1091959	KAL7357969.1
CM119783.1	1092008	1095424	KAL7357970.1
CM119783.1	1096258	1099853	KAL7357971.1
CM119783.1	1100038	1102663	KAL7357972.1
CM119783.1	1102796	1107477	KAL7357973.1
CM119783.1	1105863	1109531	KAL7357974.1
CM119783.1	1109665	1111645	KAL7357975.1
CM119783.1	1110203	1115212	KAL7357976.1
CM119783.1	1114406	1117272	KAL7357977.1
CM119783.1	1117272	1117842	KAL7357978.1
CM119783.1	1117842	1120530	KAL7357979.1
CM119783.1	1120530	1123374	KAL7357980.1
CM119783.1	1123710	1126338	KAL7357981.1
CM119783.1	1126503	1128522	KAL7357982.1
CM119783.1	1127923	1130365	KAL7357983.1
CM119783.1	1130548	1133251	KAL7357984.1
CM119783.1	1133446	1134202	KAL7357985.1
CM119783.1	1133623	1135579	KAL7357986.1
CM119783.1	1137737	1142573	KAL7357987.1
CM119783.1	1137882	1142238	KAL7357988.1
CM119783.1	1142238	1144963	KAL7357989.1
CM119783.1	1143201	1144348	KAL7357990.1
CM119783.1	1144963	1149179	KAL7357991.1
CM119783.1	1145546	1147531	KAL7357992.1
CM119783.1	1148785	1151049	KAL7357993.1
CM119783.1	1151205	1154783	KAL7357994.1
CM119783.1	1151438	1156377	KAL7357995.1
CM119783.1	1156804	1157484	KAL7357996.1
CM119783.1	1158491	1160339	KAL7357997.1
CM119783.1	1161304	1163856	KAL7357998.1
CM119783.1	1163897	1166244	KAL7357999.1
CM119783.1	1166590	1168455	KAL7358000.1
CM119783.1	1168778	1169457	KAL7358001.1
CM119783.1	1169462	1173561	KAL7358002.1
CM119783.1	1173925	1177400	KAL7358003.1
CM119783.1	1177533	1181548	KAL7358004.1
CM119783.1	1183009	1184992	KAL7358005.1
CM119783.1	1183733	1186789	KAL7358006.1
CM119783.1	1187562	1188072	KAL7358007.1
CM119783.1	1188693	1189336	KAL7358008.1
CM119783.1	1190030	1191251	KAL7358009.1
CM119783.1	1192269	1193634	KAL7358010.1
CM119783.1	1192362	1193622	KAL7358011.1
CM119783.1	1193676	1195026	KAL7358012.1
CM119783.1	1195807	1196825	KAL7358013.1
CM119783.1	1197053	1200579	KAL7358014.1
CM119783.1	1199806	1202157	KAL7358015.1
CM119783.1	1202361	1206503	KAL7358016.1
CM119783.1	1207330	1208978	KAL7358017.1
CM119783.1	1207406	1212041	KAL7358018.1
CM119783.1	1212262	1214205	KAL7358019.1
CM119783.1	1215883	1219767	KAL7358020.1
CM119783.1	1219767	1221662	KAL7358021.1
CM119783.1	1224030	1227250	KAL7358022.1
CM119783.1	1224784	1230048	KAL7358023.1
CM119783.1	1230048	1233793	KAL7358024.1
CM119783.1	1232483	1233956	KAL7358025.1
CM119783.1	1233964	1240098	KAL7358026.1
CM119783.1	1233989	1235895	KAL7358027.1
CM119783.1	1237009	1241488	KAL7358028.1
CM119783.1	1244016	1246262	KAL7358029.1
CM119783.1	1246262	1247582	KAL7358030.1
CM119783.1	1249078	1249534	KAL7358031.1
CM119783.1	1249708	1253600	KAL7358032.1
CM119783.1	1254727	1255063	KAL7358033.1
CM119783.1	1256113	1259570	KAL7358034.1
CM119783.1	1259878	1265256	KAL7358035.1
CM119783.1	1264278	1266611	KAL7358036.1
CM119783.1	1266587	1269550	KAL7358037.1
CM119783.1	1268938	1271231	KAL7358038.1
CM119783.1	1271707	1274522	KAL7358039.1
CM119783.1	1274624	1275256	KAL7358040.1
CM119783.1	1275999	1279952	KAL7358041.1
CM119783.1	1280796	1281738	KAL7358042.1
CM119783.1	1280810	1283617	KAL7358043.1
CM119783.1	1285371	1287558	KAL7358044.1
CM119783.1	1285427	1286647	KAL7358045.1
CM119783.1	1287742	1289038	KAL7358046.1
CM119783.1	1289272	1290332	KAL7358047.1
CM119783.1	1290873	1294033	KAL7358048.1
CM119783.1	1294033	1296070	KAL7358049.1
CM119783.1	1294675	1297223	KAL7358050.1
CM119783.1	1297522	1298822	KAL7358051.1
CM119783.1	1297971	1300676	KAL7358052.1
CM119783.1	1301095	1302887	KAL7358053.1
CM119783.1	1305802	1307069	KAL7358054.1
CM119783.1	1305812	1307930	KAL7358055.1
CM119783.1	1307546	1308145	KAL7358056.1
CM119783.1	1308451	1312812	KAL7358057.1
CM119783.1	1308614	1311328	KAL7358058.1
CM119783.1	1313044	1317166	KAL7358059.1
CM119783.1	1316631	1318356	KAL7358060.1
CM119783.1	1318446	1322697	KAL7358061.1
CM119783.1	1324313	1327947	KAL7358062.1
CM119783.1	1327947	1329983	KAL7358063.1
CM119783.1	1329505	1330059	KAL7358064.1
CM119783.1	1334138	1338641	KAL7358065.1
CM119783.1	1336940	1338849	KAL7358066.1
CM119783.1	1339771	1340563	KAL7358067.1
CM119783.1	1342594	1345391	KAL7358068.1
CM119783.1	1342865	1345974	KAL7358069.1
CM119783.1	1346214	1348458	KAL7358070.1
CM119783.1	1349253	1350640	KAL7358071.1
CM119783.1	1350640	1352883	KAL7358072.1
CM119783.1	1353954	1356069	KAL7358073.1
CM119783.1	1356399	1358342	KAL7358074.1
CM119783.1	1356823	1358532	KAL7358075.1
CM119783.1	1358682	1360527	KAL7358076.1
CM119783.1	1361878	1363121	KAL7358077.1
CM119783.1	1363295	1365057	KAL7358078.1
CM119783.1	1365057	1370171	KAL7358079.1
CM119783.1	1370477	1377249	KAL7358080.1
CM119783.1	1374139	1378291	KAL7358081.1
CM119783.1	1378434	1379453	KAL7358082.1
CM119783.1	1378480	1381408	KAL7358083.1
CM119783.1	1381480	1384647	KAL7358084.1
CM119783.1	1385384	1386133	KAL7358085.1
CM119783.1	1385976	1387486	KAL7358086.1
CM119783.1	1388442	1391889	KAL7358087.1
CM119783.1	1391889	1393531	KAL7358088.1
CM119783.1	1392045	1394774	KAL7358089.1
CM119783.1	1394845	1396294	KAL7358090.1
CM119783.1	1395854	1397388	KAL7358091.1
CM119783.1	1397553	1400751	KAL7358092.1
CM119783.1	1468139	1469405	KAL7358093.1
CM119783.1	1525296	1527122	KAL7358094.1
CM119783.1	1526979	1529559	KAL7358095.1
CM119783.1	1529900	1533607	KAL7358096.1
CM119783.1	1533719	1535679	KAL7358097.1
CM119783.1	1533862	1536925	KAL7358098.1
CM119783.1	1536925	1543412	KAL7358099.1
CM119783.1	1543750	1546281	KAL7358100.1
CM119783.1	1546531	1551414	KAL7358101.1
CM119783.1	1551721	1552756	KAL7358102.1
CM119783.1	1553198	1558528	KAL7358103.1
CM119783.1	1555540	1559771	KAL7358104.1
CM119783.1	1562774	1566772	KAL7358105.1
CM119783.1	1566976	1570905	KAL7358106.1
CM119783.1	1570097	1572294	KAL7358107.1
CM119783.1	1572835	1574028	KAL7358108.1
CM119783.1	1574441	1577338	KAL7358109.1
CM119783.1	1577577	1580319	KAL7358110.1
CM119783.1	1580319	1583562	KAL7358111.1
CM119783.1	1583970	1588014	KAL7358112.1
CM119783.1	1588218	1589317	KAL7358113.1
CM119783.1	1589317	1592363	KAL7358114.1
CM119783.1	1592525	1594364	KAL7358115.1
CM119783.1	1596808	1597728	KAL7358116.1
CM119783.1	1598629	1599669	KAL7358117.1
CM119783.1	1600591	1602836	KAL7358118.1
CM119783.1	1603919	1605802	KAL7358119.1
CM119783.1	1606242	1607359	KAL7358120.1
CM119783.1	1607373	1614157	KAL7358121.1
CM119783.1	1616213	1622868	KAL7358122.1
CM119783.1	1622868	1623209	KAL7358123.1
CM119783.1	1624123	1625555	KAL7358124.1
CM119783.1	1624812	1627859	KAL7358125.1
CM119783.1	1628177	1630659	KAL7358126.1
CM119783.1	1630656	1631065	KAL7358127.1
CM119783.1	1631115	1632504	KAL7358128.1
CM119783.1	1633227	1636021	KAL7358129.1
CM119783.1	1634802	1636196	KAL7358130.1
CM119783.1	1636539	1638477	KAL7358131.1
CM119783.1	1639038	1641569	KAL7358132.1
CM119783.1	1641324	1645257	KAL7358133.1
CM119783.1	1645885	1648644	KAL7358134.1
CM119783.1	1648983	1649498	KAL7358135.1
CM119783.1	1649851	1652181	KAL7358136.1
CM119783.1	1652633	1654269	KAL7358137.1
CM119783.1	1654269	1657696	KAL7358138.1
CM119783.1	1657696	1658707	KAL7358139.1
CM119783.1	1658755	1664895	KAL7358140.1
CM119783.1	1665051	1667177	KAL7358141.1
CM119783.1	1667942	1668300	KAL7358142.1
CM119783.1	1668346	1669308	KAL7358143.1
CM119783.1	1670803	1671646	KAL7358144.1
CM119783.1	1672164	1673318	KAL7358145.1
CM119783.1	1672183	1674308	KAL7358146.1
CM119783.1	1674912	1675727	KAL7358147.1
CM119783.1	1675435	1676363	KAL7358148.1
CM119783.1	1677570	1684600	KAL7358149.1
CM119783.1	1682763	1686501	KAL7358150.1
CM119783.1	1686501	1692529	KAL7358151.1
CM119783.1	1692529	1695879	KAL7358152.1
CM119783.1	1692797	1697426	KAL7358153.1
CM119783.1	1695879	1700529	KAL7358154.1
CM119783.1	1697671	1704015	KAL7358155.1
CM119783.1	1704146	1708351	KAL7358156.1
CM119783.1	1704221	1713933	KAL7358157.1
CM119783.1	1714069	1715719	KAL7358158.1
CM119783.1	1714079	1716140	KAL7358159.1
CM119783.1	1716022	1717946	KAL7358160.1
CM119783.1	1717946	1721062	KAL7358161.1
CM119783.1	1721397	1722819	KAL7358162.1
CM119783.1	1724193	1726700	KAL7358163.1
CM119783.1	1726725	1727453	KAL7358164.1
CM119783.1	1727436	1728155	KAL7358165.1
CM119783.1	1728374	1732861	KAL7358166.1
CM119783.1	1730504	1733220	KAL7358167.1
CM119783.1	1733293	1734744	KAL7358168.1
CM119783.1	1735105	1737512	KAL7358169.1
CM119783.1	1737666	1739467	KAL7358170.1
CM119783.1	1742065	1743254	KAL7358171.1
CM119783.1	1743028	1744848	KAL7358172.1
CM119783.1	1745575	1748510	KAL7358173.1
CM119783.1	1746476	1749026	KAL7358174.1
CM119783.1	1749195	1752878	KAL7358175.1
CM119783.1	1749328	1752928	KAL7358176.1
CM119783.1	1753862	1755544	KAL7358177.1
CM119783.1	1755809	1759314	KAL7358178.1
CM119783.1	1758951	1759448	KAL7358179.1
CM119783.1	1759737	1760871	KAL7358180.1
CM119783.1	1761725	1764300	KAL7358181.1
CM119783.1	1765695	1766741	KAL7358182.1
CM119783.1	1767291	1770984	KAL7358183.1
CM119783.1	1771431	1773810	KAL7358184.1
CM119783.1	1775225	1779179	KAL7358185.1
CM119783.1	1779078	1783905	KAL7358186.1
CM119783.1	1784037	1784987	KAL7358187.1
CM119783.1	1784480	1787960	KAL7358188.1
CM119783.1	1788819	1792911	KAL7358189.1
CM119783.1	1793092	1796365	KAL7358190.1
CM119783.1	1796731	1803129	KAL7358191.1
CM119783.1	1806054	1807945	KAL7358192.1
CM119783.1	1810782	1811738	KAL7358193.1
CM119783.1	1811941	1813753	KAL7358194.1
CM119783.1	1814107	1816256	KAL7358195.1
CM119783.1	1816367	1819008	KAL7358196.1
CM119783.1	1819778	1824521	KAL7358197.1
CM119783.1	1824593	1826511	KAL7358198.1
CM119783.1	1827598	1830724	KAL7358199.1
CM119783.1	1831784	1832907	KAL7358200.1
CM119783.1	1835057	1836897	KAL7358201.1
CM119783.1	1836897	1839069	KAL7358202.1
CM119783.1	1839765	1842713	KAL7358203.1
CM119783.1	1845961	1847957	KAL7358204.1
CM119783.1	1847940	1853504	KAL7358205.1
CM119783.1	1854440	1857664	KAL7358206.1
CM119783.1	1857480	1860860	KAL7358207.1
CM119783.1	1861163	1864955	KAL7358208.1
CM119783.1	1865156	1868533	KAL7358209.1
CM119783.1	1868719	1874287	KAL7358210.1
CM119783.1	1874359	1876285	KAL7358211.1
CM119783.1	1875132	1878086	KAL7358212.1
CM119783.1	1878182	1880199	KAL7358213.1
CM119783.1	1878694	1884503	KAL7358214.1
CM119783.1	1884752	1886908	KAL7358215.1
CM119783.1	1887036	1891090	KAL7358216.1
CM119783.1	1890238	1894487	KAL7358217.1
CM119783.1	1894647	1898421	KAL7358218.1
CM119783.1	1899165	1899540	KAL7358219.1
CM119783.1	1899739	1900681	KAL7358220.1
CM119783.1	1901513	1904439	KAL7358221.1
CM119783.1	1904589	1908509	KAL7358222.1
CM119783.1	1905630	1909728	KAL7358223.1
CM119783.1	1909684	1911106	KAL7358224.1
CM119783.1	1909969	1914152	KAL7358225.1
CM119783.1	1913868	1916051	KAL7358226.1
CM119783.1	1914152	1917783	KAL7358227.1
CM119783.1	1917971	1920231	KAL7358228.1
CM119783.1	1920231	1922350	KAL7358229.1
CM119783.1	1922124	1924787	KAL7358230.1
CM119783.1	1924397	1925987	KAL7358231.1
CM119783.1	1924921	1929502	KAL7358232.1
CM119783.1	1929808	1931649	KAL7358233.1
CM119783.1	1931649	1933280	KAL7358234.1
CM119783.1	1933937	1936193	KAL7358235.1
CM119783.1	1936351	1938416	KAL7358236.1
CM119783.1	1936830	1940160	KAL7358237.1
CM119783.1	1940290	1941194	KAL7358238.1
CM119783.1	1941135	1943107	KAL7358239.1
CM119783.1	1943107	1944949	KAL7358240.1
CM119783.1	1945081	1946521	KAL7358241.1
CM119783.1	1946783	1951185	KAL7358242.1
CM119783.1	1952419	1956311	KAL7358243.1
CM119783.1	1956311	1958785	KAL7358244.1
CM119783.1	1958983	1963077	KAL7358245.1
CM119783.1	1965631	1966082	KAL7358246.1
CM119783.1	1966973	1969581	KAL7358247.1
CM119783.1	1969982	1973164	KAL7358248.1
CM119783.1	1973164	1976037	KAL7358249.1
CM119783.1	1976037	1977437	KAL7358250.1
CM119783.1	1977279	1979833	KAL7358251.1
CM119783.1	1979959	1981644	KAL7358252.1
CM119783.1	1981827	1984371	KAL7358253.1
CM119783.1	1984371	1987396	KAL7358254.1
CM119783.1	1987446	1990627	KAL7358255.1
CM119783.1	1990627	1993177	KAL7358256.1
CM119783.1	1993344	1994589	KAL7358257.1
CM119783.1	1994687	1996616	KAL7358258.1
CM119783.1	1995010	1996950	KAL7358259.1
CM119783.1	1997123	2000423	KAL7358260.1
CM119783.1	1998410	2002852	KAL7358261.1
CM119783.1	2003003	2005292	KAL7358262.1
CM119783.1	2006313	2007218	KAL7358263.1
CM119783.1	2007787	2013991	KAL7358264.1
CM119783.1	2011633	2014547	KAL7358265.1
CM119783.1	2014764	2016873	KAL7358266.1
CM119783.1	2017060	2018442	KAL7358267.1
CM119783.1	2019046	2021098	KAL7358268.1
CM119783.1	2022307	2024663	KAL7358269.1
CM119783.1	2027960	2030428	KAL7358270.1
CM119783.1	2031293	2032113	KAL7358271.1
CM119783.1	2031636	2034292	KAL7358272.1
CM119783.1	2034800	2036114	KAL7358273.1
CM119783.1	2035529	2042422	KAL7358274.1
CM119783.1	2040957	2043107	KAL7358275.1
CM119783.1	2043132	2045897	KAL7358276.1
CM119783.1	2047044	2051108	KAL7358277.1
CM119783.1	2051209	2056755	KAL7358278.1
CM119783.1	2056859	2066490	KAL7358279.1
CM119783.1	2066490	2069222	KAL7358280.1
CM119783.1	2068397	2070193	KAL7358281.1
CM119783.1	2070351	2074425	KAL7358282.1
CM119783.1	2074425	2077591	KAL7358283.1
CM119783.1	2077252	2079061	KAL7358284.1
CM119783.1	2077591	2078872	KAL7358285.1
CM119783.1	2079228	2083013	KAL7358286.1
CM119783.1	2081355	2087040	KAL7358287.1
CM119783.1	2087040	2087785	KAL7358288.1
CM119783.1	2090160	2092531	KAL7358289.1
CM119783.1	2092612	2093689	KAL7358290.1
CM119783.1	2093825	2095032	KAL7358291.1
CM119783.1	2094819	2095297	KAL7358292.1
CM119783.1	2095751	2099295	KAL7358293.1
CM119783.1	2099791	2101322	KAL7358294.1
CM119783.1	2101441	2105041	KAL7358295.1
CM119783.1	2101813	2109793	KAL7358296.1
CM119783.1	2109343	2111617	KAL7358297.1
CM119783.1	2111393	2114094	KAL7358298.1
CM119783.1	2116124	2117119	KAL7358299.1
CM119783.1	2116130	2117810	KAL7358300.1
CM119783.1	2117934	2118290	KAL7358301.1
CM119783.1	2121275	2121983	KAL7358302.1
CM119783.1	2122861	2124481	KAL7358303.1
CM119783.1	2125375	2128087	KAL7358304.1
CM119783.1	2125527	2128206	KAL7358305.1
CM119783.1	2128414	2134611	KAL7358306.1
CM119783.1	2133797	2135961	KAL7358307.1
CM119783.1	2135961	2137157	KAL7358308.1
CM119783.1	2137450	2138462	KAL7358309.1
CM119783.1	2139640	2144857	KAL7358310.1
CM119783.1	2141139	2142827	KAL7358311.1
CM119783.1	2144444	2147348	KAL7358312.1
CM119783.1	2147483	2150380	KAL7358313.1
CM119783.1	2148921	2153780	KAL7358314.1
CM119783.1	2154048	2155873	KAL7358315.1
CM119783.1	2154219	2155703	KAL7358316.1
CM119783.1	2155703	2157330	KAL7358317.1
CM119783.1	2157462	2160093	KAL7358318.1
CM119783.1	2160093	2163222	KAL7358319.1
CM119783.1	2160473	2163822	KAL7358320.1
CM119783.1	2163960	2166233	KAL7358321.1
CM119783.1	2164674	2167145	KAL7358322.1
CM119783.1	2166284	2166742	KAL7358323.1
CM119783.1	2170535	2173637	KAL7358324.1
CM119783.1	2170604	2172321	KAL7358325.1
CM119783.1	2172321	2174171	KAL7358326.1
CM119783.1	2174299	2175975	KAL7358327.1
CM119783.1	2174577	2179183	KAL7358328.1
CM119783.1	2179825	2181733	KAL7358329.1
CM119783.1	2182412	2185485	KAL7358330.1
CM119783.1	2186452	2188339	KAL7358331.1
CM119783.1	2187260	2188662	KAL7358332.1
CM119783.1	2190488	2193046	KAL7358333.1
CM119783.1	2191552	2194310	KAL7358334.1
CM119783.1	2197827	2203556	KAL7358335.1
CM119783.1	2203816	2205352	KAL7358336.1
CM119783.1	2205890	2208877	KAL7358337.1
CM119783.1	2206223	2210075	KAL7358338.1
CM119783.1	2210432	2212873	KAL7358339.1
CM119783.1	2213962	2215864	KAL7358340.1
CM119783.1	2216742	2219496	KAL7358341.1
CM119783.1	2216783	2219783	KAL7358342.1
CM119783.1	2219783	2222949	KAL7358343.1
CM119783.1	2223096	2225339	KAL7358344.1
CM119783.1	2225568	2229604	KAL7358345.1
CM119783.1	2229738	2232302	KAL7358346.1
CM119783.1	2234674	2238645	KAL7358347.1
CM119783.1	2238905	2244816	KAL7358348.1
CM119783.1	2241232	2244803	KAL7358349.1
CM119783.1	2245195	2248087	KAL7358350.1
CM119783.1	2249370	2252291	KAL7358351.1
CM119783.1	2252397	2254898	KAL7358352.1
CM119783.1	2254981	2258320	KAL7358353.1
CM119783.1	2258678	2262898	KAL7358354.1
CM119783.1	2263321	2265931	KAL7358355.1
CM119783.1	2265931	2269804	KAL7358356.1
CM119783.1	2268700	2269847	KAL7358357.1
CM119783.1	2270385	2272343	KAL7358358.1
CM119783.1	2272516	2275960	KAL7358359.1
CM119783.1	2275632	2276043	KAL7358360.1
CM119783.1	2277132	2278428	KAL7358361.1
CM119783.1	2278636	2281470	KAL7358362.1
CM119783.1	2281368	2284586	KAL7358363.1
CM119783.1	2284729	2288633	KAL7358364.1
CM119783.1	2286772	2288642	KAL7358365.1
CM119783.1	2288642	2291941	KAL7358366.1
CM119783.1	2292311	2294341	KAL7358367.1
CM119783.1	2294778	2295536	KAL7358368.1
CM119783.1	2295916	2299896	KAL7358369.1
CM119783.1	2301458	2303722	KAL7358370.1
CM119783.1	2303923	2305919	KAL7358371.1
CM119783.1	2304374	2306787	KAL7358372.1
CM119783.1	2306205	2314077	KAL7358373.1
CM119783.1	2313370	2315870	KAL7358374.1
CM119783.1	2317195	2318397	KAL7358375.1
CM119783.1	2318581	2321232	KAL7358376.1
CM119783.1	2321324	2324630	KAL7358377.1
CM119783.1	2322663	2324062	KAL7358378.1
CM119783.1	2325138	2330799	KAL7358379.1
CM119783.1	2330986	2333552	KAL7358380.1
CM119783.1	2333699	2338185	KAL7358381.1
CM119783.1	2338444	2340038	KAL7358382.1
CM119783.1	2339290	2341297	KAL7358383.1
CM119783.1	2340040	2341097	KAL7358384.1
CM119783.1	2341165	2345276	KAL7358385.1
CM119783.1	2343868	2347727	KAL7358386.1
CM119783.1	2347727	2354024	KAL7358387.1
CM119783.1	2354801	2360085	KAL7358388.1
CM119783.1	2360122	2360494	KAL7358389.1
CM119783.1	2360608	2362056	KAL7358390.1
CM119783.1	2361065	2364212	KAL7358391.1
CM119783.1	2364527	2367213	KAL7358392.1
CM119783.1	2366003	2367789	KAL7358393.1
CM119783.1	2369038	2373584	KAL7358394.1
CM119783.1	2373472	2375141	KAL7358395.1
CM119783.1	2376124	2380218	KAL7358396.1
CM119783.1	2380492	2381724	KAL7358397.1
CM119783.1	2381783	2383915	KAL7358398.1
CM119783.1	2383915	2386341	KAL7358399.1
CM119783.1	2386348	2387763	KAL7358400.1
CM119783.1	2387763	2388579	KAL7358401.1
CM119783.1	2389537	2391944	KAL7358402.1
CM119783.1	2391944	2403157	KAL7358403.1
CM119783.1	2403171	2405930	KAL7358404.1
CM119783.1	2406175	2412202	KAL7358405.1
CM119783.1	2412348	2414988	KAL7358406.1
CM119783.1	2412419	2415456	KAL7358407.1
CM119783.1	2415117	2421159	KAL7358408.1
CM119783.1	2415456	2417293	KAL7358409.1
CM119783.1	2420250	2422584	KAL7358410.1
CM119783.1	2422772	2424728	KAL7358411.1
CM119783.1	2424781	2428478	KAL7358412.1
CM119783.1	2428833	2432560	KAL7358413.1
CM119783.1	2432462	2434445	KAL7358414.1
CM119783.1	2434476	2435107	KAL7358415.1
CM119783.1	2435394	2439477	KAL7358416.1
CM119783.1	2439550	2444213	KAL7358417.1
CM119783.1	2445366	2447431	KAL7358418.1
CM119783.1	2448109	2448750	KAL7358419.1
CM119783.1	2448162	2451083	KAL7358420.1
CM119783.1	2451249	2458315	KAL7358421.1
CM119783.1	2458432	2461872	KAL7358422.1
CM119783.1	2461998	2464006	KAL7358423.1
CM119783.1	2463036	2464043	KAL7358424.1
CM119783.1	2464221	2469250	KAL7358425.1
CM119783.1	2469452	2472249	KAL7358426.1
CM119783.1	2471282	2473146	KAL7358427.1
CM119783.1	2472249	2474281	KAL7358428.1
CM119783.1	2474281	2475998	KAL7358429.1
CM119783.1	2475998	2478991	KAL7358430.1
CM119783.1	2477141	2483513	KAL7358431.1
CM119783.1	2483513	2484301	KAL7358432.1
CM119783.1	2484642	2485459	KAL7358433.1
CM119783.1	2485009	2490334	KAL7358434.1
CM119783.1	2492002	2493881	KAL7358435.1
CM119783.1	2492244	2498122	KAL7358436.1
CM119783.1	2498728	2499961	KAL7358437.1
CM119783.1	2500100	2501509	KAL7358438.1
CM119783.1	2501472	2504084	KAL7358439.1
CM119783.1	2504534	2507474	KAL7358440.1
CM119783.1	2509224	2511272	KAL7358441.1
CM119783.1	2511412	2512128	KAL7358442.1
CM119783.1	2511768	2513571	KAL7358443.1
CM119783.1	2513734	2517907	KAL7358444.1
CM119783.1	2517463	2518863	KAL7358445.1
CM119783.1	2519206	2520827	KAL7358446.1
CM119783.1	2521143	2522486	KAL7358447.1
CM119783.1	2527933	2528902	KAL7358448.1
CM119783.1	2528513	2531123	KAL7358449.1
CM119783.1	2532084	2533729	KAL7358450.1
CM119783.1	2534817	2539070	KAL7358451.1
CM119783.1	2539798	2541395	KAL7358452.1
CM119783.1	2545466	2547264	KAL7358453.1
CM119783.1	2546570	2547822	KAL7358454.1
CM119783.1	2547822	2549166	KAL7358455.1
CM119783.1	2549304	2553473	KAL7358456.1
CM119783.1	2553035	2555108	KAL7358457.1
CM119783.1	2555108	2558354	KAL7358458.1
CM119783.1	2558476	2560796	KAL7358459.1
CM119783.1	2559763	2560815	KAL7358460.1
CM119783.1	2560974	2563872	KAL7358461.1
CM119783.1	2563087	2566209	KAL7358462.1
CM119783.1	2566347	2568322	KAL7358463.1
CM119783.1	2568508	2571742	KAL7358464.1
CM119783.1	2571742	2573425	KAL7358465.1
CM119783.1	2573554	2575988	KAL7358466.1
CM119783.1	2576581	2581758	KAL7358467.1
CM119783.1	2582053	2584725	KAL7358468.1
CM119783.1	2584725	2586691	KAL7358469.1
CM119783.1	2586840	2589932	KAL7358470.1
CM119783.1	2590325	2594512	KAL7358471.1
CM119783.1	2594723	2598014	KAL7358472.1
CM119783.1	2597789	2600609	KAL7358473.1
CM119783.1	2601308	2603469	KAL7358474.1
CM119783.1	2603452	2605002	KAL7358475.1
CM119783.1	2605002	2607555	KAL7358476.1
CM119783.1	2608063	2611663	KAL7358477.1
CM119783.1	2611868	2616660	KAL7358478.1
CM119783.1	2616529	2617394	KAL7358479.1
CM119783.1	2629482	2630046	KAL7358480.1
CM119783.1	2642008	2643570	KAL7358481.1
CM119783.1	2643800	2647045	KAL7358482.1
CM119783.1	2647045	2652112	KAL7358483.1
CM119783.1	2650249	2653140	KAL7358484.1
CM119783.1	2653140	2655397	KAL7358485.1
CM119783.1	2655673	2657789	KAL7358486.1
CM119783.1	2656696	2660348	KAL7358487.1
CM119783.1	2660673	2665828	KAL7358488.1
CM119783.1	2660678	2664601	KAL7358489.1
CM119783.1	2665828	2672955	KAL7358490.1
CM119783.1	2673157	2679832	KAL7358491.1
CM119783.1	2677600	2680020	KAL7358492.1
CM119783.1	2680104	2681887	KAL7358493.1
CM119783.1	2682029	2684072	KAL7358494.1
CM119783.1	2682899	2684423	KAL7358495.1
CM119783.1	2684593	2688920	KAL7358496.1
CM119783.1	2687354	2688828	KAL7358497.1
CM119783.1	2689363	2691355	KAL7358498.1
CM119783.1	2691471	2696306	KAL7358499.1
CM119783.1	2696306	2698532	KAL7358500.1
CM119783.1	2698429	2701594	KAL7358501.1
CM119783.1	2700941	2702984	KAL7358502.1
CM119783.1	2702092	2703483	KAL7358503.1
CM119783.1	2705658	2706215	KAL7358504.1
CM119783.1	2707233	2708334	KAL7358505.1
CM119783.1	2709236	2713940	KAL7358506.1
CM119783.1	2714912	2717297	KAL7358507.1
CM119783.1	2717357	2719228	KAL7358508.1
CM119783.1	2717597	2724643	KAL7358509.1
CM119783.1	2721378	2723103	KAL7358510.1
CM119783.1	2724728	2727446	KAL7358511.1
CM119783.1	2727161	2728048	KAL7358512.1
CM119783.1	2728845	2730332	KAL7358513.1
CM119783.1	2731721	2732442	KAL7358514.1
CM119783.1	2736829	2738019	KAL7358515.1
CM119783.1	2736921	2738182	KAL7358516.1
CM119783.1	2739051	2740128	KAL7358517.1
CM119783.1	2740235	2741909	KAL7358518.1
CM119783.1	2741743	2743145	KAL7358519.1
CM119783.1	2743237	2743776	KAL7358520.1
CM119783.1	2743704	2744744	KAL7358521.1
CM119783.1	2744744	2748658	KAL7358522.1
CM119783.1	2749314	2752703	KAL7358523.1
CM119783.1	2752460	2754062	KAL7358524.1
CM119783.1	2753839	2757099	KAL7358525.1
CM119783.1	2754969	2758261	KAL7358526.1
CM119783.1	2758261	2759691	KAL7358527.1
CM119783.1	2759820	2761970	KAL7358528.1
CM119783.1	2760537	2765389	KAL7358529.1
CM119783.1	2765532	2768033	KAL7358530.1
CM119783.1	2770182	2772283	KAL7358531.1
CM119783.1	2773308	2775790	KAL7358532.1
CM119783.1	2776809	2778782	KAL7358533.1
CM119783.1	2778828	2781939	KAL7358534.1
CM119783.1	2782902	2789583	KAL7358535.1
CM119783.1	2789583	2791703	KAL7358536.1
CM119783.1	2791703	2794025	KAL7358537.1
CM119783.1	2792009	2793645	KAL7358538.1
CM119783.1	2796220	2797453	KAL7358539.1
CM119783.1	2798400	2800892	KAL7358540.1
CM119783.1	2801008	2804328	KAL7358541.1
CM119783.1	2801765	2805183	KAL7358542.1
CM119783.1	2805300	2808021	KAL7358543.1
CM119783.1	2807429	2810829	KAL7358544.1
CM119783.1	2811597	2814586	KAL7358545.1
CM119783.1	2814739	2817094	KAL7358546.1
CM119783.1	2817235	2819835	KAL7358547.1
CM119783.1	2820097	2821869	KAL7358548.1
CM119783.1	2822037	2823506	KAL7358549.1
CM119783.1	2823535	2828382	KAL7358550.1
CM119783.1	2829398	2833173	KAL7358551.1
CM119783.1	2833173	2835569	KAL7358552.1
CM119783.1	2836237	2837903	KAL7358553.1
CM119783.1	2837903	2841584	KAL7358554.1
CM119783.1	2841867	2844116	KAL7358555.1
CM119783.1	2844034	2845277	KAL7358556.1
CM119783.1	2846820	2849568	KAL7358557.1
CM119783.1	2847632	2849186	KAL7358558.1
CM119783.1	2849828	2854013	KAL7358559.1
CM119783.1	2854056	2856508	KAL7358560.1
CM119783.1	2854631	2855648	KAL7358561.1
CM119783.1	2856565	2857554	KAL7358562.1
CM119783.1	2859131	2862915	KAL7358563.1
CM119783.1	2863299	2865866	KAL7358564.1
CM119783.1	2863371	2864900	KAL7358565.1
CM119783.1	2865659	2867551	KAL7358566.1
CM119783.1	2867647	2868352	KAL7358567.1
CM119783.1	2868607	2872316	KAL7358568.1
CM119783.1	2871076	2871783	KAL7358569.1
CM119783.1	2875045	2880852	KAL7358570.1
CM119783.1	2881541	2884073	KAL7358571.1
CM119783.1	2881768	2886107	KAL7358572.1
CM119783.1	2886239	2888907	KAL7358573.1
CM119783.1	2888965	2897992	KAL7358574.1
CM119783.1	2889059	2892297	KAL7358575.1
CM119783.1	2897585	2899148	KAL7358576.1
CM119783.1	2902339	2903785	KAL7358577.1
CM119783.1	2904491	2906860	KAL7358578.1
CM119783.1	2907001	2909275	KAL7358579.1
CM119783.1	2909275	2915936	KAL7358580.1
CM119783.1	2911812	2915980	KAL7358581.1
CM119783.1	2916104	2918131	KAL7358582.1
CM119783.1	2918424	2920919	KAL7358583.1
CM119783.1	2918457	2921176	KAL7358584.1
CM119783.1	2922002	2922385	KAL7358585.1
CM119783.1	2923178	2923918	KAL7358586.1
CM119783.1	2924380	2931233	KAL7358587.1
CM119783.1	2932280	2935036	KAL7358588.1
CM119783.1	2949053	2950021	KAL7358589.1
CM119783.1	2958697	2962489	KAL7358590.1
CM119783.1	2962489	2968527	KAL7358591.1
CM119783.1	2966729	2971351	KAL7358592.1
CM119783.1	2968527	2972964	KAL7358593.1
CM119783.1	2971795	2972802	KAL7358594.1
CM119783.1	2974086	2979451	KAL7358595.1
CM119783.1	2979579	2982741	KAL7358596.1
CM119783.1	2983273	2985394	KAL7358597.1
CM119783.1	2986381	2990916	KAL7358598.1
CM119783.1	2991053	2992030	KAL7358599.1
CM119783.1	2992068	2995677	KAL7358600.1
CM119783.1	2995677	2998735	KAL7358601.1
CM119783.1	2998735	2999978	KAL7358602.1
CM119783.1	3000955	3003821	KAL7358603.1
CM119783.1	3004000	3005388	KAL7358604.1
CM119783.1	3005388	3007614	KAL7358605.1
CM119783.1	3007745	3009701	KAL7358606.1
CM119783.1	3008205	3011329	KAL7358607.1
CM119783.1	3011329	3013278	KAL7358608.1
CM119783.1	3013492	3014834	KAL7358609.1
CM119783.1	3013907	3017552	KAL7358610.1
CM119783.1	3018902	3020901	KAL7358611.1
CM119783.1	3021053	3025352	KAL7358612.1
CM119783.1	3024271	3027659	KAL7358613.1
CM119783.1	3028041	3033768	KAL7358614.1
CM119783.1	3033934	3035235	KAL7358615.1
CM119783.1	3035366	3036550	KAL7358616.1
CM119783.1	3038975	3039570	KAL7358617.1
CM119783.1	3039564	3042654	KAL7358618.1
CM119783.1	3042305	3043397	KAL7358619.1
CM119783.1	3042654	3045981	KAL7358620.1
CM119783.1	3046670	3049218	KAL7358621.1
CM119783.1	3046706	3049365	KAL7358622.1
CM119783.1	3051547	3052090	KAL7358623.1
CM119783.1	3053286	3059980	KAL7358624.1
CM119783.1	3060262	3062641	KAL7358625.1
CM119783.1	3061072	3065147	KAL7358626.1
CM119783.1	3065565	3067085	KAL7358627.1
CM119783.1	3098597	3099036	KAL7358628.1
CM119783.1	3099323	3100535	KAL7358629.1
CM119783.1	3126597	3128346	KAL7358630.1
CM119783.1	3129424	3133991	KAL7358631.1
CM119783.1	3134627	3136695	KAL7358632.1
CM119783.1	3136846	3139560	KAL7358633.1
CM119783.1	3139859	3142275	KAL7358634.1
CM119783.1	3142545	3144151	KAL7358635.1
CM119783.1	3144186	3146568	KAL7358636.1
CM119783.1	3145070	3148250	KAL7358637.1
CM119783.1	3150015	3152651	KAL7358638.1
CM119783.1	3153309	3155941	KAL7358639.1
CM119783.1	3156109	3158409	KAL7358640.1
CM119783.1	3158607	3161506	KAL7358641.1
CM119783.1	3161638	3164414	KAL7358642.1
CM119783.1	3165499	3167361	KAL7358643.1
CM119783.1	3167897	3170738	KAL7358644.1
CM119783.1	3170738	3171884	KAL7358645.1
CM119783.1	3171884	3172638	KAL7358646.1
CM119783.1	3172638	3174258	KAL7358647.1
CM119783.1	3174401	3176917	KAL7358648.1
CM119783.1	3175374	3178566	KAL7358649.1
CM119783.1	3179199	3181503	KAL7358650.1
CM119783.1	3180778	3183957	KAL7358651.1
CM119783.1	3184707	3186856	KAL7358652.1
CM119783.1	3186985	3187643	KAL7358653.1
CM119783.1	3188054	3190515	KAL7358654.1
CM119783.1	3191329	3194708	KAL7358655.1
CM119783.1	3193178	3197796	KAL7358656.1
CM119783.1	3197955	3204256	KAL7358657.1
CM119783.1	3203106	3204474	KAL7358658.1
CM119783.1	3204928	3205669	KAL7358659.1
CM119783.1	3205852	3207403	KAL7358660.1
CM119783.1	3206149	3209035	KAL7358661.1
CM119783.1	3209262	3218001	KAL7358662.1
CM119783.1	3214289	3220560	KAL7358663.1
CM119783.1	3221189	3222143	KAL7358664.1
CM119783.1	3252158	3253258	KAL7358665.1
CM119783.1	3256223	3257427	KAL7358666.1
CM119783.1	3261871	3263799	KAL7358667.1
CM119783.1	3263962	3268032	KAL7358668.1
CM119783.1	3268341	3270867	KAL7358669.1
CM119783.1	3270999	3272629	KAL7358670.1
CM119783.1	3273355	3275457	KAL7358671.1
CM119783.1	3275875	3278186	KAL7358672.1
CM119783.1	3278357	3280377	KAL7358673.1
CM119783.1	3283512	3286358	KAL7358674.1
CM119783.1	3286415	3287565	KAL7358675.1
CM119783.1	3287697	3288360	KAL7358676.1
CM119783.1	3290648	3291510	KAL7358677.1
CM119783.1	3292975	3296934	KAL7358678.1
CM119783.1	3297081	3299137	KAL7358679.1
CM119783.1	3299079	3300224	KAL7358680.1
CM119783.1	3300293	3302800	KAL7358681.1
CM119783.1	3303312	3305933	KAL7358682.1
CM119783.1	3308647	3312112	KAL7358683.1
CM119783.1	3312519	3320595	KAL7358684.1
CM119783.1	3319467	3319877	KAL7358685.1
CM119783.1	3319487	3323246	KAL7358686.1
CM119783.1	3320595	3324823	KAL7358687.1
CM119783.1	3324823	3326762	KAL7358688.1
CM119783.1	3328115	3329558	KAL7358689.1
CM119783.1	3329884	3332687	KAL7358690.1
CM119783.1	3333769	3334240	KAL7358691.1
CM119783.1	3335203	3335641	KAL7358692.1
CM119783.1	3335365	3336609	KAL7358693.1
CM119783.1	3335732	3339142	KAL7358694.1
CM119783.1	3337816	3340226	KAL7358695.1
CM119783.1	3340298	3343013	KAL7358696.1
CM119783.1	3343066	3347120	KAL7358697.1
CM119783.1	3351849	3355059	KAL7358698.1
CM119783.1	3355228	3357911	KAL7358699.1
CM119783.1	3358523	3358943	KAL7358700.1
CM119783.1	3359742	3364860	KAL7358701.1
CM119783.1	3365533	3368569	KAL7358702.1
CM119783.1	3475921	3482936	KAL7358703.1
CM119783.1	3476743	3477696	KAL7358704.1
CM119783.1	3483537	3488188	KAL7358705.1
CM119783.1	3486973	3488545	KAL7358706.1
CM119783.1	3490172	3491578	KAL7358707.1
CM119783.1	3491578	3498395	KAL7358708.1
CM119783.1	3498527	3501935	KAL7358709.1
CM119783.1	3501855	3505880	KAL7358710.1
CM119783.1	3504769	3510795	KAL7358711.1
CM119783.1	3511542	3514303	KAL7358712.1
CM119783.1	3514495	3515917	KAL7358713.1
CM119783.1	3514537	3520208	KAL7358714.1
CM119783.1	3520795	3523767	KAL7358715.1
CM119783.1	3523767	3525567	KAL7358716.1
CM119783.1	3528540	3533652	KAL7358717.1
CM119783.1	3533785	3535014	KAL7358718.1
CM119783.1	3535159	3537260	KAL7358719.1
CM119783.1	3537260	3538181	KAL7358720.1
CM119783.1	3538359	3539419	KAL7358721.1
CM119783.1	3539176	3544090	KAL7358722.1
CM119783.1	3544306	3547630	KAL7358723.1
CM119783.1	3675209	3676685	KAL7358724.1
CM119783.1	3722296	3723514	KAL7358725.1
CM119783.1	3769179	3778115	KAL7358726.1
CM119783.1	3774222	3777133	KAL7358727.1
CM119783.1	3778561	3779425	KAL7358728.1
CM119783.1	3779608	3783781	KAL7358729.1
CM119783.1	3782856	3783795	KAL7358730.1
CM119783.1	3783967	3784541	KAL7358731.1
CM119783.1	3785217	3786925	KAL7358732.1
CM119783.1	3787417	3788712	KAL7358733.1
CM119783.1	3788888	3790971	KAL7358734.1
CM119783.1	3790971	3793727	KAL7358735.1
CM119783.1	3793727	3796315	KAL7358736.1
CM119783.1	3796315	3800885	KAL7358737.1
CM119783.1	3797825	3800934	KAL7358738.1
CM119783.1	3801090	3802453	KAL7358739.1
CM119783.1	3802387	3806564	KAL7358740.1
CM119783.1	3806761	3808312	KAL7358741.1
CM119783.1	3808215	3809864	KAL7358742.1
CM119783.1	3810866	3814003	KAL7358743.1
CM119783.1	3813501	3814675	KAL7358744.1
CM119783.1	3814819	3815352	KAL7358745.1
CM119783.1	3816150	3818407	KAL7358746.1
CM119783.1	3819196	3822978	KAL7358747.1
CM119783.1	3823171	3825789	KAL7358748.1
CM119783.1	3826145	3830682	KAL7358749.1
CM119783.1	3830502	3835398	KAL7358750.1
CM119783.1	3833536	3836782	KAL7358751.1
CM119783.1	3835592	3839457	KAL7358752.1
CM119783.1	3839639	3842001	KAL7358753.1
CM119783.1	3839812	3842314	KAL7358754.1
CM119783.1	3842090	3843373	KAL7358755.1
CM119783.1	3843612	3847938	KAL7358756.1
CM119783.1	3847520	3851383	KAL7358757.1
CM119783.1	3847938	3850986	KAL7358758.1
CM119783.1	3852722	3853050	KAL7358759.1
CM119783.1	3853150	3855177	KAL7358760.1
CM119783.1	3855240	3858776	KAL7358761.1
CM119783.1	3858537	3861201	KAL7358762.1
CM119783.1	3861441	3862616	KAL7358763.1
CM119783.1	3863793	3864561	KAL7358764.1
CM119783.1	3865765	3870829	KAL7358765.1
CM119783.1	3870153	3871890	KAL7358766.1
CM119783.1	3872176	3876458	KAL7358767.1
CM119783.1	3876546	3878385	KAL7358768.1
CM119783.1	3878385	3880259	KAL7358769.1
CM119783.1	3882318	3882662	KAL7358770.1
CM119783.1	3882531	3883672	KAL7358771.1
CM119783.1	3882922	3884845	KAL7358772.1
CM119783.1	3884983	3885958	KAL7358773.1
CM119783.1	3886316	3888217	KAL7358774.1
CM119783.1	3887032	3890129	KAL7358775.1
CM119783.1	3890338	3893564	KAL7358776.1
CM119783.1	3893564	3895656	KAL7358777.1
CM119783.1	3895850	3899699	KAL7358778.1
CM119783.1	3901008	3901749	KAL7358779.1
CM119783.1	3901749	3903902	KAL7358780.1
CM119783.1	3903487	3906258	KAL7358781.1
CM119783.1	3906485	3909212	KAL7358782.1
CM119783.1	3908259	3910546	KAL7358783.1
CM119783.1	3910706	3911951	KAL7358784.1
CM119783.1	3913224	3917470	KAL7358785.1
CM119783.1	3913344	3921100	KAL7358786.1
CM119783.1	3921100	3922969	KAL7358787.1
CM119783.1	3923173	3926792	KAL7358788.1
CM119783.1	3926598	3932076	KAL7358789.1
CM119783.1	3932223	3934519	KAL7358790.1
CM119783.1	3936351	3941220	KAL7358791.1
CM119783.1	3943272	3944248	KAL7358792.1
CM119783.1	3944560	3945468	KAL7358793.1
CM119783.1	3944586	3945580	KAL7358794.1
CM119783.1	3945684	3946852	KAL7358795.1
CM119783.1	3946852	3949669	KAL7358796.1
CM119783.1	3949660	3953985	KAL7358797.1
CM119783.1	3955066	3955996	KAL7358798.1
CM119783.1	3956163	3956796	KAL7358799.1
CM119783.1	3956796	3960122	KAL7358800.1
CM119783.1	3959633	3962157	KAL7358801.1
CM119783.1	3962374	3963742	KAL7358802.1
CM119783.1	3967421	3968054	KAL7358803.1
CM119783.1	3968311	3970461	KAL7358804.1
CM119783.1	3970821	3971873	KAL7358805.1
CM119783.1	3971895	3974331	KAL7358806.1
CM119783.1	3974415	3977092	KAL7358807.1
CM119783.1	3977099	3980830	KAL7358808.1
CM119783.1	3981043	3982557	KAL7358809.1
CM119783.1	3982691	3986071	KAL7358810.1
CM119783.1	3986674	3987513	KAL7358811.1
CM119783.1	3987706	3988764	KAL7358812.1
CM119783.1	3989577	3992804	KAL7358813.1
CM119783.1	3991044	3996700	KAL7358814.1
CM119783.1	3999188	4000590	KAL7358815.1
CM119783.1	4002824	4004135	KAL7358816.1
CM119783.1	4004211	4004966	KAL7358817.1
CM119783.1	4004439	4005631	KAL7358818.1
CM119783.1	4005142	4006512	KAL7358819.1
CM119783.1	4005631	4007013	KAL7358820.1
CM119783.1	4007013	4009208	KAL7358821.1
CM119783.1	4010243	4011043	KAL7358822.1
CM119783.1	4011232	4011943	KAL7358823.1
CM119783.1	4011712	4012615	KAL7358824.1
CM119783.1	4012894	4013608	KAL7358825.1
CM119783.1	4014352	4021878	KAL7358826.1
CM119783.1	4022095	4022836	KAL7358827.1
CM119783.1	4022440	4023320	KAL7358828.1
CM119783.1	4022932	4023460	KAL7358829.1
CM119783.1	4023644	4025982	KAL7358830.1
CM119783.1	4026216	4029947	KAL7358831.1
CM119783.1	4027133	4030009	KAL7358832.1
CM119783.1	4032872	4034049	KAL7358833.1
CM119783.1	4034076	4035227	KAL7358834.1
CM119783.1	4035297	4036614	KAL7358835.1
CM119783.1	4037953	4042467	KAL7358836.1
CM119783.1	4042611	4043415	KAL7358837.1
CM119783.1	4043507	4045269	KAL7358838.1
CM119783.1	4046173	4050818	KAL7358839.1
CM119783.1	4049835	4054731	KAL7358840.1
CM119783.1	4054851	4057413	KAL7358841.1
CM119783.1	4056104	4057481	KAL7358842.1
CM119783.1	4057569	4061643	KAL7358843.1
CM119783.1	4059613	4063161	KAL7358844.1
CM119783.1	4063272	4066555	KAL7358845.1
CM119783.1	4066964	4069632	KAL7358846.1
CM119783.1	4069756	4070685	KAL7358847.1
CM119783.1	4071632	4074146	KAL7358848.1
CM119783.1	4072923	4074493	KAL7358849.1
CM119783.1	4074672	4076656	KAL7358850.1
CM119783.1	4076874	4078791	KAL7358851.1
CM119783.1	4078112	4080538	KAL7358852.1
CM119783.1	4079866	4084877	KAL7358853.1
CM119783.1	4085053	4086652	KAL7358854.1
CM119783.1	4086870	4089098	KAL7358855.1
CM119783.1	4088765	4089185	KAL7358856.1
CM119783.1	4089633	4092970	KAL7358857.1
CM119783.1	4093962	4098195	KAL7358858.1
CM119783.1	4098076	4101357	KAL7358859.1
CM119783.1	4102122	4103200	KAL7358860.1
CM119783.1	4104710	4108597	KAL7358861.1
CM119783.1	4106466	4109597	KAL7358862.1
CM119783.1	4109642	4113870	KAL7358863.1
CM119783.1	4114228	4120438	KAL7358864.1
CM119783.1	4120438	4122105	KAL7358865.1
CM119783.1	4120754	4122069	KAL7358866.1
CM119783.1	4123529	4126388	KAL7358867.1
CM119783.1	4126917	4135990	KAL7358868.1
CM119783.1	4136545	4138536	KAL7358869.1
CM119783.1	4140335	4140939	KAL7358870.1
CM119783.1	4141158	4141854	KAL7358871.1
CM119783.1	4141160	4143980	KAL7358872.1
CM119783.1	4142153	4143231	KAL7358873.1
CM119783.1	4144223	4147745	KAL7358874.1
CM119783.1	4147933	4148892	KAL7358875.1
CM119783.1	4149202	4150614	KAL7358876.1
CM119783.1	4151327	4161540	KAL7358877.1
CM119783.1	4158581	4163834	KAL7358878.1
CM119783.1	4163753	4171761	KAL7358879.1
CM119783.1	4169925	4173199	KAL7358880.1
CM119783.1	4175093	4178337	KAL7358881.1
CM119783.1	4178507	4178990	KAL7358882.1
CM119783.1	4179214	4183542	KAL7358883.1
CM119783.1	4182397	4187347	KAL7358884.1
CM119783.1	4187426	4188906	KAL7358885.1
CM119783.1	4188365	4192109	KAL7358886.1
CM119783.1	4192624	4196796	KAL7358887.1
CM119783.1	4197507	4199523	KAL7358888.1
CM119783.1	4199523	4201416	KAL7358889.1
CM119783.1	4200147	4201435	KAL7358890.1
CM119783.1	4201625	4202905	KAL7358891.1
CM119783.1	4202968	4205176	KAL7358892.1
CM119783.1	4203973	4205104	KAL7358893.1
CM119783.1	4205326	4206954	KAL7358894.1
CM119783.1	4206917	4208885	KAL7358895.1
CM119783.1	4208885	4210673	KAL7358896.1
CM119783.1	4211413	4215588	KAL7358897.1
CM119783.1	4215709	4219755	KAL7358898.1
CM119783.1	4220032	4221891	KAL7358899.1
CM119783.1	4222239	4225692	KAL7358900.1
CM119783.1	4224474	4226213	KAL7358901.1
CM119783.1	4226401	4228240	KAL7358902.1
CM119783.1	4226621	4228712	KAL7358903.1
CM119783.1	4228753	4234407	KAL7358904.1
CM119783.1	4230670	4237217	KAL7358905.1
CM119783.1	4237399	4241796	KAL7358906.1
CM119783.1	4240654	4245417	KAL7358907.1
CM119783.1	4245021	4248465	KAL7358908.1
CM119783.1	4248841	4251923	KAL7358909.1
CM119783.1	4249629	4252461	KAL7358910.1
CM119783.1	4252586	4254901	KAL7358911.1
CM119783.1	4255166	4257849	KAL7358912.1
CM119783.1	4257868	4259784	KAL7358913.1
CM119783.1	4259916	4262250	KAL7358914.1
CM119783.1	4264271	4267000	KAL7358915.1
CM119783.1	4267209	4272375	KAL7358916.1
CM119783.1	4272534	4273865	KAL7358917.1
CM119783.1	4274067	4276016	KAL7358918.1
CM119783.1	4276251	4279679	KAL7358919.1
CM119783.1	4280090	4282987	KAL7358920.1
CM119783.1	4285352	4286459	KAL7358921.1
CM119783.1	4286567	4289644	KAL7358922.1
CM119783.1	4289783	4291102	KAL7358923.1
CM119783.1	4291277	4295250	KAL7358924.1
CM119783.1	4295419	4300831	KAL7358925.1
CM119783.1	4301138	4302400	KAL7358926.1
CM119783.1	4302737	4303538	KAL7358927.1
CM119783.1	4304814	4305704	KAL7358928.1
CM119783.1	4313139	4314044	KAL7358929.1
CM119783.1	4322298	4324962	KAL7358930.1
CM119783.1	4325574	4327370	KAL7358931.1
CM119783.1	4327875	4331663	KAL7358932.1
CM119783.1	4329991	4332663	KAL7358933.1
CM119783.1	4332782	4334306	KAL7358934.1
CM119783.1	4332885	4335290	KAL7358935.1
CM119783.1	4335630	4338290	KAL7358936.1
CM119783.1	4338005	4341034	KAL7358937.1
CM119783.1	4341274	4343240	KAL7358938.1
CM119783.1	4344078	4346613	KAL7358939.1
CM119783.1	4346885	4349858	KAL7358940.1
CM119783.1	4347992	4349904	KAL7358941.1
CM119783.1	4350451	4351316	KAL7358942.1
CM119783.1	4352158	4355250	KAL7358943.1
CM119783.1	4355385	4356757	KAL7358944.1
CM119783.1	4356923	4360379	KAL7358945.1
CM119783.1	4357885	4360872	KAL7358946.1
CM119783.1	4360591	4367384	KAL7358947.1
CM119783.1	4368585	4370754	KAL7358948.1
CM119783.1	4370671	4371560	KAL7358949.1
CM119783.1	4371720	4372793	KAL7358950.1
CM119783.1	4373044	4380722	KAL7358951.1
CM119783.1	4382353	4385336	KAL7358952.1
CM119783.1	4383732	4386745	KAL7358953.1
CM119783.1	4386844	4388054	KAL7358954.1
CM119783.1	4388054	4391009	KAL7358955.1
CM119783.1	4391049	4393323	KAL7358956.1
CM119783.1	4393496	4398266	KAL7358957.1
CM119783.1	4395965	4398677	KAL7358958.1
CM119783.1	4399206	4400415	KAL7358959.1
CM119783.1	4400345	4402563	KAL7358960.1
CM119783.1	4402563	4403541	KAL7358961.1
CM119783.1	4402970	4405641	KAL7358962.1
CM119783.1	4404573	4408550	KAL7358963.1
CM119783.1	4408643	4409022	KAL7358964.1
CM119783.1	4409508	4410166	KAL7358965.1
CM119783.1	4410412	4414485	KAL7358966.1
CM119783.1	4414485	4418819	KAL7358967.1
CM119783.1	4418902	4423304	KAL7358968.1
CM119783.1	4418918	4423387	KAL7358969.1
CM119783.1	4423629	4425871	KAL7358970.1
CM119783.1	4426627	4428288	KAL7358971.1
CM119783.1	4427177	4429772	KAL7358972.1
CM119783.1	4429948	4434511	KAL7358973.1
CM119783.1	4434511	4437316	KAL7358974.1
CM119783.1	4437560	4438222	KAL7358975.1
CM119783.1	4440866	4445387	KAL7358976.1
CM119783.1	4446082	4446598	KAL7358977.1
CM119783.1	4446105	4448940	KAL7358978.1
CM119783.1	4446849	4449297	KAL7358979.1
CM119783.1	4452797	4453978	KAL7358980.1
CM119783.1	4455424	4460822	KAL7358981.1
CM119783.1	4463207	4463594	KAL7358982.1
CM119783.1	4464622	4467188	KAL7358983.1
CM119783.1	4466120	4468413	KAL7358984.1
CM119783.1	4467188	4469316	KAL7358985.1
CM119783.1	4469316	4471650	KAL7358986.1
CM119783.1	4470788	4473503	KAL7358987.1
CM119783.1	4473287	4474185	KAL7358988.1
CM119783.1	4473503	4475497	KAL7358989.1
CM119783.1	4475497	4478346	KAL7358990.1
CM119783.1	4478474	4481513	KAL7358991.1
CM119783.1	4480723	4483802	KAL7358992.1
CM119783.1	4483802	4488427	KAL7358993.1
CM119783.1	4488571	4493747	KAL7358994.1
CM119783.1	4491832	4498103	KAL7358995.1
CM119783.1	4501260	4505535	KAL7358996.1
CM119783.1	4506395	4506863	KAL7358997.1
CM119783.1	4506989	4511851	KAL7358998.1
CM119783.1	4512106	4518080	KAL7358999.1
CM119783.1	4515049	4518015	KAL7359000.1
CM119783.1	4518357	4521787	KAL7359001.1
CM119783.1	4521787	4524128	KAL7359002.1
CM119783.1	4526792	4528540	KAL7359003.1
CM119783.1	4530792	4532037	KAL7359004.1
CM119783.1	4530932	4534137	KAL7359005.1
CM119783.1	4534555	4538157	KAL7359006.1
CM119783.1	4538798	4539625	KAL7359007.1
CM119783.1	4541326	4542273	KAL7359008.1
CM119783.1	4542457	4546139	KAL7359009.1
CM119783.1	4543912	4546152	KAL7359010.1
CM119783.1	4548209	4552698	KAL7359011.1
CM119783.1	4552843	4554022	KAL7359012.1
CM119783.1	4553562	4555387	KAL7359013.1
CM119783.1	4555441	4558066	KAL7359014.1
CM119783.1	4558533	4560423	KAL7359015.1
CM119783.1	4560423	4569421	KAL7359016.1
CM119783.1	4562463	4562804	KAL7359017.1
CM119783.1	4563895	4566684	KAL7359018.1
CM119783.1	4569670	4571284	KAL7359019.1
CM119783.1	4576025	4579470	KAL7359020.1
CM119783.1	4580732	4581834	KAL7359021.1
CM119783.1	4582039	4584038	KAL7359022.1
CM119783.1	4584075	4586158	KAL7359023.1
CM119783.1	4586158	4588823	KAL7359024.1
CM119783.1	4590165	4595130	KAL7359025.1
CM119783.1	4595262	4599131	KAL7359026.1
CM119783.1	4599384	4601922	KAL7359027.1
CM119783.1	4602567	4604483	KAL7359028.1
CM119783.1	4604635	4605509	KAL7359029.1
CM119783.1	4605576	4607108	KAL7359030.1
CM119783.1	4607251	4610280	KAL7359031.1
CM119783.1	4610469	4612909	KAL7359032.1
CM119783.1	4618682	4619319	KAL7359033.1
CM119783.1	4636590	4639969	KAL7359034.1
CM119783.1	4639697	4646476	KAL7359035.1
CM119783.1	4646598	4649692	KAL7359036.1
CM119783.1	4649794	4650461	KAL7359037.1
CM119783.1	4650891	4652589	KAL7359038.1
CM119783.1	4654174	4656815	KAL7359039.1
CM119783.1	4656859	4661944	KAL7359040.1
CM119783.1	4662045	4664960	KAL7359041.1
CM119783.1	4663309	4665535	KAL7359042.1
CM119783.1	4668524	4671091	KAL7359043.1
CM119783.1	4669208	4671119	KAL7359044.1
CM119783.1	4677796	4680927	KAL7359045.1
CM119783.1	4681200	4684218	KAL7359046.1
CM119783.1	4684761	4689151	KAL7359047.1
CM119783.1	4689849	4693301	KAL7359048.1
CM119783.1	4695607	4696941	KAL7359049.1
CM119783.1	4696226	4697366	KAL7359050.1
CM119783.1	4697080	4699435	KAL7359051.1
CM119783.1	4699571	4702008	KAL7359052.1
CM119783.1	4700805	4709870	KAL7359053.1
CM119783.1	4713758	4714417	KAL7359054.1
CM119783.1	4713786	4717548	KAL7359055.1
CM119783.1	4718211	4725876	KAL7359056.1
CM119783.1	4725035	4726801	KAL7359057.1
CM119783.1	4726281	4732228	KAL7359058.1
CM119783.1	4733095	4735969	KAL7359059.1
CM119783.1	4736139	4736775	KAL7359060.1
CM119783.1	4737102	4738113	KAL7359061.1
CM119783.1	4739327	4740132	KAL7359062.1
CM119783.1	4740612	4744007	KAL7359063.1
CM119783.1	4744125	4746863	KAL7359064.1
CM119783.1	4744235	4747771	KAL7359065.1
CM119783.1	4749371	4753077	KAL7359066.1
CM119783.1	4755077	4757899	KAL7359067.1
CM119783.1	4758254	4762301	KAL7359068.1
CM119783.1	4760804	4764340	KAL7359069.1
CM119783.1	4764885	4767811	KAL7359070.1
CM119783.1	4768167	4768517	KAL7359071.1
CM119783.1	4827838	4829874	KAL7359072.1
CM119783.1	4829874	4833964	KAL7359073.1
CM119783.1	4833964	4840735	KAL7359074.1
CM119783.1	4843743	4844078	KAL7359075.1
CM119783.1	4844003	4849548	KAL7359076.1
CM119783.1	4844723	4850784	KAL7359077.1
CM119783.1	4850852	4855550	KAL7359078.1
CM119783.1	4852572	4858175	KAL7359079.1
CM119783.1	4858307	4861357	KAL7359080.1
CM119783.1	4862238	4866673	KAL7359081.1
CM119783.1	4864497	4869423	KAL7359082.1
CM119783.1	4869555	4874435	KAL7359083.1
CM119783.1	4874588	4878461	KAL7359084.1
CM119783.1	4878597	4882546	KAL7359085.1
CM119783.1	4878863	4882898	KAL7359086.1
CM119783.1	4882898	4886329	KAL7359087.1
CM119783.1	4886456	4890317	KAL7359088.1
CM119783.1	4890979	4897095	KAL7359089.1
CM119783.1	4894693	4899840	KAL7359090.1
CM119783.1	4899840	4902593	KAL7359091.1
CM119783.1	4902593	4904993	KAL7359092.1
CM119783.1	4903232	4907587	KAL7359093.1
CM119783.1	4904993	4905995	KAL7359094.1
CM119783.1	4906748	4907650	KAL7359095.1
CM119783.1	4909913	4912509	KAL7359096.1
CM119783.1	4910273	4912075	KAL7359097.1
CM119783.1	4914690	4916514	KAL7359098.1
CM119783.1	4916873	4918704	KAL7359099.1
CM119783.1	4919230	4920718	KAL7359100.1
CM119783.1	4921214	4922049	KAL7359101.1
CM119783.1	4922790	4923549	KAL7359103.1
CM119783.1	4922790	4923703	KAL7359102.1
CM119783.1	4926679	4931237	KAL7359104.1
CM119783.1	4931609	4934333	KAL7359105.1
CM119783.1	4934535	4938692	KAL7359106.1
CM119783.1	4937177	4939228	KAL7359107.1
CM119783.1	4939373	4944877	KAL7359108.1
CM119783.1	4942823	4947737	KAL7359109.1
CM119783.1	4947906	4953511	KAL7359110.1
CM119783.1	4953692	4955645	KAL7359111.1
CM119783.1	4955645	4957830	KAL7359112.1
CM119783.1	4957830	4960263	KAL7359113.1
CM119783.1	4960246	4962686	KAL7359114.1
CM119783.1	4962686	4964528	KAL7359115.1
CM119783.1	4964700	4965212	KAL7359116.1
CM119783.1	4966596	4967428	KAL7359117.1
CM119783.1	4967760	4969584	KAL7359118.1
CM119783.1	4969584	4971289	KAL7359119.1
CM119783.1	4971289	4974305	KAL7359120.1
CM119783.1	4974305	4976793	KAL7359121.1
CM119783.1	4975740	4979603	KAL7359122.1
CM119783.1	4976793	4979499	KAL7359123.1
CM119783.1	4979618	4981566	KAL7359124.1
CM119783.1	4981720	4984792	KAL7359125.1
CM119783.1	4983680	4984859	KAL7359126.1
CM119783.1	4985806	4987606	KAL7359127.1
CM119783.1	4988263	4990801	KAL7359128.1
CM119783.1	4989517	4990267	KAL7359129.1
CM119783.1	4990852	4992175	KAL7359130.1
CM119783.1	4992618	4994385	KAL7359131.1
CM119783.1	4994510	4996964	KAL7359132.1
CM119783.1	4998100	4999837	KAL7359133.1
CM119783.1	4999195	5001263	KAL7359134.1
CM119783.1	5001484	5003141	KAL7359135.1
CM119783.1	5001502	5003186	KAL7359136.1
CM119783.1	5003391	5003698	KAL7359137.1
CM119783.1	5003617	5007305	KAL7359138.1
CM119783.1	5009380	5011152	KAL7359139.1
CM119783.1	5011152	5012972	KAL7359140.1
CM119783.1	5013188	5016456	KAL7359141.1
CM119783.1	5016691	5022598	KAL7359142.1
CM119783.1	5020433	5024440	KAL7359143.1
CM119783.1	5024506	5029994	KAL7359144.1
CM119783.1	5029994	5034614	KAL7359145.1
CM119783.1	5034614	5040549	KAL7359146.1
CM119783.1	5044432	5046080	KAL7359147.1
CM119783.1	5046663	5048697	KAL7359148.1
CM119783.1	5048683	5049321	KAL7359149.1
CM119783.1	5048821	5054969	KAL7359150.1
CM119783.1	5051063	5055119	KAL7359151.1
CM119783.1	5055391	5058997	KAL7359152.1
CM119783.1	5058997	5061758	KAL7359153.1
CM119783.1	5061685	5064054	KAL7359154.1
CM119783.1	5064188	5066536	KAL7359155.1
CM119783.1	5066536	5070664	KAL7359156.1
CM119783.1	5068896	5071530	KAL7359157.1
CM119783.1	5072934	5073756	KAL7359158.1
CM119783.1	5074534	5079737	KAL7359159.1
CM119783.1	5080510	5082284	KAL7359160.1
CM119783.1	5083991	5085632	KAL7359161.1
CM119783.1	5090860	5091692	KAL7359162.1
CM119783.1	5093305	5097588	KAL7359163.1
CM119783.1	5099208	5102597	KAL7359164.1
CM119783.1	5104371	5106061	KAL7359165.1
CM119783.1	5106120	5108035	KAL7359166.1
CM119783.1	5108200	5110570	KAL7359167.1
CM119783.1	5110570	5112864	KAL7359168.1
CM119783.1	5115094	5119112	KAL7359169.1
CM119783.1	5116959	5120107	KAL7359170.1
CM119783.1	5120265	5123261	KAL7359171.1
CM119783.1	5121262	5125409	KAL7359172.1
CM119783.1	5126828	5128706	KAL7359173.1
CM119783.1	5128970	5132461	KAL7359174.1
CM119783.1	5132682	5135956	KAL7359175.1
CM119783.1	5135960	5142172	KAL7359176.1
CM119783.1	5142172	5144429	KAL7359177.1
CM119783.1	5143777	5146158	KAL7359178.1
CM119783.1	5146409	5149071	KAL7359179.1
CM119783.1	5149253	5152194	KAL7359180.1
CM119783.1	5153736	5157606	KAL7359181.1
CM119783.1	5157606	5159327	KAL7359182.1
CM119783.1	5157946	5161162	KAL7359183.1
CM119783.1	5161131	5162988	KAL7359184.1
CM119783.1	5161162	5163009	KAL7359185.1
CM119783.1	5163142	5166419	KAL7359186.1
CM119783.1	5163870	5166302	KAL7359187.1
CM119783.1	5166366	5168637	KAL7359188.1
CM119783.1	5168754	5170559	KAL7359189.1
CM119783.1	5170698	5172171	KAL7359190.1
CM119783.1	5172356	5179009	KAL7359191.1
CM119783.1	5176844	5179527	KAL7359192.1
CM119783.1	5179701	5181838	KAL7359193.1
CM119783.1	5181040	5184684	KAL7359194.1
CM119783.1	5184691	5188257	KAL7359195.1
CM119783.1	5188554	5190388	KAL7359196.1
CM119783.1	5191254	5195606	KAL7359197.1
CM119783.1	5195606	5197899	KAL7359198.1
CM119783.1	5197419	5200568	KAL7359199.1
CM119783.1	5200916	5201581	KAL7359200.1
CM119783.1	5205533	5205876	KAL7359201.1
CM119783.1	5229123	5231806	KAL7359202.1
CM119783.1	5231979	5234356	KAL7359203.1
CM119783.1	5232028	5235266	KAL7359204.1
CM119783.1	5235399	5239851	KAL7359205.1
CM119783.1	5241335	5242471	KAL7359206.1
CM119783.1	5243168	5248049	KAL7359207.1
CM119783.1	5248968	5250556	KAL7359208.1
CM119783.1	5250556	5253219	KAL7359209.1
CM119783.1	5253678	5254860	KAL7359210.1
CM119783.1	5255708	5259485	KAL7359211.1
CM119783.1	5257772	5259246	KAL7359212.1
CM119783.1	5259582	5260918	KAL7359213.1
CM119783.1	5262475	5265385	KAL7359214.1
CM119783.1	5263983	5265399	KAL7359215.1
CM119783.1	5265557	5267525	KAL7359216.1
CM119783.1	5267915	5269761	KAL7359217.1
CM119783.1	5272143	5273249	KAL7359218.1
CM119783.1	5272879	5275225	KAL7359219.1
CM119783.1	5275277	5277213	KAL7359220.1
CM119783.1	5275335	5279541	KAL7359221.1
CM119783.1	5279651	5283491	KAL7359222.1
CM119783.1	5308689	5311165	KAL7359223.1
CM119783.1	5314050	5314618	KAL7359224.1
CM119783.1	5330097	5331603	KAL7359225.1
CM119783.1	5330969	5331844	KAL7359226.1
CM119783.1	5332377	5337058	KAL7359227.1
CM119783.1	5337229	5340680	KAL7359228.1
CM119783.1	5342185	5343413	KAL7359229.1
CM119783.1	5343666	5345360	KAL7359230.1
CM119783.1	5346001	5349603	KAL7359231.1
CM119783.1	5349654	5353014	KAL7359232.1
CM119783.1	5353014	5355201	KAL7359233.1
CM119783.1	5355599	5359495	KAL7359234.1
CM119783.1	5360330	5363785	KAL7359235.1
CM119783.1	5364417	5368867	KAL7359236.1
CM119783.1	5377711	5379149	KAL7359237.1
CM119783.1	5379149	5383245	KAL7359238.1
CM119783.1	5383420	5385948	KAL7359239.1
CM119783.1	5386239	5388494	KAL7359240.1
CM119783.1	5388533	5392034	KAL7359241.1
CM119783.1	5392272	5395585	KAL7359242.1
CM119783.1	5396187	5398794	KAL7359243.1
CM119783.1	5399294	5404055	KAL7359244.1
CM119783.1	5405383	5407668	KAL7359245.1
CM119783.1	5408083	5409538	KAL7359246.1
CM119783.1	5409807	5413240	KAL7359247.1
CM119783.1	5411784	5414209	KAL7359248.1
CM119783.1	5413240	5415736	KAL7359249.1
CM119783.1	5414864	5417062	KAL7359250.1
CM119783.1	5417236	5419023	KAL7359251.1
CM119783.1	5419491	5421586	KAL7359252.1
CM119783.1	5421441	5423962	KAL7359253.1
CM119783.1	5424309	5424682	KAL7359254.1
CM119783.1	5425445	5426303	KAL7359255.1
CM119783.1	5426360	5426991	KAL7359256.1
CM119783.1	5428821	5431471	KAL7359257.1
CM119783.1	5432725	5433521	KAL7359258.1
CM119783.1	5433521	5434880	KAL7359259.1
CM119783.1	5438142	5443228	KAL7359260.1
CM119783.1	5438181	5443255	KAL7359261.1
CM119783.1	5443304	5446146	KAL7359262.1
CM119783.1	5446247	5448380	KAL7359263.1
CM119783.1	5448557	5452900	KAL7359264.1
CM119783.1	5453119	5454051	KAL7359265.1
CM119783.1	5455358	5458132	KAL7359266.1
CM119783.1	5455552	5458298	KAL7359267.1
CM119783.1	5458407	5459913	KAL7359268.1
CM119783.1	5460599	5462905	KAL7359269.1
CM119783.1	5463096	5466738	KAL7359270.1
CM119783.1	5466951	5467816	KAL7359271.1
CM119783.1	5467943	5470204	KAL7359272.1
CM119783.1	5470876	5474467	KAL7359273.1
CM119783.1	5472342	5476319	KAL7359274.1
CM119783.1	5476584	5479268	KAL7359275.1
CM119783.1	5479377	5482098	KAL7359276.1
CM119783.1	5486794	5488120	KAL7359277.1
CM119783.1	5488120	5490827	KAL7359278.1
CM119783.1	5491068	5491625	KAL7359279.1
CM119783.1	5491728	5493683	KAL7359280.1
CM119783.1	5493789	5499160	KAL7359281.1
CM119783.1	5493937	5499213	KAL7359282.1
CM119783.1	5499259	5500811	KAL7359283.1
CM119783.1	5500169	5502971	KAL7359284.1
CM119783.1	5504088	5509300	KAL7359285.1
CM119783.1	5511273	5514517	KAL7359286.1
CM119783.1	5514850	5522841	KAL7359287.1
CM119783.1	5522898	5524909	KAL7359288.1
CM119783.1	5526809	5529071	KAL7359289.1
CM119783.1	5529333	5530002	KAL7359290.1
CM119783.1	5530953	5532869	KAL7359291.1
CM119783.1	5533516	5539981	KAL7359292.1
CM119783.1	5542673	5544115	KAL7359293.1
CM119783.1	5545660	5549154	KAL7359294.1
CM119783.1	5549912	5551581	KAL7359295.1
CM119783.1	5551710	5552402	KAL7359296.1
CM119783.1	5552979	5553663	KAL7359297.1
CM119783.1	5554522	5556635	KAL7359298.1
CM119783.1	5556635	5559083	KAL7359299.1
CM119783.1	5559083	5561288	KAL7359300.1
CM119783.1	5559643	5561126	KAL7359301.1
CM119783.1	5561436	5564461	KAL7359302.1
CM119783.1	5564721	5569949	KAL7359303.1
CM119783.1	5565860	5567652	KAL7359304.1
CM119783.1	5570004	5571623	KAL7359305.1
CM119783.1	5571623	5572598	KAL7359306.1
CM119783.1	5573249	5577846	KAL7359307.1
CM119783.1	5573403	5577532	KAL7359308.1
CM119783.1	5577986	5579997	KAL7359309.1
CM119783.1	5578702	5579917	KAL7359310.1
CM119783.1	5579917	5581839	KAL7359311.1
CM119783.1	5593997	5595897	KAL7359312.1
CM119783.1	5596092	5598003	KAL7359313.1
CM119783.1	5598313	5600807	KAL7359314.1
CM119783.1	5602428	5604580	KAL7359315.1
CM119783.1	5605012	5606666	KAL7359316.1
CM119783.1	5606666	5608490	KAL7359317.1
CM119783.1	5608610	5610420	KAL7359318.1
CM119783.1	5611903	5616802	KAL7359319.1
CM119783.1	5612616	5613950	KAL7359320.1
CM119783.1	5613950	5616525	KAL7359321.1
CM119783.1	5618088	5622237	KAL7359322.1
CM119783.1	5627760	5628212	KAL7359323.1
CM119783.1	5628404	5632167	KAL7359324.1
CM119783.1	5631342	5636035	KAL7359325.1
CM119783.1	5632270	5634808	KAL7359326.1
CM119783.1	5634925	5640361	KAL7359327.1
CM119783.1	5640505	5646378	KAL7359328.1
CM119783.1	5646322	5649534	KAL7359329.1
CM119783.1	5647102	5651256	KAL7359330.1
CM119783.1	5651838	5658589	KAL7359331.1
CM119783.1	5658528	5661352	KAL7359332.1
CM119783.1	5661587	5663863	KAL7359333.1
CM119783.1	5665534	5668194	KAL7359334.1
CM119783.1	5669311	5670672	KAL7359335.1
CM119783.1	5670341	5670880	KAL7359336.1
CM119783.1	5671478	5673150	KAL7359337.1
CM119783.1	5673150	5677052	KAL7359338.1
CM119783.1	5678017	5680619	KAL7359339.1
CM119783.1	5683627	5686156	KAL7359340.1
CM119783.1	5685364	5686901	KAL7359341.1
CM119783.1	5687120	5689498	KAL7359342.1
CM119783.1	5688852	5692448	KAL7359343.1
CM119783.1	5692737	5695597	KAL7359344.1
CM119783.1	5695597	5696919	KAL7359345.1
CM119783.1	5697164	5699206	KAL7359346.1
CM119783.1	5699399	5703177	KAL7359347.1
CM119783.1	5703863	5704347	KAL7359348.1
CM119783.1	5704434	5706639	KAL7359349.1
CM119783.1	5706809	5708470	KAL7359350.1
CM119783.1	5708969	5714525	KAL7359351.1
CM119783.1	5714617	5719501	KAL7359352.1
CM119783.1	5714744	5717190	KAL7359353.1
CM119783.1	5719929	5722536	KAL7359354.1
CM119783.1	5723001	5727165	KAL7359355.1
CM119783.1	5727483	5728037	KAL7359356.1
CM119783.1	5729688	5730276	KAL7359357.1
CM119783.1	5730588	5733515	KAL7359358.1
CM119783.1	5733515	5734914	KAL7359359.1
CM119783.1	5734976	5736536	KAL7359360.1
CM119783.1	5736615	5737105	KAL7359361.1
CM119783.1	5737154	5739553	KAL7359362.1
CM119783.1	5742297	5742624	KAL7359363.1
CM119783.1	5743003	5746291	KAL7359364.1
CM119783.1	5746291	5754274	KAL7359365.1
CM119783.1	5750093	5757249	KAL7359366.1
CM119783.1	5757584	5762675	KAL7359367.1
CM119783.1	5761175	5766227	KAL7359368.1
CM119783.1	5767779	5769289	KAL7359369.1
CM119783.1	5770396	5772089	KAL7359370.1
CM119783.1	5770479	5773049	KAL7359371.1
CM119783.1	5773189	5775791	KAL7359372.1
CM119783.1	5775477	5777896	KAL7359373.1
CM119783.1	5775791	5776745	KAL7359374.1
CM119783.1	5778914	5781203	KAL7359375.1
CM119783.1	5779021	5782328	KAL7359376.1
CM119783.1	5784711	5786380	KAL7359377.1
CM119783.1	5787127	5789461	KAL7359378.1
CM119783.1	5789461	5791126	KAL7359379.1
CM119783.1	5791144	5794356	KAL7359380.1
CM119783.1	5794499	5798120	KAL7359381.1
CM119783.1	5798161	5799024	KAL7359382.1
CM119783.1	5798626	5799375	KAL7359383.1
CM119783.1	5799090	5800899	KAL7359384.1
CM119783.1	5800945	5803256	KAL7359385.1
CM119783.1	5805075	5806409	KAL7359386.1
CM119783.1	5806496	5807609	KAL7359387.1
CM119783.1	5807966	5809694	KAL7359388.1
CM119783.1	5809833	5811674	KAL7359389.1
CM119783.1	5813663	5815301	KAL7359390.1
CM119783.1	5815328	5822577	KAL7359391.1
CM119783.1	5823242	5824033	KAL7359392.1
CM119783.1	5825693	5828624	KAL7359393.1
CM119783.1	5828775	5830348	KAL7359394.1
CM119783.1	5830578	5833160	KAL7359395.1
CM119783.1	5830733	5833217	KAL7359396.1
CM119783.1	5833299	5835742	KAL7359397.1
CM119783.1	5835742	5836989	KAL7359398.1
CM119783.1	5837857	5840465	KAL7359399.1
CM119783.1	5838964	5840277	KAL7359400.1
CM119783.1	5840277	5842214	KAL7359401.1
CM119783.1	5842214	5847175	KAL7359402.1
CM119783.1	5847449	5850910	KAL7359403.1
CM119783.1	5851275	5857456	KAL7359404.1
CM119783.1	5857621	5863040	KAL7359405.1
CM119783.1	5863040	5865787	KAL7359406.1
CM119783.1	5864577	5866852	KAL7359407.1
CM119783.1	5866917	5868344	KAL7359408.1
CM119783.1	5867029	5869838	KAL7359409.1
CM119783.1	5869895	5872638	KAL7359410.1
CM119783.1	5872766	5876118	KAL7359411.1
CM119783.1	5874171	5877267	KAL7359412.1
CM119783.1	5876118	5879337	KAL7359413.1
CM119783.1	5880095	5883266	KAL7359414.1
CM119783.1	5883795	5888584	KAL7359415.1
CM119783.1	5888727	5892551	KAL7359416.1
CM119783.1	5891703	5893878	KAL7359417.1
CM119783.1	5893878	5895554	KAL7359418.1
CM119783.1	5895677	5898286	KAL7359419.1
CM119783.1	5898286	5901918	KAL7359420.1
CM119783.1	5902117	5908137	KAL7359421.1
CM119783.1	5906193	5908222	KAL7359422.1
CM119783.1	5908318	5909736	KAL7359423.1
CM119783.1	5909078	5909842	KAL7359424.1
CM119783.1	5910612	5911183	KAL7359425.1
CM119783.1	5911947	5914394	KAL7359426.1
CM119783.1	5914538	5915706	KAL7359427.1
CM119783.1	5916397	5919163	KAL7359428.1
CM119783.1	5919198	5924385	KAL7359429.1
CM119783.1	5920526	5924407	KAL7359430.1
CM119783.1	5924562	5926348	KAL7359431.1
CM119783.1	5924682	5926421	KAL7359432.1
CM119783.1	5927084	5930208	KAL7359433.1
CM119783.1	5930657	5932186	KAL7359434.1
CM119783.1	5932299	5934907	KAL7359435.1
CM119783.1	5938458	5939433	KAL7359436.1
CM119783.1	5939760	5940132	KAL7359437.1
CM119783.1	5940284	5943336	KAL7359438.1
CM119783.1	5943352	5948012	KAL7359439.1
CM119783.1	5946964	5948773	KAL7359440.1
CM119783.1	5948012	5952557	KAL7359441.1
CM119783.1	5952689	5961444	KAL7359442.1
CM119783.1	5959690	5963126	KAL7359443.1
CM119783.1	5961859	5965557	KAL7359444.1
CM119783.1	5965557	5968995	KAL7359445.1
CM119783.1	5970041	5971014	KAL7359446.1
CM119783.1	5970438	5971389	KAL7359447.1
CM119783.1	5972559	5972896	KAL7359448.1
CM119783.1	5974352	5975583	KAL7359449.1
CM119783.1	5976302	5978068	KAL7359450.1
CM119783.1	5979087	5979968	KAL7359451.1
CM119783.1	5979353	5979987	KAL7359452.1
CM119783.1	5980251	5982309	KAL7359453.1
CM119783.1	5981015	5985200	KAL7359454.1
CM119783.1	5985346	5987720	KAL7359455.1
CM119783.1	5987529	5992298	KAL7359456.1
CM119783.1	5987720	5989297	KAL7359457.1
CM119783.1	5997843	5999046	KAL7359458.1
CM119783.1	6000201	6001455	KAL7359459.1
CM119783.1	6003232	6005020	KAL7359460.1
CM119783.1	6006053	6007328	KAL7359461.1
CM119783.1	6007243	6007942	KAL7359462.1
CM119783.1	6008058	6008600	KAL7359463.1
CM119783.1	6008749	6012183	KAL7359464.1
CM119783.1	6012593	6016252	KAL7359465.1
CM119783.1	6017160	6018344	KAL7359466.1
CM119783.1	6018344	6021143	KAL7359467.1
CM119783.1	6020126	6021829	KAL7359468.1
CM119783.1	6023007	6024293	KAL7359469.1
CM119783.1	6024420	6028011	KAL7359470.1
CM119783.1	6028120	6031435	KAL7359471.1
CM119783.1	6031523	6031975	KAL7359472.1
CM119783.1	6034552	6035522	KAL7359473.1
CM119783.1	6035799	6037721	KAL7359474.1
CM119783.1	6036655	6039446	KAL7359475.1
CM119783.1	6039641	6040313	KAL7359476.1
CM119783.1	6039653	6043372	KAL7359477.1
CM119783.1	6043372	6045244	KAL7359478.1
CM119783.1	6047411	6051193	KAL7359479.1
CM119783.1	6051626	6052715	KAL7359480.1
CM119783.1	6052238	6055219	KAL7359481.1
CM119783.1	6055712	6060405	KAL7359482.1
CM119783.1	6056521	6059338	KAL7359483.1
CM119783.1	6059776	6062039	KAL7359484.1
CM119783.1	6061080	6062547	KAL7359485.1
CM119783.1	6063276	6065811	KAL7359486.1
CM119783.1	6068017	6070223	KAL7359487.1
CM119783.1	6069914	6072922	KAL7359488.1
CM119783.1	6070223	6070706	KAL7359489.1
CM119783.1	6070920	6072980	KAL7359490.1
CM119783.1	6073282	6074792	KAL7359491.1
CM119783.1	6073328	6075617	KAL7359492.1
CM119783.1	6075754	6079590	KAL7359493.1
CM119783.1	6077036	6079928	KAL7359494.1
CM119783.1	6080157	6082537	KAL7359495.1
CM119783.1	6081940	6084851	KAL7359496.1
CM119783.1	6082629	6085827	KAL7359497.1
CM119783.1	6086053	6088847	KAL7359498.1
CM119783.1	6090352	6091350	KAL7359499.1
CM119783.1	6092289	6097388	KAL7359500.1
CM119783.1	6100110	6101046	KAL7359501.1
CM119783.1	6100272	6104286	KAL7359502.1
CM119783.1	6104286	6105167	KAL7359503.1
CM119783.1	6105420	6106396	KAL7359504.1
CM119783.1	6106563	6108915	KAL7359505.1
CM119783.1	6107649	6110563	KAL7359506.1
CM119783.1	6109694	6112646	KAL7359507.1
CM119783.1	6110739	6114376	KAL7359508.1
CM119783.1	6114511	6116627	KAL7359509.1
CM119783.1	6116079	6118980	KAL7359510.1
CM119783.1	6119066	6122830	KAL7359511.1
CM119783.1	6119233	6122844	KAL7359512.1
CM119783.1	6122976	6125576	KAL7359513.1
CM119783.1	6125736	6128747	KAL7359514.1
CM119783.1	6129261	6131080	KAL7359515.1
CM119783.1	6131606	6132703	KAL7359516.1
CM119783.1	6132252	6132789	KAL7359517.1
CM119783.1	6133534	6138142	KAL7359518.1
CM119783.1	6138836	6142611	KAL7359519.1
CM119783.1	6144156	6144665	KAL7359520.1
CM119783.1	6147775	6149210	KAL7359521.1
CM119783.1	6149210	6149731	KAL7359522.1
CM119783.1	6150099	6152414	KAL7359523.1
CM119783.1	6152893	6154409	KAL7359524.1
CM119783.1	6154549	6158793	KAL7359525.1
CM119783.1	6154819	6159653	KAL7359526.1
CM119783.1	6159653	6166755	KAL7359527.1
CM119783.1	6162267	6163500	KAL7359528.1
CM119783.1	6163500	6167021	KAL7359529.1
CM119783.1	6167098	6169739	KAL7359530.1
CM119783.1	6169859	6171820	KAL7359531.1
CM119783.1	6374937	6376849	KAL7359532.1
CM119783.1	6376960	6378139	KAL7359533.1
CM119783.1	6378543	6380435	KAL7359534.1
CM119783.1	6381074	6383119	KAL7359535.1
CM119783.1	6381493	6383222	KAL7359536.1
CM119783.1	6383403	6384564	KAL7359537.1
CM119783.1	6459003	6459379	KAL7359538.1
CM119783.1	6477701	6486054	KAL7359539.1
CM119783.1	6549550	6550126	KAL7359540.1
CM119783.1	6569709	6573904	KAL7359541.1
CM119783.1	6569968	6574184	KAL7359542.1
CM119783.1	6574184	6576704	KAL7359543.1
CM119783.1	6576845	6577886	KAL7359544.1
CM119783.1	6577886	6581353	KAL7359545.1
CM119783.1	6581535	6583686	KAL7359546.1
CM119783.1	6583746	6585102	KAL7359547.1
CM119783.1	6585219	6588218	KAL7359548.1
CM119783.1	6585546	6588321	KAL7359549.1
CM119783.1	6588470	6589801	KAL7359550.1
CM119783.1	6590308	6593474	KAL7359551.1
CM119783.1	6590367	6596165	KAL7359552.1
CM119783.1	6596314	6602022	KAL7359553.1
CM119783.1	6603498	6606566	KAL7359554.1
CM119783.1	6606989	6609740	KAL7359555.1
CM119783.1	6607037	6610207	KAL7359556.1
CM119783.1	6610762	6612564	KAL7359557.1
CM119783.1	6612643	6613876	KAL7359558.1
CM119783.1	6622914	6625403	KAL7359559.1
CM119783.1	6634869	6637201	KAL7359560.1
CM119783.1	6637201	6639353	KAL7359561.1
CM119783.1	6639328	6642076	KAL7359562.1
CM119783.1	6642076	6643141	KAL7359563.1
CM119783.1	6644571	6648127	KAL7359564.1
CM119783.1	6647964	6653890	KAL7359565.1
CM119783.1	6654089	6658712	KAL7359566.1
CM119783.1	6655694	6659728	KAL7359567.1
CM119783.1	6660208	6663099	KAL7359568.1
CM119783.1	6665605	6668014	KAL7359569.1
CM119783.1	6668014	6672522	KAL7359570.1
CM119783.1	6672062	6673980	KAL7359571.1
CM119783.1	6674350	6676207	KAL7359572.1
CM119783.1	6676455	6680647	KAL7359573.1
CM119783.1	6684013	6685389	KAL7359574.1
CM119783.1	6685517	6686435	KAL7359575.1
CM119783.1	6686108	6688691	KAL7359576.1
CM119783.1	6690071	6692376	KAL7359577.1
CM119783.1	6693903	6694207	KAL7359578.1
CM119783.1	6694716	6695363	KAL7359579.1
CM119783.1	6696270	6697180	KAL7359580.1
CM119783.1	6697089	6698756	KAL7359581.1
CM119783.1	6702347	6706100	KAL7359582.1
CM119783.1	6706957	6708816	KAL7359583.1
CM119783.1	6709125	6718043	KAL7359584.1
CM119783.1	6713757	6718066	KAL7359585.1
CM119783.1	6718628	6721422	KAL7359586.1
CM119783.1	6718725	6721524	KAL7359587.1
CM119783.1	6722576	6723867	KAL7359588.1
CM119783.1	6723867	6724502	KAL7359589.1
CM119783.1	6724627	6726392	KAL7359590.1
CM119783.1	6726624	6729700	KAL7359591.1
CM119783.1	6729839	6732720	KAL7359592.1
CM119783.1	6732879	6733563	KAL7359593.1
CM119783.1	6733749	6734735	KAL7359594.1
CM119783.1	6734810	6738653	KAL7359595.1
CM119783.1	6739481	6741473	KAL7359596.1
CM119783.1	6741473	6743406	KAL7359597.1
CM119783.1	6743406	6745725	KAL7359598.1
CM119783.1	6745725	6748749	KAL7359599.1
CM119783.1	6749073	6753206	KAL7359600.1
CM119783.1	6753732	6754846	KAL7359601.1
CM119783.1	6757911	6758809	KAL7359602.1
CM119783.1	6758809	6763104	KAL7359603.1
CM119783.1	6763466	6766574	KAL7359604.1
CM119783.1	6766574	6767855	KAL7359605.1
CM119783.1	6768524	6769340	KAL7359606.1
CM119783.1	6773101	6778692	KAL7359607.1
CM119783.1	6778507	6781249	KAL7359608.1
CM119783.1	6781968	6782272	KAL7359609.1
CM119783.1	6783331	6785983	KAL7359610.1
CM119783.1	6787540	6791901	KAL7359611.1
CM119783.1	6791612	6794995	KAL7359612.1
CM119783.1	6797326	6797667	KAL7359613.1
CM119783.1	6798149	6799678	KAL7359614.1
CM119783.1	6800629	6808456	KAL7359615.1
CM119783.1	6809543	6813247	KAL7359616.1
CM119783.1	6813293	6816171	KAL7359617.1
CM119783.1	6816336	6821364	KAL7359618.1
CM119783.1	6821364	6824686	KAL7359619.1
CM119783.1	6825737	6827026	KAL7359620.1
CM119783.1	6827883	6828971	KAL7359621.1
CM119783.1	6829467	6831786	KAL7359622.1
CM119783.1	6832043	6834420	KAL7359623.1
CM119783.1	6834661	6837748	KAL7359624.1
CM119783.1	6838570	6842425	KAL7359625.1
CM119783.1	6840165	6842609	KAL7359626.1
CM119783.1	6842776	6846965	KAL7359627.1
CM119783.1	6848220	6854812	KAL7359628.1
CM119783.1	6853486	6856017	KAL7359629.1
CM119783.1	6854908	6860286	KAL7359630.1
CM119783.1	6856017	6858672	KAL7359631.1
CM119783.1	6858672	6861070	KAL7359632.1
CM119783.1	6860286	6866875	KAL7359633.1
CM119783.1	6866875	6869716	KAL7359634.1
CM119783.1	6870428	6871654	KAL7359635.1
CM119783.1	6872311	6874361	KAL7359636.1
CM119783.1	6874718	6876563	KAL7359637.1
CM119783.1	6875227	6875656	KAL7359638.1
CM119783.1	6875656	6878005	KAL7359639.1
CM119783.1	6878095	6881207	KAL7359640.1
CM119783.1	6881207	6884413	KAL7359641.1
CM119783.1	6885621	6887299	KAL7359642.1
CM119783.1	6887934	6890057	KAL7359643.1
CM119783.1	6890470	6891575	KAL7359644.1
CM119783.1	6891614	6893555	KAL7359645.1
CM119783.1	6893675	6896306	KAL7359646.1
CM119783.1	6895479	6896598	KAL7359647.1
CM119783.1	6897366	6899542	KAL7359648.1
CM119783.1	6901325	6903187	KAL7359649.1
CM119783.1	6903352	6905562	KAL7359650.1
CM119783.1	6905562	6907111	KAL7359651.1
CM119783.1	6906910	6911415	KAL7359652.1
CM119783.1	6907111	6908593	KAL7359653.1
CM119783.1	6910798	6913503	KAL7359654.1
CM119783.1	6932174	6933128	KAL7359655.1
CM119783.1	6934194	6934978	KAL7359656.1
CM119783.1	6935730	6936326	KAL7359657.1
CM119783.1	6956785	6957748	KAL7359658.1
CM119783.1	6965668	6968588	KAL7359659.1
CM119783.1	6968588	6971094	KAL7359660.1
CM119783.1	6971094	6974947	KAL7359661.1
CM119783.1	6972622	6977595	KAL7359662.1
CM119783.1	6974947	6977582	KAL7359663.1
CM119783.1	6977634	6979259	KAL7359664.1
CM119783.1	6979259	6980130	KAL7359665.1
CM119783.1	6980130	6983074	KAL7359666.1
CM119783.1	6980423	6983951	KAL7359667.1
CM119783.1	6983951	6991447	KAL7359668.1
CM119783.1	6985167	6989068	KAL7359669.1
CM119783.1	6989353	6992895	KAL7359670.1
CM119783.1	6991782	6994786	KAL7359671.1
CM119783.1	7020017	7020349	KAL7359672.1
CM119783.1	7108975	7111326	KAL7359673.1
CM119783.1	7134529	7137071	KAL7359674.1
CM119783.1	7137208	7138169	KAL7359675.1
CM119783.1	7163312	7164278	KAL7359676.1
CM119783.1	7164451	7165176	KAL7359677.1
CM119783.1	7220396	7220749	KAL7359678.1
CM119783.1	7238977	7239825	KAL7359679.1
CM119783.1	7324983	7327801	KAL7359680.1
CM119783.1	7402865	7405779	KAL7359681.1
CM119783.1	7403159	7403591	KAL7359682.1
CM119783.1	7405447	7408306	KAL7359683.1
CM119783.1	7510198	7511737	KAL7359684.1
CM119783.1	7511759	7515816	KAL7359685.1
CM119783.1	7515816	7517264	KAL7359686.1
CM119783.1	7517365	7519551	KAL7359687.1
CM119783.1	7519551	7521483	KAL7359688.1
CM119783.1	7525014	7526302	KAL7359689.1
CM119783.1	7526532	7527938	KAL7359690.1
CM119783.1	7528338	7530119	KAL7359691.1
CM119783.1	7622128	7622796	KAL7359692.1
CM119783.1	7655718	7660505	KAL7359693.1
CM119783.1	7660426	7662700	KAL7359694.1
CM119783.1	7663625	7664412	KAL7359695.1
CM119783.1	7664528	7665579	KAL7359696.1
CM119783.1	7668060	7668568	KAL7359697.1
CM119783.1	7668761	7669925	KAL7359698.1
CM119783.1	7669190	7669763	KAL7359699.1
CM119783.1	7670230	7671835	KAL7359700.1
CM119783.1	7671326	7672143	KAL7359701.1
CM119783.1	7674337	7678574	KAL7359702.1
CM119783.1	7678574	7682012	KAL7359703.1
CM119783.1	7682093	7687441	KAL7359704.1
CM119783.1	7688502	7691822	KAL7359705.1
CM119783.1	7691822	7694437	KAL7359706.1
CM119783.1	7695448	7695956	KAL7359707.1
CM119783.1	7695647	7698315	KAL7359708.1
CM119783.1	7698541	7700900	KAL7359709.1
CM119783.1	7700900	7702817	KAL7359710.1
CM119783.1	7702817	7704236	KAL7359711.1
CM119783.1	7704236	7707964	KAL7359712.1
CM119783.1	7707679	7709578	KAL7359713.1
CM119783.1	7710030	7711907	KAL7359714.1
CM119783.1	7712299	7713984	KAL7359715.1
CM119783.1	7714199	7715043	KAL7359716.1
CM119783.1	7715340	7716673	KAL7359717.1
CM119783.1	7717318	7721597	KAL7359718.1
CM119783.1	7720878	7721370	KAL7359719.1
CM119783.1	7722720	7726451	KAL7359720.1
CM119783.1	7722812	7725363	KAL7359721.1
CM119783.1	7725654	7727183	KAL7359722.1
CM119783.1	7726932	7727342	KAL7359723.1
CM119783.1	7727239	7728433	KAL7359724.1
CM119783.1	7728975	7729449	KAL7359725.1
CM119783.1	7731119	7734865	KAL7359726.1
CM119783.1	7735099	7737979	KAL7359727.1
CM119783.1	7737954	7739567	KAL7359728.1
CM119783.1	7739720	7741110	KAL7359729.1
CM119783.1	7741264	7742715	KAL7359730.1
CM119783.1	7742715	7746485	KAL7359731.1
CM119783.1	7743415	7747909	KAL7359732.1
CM119783.1	7747682	7750428	KAL7359733.1
CM119783.1	7750438	7751397	KAL7359734.1
CM119783.1	7750926	7755650	KAL7359735.1
CM119783.1	7756019	7756965	KAL7359736.1
CM119783.1	7756608	7757823	KAL7359737.1
CM119783.1	7758593	7760007	KAL7359738.1
CM119783.1	7760214	7763272	KAL7359739.1
CM119783.1	7763518	7766335	KAL7359740.1
CM119783.1	7766427	7768194	KAL7359741.1
CM119783.1	7768072	7770664	KAL7359742.1
CM119783.1	7770849	7772174	KAL7359743.1
CM119783.1	7771845	7773382	KAL7359744.1
CM119783.1	7773703	7774135	KAL7359745.1
CM119783.1	7774944	7780964	KAL7359746.1
CM119783.1	7779653	7783198	KAL7359747.1
CM119783.1	7783808	7784796	KAL7359748.1
CM119783.1	7785785	7793710	KAL7359749.1
CM119783.1	7794869	7796750	KAL7359750.1
CM119783.1	7796205	7801440	KAL7359751.1
CM119783.1	7801036	7802948	KAL7359752.1
CM119783.1	7802998	7805308	KAL7359753.1
CM119783.1	7805308	7808262	KAL7359754.1
CM119783.1	7808262	7811287	KAL7359755.1
CM119783.1	7812088	7813400	KAL7359756.1
CM119783.1	7813869	7815793	KAL7359757.1
CM119783.1	7816198	7820022	KAL7359758.1
CM119783.1	7819954	7820911	KAL7359759.1
CM119783.1	7820022	7821844	KAL7359760.1
CM119783.1	7866116	7869174	KAL7359761.1
CM119783.1	7866267	7871417	KAL7359762.1
CM119783.1	7871606	7875187	KAL7359763.1
CM119783.1	7873206	7874551	KAL7359764.1
CM119783.1	7879326	7882173	KAL7359765.1
CM119783.1	7929235	7932358	KAL7359766.1
CM119783.1	7930555	7933867	KAL7359767.1
CM119783.1	7932938	7935126	KAL7359768.1
CM119783.1	7933867	7935359	KAL7359769.1
CM119783.1	7935585	7938758	KAL7359770.1
CM119783.1	7939295	7939818	KAL7359771.1
CM119783.1	7979415	7979984	KAL7359772.1
CM119783.1	7987174	7988659	KAL7359773.1
CM119783.1	7997961	8000115	KAL7359774.1
CM119783.1	8000115	8001474	KAL7359775.1
CM119783.1	8002114	8003575	KAL7359776.1
CM119783.1	8003575	8005228	KAL7359777.1
CM119783.1	8005333	8007738	KAL7359778.1
CM119783.1	8012264	8013198	KAL7359779.1
CM119783.1	8013429	8016802	KAL7359780.1
CM119783.1	8019125	8022330	KAL7359781.1
CM119783.1	8022374	8023673	KAL7359782.1
CM119783.1	8022759	8023865	KAL7359783.1
CM119783.1	8023926	8028438	KAL7359784.1
CM119783.1	8028343	8030813	KAL7359785.1
CM119783.1	8028896	8031759	KAL7359786.1
CM119783.1	8031893	8032955	KAL7359787.1
CM119783.1	8032955	8034307	KAL7359788.1
CM119783.1	8035572	8039120	KAL7359789.1
CM119783.1	8043217	8045925	KAL7359790.1
CM119783.1	8047473	8051481	KAL7359791.1
CM119783.1	8048925	8050275	KAL7359792.1
CM119783.1	8050275	8050779	KAL7359793.1
CM119783.1	8050972	8054138	KAL7359794.1
CM119783.1	8054138	8056382	KAL7359795.1
CM119783.1	8057341	8059272	KAL7359796.1
CM119783.1	8059466	8061072	KAL7359797.1
CM119783.1	8059477	8061160	KAL7359798.1
CM119783.1	8061160	8063825	KAL7359799.1
CM119783.1	8063790	8067540	KAL7359800.1
CM119783.1	8064871	8065622	KAL7359801.1
CM119783.1	8066279	8066830	KAL7359802.1
CM119783.1	8067728	8070138	KAL7359803.1
CM119783.1	8070138	8072771	KAL7359804.1
CM119783.1	8073310	8074996	KAL7359805.1
CM119783.1	8074996	8077430	KAL7359806.1
CM119783.1	8077885	8078764	KAL7359807.1
CM119783.1	8078778	8081645	KAL7359808.1
CM119783.1	8081926	8084267	KAL7359809.1
CM119783.1	8085219	8086744	KAL7359810.1
CM119783.1	8087768	8091522	KAL7359811.1
CM119783.1	8089700	8091643	KAL7359812.1
CM119783.1	8092005	8094405	KAL7359813.1
CM119783.1	8095990	8097470	KAL7359814.1
CM119783.1	8097591	8100187	KAL7359815.1
CM119783.1	8100361	8105729	KAL7359816.1
CM119783.1	8106224	8106873	KAL7359817.1
CM119783.1	8107491	8112908	KAL7359818.1
CM119783.1	8109096	8113121	KAL7359819.1
CM119783.1	8113121	8118459	KAL7359820.1
CM119783.1	8118472	8119474	KAL7359821.1
CM119783.1	8119182	8121350	KAL7359822.1
CM119783.1	8121651	8123978	KAL7359823.1
CM119783.1	8124167	8124732	KAL7359824.1
CM119783.1	8124196	8126651	KAL7359825.1
CM119783.1	8126928	8130643	KAL7359826.1
CM119783.1	8130643	8132224	KAL7359827.1
CM119783.1	8131774	8133968	KAL7359828.1
CM119783.1	8134157	8135265	KAL7359829.1
CM119783.1	8135265	8137627	KAL7359830.1
CM119783.1	8137693	8141640	KAL7359831.1
CM119783.1	8142690	8146485	KAL7359832.1
CM119783.1	8149426	8150236	KAL7359833.1
CM119783.1	8151599	8154618	KAL7359834.1
CM119783.1	8154774	8158001	KAL7359835.1
CM119783.1	8157905	8159546	KAL7359836.1
CM119783.1	8160072	8162301	KAL7359837.1
CM119783.1	8162617	8165445	KAL7359838.1
CM119783.1	8165592	8166885	KAL7359839.1
CM119783.1	8187928	8188593	KAL7359840.1
CM119783.1	8296957	8300003	KAL7359841.1
CM119783.1	8308944	8311057	KAL7359842.1
CM119783.1	8311227	8313256	KAL7359843.1
CM119783.1	8313420	8315104	KAL7359844.1
CM119783.1	8313479	8317468	KAL7359845.1
CM119783.1	8315104	8316679	KAL7359846.1
CM119783.1	8317468	8320035	KAL7359847.1
CM119783.1	8336794	8337504	KAL7359848.1
CM119783.1	8338669	8341747	KAL7359849.1
CM119783.1	8341981	8344059	KAL7359850.1
CM119783.1	8344484	8346471	KAL7359851.1
CM119783.1	8344992	8348683	KAL7359852.1
CM119783.1	8346625	8348627	KAL7359853.1
CM119783.1	8348683	8350764	KAL7359854.1
CM119783.1	8348921	8355303	KAL7359855.1
CM119783.1	8355622	8359795	KAL7359856.1
CM119783.1	8360142	8362933	KAL7359857.1
CM119783.1	8360502	8362989	KAL7359858.1
CM119783.1	8363107	8367373	KAL7359859.1
CM119783.1	8365566	8366748	KAL7359860.1
CM119783.1	8367630	8371881	KAL7359861.1
CM119783.1	8372336	8373843	KAL7359862.1
CM119783.1	8373733	8374356	KAL7359863.1
CM119783.1	8374955	8377621	KAL7359864.1
CM119783.1	8376272	8377699	KAL7359865.1
CM119783.1	8377871	8382374	KAL7359866.1
CM119783.1	8379708	8383833	KAL7359867.1
CM119783.1	8383949	8385440	KAL7359868.1
CM119783.1	8385613	8388903	KAL7359869.1
CM119783.1	8387883	8389031	KAL7359870.1
CM119783.1	8389228	8391112	KAL7359871.1
CM119783.1	8391576	8394229	KAL7359872.1
CM119783.1	8396116	8398777	KAL7359873.1
CM119783.1	8398477	8400981	KAL7359874.1
CM119783.1	8400057	8401073	KAL7359875.1
CM119783.1	8401265	8402208	KAL7359876.1
CM119783.1	8402590	8406107	KAL7359877.1
CM119783.1	8405616	8407848	KAL7359878.1
CM119783.1	8408114	8409927	KAL7359879.1
CM119783.1	8410060	8411233	KAL7359880.1
CM119783.1	8411233	8413349	KAL7359881.1
CM119783.1	8413683	8416004	KAL7359882.1
CM119783.1	8416004	8418112	KAL7359883.1
CM119783.1	8416374	8418532	KAL7359884.1
CM119783.1	8418112	8422184	KAL7359885.1
CM119783.1	8423929	8425456	KAL7359886.1
CM119783.1	8427755	8433933	KAL7359887.1
CM119783.1	8434371	8435969	KAL7359888.1
CM119783.1	8437079	8439925	KAL7359889.1
CM119783.1	8439925	8441673	KAL7359890.1
CM119783.1	8457495	8457800	KAL7359891.1
CM119783.1	8476121	8476836	KAL7359892.1
CM119783.1	8512382	8512897	KAL7359893.1
CM119783.1	8556867	8557462	KAL7359894.1
CM119783.1	8581228	8583832	KAL7359895.1
CM119783.1	8679523	8681501	KAL7359896.1
CM119783.1	8787485	8788565	KAL7359897.1
CM119783.1	8824256	8826421	KAL7359898.1
CM119783.1	8826696	8827465	KAL7359899.1
CM119783.1	8885064	8885473	KAL7359900.1
CM119783.1	8886044	8888960	KAL7359901.1
CM119783.1	8947013	8950978	KAL7359902.1
CM119783.1	8951899	8955445	KAL7359903.1
CM119783.1	9091377	9092070	KAL7359904.1
CM119783.1	9102093	9102980	KAL7359905.1
CM119783.1	9103251	9103719	KAL7359906.1
CM119783.1	9169541	9171382	KAL7359907.1
CM119783.1	9171632	9176368	KAL7359908.1
CM119783.1	9174627	9176486	KAL7359909.1
CM119784.1	71164	71749	KAL7355604.1
CM119784.1	99249	99883	KAL7355605.1
CM119784.1	121886	123067	KAL7355606.1
CM119784.1	123067	124394	KAL7355607.1
CM119784.1	125092	125408	KAL7355608.1
CM119784.1	185043	189223	KAL7355609.1
CM119784.1	189307	190391	KAL7355610.1
CM119784.1	191205	192649	KAL7355611.1
CM119784.1	193292	196427	KAL7355612.1
CM119784.1	193348	196566	KAL7355613.1
CM119784.1	196553	197976	KAL7355614.1
CM119784.1	197976	199761	KAL7355615.1
CM119784.1	200427	203171	KAL7355616.1
CM119784.1	202997	203701	KAL7355617.1
CM119784.1	203171	206312	KAL7355618.1
CM119784.1	206358	209182	KAL7355619.1
CM119784.1	209501	210745	KAL7355620.1
CM119784.1	234326	235164	KAL7355621.1
CM119784.1	234894	236029	KAL7355622.1
CM119784.1	238818	239427	KAL7355623.1
CM119784.1	244601	246889	KAL7355624.1
CM119784.1	250122	251748	KAL7355625.1
CM119784.1	319203	319912	KAL7355626.1
CM119784.1	319974	322691	KAL7355627.1
CM119784.1	322881	325125	KAL7355628.1
CM119784.1	323004	326502	KAL7355629.1
CM119784.1	327367	331176	KAL7355630.1
CM119784.1	331334	332800	KAL7355631.1
CM119784.1	332911	335987	KAL7355632.1
CM119784.1	336144	337723	KAL7355633.1
CM119784.1	337237	340945	KAL7355634.1
CM119784.1	341532	342850	KAL7355635.1
CM119784.1	342859	345936	KAL7355636.1
CM119784.1	348485	349905	KAL7355637.1
CM119784.1	350441	354487	KAL7355638.1
CM119784.1	354685	356230	KAL7355639.1
CM119784.1	355902	357517	KAL7355640.1
CM119784.1	357743	358327	KAL7355641.1
CM119784.1	358653	362014	KAL7355642.1
CM119784.1	361393	363067	KAL7355643.1
CM119784.1	362014	367957	KAL7355644.1
CM119784.1	363182	366850	KAL7355645.1
CM119784.1	368239	371016	KAL7355646.1
CM119784.1	370719	373156	KAL7355647.1
CM119784.1	374986	375787	KAL7355648.1
CM119784.1	375787	380029	KAL7355649.1
CM119784.1	380029	383739	KAL7355650.1
CM119784.1	384993	388564	KAL7355651.1
CM119784.1	389568	390432	KAL7355652.1
CM119784.1	390671	391838	KAL7355653.1
CM119784.1	391972	393559	KAL7355654.1
CM119784.1	393669	396090	KAL7355655.1
CM119784.1	397548	399219	KAL7355656.1
CM119784.1	399570	400074	KAL7355657.1
CM119784.1	400091	401516	KAL7355658.1
CM119784.1	400268	403149	KAL7355659.1
CM119784.1	401713	402336	KAL7355660.1
CM119784.1	402446	403307	KAL7355661.1
CM119784.1	404253	406894	KAL7355662.1
CM119784.1	410207	411262	KAL7355663.1
CM119784.1	412034	417213	KAL7355664.1
CM119784.1	416677	417373	KAL7355665.1
CM119784.1	417763	423640	KAL7355666.1
CM119784.1	423508	424239	KAL7355667.1
CM119784.1	424475	425107	KAL7355668.1
CM119784.1	425324	430724	KAL7355669.1
CM119784.1	430871	433712	KAL7355670.1
CM119784.1	434828	435748	KAL7355671.1
CM119784.1	436329	439344	KAL7355672.1
CM119784.1	436465	442882	KAL7355673.1
CM119784.1	443718	450785	KAL7355674.1
CM119784.1	448498	451852	KAL7355675.1
CM119784.1	454310	457985	KAL7355676.1
CM119784.1	454690	458261	KAL7355677.1
CM119784.1	458606	462386	KAL7355678.1
CM119784.1	460746	463592	KAL7355679.1
CM119784.1	464075	466907	KAL7355680.1
CM119784.1	465027	468184	KAL7355681.1
CM119784.1	467729	474792	KAL7355682.1
CM119784.1	475505	477013	KAL7355683.1
CM119784.1	482245	488739	KAL7355684.1
CM119784.1	488979	492058	KAL7355685.1
CM119784.1	492058	494648	KAL7355686.1
CM119784.1	497953	498584	KAL7355687.1
CM119784.1	498862	503361	KAL7355688.1
CM119784.1	502265	503536	KAL7355689.1
CM119784.1	503601	505866	KAL7355690.1
CM119784.1	505904	507722	KAL7355691.1
CM119784.1	510762	513523	KAL7355692.1
CM119784.1	513697	516038	KAL7355693.1
CM119784.1	516133	524606	KAL7355694.1
CM119784.1	524606	527037	KAL7355695.1
CM119784.1	527092	530062	KAL7355696.1
CM119784.1	530062	530973	KAL7355697.1
CM119784.1	531675	533880	KAL7355698.1
CM119784.1	534254	537194	KAL7355699.1
CM119784.1	537256	539670	KAL7355700.1
CM119784.1	539673	543029	KAL7355701.1
CM119784.1	542696	544356	KAL7355702.1
CM119784.1	544669	545182	KAL7355703.1
CM119784.1	545544	547579	KAL7355704.1
CM119784.1	548116	554723	KAL7355705.1
CM119784.1	554893	556852	KAL7355706.1
CM119784.1	556699	558974	KAL7355707.1
CM119784.1	559035	561187	KAL7355708.1
CM119784.1	561748	566238	KAL7355709.1
CM119784.1	566781	571778	KAL7355710.1
CM119784.1	572574	573613	KAL7355711.1
CM119784.1	573683	575136	KAL7355712.1
CM119784.1	575756	578146	KAL7355713.1
CM119784.1	579210	585003	KAL7355714.1
CM119784.1	584859	588415	KAL7355715.1
CM119784.1	589093	590242	KAL7355716.1
CM119784.1	590330	590963	KAL7355717.1
CM119784.1	591625	593670	KAL7355718.1
CM119784.1	593715	595135	KAL7355719.1
CM119784.1	595135	598131	KAL7355720.1
CM119784.1	598131	602627	KAL7355721.1
CM119784.1	598344	599681	KAL7355722.1
CM119784.1	601065	605286	KAL7355723.1
CM119784.1	605286	609084	KAL7355724.1
CM119784.1	609248	614047	KAL7355725.1
CM119784.1	614155	616542	KAL7355726.1
CM119784.1	616450	617083	KAL7355727.1
CM119784.1	617291	618514	KAL7355728.1
CM119784.1	620557	621519	KAL7355729.1
CM119784.1	621729	622947	KAL7355730.1
CM119784.1	623860	628940	KAL7355731.1
CM119784.1	624809	627561	KAL7355732.1
CM119784.1	629059	632655	KAL7355733.1
CM119784.1	631985	633704	KAL7355734.1
CM119784.1	632655	638872	KAL7355735.1
CM119784.1	639597	641601	KAL7355736.1
CM119784.1	640050	641652	KAL7355737.1
CM119784.1	641806	646086	KAL7355738.1
CM119784.1	643831	647473	KAL7355739.1
CM119784.1	647612	652099	KAL7355740.1
CM119784.1	652314	658313	KAL7355741.1
CM119784.1	658269	660788	KAL7355742.1
CM119784.1	660932	663371	KAL7355743.1
CM119784.1	664343	669721	KAL7355744.1
CM119784.1	671009	671609	KAL7355745.1
CM119784.1	672111	674907	KAL7355746.1
CM119784.1	675703	676105	KAL7355747.1
CM119784.1	676625	679469	KAL7355748.1
CM119784.1	679741	682360	KAL7355749.1
CM119784.1	682408	683514	KAL7355750.1
CM119784.1	683732	686513	KAL7355751.1
CM119784.1	683738	684639	KAL7355752.1
CM119784.1	686502	689439	KAL7355753.1
CM119784.1	689545	694186	KAL7355754.1
CM119784.1	693461	695016	KAL7355755.1
CM119784.1	696061	699430	KAL7355756.1
CM119784.1	698994	700437	KAL7355757.1
CM119784.1	700454	705385	KAL7355758.1
CM119784.1	705602	707502	KAL7355759.1
CM119784.1	707699	708041	KAL7355760.1
CM119784.1	707841	709601	KAL7355761.1
CM119784.1	709898	714986	KAL7355762.1
CM119784.1	711251	715356	KAL7355763.1
CM119784.1	715273	718372	KAL7355764.1
CM119784.1	718721	721226	KAL7355765.1
CM119784.1	720433	727069	KAL7355766.1
CM119784.1	722603	724061	KAL7355767.1
CM119784.1	724061	727533	KAL7355768.1
CM119784.1	727533	732338	KAL7355769.1
CM119784.1	732913	738285	KAL7355770.1
CM119784.1	740744	742357	KAL7355771.1
CM119784.1	742491	745493	KAL7355772.1
CM119784.1	745420	749401	KAL7355773.1
CM119784.1	749549	750399	KAL7355774.1
CM119784.1	751997	755702	KAL7355775.1
CM119784.1	755702	759690	KAL7355776.1
CM119784.1	760279	762748	KAL7355777.1
CM119784.1	762371	765043	KAL7355778.1
CM119784.1	765099	766280	KAL7355779.1
CM119784.1	766405	770308	KAL7355780.1
CM119784.1	771414	776058	KAL7355781.1
CM119784.1	777484	778334	KAL7355782.1
CM119784.1	777970	778409	KAL7355783.1
CM119784.1	779844	782248	KAL7355784.1
CM119784.1	782399	785288	KAL7355785.1
CM119784.1	785280	786251	KAL7355786.1
CM119784.1	785641	789353	KAL7355787.1
CM119784.1	789509	791129	KAL7355788.1
CM119784.1	792263	794617	KAL7355789.1
CM119784.1	794617	797146	KAL7355790.1
CM119784.1	797163	802070	KAL7355791.1
CM119784.1	799351	804724	KAL7355792.1
CM119784.1	802204	804918	KAL7355793.1
CM119784.1	804724	806854	KAL7355794.1
CM119784.1	808314	809190	KAL7355795.1
CM119784.1	809884	813745	KAL7355796.1
CM119784.1	813791	814926	KAL7355797.1
CM119784.1	815088	815484	KAL7355798.1
CM119784.1	815484	818435	KAL7355799.1
CM119784.1	819388	823176	KAL7355800.1
CM119784.1	821364	823209	KAL7355801.1
CM119784.1	823311	824973	KAL7355802.1
CM119784.1	824870	829981	KAL7355803.1
CM119784.1	830122	832322	KAL7355804.1
CM119784.1	832179	833341	KAL7355805.1
CM119784.1	833866	836343	KAL7355806.1
CM119784.1	836343	840744	KAL7355807.1
CM119784.1	840599	842343	KAL7355808.1
CM119784.1	842470	845707	KAL7355809.1
CM119784.1	845707	848087	KAL7355810.1
CM119784.1	848433	851380	KAL7355811.1
CM119784.1	852331	854206	KAL7355812.1
CM119784.1	854330	855443	KAL7355813.1
CM119784.1	855613	859234	KAL7355814.1
CM119784.1	856484	857912	KAL7355815.1
CM119784.1	858121	863968	KAL7355816.1
CM119784.1	865379	867088	KAL7355817.1
CM119784.1	867367	870863	KAL7355818.1
CM119784.1	871090	875100	KAL7355819.1
CM119784.1	875265	879569	KAL7355820.1
CM119784.1	879814	882102	KAL7355821.1
CM119784.1	882369	884950	KAL7355822.1
CM119784.1	884646	887162	KAL7355823.1
CM119784.1	884950	886944	KAL7355824.1
CM119784.1	887467	893671	KAL7355825.1
CM119784.1	893946	896989	KAL7355826.1
CM119784.1	897111	899923	KAL7355827.1
CM119784.1	900096	907339	KAL7355828.1
CM119784.1	907352	909404	KAL7355829.1
CM119784.1	909547	911765	KAL7355830.1
CM119784.1	910086	914658	KAL7355831.1
CM119784.1	914658	916422	KAL7355832.1
CM119784.1	917789	919901	KAL7355833.1
CM119784.1	920000	921643	KAL7355834.1
CM119784.1	922348	923322	KAL7355835.1
CM119784.1	923669	927451	KAL7355836.1
CM119784.1	927451	932866	KAL7355837.1
CM119784.1	932304	934438	KAL7355838.1
CM119784.1	934797	936583	KAL7355839.1
CM119784.1	934919	936688	KAL7355840.1
CM119784.1	937005	937412	KAL7355841.1
CM119784.1	937574	938930	KAL7355842.1
CM119784.1	940805	942117	KAL7355843.1
CM119784.1	942404	949335	KAL7355844.1
CM119784.1	945285	949365	KAL7355845.1
CM119784.1	949550	952754	KAL7355846.1
CM119784.1	950528	953845	KAL7355847.1
CM119784.1	953962	955303	KAL7355848.1
CM119784.1	955406	958274	KAL7355849.1
CM119784.1	957516	959614	KAL7355850.1
CM119784.1	958274	960419	KAL7355851.1
CM119784.1	959614	964860	KAL7355852.1
CM119784.1	962156	965001	KAL7355853.1
CM119784.1	965099	966960	KAL7355854.1
CM119784.1	967236	969432	KAL7355855.1
CM119784.1	969432	971463	KAL7355856.1
CM119784.1	971829	979068	KAL7355857.1
CM119784.1	974565	981192	KAL7355858.1
CM119784.1	981979	987176	KAL7355859.1
CM119784.1	987617	991780	KAL7355860.1
CM119784.1	992113	994746	KAL7355861.1
CM119784.1	994830	999367	KAL7355862.1
CM119784.1	995388	999422	KAL7355863.1
CM119784.1	999688	1001786	KAL7355864.1
CM119784.1	1001968	1006130	KAL7355865.1
CM119784.1	1001992	1008656	KAL7355866.1
CM119784.1	1008763	1010568	KAL7355867.1
CM119784.1	1010692	1012634	KAL7355868.1
CM119784.1	1012804	1015778	KAL7355869.1
CM119784.1	1015878	1018894	KAL7355870.1
CM119784.1	1018883	1019490	KAL7355871.1
CM119784.1	1019649	1021389	KAL7355872.1
CM119784.1	1020661	1021468	KAL7355873.1
CM119784.1	1021756	1022639	KAL7355874.1
CM119784.1	1023163	1025058	KAL7355875.1
CM119784.1	1023224	1025157	KAL7355876.1
CM119784.1	1025299	1027754	KAL7355877.1
CM119784.1	1027681	1031286	KAL7355878.1
CM119784.1	1032386	1034870	KAL7355879.1
CM119784.1	1035856	1038509	KAL7355880.1
CM119784.1	1038635	1042136	KAL7355881.1
CM119784.1	1042278	1046466	KAL7355882.1
CM119784.1	1045985	1050125	KAL7355883.1
CM119784.1	1050238	1052956	KAL7355884.1
CM119784.1	1053104	1054840	KAL7355885.1
CM119784.1	1054840	1058258	KAL7355886.1
CM119784.1	1056624	1056868	KAL7355887.1
CM119784.1	1056965	1062973	KAL7355888.1
CM119784.1	1063170	1067457	KAL7355889.1
CM119784.1	1067509	1069364	KAL7355890.1
CM119784.1	1069473	1077546	KAL7355891.1
CM119784.1	1078209	1083537	KAL7355892.1
CM119784.1	1081646	1083980	KAL7355893.1
CM119784.1	1083980	1085003	KAL7355894.1
CM119784.1	1085125	1087796	KAL7355895.1
CM119784.1	1087572	1090587	KAL7355896.1
CM119784.1	1092764	1095198	KAL7355897.1
CM119784.1	1095198	1097408	KAL7355898.1
CM119784.1	1101186	1102326	KAL7355899.1
CM119784.1	1102443	1108952	KAL7355900.1
CM119784.1	1109369	1112501	KAL7355901.1
CM119784.1	1112501	1115057	KAL7355902.1
CM119784.1	1115220	1116650	KAL7355903.1
CM119784.1	1116530	1119429	KAL7355904.1
CM119784.1	1119628	1124900	KAL7355905.1
CM119784.1	1125951	1129757	KAL7355906.1
CM119784.1	1128268	1129244	KAL7355907.1
CM119784.1	1130943	1132664	KAL7355908.1
CM119784.1	1132930	1135907	KAL7355909.1
CM119784.1	1135410	1137504	KAL7355910.1
CM119784.1	1136462	1138888	KAL7355911.1
CM119784.1	1139047	1141467	KAL7355912.1
CM119784.1	1140456	1142141	KAL7355913.1
CM119784.1	1141467	1143500	KAL7355914.1
CM119784.1	1143500	1146076	KAL7355915.1
CM119784.1	1145375	1148244	KAL7355916.1
CM119784.1	1146076	1148090	KAL7355917.1
CM119784.1	1149352	1149993	KAL7355918.1
CM119784.1	1151130	1153203	KAL7355919.1
CM119784.1	1154124	1158280	KAL7355920.1
CM119784.1	1155509	1159308	KAL7355921.1
CM119784.1	1159398	1162387	KAL7355922.1
CM119784.1	1159456	1162793	KAL7355923.1
CM119784.1	1163240	1164708	KAL7355924.1
CM119784.1	1168254	1169994	KAL7355925.1
CM119784.1	1170317	1171653	KAL7355926.1
CM119784.1	1171602	1172429	KAL7355927.1
CM119784.1	1178187	1179402	KAL7355928.1
CM119784.1	1179714	1183053	KAL7355929.1
CM119784.1	1183085	1186140	KAL7355930.1
CM119784.1	1184540	1186126	KAL7355931.1
CM119784.1	1186445	1187107	KAL7355932.1
CM119784.1	1187049	1187377	KAL7355933.1
CM119784.1	1188090	1191329	KAL7355934.1
CM119784.1	1194214	1194960	KAL7355935.1
CM119784.1	1194960	1196348	KAL7355936.1
CM119784.1	1196481	1199290	KAL7355937.1
CM119784.1	1199290	1200968	KAL7355938.1
CM119784.1	1200968	1203792	KAL7355939.1
CM119784.1	1201051	1209850	KAL7355940.1
CM119784.1	1211095	1217455	KAL7355941.1
CM119784.1	1215552	1217510	KAL7355942.1
CM119784.1	1217635	1220465	KAL7355943.1
CM119784.1	1217863	1222583	KAL7355944.1
CM119784.1	1222459	1226963	KAL7355945.1
CM119784.1	1222920	1224942	KAL7355946.1
CM119784.1	1225118	1227897	KAL7355947.1
CM119784.1	1228415	1234699	KAL7355948.1
CM119784.1	1235015	1237025	KAL7355949.1
CM119784.1	1349653	1350596	KAL7355950.1
CM119784.1	1352045	1354852	KAL7355951.1
CM119784.1	1356025	1359610	KAL7355952.1
CM119784.1	1359610	1361900	KAL7355953.1
CM119784.1	1361980	1363076	KAL7355954.1
CM119784.1	1363296	1365810	KAL7355955.1
CM119784.1	1366369	1368655	KAL7355956.1
CM119784.1	1366475	1368679	KAL7355957.1
CM119784.1	1368914	1372957	KAL7355958.1
CM119784.1	1371802	1372971	KAL7355959.1
CM119784.1	1373041	1374244	KAL7355960.1
CM119784.1	1373171	1374074	KAL7355961.1
CM119784.1	1376044	1378400	KAL7355962.1
CM119784.1	1378648	1380435	KAL7355963.1
CM119784.1	1380556	1382011	KAL7355964.1
CM119784.1	1382011	1384631	KAL7355965.1
CM119784.1	1384798	1388675	KAL7355966.1
CM119784.1	1387819	1390883	KAL7355967.1
CM119784.1	1391097	1395037	KAL7355968.1
CM119784.1	1395198	1396497	KAL7355969.1
CM119784.1	1397450	1401308	KAL7355970.1
CM119784.1	1401510	1403000	KAL7355971.1
CM119784.1	1401873	1404277	KAL7355972.1
CM119784.1	1405693	1409123	KAL7355973.1
CM119784.1	1409915	1412627	KAL7355974.1
CM119784.1	1410178	1416906	KAL7355975.1
CM119784.1	1417161	1420568	KAL7355976.1
CM119784.1	1422539	1428009	KAL7355977.1
CM119784.1	1428673	1429710	KAL7355978.1
CM119784.1	1431969	1433377	KAL7355979.1
CM119784.1	1433552	1435179	KAL7355980.1
CM119784.1	1435691	1437567	KAL7355981.1
CM119784.1	1438504	1438992	KAL7355982.1
CM119784.1	1439084	1442210	KAL7355983.1
CM119784.1	1442210	1446600	KAL7355984.1
CM119784.1	1446609	1447958	KAL7355985.1
CM119784.1	1448377	1453943	KAL7355986.1
CM119784.1	1448688	1455188	KAL7355987.1
CM119784.1	1455188	1458805	KAL7355988.1
CM119784.1	1458889	1460108	KAL7355989.1
CM119784.1	1461155	1468084	KAL7355990.1
CM119784.1	1468128	1470984	KAL7355991.1
CM119784.1	1470984	1472635	KAL7355992.1
CM119784.1	1472807	1475475	KAL7355993.1
CM119784.1	1473492	1475579	KAL7355994.1
CM119784.1	1475705	1479514	KAL7355995.1
CM119784.1	1478957	1481312	KAL7355996.1
CM119784.1	1481312	1483426	KAL7355997.1
CM119784.1	1486288	1489855	KAL7355998.1
CM119784.1	1489855	1490893	KAL7355999.1
CM119784.1	1490893	1491751	KAL7356000.1
CM119784.1	1494102	1498261	KAL7356001.1
CM119784.1	1498314	1500916	KAL7356002.1
CM119784.1	1501101	1503625	KAL7356003.1
CM119784.1	1503010	1504918	KAL7356004.1
CM119784.1	1505579	1506962	KAL7356005.1
CM119784.1	1506781	1510944	KAL7356006.1
CM119784.1	1511129	1511531	KAL7356007.1
CM119784.1	1511677	1512306	KAL7356008.1
CM119784.1	1513293	1513778	KAL7356009.1
CM119784.1	1513826	1516029	KAL7356010.1
CM119784.1	1515444	1518698	KAL7356011.1
CM119784.1	1518826	1521119	KAL7356012.1
CM119784.1	1521622	1525176	KAL7356013.1
CM119784.1	1524380	1527511	KAL7356014.1
CM119784.1	1531826	1534777	KAL7356015.1
CM119784.1	1534777	1539480	KAL7356016.1
CM119784.1	1534977	1539655	KAL7356017.1
CM119784.1	1539786	1543111	KAL7356018.1
CM119784.1	1543133	1544986	KAL7356019.1
CM119784.1	1544924	1552198	KAL7356020.1
CM119784.1	1552292	1555325	KAL7356021.1
CM119784.1	1555914	1560153	KAL7356022.1
CM119784.1	1557772	1560793	KAL7356023.1
CM119784.1	1561257	1562888	KAL7356024.1
CM119784.1	1561369	1563203	KAL7356025.1
CM119784.1	1563518	1564513	KAL7356026.1
CM119784.1	1565840	1572601	KAL7356027.1
CM119784.1	1566000	1566665	KAL7356028.1
CM119784.1	1573385	1579049	KAL7356029.1
CM119784.1	1579231	1580916	KAL7356030.1
CM119784.1	1581152	1584443	KAL7356031.1
CM119784.1	1582986	1585293	KAL7356032.1
CM119784.1	1584686	1589466	KAL7356033.1
CM119784.1	1586147	1589487	KAL7356034.1
CM119784.1	1589575	1594735	KAL7356035.1
CM119784.1	1594748	1597160	KAL7356036.1
CM119784.1	1595707	1597517	KAL7356037.1
CM119784.1	1597237	1599110	KAL7356038.1
CM119784.1	1599836	1604883	KAL7356039.1
CM119784.1	1602317	1605307	KAL7356040.1
CM119784.1	1605101	1607143	KAL7356041.1
CM119784.1	1607268	1610546	KAL7356042.1
CM119784.1	1608555	1613776	KAL7356043.1
CM119784.1	1613965	1616792	KAL7356044.1
CM119784.1	1616333	1616800	KAL7356045.1
CM119784.1	1616900	1619186	KAL7356046.1
CM119784.1	1619186	1629677	KAL7356047.1
CM119784.1	1620673	1624903	KAL7356048.1
CM119784.1	1626434	1627147	KAL7356049.1
CM119784.1	1627255	1628726	KAL7356050.1
CM119784.1	1628848	1632272	KAL7356051.1
CM119784.1	1632436	1634321	KAL7356052.1
CM119784.1	1634187	1638353	KAL7356053.1
CM119784.1	1638844	1639737	KAL7356054.1
CM119784.1	1638990	1644093	KAL7356055.1
CM119784.1	1644585	1647586	KAL7356056.1
CM119784.1	1647546	1649655	KAL7356057.1
CM119784.1	1647830	1649673	KAL7356058.1
CM119784.1	1649854	1652027	KAL7356059.1
CM119784.1	1653273	1654638	KAL7356060.1
CM119784.1	1654778	1657851	KAL7356061.1
CM119784.1	1657993	1661589	KAL7356062.1
CM119784.1	1659385	1665609	KAL7356063.1
CM119784.1	1662247	1667315	KAL7356064.1
CM119784.1	1666412	1669205	KAL7356065.1
CM119784.1	1669173	1670755	KAL7356066.1
CM119784.1	1672496	1675528	KAL7356067.1
CM119784.1	1674210	1678340	KAL7356068.1
CM119784.1	1678304	1681483	KAL7356069.1
CM119784.1	1681580	1684390	KAL7356070.1
CM119784.1	1681814	1683126	KAL7356071.1
CM119784.1	1684562	1686287	KAL7356072.1
CM119784.1	1686563	1690883	KAL7356073.1
CM119784.1	1690883	1694915	KAL7356074.1
CM119784.1	1695310	1696995	KAL7356075.1
CM119784.1	1698983	1702360	KAL7356076.1
CM119784.1	1703009	1705872	KAL7356077.1
CM119784.1	1706336	1708052	KAL7356078.1
CM119784.1	1708180	1709503	KAL7356079.1
CM119784.1	1709691	1713428	KAL7356080.1
CM119784.1	1714205	1717123	KAL7356081.1
CM119784.1	1715696	1717142	KAL7356082.1
CM119784.1	1717242	1718982	KAL7356083.1
CM119784.1	1719017	1720491	KAL7356084.1
CM119784.1	1720715	1723906	KAL7356085.1
CM119784.1	1720978	1722941	KAL7356086.1
CM119784.1	1723946	1729350	KAL7356087.1
CM119784.1	1724714	1731729	KAL7356088.1
CM119784.1	1732058	1734595	KAL7356089.1
CM119784.1	1732103	1735603	KAL7356090.1
CM119784.1	1736427	1740653	KAL7356091.1
CM119784.1	1740653	1743819	KAL7356092.1
CM119784.1	1743827	1746990	KAL7356093.1
CM119784.1	1746990	1749586	KAL7356094.1
CM119784.1	1749582	1752678	KAL7356095.1
CM119784.1	1754054	1755917	KAL7356096.1
CM119784.1	1756246	1757768	KAL7356097.1
CM119784.1	1761954	1765664	KAL7356098.1
CM119784.1	1763355	1765739	KAL7356099.1
CM119784.1	1766164	1767621	KAL7356100.1
CM119784.1	1771899	1775139	KAL7356101.1
CM119784.1	1775872	1777564	KAL7356102.1
CM119784.1	1777564	1778857	KAL7356103.1
CM119784.1	1779044	1780599	KAL7356104.1
CM119784.1	1783320	1785249	KAL7356105.1
CM119784.1	1785828	1788547	KAL7356106.1
CM119784.1	1785848	1789028	KAL7356107.1
CM119784.1	1789050	1792043	KAL7356108.1
CM119784.1	1791141	1792091	KAL7356109.1
CM119784.1	1793013	1795494	KAL7356110.1
CM119784.1	1794526	1795850	KAL7356111.1
CM119784.1	1796204	1798600	KAL7356112.1
CM119784.1	1798721	1800997	KAL7356113.1
CM119784.1	1803435	1808202	KAL7356114.1
CM119784.1	1808548	1809256	KAL7356115.1
CM119784.1	1811196	1812219	KAL7356116.1
CM119784.1	1811510	1816440	KAL7356117.1
CM119784.1	1815628	1821279	KAL7356118.1
CM119784.1	1822172	1824903	KAL7356119.1
CM119784.1	1824734	1826835	KAL7356120.1
CM119784.1	1826835	1829584	KAL7356121.1
CM119784.1	1829906	1831907	KAL7356122.1
CM119784.1	1832034	1836461	KAL7356123.1
CM119784.1	1835903	1841238	KAL7356124.1
CM119784.1	1841737	1842052	KAL7356125.1
CM119784.1	1842112	1844950	KAL7356126.1
CM119784.1	1845482	1848409	KAL7356127.1
CM119784.1	1847548	1854160	KAL7356128.1
CM119784.1	1854439	1859243	KAL7356129.1
CM119784.1	1858632	1860480	KAL7356130.1
CM119784.1	1860480	1861969	KAL7356131.1
CM119784.1	1860823	1862128	KAL7356132.1
CM119784.1	1863182	1864284	KAL7356133.1
CM119784.1	1865399	1868102	KAL7356134.1
CM119784.1	1868266	1869942	KAL7356135.1
CM119784.1	1869288	1874077	KAL7356136.1
CM119784.1	1874181	1875733	KAL7356137.1
CM119784.1	1875631	1878822	KAL7356138.1
CM119784.1	1877689	1882402	KAL7356139.1
CM119784.1	1882632	1886391	KAL7356140.1
CM119784.1	1883649	1887215	KAL7356141.1
CM119784.1	1887257	1888544	KAL7356142.1
CM119784.1	1890764	1892828	KAL7356143.1
CM119784.1	1892951	1895942	KAL7356144.1
CM119784.1	1894421	1895972	KAL7356145.1
CM119784.1	1896094	1898701	KAL7356146.1
CM119784.1	1898694	1900818	KAL7356147.1
CM119784.1	1900947	1906550	KAL7356148.1
CM119784.1	1905537	1907235	KAL7356149.1
CM119784.1	1907392	1913828	KAL7356150.1
CM119784.1	1911398	1915922	KAL7356151.1
CM119784.1	1915922	1918733	KAL7356152.1
CM119784.1	1918798	1920741	KAL7356153.1
CM119784.1	1920888	1923490	KAL7356154.1
CM119784.1	1923338	1924404	KAL7356155.1
CM119784.1	1923490	1925627	KAL7356156.1
CM119784.1	1925723	1927853	KAL7356157.1
CM119784.1	1927567	1932826	KAL7356158.1
CM119784.1	1927853	1930958	KAL7356159.1
CM119784.1	1933066	1938873	KAL7356160.1
CM119784.1	1937292	1938899	KAL7356161.1
CM119784.1	1939735	1944935	KAL7356162.1
CM119784.1	1944846	1946558	KAL7356163.1
CM119784.1	1946300	1948863	KAL7356164.1
CM119784.1	1951129	1953522	KAL7356165.1
CM119784.1	1954377	1954942	KAL7356166.1
CM119784.1	1960041	1962182	KAL7356167.1
CM119784.1	1962182	1966878	KAL7356168.1
CM119784.1	1968146	1969722	KAL7356169.1
CM119784.1	1968247	1972235	KAL7356170.1
CM119784.1	1972390	1973585	KAL7356171.1
CM119784.1	1972752	1974029	KAL7356172.1
CM119784.1	1974344	1977786	KAL7356173.1
CM119784.1	1977911	1981822	KAL7356174.1
CM119784.1	1981606	1983109	KAL7356175.1
CM119784.1	1983341	1984889	KAL7356176.1
CM119784.1	1985150	1988746	KAL7356177.1
CM119784.1	1989433	1991778	KAL7356178.1
CM119784.1	1991912	1996977	KAL7356179.1
CM119784.1	1999102	2003092	KAL7356180.1
CM119784.1	2000645	2007661	KAL7356181.1
CM119784.1	2007790	2011389	KAL7356182.1
CM119784.1	2011818	2012879	KAL7356183.1
CM119784.1	2014289	2016059	KAL7356184.1
CM119784.1	2016059	2017178	KAL7356185.1
CM119784.1	2018516	2022510	KAL7356186.1
CM119784.1	2022906	2023422	KAL7356187.1
CM119784.1	2024209	2027990	KAL7356188.1
CM119784.1	2026609	2028024	KAL7356189.1
CM119784.1	2028072	2029160	KAL7356190.1
CM119784.1	2028075	2031689	KAL7356191.1
CM119784.1	2031923	2033781	KAL7356192.1
CM119784.1	2033984	2036180	KAL7356193.1
CM119784.1	2036636	2041999	KAL7356194.1
CM119784.1	2042056	2042828	KAL7356195.1
CM119784.1	2043508	2045625	KAL7356196.1
CM119784.1	2045710	2046674	KAL7356197.1
CM119784.1	2046750	2048102	KAL7356198.1
CM119784.1	2048365	2056352	KAL7356199.1
CM119784.1	2054650	2058199	KAL7356200.1
CM119784.1	2058199	2061063	KAL7356201.1
CM119784.1	2061400	2061734	KAL7356202.1
CM119784.1	2062030	2064480	KAL7356203.1
CM119784.1	2064480	2066970	KAL7356204.1
CM119784.1	2066970	2072425	KAL7356205.1
CM119784.1	2072573	2078409	KAL7356206.1
CM119784.1	2078681	2081096	KAL7356207.1
CM119784.1	2078899	2084468	KAL7356208.1
CM119784.1	2089398	2097297	KAL7356209.1
CM119784.1	2097641	2099812	KAL7356210.1
CM119784.1	2099897	2102078	KAL7356211.1
CM119784.1	2099946	2100853	KAL7356212.1
CM119784.1	2103430	2105306	KAL7356213.1
CM119784.1	2105436	2108070	KAL7356214.1
CM119784.1	2106631	2108070	KAL7356215.1
CM119784.1	2108193	2110682	KAL7356216.1
CM119784.1	2111192	2114014	KAL7356217.1
CM119784.1	2114240	2115820	KAL7356218.1
CM119784.1	2115823	2117322	KAL7356219.1
CM119784.1	2117460	2124383	KAL7356220.1
CM119784.1	2123083	2125189	KAL7356221.1
CM119784.1	2124521	2125208	KAL7356222.1
CM119784.1	2125331	2126463	KAL7356223.1
CM119784.1	2126623	2128684	KAL7356224.1
CM119784.1	2129633	2132038	KAL7356225.1
CM119784.1	2135500	2139997	KAL7356226.1
CM119784.1	2139254	2140458	KAL7356227.1
CM119784.1	2140345	2145256	KAL7356228.1
CM119784.1	2145434	2145931	KAL7356229.1
CM119784.1	2147475	2147776	KAL7356230.1
CM119784.1	2149054	2153295	KAL7356231.1
CM119784.1	2155041	2160332	KAL7356232.1
CM119784.1	2160681	2162727	KAL7356233.1
CM119784.1	2162058	2163085	KAL7356234.1
CM119784.1	2163190	2165047	KAL7356235.1
CM119784.1	2165052	2169662	KAL7356236.1
CM119784.1	2172334	2174453	KAL7356237.1
CM119784.1	2174282	2175995	KAL7356238.1
CM119784.1	2175444	2178921	KAL7356239.1
CM119784.1	2179093	2181266	KAL7356240.1
CM119784.1	2181597	2184393	KAL7356241.1
CM119784.1	2181715	2187473	KAL7356242.1
CM119784.1	2188289	2190797	KAL7356243.1
CM119784.1	2191188	2192514	KAL7356244.1
CM119784.1	2191217	2192552	KAL7356245.1
CM119784.1	2192684	2196850	KAL7356246.1
CM119784.1	2193199	2198918	KAL7356247.1
CM119784.1	2199157	2200382	KAL7356248.1
CM119784.1	2200609	2202387	KAL7356249.1
CM119784.1	2201807	2204157	KAL7356250.1
CM119784.1	2204424	2208054	KAL7356251.1
CM119784.1	2204463	2209338	KAL7356252.1
CM119784.1	2209480	2211266	KAL7356253.1
CM119784.1	2211266	2214199	KAL7356254.1
CM119784.1	2214199	2216104	KAL7356255.1
CM119784.1	2215178	2217606	KAL7356256.1
CM119784.1	2217485	2218304	KAL7356257.1
CM119784.1	2217889	2223754	KAL7356258.1
CM119784.1	2219215	2223794	KAL7356259.1
CM119784.1	2223994	2226484	KAL7356260.1
CM119784.1	2227272	2233833	KAL7356261.1
CM119784.1	2230102	2233895	KAL7356262.1
CM119784.1	2234009	2234367	KAL7356263.1
CM119784.1	2235171	2237257	KAL7356264.1
CM119784.1	2237344	2238978	KAL7356265.1
CM119784.1	2238161	2240067	KAL7356266.1
CM119784.1	2240368	2244536	KAL7356267.1
CM119784.1	2240758	2245223	KAL7356268.1
CM119784.1	2246124	2249989	KAL7356269.1
CM119784.1	2250112	2250667	KAL7356270.1
CM119784.1	2251032	2257086	KAL7356271.1
CM119784.1	2251035	2252367	KAL7356272.1
CM119784.1	2257245	2258667	KAL7356273.1
CM119784.1	2257306	2260970	KAL7356274.1
CM119784.1	2262221	2264992	KAL7356275.1
CM119784.1	2263911	2265598	KAL7356276.1
CM119784.1	2265744	2269517	KAL7356277.1
CM119784.1	2267377	2268444	KAL7356278.1
CM119784.1	2268600	2269542	KAL7356279.1
CM119784.1	2269707	2271818	KAL7356280.1
CM119784.1	2271932	2279216	KAL7356281.1
CM119784.1	2279402	2281453	KAL7356282.1
CM119784.1	2279582	2281739	KAL7356283.1
CM119784.1	2282468	2285839	KAL7356284.1
CM119784.1	2285839	2287147	KAL7356285.1
CM119784.1	2287147	2289389	KAL7356286.1
CM119784.1	2289560	2292542	KAL7356287.1
CM119784.1	2292589	2294056	KAL7356288.1
CM119784.1	2293787	2297680	KAL7356289.1
CM119784.1	2297822	2302233	KAL7356290.1
CM119784.1	2305203	2306927	KAL7356291.1
CM119784.1	2306404	2310037	KAL7356292.1
CM119784.1	2310144	2312219	KAL7356293.1
CM119784.1	2312219	2315004	KAL7356294.1
CM119784.1	2314715	2315783	KAL7356295.1
CM119784.1	2315004	2316612	KAL7356296.1
CM119784.1	2316764	2319386	KAL7356297.1
CM119784.1	2318174	2321009	KAL7356298.1
CM119784.1	2321128	2323181	KAL7356299.1
CM119784.1	2321173	2323383	KAL7356300.1
CM119784.1	2323470	2326253	KAL7356301.1
CM119784.1	2327343	2328635	KAL7356302.1
CM119784.1	2328718	2329218	KAL7356303.1
CM119784.1	2330144	2335721	KAL7356304.1
CM119784.1	2335767	2336888	KAL7356305.1
CM119784.1	2337082	2342304	KAL7356306.1
CM119784.1	2339189	2342284	KAL7356307.1
CM119784.1	2342470	2343276	KAL7356308.1
CM119784.1	2344035	2346858	KAL7356309.1
CM119784.1	2347929	2348493	KAL7356310.1
CM119784.1	2354750	2356607	KAL7356311.1
CM119784.1	2357318	2365103	KAL7356312.1
CM119784.1	2365103	2368550	KAL7356313.1
CM119784.1	2366285	2368946	KAL7356314.1
CM119784.1	2369143	2372428	KAL7356315.1
CM119784.1	2373678	2374757	KAL7356316.1
CM119784.1	2374993	2378795	KAL7356317.1
CM119784.1	2379030	2382368	KAL7356318.1
CM119784.1	2390838	2391488	KAL7356319.1
CM119784.1	2391454	2394709	KAL7356320.1
CM119784.1	2395365	2399128	KAL7356321.1
CM119784.1	2410731	2416708	KAL7356322.1
CM119784.1	2417031	2421518	KAL7356323.1
CM119784.1	2420935	2423211	KAL7356324.1
CM119784.1	2423366	2425591	KAL7356325.1
CM119784.1	2424531	2427011	KAL7356326.1
CM119784.1	2427156	2435106	KAL7356327.1
CM119784.1	2434780	2436888	KAL7356328.1
CM119784.1	2438294	2440803	KAL7356329.1
CM119784.1	2442062	2444572	KAL7356330.1
CM119784.1	2444833	2451753	KAL7356331.1
CM119784.1	2444883	2454398	KAL7356332.1
CM119784.1	2457428	2459181	KAL7356333.1
CM119784.1	2457476	2461351	KAL7356334.1
CM119784.1	2461689	2463163	KAL7356335.1
CM119784.1	2463254	2469320	KAL7356336.1
CM119784.1	2469684	2472087	KAL7356337.1
CM119784.1	2470907	2473021	KAL7356338.1
CM119784.1	2473145	2475111	KAL7356339.1
CM119784.1	2476460	2479738	KAL7356340.1
CM119784.1	2480129	2483315	KAL7356341.1
CM119784.1	2483356	2484490	KAL7356342.1
CM119784.1	2483777	2484620	KAL7356343.1
CM119784.1	2484962	2485970	KAL7356344.1
CM119784.1	2488206	2488555	KAL7356345.1
CM119784.1	2488807	2489690	KAL7356346.1
CM119784.1	2489587	2490139	KAL7356347.1
CM119784.1	2489791	2490226	KAL7356348.1
CM119784.1	2490457	2492235	KAL7356349.1
CM119784.1	2492235	2493545	KAL7356350.1
CM119784.1	2493667	2496780	KAL7356351.1
CM119784.1	2499927	2503940	KAL7356352.1
CM119784.1	2504025	2507883	KAL7356353.1
CM119784.1	2506927	2509086	KAL7356354.1
CM119784.1	2509225	2511940	KAL7356355.1
CM119784.1	2511866	2514460	KAL7356356.1
CM119784.1	2514949	2516469	KAL7356357.1
CM119784.1	2516612	2519246	KAL7356358.1
CM119784.1	2519246	2520628	KAL7356359.1
CM119784.1	2520814	2525287	KAL7356360.1
CM119784.1	2522555	2525410	KAL7356361.1
CM119784.1	2525477	2528183	KAL7356362.1
CM119784.1	2526718	2528867	KAL7356363.1
CM119784.1	2529023	2529999	KAL7356364.1
CM119784.1	2530204	2532204	KAL7356365.1
CM119784.1	2532386	2534082	KAL7356366.1
CM119784.1	2534016	2537844	KAL7356367.1
CM119784.1	2535626	2539532	KAL7356368.1
CM119784.1	2539654	2541232	KAL7356369.1
CM119784.1	2539804	2544640	KAL7356370.1
CM119784.1	2544640	2548472	KAL7356371.1
CM119784.1	2549899	2551890	KAL7356372.1
CM119784.1	2552244	2552580	KAL7356373.1
CM119784.1	2552893	2553619	KAL7356374.1
CM119784.1	2554263	2555676	KAL7356375.1
CM119784.1	2556335	2558078	KAL7356376.1
CM119784.1	2559153	2562771	KAL7356377.1
CM119784.1	2563322	2566509	KAL7356378.1
CM119784.1	2582340	2583014	KAL7356379.1
CM119784.1	2583712	2584335	KAL7356380.1
CM119784.1	2586544	2588222	KAL7356381.1
CM119784.1	2588847	2594407	KAL7356382.1
CM119784.1	2592732	2599893	KAL7356383.1
CM119784.1	2603657	2607051	KAL7356384.1
CM119784.1	2607268	2609791	KAL7356385.1
CM119784.1	2609538	2613055	KAL7356386.1
CM119784.1	2613180	2613779	KAL7356387.1
CM119784.1	2613836	2615520	KAL7356388.1
CM119784.1	2616558	2619963	KAL7356389.1
CM119784.1	2620101	2623090	KAL7356390.1
CM119784.1	2622224	2623676	KAL7356391.1
CM119784.1	2623794	2625991	KAL7356392.1
CM119784.1	2626165	2627912	KAL7356393.1
CM119784.1	2627912	2631491	KAL7356394.1
CM119784.1	2631712	2632770	KAL7356395.1
CM119784.1	2631928	2635025	KAL7356396.1
CM119784.1	2632770	2633365	KAL7356397.1
CM119784.1	2636099	2642379	KAL7356398.1
CM119784.1	2641585	2643977	KAL7356399.1
CM119784.1	2644068	2645110	KAL7356400.1
CM119784.1	2645110	2646015	KAL7356401.1
CM119784.1	2646112	2648340	KAL7356402.1
CM119784.1	2647476	2650629	KAL7356403.1
CM119784.1	2650629	2652299	KAL7356404.1
CM119784.1	2652547	2655098	KAL7356405.1
CM119784.1	2652635	2657952	KAL7356406.1
CM119784.1	2657177	2659994	KAL7356407.1
CM119784.1	2659379	2661138	KAL7356408.1
CM119784.1	2661424	2662955	KAL7356409.1
CM119784.1	2663020	2664173	KAL7356410.1
CM119784.1	2666478	2668687	KAL7356411.1
CM119784.1	2670736	2671461	KAL7356412.1
CM119784.1	2674978	2679517	KAL7356413.1
CM119784.1	2679628	2682324	KAL7356414.1
CM119784.1	2682529	2687722	KAL7356415.1
CM119784.1	2687778	2689859	KAL7356416.1
CM119784.1	2690175	2692714	KAL7356417.1
CM119784.1	2691343	2692710	KAL7356418.1
CM119784.1	2693242	2694911	KAL7356419.1
CM119784.1	2693274	2697540	KAL7356420.1
CM119784.1	2695582	2697990	KAL7356421.1
CM119784.1	2697580	2703801	KAL7356422.1
CM119784.1	2703801	2706146	KAL7356423.1
CM119784.1	2706854	2708768	KAL7356424.1
CM119784.1	2709193	2710864	KAL7356425.1
CM119784.1	2710600	2712552	KAL7356426.1
CM119784.1	2712705	2715629	KAL7356427.1
CM119784.1	2713835	2717978	KAL7356428.1
CM119784.1	2718754	2721536	KAL7356429.1
CM119784.1	2721620	2723509	KAL7356430.1
CM119784.1	2723893	2727057	KAL7356431.1
CM119784.1	2727174	2728766	KAL7356432.1
CM119784.1	2728766	2731068	KAL7356433.1
CM119784.1	2731392	2732072	KAL7356434.1
CM119784.1	2732195	2735515	KAL7356435.1
CM119784.1	2732481	2735607	KAL7356436.1
CM119784.1	2735688	2739444	KAL7356437.1
CM119784.1	2737820	2742363	KAL7356438.1
CM119784.1	2742580	2745863	KAL7356439.1
CM119784.1	2745838	2748811	KAL7356440.1
CM119784.1	2749653	2752714	KAL7356441.1
CM119784.1	2749797	2753935	KAL7356442.1
CM119784.1	2754014	2761301	KAL7356443.1
CM119784.1	2761414	2763309	KAL7356444.1
CM119784.1	2761444	2765490	KAL7356445.1
CM119784.1	2765614	2769094	KAL7356446.1
CM119784.1	2767835	2769355	KAL7356447.1
CM119784.1	2769535	2773599	KAL7356448.1
CM119784.1	2773719	2775935	KAL7356449.1
CM119784.1	2778446	2780166	KAL7356450.1
CM119784.1	2785165	2787698	KAL7356451.1
CM119784.1	2788893	2791406	KAL7356452.1
CM119784.1	2791662	2793401	KAL7356453.1
CM119784.1	2795642	2797207	KAL7356454.1
CM119784.1	2798226	2799451	KAL7356455.1
CM119784.1	2802201	2805594	KAL7356456.1
CM119784.1	2806432	2810961	KAL7356457.1
CM119784.1	2813599	2814852	KAL7356458.1
CM119784.1	2818288	2821661	KAL7356459.1
CM119784.1	2824118	2827890	KAL7356460.1
CM119784.1	2827890	2829568	KAL7356461.1
CM119784.1	2829746	2834977	KAL7356462.1
CM119784.1	2836848	2842185	KAL7356463.1
CM119784.1	2843321	2844050	KAL7356464.1
CM119784.1	2844683	2847079	KAL7356465.1
CM119784.1	2847915	2850277	KAL7356466.1
CM119784.1	2848144	2850308	KAL7356467.1
CM119784.1	2850863	2852236	KAL7356468.1
CM119784.1	2852343	2856799	KAL7356469.1
CM119784.1	2852485	2856951	KAL7356470.1
CM119784.1	2857155	2858814	KAL7356471.1
CM119784.1	2857230	2859457	KAL7356472.1
CM119784.1	2859573	2863520	KAL7356473.1
CM119784.1	2863520	2865163	KAL7356474.1
CM119784.1	2865418	2867334	KAL7356475.1
CM119784.1	2866387	2867380	KAL7356476.1
CM119784.1	2867652	2870920	KAL7356477.1
CM119784.1	2873574	2876807	KAL7356478.1
CM119784.1	2876945	2877539	KAL7356479.1
CM119784.1	2877539	2880419	KAL7356480.1
CM119784.1	2880167	2882440	KAL7356481.1
CM119784.1	2881644	2886301	KAL7356482.1
CM119784.1	2886395	2888165	KAL7356483.1
CM119784.1	2887767	2889207	KAL7356484.1
CM119784.1	2890256	2890756	KAL7356485.1
CM119784.1	2890371	2896009	KAL7356486.1
CM119784.1	2896122	2900204	KAL7356487.1
CM119784.1	2898855	2900425	KAL7356488.1
CM119784.1	2900602	2903406	KAL7356489.1
CM119784.1	2903556	2907330	KAL7356490.1
CM119784.1	2906791	2908517	KAL7356491.1
CM119784.1	2908285	2911124	KAL7356492.1
CM119784.1	2911415	2912049	KAL7356493.1
CM119784.1	2911503	2912121	KAL7356494.1
CM119784.1	2912150	2915278	KAL7356495.1
CM119784.1	2917431	2918729	KAL7356496.1
CM119784.1	2920618	2921908	KAL7356497.1
CM119784.1	2922514	2924846	KAL7356498.1
CM119784.1	2925231	2931195	KAL7356499.1
CM119784.1	2929885	2931176	KAL7356500.1
CM119784.1	2931400	2932759	KAL7356501.1
CM119784.1	2931492	2936993	KAL7356502.1
CM119784.1	2932759	2934676	KAL7356503.1
CM119784.1	2939147	2942454	KAL7356504.1
CM119784.1	2942766	2947584	KAL7356505.1
CM119784.1	2947805	2948606	KAL7356506.1
CM119784.1	2949820	2952405	KAL7356507.1
CM119784.1	2952695	2954183	KAL7356508.1
CM119784.1	2955031	2959502	KAL7356509.1
CM119784.1	2959662	2961770	KAL7356510.1
CM119784.1	2961889	2963102	KAL7356511.1
CM119784.1	2962947	2966383	KAL7356512.1
CM119784.1	2966684	2968791	KAL7356513.1
CM119784.1	2966930	2967928	KAL7356514.1
CM119784.1	2967928	2969766	KAL7356515.1
CM119784.1	2969855	2970891	KAL7356516.1
CM119784.1	2970191	2973979	KAL7356517.1
CM119784.1	2974004	2977666	KAL7356518.1
CM119784.1	2977563	2981481	KAL7356519.1
CM119784.1	2981481	2984816	KAL7356520.1
CM119784.1	2984090	2986007	KAL7356521.1
CM119784.1	2987345	2988723	KAL7356522.1
CM119784.1	2988723	2990523	KAL7356523.1
CM119784.1	2990606	2994535	KAL7356524.1
CM119784.1	2994688	2999470	KAL7356525.1
CM119784.1	2998929	3000873	KAL7356526.1
CM119784.1	3001078	3003912	KAL7356527.1
CM119784.1	3003727	3006633	KAL7356528.1
CM119784.1	3004679	3006858	KAL7356529.1
CM119784.1	3007040	3011149	KAL7356530.1
CM119784.1	3009505	3011220	KAL7356531.1
CM119784.1	3011341	3012958	KAL7356532.1
CM119784.1	3012958	3016191	KAL7356533.1
CM119784.1	3014936	3016146	KAL7356534.1
CM119784.1	3017840	3024266	KAL7356535.1
CM119784.1	3024266	3028668	KAL7356536.1
CM119784.1	3028794	3030793	KAL7356537.1
CM119784.1	3030793	3037992	KAL7356538.1
CM119784.1	3035379	3039765	KAL7356539.1
CM119784.1	3041631	3042704	KAL7356540.1
CM119784.1	3043140	3046374	KAL7356541.1
CM119784.1	3046290	3047731	KAL7356542.1
CM119784.1	3047899	3049648	KAL7356543.1
CM119784.1	3049744	3052382	KAL7356544.1
CM119784.1	3052588	3056039	KAL7356545.1
CM119784.1	3054021	3056173	KAL7356546.1
CM119784.1	3056171	3061261	KAL7356547.1
CM119784.1	3057211	3061252	KAL7356548.1
CM119784.1	3061441	3066225	KAL7356549.1
CM119784.1	3064611	3066284	KAL7356550.1
CM119784.1	3066436	3069413	KAL7356551.1
CM119784.1	3069413	3074307	KAL7356552.1
CM119784.1	3073569	3077170	KAL7356553.1
CM119784.1	3077287	3079553	KAL7356554.1
CM119784.1	3079688	3081371	KAL7356555.1
CM119784.1	3079699	3083010	KAL7356556.1
CM119784.1	3083010	3085957	KAL7356557.1
CM119784.1	3086067	3089280	KAL7356558.1
CM119784.1	3093293	3096932	KAL7356559.1
CM119784.1	3097052	3099327	KAL7356560.1
CM119784.1	3099454	3101357	KAL7356561.1
CM119784.1	3101816	3104686	KAL7356562.1
CM119784.1	3104800	3106711	KAL7356563.1
CM119784.1	3106737	3112179	KAL7356564.1
CM119784.1	3113236	3114075	KAL7356565.1
CM119784.1	3114603	3116024	KAL7356566.1
CM119784.1	3116053	3120884	KAL7356567.1
CM119784.1	3120919	3123608	KAL7356568.1
CM119784.1	3123763	3125685	KAL7356569.1
CM119784.1	3125763	3128915	KAL7356570.1
CM119784.1	3127750	3130969	KAL7356571.1
CM119784.1	3131107	3133599	KAL7356572.1
CM119784.1	3131633	3134472	KAL7356573.1
CM119784.1	3133980	3135128	KAL7356574.1
CM119784.1	3136610	3136967	KAL7356575.1
CM119784.1	3138012	3142321	KAL7356576.1
CM119784.1	3143222	3145175	KAL7356577.1
CM119784.1	3145256	3147208	KAL7356578.1
CM119784.1	3146377	3149129	KAL7356579.1
CM119784.1	3149129	3150412	KAL7356580.1
CM119784.1	3150672	3151369	KAL7356581.1
CM119784.1	3151468	3153396	KAL7356582.1
CM119784.1	3153781	3156354	KAL7356583.1
CM119784.1	3156626	3157719	KAL7356584.1
CM119784.1	3156792	3159700	KAL7356585.1
CM119784.1	3160039	3161605	KAL7356586.1
CM119784.1	3161036	3162245	KAL7356587.1
CM119784.1	3162294	3165705	KAL7356588.1
CM119784.1	3169239	3170218	KAL7356589.1
CM119784.1	3170228	3175885	KAL7356590.1
CM119784.1	3175885	3179231	KAL7356591.1
CM119784.1	3179477	3181410	KAL7356592.1
CM119784.1	3182713	3183241	KAL7356593.1
CM119784.1	3183446	3186903	KAL7356594.1
CM119784.1	3183470	3190523	KAL7356595.1
CM119784.1	3190623	3193153	KAL7356596.1
CM119784.1	3193153	3195904	KAL7356597.1
CM119784.1	3195935	3197394	KAL7356598.1
CM119784.1	3197518	3199950	KAL7356599.1
CM119784.1	3199976	3201537	KAL7356600.1
CM119784.1	3203430	3206902	KAL7356601.1
CM119784.1	3206776	3208732	KAL7356602.1
CM119784.1	3208732	3212993	KAL7356603.1
CM119784.1	3213126	3214941	KAL7356604.1
CM119784.1	3215138	3216284	KAL7356605.1
CM119784.1	3215967	3217475	KAL7356606.1
CM119784.1	3217862	3219575	KAL7356607.1
CM119784.1	3220716	3224385	KAL7356608.1
CM119784.1	3226146	3230380	KAL7356609.1
CM119784.1	3232215	3235218	KAL7356610.1
CM119784.1	3236353	3241277	KAL7356611.1
CM119784.1	3241433	3243038	KAL7356612.1
CM119784.1	3243424	3245996	KAL7356613.1
CM119784.1	3244925	3249151	KAL7356614.1
CM119784.1	3249320	3250721	KAL7356615.1
CM119784.1	3250845	3253504	KAL7356616.1
CM119784.1	3253591	3255931	KAL7356617.1
CM119784.1	3255483	3259362	KAL7356618.1
CM119784.1	3259205	3260955	KAL7356619.1
CM119784.1	3259362	3260663	KAL7356620.1
CM119784.1	3260663	3262948	KAL7356621.1
CM119784.1	3262702	3266109	KAL7356622.1
CM119784.1	3263626	3268412	KAL7356623.1
CM119784.1	3268687	3270204	KAL7356624.1
CM119784.1	3268712	3272649	KAL7356625.1
CM119784.1	3272649	3275191	KAL7356626.1
CM119784.1	3275237	3276926	KAL7356627.1
CM119784.1	3275700	3277983	KAL7356628.1
CM119784.1	3278959	3281245	KAL7356629.1
CM119784.1	3281305	3285557	KAL7356630.1
CM119784.1	3285696	3286388	KAL7356631.1
CM119784.1	3286388	3292028	KAL7356632.1
CM119784.1	3289549	3292722	KAL7356633.1
CM119784.1	3292028	3295334	KAL7356634.1
CM119784.1	3293961	3295389	KAL7356635.1
CM119784.1	3295624	3298365	KAL7356636.1
CM119784.1	3298099	3301552	KAL7356637.1
CM119784.1	3301552	3307360	KAL7356638.1
CM119784.1	3304160	3307175	KAL7356639.1
CM119784.1	3307505	3309286	KAL7356640.1
CM119784.1	3309286	3311686	KAL7356641.1
CM119784.1	3311686	3314484	KAL7356642.1
CM119784.1	3315713	3318190	KAL7356643.1
CM119784.1	3318386	3322005	KAL7356644.1
CM119784.1	3322240	3322942	KAL7356645.1
CM119784.1	3323048	3324229	KAL7356646.1
CM119784.1	3323557	3325993	KAL7356647.1
CM119784.1	3324287	3325168	KAL7356648.1
CM119784.1	3326569	3328660	KAL7356649.1
CM119784.1	3330238	3332269	KAL7356650.1
CM119784.1	3332673	3336477	KAL7356651.1
CM119784.1	3336918	3339851	KAL7356652.1
CM119784.1	3340108	3343374	KAL7356653.1
CM119784.1	3345862	3347532	KAL7356654.1
CM119784.1	3347755	3350495	KAL7356655.1
CM119784.1	3350707	3351082	KAL7356656.1
CM119784.1	3351202	3354123	KAL7356657.1
CM119784.1	3356401	3357166	KAL7356658.1
CM119784.1	3357285	3362175	KAL7356659.1
CM119784.1	3359535	3362488	KAL7356660.1
CM119784.1	3362182	3366051	KAL7356661.1
CM119784.1	3363916	3367654	KAL7356662.1
CM119784.1	3367654	3369942	KAL7356663.1
CM119784.1	3370090	3372307	KAL7356664.1
CM119784.1	3372412	3373536	KAL7356665.1
CM119784.1	3373619	3375881	KAL7356666.1
CM119784.1	3376085	3379485	KAL7356667.1
CM119784.1	3379662	3381497	KAL7356668.1
CM119784.1	3381853	3385539	KAL7356669.1
CM119784.1	3383279	3385990	KAL7356670.1
CM119784.1	3386153	3389111	KAL7356671.1
CM119784.1	3389111	3391263	KAL7356672.1
CM119784.1	3391558	3394956	KAL7356673.1
CM119784.1	3397339	3400535	KAL7356674.1
CM119784.1	3402537	3406069	KAL7356675.1
CM119784.1	3404434	3406136	KAL7356676.1
CM119784.1	3406313	3409193	KAL7356677.1
CM119784.1	3409109	3410276	KAL7356678.1
CM119784.1	3410465	3414386	KAL7356679.1
CM119784.1	3415063	3418138	KAL7356680.1
CM119784.1	3418455	3425098	KAL7356681.1
CM119784.1	3492649	3493302	KAL7356682.1
CM119784.1	3543914	3546911	KAL7356683.1
CM119784.1	3543973	3547213	KAL7356684.1
CM119784.1	3547612	3547996	KAL7356685.1
CM119784.1	3548355	3550004	KAL7356686.1
CM119784.1	3548565	3551039	KAL7356687.1
CM119784.1	3551532	3552211	KAL7356688.1
CM119784.1	3552345	3553816	KAL7356689.1
CM119784.1	3553816	3555358	KAL7356690.1
CM119784.1	3555438	3559470	KAL7356691.1
CM119784.1	3558359	3564944	KAL7356692.1
CM119784.1	3564461	3565058	KAL7356693.1
CM119784.1	3564944	3568994	KAL7356694.1
CM119784.1	3565943	3569565	KAL7356695.1
CM119784.1	3569642	3570661	KAL7356696.1
CM119784.1	3570491	3573075	KAL7356697.1
CM119784.1	3575417	3579280	KAL7356698.1
CM119784.1	3579280	3581929	KAL7356699.1
CM119784.1	3581929	3584801	KAL7356700.1
CM119784.1	3584837	3586084	KAL7356701.1
CM119784.1	3586194	3587560	KAL7356702.1
CM119784.1	3587560	3591208	KAL7356703.1
CM119784.1	3605495	3609500	KAL7356704.1
CM119784.1	3609557	3611143	KAL7356705.1
CM119784.1	3611314	3614344	KAL7356706.1
CM119784.1	3614578	3617697	KAL7356707.1
CM119784.1	3617880	3618938	KAL7356708.1
CM119784.1	3620301	3625492	KAL7356709.1
CM119784.1	3623492	3625589	KAL7356710.1
CM119784.1	3625702	3626049	KAL7356711.1
CM119784.1	3626222	3627812	KAL7356712.1
CM119784.1	3626770	3631072	KAL7356713.1
CM119784.1	3631365	3633931	KAL7356714.1
CM119784.1	3634041	3635710	KAL7356715.1
CM119784.1	3635771	3640625	KAL7356716.1
CM119784.1	3644251	3646115	KAL7356717.1
CM119784.1	3646303	3648407	KAL7356718.1
CM119784.1	3650372	3653687	KAL7356719.1
CM119784.1	3653840	3657724	KAL7356720.1
CM119784.1	3658102	3661588	KAL7356721.1
CM119784.1	3658450	3661985	KAL7356722.1
CM119784.1	3662125	3662652	KAL7356723.1
CM119784.1	3663667	3664926	KAL7356724.1
CM119784.1	3663842	3667653	KAL7356725.1
CM119784.1	3666567	3667749	KAL7356726.1
CM119784.1	3667776	3669747	KAL7356727.1
CM119784.1	3670350	3671580	KAL7356728.1
CM119784.1	3673375	3675797	KAL7356729.1
CM119784.1	3675797	3677203	KAL7356730.1
CM119784.1	3677980	3680234	KAL7356731.1
CM119784.1	3681482	3683464	KAL7356732.1
CM119784.1	3683800	3685404	KAL7356733.1
CM119784.1	3684460	3685886	KAL7356734.1
CM119784.1	3686121	3686823	KAL7356735.1
CM119784.1	3687594	3689202	KAL7356736.1
CM119784.1	3689214	3691950	KAL7356737.1
CM119784.1	3689300	3694591	KAL7356738.1
CM119784.1	3694696	3700866	KAL7356739.1
CM119784.1	3698825	3702174	KAL7356740.1
CM119784.1	3702422	3707471	KAL7356741.1
CM119784.1	3708039	3710988	KAL7356742.1
CM119784.1	3711097	3712906	KAL7356743.1
CM119784.1	3711134	3712704	KAL7356744.1
CM119784.1	3713365	3717152	KAL7356745.1
CM119784.1	3717567	3721030	KAL7356746.1
CM119784.1	3717622	3722280	KAL7356747.1
CM119784.1	3722364	3725381	KAL7356748.1
CM119784.1	3725466	3728096	KAL7356749.1
CM119784.1	3727509	3728683	KAL7356750.1
CM119784.1	3729400	3730879	KAL7356751.1
CM119784.1	3731007	3735724	KAL7356752.1
CM119784.1	3735798	3739073	KAL7356753.1
CM119784.1	3737132	3739130	KAL7356754.1
CM119784.1	3739460	3743226	KAL7356755.1
CM119784.1	3744428	3748324	KAL7356756.1
CM119784.1	3748324	3751061	KAL7356757.1
CM119784.1	3751250	3752291	KAL7356758.1
CM119784.1	3752462	3754209	KAL7356759.1
CM119784.1	3754365	3756992	KAL7356760.1
CM119784.1	3757126	3759267	KAL7356761.1
CM119784.1	3759396	3762255	KAL7356762.1
CM119784.1	3759455	3760838	KAL7356763.1
CM119784.1	3760838	3764178	KAL7356764.1
CM119784.1	3764687	3769781	KAL7356765.1
CM119784.1	3772817	3773644	KAL7356766.1
CM119784.1	3774367	3775562	KAL7356767.1
CM119784.1	3777063	3782398	KAL7356768.1
CM119784.1	3781407	3783247	KAL7356769.1
CM119784.1	3783140	3783658	KAL7356770.1
CM119784.1	3783809	3790061	KAL7356771.1
CM119784.1	3787349	3791146	KAL7356772.1
CM119784.1	3791943	3793806	KAL7356773.1
CM119784.1	3793319	3799464	KAL7356774.1
CM119784.1	3796584	3800704	KAL7356775.1
CM119784.1	3800898	3802997	KAL7356776.1
CM119784.1	3802513	3807466	KAL7356777.1
CM119784.1	3803078	3809536	KAL7356778.1
CM119784.1	3809695	3811739	KAL7356779.1
CM119784.1	3811739	3812852	KAL7356780.1
CM119784.1	3812728	3815622	KAL7356781.1
CM119784.1	3812852	3814536	KAL7356782.1
CM119784.1	3815051	3817261	KAL7356783.1
CM119784.1	3816312	3819186	KAL7356784.1
CM119784.1	3819336	3820940	KAL7356785.1
CM119784.1	3947249	3947739	KAL7356786.1
CM119784.1	3947338	3949450	KAL7356787.1
CM119784.1	3966517	3968628	KAL7356788.1
CM119784.1	3981380	3981766	KAL7356789.1
CM119784.1	3982266	3983194	KAL7356790.1
CM119784.1	4044238	4044593	KAL7356791.1
CM119784.1	4100551	4102257	KAL7356792.1
CM119784.1	4226812	4229134	KAL7356793.1
CM119784.1	4261323	4262276	KAL7356794.1
CM119784.1	4274418	4275038	KAL7356795.1
CM119784.1	4317849	4319400	KAL7356796.1
CM119784.1	4396843	4398363	KAL7356797.1
CM119784.1	4460007	4463707	KAL7356798.1
CM119784.1	4463838	4465361	KAL7356799.1
CM119784.1	4818506	4819286	KAL7356800.1
CM119784.1	4827864	4828828	KAL7356801.1
CM119784.1	4828946	4830691	KAL7356802.1
CM119784.1	4830691	4834923	KAL7356803.1
CM119784.1	4835292	4837187	KAL7356804.1
CM119784.1	4835296	4838988	KAL7356805.1
CM119784.1	4839221	4842327	KAL7356806.1
CM119784.1	4843568	4846791	KAL7356807.1
CM119784.1	4846897	4849523	KAL7356808.1
CM119784.1	4849760	4851766	KAL7356809.1
CM119784.1	4851889	4855012	KAL7356810.1
CM119784.1	4854952	4858364	KAL7356811.1
CM119784.1	4858364	4859718	KAL7356812.1
CM119784.1	4859514	4861323	KAL7356813.1
CM119784.1	4861447	4862543	KAL7356814.1
CM119784.1	4861691	4863372	KAL7356815.1
CM119784.1	4863372	4865495	KAL7356816.1
CM119784.1	4865738	4868323	KAL7356817.1
CM119784.1	4869031	4871821	KAL7356818.1
CM119784.1	4871358	4876402	KAL7356819.1
CM119784.1	4872731	4876678	KAL7356820.1
CM119784.1	4876678	4878154	KAL7356821.1
CM119784.1	4878317	4881158	KAL7356822.1
CM119784.1	4878389	4881149	KAL7356823.1
CM119784.1	4881212	4884933	KAL7356824.1
CM119784.1	4881312	4885197	KAL7356825.1
CM119784.1	4885182	4888580	KAL7356826.1
CM119784.1	4886582	4890127	KAL7356827.1
CM119784.1	4890216	4895074	KAL7356828.1
CM119784.1	4892115	4895101	KAL7356829.1
CM119784.1	4895260	4897517	KAL7356830.1
CM119784.1	4897517	4899168	KAL7356831.1
CM119784.1	4899276	4902601	KAL7356832.1
CM119784.1	4903328	4920065	KAL7356833.1
CM119784.1	4917613	4920069	KAL7356834.1
CM119784.1	4920214	4920546	KAL7356835.1
CM119784.1	4921235	4927049	KAL7356836.1
CM119784.1	4927602	4934217	KAL7356837.1
CM119784.1	4934465	4938172	KAL7356838.1
CM119784.1	4935380	4941316	KAL7356839.1
CM119784.1	4938172	4942347	KAL7356840.1
CM119784.1	4941316	4942110	KAL7356841.1
CM119784.1	4943929	4944666	KAL7356842.1
CM119784.1	4946726	4947468	KAL7356843.1
CM119784.1	4947569	4950812	KAL7356844.1
CM119784.1	4955505	4958721	KAL7356845.1
CM119784.1	4957813	4958762	KAL7356846.1
CM119784.1	4958865	4961611	KAL7356847.1
CM119784.1	4961680	4962798	KAL7356848.1
CM119784.1	4963124	4965970	KAL7356849.1
CM119784.1	4965465	4968316	KAL7356850.1
CM119784.1	4966168	4967607	KAL7356851.1
CM119784.1	4972413	4975835	KAL7356852.1
CM119784.1	4977294	4980427	KAL7356853.1
CM119784.1	4981662	4988804	KAL7356854.1
CM119784.1	4989750	4991373	KAL7356855.1
CM119784.1	4992088	4994025	KAL7356856.1
CM119784.1	4999956	5002069	KAL7356857.1
CM119784.1	5003267	5004173	KAL7356858.1
CM119784.1	5004475	5006766	KAL7356859.1
CM119784.1	5006075	5011413	KAL7356860.1
CM119784.1	5011582	5020306	KAL7356861.1
CM119784.1	5020476	5022522	KAL7356862.1
CM119784.1	5022534	5023241	KAL7356863.1
CM119784.1	5023335	5023875	KAL7356864.1
CM119784.1	5023996	5024873	KAL7356865.1
CM119784.1	5026009	5030050	KAL7356866.1
CM119784.1	5033861	5034788	KAL7356867.1
CM119784.1	5038708	5043701	KAL7356868.1
CM119784.1	5043786	5045188	KAL7356869.1
CM119784.1	5047154	5054841	KAL7356870.1
CM119784.1	5054917	5065700	KAL7356871.1
CM119784.1	5065813	5069541	KAL7356872.1
CM119784.1	5069409	5075045	KAL7356873.1
CM119784.1	5075439	5075866	KAL7356874.1
CM119784.1	5076515	5078036	KAL7356875.1
CM119784.1	5078290	5083197	KAL7356876.1
CM119784.1	5083289	5085470	KAL7356877.1
CM119784.1	5085623	5086029	KAL7356878.1
CM119784.1	5086176	5087941	KAL7356879.1
CM119784.1	5088204	5090546	KAL7356880.1
CM119784.1	5090662	5097020	KAL7356881.1
CM119784.1	5095094	5096466	KAL7356882.1
CM119784.1	5097668	5101085	KAL7356883.1
CM119784.1	5101123	5103257	KAL7356884.1
CM119784.1	5102731	5106240	KAL7356885.1
CM119784.1	5106341	5107869	KAL7356886.1
CM119784.1	5107869	5111178	KAL7356887.1
CM119784.1	5109644	5111310	KAL7356888.1
CM119784.1	5111422	5113485	KAL7356889.1
CM119784.1	5113485	5114868	KAL7356890.1
CM119784.1	5114868	5119947	KAL7356891.1
CM119784.1	5115611	5119159	KAL7356892.1
CM119784.1	5120051	5125926	KAL7356893.1
CM119784.1	5124780	5126169	KAL7356894.1
CM119784.1	5126326	5128395	KAL7356895.1
CM119784.1	5126357	5129786	KAL7356896.1
CM119784.1	5128819	5129931	KAL7356897.1
CM119784.1	5130137	5131453	KAL7356898.1
CM119784.1	5133315	5135583	KAL7356899.1
CM119784.1	5136299	5138461	KAL7356900.1
CM119784.1	5136490	5138338	KAL7356901.1
CM119784.1	5138338	5139488	KAL7356902.1
CM119784.1	5139063	5139718	KAL7356903.1
CM119784.1	5140055	5141411	KAL7356904.1
CM119784.1	5140081	5144925	KAL7356905.1
CM119784.1	5144849	5146505	KAL7356906.1
CM119784.1	5146175	5148743	KAL7356907.1
CM119784.1	5149539	5150626	KAL7356908.1
CM119784.1	5150442	5151677	KAL7356909.1
CM119784.1	5151902	5155031	KAL7356910.1
CM119784.1	5154870	5157557	KAL7356911.1
CM119784.1	5155730	5157557	KAL7356912.1
CM119784.1	5157570	5160602	KAL7356913.1
CM119784.1	5160697	5164421	KAL7356914.1
CM119784.1	5161992	5164828	KAL7356915.1
CM119784.1	5164966	5168865	KAL7356916.1
CM119784.1	5168252	5170374	KAL7356917.1
CM119784.1	5170497	5172912	KAL7356918.1
CM119784.1	5173557	5184248	KAL7356919.1
CM119784.1	5185896	5188071	KAL7356920.1
CM119784.1	5188219	5192630	KAL7356921.1
CM119784.1	5190415	5196593	KAL7356922.1
CM119784.1	5196778	5199178	KAL7356923.1
CM119784.1	5200190	5204294	KAL7356924.1
CM119784.1	5204479	5206498	KAL7356925.1
CM119784.1	5204684	5206716	KAL7356926.1
CM119784.1	5207434	5208628	KAL7356927.1
CM119784.1	5208628	5210720	KAL7356928.1
CM119784.1	5210720	5212807	KAL7356929.1
CM119784.1	5211582	5216051	KAL7356930.1
CM119784.1	5216183	5218241	KAL7356931.1
CM119784.1	5216318	5218242	KAL7356932.1
CM119784.1	5218390	5221099	KAL7356933.1
CM119784.1	5221502	5224179	KAL7356934.1
CM119784.1	5224478	5228603	KAL7356935.1
CM119784.1	5229543	5230979	KAL7356936.1
CM119784.1	5229722	5233828	KAL7356937.1
CM119784.1	5234123	5239632	KAL7356938.1
CM119784.1	5239632	5244800	KAL7356939.1
CM119784.1	5244490	5249558	KAL7356940.1
CM119784.1	5249839	5252706	KAL7356941.1
CM119784.1	5252966	5254343	KAL7356942.1
CM119784.1	5254442	5257610	KAL7356943.1
CM119784.1	5257842	5261062	KAL7356944.1
CM119784.1	5259813	5261992	KAL7356945.1
CM119784.1	5261263	5264701	KAL7356946.1
CM119784.1	5262042	5264999	KAL7356947.1
CM119784.1	5265241	5266830	KAL7356948.1
CM119784.1	5272030	5273555	KAL7356949.1
CM119784.1	5273231	5275103	KAL7356950.1
CM119784.1	5275907	5276478	KAL7356951.1
CM119784.1	5277118	5278571	KAL7356952.1
CM119784.1	5280844	5282792	KAL7356953.1
CM119784.1	5281387	5282808	KAL7356954.1
CM119784.1	5292559	5293358	KAL7356955.1
CM119784.1	5294614	5298163	KAL7356956.1
CM119784.1	5298727	5299530	KAL7356957.1
CM119784.1	5299802	5305854	KAL7356958.1
CM119784.1	5306189	5311031	KAL7356959.1
CM119784.1	5310712	5313765	KAL7356960.1
CM119784.1	5315498	5317327	KAL7356961.1
CM119784.1	5317327	5322922	KAL7356962.1
CM119784.1	5323470	5328607	KAL7356963.1
CM119784.1	5329066	5330509	KAL7356964.1
CM119784.1	5330640	5333348	KAL7356965.1
CM119784.1	5333348	5335446	KAL7356966.1
CM119784.1	5334753	5338880	KAL7356967.1
CM119784.1	5340355	5341163	KAL7356968.1
CM119784.1	5341163	5341859	KAL7356969.1
CM119784.1	5341859	5343686	KAL7356970.1
CM119784.1	5344634	5349076	KAL7356971.1
CM119784.1	5349212	5350882	KAL7356972.1
CM119784.1	5349317	5351133	KAL7356973.1
CM119784.1	5351133	5355020	KAL7356974.1
CM119784.1	5354193	5357694	KAL7356975.1
CM119784.1	5355197	5361719	KAL7356976.1
CM119784.1	5362386	5365333	KAL7356977.1
CM119784.1	5366249	5368129	KAL7356978.1
CM119784.1	5368129	5370191	KAL7356979.1
CM119784.1	5370707	5375040	KAL7356980.1
CM119784.1	5374188	5376640	KAL7356981.1
CM119784.1	5376737	5379079	KAL7356982.1
CM119784.1	5379079	5381243	KAL7356983.1
CM119784.1	5381247	5384923	KAL7356984.1
CM119784.1	5381499	5382584	KAL7356985.1
CM119784.1	5385622	5388881	KAL7356986.1
CM119784.1	5390063	5393864	KAL7356987.1
CM119784.1	5394196	5395628	KAL7356988.1
CM119784.1	5395568	5400805	KAL7356989.1
CM119784.1	5399776	5402056	KAL7356990.1
CM119784.1	5402073	5403279	KAL7356991.1
CM119784.1	5403415	5404125	KAL7356992.1
CM119784.1	5404210	5405101	KAL7356993.1
CM119784.1	5404826	5410248	KAL7356994.1
CM119784.1	5411007	5412699	KAL7356995.1
CM119784.1	5412540	5413585	KAL7356996.1
CM119784.1	5413605	5415641	KAL7356997.1
CM119784.1	5415232	5420038	KAL7356998.1
CM119784.1	5419922	5422717	KAL7356999.1
CM119784.1	5422830	5425475	KAL7357000.1
CM119784.1	5422853	5427974	KAL7357001.1
CM119784.1	5428278	5434130	KAL7357002.1
CM119784.1	5429062	5435513	KAL7357003.1
CM119784.1	5434186	5435618	KAL7357004.1
CM119784.1	5435928	5437609	KAL7357005.1
CM119784.1	5437841	5440270	KAL7357006.1
CM119784.1	5440306	5442086	KAL7357007.1
CM119784.1	5442839	5443853	KAL7357008.1
CM119784.1	5443942	5445401	KAL7357009.1
CM119784.1	5445549	5448671	KAL7357010.1
CM119784.1	5449161	5453441	KAL7357011.1
CM119784.1	5454216	5454508	KAL7357012.1
CM119784.1	5454508	5455766	KAL7357013.1
CM119784.1	5455875	5457799	KAL7357014.1
CM119784.1	5458138	5460159	KAL7357015.1
CM119784.1	5461357	5463697	KAL7357016.1
CM119784.1	5464418	5468450	KAL7357017.1
CM119784.1	5468577	5469502	KAL7357018.1
CM119784.1	5468761	5470805	KAL7357019.1
CM119784.1	5471221	5474366	KAL7357020.1
CM119784.1	5474366	5478233	KAL7357021.1
CM119784.1	5480290	5481715	KAL7357022.1
CM119784.1	5482082	5484515	KAL7357023.1
CM119784.1	5484612	5486802	KAL7357024.1
CM119784.1	5488745	5491329	KAL7357025.1
CM119784.1	5494432	5495373	KAL7357026.1
CM119784.1	5495411	5499008	KAL7357027.1
CM119784.1	5499129	5502757	KAL7357028.1
CM119784.1	5503842	5506009	KAL7357029.1
CM119784.1	5506393	5508592	KAL7357030.1
CM119784.1	5509919	5513484	KAL7357031.1
CM119784.1	5513994	5517626	KAL7357032.1
CM119784.1	5518230	5519036	KAL7357033.1
CM119784.1	5519081	5520868	KAL7357034.1
CM119784.1	5520840	5522835	KAL7357035.1
CM119784.1	5522886	5526551	KAL7357036.1
CM119784.1	5527110	5530695	KAL7357037.1
CM119784.1	5531631	5534864	KAL7357038.1
CM119784.1	5535023	5538938	KAL7357039.1
CM119784.1	5539596	5543843	KAL7357040.1
CM119784.1	5546653	5549854	KAL7357041.1
CM119784.1	5549854	5552945	KAL7357042.1
CM119784.1	5551164	5553376	KAL7357043.1
CM119784.1	5553204	5559908	KAL7357044.1
CM119784.1	5553376	5557210	KAL7357045.1
CM119784.1	5560027	5562497	KAL7357046.1
CM119784.1	5561245	5562549	KAL7357047.1
CM119784.1	5562693	5564064	KAL7357048.1
CM119784.1	5564295	5566484	KAL7357049.1
CM119784.1	5566766	5569570	KAL7357050.1
CM119784.1	5569570	5571528	KAL7357051.1
CM119784.1	5571528	5573438	KAL7357052.1
CM119784.1	5579000	5582357	KAL7357053.1
CM119784.1	5583083	5584554	KAL7357054.1
CM119784.1	5584926	5588038	KAL7357055.1
CM119784.1	5588204	5591374	KAL7357056.1
CM119784.1	5588271	5592574	KAL7357057.1
CM119784.1	5592717	5594512	KAL7357058.1
CM119784.1	5594799	5597876	KAL7357059.1
CM119784.1	5600826	5603343	KAL7357060.1
CM119784.1	5603123	5604673	KAL7357061.1
CM119784.1	5603343	5607184	KAL7357062.1
CM119784.1	5604978	5608024	KAL7357063.1
CM119784.1	5612747	5613929	KAL7357064.1
CM119784.1	5620275	5622741	KAL7357065.1
CM119784.1	5622810	5624679	KAL7357066.1
CM119784.1	5626711	5628542	KAL7357067.1
CM119784.1	5629443	5630056	KAL7357068.1
CM119784.1	5630310	5634201	KAL7357069.1
CM119784.1	5636008	5639010	KAL7357070.1
CM119784.1	5639159	5641547	KAL7357071.1
CM119784.1	5644715	5647092	KAL7357072.1
CM119784.1	5647345	5649566	KAL7357073.1
CM119784.1	5651331	5653519	KAL7357074.1
CM119784.1	5659090	5659540	KAL7357075.1
CM119784.1	5659143	5666634	KAL7357076.1
CM119784.1	5666279	5675664	KAL7357077.1
CM119784.1	5673581	5675309	KAL7357078.1
CM119784.1	5675309	5676423	KAL7357079.1
CM119784.1	5676423	5680161	KAL7357080.1
CM119784.1	5680477	5685005	KAL7357081.1
CM119784.1	5686389	5689943	KAL7357082.1
CM119784.1	5688073	5689902	KAL7357083.1
CM119784.1	5693958	5696671	KAL7357084.1
CM119784.1	5699531	5701515	KAL7357085.1
CM119784.1	5702823	5703398	KAL7357086.1
CM119784.1	5702852	5705434	KAL7357087.1
CM119784.1	5703855	5705790	KAL7357088.1
CM119784.1	5705857	5711339	KAL7357089.1
CM119784.1	5708729	5711390	KAL7357090.1
CM119784.1	5712040	5713083	KAL7357091.1
CM119784.1	5712394	5715644	KAL7357092.1
CM119784.1	5715892	5718936	KAL7357093.1
CM119784.1	5716552	5722211	KAL7357094.1
CM119784.1	5719284	5721277	KAL7357095.1
CM119784.1	5722211	5724066	KAL7357096.1
CM119784.1	5724668	5728065	KAL7357097.1
CM119784.1	5733170	5733742	KAL7357098.1
CM119784.1	5734105	5735787	KAL7357099.1
CM119784.1	5734285	5734785	KAL7357100.1
CM119784.1	5736131	5739228	KAL7357101.1
CM119784.1	5739992	5742535	KAL7357102.1
CM119784.1	5742927	5745145	KAL7357103.1
CM119784.1	5745601	5747195	KAL7357104.1
CM119784.1	5747283	5747976	KAL7357105.1
CM119784.1	5748293	5753127	KAL7357106.1
CM119784.1	5754190	5755303	KAL7357107.1
CM119784.1	5755423	5757639	KAL7357108.1
CM119784.1	5757915	5759148	KAL7357109.1
CM119784.1	5758046	5759203	KAL7357110.1
CM119784.1	5759432	5761843	KAL7357111.1
CM119784.1	5762003	5766187	KAL7357112.1
CM119784.1	5766187	5768980	KAL7357113.1
CM119784.1	5769275	5771005	KAL7357114.1
CM119784.1	5771157	5774715	KAL7357115.1
CM119784.1	5775563	5775882	KAL7357116.1
CM119784.1	5776100	5780384	KAL7357117.1
CM119784.1	5780384	5784192	KAL7357118.1
CM119784.1	5783351	5784246	KAL7357119.1
CM119784.1	5784286	5786173	KAL7357120.1
CM119784.1	5787046	5789493	KAL7357121.1
CM119784.1	5787637	5789901	KAL7357122.1
CM119784.1	5790289	5791805	KAL7357123.1
CM119784.1	5792614	5795472	KAL7357124.1
CM119784.1	5795771	5801793	KAL7357125.1
CM119784.1	5802284	5804459	KAL7357126.1
CM119784.1	5804459	5809137	KAL7357127.1
CM119784.1	5821422	5822179	KAL7357128.1
CM119784.1	5822559	5822954	KAL7357129.1
CM119784.1	5824092	5825991	KAL7357130.1
CM119784.1	5826141	5828020	KAL7357131.1
CM119784.1	5826158	5829017	KAL7357132.1
CM119784.1	5829133	5832301	KAL7357133.1
CM119784.1	5833424	5834684	KAL7357134.1
CM119784.1	5835682	5838010	KAL7357135.1
CM119784.1	5838174	5843738	KAL7357136.1
CM119784.1	5843543	5844318	KAL7357137.1
CM119784.1	5844400	5848003	KAL7357138.1
CM119784.1	5848003	5851229	KAL7357139.1
CM119784.1	5851407	5852061	KAL7357140.1
CM119784.1	5852121	5855337	KAL7357141.1
CM119784.1	5855337	5856952	KAL7357142.1
CM119784.1	5856253	5857492	KAL7357143.1
CM119784.1	5856952	5861305	KAL7357144.1
CM119784.1	5859796	5862075	KAL7357145.1
CM119784.1	5862214	5864531	KAL7357146.1
CM119784.1	5865387	5868913	KAL7357147.1
CM119784.1	5868989	5874600	KAL7357148.1
CM119784.1	5875612	5877673	KAL7357149.1
CM119784.1	5875667	5881805	KAL7357150.1
CM119784.1	5881962	5884357	KAL7357151.1
CM119784.1	5884515	5889409	KAL7357152.1
CM119784.1	5890009	5893051	KAL7357153.1
CM119784.1	5896739	5901374	KAL7357154.1
CM119784.1	5898339	5901322	KAL7357155.1
CM119784.1	5901526	5902537	KAL7357156.1
CM119784.1	5903113	5905420	KAL7357157.1
CM119784.1	5907148	5908692	KAL7357158.1
CM119784.1	5907205	5908648	KAL7357159.1
CM119784.1	5908874	5910572	KAL7357160.1
CM119784.1	5910489	5912834	KAL7357161.1
CM119784.1	5912919	5914827	KAL7357162.1
CM119784.1	5924072	5924916	KAL7357163.1
CM119784.1	5940136	5942633	KAL7357164.1
CM119784.1	5943948	5945351	KAL7357165.1
CM119784.1	5945733	5949035	KAL7357166.1
CM119784.1	5948668	5949037	KAL7357167.1
CM119784.1	5949115	5952425	KAL7357168.1
CM119784.1	5953264	5954532	KAL7357169.1
CM119784.1	5953474	5956729	KAL7357170.1
CM119784.1	5957636	5960784	KAL7357171.1
CM119784.1	5960784	5964764	KAL7357172.1
CM119784.1	5962040	5964000	KAL7357173.1
CM119784.1	5964891	5965227	KAL7357174.1
CM119784.1	5965735	5970281	KAL7357175.1
CM119784.1	5971604	5973295	KAL7357176.1
CM119784.1	5973787	5974518	KAL7357177.1
CM119784.1	5974763	5976672	KAL7357178.1
CM119784.1	5976631	5981104	KAL7357179.1
CM119784.1	5981177	5982999	KAL7357180.1
CM119784.1	5981259	5983759	KAL7357181.1
CM119784.1	5983476	5986539	KAL7357182.1
CM119784.1	5983863	5986575	KAL7357183.1
CM119784.1	5986652	5991652	KAL7357184.1
CM119784.1	5989550	5994271	KAL7357185.1
CM119784.1	5997186	5999942	KAL7357186.1
CM119784.1	5999942	6003250	KAL7357187.1
CM119784.1	6000149	6003365	KAL7357188.1
CM119784.1	6003391	6004565	KAL7357189.1
CM119784.1	6004425	6009049	KAL7357190.1
CM119784.1	6005057	6008981	KAL7357191.1
CM119784.1	6009190	6011514	KAL7357192.1
CM119784.1	6011051	6014037	KAL7357193.1
CM119784.1	6013958	6016940	KAL7357194.1
CM119784.1	6014427	6015777	KAL7357195.1
CM119784.1	6017090	6019055	KAL7357196.1
CM119784.1	6017932	6019817	KAL7357197.1
CM119784.1	6019055	6021386	KAL7357198.1
CM119784.1	6022715	6028364	KAL7357199.1
CM119784.1	6024350	6027685	KAL7357200.1
CM119784.1	6028841	6029180	KAL7357201.1
CM119784.1	6029889	6033737	KAL7357202.1
CM119784.1	6030303	6035659	KAL7357203.1
CM119784.1	6034493	6036739	KAL7357204.1
CM119784.1	6035659	6040422	KAL7357205.1
CM119784.1	6040535	6043763	KAL7357206.1
CM119784.1	6040591	6043696	KAL7357207.1
CM119784.1	6043696	6046183	KAL7357208.1
CM119784.1	6046989	6047351	KAL7357209.1
CM119784.1	6047493	6050296	KAL7357210.1
CM119784.1	6050887	6053076	KAL7357211.1
CM119784.1	6051787	6053151	KAL7357212.1
CM119784.1	6053364	6056454	KAL7357213.1
CM119784.1	6057080	6059468	KAL7357214.1
CM119784.1	6059626	6060857	KAL7357215.1
CM119784.1	6061070	6065422	KAL7357216.1
CM119784.1	6065422	6066910	KAL7357217.1
CM119784.1	6065833	6066897	KAL7357218.1
CM119784.1	6067445	6069894	KAL7357219.1
CM119784.1	6069929	6071331	KAL7357220.1
CM119784.1	6071454	6074367	KAL7357221.1
CM119784.1	6074529	6077351	KAL7357222.1
CM119784.1	6078333	6080468	KAL7357223.1
CM119784.1	6080413	6081852	KAL7357224.1
CM119784.1	6081969	6083926	KAL7357225.1
CM119784.1	6083926	6087445	KAL7357226.1
CM119784.1	6088056	6091494	KAL7357227.1
CM119784.1	6094165	6096921	KAL7357228.1
CM119784.1	6096921	6105206	KAL7357229.1
CM119784.1	6105365	6107013	KAL7357230.1
CM119784.1	6111058	6114399	KAL7357231.1
CM119784.1	6114399	6116203	KAL7357232.1
CM119784.1	6117370	6123308	KAL7357233.1
CM119784.1	6123751	6125575	KAL7357234.1
CM119784.1	6126180	6127169	KAL7357235.1
CM119784.1	6126732	6132913	KAL7357236.1
CM119784.1	6133099	6134378	KAL7357237.1
CM119784.1	6135182	6137121	KAL7357238.1
CM119784.1	6137243	6138489	KAL7357239.1
CM119784.1	6138489	6140969	KAL7357240.1
CM119784.1	6141035	6141862	KAL7357241.1
CM119784.1	6142840	6143887	KAL7357242.1
CM119784.1	6145749	6147054	KAL7357243.1
CM119784.1	6148106	6148991	KAL7357244.1
CM119784.1	6152223	6158441	KAL7357245.1
CM119784.1	6160116	6161852	KAL7357246.1
CM119784.1	6161923	6167133	KAL7357247.1
CM119784.1	6168337	6172926	KAL7357248.1
CM119784.1	6173162	6174183	KAL7357249.1
CM119784.1	6174183	6174912	KAL7357250.1
CM119784.1	6175050	6179372	KAL7357251.1
CM119784.1	6177017	6179411	KAL7357252.1
CM119784.1	6179619	6182714	KAL7357253.1
CM119784.1	6182916	6187225	KAL7357254.1
CM119784.1	6185646	6189672	KAL7357255.1
CM119784.1	6190169	6191538	KAL7357256.1
CM119784.1	6190530	6193013	KAL7357257.1
CM119784.1	6193357	6194956	KAL7357258.1
CM119784.1	6195863	6197932	KAL7357259.1
CM119784.1	6198430	6201578	KAL7357260.1
CM119784.1	6201776	6202296	KAL7357261.1
CM119784.1	6202006	6203041	KAL7357262.1
CM119784.1	6202530	6204485	KAL7357263.1
CM119784.1	6204733	6206801	KAL7357264.1
CM119784.1	6208017	6210975	KAL7357265.1
CM119784.1	6211115	6213786	KAL7357266.1
CM119784.1	6212872	6216456	KAL7357267.1
CM119784.1	6216557	6218996	KAL7357268.1
CM119784.1	6218398	6222695	KAL7357269.1
CM119784.1	6222857	6223455	KAL7357270.1
CM119784.1	6223737	6228040	KAL7357271.1
CM119784.1	6224519	6226820	KAL7357272.1
CM119784.1	6226858	6229459	KAL7357273.1
CM119784.1	6229774	6230607	KAL7357274.1
CM119784.1	6230717	6234257	KAL7357275.1
CM119784.1	6236094	6236644	KAL7357276.1
CM119784.1	6236862	6238173	KAL7357277.1
CM119784.1	6237159	6241157	KAL7357278.1
CM119784.1	6239517	6241402	KAL7357279.1
CM119784.1	6243109	6249613	KAL7357280.1
CM119784.1	6256601	6259902	KAL7357281.1
CM119784.1	6259496	6262340	KAL7357282.1
CM119784.1	6262389	6263970	KAL7357283.1
CM119784.1	6264853	6269460	KAL7357284.1
CM119784.1	6269313	6271145	KAL7357285.1
CM119784.1	6271604	6277080	KAL7357286.1
CM119784.1	6277239	6281101	KAL7357287.1
CM119784.1	6282064	6283478	KAL7357288.1
CM119784.1	6283443	6285078	KAL7357289.1
CM119784.1	6285204	6286523	KAL7357290.1
CM119784.1	6286692	6289196	KAL7357291.1
CM119784.1	6289355	6290733	KAL7357292.1
CM119784.1	6292768	6294819	KAL7357293.1
CM119784.1	6295463	6299379	KAL7357294.1
CM119784.1	6299791	6301046	KAL7357295.1
CM119784.1	6301309	6304354	KAL7357296.1
CM119784.1	6302559	6308449	KAL7357297.1
CM119784.1	6304587	6305942	KAL7357298.1
CM119784.1	6308546	6309116	KAL7357299.1
CM119784.1	6309548	6315894	KAL7357300.1
CM119784.1	6315928	6317970	KAL7357301.1
CM119784.1	6318190	6320679	KAL7357302.1
CM119784.1	6320402	6322123	KAL7357303.1
CM119784.1	6320679	6322042	KAL7357304.1
CM119784.1	6322255	6326864	KAL7357305.1
CM119784.1	6323438	6326704	KAL7357306.1
CM119784.1	6328016	6331619	KAL7357307.1
CM119784.1	6331158	6333759	KAL7357308.1
CM119784.1	6333107	6336380	KAL7357309.1
CM119784.1	6336245	6337872	KAL7357310.1
CM119784.1	6338310	6342436	KAL7357311.1
CM119784.1	6342528	6343533	KAL7357312.1
CM119784.1	6342549	6346289	KAL7357313.1
CM119784.1	6349789	6351209	KAL7357314.1
CM119784.1	6351133	6357772	KAL7357315.1
CM119784.1	6358092	6359695	KAL7357316.1
CM119784.1	6359695	6361084	KAL7357317.1
CM119784.1	6361227	6363917	KAL7357318.1
CM119784.1	6363966	6365877	KAL7357319.1
CM119784.1	6366025	6367903	KAL7357320.1
CM119784.1	6367634	6375503	KAL7357321.1
CM119784.1	6369975	6374490	KAL7357322.1
CM119784.1	6374610	6376544	KAL7357323.1
CM119784.1	6376544	6379800	KAL7357324.1
CM119784.1	6380338	6384609	KAL7357325.1
CM119784.1	6381566	6387870	KAL7357326.1
CM119784.1	6387906	6391736	KAL7357327.1
CM119784.1	6389957	6391234	KAL7357328.1
CM119784.1	6391803	6393694	KAL7357329.1
CM119784.1	6394705	6396331	KAL7357330.1
CM119784.1	6396163	6399649	KAL7357331.1
CM119784.1	6396331	6399560	KAL7357332.1
CM119784.1	6400037	6403374	KAL7357333.1
CM119784.1	6403480	6405979	KAL7357334.1
CM119784.1	6406158	6407584	KAL7357335.1
CM119784.1	6407862	6414167	KAL7357336.1
CM119784.1	6412078	6414133	KAL7357337.1
CM119784.1	6414133	6416687	KAL7357338.1
CM119784.1	6414371	6417021	KAL7357339.1
CM119784.1	6417382	6423840	KAL7357340.1
CM119784.1	6424503	6428368	KAL7357341.1
CM119784.1	6428628	6429650	KAL7357342.1
CM119784.1	6428633	6430820	KAL7357343.1
CM119784.1	6429650	6430359	KAL7357344.1
CM119784.1	6430951	6434094	KAL7357345.1
CM119784.1	6432752	6435255	KAL7357346.1
CM119784.1	6435453	6439272	KAL7357347.1
CM119784.1	6435814	6440089	KAL7357348.1
CM119784.1	6439745	6441775	KAL7357349.1
CM119784.1	6442774	6447318	KAL7357350.1
CM119784.1	6447318	6452625	KAL7357351.1
CM119784.1	6450451	6452598	KAL7357352.1
CM119784.1	6452696	6454345	KAL7357353.1
CM119784.1	6454478	6456056	KAL7357354.1
CM119784.1	6455612	6460010	KAL7357355.1
CM119784.1	6460010	6462704	KAL7357356.1
CM119784.1	6464811	6466150	KAL7357357.1
CM119784.1	6466203	6468998	KAL7357358.1
CM119784.1	6469842	6473430	KAL7357359.1
CM119784.1	6471534	6475745	KAL7357360.1
CM119784.1	6478324	6480246	KAL7357361.1
CM119784.1	6481102	6484891	KAL7357362.1
CM119784.1	6487773	6491417	KAL7357363.1
CM119784.1	6491442	6492789	KAL7357364.1
CM119784.1	6492789	6494369	KAL7357365.1
CM119784.1	6496204	6498275	KAL7357366.1
CM119784.1	6496614	6499534	KAL7357367.1
CM119784.1	6499931	6504094	KAL7357368.1
CM119784.1	6502100	6504165	KAL7357369.1
CM119784.1	6504174	6505134	KAL7357370.1
CM119784.1	6505134	6508766	KAL7357371.1
CM119784.1	6507335	6512289	KAL7357372.1
CM119784.1	6512343	6514281	KAL7357373.1
CM119784.1	6514146	6516649	KAL7357374.1
CM119784.1	6516673	6518728	KAL7357375.1
CM119784.1	6518855	6521676	KAL7357376.1
CM119784.1	6518959	6525676	KAL7357377.1
CM119784.1	6525885	6528025	KAL7357378.1
CM119784.1	6527767	6530060	KAL7357379.1
CM119784.1	6530298	6532719	KAL7357380.1
CM119784.1	6536630	6537111	KAL7357381.1
CM119784.1	6537513	6540707	KAL7357382.1
CM119784.1	6541128	6545144	KAL7357383.1
CM119784.1	6545568	6547997	KAL7357384.1
CM119784.1	6548104	6549606	KAL7357385.1
CM119784.1	6550423	6551575	KAL7357386.1
CM119784.1	6553885	6557908	KAL7357387.1
CM119784.1	6557818	6558775	KAL7357388.1
CM119784.1	6558775	6561303	KAL7357389.1
CM119784.1	6560935	6563131	KAL7357390.1
CM119784.1	6561454	6566575	KAL7357391.1
CM119784.1	6566797	6567326	KAL7357392.1
CM119784.1	6566837	6568605	KAL7357393.1
CM119784.1	6568966	6570045	KAL7357394.1
CM119784.1	6570142	6575846	KAL7357395.1
CM119784.1	6575846	6579864	KAL7357396.1
CM119784.1	6601903	6605805	KAL7357397.1
CM119784.1	6603436	6605982	KAL7357398.1
CM119784.1	6606011	6608801	KAL7357399.1
CM119784.1	6610170	6613185	KAL7357400.1
CM119784.1	6614093	6617625	KAL7357401.1
CM119784.1	6614396	6616391	KAL7357402.1
CM119784.1	6621797	6623972	KAL7357403.1
CM119784.1	6622399	6624085	KAL7357404.1
CM119784.1	6624219	6627169	KAL7357405.1
CM119784.1	6630007	6630871	KAL7357406.1
CM119784.1	6631088	6631569	KAL7357407.1
CM119784.1	6631873	6636537	KAL7357408.1
CM119784.1	6637319	6639753	KAL7357409.1
CM119784.1	6639832	6640754	KAL7357410.1
CM119784.1	6641366	6643866	KAL7357411.1
CM119784.1	6642111	6644441	KAL7357412.1
CM119784.1	6643866	6647033	KAL7357413.1
CM119784.1	6647213	6649773	KAL7357414.1
CM119784.1	6649738	6651227	KAL7357415.1
CM119784.1	6650838	6654712	KAL7357416.1
CM119784.1	6653764	6657186	KAL7357417.1
CM119784.1	6656457	6657906	KAL7357418.1
CM119784.1	6657356	6659733	KAL7357419.1
CM119784.1	6660318	6660690	KAL7357420.1
CM119784.1	6667956	6669746	KAL7357421.1
CM119784.1	6668041	6669656	KAL7357422.1
CM119784.1	6670460	6671521	KAL7357423.1
CM119784.1	6670806	6672297	KAL7357424.1
CM119784.1	6673569	6676798	KAL7357425.1
CM119784.1	6677242	6679572	KAL7357426.1
CM119784.1	6679860	6685572	KAL7357427.1
CM119784.1	6686391	6688701	KAL7357428.1
CM119784.1	6689204	6691594	KAL7357429.1
CM119784.1	6696821	6698473	KAL7357430.1
CM119784.1	6698473	6699414	KAL7357431.1
CM119784.1	6701454	6703307	KAL7357432.1
CM119784.1	6703678	6705757	KAL7357433.1
CM119784.1	6707658	6711100	KAL7357434.1
CM119784.1	6711412	6713415	KAL7357435.1
CM119784.1	6714229	6714583	KAL7357436.1
CM119784.1	6714791	6716246	KAL7357437.1
CM119784.1	6716246	6718716	KAL7357438.1
CM119784.1	6716476	6717973	KAL7357439.1
CM119784.1	6717973	6720251	KAL7357440.1
CM119784.1	6721218	6722672	KAL7357441.1
CM119784.1	6722865	6724850	KAL7357442.1
CM119784.1	6724481	6726601	KAL7357443.1
CM119784.1	6726864	6730895	KAL7357444.1
CM119784.1	6726985	6730961	KAL7357445.1
CM119784.1	6731087	6732284	KAL7357446.1
CM119784.1	6732315	6736028	KAL7357447.1
CM119784.1	6732588	6736830	KAL7357448.1
CM119784.1	6737074	6739573	KAL7357449.1
CM119784.1	6737975	6743095	KAL7357450.1
CM119784.1	6743433	6746314	KAL7357451.1
CM119784.1	6744796	6746454	KAL7357452.1
CM119784.1	6747316	6752502	KAL7357453.1
CM119784.1	6749667	6752828	KAL7357454.1
CM119784.1	6752828	6757333	KAL7357455.1
CM119784.1	6758344	6758746	KAL7357456.1
CM119784.1	6758863	6759530	KAL7357457.1
CM119784.1	6760057	6767075	KAL7357458.1
CM119784.1	6767496	6769810	KAL7357459.1
CM119784.1	6769954	6773620	KAL7357460.1
CM119784.1	6775227	6778154	KAL7357461.1
CM119784.1	6777594	6779414	KAL7357462.1
CM119784.1	6781503	6782964	KAL7357463.1
CM119784.1	6782964	6785706	KAL7357464.1
CM119784.1	6785845	6787820	KAL7357465.1
CM119784.1	6786730	6789405	KAL7357466.1
CM119784.1	6789570	6790830	KAL7357467.1
CM119784.1	6792818	6796895	KAL7357468.1
CM119784.1	6797132	6800912	KAL7357469.1
CM119784.1	6799320	6801561	KAL7357470.1
CM119784.1	6801561	6806139	KAL7357471.1
CM119784.1	6806125	6807391	KAL7357472.1
CM119784.1	6806377	6808858	KAL7357473.1
CM119784.1	6808815	6810164	KAL7357474.1
CM119784.1	6809853	6811367	KAL7357475.1
CM119784.1	6812119	6816454	KAL7357476.1
CM119784.1	6813772	6819207	KAL7357477.1
CM119784.1	6820088	6822020	KAL7357478.1
CM119784.1	6822212	6826857	KAL7357479.1
CM119784.1	6826400	6830149	KAL7357480.1
CM119784.1	6864785	6865275	KAL7357481.1
CM119784.1	6865475	6866368	KAL7357482.1
CM119784.1	6889721	6892634	KAL7357483.1
CM119784.1	6893748	6897623	KAL7357484.1
CM119784.1	6897798	6901803	KAL7357485.1
CM119784.1	6901803	6902954	KAL7357486.1
CM119784.1	6903101	6904148	KAL7357487.1
CM119784.1	6904148	6906810	KAL7357488.1
CM119784.1	6907066	6911607	KAL7357489.1
CM119784.1	6912524	6914773	KAL7357490.1
CM119784.1	6916727	6917034	KAL7357491.1
CM119784.1	6917656	6918869	KAL7357492.1
CM119784.1	6918193	6919865	KAL7357493.1
CM119784.1	6920008	6921424	KAL7357494.1
CM119784.1	6921604	6924800	KAL7357495.1
CM119784.1	6924441	6925974	KAL7357496.1
CM119784.1	6925814	6928808	KAL7357497.1
CM119784.1	6929906	6931574	KAL7357498.1
CM119784.1	6931630	6935821	KAL7357499.1
CM119784.1	6939603	6942214	KAL7357500.1
CM119784.1	6942214	6945085	KAL7357501.1
CM119784.1	6946629	6949967	KAL7357502.1
CM119784.1	6949460	6951478	KAL7357503.1
CM119784.1	6951643	6953522	KAL7357504.1
CM119784.1	6953794	6956396	KAL7357505.1
CM119784.1	6953964	6956597	KAL7357506.1
CM119784.1	6956832	6958178	KAL7357507.1
CM119784.1	6958305	6960736	KAL7357508.1
CM119784.1	6960719	6965292	KAL7357509.1
CM119784.1	6965572	6968257	KAL7357510.1
CM119784.1	6969173	6970287	KAL7357511.1
CM119784.1	6969371	6970916	KAL7357512.1
CM119784.1	6971677	6975979	KAL7357513.1
CM119784.1	6974035	6976985	KAL7357514.1
CM119784.1	6977143	6978574	KAL7357515.1
CM119784.1	6978736	6983533	KAL7357516.1
CM119784.1	6983830	6986222	KAL7357517.1
CM119784.1	6986299	6988711	KAL7357518.1
CM119784.1	6990101	6993769	KAL7357519.1
CM119784.1	6993916	6994958	KAL7357520.1
CM119784.1	6994950	6998203	KAL7357521.1
CM119784.1	6998381	6999080	KAL7357522.1
CM119784.1	6999144	7000479	KAL7357523.1
CM119784.1	7000479	7002791	KAL7357524.1
CM119784.1	7005458	7007917	KAL7357525.1
CM119784.1	7007869	7009580	KAL7357526.1
CM119784.1	7008861	7010853	KAL7357527.1
CM119784.1	7012060	7015187	KAL7357528.1
CM119784.1	7015755	7017489	KAL7357529.1
CM119784.1	7017806	7022418	KAL7357530.1
CM119784.1	7022632	7023092	KAL7357531.1
CM119784.1	7023130	7026143	KAL7357532.1
CM119784.1	7026348	7028826	KAL7357533.1
CM119784.1	7028329	7029280	KAL7357534.1
CM119784.1	7030641	7035169	KAL7357535.1
CM119784.1	7035290	7037501	KAL7357536.1
CM119784.1	7035338	7038519	KAL7357537.1
CM119784.1	7038770	7042065	KAL7357538.1
CM119784.1	7038796	7042212	KAL7357539.1
CM119784.1	7042212	7044500	KAL7357540.1
CM119784.1	7044500	7046515	KAL7357541.1
CM119784.1	7046623	7048198	KAL7357542.1
CM119784.1	7046678	7048406	KAL7357543.1
CM119784.1	7049524	7052625	KAL7357544.1
CM119784.1	7054233	7057433	KAL7357545.1
CM119784.1	7057749	7060981	KAL7357546.1
CM119784.1	7058768	7061732	KAL7357547.1
CM119784.1	7061922	7065521	KAL7357548.1
CM119784.1	7063119	7065453	KAL7357549.1
CM119784.1	7065587	7069374	KAL7357550.1
CM119784.1	7069245	7072809	KAL7357551.1
CM119784.1	7073125	7074927	KAL7357552.1
CM119784.1	7074927	7076879	KAL7357553.1
CM119784.1	7076827	7081435	KAL7357554.1
CM119784.1	7081731	7084583	KAL7357555.1
CM119784.1	7084732	7089073	KAL7357556.1
CM119784.1	7089195	7090705	KAL7357557.1
CM119784.1	7090627	7093203	KAL7357558.1
CM119784.1	7093385	7094344	KAL7357559.1
CM119784.1	7095866	7097578	KAL7357560.1
CM119784.1	7097548	7102429	KAL7357561.1
CM119784.1	7103901	7111132	KAL7357562.1
CM119784.1	7110256	7113488	KAL7357563.1
CM119784.1	7113570	7115642	KAL7357564.1
CM119784.1	7115724	7118593	KAL7357565.1
CM119784.1	7118793	7120399	KAL7357566.1
CM119784.1	7120183	7124673	KAL7357567.1
CM119784.1	7124863	7127450	KAL7357568.1
CM119784.1	7127658	7131234	KAL7357569.1
CM119784.1	7131377	7133829	KAL7357570.1
CM119784.1	7133949	7137218	KAL7357571.1
CM119784.1	7137785	7139523	KAL7357572.1
CM119784.1	7138119	7139432	KAL7357573.1
CM119784.1	7139608	7143151	KAL7357574.1
CM119784.1	7144620	7145970	KAL7357575.1
CM119784.1	7145951	7148264	KAL7357576.1
CM119784.1	7148454	7150911	KAL7357577.1
CM119784.1	7151044	7153302	KAL7357578.1
CM119784.1	7151481	7153903	KAL7357579.1
CM119784.1	7154018	7155207	KAL7357580.1
CM119784.1	7154458	7156526	KAL7357581.1
CM119784.1	7161467	7162063	KAL7357582.1
CM119784.1	7164049	7164632	KAL7357583.1
CM119784.1	7164498	7166985	KAL7357584.1
CM119784.1	7167451	7168495	KAL7357585.1
CM119784.1	7168865	7172146	KAL7357586.1
CM119784.1	7172338	7172690	KAL7357587.1
CM119784.1	7172392	7174154	KAL7357588.1
CM119784.1	7174289	7179879	KAL7357589.1
CM119784.1	7176843	7179947	KAL7357590.1
CM119784.1	7180078	7183005	KAL7357591.1
CM119784.1	7182540	7185805	KAL7357592.1
CM119784.1	7185923	7188188	KAL7357593.1
CM119784.1	7188348	7190849	KAL7357594.1
CM119784.1	7190957	7193799	KAL7357595.1
CM119784.1	7193909	7195923	KAL7357596.1
CM119784.1	7196348	7198887	KAL7357597.1
CM119784.1	7198887	7203776	KAL7357598.1
CM119784.1	7201807	7203789	KAL7357599.1
CM119784.1	7203916	7205020	KAL7357600.1
CM119784.1	7205609	7206794	KAL7357601.1
CM119784.1	7206850	7208697	KAL7357602.1
CM119784.1	7208945	7211961	KAL7357603.1
CM119784.1	7209056	7212717	KAL7357604.1
CM119784.1	7213647	7214493	KAL7357605.1
CM119784.1	7215410	7217899	KAL7357606.1
CM119784.1	7215594	7218010	KAL7357607.1
CM119784.1	7218184	7221007	KAL7357608.1
CM119784.1	7221700	7223318	KAL7357609.1
CM119784.1	7223868	7225237	KAL7357610.1
CM119784.1	7225310	7226575	KAL7357611.1
CM119784.1	7225596	7228817	KAL7357612.1
CM119784.1	7229008	7234278	KAL7357613.1
CM119784.1	7231900	7236015	KAL7357614.1
CM119784.1	7236123	7239601	KAL7357615.1
CM119784.1	7238592	7239738	KAL7357616.1
CM119784.1	7240644	7241484	KAL7357617.1
CM119784.1	7242106	7246482	KAL7357618.1
CM119784.1	7251436	7255272	KAL7357619.1
CM119784.1	7254032	7258541	KAL7357620.1
CM119784.1	7257895	7258683	KAL7357621.1
CM119784.1	7258940	7261278	KAL7357622.1
CM119784.1	7261574	7262241	KAL7357623.1
CM119784.1	7262915	7265903	KAL7357624.1
CM119784.1	7266226	7270763	KAL7357625.1
CM119784.1	7271039	7272341	KAL7357626.1
CM119784.1	7272791	7276660	KAL7357627.1
CM119784.1	7277727	7283254	KAL7357628.1
CM119784.1	7281846	7283857	KAL7357629.1
CM119784.1	7283984	7285635	KAL7357630.1
CM119784.1	7284069	7285722	KAL7357631.1
CM119784.1	7285836	7291807	KAL7357632.1
CM119784.1	7294516	7294937	KAL7357633.1
CM119784.1	7295166	7295896	KAL7357634.1
CM119784.1	7296425	7296953	KAL7357635.1
CM119784.1	7297372	7300434	KAL7357636.1
CM119784.1	7300583	7303123	KAL7357637.1
CM119784.1	7302242	7303332	KAL7357638.1
CM119784.1	7303388	7304727	KAL7357639.1
CM119784.1	7304727	7305789	KAL7357640.1
CM119784.1	7305970	7308605	KAL7357641.1
CM119784.1	7308187	7311778	KAL7357642.1
CM119784.1	7312233	7314746	KAL7357643.1
CM119784.1	7315294	7317853	KAL7357644.1
CM119784.1	7317853	7320350	KAL7357645.1
CM119784.1	7320870	7322720	KAL7357646.1
CM119784.1	7322911	7324357	KAL7357647.1
CM119784.1	7324399	7325904	KAL7357648.1
CM119784.1	7327024	7329817	KAL7357649.1
CM119784.1	7330788	7333834	KAL7357650.1
CM119784.1	7333966	7337020	KAL7357651.1
CM119784.1	7337273	7341741	KAL7357652.1
CM119784.1	7339243	7341777	KAL7357653.1
CM119784.1	7342744	7343449	KAL7357654.1
CM119784.1	7343789	7346129	KAL7357655.1
CM119784.1	7346129	7349711	KAL7357656.1
CM119784.1	7349562	7351731	KAL7357657.1
CM119784.1	7351731	7352719	KAL7357658.1
CM119784.1	7352860	7353851	KAL7357659.1
CM119784.1	7353851	7355545	KAL7357660.1
CM119784.1	7355545	7358322	KAL7357661.1
CM119784.1	7357238	7362137	KAL7357662.1
CM119784.1	7362137	7367131	KAL7357663.1
CM119784.1	7367171	7369678	KAL7357664.1
CM119784.1	7367219	7369724	KAL7357665.1
CM119784.1	7371327	7372973	KAL7357666.1
CM119784.1	7372806	7374397	KAL7357667.1
CM119784.1	7374397	7376471	KAL7357668.1
CM119784.1	7376471	7377846	KAL7357669.1
CM119784.1	7377909	7382160	KAL7357670.1
CM119784.1	7384045	7384500	KAL7357671.1
CM119784.1	7385654	7388012	KAL7357672.1
CM119784.1	7388206	7390647	KAL7357673.1
CM119784.1	7392038	7393425	KAL7357674.1
CM119784.1	7393751	7396166	KAL7357675.1
CM119784.1	7397723	7398834	KAL7357676.1
CM119784.1	7398834	7402385	KAL7357677.1
CM119784.1	7402896	7403943	KAL7357678.1
CM119784.1	7403972	7408380	KAL7357679.1
CM119784.1	7408749	7414141	KAL7357680.1
CM119784.1	7410429	7413155	KAL7357681.1
CM119784.1	7414141	7417624	KAL7357682.1
CM119784.1	7418542	7423107	KAL7357683.1
CM119784.1	7418767	7422380	KAL7357684.1
CM119784.1	7423107	7424731	KAL7357685.1
CM119784.1	7423175	7424846	KAL7357686.1
CM119784.1	7429312	7431221	KAL7357687.1
CM119784.1	7429574	7431696	KAL7357688.1
CM119784.1	7431946	7435974	KAL7357689.1
CM119784.1	7436546	7437317	KAL7357690.1
CM119784.1	7436849	7437561	KAL7357691.1
CM119784.1	7453116	7454230	KAL7357692.1
CM119784.1	7456670	7460402	KAL7357693.1
CM119784.1	7466535	7468929	KAL7357694.1
CM119784.1	7468722	7473897	KAL7357695.1
CM119784.1	7472880	7476557	KAL7357696.1
CM119784.1	7476754	7478144	KAL7357697.1
CM119784.1	7478246	7479425	KAL7357698.1
CM119784.1	7479655	7481426	KAL7357699.1
CM119784.1	7482398	7485548	KAL7357700.1
CM119784.1	7483629	7486765	KAL7357701.1
CM119784.1	7488156	7490896	KAL7357702.1
CM119784.1	7491245	7492127	KAL7357703.1
CM119784.1	7492590	7496900	KAL7357704.1
CM119784.1	7501541	7505644	KAL7357705.1
CM119784.1	7501694	7507805	KAL7357706.1
CM119784.1	7508672	7509801	KAL7357707.1
CM119784.1	7512425	7513592	KAL7357708.1
CM119784.1	7515509	7516942	KAL7357709.1
CM119784.1	7521482	7523036	KAL7357710.1
CM119784.1	7524987	7525908	KAL7357711.1
CM119784.1	7525322	7529378	KAL7357712.1
CM119784.1	7525908	7529210	KAL7357713.1
CM119784.1	7529693	7531599	KAL7357714.1
CM119784.1	7531705	7534599	KAL7357715.1
CM119784.1	7534795	7538134	KAL7357716.1
CM119784.1	7537216	7539747	KAL7357717.1
CM119784.1	7539747	7546455	KAL7357718.1
CM119784.1	7545542	7548862	KAL7357719.1
CM119784.1	7550199	7551197	KAL7357720.1
CM119784.1	7550713	7551739	KAL7357721.1
CM119784.1	7551965	7553092	KAL7357722.1
CM119784.1	7556070	7557916	KAL7357723.1
CM119784.1	7559135	7560712	KAL7357724.1
CM119784.1	7560821	7563434	KAL7357725.1
CM119784.1	7565214	7567668	KAL7357726.1
CM119784.1	7567716	7569909	KAL7357727.1
CM119784.1	7573146	7573971	KAL7357728.1
CM119784.1	7575467	7578243	KAL7357729.1
CM119784.1	7578331	7580982	KAL7357730.1
CM119784.1	7580982	7583797	KAL7357731.1
CM119784.1	7583700	7586406	KAL7357732.1
CM119784.1	7586568	7587068	KAL7357733.1
CM119784.1	7586705	7588629	KAL7357734.1
CM119784.1	7588810	7591794	KAL7357735.1
CM119784.1	7591794	7595155	KAL7357736.1
CM119784.1	7595356	7597987	KAL7357737.1
CM119784.1	7598184	7599337	KAL7357738.1
CM119784.1	7600069	7600947	KAL7357739.1
CM119784.1	7601625	7604553	KAL7357740.1
CM119784.1	7605652	7607058	KAL7357741.1
CM119784.1	7607228	7609855	KAL7357742.1
CM119784.1	7610688	7614259	KAL7357743.1
CM119784.1	7614259	7616816	KAL7357744.1
CM119784.1	7617688	7619352	KAL7357745.1
CM119784.1	7619352	7619722	KAL7357746.1
CM119784.1	7620168	7621803	KAL7357747.1
CM119784.1	7622386	7624722	KAL7357748.1
CM119784.1	7623981	7626549	KAL7357749.1
CM119784.1	7625832	7629080	KAL7357750.1
CM119784.1	7630146	7631469	KAL7357751.1
CM119784.1	7631634	7634479	KAL7357752.1
CM119784.1	7635521	7636912	KAL7357753.1
CM119784.1	7637292	7644534	KAL7357754.1
CM119784.1	7645327	7647823	KAL7357755.1
CM119784.1	7646145	7649489	KAL7357756.1
CM119784.1	7649489	7650897	KAL7357757.1
CM119784.1	7650506	7652638	KAL7357758.1
CM119784.1	7652638	7654295	KAL7357759.1
CM119784.1	7655599	7656380	KAL7357760.1
CM119784.1	7656716	7657212	KAL7357761.1
CM119784.1	7661147	7664356	KAL7357762.1
CM119784.1	7665283	7666137	KAL7357763.1
CM119784.1	7665506	7667782	KAL7357764.1
CM119784.1	7667928	7669825	KAL7357765.1
CM119784.1	7668778	7671227	KAL7357766.1
CM119784.1	7671396	7673172	KAL7357767.1
CM119784.1	7672145	7674257	KAL7357768.1
CM119784.1	7674974	7679299	KAL7357769.1
CM119784.1	7679299	7681203	KAL7357770.1
CM119784.1	7682076	7683286	KAL7357771.1
CM119784.1	7685806	7689160	KAL7357772.1
CM119784.1	7689364	7690033	KAL7357773.1
CM119784.1	7689415	7692640	KAL7357774.1
CM119784.1	7692848	7695328	KAL7357775.1
CM119784.1	7695775	7697783	KAL7357776.1
CM119784.1	7697463	7699637	KAL7357777.1
CM119784.1	7700984	7705219	KAL7357778.1
CM119784.1	7702630	7706054	KAL7357779.1
CM119784.1	7706315	7707656	KAL7357780.1
CM119784.1	7707811	7709509	KAL7357781.1
CM119784.1	7710458	7714149	KAL7357782.1
CM119784.1	7714568	7717308	KAL7357783.1
CM119784.1	7716309	7718391	KAL7357784.1
CM119784.1	7718391	7719285	KAL7357785.1
CM119784.1	7720621	7725557	KAL7357786.1
CM119784.1	7721406	7724494	KAL7357787.1
CM119784.1	7725753	7729273	KAL7357788.1
CM119784.1	7729626	7730997	KAL7357789.1
CM119784.1	7732307	7742178	KAL7357790.1
CM119784.1	7735029	7736194	KAL7357791.1
CM119784.1	7736894	7738915	KAL7357792.1
CM119784.1	7738915	7742791	KAL7357793.1
CM119784.1	7742791	7748606	KAL7357794.1
CM119784.1	7750601	7754322	KAL7357795.1
CM119784.1	7754645	7759227	KAL7357796.1
CM119784.1	7759832	7765065	KAL7357797.1
CM119784.1	7764801	7767740	KAL7357798.1
CM119784.1	7826881	7827543	KAL7357799.1
CM119784.1	7827160	7827775	KAL7357800.1
CM119784.1	7838877	7840070	KAL7357801.1
CM119784.1	7839371	7840019	KAL7357802.1
CM119784.1	7846014	7846539	KAL7357803.1
CM119784.1	7851161	7852293	KAL7357804.1
CM119784.1	7909127	7911197	KAL7357805.1
CM119784.1	8019053	8025119	KAL7357806.1
CM119784.1	8026932	8027709	KAL7357807.1
CM119784.1	8028358	8029121	KAL7357808.1
CM119784.1	8031064	8034201	KAL7357809.1
CM119784.1	8034955	8038870	KAL7357810.1
CM119784.1	8038912	8040541	KAL7357811.1
CM119784.1	8040670	8043326	KAL7357812.1
CM119784.1	8044331	8050719	KAL7357813.1
CM119784.1	8050765	8051151	KAL7357814.1
CM119784.1	8051739	8055444	KAL7357815.1
CM119784.1	8051794	8056989	KAL7357816.1
CM119784.1	8057199	8059687	KAL7357817.1
CM119784.1	8057220	8059542	KAL7357818.1
CM119784.1	8064171	8065664	KAL7357819.1
CM119784.1	8068342	8069742	KAL7357820.1
CM119784.1	8068774	8070645	KAL7357821.1
CM119784.1	8069810	8072802	KAL7357822.1
CM119784.1	8072870	8075677	KAL7357823.1
CM119784.1	8105290	8107645	KAL7357824.1
CM119784.1	8124270	8124597	KAL7357825.1
CM119784.1	8133283	8135114	KAL7357826.1
CM119784.1	8133339	8134928	KAL7357827.1
CM119784.1	8137463	8139949	KAL7357828.1
CM119784.1	8142189	8142513	KAL7357829.1
CM119785.1	49600	52034	KAL7354296.1
CM119785.1	49698	52131	KAL7354297.1
CM119785.1	52034	53434	KAL7354298.1
CM119785.1	53563	57511	KAL7354299.1
CM119785.1	53587	58397	KAL7354300.1
CM119785.1	58397	63110	KAL7354301.1
CM119785.1	61465	63348	KAL7354302.1
CM119785.1	64240	67589	KAL7354303.1
CM119785.1	67778	70102	KAL7354304.1
CM119785.1	70102	73541	KAL7354305.1
CM119785.1	73819	76126	KAL7354306.1
CM119785.1	75121	77330	KAL7354307.1
CM119785.1	77655	80698	KAL7354308.1
CM119785.1	80698	85992	KAL7354309.1
CM119785.1	83672	85954	KAL7354310.1
CM119785.1	85954	88005	KAL7354311.1
CM119785.1	88137	90293	KAL7354312.1
CM119785.1	90467	95285	KAL7354313.1
CM119785.1	93478	99505	KAL7354314.1
CM119785.1	99815	104701	KAL7354315.1
CM119785.1	105929	110493	KAL7354316.1
CM119785.1	110837	114174	KAL7354317.1
CM119785.1	114464	115997	KAL7354318.1
CM119785.1	114566	117270	KAL7354319.1
CM119785.1	118041	119468	KAL7354320.1
CM119785.1	173150	174138	KAL7354321.1
CM119785.1	174237	175710	KAL7354322.1
CM119785.1	176152	178561	KAL7354323.1
CM119785.1	196657	197625	KAL7354324.1
CM119785.1	204374	208074	KAL7354325.1
CM119785.1	208613	213306	KAL7354326.1
CM119785.1	211120	217914	KAL7354327.1
CM119785.1	218315	220061	KAL7354328.1
CM119785.1	220235	220971	KAL7354329.1
CM119785.1	221266	224374	KAL7354330.1
CM119785.1	224611	229265	KAL7354331.1
CM119785.1	224734	229343	KAL7354332.1
CM119785.1	229973	232594	KAL7354333.1
CM119785.1	232710	235063	KAL7354334.1
CM119785.1	236356	238097	KAL7354335.1
CM119785.1	236400	237718	KAL7354336.1
CM119785.1	238201	244993	KAL7354337.1
CM119785.1	245175	251863	KAL7354338.1
CM119785.1	247265	247825	KAL7354339.1
CM119785.1	248499	254322	KAL7354340.1
CM119785.1	254367	254718	KAL7354341.1
CM119785.1	254718	255936	KAL7354342.1
CM119785.1	256254	258024	KAL7354343.1
CM119785.1	266167	267435	KAL7354344.1
CM119785.1	267124	267518	KAL7354345.1
CM119785.1	269329	272347	KAL7354346.1
CM119785.1	272494	274176	KAL7354347.1
CM119785.1	274721	280773	KAL7354348.1
CM119785.1	277991	281478	KAL7354349.1
CM119785.1	281478	284233	KAL7354350.1
CM119785.1	284156	284846	KAL7354351.1
CM119785.1	285316	285796	KAL7354352.1
CM119785.1	290586	291051	KAL7354353.1
CM119785.1	291224	292896	KAL7354354.1
CM119785.1	293451	296598	KAL7354355.1
CM119785.1	299885	300337	KAL7354356.1
CM119785.1	300655	301501	KAL7354357.1
CM119785.1	303043	303913	KAL7354358.1
CM119785.1	304811	306669	KAL7354359.1
CM119785.1	306849	307423	KAL7354360.1
CM119785.1	307857	310652	KAL7354361.1
CM119785.1	314031	314346	KAL7354362.1
CM119785.1	315906	317310	KAL7354363.1
CM119785.1	317021	320090	KAL7354364.1
CM119785.1	320186	323266	KAL7354365.1
CM119785.1	320358	324341	KAL7354366.1
CM119785.1	324302	326078	KAL7354367.1
CM119785.1	326152	330085	KAL7354368.1
CM119785.1	330119	331661	KAL7354369.1
CM119785.1	331840	335040	KAL7354370.1
CM119785.1	334437	335651	KAL7354371.1
CM119785.1	335651	337399	KAL7354372.1
CM119785.1	338103	340373	KAL7354373.1
CM119785.1	338678	342245	KAL7354374.1
CM119785.1	342245	344223	KAL7354375.1
CM119785.1	344223	346414	KAL7354376.1
CM119785.1	346430	350195	KAL7354377.1
CM119785.1	349666	353574	KAL7354378.1
CM119785.1	350388	353771	KAL7354379.1
CM119785.1	355694	357088	KAL7354380.1
CM119785.1	357859	359503	KAL7354381.1
CM119785.1	359539	361182	KAL7354382.1
CM119785.1	361306	362580	KAL7354383.1
CM119785.1	362685	366910	KAL7354384.1
CM119785.1	366822	368375	KAL7354385.1
CM119785.1	368581	372462	KAL7354386.1
CM119785.1	371107	373262	KAL7354387.1
CM119785.1	372571	374624	KAL7354388.1
CM119785.1	374775	376862	KAL7354389.1
CM119785.1	379737	382676	KAL7354390.1
CM119785.1	380406	382949	KAL7354391.1
CM119785.1	382949	385192	KAL7354392.1
CM119785.1	387650	390103	KAL7354393.1
CM119785.1	388630	392484	KAL7354394.1
CM119785.1	392728	394804	KAL7354395.1
CM119785.1	397086	399826	KAL7354396.1
CM119785.1	399961	401718	KAL7354397.1
CM119785.1	401832	402245	KAL7354398.1
CM119785.1	402445	405466	KAL7354399.1
CM119785.1	405602	407947	KAL7354400.1
CM119785.1	408043	411875	KAL7354401.1
CM119785.1	409414	413227	KAL7354402.1
CM119785.1	419787	421028	KAL7354403.1
CM119785.1	421183	428790	KAL7354404.1
CM119785.1	427638	428747	KAL7354405.1
CM119785.1	428953	430356	KAL7354406.1
CM119785.1	430463	433247	KAL7354407.1
CM119785.1	432725	433512	KAL7354408.1
CM119785.1	433247	437797	KAL7354409.1
CM119785.1	438016	439623	KAL7354410.1
CM119785.1	439750	442422	KAL7354411.1
CM119785.1	439805	443588	KAL7354412.1
CM119785.1	443789	444729	KAL7354413.1
CM119785.1	444786	452515	KAL7354414.1
CM119785.1	454032	457135	KAL7354415.1
CM119785.1	457135	459867	KAL7354416.1
CM119785.1	460334	461061	KAL7354417.1
CM119785.1	462078	463326	KAL7354418.1
CM119785.1	463326	466393	KAL7354419.1
CM119785.1	467234	470323	KAL7354420.1
CM119785.1	470973	471791	KAL7354421.1
CM119785.1	473191	475792	KAL7354422.1
CM119785.1	475792	477465	KAL7354423.1
CM119785.1	478138	479604	KAL7354424.1
CM119785.1	480197	483275	KAL7354425.1
CM119785.1	483537	485571	KAL7354426.1
CM119785.1	496519	497249	KAL7354427.1
CM119785.1	498397	498880	KAL7354428.1
CM119785.1	499160	500088	KAL7354429.1
CM119785.1	500153	502332	KAL7354430.1
CM119785.1	500228	502421	KAL7354431.1
CM119785.1	502560	503068	KAL7354432.1
CM119785.1	506116	508068	KAL7354433.1
CM119785.1	508160	510108	KAL7354434.1
CM119785.1	510836	512895	KAL7354435.1
CM119785.1	513134	516611	KAL7354436.1
CM119785.1	516611	520155	KAL7354437.1
CM119785.1	520299	522724	KAL7354438.1
CM119785.1	522059	523234	KAL7354439.1
CM119785.1	523664	526171	KAL7354440.1
CM119785.1	526449	528149	KAL7354441.1
CM119785.1	528443	531290	KAL7354442.1
CM119785.1	531290	533239	KAL7354443.1
CM119785.1	534415	538963	KAL7354444.1
CM119785.1	539176	542507	KAL7354445.1
CM119785.1	540090	542742	KAL7354446.1
CM119785.1	544715	548172	KAL7354447.1
CM119785.1	548683	549929	KAL7354448.1
CM119785.1	549638	556259	KAL7354449.1
CM119785.1	556880	561476	KAL7354450.1
CM119785.1	560601	561544	KAL7354451.1
CM119785.1	561715	566279	KAL7354452.1
CM119785.1	566343	569309	KAL7354453.1
CM119785.1	569489	572174	KAL7354454.1
CM119785.1	572883	573207	KAL7354455.1
CM119785.1	573426	574399	KAL7354456.1
CM119785.1	574419	575233	KAL7354457.1
CM119785.1	575483	579786	KAL7354458.1
CM119785.1	576028	580270	KAL7354459.1
CM119785.1	580437	582699	KAL7354460.1
CM119785.1	583200	585232	KAL7354461.1
CM119785.1	586173	589124	KAL7354462.1
CM119785.1	589144	590208	KAL7354463.1
CM119785.1	590387	594106	KAL7354464.1
CM119785.1	594866	598797	KAL7354465.1
CM119785.1	598990	601332	KAL7354466.1
CM119785.1	601653	602249	KAL7354467.1
CM119785.1	602589	607404	KAL7354468.1
CM119785.1	607458	611927	KAL7354469.1
CM119785.1	611924	613928	KAL7354470.1
CM119785.1	614454	615896	KAL7354471.1
CM119785.1	614784	616248	KAL7354472.1
CM119785.1	616165	618316	KAL7354473.1
CM119785.1	625523	626966	KAL7354474.1
CM119785.1	645304	648454	KAL7354475.1
CM119785.1	648565	651531	KAL7354476.1
CM119785.1	651676	654267	KAL7354477.1
CM119785.1	654755	657639	KAL7354478.1
CM119785.1	657691	663528	KAL7354479.1
CM119785.1	659128	663551	KAL7354480.1
CM119785.1	663708	665499	KAL7354481.1
CM119785.1	665857	669721	KAL7354482.1
CM119785.1	670171	673125	KAL7354483.1
CM119785.1	672992	677756	KAL7354484.1
CM119785.1	677756	681321	KAL7354485.1
CM119785.1	681894	682892	KAL7354486.1
CM119785.1	682843	686213	KAL7354487.1
CM119785.1	684148	690058	KAL7354488.1
CM119785.1	690369	693683	KAL7354489.1
CM119785.1	693683	696735	KAL7354490.1
CM119785.1	696825	699138	KAL7354491.1
CM119785.1	699049	699652	KAL7354492.1
CM119785.1	699708	705233	KAL7354493.1
CM119785.1	704668	705249	KAL7354494.1
CM119785.1	705377	706321	KAL7354495.1
CM119785.1	705487	706820	KAL7354496.1
CM119785.1	707352	708293	KAL7354497.1
CM119785.1	708632	713266	KAL7354498.1
CM119785.1	712918	717615	KAL7354499.1
CM119785.1	713266	716713	KAL7354500.1
CM119785.1	718279	719972	KAL7354501.1
CM119785.1	720228	722444	KAL7354502.1
CM119785.1	720645	723683	KAL7354503.1
CM119785.1	723829	729437	KAL7354504.1
CM119785.1	727978	728861	KAL7354505.1
CM119785.1	728861	731997	KAL7354506.1
CM119785.1	736094	738257	KAL7354507.1
CM119785.1	740251	742144	KAL7354508.1
CM119785.1	742278	743237	KAL7354509.1
CM119785.1	742787	748568	KAL7354510.1
CM119785.1	749827	750820	KAL7354511.1
CM119785.1	753558	756656	KAL7354512.1
CM119785.1	756878	758965	KAL7354513.1
CM119785.1	759155	759780	KAL7354514.1
CM119785.1	761510	765871	KAL7354515.1
CM119785.1	765990	766758	KAL7354516.1
CM119785.1	766297	769299	KAL7354517.1
CM119785.1	769485	773816	KAL7354518.1
CM119785.1	773978	775542	KAL7354519.1
CM119785.1	775905	777486	KAL7354520.1
CM119785.1	777817	778760	KAL7354521.1
CM119785.1	778914	782447	KAL7354522.1
CM119785.1	782569	785164	KAL7354523.1
CM119785.1	785106	787892	KAL7354524.1
CM119785.1	788091	791264	KAL7354525.1
CM119785.1	791688	794291	KAL7354526.1
CM119785.1	794180	798609	KAL7354527.1
CM119785.1	795787	798436	KAL7354528.1
CM119785.1	798923	802746	KAL7354529.1
CM119785.1	801955	803087	KAL7354530.1
CM119785.1	803098	806030	KAL7354531.1
CM119785.1	806279	809505	KAL7354532.1
CM119785.1	809505	811382	KAL7354533.1
CM119785.1	813829	816502	KAL7354534.1
CM119785.1	817412	820276	KAL7354535.1
CM119785.1	817741	819486	KAL7354536.1
CM119785.1	820034	821505	KAL7354537.1
CM119785.1	821489	824860	KAL7354538.1
CM119785.1	821684	826298	KAL7354539.1
CM119785.1	826298	828288	KAL7354540.1
CM119785.1	831698	833251	KAL7354541.1
CM119785.1	834076	836577	KAL7354542.1
CM119785.1	837672	838670	KAL7354543.1
CM119785.1	837708	839878	KAL7354544.1
CM119785.1	841374	844115	KAL7354545.1
CM119785.1	844184	850218	KAL7354546.1
CM119785.1	847315	851362	KAL7354547.1
CM119785.1	851581	855084	KAL7354548.1
CM119785.1	854730	860721	KAL7354549.1
CM119785.1	856718	857555	KAL7354550.1
CM119785.1	861450	862583	KAL7354551.1
CM119785.1	862048	868533	KAL7354552.1
CM119785.1	865280	871613	KAL7354553.1
CM119785.1	871613	875675	KAL7354554.1
CM119785.1	876574	879379	KAL7354555.1
CM119785.1	881176	883684	KAL7354556.1
CM119785.1	884593	889352	KAL7354557.1
CM119785.1	887124	889939	KAL7354558.1
CM119785.1	890097	895040	KAL7354559.1
CM119785.1	895107	897186	KAL7354560.1
CM119785.1	896238	897504	KAL7354561.1
CM119785.1	897788	899854	KAL7354562.1
CM119785.1	901815	904360	KAL7354563.1
CM119785.1	903673	906813	KAL7354564.1
CM119785.1	905285	908878	KAL7354565.1
CM119785.1	909034	910499	KAL7354566.1
CM119785.1	909099	912765	KAL7354567.1
CM119785.1	913394	915505	KAL7354568.1
CM119785.1	915775	920096	KAL7354569.1
CM119785.1	920543	922885	KAL7354570.1
CM119785.1	922885	925686	KAL7354571.1
CM119785.1	925643	927936	KAL7354572.1
CM119785.1	928172	931584	KAL7354573.1
CM119785.1	964170	964862	KAL7354574.1
CM119785.1	984346	986932	KAL7354575.1
CM119785.1	987103	989442	KAL7354576.1
CM119785.1	994203	995860	KAL7354577.1
CM119785.1	995860	998331	KAL7354578.1
CM119785.1	1002090	1004524	KAL7354579.1
CM119785.1	1006906	1010255	KAL7354580.1
CM119785.1	1010559	1013006	KAL7354581.1
CM119785.1	1013770	1017722	KAL7354582.1
CM119785.1	1015235	1020256	KAL7354583.1
CM119785.1	1020549	1021503	KAL7354584.1
CM119785.1	1022162	1023779	KAL7354585.1
CM119785.1	1024249	1029461	KAL7354586.1
CM119785.1	1029336	1035115	KAL7354587.1
CM119785.1	1035665	1035996	KAL7354588.1
CM119785.1	1036299	1036663	KAL7354589.1
CM119785.1	1038774	1040639	KAL7354590.1
CM119785.1	1041024	1042180	KAL7354591.1
CM119785.1	1042465	1043374	KAL7354592.1
CM119785.1	1043319	1044951	KAL7354593.1
CM119785.1	1044669	1047235	KAL7354594.1
CM119785.1	1047458	1049791	KAL7354595.1
CM119785.1	1051332	1055283	KAL7354596.1
CM119785.1	1055436	1056928	KAL7354597.1
CM119785.1	1056545	1060944	KAL7354598.1
CM119785.1	1061097	1062830	KAL7354599.1
CM119785.1	1061933	1069586	KAL7354600.1
CM119785.1	1070292	1071375	KAL7354601.1
CM119785.1	1124736	1126985	KAL7354602.1
CM119785.1	1126985	1128914	KAL7354603.1
CM119785.1	1128467	1129321	KAL7354604.1
CM119785.1	1129851	1131304	KAL7354605.1
CM119785.1	1131497	1135517	KAL7354606.1
CM119785.1	1134915	1135803	KAL7354607.1
CM119785.1	1136023	1137548	KAL7354608.1
CM119785.1	1139274	1142092	KAL7354609.1
CM119785.1	1139376	1143333	KAL7354610.1
CM119785.1	1142354	1148633	KAL7354611.1
CM119785.1	1146517	1148663	KAL7354612.1
CM119785.1	1148903	1150934	KAL7354613.1
CM119785.1	1151290	1156844	KAL7354614.1
CM119785.1	1162424	1164421	KAL7354615.1
CM119785.1	1164385	1166778	KAL7354616.1
CM119785.1	1166500	1168602	KAL7354617.1
CM119785.1	1167186	1170671	KAL7354618.1
CM119785.1	1170671	1173668	KAL7354619.1
CM119785.1	1173668	1180864	KAL7354620.1
CM119785.1	1180995	1182025	KAL7354621.1
CM119785.1	1182171	1184811	KAL7354622.1
CM119785.1	1185973	1188505	KAL7354623.1
CM119785.1	1188819	1191424	KAL7354624.1
CM119785.1	1191978	1193337	KAL7354625.1
CM119785.1	1194356	1194898	KAL7354626.1
CM119785.1	1194981	1199969	KAL7354627.1
CM119785.1	1197435	1200539	KAL7354628.1
CM119785.1	1201609	1204548	KAL7354629.1
CM119785.1	1204632	1207015	KAL7354630.1
CM119785.1	1204720	1209155	KAL7354631.1
CM119785.1	1209281	1209900	KAL7354632.1
CM119785.1	1210461	1214348	KAL7354633.1
CM119785.1	1216953	1218092	KAL7354634.1
CM119785.1	1218242	1221879	KAL7354635.1
CM119785.1	1223304	1224926	KAL7354636.1
CM119785.1	1225626	1228086	KAL7354637.1
CM119785.1	1228086	1231342	KAL7354638.1
CM119785.1	1231659	1233145	KAL7354639.1
CM119785.1	1235358	1237513	KAL7354640.1
CM119785.1	1235709	1240982	KAL7354641.1
CM119785.1	1244398	1245552	KAL7354642.1
CM119785.1	1247360	1249288	KAL7354643.1
CM119785.1	1249648	1251828	KAL7354644.1
CM119785.1	1249691	1250206	KAL7354645.1
CM119785.1	1251966	1253216	KAL7354646.1
CM119785.1	1254721	1257392	KAL7354647.1
CM119785.1	1254760	1256800	KAL7354648.1
CM119785.1	1257018	1259823	KAL7354649.1
CM119785.1	1259856	1261206	KAL7354650.1
CM119785.1	1259909	1261627	KAL7354651.1
CM119785.1	1261767	1266095	KAL7354652.1
CM119785.1	1264182	1267099	KAL7354653.1
CM119785.1	1267081	1268617	KAL7354654.1
CM119785.1	1268677	1271917	KAL7354655.1
CM119785.1	1272107	1272547	KAL7354656.1
CM119785.1	1272851	1280776	KAL7354657.1
CM119785.1	1280773	1281399	KAL7354658.1
CM119785.1	1281399	1283201	KAL7354659.1
CM119785.1	1281511	1282967	KAL7354660.1
CM119785.1	1287290	1287880	KAL7354661.1
CM119785.1	1289497	1290238	KAL7354662.1
CM119785.1	1290404	1293497	KAL7354663.1
CM119785.1	1293651	1294705	KAL7354664.1
CM119785.1	1293760	1294889	KAL7354665.1
CM119785.1	1298070	1304261	KAL7354666.1
CM119785.1	1304261	1306973	KAL7354667.1
CM119785.1	1306016	1307128	KAL7354668.1
CM119785.1	1310124	1311172	KAL7354669.1
CM119785.1	1312103	1314018	KAL7354670.1
CM119785.1	1313631	1315906	KAL7354671.1
CM119785.1	1315879	1317258	KAL7354672.1
CM119785.1	1317888	1320549	KAL7354673.1
CM119785.1	1320549	1323192	KAL7354674.1
CM119785.1	1324932	1326253	KAL7354675.1
CM119785.1	1325567	1327485	KAL7354676.1
CM119785.1	1327412	1332257	KAL7354677.1
CM119785.1	1332466	1335540	KAL7354678.1
CM119785.1	1335710	1336722	KAL7354679.1
CM119785.1	1337470	1340980	KAL7354680.1
CM119785.1	1340869	1341501	KAL7354681.1
CM119785.1	1341725	1344176	KAL7354682.1
CM119785.1	1344176	1345790	KAL7354683.1
CM119785.1	1346627	1349547	KAL7354684.1
CM119785.1	1349706	1351672	KAL7354685.1
CM119785.1	1351751	1355390	KAL7354686.1
CM119785.1	1355588	1355922	KAL7354687.1
CM119785.1	1358548	1359774	KAL7354688.1
CM119785.1	1359955	1363765	KAL7354689.1
CM119785.1	1363765	1366666	KAL7354690.1
CM119785.1	1366861	1367992	KAL7354691.1
CM119785.1	1368416	1370083	KAL7354692.1
CM119785.1	1368975	1370217	KAL7354693.1
CM119785.1	1370993	1371852	KAL7354694.1
CM119785.1	1372017	1375547	KAL7354695.1
CM119785.1	1379497	1382762	KAL7354696.1
CM119785.1	1383700	1387646	KAL7354697.1
CM119785.1	1384409	1389107	KAL7354698.1
CM119785.1	1389526	1392949	KAL7354699.1
CM119785.1	1393025	1397918	KAL7354700.1
CM119785.1	1397918	1408571	KAL7354701.1
CM119785.1	1408683	1413198	KAL7354702.1
CM119785.1	1413391	1416422	KAL7354703.1
CM119785.1	1417408	1417973	KAL7354704.1
CM119785.1	1417973	1421069	KAL7354705.1
CM119785.1	1418370	1425191	KAL7354706.1
CM119785.1	1425437	1429264	KAL7354707.1
CM119785.1	1427785	1430091	KAL7354708.1
CM119785.1	1430289	1433627	KAL7354709.1
CM119785.1	1434913	1436072	KAL7354710.1
CM119785.1	1436890	1442453	KAL7354711.1
CM119785.1	1441622	1445227	KAL7354712.1
CM119785.1	1445628	1453073	KAL7354713.1
CM119785.1	1460657	1462537	KAL7354714.1
CM119785.1	1465762	1466960	KAL7354715.1
CM119785.1	1472679	1478914	KAL7354716.1
CM119785.1	1480230	1483895	KAL7354717.1
CM119785.1	1484219	1485244	KAL7354718.1
CM119785.1	1484903	1488608	KAL7354719.1
CM119785.1	1488951	1491700	KAL7354720.1
CM119785.1	1491910	1495591	KAL7354721.1
CM119785.1	1495738	1498781	KAL7354722.1
CM119785.1	1496734	1499607	KAL7354723.1
CM119785.1	1498781	1502152	KAL7354724.1
CM119785.1	1502635	1503485	KAL7354725.1
CM119785.1	1502710	1504981	KAL7354726.1
CM119785.1	1504755	1508578	KAL7354727.1
CM119785.1	1508578	1513804	KAL7354728.1
CM119785.1	1513967	1516614	KAL7354729.1
CM119785.1	1516248	1517245	KAL7354730.1
CM119785.1	1518222	1521359	KAL7354731.1
CM119785.1	1521625	1523548	KAL7354732.1
CM119785.1	1523176	1527801	KAL7354733.1
CM119785.1	1527898	1528887	KAL7354734.1
CM119785.1	1527940	1533596	KAL7354735.1
CM119785.1	1533708	1534226	KAL7354736.1
CM119785.1	1534226	1536051	KAL7354737.1
CM119785.1	1536185	1537953	KAL7354738.1
CM119785.1	1536977	1539441	KAL7354739.1
CM119785.1	1539599	1542985	KAL7354740.1
CM119785.1	1543051	1544989	KAL7354741.1
CM119785.1	1545192	1548224	KAL7354742.1
CM119785.1	1552929	1557092	KAL7354743.1
CM119785.1	1557218	1561834	KAL7354744.1
CM119785.1	1562038	1563420	KAL7354745.1
CM119785.1	1563556	1566917	KAL7354746.1
CM119785.1	1568251	1573042	KAL7354747.1
CM119785.1	1571066	1579346	KAL7354748.1
CM119785.1	1577308	1579201	KAL7354749.1
CM119785.1	1581751	1586395	KAL7354750.1
CM119785.1	1583657	1585548	KAL7354751.1
CM119785.1	1585548	1588856	KAL7354752.1
CM119785.1	1588986	1591098	KAL7354753.1
CM119785.1	1590990	1594913	KAL7354754.1
CM119785.1	1591790	1594530	KAL7354755.1
CM119785.1	1594847	1595825	KAL7354756.1
CM119785.1	1595825	1599079	KAL7354757.1
CM119785.1	1598489	1600033	KAL7354758.1
CM119785.1	1599402	1604160	KAL7354759.1
CM119785.1	1604130	1605982	KAL7354760.1
CM119785.1	1607062	1607966	KAL7354761.1
CM119785.1	1608290	1609664	KAL7354762.1
CM119785.1	1882699	1884202	KAL7354763.1
CM119785.1	1951750	1952818	KAL7354764.1
CM119785.1	1953834	1954248	KAL7354765.1
CM119785.1	1954401	1956407	KAL7354766.1
CM119785.1	2106074	2108211	KAL7354767.1
CM119785.1	2109226	2111625	KAL7354768.1
CM119785.1	2110463	2112782	KAL7354769.1
CM119785.1	2114656	2117598	KAL7354770.1
CM119785.1	2116094	2117754	KAL7354771.1
CM119785.1	2195349	2196986	KAL7354772.1
CM119785.1	2196954	2198168	KAL7354773.1
CM119785.1	2385092	2387061	KAL7354774.1
CM119785.1	2389447	2390035	KAL7354775.1
CM119785.1	2481158	2488979	KAL7354776.1
CM119785.1	2506565	2506940	KAL7354777.1
CM119785.1	2581250	2582687	KAL7354778.1
CM119785.1	2620232	2623884	KAL7354779.1
CM119785.1	2624045	2624923	KAL7354780.1
CM119785.1	2626879	2628241	KAL7354781.1
CM119785.1	2627199	2629562	KAL7354782.1
CM119785.1	2628630	2630772	KAL7354783.1
CM119785.1	2662896	2666252	KAL7354784.1
CM119785.1	2679029	2679582	KAL7354785.1
CM119785.1	2680234	2680729	KAL7354786.1
CM119785.1	2687156	2688552	KAL7354787.1
CM119785.1	2712521	2712977	KAL7354788.1
CM119785.1	2714452	2716212	KAL7354789.1
CM119785.1	2716361	2719089	KAL7354790.1
CM119785.1	2716378	2719300	KAL7354791.1
CM119785.1	2719481	2722280	KAL7354792.1
CM119785.1	2863427	2865873	KAL7354793.1
CM119785.1	2866566	2872184	KAL7354794.1
CM119785.1	2899478	2902392	KAL7354795.1
CM119785.1	2902675	2904496	KAL7354796.1
CM119785.1	2904496	2910180	KAL7354797.1
CM119785.1	2910371	2914058	KAL7354798.1
CM119785.1	3066985	3067422	KAL7354799.1
CM119785.1	3067422	3070604	KAL7354800.1
CM119785.1	3070604	3074309	KAL7354801.1
CM119785.1	3072608	3074364	KAL7354802.1
CM119785.1	3074522	3076851	KAL7354803.1
CM119785.1	3074558	3078234	KAL7354804.1
CM119785.1	3078405	3080471	KAL7354805.1
CM119785.1	3080943	3085285	KAL7354806.1
CM119785.1	3127356	3127954	KAL7354807.1
CM119785.1	3164323	3164756	KAL7354808.1
CM119785.1	3164726	3168108	KAL7354809.1
CM119785.1	3169243	3170834	KAL7354810.1
CM119785.1	3169641	3176594	KAL7354811.1
CM119785.1	3176784	3178357	KAL7354812.1
CM119785.1	3178270	3179706	KAL7354813.1
CM119785.1	3181167	3182157	KAL7354814.1
CM119785.1	3312526	3316706	KAL7354815.1
CM119785.1	3316812	3318879	KAL7354816.1
CM119785.1	3328213	3329169	KAL7354817.1
CM119785.1	3358643	3358968	KAL7354818.1
CM119785.1	3380082	3380513	KAL7354819.1
CM119785.1	3429591	3435568	KAL7354820.1
CM119785.1	3435670	3438023	KAL7354821.1
CM119785.1	3438084	3441136	KAL7354822.1
CM119785.1	3439624	3445212	KAL7354823.1
CM119785.1	3444985	3445820	KAL7354824.1
CM119785.1	3446003	3447384	KAL7354825.1
CM119785.1	3447384	3450479	KAL7354826.1
CM119785.1	3450479	3453373	KAL7354827.1
CM119785.1	3455381	3457110	KAL7354828.1
CM119785.1	3456855	3457927	KAL7354829.1
CM119785.1	3459428	3461662	KAL7354830.1
CM119785.1	3459848	3466583	KAL7354831.1
CM119785.1	3466050	3466799	KAL7354832.1
CM119785.1	3467342	3474205	KAL7354833.1
CM119785.1	3476065	3477582	KAL7354834.1
CM119785.1	3477582	3481159	KAL7354835.1
CM119785.1	3480812	3482661	KAL7354836.1
CM119785.1	3482661	3486524	KAL7354837.1
CM119785.1	3486674	3490738	KAL7354838.1
CM119785.1	3489997	3491563	KAL7354839.1
CM119785.1	3490777	3495046	KAL7354840.1
CM119785.1	3495569	3497998	KAL7354841.1
CM119785.1	3497447	3499816	KAL7354842.1
CM119785.1	3499816	3503375	KAL7354843.1
CM119785.1	3503789	3505809	KAL7354844.1
CM119785.1	3505662	3508493	KAL7354845.1
CM119785.1	3508493	3510041	KAL7354846.1
CM119785.1	3510174	3511901	KAL7354847.1
CM119785.1	3510183	3511999	KAL7354848.1
CM119785.1	3512239	3514603	KAL7354849.1
CM119785.1	3515557	3516612	KAL7354850.1
CM119785.1	3517019	3518667	KAL7354851.1
CM119785.1	3518838	3522148	KAL7354852.1
CM119785.1	3522450	3528373	KAL7354853.1
CM119785.1	3522896	3524812	KAL7354854.1
CM119785.1	3525605	3533351	KAL7354855.1
CM119785.1	3534214	3537596	KAL7354856.1
CM119785.1	3537714	3541242	KAL7354857.1
CM119785.1	3541495	3544163	KAL7354858.1
CM119785.1	3544888	3545397	KAL7354859.1
CM119785.1	3545425	3547299	KAL7354860.1
CM119785.1	3547636	3553438	KAL7354861.1
CM119785.1	3553736	3555518	KAL7354862.1
CM119785.1	3554993	3557786	KAL7354863.1
CM119785.1	3558251	3563144	KAL7354864.1
CM119785.1	3561210	3563159	KAL7354865.1
CM119785.1	3563824	3565491	KAL7354866.1
CM119785.1	3565702	3568140	KAL7354867.1
CM119785.1	3568628	3570830	KAL7354868.1
CM119785.1	3571533	3573125	KAL7354869.1
CM119785.1	3575749	3577934	KAL7354870.1
CM119785.1	3578215	3579203	KAL7354871.1
CM119785.1	3579324	3584139	KAL7354872.1
CM119785.1	3580423	3584377	KAL7354873.1
CM119785.1	3584384	3586140	KAL7354874.1
CM119785.1	3590567	3591696	KAL7354875.1
CM119785.1	3591960	3594018	KAL7354876.1
CM119785.1	3593415	3597584	KAL7354877.1
CM119785.1	3594018	3598002	KAL7354878.1
CM119785.1	3598002	3600984	KAL7354879.1
CM119785.1	3600970	3602207	KAL7354880.1
CM119785.1	3602289	3604422	KAL7354881.1
CM119785.1	3604661	3607352	KAL7354882.1
CM119785.1	3607454	3613968	KAL7354883.1
CM119785.1	3612424	3614461	KAL7354884.1
CM119785.1	3614585	3619184	KAL7354885.1
CM119785.1	3615429	3619207	KAL7354886.1
CM119785.1	3619300	3623013	KAL7354887.1
CM119785.1	3621103	3623909	KAL7354888.1
CM119785.1	3624096	3626222	KAL7354889.1
CM119785.1	3625327	3627185	KAL7354890.1
CM119785.1	3627286	3629529	KAL7354891.1
CM119785.1	3629602	3632240	KAL7354892.1
CM119785.1	3632474	3634747	KAL7354893.1
CM119785.1	3634818	3635332	KAL7354894.1
CM119785.1	3635477	3637799	KAL7354895.1
CM119785.1	3636619	3641005	KAL7354896.1
CM119785.1	3642158	3646084	KAL7354897.1
CM119785.1	3646177	3647952	KAL7354898.1
CM119785.1	3646224	3649077	KAL7354899.1
CM119785.1	3649205	3651207	KAL7354900.1
CM119785.1	3651207	3655688	KAL7354901.1
CM119785.1	3655810	3657960	KAL7354902.1
CM119785.1	3656184	3658402	KAL7354903.1
CM119785.1	3658814	3660040	KAL7354904.1
CM119785.1	3661161	3661681	KAL7354905.1
CM119785.1	3665334	3671304	KAL7354906.1
CM119785.1	3671357	3675293	KAL7354907.1
CM119785.1	3675756	3679361	KAL7354908.1
CM119785.1	3677593	3679544	KAL7354909.1
CM119785.1	3679476	3679969	KAL7354910.1
CM119785.1	3682232	3684080	KAL7354911.1
CM119785.1	3684202	3686400	KAL7354912.1
CM119785.1	3686566	3687010	KAL7354913.1
CM119785.1	3686580	3688636	KAL7354914.1
CM119785.1	3688785	3692183	KAL7354915.1
CM119785.1	3692496	3696592	KAL7354916.1
CM119785.1	3696814	3698296	KAL7354917.1
CM119785.1	3698420	3699620	KAL7354918.1
CM119785.1	3701964	3703605	KAL7354919.1
CM119785.1	3703799	3707783	KAL7354920.1
CM119785.1	3708351	3712772	KAL7354921.1
CM119785.1	3712868	3715746	KAL7354922.1
CM119785.1	3716725	3718369	KAL7354923.1
CM119785.1	3719133	3720496	KAL7354924.1
CM119785.1	3719369	3720608	KAL7354925.1
CM119785.1	3721178	3723927	KAL7354926.1
CM119785.1	3724318	3726076	KAL7354927.1
CM119785.1	3726594	3731280	KAL7354928.1
CM119785.1	3731427	3733466	KAL7354929.1
CM119785.1	3738288	3741329	KAL7354930.1
CM119785.1	3741329	3744724	KAL7354931.1
CM119785.1	3744829	3747406	KAL7354932.1
CM119785.1	3747085	3748853	KAL7354933.1
CM119785.1	3749052	3749876	KAL7354934.1
CM119785.1	3750184	3751343	KAL7354935.1
CM119785.1	3751148	3754988	KAL7354936.1
CM119785.1	3751973	3754762	KAL7354937.1
CM119785.1	3754762	3757930	KAL7354938.1
CM119785.1	3757882	3758448	KAL7354939.1
CM119785.1	3778217	3780226	KAL7354940.1
CM119785.1	3780301	3782290	KAL7354941.1
CM119785.1	3782439	3785035	KAL7354942.1
CM119785.1	3783394	3786834	KAL7354943.1
CM119785.1	3786834	3789038	KAL7354944.1
CM119785.1	3789219	3791683	KAL7354945.1
CM119785.1	3791820	3794412	KAL7354946.1
CM119785.1	3794879	3798981	KAL7354947.1
CM119785.1	3799449	3805888	KAL7354948.1
CM119785.1	3806176	3807825	KAL7354949.1
CM119785.1	3808116	3809832	KAL7354950.1
CM119785.1	3810009	3810387	KAL7354951.1
CM119785.1	3810955	3812612	KAL7354952.1
CM119785.1	3812640	3813962	KAL7354953.1
CM119785.1	3813142	3815914	KAL7354954.1
CM119785.1	3815025	3816684	KAL7354955.1
CM119785.1	3816684	3819986	KAL7354956.1
CM119785.1	3819986	3823629	KAL7354957.1
CM119785.1	3824094	3825136	KAL7354958.1
CM119785.1	3825710	3828058	KAL7354959.1
CM119785.1	3826373	3828571	KAL7354960.1
CM119785.1	3831225	3838254	KAL7354961.1
CM119785.1	3832925	3834179	KAL7354962.1
CM119785.1	3839365	3840642	KAL7354963.1
CM119785.1	3840990	3841467	KAL7354964.1
CM119785.1	3841164	3843532	KAL7354965.1
CM119785.1	3843642	3846229	KAL7354966.1
CM119785.1	3846711	3848787	KAL7354967.1
CM119785.1	3847230	3848810	KAL7354968.1
CM119785.1	3849418	3854303	KAL7354969.1
CM119785.1	3856360	3856694	KAL7354970.1
CM119785.1	3859327	3860079	KAL7354971.1
CM119785.1	3861642	3862261	KAL7354972.1
CM119785.1	3865164	3868217	KAL7354973.1
CM119785.1	3868567	3872006	KAL7354974.1
CM119785.1	3872366	3873626	KAL7354975.1
CM119785.1	3874276	3875935	KAL7354976.1
CM119785.1	3879444	3882537	KAL7354977.1
CM119785.1	3883057	3885944	KAL7354978.1
CM119785.1	3883326	3889554	KAL7354979.1
CM119785.1	3889723	3891611	KAL7354980.1
CM119785.1	3891856	3892458	KAL7354981.1
CM119785.1	3892718	3893284	KAL7354982.1
CM119785.1	3893392	3903289	KAL7354983.1
CM119785.1	3902130	3905117	KAL7354984.1
CM119785.1	3905248	3906813	KAL7354985.1
CM119785.1	3906813	3909670	KAL7354986.1
CM119785.1	3909246	3911865	KAL7354987.1
CM119785.1	3911865	3912937	KAL7354988.1
CM119785.1	3912937	3914080	KAL7354989.1
CM119785.1	3914277	3916531	KAL7354990.1
CM119785.1	3917501	3918908	KAL7354991.1
CM119785.1	3919979	3922898	KAL7354992.1
CM119785.1	3923055	3924685	KAL7354993.1
CM119785.1	3924783	3926324	KAL7354994.1
CM119785.1	3926418	3927969	KAL7354995.1
CM119785.1	3927962	3929119	KAL7354996.1
CM119785.1	3929216	3931905	KAL7354997.1
CM119785.1	3931313	3936354	KAL7354998.1
CM119785.1	3936518	3939083	KAL7354999.1
CM119785.1	3939083	3941908	KAL7355000.1
CM119785.1	3942032	3946112	KAL7355001.1
CM119785.1	3945543	3947440	KAL7355002.1
CM119785.1	3947600	3949811	KAL7355003.1
CM119785.1	3954517	3955351	KAL7355004.1
CM119785.1	4111309	4112340	KAL7355005.1
CM119785.1	4113889	4118586	KAL7355006.1
CM119785.1	4118703	4120798	KAL7355007.1
CM119785.1	4120966	4127639	KAL7355008.1
CM119785.1	4127607	4129888	KAL7355009.1
CM119785.1	4130786	4132784	KAL7355010.1
CM119785.1	4133362	4134191	KAL7355011.1
CM119785.1	4135133	4138447	KAL7355012.1
CM119785.1	4138584	4142093	KAL7355013.1
CM119785.1	4140390	4143781	KAL7355014.1
CM119785.1	4143781	4145025	KAL7355015.1
CM119785.1	4145710	4147407	KAL7355016.1
CM119785.1	4149070	4151035	KAL7355017.1
CM119785.1	4153308	4155507	KAL7355018.1
CM119785.1	4153340	4155042	KAL7355019.1
CM119785.1	4156056	4158205	KAL7355020.1
CM119785.1	4156227	4157875	KAL7355021.1
CM119785.1	4157875	4159288	KAL7355022.1
CM119785.1	4159288	4160146	KAL7355023.1
CM119785.1	4161526	4161864	KAL7355024.1
CM119785.1	4162014	4162799	KAL7355025.1
CM119785.1	4162984	4166300	KAL7355026.1
CM119785.1	4169428	4170706	KAL7355027.1
CM119785.1	4169442	4174557	KAL7355028.1
CM119785.1	4174945	4177168	KAL7355029.1
CM119785.1	4175039	4175896	KAL7355030.1
CM119785.1	4176037	4178227	KAL7355031.1
CM119785.1	4178476	4185713	KAL7355032.1
CM119785.1	4183799	4185934	KAL7355033.1
CM119785.1	4186527	4188504	KAL7355034.1
CM119785.1	4188673	4192443	KAL7355035.1
CM119785.1	4194712	4197717	KAL7355036.1
CM119785.1	4197671	4199965	KAL7355037.1
CM119785.1	4200419	4203925	KAL7355038.1
CM119785.1	4204758	4206594	KAL7355039.1
CM119785.1	4204897	4208452	KAL7355040.1
CM119785.1	4208591	4212008	KAL7355041.1
CM119785.1	4212405	4216270	KAL7355042.1
CM119785.1	4212999	4214401	KAL7355043.1
CM119785.1	4216394	4218705	KAL7355044.1
CM119785.1	4218650	4221181	KAL7355045.1
CM119785.1	4221281	4222827	KAL7355046.1
CM119785.1	4221286	4224509	KAL7355047.1
CM119785.1	4223863	4225629	KAL7355048.1
CM119785.1	4225629	4226768	KAL7355049.1
CM119785.1	4226906	4232934	KAL7355050.1
CM119785.1	4231558	4235113	KAL7355051.1
CM119785.1	4235931	4237312	KAL7355052.1
CM119785.1	4239938	4242498	KAL7355053.1
CM119785.1	4242956	4244973	KAL7355054.1
CM119785.1	4245170	4246364	KAL7355055.1
CM119785.1	4245540	4246827	KAL7355056.1
CM119785.1	4246946	4248896	KAL7355057.1
CM119785.1	4248693	4250110	KAL7355058.1
CM119785.1	4250355	4252761	KAL7355059.1
CM119785.1	4253034	4255063	KAL7355060.1
CM119785.1	4253276	4256603	KAL7355061.1
CM119785.1	4256603	4258997	KAL7355062.1
CM119785.1	4256656	4258960	KAL7355063.1
CM119785.1	4259113	4260619	KAL7355064.1
CM119785.1	4259243	4262540	KAL7355065.1
CM119785.1	4262692	4266921	KAL7355066.1
CM119785.1	4266090	4267933	KAL7355067.1
CM119785.1	4268177	4272102	KAL7355068.1
CM119785.1	4268199	4272289	KAL7355069.1
CM119785.1	4272865	4275130	KAL7355070.1
CM119785.1	4275285	4277058	KAL7355071.1
CM119785.1	4277145	4280864	KAL7355072.1
CM119785.1	4281256	4283772	KAL7355073.1
CM119785.1	4283772	4286674	KAL7355074.1
CM119785.1	4286578	4288363	KAL7355075.1
CM119785.1	4287664	4288582	KAL7355076.1
CM119785.1	4288731	4289932	KAL7355077.1
CM119785.1	4289932	4294984	KAL7355078.1
CM119785.1	4290229	4295162	KAL7355079.1
CM119785.1	4295284	4296652	KAL7355080.1
CM119785.1	4296739	4299806	KAL7355081.1
CM119785.1	4299835	4300613	KAL7355082.1
CM119785.1	4301656	4303803	KAL7355083.1
CM119785.1	4305478	4308891	KAL7355084.1
CM119785.1	4309051	4312724	KAL7355085.1
CM119785.1	4312964	4315785	KAL7355086.1
CM119785.1	4317629	4318593	KAL7355087.1
CM119785.1	4317975	4321477	KAL7355088.1
CM119785.1	4321638	4326940	KAL7355089.1
CM119785.1	4327177	4332612	KAL7355090.1
CM119785.1	4333374	4338050	KAL7355091.1
CM119785.1	4339328	4341063	KAL7355092.1
CM119785.1	4342253	4347185	KAL7355093.1
CM119785.1	4347079	4348771	KAL7355094.1
CM119785.1	4350060	4352726	KAL7355095.1
CM119785.1	4352725	4363288	KAL7355096.1
CM119785.1	4363657	4366473	KAL7355097.1
CM119785.1	4367387	4372670	KAL7355098.1
CM119785.1	4372933	4373787	KAL7355099.1
CM119785.1	4373946	4377937	KAL7355100.1
CM119785.1	4378309	4380021	KAL7355101.1
CM119785.1	4380298	4383020	KAL7355102.1
CM119785.1	4383205	4383512	KAL7355103.1
CM119785.1	4385364	4388514	KAL7355104.1
CM119785.1	4388390	4390285	KAL7355105.1
CM119785.1	4390168	4391960	KAL7355106.1
CM119785.1	4393218	4393753	KAL7355107.1
CM119785.1	4396154	4398950	KAL7355108.1
CM119785.1	4399957	4401596	KAL7355109.1
CM119785.1	4401254	4404893	KAL7355110.1
CM119785.1	4401703	4405310	KAL7355111.1
CM119785.1	4406480	4407611	KAL7355112.1
CM119785.1	4448169	4451226	KAL7355113.1
CM119785.1	4451226	4456474	KAL7355114.1
CM119785.1	4456774	4462362	KAL7355115.1
CM119785.1	4462506	4464618	KAL7355116.1
CM119785.1	4462676	4470827	KAL7355117.1
CM119785.1	4472937	4477963	KAL7355118.1
CM119785.1	4473726	4478194	KAL7355119.1
CM119785.1	4478540	4480003	KAL7355120.1
CM119785.1	4478824	4482139	KAL7355121.1
CM119785.1	4483109	4485635	KAL7355122.1
CM119785.1	4483763	4485743	KAL7355123.1
CM119785.1	4485921	4489914	KAL7355124.1
CM119785.1	4490202	4492638	KAL7355125.1
CM119785.1	4492820	4495248	KAL7355126.1
CM119785.1	4495248	4496161	KAL7355127.1
CM119785.1	4496484	4499483	KAL7355128.1
CM119785.1	4499504	4501218	KAL7355129.1
CM119785.1	4501218	4504148	KAL7355130.1
CM119785.1	4504148	4506873	KAL7355131.1
CM119785.1	4507810	4510478	KAL7355132.1
CM119785.1	4508704	4512722	KAL7355133.1
CM119785.1	4512722	4517460	KAL7355134.1
CM119785.1	4519370	4523413	KAL7355135.1
CM119785.1	4523510	4530374	KAL7355136.1
CM119785.1	4530477	4533933	KAL7355137.1
CM119785.1	4532514	4537494	KAL7355138.1
CM119785.1	4537916	4543164	KAL7355139.1
CM119785.1	4541991	4543615	KAL7355140.1
CM119785.1	4543615	4544900	KAL7355141.1
CM119785.1	4544900	4548831	KAL7355142.1
CM119785.1	4549186	4553840	KAL7355143.1
CM119785.1	4552638	4553988	KAL7355144.1
CM119785.1	4557937	4562593	KAL7355145.1
CM119785.1	4562728	4563648	KAL7355146.1
CM119785.1	4562739	4565881	KAL7355147.1
CM119785.1	4564804	4567724	KAL7355148.1
CM119785.1	4565881	4568706	KAL7355149.1
CM119785.1	4569659	4571817	KAL7355150.1
CM119785.1	4571676	4575885	KAL7355151.1
CM119785.1	4575381	4576553	KAL7355152.1
CM119785.1	4576008	4579434	KAL7355153.1
CM119785.1	4580153	4581699	KAL7355154.1
CM119785.1	4582430	4586445	KAL7355155.1
CM119785.1	4586445	4587953	KAL7355156.1
CM119785.1	4588127	4590309	KAL7355157.1
CM119785.1	4590716	4598929	KAL7355158.1
CM119785.1	4598929	4602429	KAL7355159.1
CM119785.1	4602649	4602954	KAL7355160.1
CM119785.1	4604783	4606578	KAL7355161.1
CM119785.1	4606200	4607406	KAL7355162.1
CM119785.1	4608307	4612767	KAL7355163.1
CM119785.1	4613845	4617925	KAL7355164.1
CM119785.1	4618212	4619771	KAL7355165.1
CM119785.1	4620790	4621922	KAL7355166.1
CM119785.1	4621922	4622837	KAL7355167.1
CM119785.1	4622878	4626001	KAL7355168.1
CM119785.1	4623803	4626621	KAL7355169.1
CM119785.1	4626078	4626614	KAL7355170.1
CM119785.1	4627817	4632088	KAL7355171.1
CM119785.1	4631987	4633847	KAL7355172.1
CM119785.1	4633974	4635752	KAL7355173.1
CM119785.1	4635752	4637914	KAL7355174.1
CM119785.1	4638066	4640253	KAL7355175.1
CM119785.1	4640253	4643246	KAL7355176.1
CM119785.1	4643545	4647310	KAL7355177.1
CM119785.1	4647487	4649475	KAL7355178.1
CM119785.1	4649475	4654525	KAL7355179.1
CM119785.1	4655398	4659836	KAL7355180.1
CM119785.1	4659955	4665849	KAL7355181.1
CM119785.1	4666520	4672983	KAL7355182.1
CM119785.1	4673214	4675039	KAL7355183.1
CM119785.1	4675265	4677355	KAL7355184.1
CM119785.1	4677480	4691342	KAL7355185.1
CM119785.1	4691652	4695562	KAL7355186.1
CM119785.1	4697357	4699625	KAL7355187.1
CM119785.1	4699451	4701279	KAL7355188.1
CM119785.1	4701479	4702669	KAL7355189.1
CM119785.1	4702816	4704790	KAL7355190.1
CM119785.1	4702930	4707055	KAL7355191.1
CM119785.1	4707252	4708748	KAL7355192.1
CM119785.1	4709024	4711667	KAL7355193.1
CM119785.1	4711997	4715470	KAL7355194.1
CM119785.1	4715184	4717547	KAL7355195.1
CM119785.1	4717812	4720680	KAL7355196.1
CM119785.1	4721076	4722148	KAL7355197.1
CM119785.1	4725352	4729713	KAL7355198.1
CM119785.1	4726979	4732194	KAL7355199.1
CM119785.1	4732635	4734537	KAL7355200.1
CM119785.1	4734700	4738210	KAL7355201.1
CM119785.1	4738232	4741598	KAL7355202.1
CM119785.1	4744998	4751635	KAL7355203.1
CM119785.1	4750093	4754614	KAL7355204.1
CM119785.1	4754794	4757480	KAL7355205.1
CM119785.1	4757593	4762087	KAL7355206.1
CM119785.1	4758058	4762533	KAL7355207.1
CM119785.1	4764227	4765477	KAL7355208.1
CM119785.1	4765809	4766688	KAL7355209.1
CM119785.1	4766816	4769094	KAL7355210.1
CM119785.1	4770947	4772426	KAL7355211.1
CM119785.1	4772696	4775369	KAL7355212.1
CM119785.1	4775570	4777629	KAL7355213.1
CM119785.1	4777709	4782081	KAL7355214.1
CM119785.1	4782244	4785478	KAL7355215.1
CM119785.1	4785594	4788888	KAL7355216.1
CM119785.1	4785617	4789156	KAL7355217.1
CM119785.1	4791105	4794447	KAL7355218.1
CM119785.1	4794478	4796470	KAL7355219.1
CM119785.1	4796606	4801507	KAL7355220.1
CM119785.1	4801507	4806041	KAL7355221.1
CM119785.1	4803642	4811853	KAL7355222.1
CM119785.1	4809650	4810808	KAL7355223.1
CM119785.1	4811997	4813246	KAL7355224.1
CM119785.1	4812231	4815755	KAL7355225.1
CM119785.1	4813275	4815604	KAL7355226.1
CM119785.1	4815928	4820710	KAL7355227.1
CM119785.1	4820245	4822124	KAL7355228.1
CM119785.1	4821396	4825658	KAL7355229.1
CM119785.1	4825579	4828535	KAL7355230.1
CM119785.1	4829114	4832347	KAL7355231.1
CM119785.1	4832219	4834043	KAL7355232.1
CM119785.1	4832696	4834270	KAL7355233.1
CM119785.1	4834592	4838976	KAL7355234.1
CM119785.1	4834639	4836151	KAL7355235.1
CM119785.1	4838752	4841648	KAL7355236.1
CM119785.1	4841796	4844605	KAL7355237.1
CM119785.1	4844766	4847045	KAL7355238.1
CM119785.1	4845973	4853571	KAL7355239.1
CM119785.1	4853812	4854523	KAL7355240.1
CM119785.1	4854492	4858946	KAL7355241.1
CM119785.1	4859223	4860316	KAL7355242.1
CM119785.1	4860538	4861715	KAL7355243.1
CM119785.1	4860867	4863904	KAL7355244.1
CM119785.1	4865601	4867929	KAL7355245.1
CM119785.1	4867929	4868566	KAL7355246.1
CM119785.1	4868922	4870206	KAL7355247.1
CM119785.1	4869488	4870095	KAL7355248.1
CM119785.1	4870239	4871195	KAL7355249.1
CM119785.1	4870292	4875131	KAL7355250.1
CM119785.1	4875352	4877102	KAL7355251.1
CM119785.1	4877290	4881020	KAL7355252.1
CM119785.1	4881200	4883793	KAL7355253.1
CM119785.1	4884656	4886260	KAL7355254.1
CM119785.1	4886675	4889994	KAL7355255.1
CM119785.1	4889459	4891228	KAL7355256.1
CM119785.1	4891228	4893723	KAL7355257.1
CM119785.1	4893925	4897716	KAL7355258.1
CM119785.1	4897335	4899651	KAL7355259.1
CM119785.1	4899834	4900679	KAL7355260.1
CM119785.1	4900801	4901870	KAL7355261.1
CM119785.1	4902064	4908198	KAL7355262.1
CM119785.1	4908124	4908959	KAL7355263.1
CM119785.1	4908913	4910738	KAL7355264.1
CM119785.1	4909107	4912632	KAL7355265.1
CM119785.1	4912802	4915252	KAL7355266.1
CM119785.1	4915644	4919358	KAL7355267.1
CM119785.1	4920105	4921278	KAL7355268.1
CM119785.1	4921300	4921679	KAL7355269.1
CM119785.1	4921741	4922730	KAL7355270.1
CM119785.1	4922850	4923511	KAL7355271.1
CM119785.1	4923867	4928054	KAL7355272.1
CM119785.1	4927578	4930722	KAL7355273.1
CM119785.1	4938153	4938752	KAL7355274.1
CM119785.1	4945915	4948063	KAL7355275.1
CM119785.1	4961698	4963566	KAL7355276.1
CM119785.1	4964430	4970901	KAL7355277.1
CM119785.1	4971950	4974338	KAL7355278.1
CM119785.1	4974434	4977015	KAL7355279.1
CM119785.1	4978649	4981324	KAL7355280.1
CM119785.1	4981338	4984171	KAL7355281.1
CM119785.1	4984342	4984862	KAL7355282.1
CM119785.1	4985230	4990859	KAL7355283.1
CM119785.1	4987992	4991870	KAL7355284.1
CM119785.1	4990859	4994747	KAL7355285.1
CM119785.1	4994747	4999097	KAL7355286.1
CM119785.1	4999030	5001483	KAL7355287.1
CM119785.1	5001586	5004526	KAL7355288.1
CM119785.1	5004825	5006759	KAL7355289.1
CM119785.1	5008188	5010599	KAL7355290.1
CM119785.1	5010720	5012697	KAL7355291.1
CM119785.1	5013046	5020971	KAL7355292.1
CM119785.1	5019376	5022041	KAL7355293.1
CM119785.1	5021598	5023691	KAL7355294.1
CM119785.1	5023691	5026276	KAL7355295.1
CM119785.1	5026696	5027237	KAL7355296.1
CM119785.1	5028992	5031408	KAL7355297.1
CM119785.1	5031641	5035284	KAL7355298.1
CM119785.1	5035208	5040153	KAL7355299.1
CM119785.1	5092985	5093447	KAL7355300.1
CM119785.1	5266941	5269401	KAL7355301.1
CM119785.1	5270173	5270735	KAL7355302.1
CM119785.1	5271147	5275422	KAL7355303.1
CM119785.1	5275521	5276679	KAL7355304.1
CM119785.1	5276679	5278977	KAL7355305.1
CM119785.1	5279317	5281164	KAL7355306.1
CM119785.1	5299820	5300583	KAL7355307.1
CM119785.1	5300680	5304885	KAL7355308.1
CM119785.1	5304162	5307098	KAL7355309.1
CM119785.1	5339809	5340517	KAL7355310.1
CM119785.1	5340846	5344883	KAL7355311.1
CM119785.1	5344796	5345863	KAL7355312.1
CM119785.1	5355830	5356141	KAL7355313.1
CM119785.1	5361832	5363123	KAL7355314.1
CM119785.1	5365920	5367802	KAL7355315.1
CM119785.1	5366873	5368046	KAL7355316.1
CM119785.1	5368055	5371504	KAL7355317.1
CM119785.1	5368202	5370793	KAL7355318.1
CM119785.1	5371548	5372476	KAL7355319.1
CM119785.1	5371733	5373084	KAL7355320.1
CM119785.1	5373294	5374365	KAL7355321.1
CM119785.1	5375212	5377816	KAL7355322.1
CM119785.1	5377816	5380292	KAL7355323.1
CM119785.1	5381080	5389219	KAL7355324.1
CM119785.1	5389783	5393312	KAL7355325.1
CM119785.1	5393945	5397026	KAL7355326.1
CM119785.1	5397331	5406443	KAL7355327.1
CM119785.1	5407123	5409289	KAL7355328.1
CM119785.1	5410054	5412157	KAL7355329.1
CM119785.1	5412429	5414128	KAL7355330.1
CM119785.1	5414328	5417369	KAL7355331.1
CM119785.1	5415314	5417589	KAL7355332.1
CM119785.1	5417789	5422063	KAL7355333.1
CM119785.1	5421011	5423911	KAL7355334.1
CM119785.1	5423815	5427665	KAL7355335.1
CM119785.1	5427964	5429831	KAL7355336.1
CM119785.1	5429520	5432203	KAL7355337.1
CM119785.1	5431373	5435490	KAL7355338.1
CM119785.1	5435942	5437700	KAL7355339.1
CM119785.1	5437700	5439339	KAL7355340.1
CM119785.1	5439339	5440685	KAL7355341.1
CM119785.1	5440749	5442587	KAL7355342.1
CM119785.1	5441220	5442698	KAL7355343.1
CM119785.1	5442769	5444690	KAL7355344.1
CM119785.1	5445915	5450383	KAL7355345.1
CM119785.1	5447223	5449909	KAL7355346.1
CM119785.1	5449909	5451587	KAL7355347.1
CM119785.1	5451587	5453784	KAL7355348.1
CM119785.1	5455425	5457036	KAL7355349.1
CM119785.1	5458168	5458971	KAL7355350.1
CM119785.1	5458468	5462584	KAL7355351.1
CM119785.1	5462130	5463650	KAL7355352.1
CM119785.1	5462584	5466021	KAL7355353.1
CM119785.1	5463760	5464771	KAL7355354.1
CM119785.1	5465014	5465911	KAL7355355.1
CM119785.1	5467004	5469238	KAL7355356.1
CM119785.1	5469238	5469872	KAL7355357.1
CM119785.1	5470100	5479505	KAL7355358.1
CM119785.1	5477871	5482193	KAL7355359.1
CM119785.1	5484674	5486682	KAL7355360.1
CM119785.1	5486675	5489554	KAL7355361.1
CM119785.1	5489690	5492477	KAL7355362.1
CM119785.1	5492470	5495402	KAL7355363.1
CM119785.1	5492538	5495388	KAL7355364.1
CM119785.1	5497055	5498511	KAL7355365.1
CM119785.1	5498765	5502098	KAL7355366.1
CM119785.1	5502325	5503225	KAL7355367.1
CM119785.1	5503393	5505207	KAL7355368.1
CM119785.1	5505361	5506493	KAL7355369.1
CM119785.1	5506774	5509116	KAL7355370.1
CM119785.1	5509253	5510493	KAL7355371.1
CM119785.1	5510615	5511996	KAL7355372.1
CM119785.1	5512088	5513757	KAL7355373.1
CM119785.1	5513895	5514404	KAL7355374.1
CM119785.1	5515048	5517743	KAL7355375.1
CM119785.1	5517998	5521974	KAL7355376.1
CM119785.1	5518892	5522020	KAL7355377.1
CM119785.1	5523152	5530036	KAL7355378.1
CM119785.1	5524464	5526522	KAL7355379.1
CM119785.1	5526929	5532123	KAL7355380.1
CM119785.1	5534090	5536855	KAL7355381.1
CM119785.1	5537504	5537919	KAL7355382.1
CM119785.1	5537983	5538341	KAL7355383.1
CM119785.1	5540436	5543606	KAL7355384.1
CM119785.1	5543606	5544279	KAL7355385.1
CM119785.1	5544764	5546346	KAL7355386.1
CM119785.1	5546549	5547260	KAL7355387.1
CM119785.1	5547218	5551228	KAL7355388.1
CM119785.1	5551467	5555275	KAL7355389.1
CM119785.1	5556114	5559604	KAL7355390.1
CM119785.1	5560976	5563325	KAL7355391.1
CM119785.1	5561086	5566204	KAL7355392.1
CM119785.1	5566457	5571760	KAL7355393.1
CM119785.1	5571900	5574453	KAL7355394.1
CM119785.1	5572573	5573818	KAL7355395.1
CM119785.1	5574678	5579804	KAL7355396.1
CM119785.1	5575305	5580323	KAL7355397.1
CM119785.1	5580199	5581974	KAL7355398.1
CM119785.1	5582040	5583232	KAL7355399.1
CM119785.1	5583351	5586008	KAL7355400.1
CM119785.1	5585770	5589141	KAL7355401.1
CM119785.1	5589252	5591620	KAL7355402.1
CM119785.1	5590584	5592150	KAL7355403.1
CM119785.1	5592940	5593333	KAL7355404.1
CM119785.1	5594612	5599231	KAL7355405.1
CM119785.1	5602943	5604102	KAL7355406.1
CM119785.1	5603182	5608399	KAL7355407.1
CM119785.1	5608344	5612788	KAL7355408.1
CM119785.1	5613111	5620290	KAL7355409.1
CM119785.1	5620579	5624293	KAL7355410.1
CM119785.1	5624243	5625580	KAL7355411.1
CM119785.1	5625855	5629571	KAL7355412.1
CM119785.1	5630330	5632782	KAL7355413.1
CM119785.1	5632648	5634776	KAL7355414.1
CM119785.1	5634891	5638203	KAL7355415.1
CM119785.1	5638397	5641727	KAL7355416.1
CM119785.1	5642114	5646284	KAL7355417.1
CM119785.1	5647522	5648527	KAL7355418.1
CM119785.1	5648658	5649674	KAL7355419.1
CM119785.1	5650145	5651682	KAL7355420.1
CM119785.1	5652365	5655877	KAL7355421.1
CM119785.1	5653551	5655853	KAL7355422.1
CM119785.1	5655863	5656650	KAL7355423.1
CM119785.1	5656870	5659353	KAL7355424.1
CM119785.1	5659425	5661188	KAL7355425.1
CM119785.1	5661188	5663039	KAL7355426.1
CM119785.1	5662146	5668859	KAL7355427.1
CM119785.1	5668859	5673488	KAL7355428.1
CM119785.1	5674406	5675910	KAL7355429.1
CM119785.1	5680337	5683349	KAL7355430.1
CM119785.1	5683552	5684632	KAL7355431.1
CM119785.1	5684762	5687294	KAL7355432.1
CM119785.1	5687199	5691116	KAL7355433.1
CM119785.1	5691358	5693181	KAL7355434.1
CM119785.1	5693271	5695347	KAL7355435.1
CM119785.1	5695343	5698702	KAL7355436.1
CM119785.1	5700973	5701792	KAL7355437.1
CM119785.1	5701870	5704194	KAL7355438.1
CM119785.1	5704502	5706473	KAL7355439.1
CM119785.1	5706589	5707257	KAL7355440.1
CM119785.1	5707736	5710459	KAL7355441.1
CM119785.1	5710705	5713253	KAL7355442.1
CM119785.1	5713437	5715833	KAL7355443.1
CM119785.1	5718852	5721268	KAL7355444.1
CM119785.1	5856068	5856424	KAL7355445.1
CM119785.1	5879477	5880257	KAL7355446.1
CM119785.1	5882024	5883446	KAL7355447.1
CM119785.1	5883149	5885036	KAL7355448.1
CM119785.1	5885182	5886539	KAL7355449.1
CM119785.1	5888031	5891592	KAL7355450.1
CM119785.1	5891592	5897747	KAL7355451.1
CM119785.1	5892228	5899059	KAL7355452.1
CM119785.1	5898764	5902748	KAL7355453.1
CM119785.1	5899885	5903069	KAL7355454.1
CM119785.1	5903236	5905518	KAL7355455.1
CM119785.1	5906058	5906916	KAL7355456.1
CM119785.1	5907429	5911343	KAL7355457.1
CM119785.1	5911497	5912299	KAL7355458.1
CM119785.1	5911510	5914752	KAL7355459.1
CM119785.1	5914973	5918135	KAL7355460.1
CM119785.1	5918454	5922233	KAL7355461.1
CM119785.1	5922914	5923938	KAL7355462.1
CM119785.1	5923399	5926044	KAL7355463.1
CM119785.1	5925401	5929634	KAL7355464.1
CM119785.1	5929315	5930441	KAL7355465.1
CM119785.1	5930474	5933045	KAL7355466.1
CM119785.1	5933078	5934552	KAL7355467.1
CM119785.1	5934726	5935166	KAL7355468.1
CM119785.1	5935471	5938302	KAL7355469.1
CM119785.1	5938302	5941330	KAL7355470.1
CM119785.1	5942677	5945302	KAL7355471.1
CM119785.1	5944986	5945939	KAL7355472.1
CM119785.1	5946229	5950125	KAL7355473.1
CM119785.1	5951193	5952966	KAL7355474.1
CM119785.1	5955007	5958069	KAL7355475.1
CM119785.1	5959839	5963719	KAL7355476.1
CM119785.1	5964165	5965761	KAL7355477.1
CM119785.1	5965953	5969295	KAL7355478.1
CM119785.1	5969306	5972625	KAL7355479.1
CM119785.1	5977405	5979656	KAL7355480.1
CM119785.1	5979619	5980544	KAL7355481.1
CM119785.1	5980863	5981701	KAL7355482.1
CM119785.1	5981718	5983650	KAL7355483.1
CM119785.1	5981840	5985688	KAL7355484.1
CM119785.1	5985418	5986870	KAL7355485.1
CM119785.1	5987094	5995076	KAL7355486.1
CM119785.1	5989961	5990779	KAL7355487.1
CM119785.1	5990779	5995173	KAL7355488.1
CM119785.1	5995491	5996275	KAL7355489.1
CM119785.1	5996009	5998986	KAL7355490.1
CM119785.1	5997408	5998844	KAL7355491.1
CM119785.1	5999063	6001784	KAL7355492.1
CM119785.1	6000808	6001204	KAL7355493.1
CM119785.1	6105480	6110293	KAL7355494.1
CM119785.1	6107986	6110012	KAL7355495.1
CM119785.1	6110054	6111306	KAL7355496.1
CM119785.1	6111741	6117745	KAL7355497.1
CM119785.1	6115854	6117919	KAL7355498.1
CM119785.1	6118099	6119958	KAL7355499.1
CM119785.1	6119884	6122339	KAL7355500.1
CM119785.1	6122588	6125735	KAL7355501.1
CM119785.1	6126165	6127509	KAL7355502.1
CM119785.1	6127882	6128550	KAL7355503.1
CM119785.1	6128614	6133010	KAL7355504.1
CM119785.1	6133323	6134360	KAL7355505.1
CM119785.1	6134729	6136915	KAL7355506.1
CM119785.1	6136704	6139449	KAL7355507.1
CM119785.1	6136961	6141816	KAL7355508.1
CM119785.1	6142054	6143283	KAL7355509.1
CM119785.1	6143495	6148408	KAL7355510.1
CM119785.1	6148950	6150004	KAL7355511.1
CM119785.1	6151545	6156163	KAL7355512.1
CM119785.1	6154444	6158591	KAL7355513.1
CM119785.1	6183824	6185814	KAL7355514.1
CM119785.1	6189473	6189875	KAL7355515.1
CM119785.1	6189635	6190153	KAL7355516.1
CM119785.1	6197538	6199612	KAL7355517.1
CM119785.1	6198076	6200613	KAL7355518.1
CM119785.1	6200920	6202482	KAL7355519.1
CM119785.1	6202015	6203937	KAL7355520.1
CM119785.1	6203937	6206237	KAL7355521.1
CM119785.1	6206868	6208006	KAL7355522.1
CM119785.1	6207032	6208389	KAL7355523.1
CM119785.1	6208102	6209037	KAL7355524.1
CM119785.1	6209833	6211752	KAL7355525.1
CM119785.1	6211938	6217463	KAL7355526.1
CM119785.1	6216658	6221375	KAL7355527.1
CM119785.1	6220785	6225541	KAL7355528.1
CM119785.1	6223698	6225618	KAL7355529.1
CM119785.1	6227562	6230533	KAL7355530.1
CM119785.1	6230834	6232271	KAL7355531.1
CM119785.1	6232947	6235905	KAL7355532.1
CM119785.1	6236115	6237112	KAL7355533.1
CM119785.1	6240842	6245506	KAL7355534.1
CM119785.1	6245768	6249767	KAL7355535.1
CM119785.1	6249135	6249811	KAL7355536.1
CM119785.1	6250029	6252144	KAL7355537.1
CM119785.1	6253208	6254494	KAL7355538.1
CM119785.1	6254627	6255862	KAL7355539.1
CM119785.1	6254764	6257460	KAL7355540.1
CM119785.1	6256049	6257044	KAL7355541.1
CM119785.1	6257978	6261378	KAL7355542.1
CM119785.1	6261634	6262418	KAL7355543.1
CM119785.1	6261767	6262883	KAL7355544.1
CM119785.1	6262883	6266040	KAL7355545.1
CM119785.1	6266210	6269980	KAL7355546.1
CM119785.1	6270141	6273471	KAL7355547.1
CM119785.1	6273348	6275146	KAL7355548.1
CM119785.1	6278722	6279168	KAL7355549.1
CM119785.1	6280063	6280419	KAL7355550.1
CM119785.1	6283860	6289016	KAL7355551.1
CM119785.1	6291887	6295012	KAL7355552.1
CM119785.1	6295685	6296271	KAL7355553.1
CM119785.1	6296422	6299328	KAL7355554.1
CM119785.1	6298804	6299422	KAL7355555.1
CM119785.1	6302302	6305312	KAL7355556.1
CM119785.1	6305514	6306337	KAL7355557.1
CM119785.1	6308432	6309000	KAL7355558.1
CM119785.1	6309204	6309760	KAL7355559.1
CM119785.1	6309714	6311214	KAL7355560.1
CM119785.1	6311379	6312069	KAL7355561.1
CM119785.1	6312554	6315315	KAL7355562.1
CM119785.1	6315400	6317107	KAL7355563.1
CM119785.1	6317342	6318491	KAL7355564.1
CM119785.1	6318491	6321237	KAL7355565.1
CM119785.1	6320113	6324466	KAL7355566.1
CM119785.1	6324609	6326657	KAL7355567.1
CM119785.1	6326753	6330897	KAL7355568.1
CM119785.1	6330262	6335289	KAL7355569.1
CM119785.1	6336247	6340605	KAL7355570.1
CM119785.1	6340960	6342608	KAL7355571.1
CM119785.1	6342786	6344232	KAL7355572.1
CM119785.1	6344308	6346573	KAL7355573.1
CM119785.1	6344466	6349285	KAL7355574.1
CM119785.1	6349376	6350365	KAL7355575.1
CM119785.1	6350278	6354261	KAL7355576.1
CM119785.1	6350365	6353058	KAL7355577.1
CM119785.1	6353340	6354467	KAL7355578.1
CM119785.1	6355548	6357754	KAL7355579.1
CM119785.1	6357917	6362923	KAL7355580.1
CM119785.1	6358006	6360710	KAL7355581.1
CM119785.1	6366204	6368673	KAL7355582.1
CM119785.1	6368756	6370615	KAL7355583.1
CM119785.1	6372682	6376923	KAL7355584.1
CM119785.1	6372864	6374705	KAL7355585.1
CM119785.1	6378235	6380569	KAL7355586.1
CM119785.1	6378312	6380804	KAL7355587.1
CM119785.1	6385206	6387333	KAL7355588.1
CM119785.1	6386126	6390119	KAL7355589.1
CM119785.1	6392832	6394210	KAL7355590.1
CM119785.1	6394210	6394962	KAL7355591.1
CM119785.1	6394962	6395504	KAL7355592.1
CM119785.1	6395620	6397019	KAL7355593.1
CM119785.1	6397196	6399693	KAL7355594.1
CM119785.1	6399922	6404654	KAL7355595.1
CM119785.1	6400055	6404826	KAL7355596.1
CM119785.1	6404826	6407031	KAL7355597.1
CM119785.1	6407184	6410190	KAL7355598.1
CM119785.1	6521793	6523482	KAL7355599.1
CM119785.1	6563211	6565588	KAL7355600.1
CM119785.1	6567031	6568233	KAL7355601.1
CM119785.1	6601046	6601879	KAL7355602.1
CM119785.1	6612081	6613738	KAL7355603.1
CM119786.1	19264	19834	KAL7352576.1
CM119786.1	25391	28020	KAL7352577.1
CM119786.1	125220	128019	KAL7352578.1
CM119786.1	128464	128849	KAL7352579.1
CM119786.1	130369	131157	KAL7352580.1
CM119786.1	131157	134486	KAL7352581.1
CM119786.1	162684	164718	KAL7352582.1
CM119786.1	219100	219458	KAL7352583.1
CM119786.1	225584	225997	KAL7352584.1
CM119786.1	286304	290710	KAL7352585.1
CM119786.1	289476	293479	KAL7352586.1
CM119786.1	290710	295482	KAL7352587.1
CM119786.1	295886	298332	KAL7352588.1
CM119786.1	300819	302484	KAL7352589.1
CM119786.1	303396	305164	KAL7352590.1
CM119786.1	305241	307733	KAL7352591.1
CM119786.1	306499	310875	KAL7352592.1
CM119786.1	308131	313312	KAL7352593.1
CM119786.1	311759	315790	KAL7352594.1
CM119786.1	315954	322358	KAL7352595.1
CM119786.1	319624	322730	KAL7352596.1
CM119786.1	322730	324480	KAL7352597.1
CM119786.1	324621	328451	KAL7352598.1
CM119786.1	327022	330135	KAL7352599.1
CM119786.1	330408	332364	KAL7352600.1
CM119786.1	333228	342344	KAL7352601.1
CM119786.1	343621	344956	KAL7352602.1
CM119786.1	349469	350229	KAL7352603.1
CM119786.1	350246	351630	KAL7352604.1
CM119786.1	352062	353317	KAL7352605.1
CM119786.1	353497	358260	KAL7352606.1
CM119786.1	355864	359554	KAL7352607.1
CM119786.1	358260	359475	KAL7352608.1
CM119786.1	359690	362016	KAL7352609.1
CM119786.1	362016	363928	KAL7352610.1
CM119786.1	363906	365912	KAL7352611.1
CM119786.1	366059	367499	KAL7352612.1
CM119786.1	367499	370935	KAL7352613.1
CM119786.1	371550	373388	KAL7352614.1
CM119786.1	371554	375986	KAL7352615.1
CM119786.1	373587	374554	KAL7352616.1
CM119786.1	376806	377760	KAL7352617.1
CM119786.1	379993	380983	KAL7352618.1
CM119786.1	383066	384308	KAL7352619.1
CM119786.1	384523	385054	KAL7352620.1
CM119786.1	386115	388191	KAL7352621.1
CM119786.1	387019	391145	KAL7352622.1
CM119786.1	391872	392288	KAL7352623.1
CM119786.1	393110	400459	KAL7352624.1
CM119786.1	399884	402210	KAL7352625.1
CM119786.1	402454	404205	KAL7352626.1
CM119786.1	405325	406363	KAL7352627.1
CM119786.1	408885	411208	KAL7352628.1
CM119786.1	411706	412988	KAL7352629.1
CM119786.1	413997	414944	KAL7352630.1
CM119786.1	416062	417273	KAL7352631.1
CM119786.1	417759	418550	KAL7352632.1
CM119786.1	418162	419848	KAL7352633.1
CM119786.1	424393	425001	KAL7352634.1
CM119786.1	426143	426679	KAL7352635.1
CM119786.1	427009	430618	KAL7352636.1
CM119786.1	429400	430646	KAL7352637.1
CM119786.1	431055	434112	KAL7352638.1
CM119786.1	434112	436881	KAL7352639.1
CM119786.1	437010	440177	KAL7352640.1
CM119786.1	440711	444492	KAL7352641.1
CM119786.1	445333	446305	KAL7352642.1
CM119786.1	445536	446758	KAL7352643.1
CM119786.1	446841	450118	KAL7352644.1
CM119786.1	450377	453270	KAL7352645.1
CM119786.1	453668	457929	KAL7352646.1
CM119786.1	457541	460573	KAL7352647.1
CM119786.1	460573	462336	KAL7352648.1
CM119786.1	462944	465338	KAL7352649.1
CM119786.1	463095	465646	KAL7352650.1
CM119786.1	483424	484517	KAL7352651.1
CM119786.1	484656	486216	KAL7352652.1
CM119786.1	589174	591383	KAL7352653.1
CM119786.1	589269	590082	KAL7352654.1
CM119786.1	591507	592764	KAL7352655.1
CM119786.1	593327	597246	KAL7352656.1
CM119786.1	595617	599147	KAL7352657.1
CM119786.1	599147	600828	KAL7352658.1
CM119786.1	600344	606294	KAL7352659.1
CM119786.1	607158	608054	KAL7352660.1
CM119786.1	608748	612822	KAL7352661.1
CM119786.1	609869	613471	KAL7352662.1
CM119786.1	612822	614517	KAL7352663.1
CM119786.1	613796	614598	KAL7352664.1
CM119786.1	615773	616578	KAL7352665.1
CM119786.1	618832	626269	KAL7352666.1
CM119786.1	626650	627339	KAL7352667.1
CM119786.1	626662	628956	KAL7352668.1
CM119786.1	629186	632082	KAL7352669.1
CM119786.1	632038	635514	KAL7352670.1
CM119786.1	635684	641167	KAL7352671.1
CM119786.1	641329	642682	KAL7352672.1
CM119786.1	643069	649811	KAL7352673.1
CM119786.1	650446	653188	KAL7352674.1
CM119786.1	653401	657258	KAL7352675.1
CM119786.1	658213	658783	KAL7352676.1
CM119786.1	659464	660873	KAL7352677.1
CM119786.1	662577	665824	KAL7352678.1
CM119786.1	665413	670038	KAL7352679.1
CM119786.1	670467	674399	KAL7352680.1
CM119786.1	674678	677235	KAL7352681.1
CM119786.1	677612	678465	KAL7352682.1
CM119786.1	678755	683196	KAL7352683.1
CM119786.1	682999	683833	KAL7352684.1
CM119786.1	684053	685688	KAL7352685.1
CM119786.1	685547	690830	KAL7352686.1
CM119786.1	685972	686953	KAL7352687.1
CM119786.1	686953	688310	KAL7352688.1
CM119786.1	689660	690978	KAL7352689.1
CM119786.1	691062	691375	KAL7352690.1
CM119786.1	691091	692962	KAL7352691.1
CM119786.1	692962	696208	KAL7352692.1
CM119786.1	693141	697166	KAL7352693.1
CM119786.1	697166	699216	KAL7352694.1
CM119786.1	699216	701945	KAL7352695.1
CM119786.1	701814	705702	KAL7352696.1
CM119786.1	708592	714026	KAL7352697.1
CM119786.1	712917	714955	KAL7352698.1
CM119786.1	714228	715147	KAL7352699.1
CM119786.1	714955	717874	KAL7352700.1
CM119786.1	715208	722108	KAL7352701.1
CM119786.1	722639	724932	KAL7352702.1
CM119786.1	723063	725005	KAL7352703.1
CM119786.1	725104	727236	KAL7352704.1
CM119786.1	727236	730326	KAL7352705.1
CM119786.1	731670	733033	KAL7352706.1
CM119786.1	733033	736161	KAL7352707.1
CM119786.1	737920	738971	KAL7352708.1
CM119786.1	738362	740507	KAL7352709.1
CM119786.1	740026	741187	KAL7352710.1
CM119786.1	741476	744259	KAL7352711.1
CM119786.1	744408	746204	KAL7352712.1
CM119786.1	744445	746069	KAL7352713.1
CM119786.1	746432	749093	KAL7352714.1
CM119786.1	749093	750481	KAL7352715.1
CM119786.1	750536	753327	KAL7352716.1
CM119786.1	753769	755097	KAL7352717.1
CM119786.1	755122	757940	KAL7352718.1
CM119786.1	758116	762598	KAL7352719.1
CM119786.1	762842	767670	KAL7352720.1
CM119786.1	767776	768306	KAL7352721.1
CM119786.1	768343	770109	KAL7352722.1
CM119786.1	769144	772616	KAL7352723.1
CM119786.1	772812	774382	KAL7352724.1
CM119786.1	774115	777369	KAL7352725.1
CM119786.1	778433	778995	KAL7352726.1
CM119786.1	778898	780131	KAL7352727.1
CM119786.1	779211	780157	KAL7352728.1
CM119786.1	781938	783608	KAL7352729.1
CM119786.1	783623	788962	KAL7352730.1
CM119786.1	788962	793360	KAL7352731.1
CM119786.1	793360	794548	KAL7352732.1
CM119786.1	794438	796646	KAL7352733.1
CM119786.1	794866	799266	KAL7352734.1
CM119786.1	799550	801407	KAL7352735.1
CM119786.1	801831	804244	KAL7352736.1
CM119786.1	805000	805457	KAL7352737.1
CM119786.1	810155	810693	KAL7352738.1
CM119786.1	846882	850334	KAL7352739.1
CM119786.1	850651	853778	KAL7352740.1
CM119786.1	856664	861230	KAL7352741.1
CM119786.1	861839	864051	KAL7352742.1
CM119786.1	864196	867279	KAL7352743.1
CM119786.1	867529	870223	KAL7352744.1
CM119786.1	867737	872671	KAL7352745.1
CM119786.1	872808	873775	KAL7352746.1
CM119786.1	874032	877041	KAL7352747.1
CM119786.1	877145	879241	KAL7352748.1
CM119786.1	879241	881133	KAL7352749.1
CM119786.1	880004	881136	KAL7352750.1
CM119786.1	881136	884537	KAL7352751.1
CM119786.1	886638	888544	KAL7352752.1
CM119786.1	888999	890353	KAL7352753.1
CM119786.1	891412	895973	KAL7352754.1
CM119786.1	896168	900024	KAL7352755.1
CM119786.1	899858	902311	KAL7352756.1
CM119786.1	903064	903586	KAL7352757.1
CM119786.1	905121	906967	KAL7352758.1
CM119786.1	909619	910037	KAL7352759.1
CM119786.1	910212	912444	KAL7352760.1
CM119786.1	912886	915944	KAL7352761.1
CM119786.1	916784	919108	KAL7352762.1
CM119786.1	919562	925159	KAL7352763.1
CM119786.1	926237	938373	KAL7352764.1
CM119786.1	939595	943238	KAL7352765.1
CM119786.1	942298	944911	KAL7352766.1
CM119786.1	946079	948225	KAL7352767.1
CM119786.1	948059	948727	KAL7352768.1
CM119786.1	948764	950929	KAL7352769.1
CM119786.1	951041	951670	KAL7352770.1
CM119786.1	951924	954032	KAL7352771.1
CM119786.1	956756	957430	KAL7352772.1
CM119786.1	958555	960658	KAL7352773.1
CM119786.1	962133	962900	KAL7352774.1
CM119786.1	963290	965095	KAL7352775.1
CM119786.1	965906	968797	KAL7352776.1
CM119786.1	970592	973593	KAL7352777.1
CM119786.1	973780	974263	KAL7352778.1
CM119786.1	974701	975286	KAL7352779.1
CM119786.1	976642	980561	KAL7352780.1
CM119786.1	980711	983107	KAL7352781.1
CM119786.1	983182	987011	KAL7352782.1
CM119786.1	987234	988493	KAL7352783.1
CM119786.1	987235	990082	KAL7352784.1
CM119786.1	988678	990635	KAL7352785.1
CM119786.1	990399	991137	KAL7352786.1
CM119786.1	991393	996030	KAL7352787.1
CM119786.1	995433	999012	KAL7352788.1
CM119786.1	999132	1001537	KAL7352789.1
CM119786.1	1007022	1007489	KAL7352790.1
CM119786.1	1007841	1010973	KAL7352791.1
CM119786.1	1008739	1010925	KAL7352792.1
CM119786.1	1011340	1013941	KAL7352793.1
CM119786.1	1015776	1018575	KAL7352794.1
CM119786.1	1019341	1021253	KAL7352795.1
CM119786.1	1021531	1024510	KAL7352796.1
CM119786.1	1024717	1028029	KAL7352797.1
CM119786.1	1029914	1031292	KAL7352798.1
CM119786.1	1032103	1033304	KAL7352799.1
CM119786.1	1033445	1036564	KAL7352800.1
CM119786.1	1037280	1040432	KAL7352801.1
CM119786.1	1040474	1043474	KAL7352802.1
CM119786.1	1043960	1044873	KAL7352803.1
CM119786.1	1044018	1048959	KAL7352804.1
CM119786.1	1051594	1053206	KAL7352805.1
CM119786.1	1053186	1057189	KAL7352806.1
CM119786.1	1058529	1060237	KAL7352807.1
CM119786.1	1062247	1066971	KAL7352808.1
CM119786.1	1066451	1070947	KAL7352809.1
CM119786.1	1067377	1072074	KAL7352810.1
CM119786.1	1072074	1075104	KAL7352811.1
CM119786.1	1076464	1081634	KAL7352812.1
CM119786.1	1081862	1085060	KAL7352813.1
CM119786.1	1082513	1087866	KAL7352814.1
CM119786.1	1088058	1090042	KAL7352815.1
CM119786.1	1090042	1093847	KAL7352816.1
CM119786.1	1092444	1095173	KAL7352817.1
CM119786.1	1095173	1096777	KAL7352818.1
CM119786.1	1096483	1097772	KAL7352819.1
CM119786.1	1098193	1103233	KAL7352820.1
CM119786.1	1103390	1106073	KAL7352821.1
CM119786.1	1106344	1108685	KAL7352822.1
CM119786.1	1109510	1110301	KAL7352823.1
CM119786.1	1109903	1114020	KAL7352824.1
CM119786.1	1114434	1120868	KAL7352825.1
CM119786.1	1120704	1123530	KAL7352826.1
CM119786.1	1122576	1125998	KAL7352827.1
CM119786.1	1124207	1126189	KAL7352828.1
CM119786.1	1126352	1130116	KAL7352829.1
CM119786.1	1130057	1133431	KAL7352830.1
CM119786.1	1133883	1136967	KAL7352831.1
CM119786.1	1137143	1139255	KAL7352832.1
CM119786.1	1140770	1146017	KAL7352833.1
CM119786.1	1144254	1145967	KAL7352834.1
CM119786.1	1146168	1148583	KAL7352835.1
CM119786.1	1148583	1149989	KAL7352836.1
CM119786.1	1150347	1151452	KAL7352837.1
CM119786.1	1152224	1157345	KAL7352838.1
CM119786.1	1157380	1160352	KAL7352839.1
CM119786.1	1159717	1162211	KAL7352840.1
CM119786.1	1162234	1163810	KAL7352841.1
CM119786.1	1163931	1169331	KAL7352842.1
CM119786.1	1169439	1170458	KAL7352843.1
CM119786.1	1171622	1174297	KAL7352844.1
CM119786.1	1174563	1175979	KAL7352845.1
CM119786.1	1174658	1176639	KAL7352846.1
CM119786.1	1177617	1180085	KAL7352847.1
CM119786.1	1180282	1182494	KAL7352848.1
CM119786.1	1182494	1185583	KAL7352849.1
CM119786.1	1184034	1190372	KAL7352850.1
CM119786.1	1190555	1192374	KAL7352851.1
CM119786.1	1193945	1197849	KAL7352852.1
CM119786.1	1199387	1200128	KAL7352853.1
CM119786.1	1200446	1206197	KAL7352854.1
CM119786.1	1206300	1210461	KAL7352855.1
CM119786.1	1211782	1213789	KAL7352856.1
CM119786.1	1214234	1219075	KAL7352857.1
CM119786.1	1218992	1220890	KAL7352858.1
CM119786.1	1219224	1225897	KAL7352859.1
CM119786.1	1224880	1228617	KAL7352860.1
CM119786.1	1228784	1231231	KAL7352861.1
CM119786.1	1229947	1237159	KAL7352862.1
CM119786.1	1240637	1243116	KAL7352863.1
CM119786.1	1241073	1243199	KAL7352864.1
CM119786.1	1243346	1245133	KAL7352865.1
CM119786.1	1246302	1246842	KAL7352866.1
CM119786.1	1246842	1249264	KAL7352867.1
CM119786.1	1249427	1252090	KAL7352868.1
CM119786.1	1252224	1254514	KAL7352869.1
CM119786.1	1252736	1254638	KAL7352870.1
CM119786.1	1254722	1256692	KAL7352871.1
CM119786.1	1256848	1260368	KAL7352872.1
CM119786.1	1261982	1263832	KAL7352873.1
CM119786.1	1265091	1267798	KAL7352874.1
CM119786.1	1265319	1268472	KAL7352875.1
CM119786.1	1268599	1271149	KAL7352876.1
CM119786.1	1268810	1271066	KAL7352877.1
CM119786.1	1271213	1273459	KAL7352878.1
CM119786.1	1273658	1276640	KAL7352879.1
CM119786.1	1276852	1278037	KAL7352880.1
CM119786.1	1278057	1281450	KAL7352881.1
CM119786.1	1280361	1282078	KAL7352882.1
CM119786.1	1282974	1286493	KAL7352883.1
CM119786.1	1287524	1291048	KAL7352884.1
CM119786.1	1291150	1293677	KAL7352885.1
CM119786.1	1294053	1296841	KAL7352886.1
CM119786.1	1297395	1299743	KAL7352887.1
CM119786.1	1299907	1303362	KAL7352888.1
CM119786.1	1303443	1307563	KAL7352889.1
CM119786.1	1306856	1307666	KAL7352890.1
CM119786.1	1308113	1311455	KAL7352891.1
CM119786.1	1312204	1313525	KAL7352892.1
CM119786.1	1313425	1316884	KAL7352893.1
CM119786.1	1317053	1319997	KAL7352894.1
CM119786.1	1320070	1320555	KAL7352895.1
CM119786.1	1320681	1321250	KAL7352896.1
CM119786.1	1323221	1324460	KAL7352897.1
CM119786.1	1324854	1325969	KAL7352898.1
CM119786.1	1325725	1328610	KAL7352899.1
CM119786.1	1329217	1330372	KAL7352900.1
CM119786.1	1330372	1332815	KAL7352901.1
CM119786.1	1332815	1335575	KAL7352902.1
CM119786.1	1337681	1339526	KAL7352903.1
CM119786.1	1338691	1340221	KAL7352904.1
CM119786.1	1339738	1344955	KAL7352905.1
CM119786.1	1342645	1345032	KAL7352906.1
CM119786.1	1345126	1348361	KAL7352907.1
CM119786.1	1345542	1348909	KAL7352908.1
CM119786.1	1348909	1350103	KAL7352909.1
CM119786.1	1350223	1351866	KAL7352910.1
CM119786.1	1350855	1354057	KAL7352911.1
CM119786.1	1354189	1355590	KAL7352912.1
CM119786.1	1355686	1359225	KAL7352913.1
CM119786.1	1359465	1362941	KAL7352914.1
CM119786.1	1361527	1363804	KAL7352915.1
CM119786.1	1364194	1365320	KAL7352916.1
CM119786.1	1365896	1367643	KAL7352917.1
CM119786.1	1365929	1369629	KAL7352918.1
CM119786.1	1368009	1370625	KAL7352919.1
CM119786.1	1369629	1374339	KAL7352920.1
CM119786.1	1375581	1378378	KAL7352921.1
CM119786.1	1378942	1382971	KAL7352922.1
CM119786.1	1380517	1382971	KAL7352923.1
CM119786.1	1383542	1387979	KAL7352924.1
CM119786.1	1385338	1390277	KAL7352925.1
CM119786.1	1389800	1390405	KAL7352926.1
CM119786.1	1390542	1392464	KAL7352927.1
CM119786.1	1392590	1396075	KAL7352928.1
CM119786.1	1396287	1397644	KAL7352929.1
CM119786.1	1397619	1398757	KAL7352930.1
CM119786.1	1400202	1401481	KAL7352931.1
CM119786.1	1401686	1404597	KAL7352932.1
CM119786.1	1404539	1405857	KAL7352933.1
CM119786.1	1406629	1407269	KAL7352934.1
CM119786.1	1408177	1409680	KAL7352935.1
CM119786.1	1409680	1410393	KAL7352936.1
CM119786.1	1410579	1411558	KAL7352937.1
CM119786.1	1413603	1415518	KAL7352938.1
CM119786.1	1417214	1418067	KAL7352939.1
CM119786.1	1418220	1420455	KAL7352940.1
CM119786.1	1420718	1427393	KAL7352941.1
CM119786.1	1425755	1427477	KAL7352942.1
CM119786.1	1427566	1428681	KAL7352943.1
CM119786.1	1429424	1433066	KAL7352944.1
CM119786.1	1435143	1440359	KAL7352945.1
CM119786.1	1441171	1442407	KAL7352946.1
CM119786.1	1442407	1444276	KAL7352947.1
CM119786.1	1444498	1446475	KAL7352948.1
CM119786.1	1444645	1447824	KAL7352949.1
CM119786.1	1447926	1452044	KAL7352950.1
CM119786.1	1449720	1453345	KAL7352951.1
CM119786.1	1453575	1455322	KAL7352952.1
CM119786.1	1455690	1456342	KAL7352953.1
CM119786.1	1456941	1459781	KAL7352954.1
CM119786.1	1459781	1461832	KAL7352955.1
CM119786.1	1464302	1465164	KAL7352956.1
CM119786.1	1464964	1465826	KAL7352957.1
CM119786.1	1465410	1469476	KAL7352958.1
CM119786.1	1469476	1476333	KAL7352959.1
CM119786.1	1474416	1475085	KAL7352960.1
CM119786.1	1475342	1476249	KAL7352961.1
CM119786.1	1477073	1478749	KAL7352962.1
CM119786.1	1479527	1483642	KAL7352963.1
CM119786.1	1484850	1487996	KAL7352964.1
CM119786.1	1484982	1488138	KAL7352965.1
CM119786.1	1488292	1488723	KAL7352966.1
CM119786.1	1489405	1492615	KAL7352967.1
CM119786.1	1493028	1494028	KAL7352968.1
CM119786.1	1494189	1496352	KAL7352969.1
CM119786.1	1496067	1501713	KAL7352970.1
CM119786.1	1499596	1503698	KAL7352971.1
CM119786.1	1501713	1505473	KAL7352972.1
CM119786.1	1505554	1508588	KAL7352973.1
CM119786.1	1508815	1511719	KAL7352974.1
CM119786.1	1510184	1511996	KAL7352975.1
CM119786.1	1512485	1513304	KAL7352976.1
CM119786.1	1513236	1515790	KAL7352977.1
CM119786.1	1518319	1527469	KAL7352978.1
CM119786.1	1527881	1530389	KAL7352979.1
CM119786.1	1527956	1533646	KAL7352980.1
CM119786.1	1535027	1535463	KAL7352981.1
CM119786.1	1536338	1538487	KAL7352982.1
CM119786.1	1539983	1544870	KAL7352983.1
CM119786.1	1544942	1548171	KAL7352984.1
CM119786.1	1548171	1551688	KAL7352985.1
CM119786.1	1551928	1554865	KAL7352986.1
CM119786.1	1555075	1557169	KAL7352987.1
CM119786.1	1557133	1558746	KAL7352988.1
CM119786.1	1558746	1562150	KAL7352989.1
CM119786.1	1562279	1565561	KAL7352990.1
CM119786.1	1565765	1567838	KAL7352991.1
CM119786.1	1569875	1572544	KAL7352992.1
CM119786.1	1572306	1574026	KAL7352993.1
CM119786.1	1574537	1575400	KAL7352994.1
CM119786.1	1574563	1575403	KAL7352995.1
CM119786.1	1575754	1578711	KAL7352996.1
CM119786.1	1578797	1580385	KAL7352997.1
CM119786.1	1580999	1583242	KAL7352998.1
CM119786.1	1583471	1589345	KAL7352999.1
CM119786.1	1589524	1591835	KAL7353000.1
CM119786.1	1594573	1597521	KAL7353001.1
CM119786.1	1597261	1598986	KAL7353002.1
CM119786.1	1599171	1600869	KAL7353003.1
CM119786.1	1601371	1604159	KAL7353004.1
CM119786.1	1604341	1604694	KAL7353005.1
CM119786.1	1606924	1610513	KAL7353006.1
CM119786.1	1611497	1613848	KAL7353007.1
CM119786.1	1613848	1615998	KAL7353008.1
CM119786.1	1614762	1621093	KAL7353009.1
CM119786.1	1620856	1626990	KAL7353010.1
CM119786.1	1623589	1624604	KAL7353011.1
CM119786.1	1624604	1626542	KAL7353012.1
CM119786.1	1626542	1627854	KAL7353013.1
CM119786.1	1627860	1630873	KAL7353014.1
CM119786.1	1630680	1632388	KAL7353015.1
CM119786.1	1632749	1636014	KAL7353016.1
CM119786.1	1632793	1637858	KAL7353017.1
CM119786.1	1636204	1636712	KAL7353018.1
CM119786.1	1637839	1640039	KAL7353019.1
CM119786.1	1639997	1641026	KAL7353020.1
CM119786.1	1641205	1643754	KAL7353021.1
CM119786.1	1644850	1648864	KAL7353022.1
CM119786.1	1644954	1646973	KAL7353023.1
CM119786.1	1647487	1648377	KAL7353024.1
CM119786.1	1652172	1654639	KAL7353025.1
CM119786.1	1654747	1656942	KAL7353026.1
CM119786.1	1656942	1659087	KAL7353027.1
CM119786.1	1659255	1662856	KAL7353028.1
CM119786.1	1663234	1666204	KAL7353029.1
CM119786.1	1665289	1666229	KAL7353030.1
CM119786.1	1667570	1668203	KAL7353031.1
CM119786.1	1668546	1672929	KAL7353032.1
CM119786.1	1673613	1675277	KAL7353033.1
CM119786.1	1676043	1680296	KAL7353034.1
CM119786.1	1681589	1685457	KAL7353035.1
CM119786.1	1686187	1687624	KAL7353036.1
CM119786.1	1686594	1687217	KAL7353037.1
CM119786.1	1687624	1690246	KAL7353038.1
CM119786.1	1690246	1696680	KAL7353039.1
CM119786.1	1697852	1698177	KAL7353040.1
CM119786.1	1698230	1699162	KAL7353041.1
CM119786.1	1699287	1702925	KAL7353042.1
CM119786.1	1703107	1705537	KAL7353043.1
CM119786.1	1704081	1705573	KAL7353044.1
CM119786.1	1706125	1710419	KAL7353045.1
CM119786.1	1710997	1711414	KAL7353046.1
CM119786.1	1711254	1711715	KAL7353047.1
CM119786.1	1711897	1712704	KAL7353048.1
CM119786.1	1712975	1714786	KAL7353049.1
CM119786.1	1715285	1715930	KAL7353050.1
CM119786.1	1716052	1717692	KAL7353051.1
CM119786.1	1716107	1719756	KAL7353052.1
CM119786.1	1719336	1726391	KAL7353053.1
CM119786.1	1726637	1727699	KAL7353054.1
CM119786.1	1726759	1728255	KAL7353055.1
CM119786.1	1729323	1730593	KAL7353056.1
CM119786.1	1729357	1730596	KAL7353057.1
CM119786.1	1730805	1732106	KAL7353058.1
CM119786.1	1733470	1735455	KAL7353059.1
CM119786.1	1739195	1739671	KAL7353060.1
CM119786.1	1739202	1742573	KAL7353061.1
CM119786.1	1746715	1749952	KAL7353062.1
CM119786.1	1759828	1764018	KAL7353063.1
CM119786.1	1764127	1764571	KAL7353064.1
CM119786.1	1765119	1767978	KAL7353065.1
CM119786.1	1768060	1773935	KAL7353066.1
CM119786.1	1774182	1782213	KAL7353067.1
CM119786.1	1782323	1784595	KAL7353068.1
CM119786.1	1782399	1784997	KAL7353069.1
CM119786.1	1784997	1788302	KAL7353070.1
CM119786.1	1788445	1789938	KAL7353071.1
CM119786.1	1789938	1792205	KAL7353072.1
CM119786.1	1792404	1794829	KAL7353073.1
CM119786.1	1795594	1797876	KAL7353074.1
CM119786.1	1798081	1800589	KAL7353075.1
CM119786.1	1800738	1802878	KAL7353076.1
CM119786.1	1803103	1805327	KAL7353077.1
CM119786.1	1805571	1806254	KAL7353078.1
CM119786.1	1806379	1808863	KAL7353079.1
CM119786.1	1806951	1808999	KAL7353080.1
CM119786.1	1810982	1813626	KAL7353081.1
CM119786.1	1813838	1815438	KAL7353082.1
CM119786.1	1815708	1821292	KAL7353083.1
CM119786.1	1822464	1824942	KAL7353084.1
CM119786.1	1825462	1828671	KAL7353085.1
CM119786.1	1829299	1832083	KAL7353086.1
CM119786.1	1832083	1836319	KAL7353087.1
CM119786.1	1835313	1839196	KAL7353088.1
CM119786.1	1839649	1843616	KAL7353089.1
CM119786.1	1839674	1841419	KAL7353090.1
CM119786.1	1843815	1844854	KAL7353091.1
CM119786.1	1844854	1849361	KAL7353092.1
CM119786.1	1849864	1853623	KAL7353093.1
CM119786.1	1854037	1854756	KAL7353094.1
CM119786.1	1855565	1856489	KAL7353095.1
CM119786.1	1856475	1859078	KAL7353096.1
CM119786.1	1858469	1859179	KAL7353097.1
CM119786.1	1859766	1860781	KAL7353098.1
CM119786.1	1859819	1861917	KAL7353099.1
CM119786.1	1861001	1866304	KAL7353100.1
CM119786.1	1866410	1867274	KAL7353101.1
CM119786.1	1867635	1868522	KAL7353102.1
CM119786.1	1868998	1872990	KAL7353103.1
CM119786.1	1873157	1874312	KAL7353104.1
CM119786.1	1874544	1877906	KAL7353105.1
CM119786.1	1878118	1882377	KAL7353106.1
CM119786.1	1882108	1883347	KAL7353107.1
CM119786.1	1882377	1886841	KAL7353108.1
CM119786.1	1887679	1891716	KAL7353109.1
CM119786.1	1892343	1895306	KAL7353110.1
CM119786.1	1895306	1900289	KAL7353111.1
CM119786.1	1900880	1903016	KAL7353112.1
CM119786.1	1903304	1909013	KAL7353113.1
CM119786.1	1907429	1909156	KAL7353114.1
CM119786.1	1909478	1912161	KAL7353115.1
CM119786.1	1910318	1913769	KAL7353116.1
CM119786.1	1914151	1916838	KAL7353117.1
CM119786.1	1917222	1919259	KAL7353118.1
CM119786.1	1919854	1923483	KAL7353119.1
CM119786.1	1925487	1925992	KAL7353120.1
CM119786.1	1926267	1928710	KAL7353121.1
CM119786.1	1929063	1930677	KAL7353122.1
CM119786.1	1930844	1932318	KAL7353123.1
CM119786.1	1932530	1933547	KAL7353124.1
CM119786.1	1932694	1934482	KAL7353125.1
CM119786.1	1938384	1941348	KAL7353126.1
CM119786.1	1940148	1946505	KAL7353127.1
CM119786.1	1946966	1950237	KAL7353128.1
CM119786.1	1957189	1960202	KAL7353129.1
CM119786.1	1989707	1990975	KAL7353130.1
CM119786.1	1991089	1995807	KAL7353131.1
CM119786.1	2053802	2055787	KAL7353132.1
CM119786.1	2056372	2057784	KAL7353133.1
CM119786.1	2134242	2137704	KAL7353134.1
CM119786.1	2149156	2151479	KAL7353135.1
CM119786.1	2160009	2162101	KAL7353136.1
CM119786.1	2160831	2163333	KAL7353137.1
CM119786.1	2163432	2166613	KAL7353138.1
CM119786.1	2165502	2167855	KAL7353139.1
CM119786.1	2167999	2172657	KAL7353140.1
CM119786.1	2170555	2173824	KAL7353141.1
CM119786.1	2174086	2176112	KAL7353142.1
CM119786.1	2175523	2176164	KAL7353143.1
CM119786.1	2176278	2178159	KAL7353144.1
CM119786.1	2177485	2179515	KAL7353145.1
CM119786.1	2179943	2185294	KAL7353146.1
CM119786.1	2188389	2194419	KAL7353147.1
CM119786.1	2194051	2196202	KAL7353148.1
CM119786.1	2196370	2198263	KAL7353149.1
CM119786.1	2198668	2201595	KAL7353150.1
CM119786.1	2201674	2203123	KAL7353151.1
CM119786.1	2203233	2204763	KAL7353152.1
CM119786.1	2205067	2210634	KAL7353153.1
CM119786.1	2210097	2213351	KAL7353154.1
CM119786.1	2214282	2216359	KAL7353155.1
CM119786.1	2215781	2216619	KAL7353156.1
CM119786.1	2217597	2224570	KAL7353157.1
CM119786.1	2224740	2227434	KAL7353158.1
CM119786.1	2227313	2230046	KAL7353159.1
CM119786.1	2230255	2231273	KAL7353160.1
CM119786.1	2231341	2231758	KAL7353161.1
CM119786.1	2234347	2237297	KAL7353162.1
CM119786.1	2237544	2241142	KAL7353163.1
CM119786.1	2241348	2244454	KAL7353164.1
CM119786.1	2243317	2248118	KAL7353165.1
CM119786.1	2244603	2245840	KAL7353166.1
CM119786.1	2248324	2251052	KAL7353167.1
CM119786.1	2249082	2250776	KAL7353168.1
CM119786.1	2251174	2251968	KAL7353169.1
CM119786.1	2251959	2252690	KAL7353170.1
CM119786.1	2252749	2253525	KAL7353171.1
CM119786.1	2253860	2256555	KAL7353172.1
CM119786.1	2256746	2259822	KAL7353173.1
CM119786.1	2259981	2263594	KAL7353174.1
CM119786.1	2264842	2267541	KAL7353175.1
CM119786.1	2268235	2270218	KAL7353176.1
CM119786.1	2273180	2275233	KAL7353177.1
CM119786.1	2275468	2277600	KAL7353178.1
CM119786.1	2277600	2280791	KAL7353179.1
CM119786.1	2277941	2280818	KAL7353180.1
CM119786.1	2281041	2284443	KAL7353181.1
CM119786.1	2284670	2288151	KAL7353182.1
CM119786.1	2289947	2291340	KAL7353183.1
CM119786.1	2291493	2292804	KAL7353184.1
CM119786.1	2292732	2294159	KAL7353185.1
CM119786.1	2294275	2296078	KAL7353186.1
CM119786.1	2295852	2301685	KAL7353187.1
CM119786.1	2301883	2302878	KAL7353188.1
CM119786.1	2303621	2305774	KAL7353189.1
CM119786.1	2305774	2307784	KAL7353190.1
CM119786.1	2310919	2312017	KAL7353191.1
CM119786.1	2312017	2314001	KAL7353192.1
CM119786.1	2313397	2317072	KAL7353193.1
CM119786.1	2317238	2320132	KAL7353194.1
CM119786.1	2319581	2322496	KAL7353195.1
CM119786.1	2323340	2326766	KAL7353196.1
CM119786.1	2327107	2330597	KAL7353197.1
CM119786.1	2330582	2331889	KAL7353198.1
CM119786.1	2330678	2331412	KAL7353199.1
CM119786.1	2331977	2333016	KAL7353200.1
CM119786.1	2333736	2336658	KAL7353201.1
CM119786.1	2335837	2336710	KAL7353202.1
CM119786.1	2336710	2338117	KAL7353203.1
CM119786.1	2338171	2340941	KAL7353204.1
CM119786.1	2341143	2346199	KAL7353205.1
CM119786.1	2346097	2347268	KAL7353206.1
CM119786.1	2348811	2354965	KAL7353207.1
CM119786.1	2355125	2357124	KAL7353208.1
CM119786.1	2357108	2360149	KAL7353209.1
CM119786.1	2360315	2362896	KAL7353210.1
CM119786.1	2362666	2364582	KAL7353211.1
CM119786.1	2364729	2367706	KAL7353212.1
CM119786.1	2367712	2370958	KAL7353213.1
CM119786.1	2371167	2375593	KAL7353214.1
CM119786.1	2375787	2378365	KAL7353215.1
CM119786.1	2379562	2382108	KAL7353216.1
CM119786.1	2382546	2386157	KAL7353217.1
CM119786.1	2386242	2387560	KAL7353218.1
CM119786.1	2386597	2388096	KAL7353219.1
CM119786.1	2393647	2395699	KAL7353220.1
CM119786.1	2395988	2397155	KAL7353221.1
CM119786.1	2397324	2400728	KAL7353222.1
CM119786.1	2400842	2403849	KAL7353223.1
CM119786.1	2404009	2407377	KAL7353224.1
CM119786.1	2407416	2411302	KAL7353225.1
CM119786.1	2407570	2413550	KAL7353226.1
CM119786.1	2414025	2415021	KAL7353227.1
CM119786.1	2415422	2418677	KAL7353228.1
CM119786.1	2418648	2421082	KAL7353229.1
CM119786.1	2420749	2424956	KAL7353230.1
CM119786.1	2425331	2427420	KAL7353231.1
CM119786.1	2428194	2430419	KAL7353232.1
CM119786.1	2430541	2432392	KAL7353233.1
CM119786.1	2432169	2433615	KAL7353234.1
CM119786.1	2433704	2438352	KAL7353235.1
CM119786.1	2438022	2439669	KAL7353236.1
CM119786.1	2438584	2441602	KAL7353237.1
CM119786.1	2443440	2446154	KAL7353238.1
CM119786.1	2446390	2449962	KAL7353239.1
CM119786.1	2450097	2451825	KAL7353240.1
CM119786.1	2451771	2453461	KAL7353241.1
CM119786.1	2453546	2457162	KAL7353242.1
CM119786.1	2457864	2460362	KAL7353243.1
CM119786.1	2460608	2464193	KAL7353244.1
CM119786.1	2464193	2465763	KAL7353245.1
CM119786.1	2467491	2471092	KAL7353246.1
CM119786.1	2470637	2474263	KAL7353247.1
CM119786.1	2474263	2477502	KAL7353248.1
CM119786.1	2477711	2478458	KAL7353249.1
CM119786.1	2477748	2483042	KAL7353250.1
CM119786.1	2479081	2482269	KAL7353251.1
CM119786.1	2483431	2486927	KAL7353252.1
CM119786.1	2487094	2487617	KAL7353253.1
CM119786.1	2491974	2494476	KAL7353254.1
CM119786.1	2494641	2497773	KAL7353255.1
CM119786.1	2494845	2498054	KAL7353256.1
CM119786.1	2498220	2499691	KAL7353257.1
CM119786.1	2499803	2502831	KAL7353258.1
CM119786.1	2502831	2509699	KAL7353259.1
CM119786.1	2502985	2503887	KAL7353260.1
CM119786.1	2508577	2510546	KAL7353261.1
CM119786.1	2509699	2512766	KAL7353262.1
CM119786.1	2510707	2511603	KAL7353263.1
CM119786.1	2512766	2514946	KAL7353264.1
CM119786.1	2514862	2516641	KAL7353265.1
CM119786.1	2516641	2519955	KAL7353266.1
CM119786.1	2520183	2522663	KAL7353267.1
CM119786.1	2522816	2525362	KAL7353268.1
CM119786.1	2525527	2527476	KAL7353269.1
CM119786.1	2528049	2531638	KAL7353270.1
CM119786.1	2531757	2533412	KAL7353271.1
CM119786.1	2533075	2533454	KAL7353272.1
CM119786.1	2533705	2536558	KAL7353273.1
CM119786.1	2535506	2537573	KAL7353274.1
CM119786.1	2536558	2538520	KAL7353275.1
CM119786.1	2538523	2539597	KAL7353276.1
CM119786.1	2540697	2541605	KAL7353277.1
CM119786.1	2541738	2543530	KAL7353278.1
CM119786.1	2543576	2544982	KAL7353279.1
CM119786.1	2545030	2546894	KAL7353280.1
CM119786.1	2547041	2550479	KAL7353281.1
CM119786.1	2551604	2553028	KAL7353282.1
CM119786.1	2554345	2555436	KAL7353283.1
CM119786.1	2555995	2558962	KAL7353284.1
CM119786.1	2559406	2562065	KAL7353285.1
CM119786.1	2562065	2564747	KAL7353286.1
CM119786.1	2564964	2565594	KAL7353287.1
CM119786.1	2566501	2567484	KAL7353288.1
CM119786.1	2567617	2570633	KAL7353289.1
CM119786.1	2577329	2578366	KAL7353290.1
CM119786.1	2578594	2580182	KAL7353291.1
CM119786.1	2580114	2582441	KAL7353292.1
CM119786.1	2580445	2581696	KAL7353293.1
CM119786.1	2582468	2584638	KAL7353294.1
CM119786.1	2584377	2586991	KAL7353295.1
CM119786.1	2587103	2588567	KAL7353296.1
CM119786.1	2587261	2589087	KAL7353297.1
CM119786.1	2588611	2591215	KAL7353298.1
CM119786.1	2589382	2591633	KAL7353299.1
CM119786.1	2591500	2596743	KAL7353300.1
CM119786.1	2596495	2599993	KAL7353301.1
CM119786.1	2596743	2598415	KAL7353302.1
CM119786.1	2600281	2603883	KAL7353303.1
CM119786.1	2604246	2607984	KAL7353304.1
CM119786.1	2608154	2609765	KAL7353305.1
CM119786.1	2608964	2610182	KAL7353306.1
CM119786.1	2610337	2611813	KAL7353307.1
CM119786.1	2611576	2612410	KAL7353308.1
CM119786.1	2612554	2614027	KAL7353309.1
CM119786.1	2614210	2617431	KAL7353310.1
CM119786.1	2615481	2618376	KAL7353311.1
CM119786.1	2618523	2620514	KAL7353312.1
CM119786.1	2620514	2623024	KAL7353313.1
CM119786.1	2621538	2623420	KAL7353314.1
CM119786.1	2624228	2625886	KAL7353315.1
CM119786.1	2626262	2628083	KAL7353316.1
CM119786.1	2628882	2632037	KAL7353317.1
CM119786.1	2640793	2641539	KAL7353318.1
CM119786.1	2642184	2642872	KAL7353319.1
CM119786.1	2644073	2645137	KAL7353320.1
CM119786.1	2645478	2645877	KAL7353321.1
CM119786.1	2646013	2647289	KAL7353322.1
CM119786.1	2647289	2650752	KAL7353323.1
CM119786.1	2647344	2648413	KAL7353324.1
CM119786.1	2652854	2653818	KAL7353325.1
CM119786.1	2654983	2658279	KAL7353326.1
CM119786.1	2655458	2656581	KAL7353327.1
CM119786.1	2659354	2660217	KAL7353328.1
CM119786.1	2660352	2664602	KAL7353329.1
CM119786.1	2660576	2664936	KAL7353330.1
CM119786.1	2665230	2667159	KAL7353331.1
CM119786.1	2667927	2671256	KAL7353332.1
CM119786.1	2671591	2675245	KAL7353333.1
CM119786.1	2675071	2676612	KAL7353334.1
CM119786.1	2676875	2677685	KAL7353335.1
CM119786.1	2677839	2683343	KAL7353336.1
CM119786.1	2683044	2688886	KAL7353337.1
CM119786.1	2689928	2693374	KAL7353338.1
CM119786.1	2696551	2697792	KAL7353339.1
CM119786.1	2699015	2700178	KAL7353340.1
CM119786.1	2705794	2709664	KAL7353341.1
CM119786.1	2713187	2713592	KAL7353342.1
CM119786.1	2714310	2718200	KAL7353343.1
CM119786.1	2721288	2722916	KAL7353344.1
CM119786.1	2723262	2725712	KAL7353345.1
CM119786.1	2725343	2727807	KAL7353346.1
CM119786.1	2727866	2729478	KAL7353347.1
CM119786.1	2729591	2733357	KAL7353348.1
CM119786.1	2733096	2736231	KAL7353349.1
CM119786.1	2737004	2742501	KAL7353350.1
CM119786.1	2744872	2745967	KAL7353351.1
CM119786.1	2747204	2749759	KAL7353352.1
CM119786.1	2749954	2752886	KAL7353353.1
CM119786.1	2753614	2754750	KAL7353354.1
CM119786.1	2754901	2756317	KAL7353355.1
CM119786.1	2756242	2759339	KAL7353356.1
CM119786.1	2759245	2760883	KAL7353357.1
CM119786.1	2761152	2762422	KAL7353358.1
CM119786.1	2762594	2766294	KAL7353359.1
CM119786.1	2767436	2768438	KAL7353360.1
CM119786.1	2768533	2770573	KAL7353361.1
CM119786.1	2771282	2773025	KAL7353362.1
CM119786.1	2773132	2775368	KAL7353363.1
CM119786.1	2774200	2777110	KAL7353364.1
CM119786.1	2777240	2780579	KAL7353365.1
CM119786.1	2780812	2787094	KAL7353366.1
CM119786.1	2784923	2788677	KAL7353367.1
CM119786.1	2788846	2795628	KAL7353368.1
CM119786.1	2795834	2797955	KAL7353369.1
CM119786.1	2798003	2799995	KAL7353370.1
CM119786.1	2799641	2803171	KAL7353371.1
CM119786.1	2803583	2809409	KAL7353372.1
CM119786.1	2808898	2809606	KAL7353373.1
CM119786.1	2811440	2817329	KAL7353374.1
CM119786.1	2817393	2819731	KAL7353375.1
CM119786.1	2819755	2821156	KAL7353376.1
CM119786.1	2821232	2822326	KAL7353377.1
CM119786.1	2822599	2828114	KAL7353378.1
CM119786.1	2828189	2830681	KAL7353379.1
CM119786.1	2830749	2833536	KAL7353380.1
CM119786.1	2833619	2836609	KAL7353381.1
CM119786.1	2836735	2838773	KAL7353382.1
CM119786.1	2836799	2838356	KAL7353383.1
CM119786.1	2838773	2842078	KAL7353384.1
CM119786.1	2842300	2843708	KAL7353385.1
CM119786.1	2843708	2845613	KAL7353386.1
CM119786.1	2844785	2847345	KAL7353387.1
CM119786.1	2847693	2851423	KAL7353388.1
CM119786.1	2851731	2852959	KAL7353389.1
CM119786.1	2853903	2855296	KAL7353390.1
CM119786.1	2859266	2861871	KAL7353391.1
CM119786.1	2861988	2865024	KAL7353392.1
CM119786.1	2867612	2870898	KAL7353393.1
CM119786.1	2871089	2875474	KAL7353394.1
CM119786.1	2877453	2879613	KAL7353395.1
CM119786.1	2879613	2882904	KAL7353396.1
CM119786.1	2882904	2886410	KAL7353397.1
CM119786.1	2887638	2893094	KAL7353398.1
CM119786.1	2893289	2895236	KAL7353399.1
CM119786.1	2895236	2897148	KAL7353400.1
CM119786.1	2897148	2899988	KAL7353401.1
CM119786.1	2899289	2900935	KAL7353402.1
CM119786.1	2901220	2903527	KAL7353403.1
CM119786.1	2903746	2907197	KAL7353404.1
CM119786.1	2907421	2909331	KAL7353405.1
CM119786.1	2908724	2913136	KAL7353406.1
CM119786.1	2913136	2917648	KAL7353407.1
CM119786.1	2916529	2917961	KAL7353408.1
CM119786.1	2919598	2923087	KAL7353409.1
CM119786.1	2923226	2924304	KAL7353410.1
CM119786.1	2924386	2926926	KAL7353411.1
CM119786.1	2924744	2926867	KAL7353412.1
CM119786.1	2927244	2931498	KAL7353413.1
CM119786.1	2931628	2934461	KAL7353414.1
CM119786.1	2931715	2934687	KAL7353415.1
CM119786.1	2935020	2939559	KAL7353416.1
CM119786.1	2939559	2941569	KAL7353417.1
CM119786.1	2941569	2945619	KAL7353418.1
CM119786.1	2945619	2948868	KAL7353419.1
CM119786.1	2945818	2953666	KAL7353420.1
CM119786.1	2948925	2949335	KAL7353421.1
CM119786.1	2949453	2950351	KAL7353422.1
CM119786.1	2953754	2955701	KAL7353423.1
CM119786.1	2957784	2963067	KAL7353424.1
CM119786.1	2962725	2966149	KAL7353425.1
CM119786.1	2966423	2967814	KAL7353426.1
CM119786.1	2966601	2969392	KAL7353427.1
CM119786.1	2969569	2970158	KAL7353428.1
CM119786.1	2970405	2976299	KAL7353429.1
CM119786.1	2972816	2977004	KAL7353430.1
CM119786.1	2976495	2980130	KAL7353431.1
CM119786.1	2977298	2982588	KAL7353432.1
CM119786.1	2980130	2982005	KAL7353433.1
CM119786.1	2982762	2985570	KAL7353434.1
CM119786.1	2984712	2986148	KAL7353435.1
CM119786.1	2985570	2988471	KAL7353436.1
CM119786.1	2988372	2990409	KAL7353437.1
CM119786.1	2990409	2992944	KAL7353438.1
CM119786.1	2993385	2994869	KAL7353439.1
CM119786.1	2994970	2999042	KAL7353440.1
CM119786.1	2999125	3001319	KAL7353441.1
CM119786.1	3001470	3002233	KAL7353442.1
CM119786.1	3002563	3006313	KAL7353443.1
CM119786.1	3003683	3005558	KAL7353444.1
CM119786.1	3006423	3007256	KAL7353445.1
CM119786.1	3006719	3009246	KAL7353446.1
CM119786.1	3009393	3010409	KAL7353447.1
CM119786.1	3012191	3017866	KAL7353448.1
CM119786.1	3015962	3018149	KAL7353449.1
CM119786.1	3018290	3020121	KAL7353450.1
CM119786.1	3018327	3020468	KAL7353451.1
CM119786.1	3020121	3022057	KAL7353452.1
CM119786.1	3021583	3026786	KAL7353453.1
CM119786.1	3026896	3028295	KAL7353454.1
CM119786.1	3026942	3028651	KAL7353455.1
CM119786.1	3028765	3035081	KAL7353456.1
CM119786.1	3035081	3037954	KAL7353457.1
CM119786.1	3038344	3040187	KAL7353458.1
CM119786.1	3043876	3047537	KAL7353459.1
CM119786.1	3047801	3051373	KAL7353460.1
CM119786.1	3052005	3052579	KAL7353461.1
CM119786.1	3052716	3055478	KAL7353462.1
CM119786.1	3055994	3058045	KAL7353463.1
CM119786.1	3058161	3059967	KAL7353464.1
CM119786.1	3060319	3063087	KAL7353465.1
CM119786.1	3062902	3067081	KAL7353466.1
CM119786.1	3067206	3068713	KAL7353467.1
CM119786.1	3068495	3069426	KAL7353468.1
CM119786.1	3070324	3072705	KAL7353469.1
CM119786.1	3073198	3076006	KAL7353470.1
CM119786.1	3076875	3079372	KAL7353471.1
CM119786.1	3079412	3081324	KAL7353472.1
CM119786.1	3081697	3083008	KAL7353473.1
CM119786.1	3086018	3088869	KAL7353474.1
CM119786.1	3089817	3091696	KAL7353475.1
CM119786.1	3091813	3093493	KAL7353476.1
CM119786.1	3093167	3096266	KAL7353477.1
CM119786.1	3096069	3099403	KAL7353478.1
CM119786.1	3099584	3105737	KAL7353479.1
CM119786.1	3105303	3110319	KAL7353480.1
CM119786.1	3110449	3111482	KAL7353481.1
CM119786.1	3111860	3115192	KAL7353482.1
CM119786.1	3114380	3119054	KAL7353483.1
CM119786.1	3120067	3125752	KAL7353484.1
CM119786.1	3126111	3127259	KAL7353485.1
CM119786.1	3126660	3127278	KAL7353486.1
CM119786.1	3127550	3129025	KAL7353487.1
CM119786.1	3129210	3131766	KAL7353488.1
CM119786.1	3130724	3133270	KAL7353489.1
CM119786.1	3133538	3137873	KAL7353490.1
CM119786.1	3137873	3139897	KAL7353491.1
CM119786.1	3139971	3141984	KAL7353492.1
CM119786.1	3142231	3144080	KAL7353493.1
CM119786.1	3144874	3150361	KAL7353494.1
CM119786.1	3150534	3155039	KAL7353495.1
CM119786.1	3155039	3157746	KAL7353496.1
CM119786.1	3160770	3163346	KAL7353497.1
CM119786.1	3162639	3163915	KAL7353498.1
CM119786.1	3164139	3166816	KAL7353499.1
CM119786.1	3166770	3167900	KAL7353500.1
CM119786.1	3168027	3170808	KAL7353501.1
CM119786.1	3171136	3172288	KAL7353502.1
CM119786.1	3172402	3175505	KAL7353503.1
CM119786.1	3175625	3179103	KAL7353504.1
CM119786.1	3179052	3180115	KAL7353505.1
CM119786.1	3179972	3180401	KAL7353506.1
CM119786.1	3181178	3182373	KAL7353507.1
CM119786.1	3183967	3187600	KAL7353508.1
CM119786.1	3187600	3188665	KAL7353509.1
CM119786.1	3187905	3190281	KAL7353510.1
CM119786.1	3190564	3194100	KAL7353511.1
CM119786.1	3194268	3195669	KAL7353512.1
CM119786.1	3195669	3197167	KAL7353513.1
CM119786.1	3199036	3201422	KAL7353514.1
CM119786.1	3202940	3203593	KAL7353515.1
CM119786.1	3204094	3207342	KAL7353516.1
CM119786.1	3207627	3208451	KAL7353517.1
CM119786.1	3208436	3209841	KAL7353518.1
CM119786.1	3209921	3210999	KAL7353519.1
CM119786.1	3211552	3212386	KAL7353520.1
CM119786.1	3212567	3212899	KAL7353521.1
CM119786.1	3213336	3222530	KAL7353522.1
CM119786.1	3220530	3224665	KAL7353523.1
CM119786.1	3225472	3227290	KAL7353524.1
CM119786.1	3228518	3231961	KAL7353525.1
CM119786.1	3233018	3234232	KAL7353526.1
CM119786.1	3234227	3236320	KAL7353527.1
CM119786.1	3236555	3238561	KAL7353528.1
CM119786.1	3240337	3244304	KAL7353529.1
CM119786.1	3244537	3251933	KAL7353530.1
CM119786.1	3251850	3256744	KAL7353531.1
CM119786.1	3251933	3255008	KAL7353532.1
CM119786.1	3256153	3256765	KAL7353533.1
CM119786.1	3257032	3258470	KAL7353534.1
CM119786.1	3257907	3259742	KAL7353535.1
CM119786.1	3263312	3264376	KAL7353536.1
CM119786.1	3264445	3269430	KAL7353537.1
CM119786.1	3265022	3266789	KAL7353538.1
CM119786.1	3269784	3273070	KAL7353539.1
CM119786.1	3273274	3275677	KAL7353540.1
CM119786.1	3276200	3276520	KAL7353541.1
CM119786.1	3277400	3279869	KAL7353542.1
CM119786.1	3279869	3280820	KAL7353543.1
CM119786.1	3280682	3282582	KAL7353544.1
CM119786.1	3282582	3284937	KAL7353545.1
CM119786.1	3285385	3288397	KAL7353546.1
CM119786.1	3285983	3289624	KAL7353547.1
CM119786.1	3288397	3291723	KAL7353548.1
CM119786.1	3291723	3294486	KAL7353549.1
CM119786.1	3294634	3296456	KAL7353550.1
CM119786.1	3295120	3298292	KAL7353551.1
CM119786.1	3298417	3303638	KAL7353552.1
CM119786.1	3304502	3307423	KAL7353553.1
CM119786.1	3306128	3310057	KAL7353554.1
CM119786.1	3309698	3311208	KAL7353555.1
CM119786.1	3311370	3314123	KAL7353556.1
CM119786.1	3314345	3317698	KAL7353557.1
CM119786.1	3314552	3318663	KAL7353558.1
CM119786.1	3318663	3320431	KAL7353559.1
CM119786.1	3319805	3320497	KAL7353560.1
CM119786.1	3321813	3322568	KAL7353561.1
CM119786.1	3323580	3325852	KAL7353562.1
CM119786.1	3326788	3329855	KAL7353563.1
CM119786.1	3330119	3331377	KAL7353564.1
CM119786.1	3331377	3336025	KAL7353565.1
CM119786.1	3333168	3336060	KAL7353566.1
CM119786.1	3336096	3341255	KAL7353567.1
CM119786.1	3336373	3341029	KAL7353568.1
CM119786.1	3343909	3344341	KAL7353569.1
CM119786.1	3345037	3349516	KAL7353570.1
CM119786.1	3352409	3353214	KAL7353571.1
CM119786.1	3357377	3361653	KAL7353572.1
CM119786.1	3362527	3363599	KAL7353573.1
CM119786.1	3363789	3365633	KAL7353574.1
CM119786.1	3365663	3366430	KAL7353575.1
CM119786.1	3365724	3368730	KAL7353576.1
CM119786.1	3367157	3371006	KAL7353577.1
CM119786.1	3371154	3375389	KAL7353578.1
CM119786.1	3372452	3377051	KAL7353579.1
CM119786.1	3377207	3380471	KAL7353580.1
CM119786.1	3381297	3384827	KAL7353581.1
CM119786.1	3383710	3387666	KAL7353582.1
CM119786.1	3387666	3389438	KAL7353583.1
CM119786.1	3389566	3392830	KAL7353584.1
CM119786.1	3391297	3394705	KAL7353585.1
CM119786.1	3394859	3400154	KAL7353586.1
CM119786.1	3396360	3397912	KAL7353587.1
CM119786.1	3397912	3399435	KAL7353588.1
CM119786.1	3399562	3400267	KAL7353589.1
CM119786.1	3404083	3405129	KAL7353590.1
CM119786.1	3405360	3406295	KAL7353591.1
CM119786.1	3406469	3411444	KAL7353592.1
CM119786.1	3410490	3413192	KAL7353593.1
CM119786.1	3413237	3415861	KAL7353594.1
CM119786.1	3418302	3419500	KAL7353595.1
CM119786.1	3418847	3419673	KAL7353596.1
CM119786.1	3419646	3420453	KAL7353597.1
CM119786.1	3420612	3425284	KAL7353598.1
CM119786.1	3423131	3425409	KAL7353599.1
CM119786.1	3425777	3427309	KAL7353600.1
CM119786.1	3427396	3429725	KAL7353601.1
CM119786.1	3427426	3429726	KAL7353602.1
CM119786.1	3429888	3432488	KAL7353603.1
CM119786.1	3433201	3439374	KAL7353604.1
CM119786.1	3436557	3437585	KAL7353605.1
CM119786.1	3437718	3439501	KAL7353606.1
CM119786.1	3439501	3442194	KAL7353607.1
CM119786.1	3440039	3442785	KAL7353608.1
CM119786.1	3442295	3445503	KAL7353609.1
CM119786.1	3445262	3448354	KAL7353610.1
CM119786.1	3446839	3448540	KAL7353611.1
CM119786.1	3448385	3450201	KAL7353612.1
CM119786.1	3448612	3449830	KAL7353613.1
CM119786.1	3450201	3452307	KAL7353614.1
CM119786.1	3452307	3458319	KAL7353615.1
CM119786.1	3454447	3457956	KAL7353616.1
CM119786.1	3457956	3463915	KAL7353617.1
CM119786.1	3464124	3466050	KAL7353618.1
CM119786.1	3466195	3472796	KAL7353619.1
CM119786.1	3471574	3472743	KAL7353620.1
CM119786.1	3473127	3474639	KAL7353621.1
CM119786.1	3474126	3479270	KAL7353622.1
CM119786.1	3475527	3479175	KAL7353623.1
CM119786.1	3547064	3550482	KAL7353624.1
CM119786.1	3548715	3550847	KAL7353625.1
CM119786.1	3550976	3556731	KAL7353626.1
CM119786.1	3558623	3560450	KAL7353627.1
CM119786.1	3560450	3564482	KAL7353628.1
CM119786.1	3564580	3565938	KAL7353629.1
CM119786.1	3566056	3569667	KAL7353630.1
CM119786.1	3570470	3576791	KAL7353631.1
CM119786.1	3577003	3578567	KAL7353632.1
CM119786.1	3578554	3579892	KAL7353633.1
CM119786.1	3580039	3583248	KAL7353634.1
CM119786.1	3583248	3586656	KAL7353635.1
CM119786.1	3585179	3587419	KAL7353636.1
CM119786.1	3587424	3589758	KAL7353637.1
CM119786.1	3590709	3594882	KAL7353638.1
CM119786.1	3592341	3596031	KAL7353639.1
CM119786.1	3596031	3599695	KAL7353640.1
CM119786.1	3600326	3600730	KAL7353641.1
CM119786.1	3601137	3603180	KAL7353642.1
CM119786.1	3608448	3610165	KAL7353643.1
CM119786.1	3610171	3613325	KAL7353644.1
CM119786.1	3611288	3616082	KAL7353645.1
CM119786.1	3616683	3618205	KAL7353646.1
CM119786.1	3618330	3621455	KAL7353647.1
CM119786.1	3619431	3621550	KAL7353648.1
CM119786.1	3621674	3624725	KAL7353649.1
CM119786.1	3622035	3624775	KAL7353650.1
CM119786.1	3624942	3626287	KAL7353651.1
CM119786.1	3626537	3627153	KAL7353652.1
CM119786.1	3628268	3630967	KAL7353653.1
CM119786.1	3633124	3636014	KAL7353654.1
CM119786.1	3636243	3642198	KAL7353655.1
CM119786.1	3640334	3642786	KAL7353656.1
CM119786.1	3642960	3647796	KAL7353657.1
CM119786.1	3645094	3647817	KAL7353658.1
CM119786.1	3647966	3650924	KAL7353659.1
CM119786.1	3651140	3654388	KAL7353660.1
CM119786.1	3654388	3660414	KAL7353661.1
CM119786.1	3658221	3661180	KAL7353662.1
CM119786.1	3664562	3668409	KAL7353663.1
CM119786.1	3669397	3672336	KAL7353664.1
CM119786.1	3672472	3674904	KAL7353665.1
CM119786.1	3674904	3677495	KAL7353666.1
CM119786.1	3677681	3681102	KAL7353667.1
CM119786.1	3678166	3683673	KAL7353668.1
CM119786.1	3683785	3685252	KAL7353669.1
CM119786.1	3685369	3687232	KAL7353670.1
CM119786.1	3689182	3691313	KAL7353671.1
CM119786.1	3691393	3692359	KAL7353672.1
CM119786.1	3692616	3697685	KAL7353673.1
CM119786.1	3694081	3699816	KAL7353674.1
CM119786.1	3700115	3704241	KAL7353675.1
CM119786.1	3703901	3707680	KAL7353676.1
CM119786.1	3707811	3710006	KAL7353677.1
CM119786.1	3710497	3712677	KAL7353678.1
CM119786.1	3713645	3716764	KAL7353679.1
CM119786.1	3716764	3719099	KAL7353680.1
CM119786.1	3719286	3721676	KAL7353681.1
CM119786.1	3721386	3724156	KAL7353682.1
CM119786.1	3721767	3724276	KAL7353683.1
CM119786.1	3725083	3727057	KAL7353684.1
CM119786.1	3725090	3729568	KAL7353685.1
CM119786.1	3729500	3732034	KAL7353686.1
CM119786.1	3731866	3733557	KAL7353687.1
CM119786.1	3733817	3735450	KAL7353688.1
CM119786.1	3735450	3736648	KAL7353689.1
CM119786.1	3736786	3740927	KAL7353690.1
CM119786.1	3740918	3743308	KAL7353691.1
CM119786.1	3741131	3744719	KAL7353692.1
CM119786.1	3744721	3747458	KAL7353693.1
CM119786.1	3747406	3749054	KAL7353694.1
CM119786.1	3749208	3750858	KAL7353695.1
CM119786.1	3750947	3752134	KAL7353696.1
CM119786.1	3755911	3759141	KAL7353697.1
CM119786.1	3759284	3760577	KAL7353698.1
CM119786.1	3759372	3767837	KAL7353699.1
CM119786.1	3762084	3764777	KAL7353700.1
CM119786.1	3768008	3770929	KAL7353701.1
CM119786.1	3772412	3776029	KAL7353702.1
CM119786.1	3776185	3777924	KAL7353703.1
CM119786.1	3778269	3780865	KAL7353704.1
CM119786.1	3781705	3782767	KAL7353705.1
CM119786.1	3786434	3788759	KAL7353706.1
CM119786.1	3787904	3791458	KAL7353707.1
CM119786.1	3791458	3794525	KAL7353708.1
CM119786.1	3794729	3796581	KAL7353709.1
CM119786.1	3796636	3797600	KAL7353710.1
CM119786.1	3796716	3799870	KAL7353711.1
CM119786.1	3799759	3802175	KAL7353712.1
CM119786.1	3802745	3806206	KAL7353713.1
CM119786.1	3806176	3810146	KAL7353714.1
CM119786.1	3810550	3816436	KAL7353715.1
CM119786.1	3816499	3818922	KAL7353716.1
CM119786.1	3818501	3821570	KAL7353717.1
CM119786.1	3821570	3823894	KAL7353718.1
CM119786.1	3824215	3825898	KAL7353719.1
CM119786.1	3826734	3830015	KAL7353720.1
CM119786.1	3830015	3831496	KAL7353721.1
CM119786.1	3831581	3832859	KAL7353722.1
CM119786.1	3836359	3839468	KAL7353723.1
CM119786.1	3839919	3842532	KAL7353724.1
CM119786.1	3842881	3843523	KAL7353725.1
CM119786.1	3844289	3844924	KAL7353726.1
CM119786.1	3846301	3847589	KAL7353727.1
CM119786.1	3847749	3849100	KAL7353728.1
CM119786.1	3849105	3851410	KAL7353729.1
CM119786.1	3851444	3853713	KAL7353730.1
CM119786.1	3853713	3856457	KAL7353731.1
CM119786.1	3857498	3861507	KAL7353732.1
CM119786.1	3859209	3862485	KAL7353733.1
CM119786.1	3862771	3865836	KAL7353734.1
CM119786.1	3867256	3867766	KAL7353735.1
CM119786.1	3867868	3871752	KAL7353736.1
CM119786.1	3872228	3874513	KAL7353737.1
CM119786.1	3874658	3877759	KAL7353738.1
CM119786.1	3877882	3880165	KAL7353739.1
CM119786.1	3880372	3885125	KAL7353740.1
CM119786.1	3885098	3888421	KAL7353741.1
CM119786.1	3888506	3895312	KAL7353742.1
CM119786.1	3895312	3898091	KAL7353743.1
CM119786.1	3898358	3899368	KAL7353744.1
CM119786.1	3902223	3905004	KAL7353745.1
CM119786.1	3904445	3909932	KAL7353746.1
CM119786.1	3907842	3911197	KAL7353747.1
CM119786.1	3910520	3911470	KAL7353748.1
CM119786.1	3911768	3914182	KAL7353749.1
CM119786.1	3914288	3915217	KAL7353750.1
CM119786.1	3915281	3918961	KAL7353751.1
CM119786.1	3919963	3921930	KAL7353752.1
CM119786.1	3922711	3923950	KAL7353753.1
CM119786.1	3924158	3926529	KAL7353754.1
CM119786.1	3925533	3926155	KAL7353755.1
CM119786.1	3927234	3928447	KAL7353756.1
CM119786.1	3927433	3928421	KAL7353757.1
CM119786.1	3929233	3929956	KAL7353758.1
CM119786.1	3932453	3935221	KAL7353759.1
CM119786.1	3935737	3941606	KAL7353760.1
CM119786.1	3942452	3943429	KAL7353761.1
CM119786.1	3943982	3946590	KAL7353762.1
CM119786.1	3948636	3949704	KAL7353763.1
CM119786.1	3951050	3953139	KAL7353764.1
CM119786.1	3951206	3955256	KAL7353765.1
CM119786.1	3956654	3957297	KAL7353766.1
CM119786.1	3959059	3960139	KAL7353767.1
CM119786.1	3960058	3962245	KAL7353768.1
CM119786.1	3962370	3964130	KAL7353769.1
CM119786.1	3964166	3969671	KAL7353770.1
CM119786.1	3969644	3970684	KAL7353771.1
CM119786.1	3970408	3971075	KAL7353772.1
CM119786.1	3973989	3976187	KAL7353773.1
CM119786.1	3975835	3977807	KAL7353774.1
CM119786.1	3976803	3979396	KAL7353775.1
CM119786.1	3979719	3982547	KAL7353776.1
CM119786.1	3982547	3984922	KAL7353777.1
CM119786.1	3984939	3987925	KAL7353778.1
CM119786.1	3987974	3991648	KAL7353779.1
CM119786.1	3991755	3994472	KAL7353780.1
CM119786.1	3994871	3996692	KAL7353781.1
CM119786.1	3997187	3999061	KAL7353782.1
CM119786.1	3999061	4000146	KAL7353783.1
CM119786.1	4000146	4004635	KAL7353784.1
CM119786.1	4000232	4001227	KAL7353785.1
CM119786.1	4002929	4004016	KAL7353786.1
CM119786.1	4004635	4009953	KAL7353787.1
CM119786.1	4010211	4014022	KAL7353788.1
CM119786.1	4014268	4015551	KAL7353789.1
CM119786.1	4015746	4016081	KAL7353790.1
CM119786.1	4016032	4019245	KAL7353791.1
CM119786.1	4020286	4021420	KAL7353792.1
CM119786.1	4027132	4029249	KAL7353793.1
CM119786.1	4027987	4030375	KAL7353794.1
CM119786.1	4031561	4034371	KAL7353795.1
CM119786.1	4044933	4045719	KAL7353796.1
CM119786.1	4048432	4049234	KAL7353797.1
CM119786.1	4052900	4055005	KAL7353798.1
CM119786.1	4057151	4060793	KAL7353799.1
CM119786.1	4057289	4061840	KAL7353800.1
CM119786.1	4061381	4063997	KAL7353801.1
CM119786.1	4064189	4068718	KAL7353802.1
CM119786.1	4069002	4071031	KAL7353803.1
CM119786.1	4069045	4072351	KAL7353804.1
CM119786.1	4072351	4073625	KAL7353805.1
CM119786.1	4073725	4076883	KAL7353806.1
CM119786.1	4075873	4078146	KAL7353807.1
CM119786.1	4078883	4079652	KAL7353808.1
CM119786.1	4082578	4087255	KAL7353809.1
CM119786.1	4090668	4092829	KAL7353810.1
CM119786.1	4094092	4096777	KAL7353811.1
CM119786.1	4097187	4098165	KAL7353812.1
CM119786.1	4098243	4103894	KAL7353813.1
CM119786.1	4104399	4107346	KAL7353814.1
CM119786.1	4108045	4114778	KAL7353815.1
CM119786.1	4115089	4117699	KAL7353816.1
CM119786.1	4117699	4119391	KAL7353817.1
CM119786.1	4120681	4122367	KAL7353818.1
CM119786.1	4123396	4126747	KAL7353819.1
CM119786.1	4127167	4130930	KAL7353820.1
CM119786.1	4130936	4134821	KAL7353821.1
CM119786.1	4135838	4138954	KAL7353822.1
CM119786.1	4136739	4140523	KAL7353823.1
CM119786.1	4138954	4140332	KAL7353824.1
CM119786.1	4142009	4144014	KAL7353825.1
CM119786.1	4144293	4146481	KAL7353826.1
CM119786.1	4146619	4149465	KAL7353827.1
CM119786.1	4147789	4151959	KAL7353828.1
CM119786.1	4152109	4153293	KAL7353829.1
CM119786.1	4153596	4154930	KAL7353830.1
CM119786.1	4157334	4159930	KAL7353831.1
CM119786.1	4160066	4163031	KAL7353832.1
CM119786.1	4162648	4165321	KAL7353833.1
CM119786.1	4165410	4168976	KAL7353834.1
CM119786.1	4168306	4170939	KAL7353835.1
CM119786.1	4172244	4175717	KAL7353836.1
CM119786.1	4176549	4179322	KAL7353837.1
CM119786.1	4179638	4181124	KAL7353838.1
CM119786.1	4181124	4182440	KAL7353839.1
CM119786.1	4182996	4185807	KAL7353840.1
CM119786.1	4185807	4188422	KAL7353841.1
CM119786.1	4188565	4189636	KAL7353842.1
CM119786.1	4189803	4193039	KAL7353843.1
CM119786.1	4193059	4194435	KAL7353844.1
CM119786.1	4196839	4200268	KAL7353845.1
CM119786.1	4199864	4203617	KAL7353846.1
CM119786.1	4200268	4201974	KAL7353847.1
CM119786.1	4203760	4206212	KAL7353848.1
CM119786.1	4204450	4206257	KAL7353849.1
CM119786.1	4206408	4211421	KAL7353850.1
CM119786.1	4208747	4215696	KAL7353851.1
CM119786.1	4212027	4214022	KAL7353852.1
CM119786.1	4215696	4217840	KAL7353853.1
CM119786.1	4217840	4223702	KAL7353854.1
CM119786.1	4223854	4230593	KAL7353855.1
CM119786.1	4233455	4234886	KAL7353856.1
CM119786.1	4233755	4235020	KAL7353857.1
CM119786.1	4240202	4242063	KAL7353858.1
CM119786.1	4242806	4244794	KAL7353859.1
CM119786.1	4244941	4246499	KAL7353860.1
CM119786.1	4248331	4251138	KAL7353861.1
CM119786.1	4250207	4251217	KAL7353862.1
CM119786.1	4251277	4255365	KAL7353863.1
CM119786.1	4255407	4257453	KAL7353864.1
CM119786.1	4258174	4260674	KAL7353865.1
CM119786.1	4261170	4265200	KAL7353866.1
CM119786.1	4265341	4268148	KAL7353867.1
CM119786.1	4267191	4270959	KAL7353868.1
CM119786.1	4271089	4274090	KAL7353869.1
CM119786.1	4274455	4275891	KAL7353870.1
CM119786.1	4276378	4280709	KAL7353871.1
CM119786.1	4281581	4283390	KAL7353872.1
CM119786.1	4283713	4286056	KAL7353873.1
CM119786.1	4283837	4286072	KAL7353874.1
CM119786.1	4288839	4290234	KAL7353875.1
CM119786.1	4290827	4296832	KAL7353876.1
CM119786.1	4297019	4298790	KAL7353877.1
CM119786.1	4299599	4303098	KAL7353878.1
CM119786.1	4303260	4306299	KAL7353879.1
CM119786.1	4306833	4307499	KAL7353880.1
CM119786.1	4307048	4307542	KAL7353881.1
CM119786.1	4338919	4340713	KAL7353882.1
CM119786.1	4340956	4342153	KAL7353883.1
CM119786.1	4342339	4343195	KAL7353884.1
CM119786.1	4445618	4448470	KAL7353885.1
CM119786.1	4454734	4459085	KAL7353886.1
CM119786.1	4459323	4463257	KAL7353887.1
CM119786.1	4463333	4467082	KAL7353888.1
CM119786.1	4464778	4468825	KAL7353889.1
CM119786.1	4470217	4472615	KAL7353890.1
CM119786.1	4472711	4475418	KAL7353891.1
CM119786.1	4475046	4476306	KAL7353892.1
CM119786.1	4476306	4479855	KAL7353893.1
CM119786.1	4480176	4481672	KAL7353894.1
CM119786.1	4481989	4483571	KAL7353895.1
CM119786.1	4483760	4487734	KAL7353896.1
CM119786.1	4487288	4490747	KAL7353897.1
CM119786.1	4490935	4492123	KAL7353898.1
CM119786.1	4492123	4495254	KAL7353899.1
CM119786.1	4495444	4498202	KAL7353900.1
CM119786.1	4498451	4500649	KAL7353901.1
CM119786.1	4501100	4505278	KAL7353902.1
CM119786.1	4505359	4507413	KAL7353903.1
CM119786.1	4507637	4510878	KAL7353904.1
CM119786.1	4511311	4513660	KAL7353905.1
CM119786.1	4513814	4516753	KAL7353906.1
CM119786.1	4515867	4520771	KAL7353907.1
CM119786.1	4519725	4521485	KAL7353908.1
CM119786.1	4520771	4529247	KAL7353909.1
CM119786.1	4529920	4536609	KAL7353910.1
CM119786.1	4533435	4535055	KAL7353911.1
CM119786.1	4535497	4536631	KAL7353912.1
CM119786.1	4537365	4538664	KAL7353913.1
CM119786.1	4538664	4539696	KAL7353914.1
CM119786.1	4539931	4541089	KAL7353915.1
CM119786.1	4542674	4544756	KAL7353916.1
CM119786.1	4544796	4545962	KAL7353917.1
CM119786.1	4546172	4548235	KAL7353918.1
CM119786.1	4548437	4553678	KAL7353919.1
CM119786.1	4552221	4552678	KAL7353920.1
CM119786.1	4552678	4554118	KAL7353921.1
CM119786.1	4553833	4556846	KAL7353922.1
CM119786.1	4556225	4560336	KAL7353923.1
CM119786.1	4560464	4561594	KAL7353924.1
CM119786.1	4562904	4566725	KAL7353925.1
CM119786.1	4566901	4568931	KAL7353926.1
CM119786.1	4568963	4571445	KAL7353927.1
CM119786.1	4571445	4573755	KAL7353928.1
CM119786.1	4574073	4576088	KAL7353929.1
CM119786.1	4575891	4577630	KAL7353930.1
CM119786.1	4578053	4582983	KAL7353931.1
CM119786.1	4582034	4584118	KAL7353932.1
CM119786.1	4584659	4588606	KAL7353933.1
CM119786.1	4585709	4587507	KAL7353934.1
CM119786.1	4589730	4595862	KAL7353935.1
CM119786.1	4596037	4598831	KAL7353936.1
CM119786.1	4598973	4600233	KAL7353937.1
CM119786.1	4599816	4604542	KAL7353938.1
CM119786.1	4604682	4607012	KAL7353939.1
CM119786.1	4607012	4608199	KAL7353940.1
CM119786.1	4608547	4610443	KAL7353941.1
CM119786.1	4610803	4612168	KAL7353942.1
CM119786.1	4612279	4615176	KAL7353943.1
CM119786.1	4634390	4642053	KAL7353944.1
CM119786.1	4638179	4640794	KAL7353945.1
CM119786.1	4748755	4749606	KAL7353946.1
CM119786.1	4749905	4753974	KAL7353947.1
CM119786.1	4752987	4757162	KAL7353948.1
CM119786.1	4812532	4814390	KAL7353949.1
CM119786.1	4812732	4814497	KAL7353950.1
CM119786.1	4855377	4858026	KAL7353951.1
CM119786.1	4856033	4856911	KAL7353952.1
CM119786.1	4870217	4874667	KAL7353953.1
CM119786.1	4955811	4959296	KAL7353954.1
CM119786.1	4971381	4973786	KAL7353955.1
CM119786.1	4973922	4977890	KAL7353956.1
CM119786.1	4977890	4980852	KAL7353957.1
CM119786.1	4980868	4983274	KAL7353958.1
CM119786.1	4983396	4983952	KAL7353959.1
CM119786.1	4983673	4987876	KAL7353960.1
CM119786.1	4986937	4988931	KAL7353961.1
CM119786.1	4989293	4991689	KAL7353962.1
CM119786.1	4991586	4994743	KAL7353963.1
CM119786.1	4994743	4997359	KAL7353964.1
CM119786.1	4997389	4999380	KAL7353965.1
CM119786.1	4997535	4999410	KAL7353966.1
CM119786.1	4999550	5003685	KAL7353967.1
CM119786.1	5000676	5005641	KAL7353968.1
CM119786.1	5003858	5007285	KAL7353969.1
CM119786.1	5007365	5010056	KAL7353970.1
CM119786.1	5008826	5011117	KAL7353971.1
CM119786.1	5011184	5012900	KAL7353972.1
CM119786.1	5012900	5015487	KAL7353973.1
CM119786.1	5015618	5018933	KAL7353974.1
CM119786.1	5017663	5024142	KAL7353975.1
CM119786.1	5023712	5024497	KAL7353976.1
CM119786.1	5024142	5026421	KAL7353977.1
CM119786.1	5027351	5030165	KAL7353978.1
CM119786.1	5030006	5030683	KAL7353979.1
CM119786.1	5030165	5033406	KAL7353980.1
CM119786.1	5033459	5034209	KAL7353981.1
CM119786.1	5037418	5040020	KAL7353982.1
CM119786.1	5040364	5044586	KAL7353983.1
CM119786.1	5044784	5050509	KAL7353984.1
CM119786.1	5050752	5053228	KAL7353985.1
CM119786.1	5052125	5055594	KAL7353986.1
CM119786.1	5055777	5056774	KAL7353987.1
CM119786.1	5056774	5059675	KAL7353988.1
CM119786.1	5060757	5062809	KAL7353989.1
CM119786.1	5063339	5063803	KAL7353990.1
CM119786.1	5064998	5065878	KAL7353991.1
CM119786.1	5067032	5069272	KAL7353992.1
CM119786.1	5070654	5071191	KAL7353993.1
CM119786.1	5074088	5074824	KAL7353994.1
CM119786.1	5075810	5080189	KAL7353995.1
CM119786.1	5081411	5085468	KAL7353996.1
CM119786.1	5086807	5088334	KAL7353997.1
CM119786.1	5089253	5092070	KAL7353998.1
CM119786.1	5092163	5093496	KAL7353999.1
CM119786.1	5093597	5095971	KAL7354000.1
CM119786.1	5096116	5097132	KAL7354001.1
CM119786.1	5096211	5097013	KAL7354002.1
CM119786.1	5097229	5099423	KAL7354003.1
CM119786.1	5099157	5100343	KAL7354004.1
CM119786.1	5100465	5101128	KAL7354005.1
CM119786.1	5101230	5104218	KAL7354006.1
CM119786.1	5104121	5107849	KAL7354007.1
CM119786.1	5108042	5109211	KAL7354008.1
CM119786.1	5109630	5113772	KAL7354009.1
CM119786.1	5112127	5115684	KAL7354010.1
CM119786.1	5115107	5118636	KAL7354011.1
CM119786.1	5119154	5123321	KAL7354012.1
CM119786.1	5123321	5125717	KAL7354013.1
CM119786.1	5124932	5128708	KAL7354014.1
CM119786.1	5128757	5132949	KAL7354015.1
CM119786.1	5130519	5131018	KAL7354016.1
CM119786.1	5131018	5133159	KAL7354017.1
CM119786.1	5132949	5137704	KAL7354018.1
CM119786.1	5138661	5141703	KAL7354019.1
CM119786.1	5138960	5140948	KAL7354020.1
CM119786.1	5141775	5144284	KAL7354021.1
CM119786.1	5142488	5147019	KAL7354022.1
CM119786.1	5146909	5149753	KAL7354023.1
CM119786.1	5147318	5154058	KAL7354024.1
CM119786.1	5154170	5156872	KAL7354025.1
CM119786.1	5157008	5159161	KAL7354026.1
CM119786.1	5159344	5162390	KAL7354027.1
CM119786.1	5162390	5164641	KAL7354028.1
CM119786.1	5164885	5167515	KAL7354029.1
CM119786.1	5173017	5175344	KAL7354030.1
CM119786.1	5174265	5175380	KAL7354031.1
CM119786.1	5175628	5176267	KAL7354032.1
CM119786.1	5176267	5177271	KAL7354033.1
CM119786.1	5176271	5177281	KAL7354034.1
CM119786.1	5178916	5179836	KAL7354035.1
CM119786.1	5181285	5182688	KAL7354036.1
CM119786.1	5183046	5185366	KAL7354037.1
CM119786.1	5185203	5187558	KAL7354038.1
CM119786.1	5187607	5192161	KAL7354039.1
CM119786.1	5192306	5193193	KAL7354040.1
CM119786.1	5193441	5198851	KAL7354041.1
CM119786.1	5198938	5200205	KAL7354042.1
CM119786.1	5200296	5204618	KAL7354043.1
CM119786.1	5203533	5206938	KAL7354044.1
CM119786.1	5207230	5207942	KAL7354045.1
CM119786.1	5208658	5210710	KAL7354046.1
CM119786.1	5210863	5213065	KAL7354047.1
CM119786.1	5216623	5216999	KAL7354048.1
CM119786.1	5217425	5218234	KAL7354049.1
CM119786.1	5218007	5220722	KAL7354050.1
CM119786.1	5220905	5223648	KAL7354051.1
CM119786.1	5223507	5226101	KAL7354052.1
CM119786.1	5226191	5229620	KAL7354053.1
CM119786.1	5227511	5228995	KAL7354054.1
CM119786.1	5228995	5231545	KAL7354055.1
CM119786.1	5231806	5234114	KAL7354056.1
CM119786.1	5234187	5235464	KAL7354057.1
CM119786.1	5236367	5236857	KAL7354058.1
CM119786.1	5236402	5237854	KAL7354059.1
CM119786.1	5237982	5238874	KAL7354060.1
CM119786.1	5238087	5242081	KAL7354061.1
CM119786.1	5242330	5245659	KAL7354062.1
CM119786.1	5245687	5248250	KAL7354063.1
CM119786.1	5248268	5248813	KAL7354064.1
CM119786.1	5248813	5251508	KAL7354065.1
CM119786.1	5251615	5253361	KAL7354066.1
CM119786.1	5251670	5255019	KAL7354067.1
CM119786.1	5254518	5256812	KAL7354068.1
CM119786.1	5255019	5258343	KAL7354069.1
CM119786.1	5258473	5260522	KAL7354070.1
CM119786.1	5258531	5260608	KAL7354071.1
CM119786.1	5260754	5264603	KAL7354072.1
CM119786.1	5264735	5266280	KAL7354073.1
CM119786.1	5267191	5268312	KAL7354074.1
CM119786.1	5270372	5273341	KAL7354075.1
CM119786.1	5270404	5270764	KAL7354076.1
CM119786.1	5270974	5274745	KAL7354077.1
CM119786.1	5274929	5279752	KAL7354078.1
CM119786.1	5279907	5280341	KAL7354079.1
CM119786.1	5280405	5281994	KAL7354080.1
CM119786.1	5280660	5285076	KAL7354081.1
CM119786.1	5285254	5288106	KAL7354082.1
CM119786.1	5288066	5294146	KAL7354083.1
CM119786.1	5293856	5297075	KAL7354084.1
CM119786.1	5303301	5305872	KAL7354085.1
CM119786.1	5305872	5306910	KAL7354086.1
CM119786.1	5306910	5309762	KAL7354087.1
CM119786.1	5309375	5312619	KAL7354088.1
CM119786.1	5313399	5313824	KAL7354089.1
CM119786.1	5314531	5321538	KAL7354090.1
CM119786.1	5324409	5324873	KAL7354091.1
CM119786.1	5326082	5330938	KAL7354092.1
CM119786.1	5328685	5329893	KAL7354093.1
CM119786.1	5332537	5333420	KAL7354094.1
CM119786.1	5335455	5337606	KAL7354095.1
CM119786.1	5337784	5341679	KAL7354096.1
CM119786.1	5341847	5345210	KAL7354097.1
CM119786.1	5345373	5348160	KAL7354098.1
CM119786.1	5350962	5355342	KAL7354099.1
CM119786.1	5355814	5356698	KAL7354100.1
CM119786.1	5359324	5360492	KAL7354101.1
CM119786.1	5360024	5360938	KAL7354102.1
CM119786.1	5361698	5363053	KAL7354103.1
CM119786.1	5362108	5363372	KAL7354104.1
CM119786.1	5363831	5364951	KAL7354105.1
CM119786.1	5365608	5368521	KAL7354106.1
CM119786.1	5368559	5372916	KAL7354107.1
CM119786.1	5370495	5372840	KAL7354108.1
CM119786.1	5372840	5374743	KAL7354109.1
CM119786.1	5373036	5376777	KAL7354110.1
CM119786.1	5376831	5378928	KAL7354111.1
CM119786.1	5379652	5385376	KAL7354112.1
CM119786.1	5385558	5386822	KAL7354113.1
CM119786.1	5386066	5389445	KAL7354114.1
CM119786.1	5391096	5391622	KAL7354115.1
CM119786.1	5392727	5393686	KAL7354116.1
CM119786.1	5394341	5396777	KAL7354117.1
CM119786.1	5394579	5396783	KAL7354118.1
CM119786.1	5397185	5398932	KAL7354119.1
CM119786.1	5401108	5402005	KAL7354120.1
CM119786.1	5401169	5405232	KAL7354121.1
CM119786.1	5405807	5408363	KAL7354122.1
CM119786.1	5411204	5412945	KAL7354123.1
CM119786.1	5413059	5415237	KAL7354124.1
CM119786.1	5415354	5416094	KAL7354125.1
CM119786.1	5416703	5419964	KAL7354126.1
CM119786.1	5419842	5421239	KAL7354127.1
CM119786.1	5420112	5424579	KAL7354128.1
CM119786.1	5423687	5428676	KAL7354129.1
CM119786.1	5428946	5431217	KAL7354130.1
CM119786.1	5431758	5433428	KAL7354131.1
CM119786.1	5433945	5438662	KAL7354132.1
CM119786.1	5440176	5442325	KAL7354133.1
CM119786.1	5442762	5447227	KAL7354134.1
CM119786.1	5448188	5449283	KAL7354135.1
CM119786.1	5450375	5453983	KAL7354136.1
CM119786.1	5450496	5452919	KAL7354137.1
CM119786.1	5453398	5454614	KAL7354138.1
CM119786.1	5455225	5457035	KAL7354139.1
CM119786.1	5459055	5462583	KAL7354140.1
CM119786.1	5462712	5465919	KAL7354141.1
CM119786.1	5466105	5467917	KAL7354142.1
CM119786.1	5467955	5472862	KAL7354143.1
CM119786.1	5473061	5474083	KAL7354144.1
CM119786.1	5475832	5477895	KAL7354145.1
CM119786.1	5476498	5480099	KAL7354146.1
CM119786.1	5480273	5483991	KAL7354147.1
CM119786.1	5484160	5485853	KAL7354148.1
CM119786.1	5486030	5488440	KAL7354149.1
CM119786.1	5488329	5490304	KAL7354150.1
CM119786.1	5490436	5494119	KAL7354151.1
CM119786.1	5492135	5494199	KAL7354152.1
CM119786.1	5494235	5495646	KAL7354153.1
CM119786.1	5494693	5499654	KAL7354154.1
CM119786.1	5499797	5503012	KAL7354155.1
CM119786.1	5502327	5504615	KAL7354156.1
CM119786.1	5505057	5508574	KAL7354157.1
CM119786.1	5508810	5515558	KAL7354158.1
CM119786.1	5517048	5519566	KAL7354159.1
CM119786.1	5522293	5523103	KAL7354160.1
CM119786.1	5523310	5524618	KAL7354161.1
CM119786.1	5524790	5526042	KAL7354162.1
CM119786.1	5525844	5526563	KAL7354163.1
CM119786.1	5526726	5528598	KAL7354164.1
CM119786.1	5529297	5530371	KAL7354165.1
CM119786.1	5531316	5534784	KAL7354166.1
CM119786.1	5533525	5534828	KAL7354167.1
CM119786.1	5534969	5538013	KAL7354168.1
CM119786.1	5538013	5541290	KAL7354169.1
CM119786.1	5538338	5543862	KAL7354170.1
CM119786.1	5544006	5549561	KAL7354171.1
CM119786.1	5550946	5553646	KAL7354172.1
CM119786.1	5553646	5556065	KAL7354173.1
CM119786.1	5556065	5558678	KAL7354174.1
CM119786.1	5558701	5563346	KAL7354175.1
CM119786.1	5563610	5566166	KAL7354176.1
CM119786.1	5563660	5566284	KAL7354177.1
CM119786.1	5566431	5567692	KAL7354178.1
CM119786.1	5568675	5571330	KAL7354179.1
CM119786.1	5571115	5572091	KAL7354180.1
CM119786.1	5572108	5578814	KAL7354181.1
CM119786.1	5575817	5579632	KAL7354182.1
CM119786.1	5579693	5582373	KAL7354183.1
CM119786.1	5579723	5584810	KAL7354184.1
CM119786.1	5582614	5587435	KAL7354185.1
CM119786.1	5584937	5589136	KAL7354186.1
CM119786.1	5588888	5592033	KAL7354187.1
CM119786.1	5592063	5593676	KAL7354188.1
CM119786.1	5593676	5596014	KAL7354189.1
CM119786.1	5596369	5598182	KAL7354190.1
CM119786.1	5596919	5598812	KAL7354191.1
CM119786.1	5598864	5600630	KAL7354192.1
CM119786.1	5600733	5604284	KAL7354193.1
CM119786.1	5603594	5604256	KAL7354194.1
CM119786.1	5604256	5607384	KAL7354195.1
CM119786.1	5606016	5609073	KAL7354196.1
CM119786.1	5611879	5614635	KAL7354197.1
CM119786.1	5615078	5617703	KAL7354198.1
CM119786.1	5615872	5620799	KAL7354199.1
CM119786.1	5620245	5621707	KAL7354200.1
CM119786.1	5731243	5732293	KAL7354201.1
CM119786.1	5736424	5737375	KAL7354202.1
CM119786.1	5737540	5740035	KAL7354203.1
CM119786.1	5740762	5741541	KAL7354204.1
CM119786.1	5741641	5744096	KAL7354205.1
CM119786.1	5745144	5747158	KAL7354206.1
CM119786.1	5747538	5752349	KAL7354207.1
CM119786.1	5752457	5754390	KAL7354208.1
CM119786.1	5754890	5755429	KAL7354209.1
CM119786.1	5759011	5761338	KAL7354210.1
CM119786.1	5761338	5766284	KAL7354211.1
CM119786.1	5763001	5766645	KAL7354212.1
CM119786.1	5766892	5769660	KAL7354213.1
CM119786.1	5766943	5769685	KAL7354214.1
CM119786.1	5769976	5772794	KAL7354215.1
CM119786.1	5772977	5777980	KAL7354216.1
CM119786.1	5778114	5781539	KAL7354217.1
CM119786.1	5779175	5782229	KAL7354218.1
CM119786.1	5782877	5784952	KAL7354219.1
CM119786.1	5785852	5786536	KAL7354220.1
CM119786.1	5786726	5789077	KAL7354221.1
CM119786.1	5789004	5791946	KAL7354222.1
CM119786.1	5792141	5792497	KAL7354223.1
CM119786.1	5793185	5794199	KAL7354224.1
CM119786.1	5795493	5797289	KAL7354225.1
CM119786.1	5795751	5798465	KAL7354226.1
CM119786.1	5798214	5798823	KAL7354227.1
CM119786.1	5799647	5804335	KAL7354228.1
CM119786.1	5806313	5808227	KAL7354229.1
CM119786.1	5808227	5809842	KAL7354230.1
CM119786.1	5810320	5812758	KAL7354231.1
CM119786.1	5811845	5813531	KAL7354232.1
CM119786.1	5813531	5815302	KAL7354233.1
CM119786.1	5815464	5818494	KAL7354234.1
CM119786.1	5818506	5820469	KAL7354235.1
CM119786.1	5823228	5825245	KAL7354236.1
CM119786.1	5825388	5828562	KAL7354237.1
CM119786.1	5829201	5832759	KAL7354238.1
CM119786.1	5831545	5836411	KAL7354239.1
CM119786.1	5836500	5839212	KAL7354240.1
CM119786.1	5839497	5842937	KAL7354241.1
CM119786.1	5843281	5844781	KAL7354242.1
CM119786.1	5846974	5850961	KAL7354243.1
CM119786.1	5851188	5853190	KAL7354244.1
CM119786.1	5854818	5856344	KAL7354245.1
CM119786.1	5856497	5858761	KAL7354246.1
CM119786.1	5859385	5861194	KAL7354247.1
CM119786.1	5861140	5861829	KAL7354248.1
CM119786.1	5863839	5865365	KAL7354249.1
CM119786.1	5864294	5865448	KAL7354250.1
CM119786.1	5866018	5869177	KAL7354251.1
CM119786.1	5869177	5873603	KAL7354252.1
CM119786.1	5874414	5876879	KAL7354253.1
CM119786.1	5877475	5879079	KAL7354254.1
CM119786.1	5879079	5883644	KAL7354255.1
CM119786.1	5883708	5887752	KAL7354256.1
CM119786.1	5887752	5892847	KAL7354257.1
CM119786.1	5893053	5893820	KAL7354258.1
CM119786.1	5894904	5897927	KAL7354259.1
CM119786.1	5898520	5900244	KAL7354260.1
CM119786.1	5900244	5902336	KAL7354261.1
CM119786.1	5902518	5903809	KAL7354262.1
CM119786.1	5903965	5905545	KAL7354263.1
CM119786.1	5905921	5912418	KAL7354264.1
CM119786.1	5906628	5912094	KAL7354265.1
CM119786.1	5914330	5917112	KAL7354266.1
CM119786.1	5918183	5921559	KAL7354267.1
CM119786.1	5921651	5925210	KAL7354268.1
CM119786.1	5921713	5925458	KAL7354269.1
CM119786.1	5926136	5928352	KAL7354270.1
CM119786.1	5928487	5930527	KAL7354271.1
CM119786.1	5930527	5932642	KAL7354272.1
CM119786.1	5932830	5936064	KAL7354273.1
CM119786.1	5936021	5938989	KAL7354274.1
CM119786.1	5939247	5941665	KAL7354275.1
CM119786.1	5941726	5942676	KAL7354276.1
CM119786.1	5941772	5945277	KAL7354277.1
CM119786.1	5947252	5948323	KAL7354278.1
CM119786.1	5948847	5949979	KAL7354279.1
CM119786.1	5950103	5951622	KAL7354280.1
CM119786.1	5953218	5954649	KAL7354281.1
CM119786.1	5954762	5955876	KAL7354282.1
CM119786.1	5955970	5956761	KAL7354283.1
CM119786.1	5958220	5961204	KAL7354284.1
CM119786.1	5972753	5973491	KAL7354285.1
CM119786.1	6018170	6020012	KAL7354286.1
CM119786.1	6044402	6046763	KAL7354287.1
CM119786.1	6047905	6049735	KAL7354288.1
CM119786.1	6058557	6060038	KAL7354289.1
CM119786.1	6059087	6060087	KAL7354290.1
CM119786.1	6230382	6230879	KAL7354291.1
CM119786.1	6358248	6362681	KAL7354292.1
CM119786.1	6402845	6403796	KAL7354293.1
CM119786.1	6481382	6483076	KAL7354294.1
CM119786.1	6483101	6489519	KAL7354295.1
CM119787.1	65062	67602	KAL7351252.1
CM119787.1	67739	69947	KAL7351253.1
CM119787.1	70152	71845	KAL7351254.1
CM119787.1	73776	77101	KAL7351255.1
CM119787.1	77593	80467	KAL7351256.1
CM119787.1	77701	80711	KAL7351257.1
CM119787.1	81427	83516	KAL7351258.1
CM119787.1	83720	87820	KAL7351259.1
CM119787.1	87936	90396	KAL7351260.1
CM119787.1	88063	92300	KAL7351261.1
CM119787.1	92490	96217	KAL7351262.1
CM119787.1	98487	101521	KAL7351263.1
CM119787.1	101800	107770	KAL7351264.1
CM119787.1	108198	111307	KAL7351265.1
CM119787.1	111268	112958	KAL7351266.1
CM119787.1	114468	115493	KAL7351267.1
CM119787.1	115493	121314	KAL7351268.1
CM119787.1	121563	123435	KAL7351269.1
CM119787.1	124023	124861	KAL7351270.1
CM119787.1	124727	125402	KAL7351271.1
CM119787.1	125754	128757	KAL7351272.1
CM119787.1	129882	132364	KAL7351273.1
CM119787.1	131746	133075	KAL7351274.1
CM119787.1	133173	136896	KAL7351275.1
CM119787.1	135036	139932	KAL7351276.1
CM119787.1	140530	142464	KAL7351277.1
CM119787.1	142578	145405	KAL7351278.1
CM119787.1	147420	148945	KAL7351279.1
CM119787.1	151672	152377	KAL7351280.1
CM119787.1	152774	156967	KAL7351281.1
CM119787.1	157246	159416	KAL7351282.1
CM119787.1	157808	159363	KAL7351283.1
CM119787.1	159416	161339	KAL7351284.1
CM119787.1	159811	162928	KAL7351285.1
CM119787.1	163053	165353	KAL7351286.1
CM119787.1	165353	169202	KAL7351287.1
CM119787.1	169369	170947	KAL7351288.1
CM119787.1	170643	173480	KAL7351289.1
CM119787.1	173569	176014	KAL7351290.1
CM119787.1	173655	176193	KAL7351291.1
CM119787.1	178176	179586	KAL7351292.1
CM119787.1	180363	181054	KAL7351293.1
CM119787.1	182515	182870	KAL7351294.1
CM119787.1	183068	184164	KAL7351295.1
CM119787.1	184699	187275	KAL7351296.1
CM119787.1	187365	190640	KAL7351297.1
CM119787.1	187649	195475	KAL7351298.1
CM119787.1	195737	197994	KAL7351299.1
CM119787.1	198348	199967	KAL7351300.1
CM119787.1	200227	201896	KAL7351301.1
CM119787.1	201755	202688	KAL7351302.1
CM119787.1	202875	205016	KAL7351303.1
CM119787.1	205016	209330	KAL7351304.1
CM119787.1	209330	214184	KAL7351305.1
CM119787.1	210793	217838	KAL7351306.1
CM119787.1	223275	225271	KAL7351307.1
CM119787.1	225442	228688	KAL7351308.1
CM119787.1	228536	231829	KAL7351309.1
CM119787.1	231993	232581	KAL7351310.1
CM119787.1	232581	233626	KAL7351311.1
CM119787.1	233791	237701	KAL7351312.1
CM119787.1	237701	243864	KAL7351313.1
CM119787.1	240096	244585	KAL7351314.1
CM119787.1	245057	246987	KAL7351315.1
CM119787.1	247234	248348	KAL7351316.1
CM119787.1	248348	249485	KAL7351317.1
CM119787.1	249711	251709	KAL7351318.1
CM119787.1	252434	257588	KAL7351319.1
CM119787.1	257684	260943	KAL7351320.1
CM119787.1	261137	263620	KAL7351321.1
CM119787.1	263940	269539	KAL7351322.1
CM119787.1	271058	272388	KAL7351323.1
CM119787.1	272566	274571	KAL7351324.1
CM119787.1	274168	276635	KAL7351325.1
CM119787.1	276749	278366	KAL7351326.1
CM119787.1	278574	284139	KAL7351327.1
CM119787.1	284016	287833	KAL7351328.1
CM119787.1	287944	289563	KAL7351329.1
CM119787.1	288694	291588	KAL7351330.1
CM119787.1	292396	293641	KAL7351331.1
CM119787.1	293641	295685	KAL7351332.1
CM119787.1	295838	301875	KAL7351333.1
CM119787.1	302530	305485	KAL7351334.1
CM119787.1	305121	305518	KAL7351335.1
CM119787.1	305579	307202	KAL7351336.1
CM119787.1	305804	307339	KAL7351337.1
CM119787.1	307862	308609	KAL7351338.1
CM119787.1	309392	309980	KAL7351339.1
CM119787.1	310126	314026	KAL7351340.1
CM119787.1	316117	318024	KAL7351341.1
CM119787.1	318327	319376	KAL7351342.1
CM119787.1	322812	324894	KAL7351343.1
CM119787.1	324894	328254	KAL7351344.1
CM119787.1	327887	330603	KAL7351345.1
CM119787.1	329233	329938	KAL7351346.1
CM119787.1	330437	334592	KAL7351347.1
CM119787.1	334695	337387	KAL7351348.1
CM119787.1	337387	340067	KAL7351349.1
CM119787.1	340165	342878	KAL7351350.1
CM119787.1	341625	342427	KAL7351351.1
CM119787.1	342878	346033	KAL7351352.1
CM119787.1	347268	348278	KAL7351353.1
CM119787.1	348598	348979	KAL7351354.1
CM119787.1	350080	352550	KAL7351355.1
CM119787.1	353167	356046	KAL7351356.1
CM119787.1	356212	359108	KAL7351357.1
CM119787.1	359292	361236	KAL7351358.1
CM119787.1	361470	363774	KAL7351359.1
CM119787.1	362814	364838	KAL7351360.1
CM119787.1	364276	367799	KAL7351361.1
CM119787.1	366837	368876	KAL7351362.1
CM119787.1	368966	371750	KAL7351363.1
CM119787.1	372020	374545	KAL7351364.1
CM119787.1	375104	378615	KAL7351365.1
CM119787.1	379459	382064	KAL7351366.1
CM119787.1	382110	384378	KAL7351367.1
CM119787.1	384513	386089	KAL7351368.1
CM119787.1	386224	387466	KAL7351369.1
CM119787.1	387534	390880	KAL7351370.1
CM119787.1	388967	392234	KAL7351371.1
CM119787.1	394526	396991	KAL7351372.1
CM119787.1	400919	407609	KAL7351373.1
CM119787.1	407534	409423	KAL7351374.1
CM119787.1	409888	412562	KAL7351375.1
CM119787.1	412562	414569	KAL7351376.1
CM119787.1	415263	417535	KAL7351377.1
CM119787.1	417666	419931	KAL7351378.1
CM119787.1	419091	422824	KAL7351379.1
CM119787.1	423086	425325	KAL7351380.1
CM119787.1	423167	426767	KAL7351381.1
CM119787.1	426974	428165	KAL7351382.1
CM119787.1	428260	430877	KAL7351383.1
CM119787.1	430954	432684	KAL7351384.1
CM119787.1	433160	439543	KAL7351385.1
CM119787.1	433210	437910	KAL7351386.1
CM119787.1	438058	440306	KAL7351387.1
CM119787.1	439543	443324	KAL7351388.1
CM119787.1	443966	446567	KAL7351389.1
CM119787.1	446174	449929	KAL7351390.1
CM119787.1	449508	453526	KAL7351391.1
CM119787.1	455877	456920	KAL7351392.1
CM119787.1	457015	458588	KAL7351393.1
CM119787.1	457275	459095	KAL7351394.1
CM119787.1	459095	461682	KAL7351395.1
CM119787.1	461682	462569	KAL7351396.1
CM119787.1	462712	464937	KAL7351397.1
CM119787.1	466191	467586	KAL7351398.1
CM119787.1	471730	472941	KAL7351399.1
CM119787.1	473045	474698	KAL7351400.1
CM119787.1	473753	478932	KAL7351401.1
CM119787.1	474924	477838	KAL7351402.1
CM119787.1	479233	480594	KAL7351403.1
CM119787.1	480603	482996	KAL7351404.1
CM119787.1	483605	483968	KAL7351405.1
CM119787.1	483795	484710	KAL7351406.1
CM119787.1	484710	485841	KAL7351407.1
CM119787.1	486892	487576	KAL7351408.1
CM119787.1	488622	490577	KAL7351409.1
CM119787.1	490757	492088	KAL7351410.1
CM119787.1	492141	492517	KAL7351411.1
CM119787.1	492614	494365	KAL7351412.1
CM119787.1	493254	496074	KAL7351413.1
CM119787.1	495230	496276	KAL7351414.1
CM119787.1	496330	500431	KAL7351415.1
CM119787.1	501178	502621	KAL7351416.1
CM119787.1	502798	506225	KAL7351417.1
CM119787.1	506348	508005	KAL7351418.1
CM119787.1	508836	510715	KAL7351419.1
CM119787.1	510001	514554	KAL7351420.1
CM119787.1	514638	517895	KAL7351421.1
CM119787.1	516237	520312	KAL7351422.1
CM119787.1	520455	525686	KAL7351423.1
CM119787.1	525578	527201	KAL7351424.1
CM119787.1	528992	529533	KAL7351425.1
CM119787.1	530439	531748	KAL7351426.1
CM119787.1	532618	533864	KAL7351427.1
CM119787.1	533864	537491	KAL7351428.1
CM119787.1	537166	538408	KAL7351429.1
CM119787.1	537886	540036	KAL7351430.1
CM119787.1	538722	545079	KAL7351431.1
CM119787.1	545227	547343	KAL7351432.1
CM119787.1	547513	550774	KAL7351433.1
CM119787.1	549504	552926	KAL7351434.1
CM119787.1	553156	556700	KAL7351435.1
CM119787.1	556831	559263	KAL7351436.1
CM119787.1	560056	562390	KAL7351437.1
CM119787.1	562469	563692	KAL7351438.1
CM119787.1	563857	565493	KAL7351439.1
CM119787.1	565639	567180	KAL7351440.1
CM119787.1	568359	572819	KAL7351441.1
CM119787.1	575173	578124	KAL7351442.1
CM119787.1	578878	581039	KAL7351443.1
CM119787.1	581063	584165	KAL7351444.1
CM119787.1	584767	586592	KAL7351445.1
CM119787.1	584861	587368	KAL7351446.1
CM119787.1	586948	587444	KAL7351447.1
CM119787.1	599102	602194	KAL7351448.1
CM119787.1	602194	603456	KAL7351449.1
CM119787.1	603456	610144	KAL7351450.1
CM119787.1	610144	614901	KAL7351451.1
CM119787.1	614574	615149	KAL7351452.1
CM119787.1	617675	619947	KAL7351453.1
CM119787.1	619947	622928	KAL7351454.1
CM119787.1	623044	625740	KAL7351455.1
CM119787.1	625521	627254	KAL7351456.1
CM119787.1	628394	630980	KAL7351457.1
CM119787.1	630998	634946	KAL7351458.1
CM119787.1	635346	637792	KAL7351459.1
CM119787.1	639670	642360	KAL7351460.1
CM119787.1	643901	649628	KAL7351461.1
CM119787.1	647478	649406	KAL7351462.1
CM119787.1	649791	651062	KAL7351463.1
CM119787.1	649965	652559	KAL7351464.1
CM119787.1	652683	654158	KAL7351465.1
CM119787.1	654289	656881	KAL7351466.1
CM119787.1	657023	659307	KAL7351467.1
CM119787.1	659766	662375	KAL7351468.1
CM119787.1	662658	664561	KAL7351469.1
CM119787.1	664744	666410	KAL7351470.1
CM119787.1	666542	669445	KAL7351471.1
CM119787.1	669445	674005	KAL7351472.1
CM119787.1	675300	679749	KAL7351473.1
CM119787.1	679875	681408	KAL7351474.1
CM119787.1	681458	683065	KAL7351475.1
CM119787.1	687794	690883	KAL7351476.1
CM119787.1	690883	691999	KAL7351477.1
CM119787.1	693510	697590	KAL7351478.1
CM119787.1	697246	700093	KAL7351479.1
CM119787.1	700062	704210	KAL7351480.1
CM119787.1	702835	706279	KAL7351481.1
CM119787.1	704210	707813	KAL7351482.1
CM119787.1	708112	708907	KAL7351483.1
CM119787.1	710284	712654	KAL7351484.1
CM119787.1	712870	713308	KAL7351485.1
CM119787.1	713024	713577	KAL7351486.1
CM119787.1	714666	716354	KAL7351487.1
CM119787.1	717623	724480	KAL7351488.1
CM119787.1	719768	723417	KAL7351489.1
CM119787.1	723447	725822	KAL7351490.1
CM119787.1	729453	730438	KAL7351491.1
CM119787.1	729727	734187	KAL7351492.1
CM119787.1	735039	737965	KAL7351493.1
CM119787.1	737985	738799	KAL7351494.1
CM119787.1	738799	740151	KAL7351495.1
CM119787.1	744208	750444	KAL7351496.1
CM119787.1	750408	752238	KAL7351497.1
CM119787.1	752400	754743	KAL7351498.1
CM119787.1	754318	756579	KAL7351499.1
CM119787.1	756748	759767	KAL7351500.1
CM119787.1	759179	760637	KAL7351501.1
CM119787.1	760970	762382	KAL7351502.1
CM119787.1	764390	766744	KAL7351503.1
CM119787.1	765828	769434	KAL7351504.1
CM119787.1	768870	769748	KAL7351505.1
CM119787.1	769748	772460	KAL7351506.1
CM119787.1	772099	776601	KAL7351507.1
CM119787.1	775583	777892	KAL7351508.1
CM119787.1	776601	779711	KAL7351509.1
CM119787.1	779711	783746	KAL7351510.1
CM119787.1	785202	787340	KAL7351511.1
CM119787.1	787506	791040	KAL7351512.1
CM119787.1	791243	793064	KAL7351513.1
CM119787.1	791461	793664	KAL7351514.1
CM119787.1	793391	801346	KAL7351515.1
CM119787.1	801346	805907	KAL7351516.1
CM119787.1	804765	806383	KAL7351517.1
CM119787.1	805907	807894	KAL7351518.1
CM119787.1	807894	812487	KAL7351519.1
CM119787.1	812487	814109	KAL7351520.1
CM119787.1	814237	817545	KAL7351521.1
CM119787.1	817627	819969	KAL7351522.1
CM119787.1	819401	821184	KAL7351523.1
CM119787.1	821233	824033	KAL7351524.1
CM119787.1	821347	824181	KAL7351525.1
CM119787.1	825203	827962	KAL7351526.1
CM119787.1	830527	830909	KAL7351527.1
CM119787.1	831861	834954	KAL7351528.1
CM119787.1	835084	836909	KAL7351529.1
CM119787.1	837873	846254	KAL7351530.1
CM119787.1	846400	848893	KAL7351531.1
CM119787.1	849042	849628	KAL7351532.1
CM119787.1	851205	854077	KAL7351533.1
CM119787.1	855119	857489	KAL7351534.1
CM119787.1	857657	862156	KAL7351535.1
CM119787.1	862403	864768	KAL7351536.1
CM119787.1	865073	870347	KAL7351537.1
CM119787.1	867481	874331	KAL7351538.1
CM119787.1	874331	876344	KAL7351539.1
CM119787.1	876344	878389	KAL7351540.1
CM119787.1	878328	881635	KAL7351541.1
CM119787.1	883288	886181	KAL7351542.1
CM119787.1	885889	887479	KAL7351543.1
CM119787.1	887595	893173	KAL7351544.1
CM119787.1	894134	899459	KAL7351545.1
CM119787.1	895976	899883	KAL7351546.1
CM119787.1	900009	901182	KAL7351547.1
CM119787.1	900345	904683	KAL7351548.1
CM119787.1	904876	907069	KAL7351549.1
CM119787.1	905705	908339	KAL7351550.1
CM119787.1	907276	912250	KAL7351551.1
CM119787.1	908452	912667	KAL7351552.1
CM119787.1	912815	919269	KAL7351553.1
CM119787.1	917901	921340	KAL7351554.1
CM119787.1	921311	928325	KAL7351555.1
CM119787.1	928499	930219	KAL7351556.1
CM119787.1	930660	932744	KAL7351557.1
CM119787.1	932504	935231	KAL7351558.1
CM119787.1	935316	938211	KAL7351559.1
CM119787.1	938508	939180	KAL7351560.1
CM119787.1	939338	944019	KAL7351561.1
CM119787.1	944183	946885	KAL7351562.1
CM119787.1	946943	951681	KAL7351563.1
CM119787.1	951157	956141	KAL7351564.1
CM119787.1	957040	959443	KAL7351565.1
CM119787.1	958596	960524	KAL7351566.1
CM119787.1	961165	966805	KAL7351567.1
CM119787.1	967318	968510	KAL7351568.1
CM119787.1	969820	971844	KAL7351569.1
CM119787.1	972063	975681	KAL7351570.1
CM119787.1	974184	977637	KAL7351571.1
CM119787.1	977746	979238	KAL7351572.1
CM119787.1	979419	980631	KAL7351573.1
CM119787.1	982295	986367	KAL7351574.1
CM119787.1	988200	991706	KAL7351575.1
CM119787.1	992081	995012	KAL7351576.1
CM119787.1	995147	996354	KAL7351577.1
CM119787.1	995986	997460	KAL7351578.1
CM119787.1	997460	1000242	KAL7351579.1
CM119787.1	999936	1001483	KAL7351580.1
CM119787.1	1002331	1005538	KAL7351581.1
CM119787.1	1006229	1007436	KAL7351582.1
CM119787.1	1007588	1011005	KAL7351583.1
CM119787.1	1011280	1013061	KAL7351584.1
CM119787.1	1013061	1014547	KAL7351585.1
CM119787.1	1016114	1018905	KAL7351586.1
CM119787.1	1018905	1020467	KAL7351587.1
CM119787.1	1020534	1024817	KAL7351588.1
CM119787.1	1024513	1026582	KAL7351589.1
CM119787.1	1026717	1027655	KAL7351590.1
CM119787.1	1026808	1027835	KAL7351591.1
CM119787.1	1027959	1029326	KAL7351592.1
CM119787.1	1027991	1034134	KAL7351593.1
CM119787.1	1037357	1039309	KAL7351594.1
CM119787.1	1039424	1041602	KAL7351595.1
CM119787.1	1044507	1046253	KAL7351596.1
CM119787.1	1047365	1050730	KAL7351597.1
CM119787.1	1050910	1055919	KAL7351598.1
CM119787.1	1050982	1056518	KAL7351599.1
CM119787.1	1056954	1058800	KAL7351600.1
CM119787.1	1057306	1060652	KAL7351601.1
CM119787.1	1063134	1068532	KAL7351602.1
CM119787.1	1068639	1071875	KAL7351603.1
CM119787.1	1069123	1070668	KAL7351604.1
CM119787.1	1070668	1071914	KAL7351605.1
CM119787.1	1072046	1074254	KAL7351606.1
CM119787.1	1072070	1073692	KAL7351607.1
CM119787.1	1073693	1078954	KAL7351608.1
CM119787.1	1077503	1092372	KAL7351609.1
CM119787.1	1088218	1094915	KAL7351610.1
CM119787.1	1094799	1096471	KAL7351611.1
CM119787.1	1095389	1096402	KAL7351612.1
CM119787.1	1096820	1099935	KAL7351613.1
CM119787.1	1100108	1107637	KAL7351614.1
CM119787.1	1103660	1107473	KAL7351615.1
CM119787.1	1107473	1113196	KAL7351616.1
CM119787.1	1107637	1113279	KAL7351617.1
CM119787.1	1113279	1115875	KAL7351618.1
CM119787.1	1113478	1117420	KAL7351619.1
CM119787.1	1117600	1119683	KAL7351620.1
CM119787.1	1118122	1121975	KAL7351621.1
CM119787.1	1122121	1124002	KAL7351622.1
CM119787.1	1122166	1124583	KAL7351623.1
CM119787.1	1124583	1126549	KAL7351624.1
CM119787.1	1126850	1129509	KAL7351625.1
CM119787.1	1128680	1130855	KAL7351626.1
CM119787.1	1131081	1137706	KAL7351627.1
CM119787.1	1137710	1140795	KAL7351628.1
CM119787.1	1141472	1145507	KAL7351629.1
CM119787.1	1143670	1146536	KAL7351630.1
CM119787.1	1147373	1147826	KAL7351631.1
CM119787.1	1147951	1148674	KAL7351632.1
CM119787.1	1149835	1151654	KAL7351633.1
CM119787.1	1153143	1159415	KAL7351634.1
CM119787.1	1159415	1162204	KAL7351635.1
CM119787.1	1160852	1165677	KAL7351636.1
CM119787.1	1165804	1166851	KAL7351637.1
CM119787.1	1166851	1169265	KAL7351638.1
CM119787.1	1169352	1173065	KAL7351639.1
CM119787.1	1173130	1175852	KAL7351640.1
CM119787.1	1173179	1179005	KAL7351641.1
CM119787.1	1179142	1181472	KAL7351642.1
CM119787.1	1179186	1183277	KAL7351643.1
CM119787.1	1183138	1184848	KAL7351644.1
CM119787.1	1184848	1187964	KAL7351645.1
CM119787.1	1188030	1191888	KAL7351646.1
CM119787.1	1192279	1194105	KAL7351647.1
CM119787.1	1194210	1196243	KAL7351648.1
CM119787.1	1196243	1200965	KAL7351649.1
CM119787.1	1197061	1201525	KAL7351650.1
CM119787.1	1201700	1206170	KAL7351651.1
CM119787.1	1205177	1208702	KAL7351652.1
CM119787.1	1208858	1211793	KAL7351653.1
CM119787.1	1210164	1211974	KAL7351654.1
CM119787.1	1212404	1213922	KAL7351655.1
CM119787.1	1214124	1215625	KAL7351656.1
CM119787.1	1216137	1218417	KAL7351657.1
CM119787.1	1218490	1220185	KAL7351658.1
CM119787.1	1221135	1221800	KAL7351659.1
CM119787.1	1221882	1224140	KAL7351660.1
CM119787.1	1224206	1225559	KAL7351661.1
CM119787.1	1225657	1227189	KAL7351662.1
CM119787.1	1227628	1233928	KAL7351663.1
CM119787.1	1228161	1233375	KAL7351664.1
CM119787.1	1233375	1235908	KAL7351665.1
CM119787.1	1241500	1248571	KAL7351666.1
CM119787.1	1249614	1250212	KAL7351667.1
CM119787.1	1249867	1250223	KAL7351668.1
CM119787.1	1251805	1253479	KAL7351669.1
CM119787.1	1253783	1255628	KAL7351670.1
CM119787.1	1255802	1258341	KAL7351671.1
CM119787.1	1259529	1260726	KAL7351672.1
CM119787.1	1261149	1264407	KAL7351673.1
CM119787.1	1264583	1267485	KAL7351674.1
CM119787.1	1268017	1269472	KAL7351675.1
CM119787.1	1373529	1375291	KAL7351676.1
CM119787.1	1375549	1376617	KAL7351677.1
CM119787.1	1375852	1377415	KAL7351678.1
CM119787.1	1377601	1383436	KAL7351679.1
CM119787.1	1383563	1386896	KAL7351680.1
CM119787.1	1383677	1387694	KAL7351681.1
CM119787.1	1387920	1390180	KAL7351682.1
CM119787.1	1389452	1392938	KAL7351683.1
CM119787.1	1392897	1398101	KAL7351684.1
CM119787.1	1396787	1399739	KAL7351685.1
CM119787.1	1399739	1402147	KAL7351686.1
CM119787.1	1404072	1407926	KAL7351687.1
CM119787.1	1408301	1412243	KAL7351688.1
CM119787.1	1412666	1413688	KAL7351689.1
CM119787.1	1413919	1416425	KAL7351690.1
CM119787.1	1417497	1418985	KAL7351691.1
CM119787.1	1419771	1421304	KAL7351692.1
CM119787.1	1422553	1423216	KAL7351693.1
CM119787.1	1423965	1425436	KAL7351694.1
CM119787.1	1425559	1429243	KAL7351695.1
CM119787.1	1428891	1431860	KAL7351696.1
CM119787.1	1432348	1435016	KAL7351697.1
CM119787.1	1433694	1436099	KAL7351698.1
CM119787.1	1436048	1438168	KAL7351699.1
CM119787.1	1437524	1440597	KAL7351700.1
CM119787.1	1440864	1441910	KAL7351701.1
CM119787.1	1442105	1444506	KAL7351702.1
CM119787.1	1444582	1447187	KAL7351703.1
CM119787.1	1447380	1449392	KAL7351704.1
CM119787.1	1448839	1452329	KAL7351705.1
CM119787.1	1452483	1455472	KAL7351706.1
CM119787.1	1453089	1455397	KAL7351707.1
CM119787.1	1455875	1458768	KAL7351708.1
CM119787.1	1460614	1465026	KAL7351709.1
CM119787.1	1463235	1465695	KAL7351710.1
CM119787.1	1465201	1469196	KAL7351711.1
CM119787.1	1465913	1470087	KAL7351712.1
CM119787.1	1471036	1473108	KAL7351713.1
CM119787.1	1472206	1475198	KAL7351714.1
CM119787.1	1475354	1478650	KAL7351715.1
CM119787.1	1475397	1478740	KAL7351716.1
CM119787.1	1479414	1482622	KAL7351717.1
CM119787.1	1482837	1484718	KAL7351718.1
CM119787.1	1485558	1487276	KAL7351719.1
CM119787.1	1485704	1486968	KAL7351720.1
CM119787.1	1487561	1490934	KAL7351721.1
CM119787.1	1490934	1494264	KAL7351722.1
CM119787.1	1494212	1498059	KAL7351723.1
CM119787.1	1498027	1501438	KAL7351724.1
CM119787.1	1502604	1506269	KAL7351725.1
CM119787.1	1506928	1508756	KAL7351726.1
CM119787.1	1508863	1511820	KAL7351727.1
CM119787.1	1508912	1509927	KAL7351728.1
CM119787.1	1513800	1517657	KAL7351729.1
CM119787.1	1517666	1519342	KAL7351730.1
CM119787.1	1518822	1519542	KAL7351731.1
CM119787.1	1519537	1521509	KAL7351732.1
CM119787.1	1520808	1521611	KAL7351733.1
CM119787.1	1523724	1527380	KAL7351734.1
CM119787.1	1527561	1529996	KAL7351735.1
CM119787.1	1530556	1533798	KAL7351736.1
CM119787.1	1534794	1539442	KAL7351737.1
CM119787.1	1541263	1543918	KAL7351738.1
CM119787.1	1547953	1550724	KAL7351739.1
CM119787.1	1550344	1554308	KAL7351740.1
CM119787.1	1554538	1556774	KAL7351741.1
CM119787.1	1557066	1560523	KAL7351742.1
CM119787.1	1560523	1562106	KAL7351743.1
CM119787.1	1561701	1565220	KAL7351744.1
CM119787.1	1566149	1566704	KAL7351745.1
CM119787.1	1566704	1570468	KAL7351746.1
CM119787.1	1571632	1572885	KAL7351747.1
CM119787.1	1574642	1577552	KAL7351748.1
CM119787.1	1577903	1579417	KAL7351749.1
CM119787.1	1578136	1580691	KAL7351750.1
CM119787.1	1580691	1582839	KAL7351751.1
CM119787.1	1582995	1585163	KAL7351752.1
CM119787.1	1585015	1588253	KAL7351753.1
CM119787.1	1588351	1591399	KAL7351754.1
CM119787.1	1591513	1593904	KAL7351755.1
CM119787.1	1594090	1599815	KAL7351756.1
CM119787.1	1599948	1601184	KAL7351757.1
CM119787.1	1601427	1602374	KAL7351758.1
CM119787.1	1604603	1606279	KAL7351759.1
CM119787.1	1606075	1608410	KAL7351760.1
CM119787.1	1608548	1609714	KAL7351761.1
CM119787.1	1611074	1611699	KAL7351762.1
CM119787.1	1611420	1612871	KAL7351763.1
CM119787.1	1613014	1616553	KAL7351764.1
CM119787.1	1616422	1620720	KAL7351765.1
CM119787.1	1623947	1625848	KAL7351766.1
CM119787.1	1626828	1628083	KAL7351767.1
CM119787.1	1627796	1633974	KAL7351768.1
CM119787.1	1638955	1639588	KAL7351769.1
CM119787.1	1639912	1643966	KAL7351770.1
CM119787.1	1644872	1645617	KAL7351771.1
CM119787.1	1646193	1646998	KAL7351772.1
CM119787.1	1648918	1656688	KAL7351773.1
CM119787.1	1657414	1658004	KAL7351774.1
CM119787.1	1658182	1659946	KAL7351775.1
CM119787.1	1658924	1660105	KAL7351776.1
CM119787.1	1664832	1665451	KAL7351777.1
CM119787.1	1665709	1667070	KAL7351778.1
CM119787.1	1667061	1673040	KAL7351779.1
CM119787.1	1673618	1676786	KAL7351780.1
CM119787.1	1676858	1681043	KAL7351781.1
CM119787.1	1682696	1688601	KAL7351782.1
CM119787.1	1686377	1688647	KAL7351783.1
CM119787.1	1690931	1692975	KAL7351784.1
CM119787.1	1693107	1697027	KAL7351785.1
CM119787.1	1697830	1700971	KAL7351786.1
CM119787.1	1701037	1701771	KAL7351787.1
CM119787.1	1703688	1705876	KAL7351788.1
CM119787.1	1706017	1709210	KAL7351789.1
CM119787.1	1709994	1711962	KAL7351790.1
CM119787.1	1713724	1715487	KAL7351791.1
CM119787.1	1715681	1717647	KAL7351792.1
CM119787.1	1718035	1721653	KAL7351793.1
CM119787.1	1721712	1723440	KAL7351794.1
CM119787.1	1723662	1726682	KAL7351795.1
CM119787.1	1729206	1730017	KAL7351796.1
CM119787.1	1730935	1738961	KAL7351797.1
CM119787.1	1738865	1741292	KAL7351798.1
CM119787.1	1742018	1743429	KAL7351799.1
CM119787.1	1742027	1742742	KAL7351800.1
CM119787.1	1744637	1745395	KAL7351801.1
CM119787.1	1745461	1745761	KAL7351802.1
CM119787.1	1745989	1748802	KAL7351803.1
CM119787.1	1748839	1752544	KAL7351804.1
CM119787.1	1753832	1755930	KAL7351805.1
CM119787.1	1756183	1756642	KAL7351806.1
CM119787.1	1756829	1758815	KAL7351807.1
CM119787.1	1759426	1761331	KAL7351808.1
CM119787.1	1761161	1761880	KAL7351809.1
CM119787.1	1761331	1763491	KAL7351810.1
CM119787.1	1763102	1764948	KAL7351811.1
CM119787.1	1765147	1768265	KAL7351812.1
CM119787.1	1765167	1771406	KAL7351813.1
CM119787.1	1770219	1772818	KAL7351814.1
CM119787.1	1771584	1776409	KAL7351815.1
CM119787.1	1778562	1779445	KAL7351816.1
CM119787.1	1779200	1780963	KAL7351817.1
CM119787.1	1781979	1783586	KAL7351818.1
CM119787.1	1783572	1786030	KAL7351819.1
CM119787.1	1786181	1788076	KAL7351820.1
CM119787.1	1788743	1792372	KAL7351821.1
CM119787.1	1789733	1796002	KAL7351822.1
CM119787.1	1796245	1797607	KAL7351823.1
CM119787.1	1797753	1799982	KAL7351824.1
CM119787.1	1800396	1802339	KAL7351825.1
CM119787.1	1802512	1807117	KAL7351826.1
CM119787.1	1807426	1810916	KAL7351827.1
CM119787.1	1810916	1812401	KAL7351828.1
CM119787.1	1812618	1814688	KAL7351829.1
CM119787.1	1813938	1818718	KAL7351830.1
CM119787.1	1819352	1822396	KAL7351831.1
CM119787.1	1821144	1823991	KAL7351832.1
CM119787.1	1823902	1824952	KAL7351833.1
CM119787.1	1825317	1829136	KAL7351834.1
CM119787.1	1829584	1832980	KAL7351835.1
CM119787.1	1833113	1834517	KAL7351836.1
CM119787.1	1835025	1840184	KAL7351837.1
CM119787.1	1840325	1842621	KAL7351838.1
CM119787.1	1845664	1846060	KAL7351839.1
CM119787.1	1847139	1849037	KAL7351840.1
CM119787.1	1848120	1850024	KAL7351841.1
CM119787.1	1850180	1853627	KAL7351842.1
CM119787.1	1852006	1855598	KAL7351843.1
CM119787.1	1856014	1856528	KAL7351844.1
CM119787.1	1859096	1862489	KAL7351845.1
CM119787.1	1861122	1864038	KAL7351846.1
CM119787.1	1864214	1865905	KAL7351847.1
CM119787.1	1868058	1869529	KAL7351848.1
CM119787.1	1869644	1872154	KAL7351849.1
CM119787.1	1873391	1876112	KAL7351850.1
CM119787.1	1876910	1879232	KAL7351851.1
CM119787.1	1877569	1881601	KAL7351852.1
CM119787.1	1882033	1883641	KAL7351853.1
CM119787.1	1882415	1883641	KAL7351854.1
CM119787.1	1884245	1886094	KAL7351855.1
CM119787.1	1884417	1888340	KAL7351856.1
CM119787.1	1886094	1887061	KAL7351857.1
CM119787.1	1888654	1890607	KAL7351858.1
CM119787.1	1890752	1893631	KAL7351859.1
CM119787.1	1893357	1896844	KAL7351860.1
CM119787.1	1896982	1899072	KAL7351861.1
CM119787.1	1897090	1902959	KAL7351862.1
CM119787.1	1903076	1906462	KAL7351863.1
CM119787.1	1906611	1910304	KAL7351864.1
CM119787.1	1910967	1913862	KAL7351865.1
CM119787.1	1917559	1920476	KAL7351866.1
CM119787.1	1920885	1923446	KAL7351867.1
CM119787.1	1923514	1925751	KAL7351868.1
CM119787.1	1925817	1926737	KAL7351869.1
CM119787.1	1925836	1928634	KAL7351870.1
CM119787.1	1928634	1931520	KAL7351871.1
CM119787.1	1936324	1940101	KAL7351872.1
CM119787.1	1941254	1942734	KAL7351873.1
CM119787.1	1942999	1943609	KAL7351874.1
CM119787.1	1944068	1946980	KAL7351875.1
CM119787.1	1947238	1950658	KAL7351876.1
CM119787.1	1950957	1954706	KAL7351877.1
CM119787.1	1955320	1957584	KAL7351878.1
CM119787.1	1960061	1962618	KAL7351879.1
CM119787.1	1960686	1963452	KAL7351880.1
CM119787.1	1963720	1965749	KAL7351881.1
CM119787.1	1965871	1968665	KAL7351882.1
CM119787.1	1967637	1970154	KAL7351883.1
CM119787.1	1970239	1973043	KAL7351884.1
CM119787.1	1972525	1974029	KAL7351885.1
CM119787.1	1974263	1980350	KAL7351886.1
CM119787.1	1974848	1980538	KAL7351887.1
CM119787.1	1980729	1987587	KAL7351888.1
CM119787.1	1987764	1989460	KAL7351889.1
CM119787.1	1989460	1992178	KAL7351890.1
CM119787.1	1993032	1996635	KAL7351891.1
CM119787.1	1999398	2001268	KAL7351892.1
CM119787.1	2001905	2003969	KAL7351893.1
CM119787.1	2003464	2004682	KAL7351894.1
CM119787.1	2003969	2006799	KAL7351895.1
CM119787.1	2008336	2010460	KAL7351896.1
CM119787.1	2009174	2010520	KAL7351897.1
CM119787.1	2010645	2014657	KAL7351898.1
CM119787.1	2014869	2017959	KAL7351899.1
CM119787.1	2017762	2019249	KAL7351900.1
CM119787.1	2019430	2022298	KAL7351901.1
CM119787.1	2022332	2023743	KAL7351902.1
CM119787.1	2024155	2026408	KAL7351903.1
CM119787.1	2032490	2033149	KAL7351904.1
CM119787.1	2034012	2037688	KAL7351905.1
CM119787.1	2038832	2039618	KAL7351906.1
CM119787.1	2039618	2042317	KAL7351907.1
CM119787.1	2042443	2045499	KAL7351908.1
CM119787.1	2046077	2050619	KAL7351909.1
CM119787.1	2051215	2052557	KAL7351910.1
CM119787.1	2052607	2053561	KAL7351911.1
CM119787.1	2055092	2057316	KAL7351912.1
CM119787.1	2057462	2060312	KAL7351913.1
CM119787.1	2059917	2060446	KAL7351914.1
CM119787.1	2061336	2063369	KAL7351915.1
CM119787.1	2063213	2064827	KAL7351916.1
CM119787.1	2065508	2072264	KAL7351917.1
CM119787.1	2072910	2077248	KAL7351918.1
CM119787.1	2077418	2078203	KAL7351919.1
CM119787.1	2078986	2081063	KAL7351920.1
CM119787.1	2081592	2083130	KAL7351921.1
CM119787.1	2082719	2083889	KAL7351922.1
CM119787.1	2084250	2085808	KAL7351923.1
CM119787.1	2084691	2086042	KAL7351924.1
CM119787.1	2087630	2091557	KAL7351925.1
CM119787.1	2092993	2095222	KAL7351926.1
CM119787.1	2095222	2097087	KAL7351927.1
CM119787.1	2097210	2100551	KAL7351928.1
CM119787.1	2097549	2103261	KAL7351929.1
CM119787.1	2103488	2104288	KAL7351930.1
CM119787.1	2104507	2106543	KAL7351931.1
CM119787.1	2106332	2107881	KAL7351932.1
CM119787.1	2108083	2111789	KAL7351933.1
CM119787.1	2109443	2111998	KAL7351934.1
CM119787.1	2111998	2112837	KAL7351935.1
CM119787.1	2113060	2115572	KAL7351936.1
CM119787.1	2115730	2118942	KAL7351937.1
CM119787.1	2118942	2126151	KAL7351938.1
CM119787.1	2126709	2129859	KAL7351939.1
CM119787.1	2131344	2135416	KAL7351940.1
CM119787.1	2135619	2137810	KAL7351941.1
CM119787.1	2138124	2141004	KAL7351942.1
CM119787.1	2141224	2145776	KAL7351943.1
CM119787.1	2143217	2145907	KAL7351944.1
CM119787.1	2146045	2147086	KAL7351945.1
CM119787.1	2146301	2148947	KAL7351946.1
CM119787.1	2149135	2153499	KAL7351947.1
CM119787.1	2154210	2157614	KAL7351948.1
CM119787.1	2158910	2159795	KAL7351949.1
CM119787.1	2160017	2164382	KAL7351950.1
CM119787.1	2161388	2165918	KAL7351951.1
CM119787.1	2165918	2168883	KAL7351952.1
CM119787.1	2167999	2172756	KAL7351953.1
CM119787.1	2169888	2175014	KAL7351954.1
CM119787.1	2175014	2177446	KAL7351955.1
CM119787.1	2177979	2181169	KAL7351956.1
CM119787.1	2182082	2183354	KAL7351957.1
CM119787.1	2183515	2186104	KAL7351958.1
CM119787.1	2186382	2189964	KAL7351959.1
CM119787.1	2190848	2192034	KAL7351960.1
CM119787.1	2190896	2191597	KAL7351961.1
CM119787.1	2193152	2196046	KAL7351962.1
CM119787.1	2196386	2197032	KAL7351963.1
CM119787.1	2198610	2199372	KAL7351964.1
CM119787.1	2200098	2202457	KAL7351965.1
CM119787.1	2202182	2206164	KAL7351966.1
CM119787.1	2206305	2208908	KAL7351967.1
CM119787.1	2208409	2212394	KAL7351968.1
CM119787.1	2212394	2213991	KAL7351969.1
CM119787.1	2214151	2219247	KAL7351970.1
CM119787.1	2219547	2220261	KAL7351971.1
CM119787.1	2223597	2228759	KAL7351972.1
CM119787.1	2229210	2231471	KAL7351973.1
CM119787.1	2231606	2234346	KAL7351974.1
CM119787.1	2234346	2240045	KAL7351975.1
CM119787.1	2240621	2241924	KAL7351976.1
CM119787.1	2242155	2251273	KAL7351977.1
CM119787.1	2252592	2253459	KAL7351978.1
CM119787.1	2253111	2254872	KAL7351979.1
CM119787.1	2255619	2259737	KAL7351980.1
CM119787.1	2260227	2262111	KAL7351981.1
CM119787.1	2262191	2262783	KAL7351982.1
CM119787.1	2262309	2265253	KAL7351983.1
CM119787.1	2266316	2269523	KAL7351984.1
CM119787.1	2269782	2270574	KAL7351985.1
CM119787.1	2271210	2273011	KAL7351986.1
CM119787.1	2273241	2277407	KAL7351987.1
CM119787.1	2277870	2279679	KAL7351988.1
CM119787.1	2279679	2280792	KAL7351989.1
CM119787.1	2280348	2284263	KAL7351990.1
CM119787.1	2284593	2286630	KAL7351991.1
CM119787.1	2285650	2287748	KAL7351992.1
CM119787.1	2286922	2289578	KAL7351993.1
CM119787.1	2289578	2291678	KAL7351994.1
CM119787.1	2291954	2293820	KAL7351995.1
CM119787.1	2294041	2297224	KAL7351996.1
CM119787.1	2297224	2300015	KAL7351997.1
CM119787.1	2301093	2303120	KAL7351998.1
CM119787.1	2303183	2305558	KAL7351999.1
CM119787.1	2305558	2308628	KAL7352000.1
CM119787.1	2309386	2311137	KAL7352001.1
CM119787.1	2379425	2382305	KAL7352002.1
CM119787.1	2405320	2405987	KAL7352003.1
CM119787.1	2548019	2548634	KAL7352004.1
CM119787.1	2608994	2612857	KAL7352005.1
CM119787.1	2611792	2617453	KAL7352006.1
CM119787.1	2615781	2618534	KAL7352007.1
CM119787.1	2617453	2621373	KAL7352008.1
CM119787.1	2620592	2624867	KAL7352009.1
CM119787.1	2625428	2629111	KAL7352010.1
CM119787.1	2633465	2633768	KAL7352011.1
CM119787.1	2633871	2634752	KAL7352012.1
CM119787.1	2636228	2639327	KAL7352013.1
CM119787.1	2639406	2641318	KAL7352014.1
CM119787.1	2641450	2643165	KAL7352015.1
CM119787.1	2642007	2643261	KAL7352016.1
CM119787.1	2643777	2644799	KAL7352017.1
CM119787.1	2644881	2646663	KAL7352018.1
CM119787.1	2650660	2652163	KAL7352019.1
CM119787.1	2652278	2653487	KAL7352020.1
CM119787.1	2652281	2653575	KAL7352021.1
CM119787.1	2653736	2656490	KAL7352022.1
CM119787.1	2656627	2658797	KAL7352023.1
CM119787.1	2659122	2664783	KAL7352024.1
CM119787.1	2665103	2667243	KAL7352025.1
CM119787.1	2667518	2669533	KAL7352026.1
CM119787.1	2669651	2670642	KAL7352027.1
CM119787.1	2670935	2675517	KAL7352028.1
CM119787.1	2670978	2673275	KAL7352029.1
CM119787.1	2674232	2674751	KAL7352030.1
CM119787.1	2675827	2677396	KAL7352031.1
CM119787.1	2678052	2680488	KAL7352032.1
CM119787.1	2681327	2683401	KAL7352033.1
CM119787.1	2684291	2685192	KAL7352034.1
CM119787.1	2685779	2687985	KAL7352035.1
CM119787.1	2690822	2695166	KAL7352036.1
CM119787.1	2697476	2698596	KAL7352037.1
CM119787.1	2698740	2700791	KAL7352038.1
CM119787.1	2700791	2703585	KAL7352039.1
CM119787.1	2703693	2705790	KAL7352040.1
CM119787.1	2706183	2708824	KAL7352041.1
CM119787.1	2708087	2710922	KAL7352042.1
CM119787.1	2710922	2713804	KAL7352043.1
CM119787.1	2713849	2718617	KAL7352044.1
CM119787.1	2717987	2722336	KAL7352045.1
CM119787.1	2722548	2723339	KAL7352046.1
CM119787.1	2723393	2727677	KAL7352047.1
CM119787.1	2726415	2728955	KAL7352048.1
CM119787.1	2729905	2732475	KAL7352049.1
CM119787.1	2732027	2735427	KAL7352050.1
CM119787.1	2735831	2739706	KAL7352051.1
CM119787.1	2739795	2743187	KAL7352052.1
CM119787.1	2745557	2746120	KAL7352053.1
CM119787.1	2746580	2747852	KAL7352054.1
CM119787.1	2747915	2751364	KAL7352055.1
CM119787.1	2748435	2749596	KAL7352056.1
CM119787.1	2751036	2754194	KAL7352057.1
CM119787.1	2751364	2756264	KAL7352058.1
CM119787.1	2756264	2761826	KAL7352059.1
CM119787.1	2762102	2762972	KAL7352060.1
CM119787.1	2763780	2765158	KAL7352061.1
CM119787.1	2765109	2766782	KAL7352062.1
CM119787.1	2767884	2769437	KAL7352063.1
CM119787.1	2769631	2773203	KAL7352064.1
CM119787.1	2769719	2773223	KAL7352065.1
CM119787.1	2773437	2775152	KAL7352066.1
CM119787.1	2776174	2777670	KAL7352067.1
CM119787.1	2777821	2780233	KAL7352068.1
CM119787.1	2780536	2786629	KAL7352069.1
CM119787.1	2786961	2789127	KAL7352070.1
CM119787.1	2786977	2789021	KAL7352071.1
CM119787.1	2789307	2792088	KAL7352072.1
CM119787.1	2789488	2796451	KAL7352073.1
CM119787.1	2797279	2800248	KAL7352074.1
CM119787.1	2800698	2801569	KAL7352075.1
CM119787.1	2800849	2806027	KAL7352076.1
CM119787.1	2806639	2807992	KAL7352077.1
CM119787.1	2808513	2813621	KAL7352078.1
CM119787.1	2812344	2812842	KAL7352079.1
CM119787.1	2814603	2815216	KAL7352080.1
CM119787.1	2816136	2818216	KAL7352081.1
CM119787.1	2816926	2821308	KAL7352082.1
CM119787.1	2821340	2822705	KAL7352083.1
CM119787.1	2822976	2826454	KAL7352084.1
CM119787.1	2825742	2827629	KAL7352085.1
CM119787.1	2826454	2832356	KAL7352086.1
CM119787.1	2831112	2832991	KAL7352087.1
CM119787.1	2833174	2835377	KAL7352088.1
CM119787.1	2833231	2835891	KAL7352089.1
CM119787.1	2836602	2838971	KAL7352090.1
CM119787.1	2839143	2841662	KAL7352091.1
CM119787.1	2839989	2842638	KAL7352092.1
CM119787.1	2841741	2842717	KAL7352093.1
CM119787.1	2842794	2844036	KAL7352094.1
CM119787.1	2844036	2846244	KAL7352095.1
CM119787.1	2844675	2846357	KAL7352096.1
CM119787.1	2846383	2850671	KAL7352097.1
CM119787.1	2850811	2852837	KAL7352098.1
CM119787.1	2853046	2854922	KAL7352099.1
CM119787.1	2854797	2856686	KAL7352100.1
CM119787.1	2856857	2860037	KAL7352101.1
CM119787.1	2860120	2862796	KAL7352102.1
CM119787.1	2862796	2863823	KAL7352103.1
CM119787.1	2864972	2867014	KAL7352104.1
CM119787.1	2866959	2873852	KAL7352105.1
CM119787.1	2873225	2875801	KAL7352106.1
CM119787.1	2876849	2880007	KAL7352107.1
CM119787.1	2880523	2881380	KAL7352108.1
CM119787.1	2881566	2884134	KAL7352109.1
CM119787.1	2888926	2892469	KAL7352110.1
CM119787.1	2892694	2893978	KAL7352111.1
CM119787.1	2894166	2895140	KAL7352112.1
CM119787.1	2896279	2896656	KAL7352113.1
CM119787.1	2897069	2899587	KAL7352114.1
CM119787.1	2899568	2902516	KAL7352115.1
CM119787.1	2902739	2906114	KAL7352116.1
CM119787.1	2904541	2907009	KAL7352117.1
CM119787.1	2907270	2907587	KAL7352118.1
CM119787.1	2907660	2910733	KAL7352119.1
CM119787.1	2911229	2915510	KAL7352120.1
CM119787.1	2915720	2919165	KAL7352121.1
CM119787.1	2919402	2922083	KAL7352122.1
CM119787.1	2922531	2924812	KAL7352123.1
CM119787.1	2926014	2927013	KAL7352124.1
CM119787.1	2927477	2929944	KAL7352125.1
CM119787.1	2930048	2935310	KAL7352126.1
CM119787.1	2935533	2936894	KAL7352127.1
CM119787.1	2937039	2937599	KAL7352128.1
CM119787.1	2938700	2941060	KAL7352129.1
CM119787.1	2940332	2945051	KAL7352130.1
CM119787.1	2945471	2945986	KAL7352131.1
CM119787.1	2945478	2948854	KAL7352132.1
CM119787.1	2948854	2949523	KAL7352133.1
CM119787.1	2951710	2952152	KAL7352134.1
CM119787.1	2952617	2955756	KAL7352135.1
CM119787.1	2956592	2959089	KAL7352136.1
CM119787.1	2957753	2958388	KAL7352137.1
CM119787.1	2959389	2960421	KAL7352138.1
CM119787.1	2961124	2961577	KAL7352139.1
CM119787.1	2961650	2962982	KAL7352140.1
CM119787.1	2961966	2963233	KAL7352141.1
CM119787.1	2964203	2966164	KAL7352142.1
CM119787.1	2968109	2972066	KAL7352143.1
CM119787.1	2972198	2974561	KAL7352144.1
CM119787.1	2972238	2974586	KAL7352145.1
CM119787.1	2974717	2977287	KAL7352146.1
CM119787.1	2977432	2982808	KAL7352147.1
CM119787.1	2982808	2985829	KAL7352148.1
CM119787.1	2985829	2988612	KAL7352149.1
CM119787.1	2987797	2988384	KAL7352150.1
CM119787.1	2988612	2991962	KAL7352151.1
CM119787.1	2990407	2995467	KAL7352152.1
CM119787.1	3004827	3006166	KAL7352153.1
CM119787.1	3006347	3010740	KAL7352154.1
CM119787.1	3012695	3015512	KAL7352155.1
CM119787.1	3015645	3019420	KAL7352156.1
CM119787.1	3018060	3020542	KAL7352157.1
CM119787.1	3019928	3020736	KAL7352158.1
CM119787.1	3020890	3021541	KAL7352159.1
CM119787.1	3021861	3024120	KAL7352160.1
CM119787.1	3021927	3023691	KAL7352161.1
CM119787.1	3024411	3026059	KAL7352162.1
CM119787.1	3027227	3032153	KAL7352163.1
CM119787.1	3032153	3035227	KAL7352164.1
CM119787.1	3035434	3036094	KAL7352165.1
CM119787.1	3035861	3038568	KAL7352166.1
CM119787.1	3037818	3040639	KAL7352167.1
CM119787.1	3039698	3042589	KAL7352168.1
CM119787.1	3042589	3047001	KAL7352169.1
CM119787.1	3047289	3050246	KAL7352170.1
CM119787.1	3050419	3052712	KAL7352171.1
CM119787.1	3052913	3054128	KAL7352172.1
CM119787.1	3054238	3055236	KAL7352173.1
CM119787.1	3055642	3059049	KAL7352174.1
CM119787.1	3057157	3059706	KAL7352175.1
CM119787.1	3060098	3062292	KAL7352176.1
CM119787.1	3062426	3063536	KAL7352177.1
CM119787.1	3066987	3067532	KAL7352178.1
CM119787.1	3068321	3070250	KAL7352179.1
CM119787.1	3070321	3072854	KAL7352180.1
CM119787.1	3072964	3075471	KAL7352181.1
CM119787.1	3075471	3079808	KAL7352182.1
CM119787.1	3079956	3082508	KAL7352183.1
CM119787.1	3082596	3086258	KAL7352184.1
CM119787.1	3084720	3085529	KAL7352185.1
CM119787.1	3086653	3087936	KAL7352186.1
CM119787.1	3088081	3088567	KAL7352187.1
CM119787.1	3088636	3094337	KAL7352188.1
CM119787.1	3094337	3101232	KAL7352189.1
CM119787.1	3101621	3103546	KAL7352190.1
CM119787.1	3104099	3110225	KAL7352191.1
CM119787.1	3110646	3112223	KAL7352192.1
CM119787.1	3112356	3114615	KAL7352193.1
CM119787.1	3114812	3117663	KAL7352194.1
CM119787.1	3118177	3122828	KAL7352195.1
CM119787.1	3122828	3124026	KAL7352196.1
CM119787.1	3124068	3127600	KAL7352197.1
CM119787.1	3127981	3129803	KAL7352198.1
CM119787.1	3129852	3132144	KAL7352199.1
CM119787.1	3129942	3136937	KAL7352200.1
CM119787.1	3135849	3137188	KAL7352201.1
CM119787.1	3136937	3138536	KAL7352202.1
CM119787.1	3138644	3144178	KAL7352203.1
CM119787.1	3145572	3148406	KAL7352204.1
CM119787.1	3152250	3155200	KAL7352205.1
CM119787.1	3155533	3156952	KAL7352206.1
CM119787.1	3156729	3158211	KAL7352207.1
CM119787.1	3159095	3160420	KAL7352208.1
CM119787.1	3159248	3162310	KAL7352209.1
CM119787.1	3162388	3167257	KAL7352210.1
CM119787.1	3167640	3169215	KAL7352211.1
CM119787.1	3173138	3176962	KAL7352212.1
CM119787.1	3176962	3179109	KAL7352213.1
CM119787.1	3179226	3181826	KAL7352214.1
CM119787.1	3181180	3182614	KAL7352215.1
CM119787.1	3183241	3184777	KAL7352216.1
CM119787.1	3184956	3186790	KAL7352217.1
CM119787.1	3187412	3190666	KAL7352218.1
CM119787.1	3191751	3196656	KAL7352219.1
CM119787.1	3198003	3200783	KAL7352220.1
CM119787.1	3200687	3203465	KAL7352221.1
CM119787.1	3202373	3204801	KAL7352222.1
CM119787.1	3204801	3208186	KAL7352223.1
CM119787.1	3208381	3213289	KAL7352224.1
CM119787.1	3213289	3223730	KAL7352225.1
CM119787.1	3213510	3220846	KAL7352226.1
CM119787.1	3221189	3223985	KAL7352227.1
CM119787.1	3224168	3226782	KAL7352228.1
CM119787.1	3227555	3228951	KAL7352229.1
CM119787.1	3228474	3230839	KAL7352230.1
CM119787.1	3229496	3231295	KAL7352231.1
CM119787.1	3230839	3234320	KAL7352232.1
CM119787.1	3234424	3239088	KAL7352233.1
CM119787.1	3239261	3240584	KAL7352234.1
CM119787.1	3240681	3242806	KAL7352235.1
CM119787.1	3240973	3243003	KAL7352236.1
CM119787.1	3243120	3246338	KAL7352237.1
CM119787.1	3246338	3248470	KAL7352238.1
CM119787.1	3248967	3252482	KAL7352239.1
CM119787.1	3252482	3253984	KAL7352240.1
CM119787.1	3254111	3255246	KAL7352241.1
CM119787.1	3255845	3259358	KAL7352242.1
CM119787.1	3260150	3264365	KAL7352243.1
CM119787.1	3264613	3266273	KAL7352244.1
CM119787.1	3267208	3268459	KAL7352245.1
CM119787.1	3268601	3269764	KAL7352246.1
CM119787.1	3269764	3270555	KAL7352247.1
CM119787.1	3272637	3274183	KAL7352248.1
CM119787.1	3275363	3278074	KAL7352249.1
CM119787.1	3277957	3278950	KAL7352250.1
CM119787.1	3279167	3280152	KAL7352251.1
CM119787.1	3280370	3282940	KAL7352252.1
CM119787.1	3283055	3286712	KAL7352253.1
CM119787.1	3285549	3287972	KAL7352254.1
CM119787.1	3288312	3291400	KAL7352255.1
CM119787.1	3290751	3291456	KAL7352256.1
CM119787.1	3291592	3293323	KAL7352257.1
CM119787.1	3291626	3294659	KAL7352258.1
CM119787.1	3295077	3297216	KAL7352259.1
CM119787.1	3298624	3301005	KAL7352260.1
CM119787.1	3299546	3304345	KAL7352261.1
CM119787.1	3304294	3307764	KAL7352262.1
CM119787.1	3308025	3309393	KAL7352263.1
CM119787.1	3309560	3311512	KAL7352264.1
CM119787.1	3311316	3317833	KAL7352265.1
CM119787.1	3314245	3319163	KAL7352266.1
CM119787.1	3317833	3321811	KAL7352267.1
CM119787.1	3321953	3325349	KAL7352268.1
CM119787.1	3329866	3332765	KAL7352269.1
CM119787.1	3332582	3333291	KAL7352270.1
CM119787.1	3333520	3334299	KAL7352271.1
CM119787.1	3334352	3337526	KAL7352272.1
CM119787.1	3337678	3345357	KAL7352273.1
CM119787.1	3343961	3346011	KAL7352274.1
CM119787.1	3350765	3354348	KAL7352275.1
CM119787.1	3356157	3359717	KAL7352276.1
CM119787.1	3359971	3361926	KAL7352277.1
CM119787.1	3362058	3364560	KAL7352278.1
CM119787.1	3364717	3368641	KAL7352279.1
CM119787.1	3364909	3370333	KAL7352280.1
CM119787.1	3368996	3370284	KAL7352281.1
CM119787.1	3371196	3375416	KAL7352282.1
CM119787.1	3375755	3377744	KAL7352283.1
CM119787.1	3377501	3384096	KAL7352284.1
CM119787.1	3384401	3388464	KAL7352285.1
CM119787.1	3386405	3388538	KAL7352286.1
CM119787.1	3388687	3391073	KAL7352287.1
CM119787.1	3392933	3398271	KAL7352288.1
CM119787.1	3402024	3407278	KAL7352289.1
CM119787.1	3407910	3410426	KAL7352290.1
CM119787.1	3412585	3412982	KAL7352291.1
CM119787.1	3414123	3418165	KAL7352292.1
CM119787.1	3420629	3422971	KAL7352293.1
CM119787.1	3423142	3425107	KAL7352294.1
CM119787.1	3425929	3426506	KAL7352295.1
CM119787.1	3426007	3429945	KAL7352296.1
CM119787.1	3430042	3431837	KAL7352297.1
CM119787.1	3432204	3437360	KAL7352298.1
CM119787.1	3436002	3443525	KAL7352299.1
CM119787.1	3437682	3442027	KAL7352300.1
CM119787.1	3443790	3444604	KAL7352301.1
CM119787.1	3444538	3445672	KAL7352302.1
CM119787.1	3446816	3449622	KAL7352303.1
CM119787.1	3449937	3451564	KAL7352304.1
CM119787.1	3450296	3451469	KAL7352305.1
CM119787.1	3454689	3455127	KAL7352306.1
CM119787.1	3456023	3459343	KAL7352307.1
CM119787.1	3459439	3462141	KAL7352308.1
CM119787.1	3461228	3461765	KAL7352309.1
CM119787.1	3462247	3465246	KAL7352310.1
CM119787.1	3463440	3465652	KAL7352311.1
CM119787.1	3465802	3471730	KAL7352312.1
CM119787.1	3472016	3474504	KAL7352313.1
CM119787.1	3474615	3475989	KAL7352314.1
CM119787.1	3476123	3480923	KAL7352315.1
CM119787.1	3479276	3480982	KAL7352316.1
CM119787.1	3481157	3484234	KAL7352317.1
CM119787.1	3484284	3485448	KAL7352318.1
CM119787.1	3485465	3486277	KAL7352319.1
CM119787.1	3486210	3491499	KAL7352320.1
CM119787.1	3491923	3493792	KAL7352321.1
CM119787.1	3493993	3496259	KAL7352322.1
CM119787.1	3496259	3499156	KAL7352323.1
CM119787.1	3499337	3501073	KAL7352324.1
CM119787.1	3501073	3503965	KAL7352325.1
CM119787.1	3503616	3505882	KAL7352326.1
CM119787.1	3506415	3508389	KAL7352327.1
CM119787.1	3508788	3511202	KAL7352328.1
CM119787.1	3511454	3513621	KAL7352329.1
CM119787.1	3514110	3518007	KAL7352330.1
CM119787.1	3518237	3521635	KAL7352331.1
CM119787.1	3518483	3518931	KAL7352332.1
CM119787.1	3521405	3524777	KAL7352333.1
CM119787.1	3525425	3529727	KAL7352334.1
CM119787.1	3529671	3531505	KAL7352335.1
CM119787.1	3531638	3533491	KAL7352336.1
CM119787.1	3533705	3535312	KAL7352337.1
CM119787.1	3535521	3539029	KAL7352338.1
CM119787.1	3541115	3542508	KAL7352339.1
CM119787.1	3542638	3543626	KAL7352340.1
CM119787.1	3544521	3547428	KAL7352341.1
CM119787.1	3544665	3547054	KAL7352342.1
CM119787.1	3547364	3547874	KAL7352343.1
CM119787.1	3548291	3550489	KAL7352344.1
CM119787.1	3550923	3553592	KAL7352345.1
CM119787.1	3553752	3556989	KAL7352346.1
CM119787.1	3556647	3558150	KAL7352347.1
CM119787.1	3558319	3567351	KAL7352348.1
CM119787.1	3559740	3563612	KAL7352349.1
CM119787.1	3563612	3568927	KAL7352350.1
CM119787.1	3570643	3572984	KAL7352351.1
CM119787.1	3572984	3576342	KAL7352352.1
CM119787.1	3576450	3577953	KAL7352353.1
CM119787.1	3577953	3580938	KAL7352354.1
CM119787.1	3582909	3584250	KAL7352355.1
CM119787.1	3584411	3584791	KAL7352356.1
CM119787.1	3585199	3587680	KAL7352357.1
CM119787.1	3588604	3590994	KAL7352358.1
CM119787.1	3591991	3599061	KAL7352359.1
CM119787.1	3592591	3594418	KAL7352360.1
CM119787.1	3599298	3602594	KAL7352361.1
CM119787.1	3600475	3603822	KAL7352362.1
CM119787.1	3603822	3606053	KAL7352363.1
CM119787.1	3606290	3607470	KAL7352364.1
CM119787.1	3608120	3610739	KAL7352365.1
CM119787.1	3608841	3613648	KAL7352366.1
CM119787.1	3610739	3612235	KAL7352367.1
CM119787.1	3613762	3615619	KAL7352368.1
CM119787.1	3613879	3615657	KAL7352369.1
CM119787.1	3615810	3618812	KAL7352370.1
CM119787.1	3618880	3621959	KAL7352371.1
CM119787.1	3621266	3624079	KAL7352372.1
CM119787.1	3624079	3626825	KAL7352373.1
CM119787.1	3626530	3626850	KAL7352374.1
CM119787.1	3628610	3631177	KAL7352375.1
CM119787.1	3636071	3637588	KAL7352376.1
CM119787.1	3637791	3641082	KAL7352377.1
CM119787.1	3641221	3646401	KAL7352378.1
CM119787.1	3641436	3643658	KAL7352379.1
CM119787.1	3647409	3652335	KAL7352380.1
CM119787.1	3650905	3652437	KAL7352381.1
CM119787.1	3652613	3654311	KAL7352382.1
CM119787.1	3654442	3656528	KAL7352383.1
CM119787.1	3656600	3658912	KAL7352384.1
CM119787.1	3656919	3659025	KAL7352385.1
CM119787.1	3659198	3661695	KAL7352386.1
CM119787.1	3661695	3665557	KAL7352387.1
CM119787.1	3662638	3664795	KAL7352388.1
CM119787.1	3667481	3672284	KAL7352389.1
CM119787.1	3672392	3673169	KAL7352390.1
CM119787.1	3674020	3681195	KAL7352391.1
CM119787.1	3680704	3681266	KAL7352392.1
CM119787.1	3681195	3684767	KAL7352393.1
CM119787.1	3686072	3687643	KAL7352394.1
CM119787.1	3689864	3693847	KAL7352395.1
CM119787.1	3696388	3700726	KAL7352396.1
CM119787.1	3700946	3702360	KAL7352397.1
CM119787.1	3702487	3704529	KAL7352398.1
CM119787.1	3705042	3709063	KAL7352399.1
CM119787.1	3709898	3712167	KAL7352400.1
CM119787.1	3710105	3711520	KAL7352401.1
CM119787.1	3714531	3719685	KAL7352402.1
CM119787.1	3719792	3720804	KAL7352403.1
CM119787.1	3719835	3722497	KAL7352404.1
CM119787.1	3722672	3723581	KAL7352405.1
CM119787.1	3722672	3725641	KAL7352406.1
CM119787.1	3725715	3729995	KAL7352407.1
CM119787.1	3726857	3730009	KAL7352408.1
CM119787.1	3730155	3732251	KAL7352409.1
CM119787.1	3733262	3734545	KAL7352410.1
CM119787.1	3734296	3737076	KAL7352411.1
CM119787.1	3737140	3739227	KAL7352412.1
CM119787.1	3739412	3745426	KAL7352413.1
CM119787.1	3743449	3746048	KAL7352414.1
CM119787.1	3745567	3747714	KAL7352415.1
CM119787.1	3747602	3750812	KAL7352416.1
CM119787.1	3750965	3754276	KAL7352417.1
CM119787.1	3754188	3756495	KAL7352418.1
CM119787.1	3756603	3757785	KAL7352419.1
CM119787.1	3757951	3760307	KAL7352420.1
CM119787.1	3760233	3763487	KAL7352421.1
CM119787.1	3764112	3767135	KAL7352422.1
CM119787.1	3769799	3770806	KAL7352423.1
CM119787.1	3771250	3774427	KAL7352424.1
CM119787.1	3772461	3776541	KAL7352425.1
CM119787.1	3774427	3779159	KAL7352426.1
CM119787.1	3779343	3785127	KAL7352427.1
CM119787.1	3783767	3785165	KAL7352428.1
CM119787.1	3786962	3788697	KAL7352429.1
CM119787.1	3788980	3790513	KAL7352430.1
CM119787.1	3789347	3791351	KAL7352431.1
CM119787.1	3791351	3795278	KAL7352432.1
CM119787.1	3793549	3795299	KAL7352433.1
CM119787.1	3795446	3796558	KAL7352434.1
CM119787.1	3797088	3800384	KAL7352435.1
CM119787.1	3799013	3804254	KAL7352436.1
CM119787.1	3800679	3804487	KAL7352437.1
CM119787.1	3804444	3807035	KAL7352438.1
CM119787.1	3806727	3809058	KAL7352439.1
CM119787.1	3810421	3812579	KAL7352440.1
CM119787.1	3812715	3815366	KAL7352441.1
CM119787.1	3824723	3825951	KAL7352442.1
CM119787.1	3826236	3828074	KAL7352443.1
CM119787.1	3876622	3879297	KAL7352444.1
CM119787.1	3878623	3879296	KAL7352445.1
CM119787.1	3879498	3882781	KAL7352446.1
CM119787.1	3881584	3883158	KAL7352447.1
CM119787.1	3883630	3888032	KAL7352448.1
CM119787.1	3888797	3889916	KAL7352449.1
CM119787.1	3890081	3892631	KAL7352450.1
CM119787.1	3891009	3894836	KAL7352451.1
CM119787.1	3892978	3898442	KAL7352452.1
CM119787.1	3896364	3898759	KAL7352453.1
CM119787.1	3899719	3901897	KAL7352454.1
CM119787.1	3901897	3903662	KAL7352455.1
CM119787.1	3905390	3906865	KAL7352456.1
CM119787.1	3907434	3910563	KAL7352457.1
CM119787.1	3910935	3912505	KAL7352458.1
CM119787.1	3912690	3915758	KAL7352459.1
CM119787.1	3915896	3918210	KAL7352460.1
CM119787.1	3918584	3919605	KAL7352461.1
CM119787.1	3919948	3926014	KAL7352462.1
CM119787.1	3922366	3925980	KAL7352463.1
CM119787.1	3926014	3929681	KAL7352464.1
CM119787.1	3929529	3931686	KAL7352465.1
CM119787.1	3932566	3933087	KAL7352466.1
CM119787.1	3933703	3936747	KAL7352467.1
CM119787.1	3937660	3940341	KAL7352468.1
CM119787.1	3940341	3943719	KAL7352469.1
CM119787.1	3943866	3944529	KAL7352470.1
CM119787.1	3948010	3949637	KAL7352471.1
CM119787.1	3949687	3950151	KAL7352472.1
CM119787.1	3950377	3953077	KAL7352473.1
CM119787.1	3954083	3955507	KAL7352474.1
CM119787.1	3956016	3959528	KAL7352475.1
CM119787.1	3959148	3961774	KAL7352476.1
CM119787.1	3960907	3962908	KAL7352477.1
CM119787.1	3963344	3964242	KAL7352478.1
CM119787.1	3964332	3965364	KAL7352479.1
CM119787.1	3966292	3969348	KAL7352480.1
CM119787.1	3969610	3973344	KAL7352481.1
CM119787.1	3973344	3975980	KAL7352482.1
CM119787.1	3976302	3978458	KAL7352483.1
CM119787.1	3979061	3982161	KAL7352484.1
CM119787.1	3982254	3984967	KAL7352485.1
CM119787.1	3985148	3990294	KAL7352486.1
CM119787.1	3990304	3992336	KAL7352487.1
CM119787.1	3992064	3994019	KAL7352488.1
CM119787.1	3994019	3996457	KAL7352489.1
CM119787.1	3994586	3998400	KAL7352490.1
CM119787.1	3999192	4004284	KAL7352491.1
CM119787.1	4005410	4012449	KAL7352492.1
CM119787.1	4012956	4017337	KAL7352493.1
CM119787.1	4016950	4018560	KAL7352494.1
CM119787.1	4018775	4023627	KAL7352495.1
CM119787.1	4023627	4026320	KAL7352496.1
CM119787.1	4026502	4028706	KAL7352497.1
CM119787.1	4027822	4029843	KAL7352498.1
CM119787.1	4032448	4034194	KAL7352499.1
CM119787.1	4034194	4035915	KAL7352500.1
CM119787.1	4036013	4038876	KAL7352501.1
CM119787.1	4036051	4039076	KAL7352502.1
CM119787.1	4039068	4044932	KAL7352503.1
CM119787.1	4043673	4046946	KAL7352504.1
CM119787.1	4044932	4048918	KAL7352505.1
CM119787.1	4046946	4049068	KAL7352506.1
CM119787.1	4049068	4050398	KAL7352507.1
CM119787.1	4050747	4053288	KAL7352508.1
CM119787.1	4053445	4055511	KAL7352509.1
CM119787.1	4056532	4058819	KAL7352510.1
CM119787.1	4056576	4058890	KAL7352511.1
CM119787.1	4059007	4063360	KAL7352512.1
CM119787.1	4065369	4066422	KAL7352513.1
CM119787.1	4067239	4067614	KAL7352514.1
CM119787.1	4070104	4073330	KAL7352515.1
CM119787.1	4071350	4078692	KAL7352516.1
CM119787.1	4078051	4081322	KAL7352517.1
CM119787.1	4081850	4082758	KAL7352518.1
CM119787.1	4081988	4082662	KAL7352519.1
CM119787.1	4082662	4083886	KAL7352520.1
CM119787.1	4082860	4086362	KAL7352521.1
CM119787.1	4086357	4089241	KAL7352522.1
CM119787.1	4089188	4091802	KAL7352523.1
CM119787.1	4092851	4094665	KAL7352524.1
CM119787.1	4093067	4095972	KAL7352525.1
CM119787.1	4352812	4358986	KAL7352526.1
CM119787.1	4354316	4355756	KAL7352527.1
CM119787.1	4355847	4359061	KAL7352528.1
CM119787.1	4361807	4365463	KAL7352529.1
CM119787.1	4365599	4371043	KAL7352530.1
CM119787.1	4369138	4369892	KAL7352531.1
CM119787.1	4371098	4372453	KAL7352532.1
CM119787.1	4371730	4373788	KAL7352533.1
CM119787.1	4372678	4373494	KAL7352534.1
CM119787.1	4374282	4377190	KAL7352535.1
CM119787.1	4379098	4381196	KAL7352536.1
CM119787.1	4382445	4385455	KAL7352537.1
CM119787.1	4385721	4391340	KAL7352538.1
CM119787.1	4391419	4399934	KAL7352539.1
CM119787.1	4400491	4405263	KAL7352540.1
CM119787.1	4405369	4407211	KAL7352541.1
CM119787.1	4408081	4413249	KAL7352542.1
CM119787.1	4479963	4480669	KAL7352543.1
CM119787.1	4481285	4481905	KAL7352544.1
CM119787.1	4501581	4506427	KAL7352545.1
CM119787.1	4506537	4507423	KAL7352546.1
CM119787.1	4507809	4509375	KAL7352547.1
CM119787.1	4509511	4510725	KAL7352548.1
CM119787.1	4510802	4516779	KAL7352549.1
CM119787.1	4510992	4511714	KAL7352550.1
CM119787.1	4515925	4520238	KAL7352551.1
CM119787.1	4520674	4521235	KAL7352552.1
CM119787.1	4521251	4522294	KAL7352553.1
CM119787.1	4521406	4522375	KAL7352554.1
CM119787.1	4522433	4525701	KAL7352555.1
CM119787.1	4525762	4531207	KAL7352556.1
CM119787.1	4529716	4531249	KAL7352557.1
CM119787.1	4531249	4533724	KAL7352558.1
CM119787.1	4531393	4532723	KAL7352559.1
CM119787.1	4533724	4534861	KAL7352560.1
CM119787.1	4534916	4538870	KAL7352561.1
CM119787.1	4536702	4541139	KAL7352562.1
CM119787.1	4540247	4541814	KAL7352563.1
CM119787.1	4541303	4543490	KAL7352564.1
CM119787.1	4544640	4547142	KAL7352565.1
CM119787.1	4547375	4550871	KAL7352566.1
CM119787.1	4551183	4560975	KAL7352567.1
CM119787.1	4557959	4560963	KAL7352568.1
CM119787.1	4561310	4564845	KAL7352569.1
CM119787.1	4564845	4569928	KAL7352570.1
CM119787.1	4570457	4572241	KAL7352571.1
CM119787.1	4572500	4574697	KAL7352572.1
CM119787.1	4575389	4578203	KAL7352573.1
CM119787.1	4579540	4581576	KAL7352574.1
CM119787.1	4581662	4582279	KAL7352575.1
CM119788.1	16692	17519	KAL7350713.1
CM119788.1	26440	27021	KAL7350714.1
CM119788.1	45249	46043	KAL7350715.1
CM119788.1	95872	97262	KAL7350716.1
CM119788.1	157462	158348	KAL7350717.1
CM119788.1	159520	160249	KAL7350718.1
CM119788.1	165080	169677	KAL7350719.1
CM119788.1	169997	172696	KAL7350720.1
CM119788.1	173651	176749	KAL7350721.1
CM119788.1	176971	178064	KAL7350722.1
CM119788.1	178225	181167	KAL7350723.1
CM119788.1	182061	184212	KAL7350724.1
CM119788.1	184212	185853	KAL7350725.1
CM119788.1	185939	187369	KAL7350726.1
CM119788.1	187551	191906	KAL7350727.1
CM119788.1	192016	192503	KAL7350728.1
CM119788.1	192614	193559	KAL7350729.1
CM119788.1	193175	194556	KAL7350730.1
CM119788.1	194698	197134	KAL7350731.1
CM119788.1	198288	200251	KAL7350732.1
CM119788.1	200817	204670	KAL7350733.1
CM119788.1	205205	206615	KAL7350734.1
CM119788.1	206769	207840	KAL7350735.1
CM119788.1	207840	210945	KAL7350736.1
CM119788.1	211697	214762	KAL7350737.1
CM119788.1	214626	217689	KAL7350738.1
CM119788.1	217834	218842	KAL7350739.1
CM119788.1	218969	220393	KAL7350740.1
CM119788.1	220667	222716	KAL7350741.1
CM119788.1	222872	225075	KAL7350742.1
CM119788.1	226399	228371	KAL7350743.1
CM119788.1	229120	231591	KAL7350744.1
CM119788.1	231859	234028	KAL7350745.1
CM119788.1	234319	236314	KAL7350746.1
CM119788.1	236913	238965	KAL7350747.1
CM119788.1	238965	240086	KAL7350748.1
CM119788.1	239400	241239	KAL7350749.1
CM119788.1	241439	242691	KAL7350750.1
CM119788.1	242833	245065	KAL7350751.1
CM119788.1	244775	247864	KAL7350752.1
CM119788.1	248171	251259	KAL7350753.1
CM119788.1	252143	254969	KAL7350754.1
CM119788.1	262411	262898	KAL7350755.1
CM119788.1	266996	268130	KAL7350756.1
CM119788.1	272109	274534	KAL7350757.1
CM119788.1	275609	278409	KAL7350758.1
CM119788.1	278409	281180	KAL7350759.1
CM119788.1	280955	286085	KAL7350760.1
CM119788.1	286373	292183	KAL7350761.1
CM119788.1	291795	294331	KAL7350762.1
CM119788.1	294911	297474	KAL7350763.1
CM119788.1	296071	297649	KAL7350764.1
CM119788.1	298020	305437	KAL7350765.1
CM119788.1	303606	305490	KAL7350766.1
CM119788.1	305676	312277	KAL7350767.1
CM119788.1	312180	316372	KAL7350768.1
CM119788.1	315937	318052	KAL7350769.1
CM119788.1	316542	320064	KAL7350770.1
CM119788.1	322264	325020	KAL7350771.1
CM119788.1	326750	328088	KAL7350772.1
CM119788.1	328218	330000	KAL7350773.1
CM119788.1	332439	337607	KAL7350774.1
CM119788.1	334309	339153	KAL7350775.1
CM119788.1	339153	341592	KAL7350776.1
CM119788.1	341713	345855	KAL7350777.1
CM119788.1	346116	347301	KAL7350778.1
CM119788.1	347422	351035	KAL7350779.1
CM119788.1	349310	352757	KAL7350780.1
CM119788.1	351323	352630	KAL7350781.1
CM119788.1	353209	354766	KAL7350782.1
CM119788.1	354766	355467	KAL7350783.1
CM119788.1	355467	357865	KAL7350784.1
CM119788.1	357767	359925	KAL7350785.1
CM119788.1	359994	361071	KAL7350786.1
CM119788.1	361071	362846	KAL7350787.1
CM119788.1	362846	364465	KAL7350788.1
CM119788.1	362985	365749	KAL7350789.1
CM119788.1	365852	372858	KAL7350790.1
CM119788.1	369432	377146	KAL7350791.1
CM119788.1	377146	379219	KAL7350792.1
CM119788.1	379219	381200	KAL7350793.1
CM119788.1	381359	382867	KAL7350794.1
CM119788.1	382998	385984	KAL7350795.1
CM119788.1	384477	387586	KAL7350796.1
CM119788.1	387766	394153	KAL7350797.1
CM119788.1	387858	389799	KAL7350798.1
CM119788.1	392640	394219	KAL7350799.1
CM119788.1	394756	397506	KAL7350800.1
CM119788.1	397534	400213	KAL7350801.1
CM119788.1	400213	401976	KAL7350802.1
CM119788.1	401976	408732	KAL7350803.1
CM119788.1	411780	412761	KAL7350804.1
CM119788.1	432280	432822	KAL7350805.1
CM119788.1	443210	444093	KAL7350806.1
CM119788.1	448124	452230	KAL7350807.1
CM119788.1	453644	454692	KAL7350808.1
CM119788.1	454942	455452	KAL7350809.1
CM119788.1	456058	457536	KAL7350810.1
CM119788.1	462108	464743	KAL7350811.1
CM119788.1	464743	468091	KAL7350812.1
CM119788.1	465456	468140	KAL7350813.1
CM119788.1	469566	472619	KAL7350814.1
CM119788.1	470394	473585	KAL7350815.1
CM119788.1	473945	476792	KAL7350816.1
CM119788.1	476991	479031	KAL7350817.1
CM119788.1	478918	483126	KAL7350818.1
CM119788.1	482667	485521	KAL7350819.1
CM119788.1	483126	487606	KAL7350820.1
CM119788.1	487606	491360	KAL7350821.1
CM119788.1	488649	495900	KAL7350822.1
CM119788.1	496146	497822	KAL7350823.1
CM119788.1	498102	500192	KAL7350824.1
CM119788.1	501269	502188	KAL7350825.1
CM119788.1	502109	504694	KAL7350826.1
CM119788.1	502927	506210	KAL7350827.1
CM119788.1	504847	507233	KAL7350828.1
CM119788.1	508201	514817	KAL7350829.1
CM119788.1	515377	524705	KAL7350830.1
CM119788.1	518713	525768	KAL7350831.1
CM119788.1	525888	528147	KAL7350832.1
CM119788.1	528248	529773	KAL7350833.1
CM119788.1	528285	530267	KAL7350834.1
CM119788.1	531318	533632	KAL7350835.1
CM119788.1	533632	536491	KAL7350836.1
CM119788.1	536576	538583	KAL7350837.1
CM119788.1	538642	541539	KAL7350838.1
CM119788.1	538911	543410	KAL7350839.1
CM119788.1	543645	544720	KAL7350840.1
CM119788.1	544851	545643	KAL7350841.1
CM119788.1	545240	545645	KAL7350842.1
CM119788.1	545834	551701	KAL7350843.1
CM119788.1	556533	560773	KAL7350844.1
CM119788.1	558741	560814	KAL7350845.1
CM119788.1	561116	562999	KAL7350846.1
CM119788.1	563182	565681	KAL7350847.1
CM119788.1	565498	568492	KAL7350848.1
CM119788.1	568704	570680	KAL7350849.1
CM119788.1	572241	575484	KAL7350850.1
CM119788.1	576841	582242	KAL7350851.1
CM119788.1	579752	582223	KAL7350852.1
CM119788.1	582403	583001	KAL7350853.1
CM119788.1	583888	586274	KAL7350854.1
CM119788.1	586537	588569	KAL7350855.1
CM119788.1	588183	589413	KAL7350856.1
CM119788.1	588918	589923	KAL7350857.1
CM119788.1	590082	591410	KAL7350858.1
CM119788.1	591565	594205	KAL7350859.1
CM119788.1	591605	595111	KAL7350860.1
CM119788.1	595214	598131	KAL7350861.1
CM119788.1	598568	600970	KAL7350862.1
CM119788.1	598670	609461	KAL7350863.1
CM119788.1	609590	611654	KAL7350864.1
CM119788.1	610076	611686	KAL7350865.1
CM119788.1	611836	613800	KAL7350866.1
CM119788.1	612972	615815	KAL7350867.1
CM119788.1	615910	616370	KAL7350868.1
CM119788.1	616418	620257	KAL7350869.1
CM119788.1	620407	624633	KAL7350870.1
CM119788.1	624772	626916	KAL7350871.1
CM119788.1	627909	629034	KAL7350872.1
CM119788.1	629427	634563	KAL7350873.1
CM119788.1	635322	636560	KAL7350874.1
CM119788.1	636560	639488	KAL7350875.1
CM119788.1	636923	641371	KAL7350876.1
CM119788.1	642162	645209	KAL7350877.1
CM119788.1	645966	650253	KAL7350878.1
CM119788.1	650462	652374	KAL7350879.1
CM119788.1	652374	654070	KAL7350880.1
CM119788.1	654070	657981	KAL7350881.1
CM119788.1	656854	660066	KAL7350882.1
CM119788.1	660398	663239	KAL7350883.1
CM119788.1	663360	665195	KAL7350884.1
CM119788.1	665345	667242	KAL7350885.1
CM119788.1	667350	669417	KAL7350886.1
CM119788.1	667371	669822	KAL7350887.1
CM119788.1	670540	672273	KAL7350888.1
CM119788.1	672371	673384	KAL7350889.1
CM119788.1	672794	674254	KAL7350890.1
CM119788.1	676646	680568	KAL7350891.1
CM119788.1	680654	682548	KAL7350892.1
CM119788.1	682548	685794	KAL7350893.1
CM119788.1	685944	686666	KAL7350894.1
CM119788.1	686933	689603	KAL7350895.1
CM119788.1	689830	692483	KAL7350896.1
CM119788.1	691798	695377	KAL7350897.1
CM119788.1	694613	699624	KAL7350898.1
CM119788.1	695377	699665	KAL7350899.1
CM119788.1	699776	701654	KAL7350900.1
CM119788.1	701730	706090	KAL7350901.1
CM119788.1	706145	708520	KAL7350902.1
CM119788.1	708884	713063	KAL7350903.1
CM119788.1	708969	713092	KAL7350904.1
CM119788.1	713219	716537	KAL7350905.1
CM119788.1	716248	718010	KAL7350906.1
CM119788.1	716780	718104	KAL7350907.1
CM119788.1	718647	721102	KAL7350908.1
CM119788.1	721160	722644	KAL7350909.1
CM119788.1	721338	723332	KAL7350910.1
CM119788.1	722839	726804	KAL7350911.1
CM119788.1	727062	729980	KAL7350912.1
CM119788.1	730354	734058	KAL7350913.1
CM119788.1	732515	735270	KAL7350914.1
CM119788.1	735535	739921	KAL7350915.1
CM119788.1	738799	742261	KAL7350916.1
CM119788.1	740903	746132	KAL7350917.1
CM119788.1	746311	748286	KAL7350918.1
CM119788.1	942175	945351	KAL7350919.1
CM119788.1	945702	946638	KAL7350920.1
CM119788.1	946898	948086	KAL7350921.1
CM119788.1	949024	953204	KAL7350922.1
CM119788.1	950678	955022	KAL7350923.1
CM119788.1	955192	957109	KAL7350924.1
CM119788.1	955237	961674	KAL7350925.1
CM119788.1	961823	965157	KAL7350926.1
CM119788.1	962982	965623	KAL7350927.1
CM119788.1	965973	968465	KAL7350928.1
CM119788.1	968465	971409	KAL7350929.1
CM119788.1	971576	973098	KAL7350930.1
CM119788.1	973337	977680	KAL7350931.1
CM119788.1	976430	979566	KAL7350932.1
CM119788.1	979885	982241	KAL7350933.1
CM119788.1	983483	985290	KAL7350934.1
CM119788.1	985548	987172	KAL7350935.1
CM119788.1	989112	991073	KAL7350936.1
CM119788.1	991278	996897	KAL7350937.1
CM119788.1	996605	999398	KAL7350938.1
CM119788.1	999398	1001946	KAL7350939.1
CM119788.1	1002160	1003780	KAL7350940.1
CM119788.1	1004406	1004889	KAL7350941.1
CM119788.1	1004998	1007181	KAL7350942.1
CM119788.1	1006572	1009723	KAL7350943.1
CM119788.1	1011183	1019480	KAL7350944.1
CM119788.1	1016591	1021209	KAL7350945.1
CM119788.1	1021425	1030301	KAL7350946.1
CM119788.1	1030470	1033776	KAL7350947.1
CM119788.1	1034055	1036548	KAL7350948.1
CM119788.1	1036548	1041362	KAL7350949.1
CM119788.1	1036667	1037680	KAL7350950.1
CM119788.1	1042430	1045840	KAL7350951.1
CM119788.1	1046627	1048674	KAL7350952.1
CM119788.1	1046649	1049602	KAL7350953.1
CM119788.1	1049602	1049924	KAL7350954.1
CM119788.1	1050110	1053454	KAL7350955.1
CM119788.1	1053878	1055541	KAL7350956.1
CM119788.1	1054514	1058384	KAL7350957.1
CM119788.1	1055740	1059061	KAL7350958.1
CM119788.1	1059200	1060412	KAL7350959.1
CM119788.1	1061357	1066410	KAL7350960.1
CM119788.1	1064089	1066504	KAL7350961.1
CM119788.1	1066645	1068475	KAL7350962.1
CM119788.1	1066702	1069123	KAL7350963.1
CM119788.1	1069233	1071962	KAL7350964.1
CM119788.1	1072063	1076309	KAL7350965.1
CM119788.1	1076023	1078890	KAL7350966.1
CM119788.1	1078890	1080558	KAL7350967.1
CM119788.1	1081703	1085836	KAL7350968.1
CM119788.1	1082182	1085168	KAL7350969.1
CM119788.1	1085168	1090894	KAL7350970.1
CM119788.1	1087261	1093234	KAL7350971.1
CM119788.1	1093446	1099927	KAL7350972.1
CM119788.1	1093486	1094466	KAL7350973.1
CM119788.1	1095992	1099336	KAL7350974.1
CM119788.1	1099553	1103894	KAL7350975.1
CM119788.1	1101396	1104437	KAL7350976.1
CM119788.1	1103943	1105635	KAL7350977.1
CM119788.1	1104739	1105870	KAL7350978.1
CM119788.1	1106322	1106807	KAL7350979.1
CM119788.1	1107578	1114365	KAL7350980.1
CM119788.1	1107755	1112196	KAL7350981.1
CM119788.1	1114442	1117200	KAL7350982.1
CM119788.1	1116880	1117987	KAL7350983.1
CM119788.1	1117890	1120048	KAL7350984.1
CM119788.1	1119374	1120653	KAL7350985.1
CM119788.1	1121875	1123498	KAL7350986.1
CM119788.1	1123695	1127360	KAL7350987.1
CM119788.1	1127786	1129003	KAL7350988.1
CM119788.1	1127809	1130315	KAL7350989.1
CM119788.1	1130315	1131510	KAL7350990.1
CM119788.1	1131585	1132005	KAL7350991.1
CM119788.1	1133501	1136897	KAL7350992.1
CM119788.1	1136897	1142652	KAL7350993.1
CM119788.1	1141030	1144808	KAL7350994.1
CM119788.1	1144808	1146653	KAL7350995.1
CM119788.1	1146968	1148800	KAL7350996.1
CM119788.1	1147111	1152764	KAL7350997.1
CM119788.1	1152875	1154835	KAL7350998.1
CM119788.1	1154897	1156948	KAL7350999.1
CM119788.1	1157098	1159429	KAL7351000.1
CM119788.1	1160307	1161702	KAL7351001.1
CM119788.1	1161811	1164160	KAL7351002.1
CM119788.1	1164273	1166676	KAL7351003.1
CM119788.1	1164371	1166845	KAL7351004.1
CM119788.1	1167069	1170015	KAL7351005.1
CM119788.1	1167813	1173717	KAL7351006.1
CM119788.1	1173932	1176382	KAL7351007.1
CM119788.1	1176563	1177988	KAL7351008.1
CM119788.1	1178702	1182475	KAL7351009.1
CM119788.1	1183246	1186534	KAL7351010.1
CM119788.1	1187343	1189347	KAL7351011.1
CM119788.1	1190605	1192063	KAL7351012.1
CM119788.1	1193604	1195563	KAL7351013.1
CM119788.1	1194523	1195619	KAL7351014.1
CM119788.1	1195786	1201149	KAL7351015.1
CM119788.1	1201511	1203773	KAL7351016.1
CM119788.1	1203831	1206297	KAL7351017.1
CM119788.1	1206233	1213361	KAL7351018.1
CM119788.1	1215175	1217134	KAL7351019.1
CM119788.1	1217632	1221551	KAL7351020.1
CM119788.1	1221400	1224653	KAL7351021.1
CM119788.1	1224790	1228435	KAL7351022.1
CM119788.1	1227870	1230219	KAL7351023.1
CM119788.1	1229929	1230530	KAL7351024.1
CM119788.1	1231784	1232402	KAL7351025.1
CM119788.1	1232484	1232945	KAL7351026.1
CM119788.1	1232580	1237814	KAL7351027.1
CM119788.1	1238350	1239742	KAL7351028.1
CM119788.1	1238934	1240426	KAL7351029.1
CM119788.1	1241662	1242739	KAL7351030.1
CM119788.1	1242817	1243343	KAL7351031.1
CM119788.1	1243428	1245655	KAL7351032.1
CM119788.1	1248552	1249942	KAL7351033.1
CM119788.1	1250894	1253013	KAL7351034.1
CM119788.1	1251242	1253516	KAL7351035.1
CM119788.1	1253830	1254130	KAL7351036.1
CM119788.1	1255222	1257298	KAL7351037.1
CM119788.1	1257337	1259063	KAL7351038.1
CM119788.1	1259569	1263210	KAL7351039.1
CM119788.1	1263811	1265070	KAL7351040.1
CM119788.1	1266809	1270925	KAL7351041.1
CM119788.1	1271040	1271484	KAL7351042.1
CM119788.1	1271101	1271712	KAL7351043.1
CM119788.1	1271777	1273692	KAL7351044.1
CM119788.1	1273692	1274671	KAL7351045.1
CM119788.1	1274671	1278271	KAL7351046.1
CM119788.1	1278970	1280754	KAL7351047.1
CM119788.1	1280754	1282436	KAL7351048.1
CM119788.1	1282561	1284925	KAL7351049.1
CM119788.1	1285258	1288580	KAL7351050.1
CM119788.1	1290492	1291687	KAL7351051.1
CM119788.1	1292721	1293829	KAL7351052.1
CM119788.1	1294113	1294586	KAL7351053.1
CM119788.1	1294765	1295793	KAL7351054.1
CM119788.1	1298428	1299309	KAL7351055.1
CM119788.1	1300330	1301151	KAL7351056.1
CM119788.1	1302187	1305215	KAL7351057.1
CM119788.1	1302214	1303621	KAL7351058.1
CM119788.1	1305618	1309793	KAL7351059.1
CM119788.1	1306102	1311835	KAL7351060.1
CM119788.1	1311946	1314805	KAL7351061.1
CM119788.1	1325376	1326275	KAL7351062.1
CM119788.1	1372932	1375821	KAL7351063.1
CM119788.1	1405886	1408290	KAL7351064.1
CM119788.1	1440477	1442267	KAL7351065.1
CM119788.1	1443372	1445661	KAL7351066.1
CM119788.1	1445899	1451995	KAL7351067.1
CM119788.1	1452406	1453684	KAL7351068.1
CM119788.1	1453736	1454425	KAL7351069.1
CM119788.1	1456620	1457121	KAL7351070.1
CM119788.1	1463964	1464982	KAL7351071.1
CM119788.1	1464982	1465412	KAL7351072.1
CM119788.1	1473081	1474607	KAL7351073.1
CM119788.1	1476473	1477214	KAL7351074.1
CM119788.1	1517021	1518102	KAL7351075.1
CM119788.1	1518204	1518625	KAL7351076.1
CM119788.1	1520104	1520583	KAL7351077.1
CM119788.1	1524303	1526878	KAL7351078.1
CM119788.1	1528236	1530135	KAL7351079.1
CM119788.1	1529306	1531069	KAL7351080.1
CM119788.1	1530135	1531885	KAL7351081.1
CM119788.1	1535246	1537230	KAL7351082.1
CM119788.1	1537358	1538896	KAL7351083.1
CM119788.1	1538988	1542112	KAL7351084.1
CM119788.1	1541997	1545538	KAL7351085.1
CM119788.1	1545666	1547028	KAL7351086.1
CM119788.1	1547113	1550560	KAL7351087.1
CM119788.1	1547138	1554806	KAL7351088.1
CM119788.1	1555027	1557706	KAL7351089.1
CM119788.1	1558062	1561435	KAL7351090.1
CM119788.1	1560887	1561902	KAL7351091.1
CM119788.1	1561435	1564171	KAL7351092.1
CM119788.1	1564335	1567100	KAL7351093.1
CM119788.1	1567065	1570896	KAL7351094.1
CM119788.1	1570320	1572847	KAL7351095.1
CM119788.1	1570896	1573773	KAL7351096.1
CM119788.1	1574616	1580335	KAL7351097.1
CM119788.1	1579789	1583494	KAL7351098.1
CM119788.1	1580870	1583144	KAL7351099.1
CM119788.1	1583192	1586071	KAL7351100.1
CM119788.1	1586025	1589220	KAL7351101.1
CM119788.1	1589225	1592783	KAL7351102.1
CM119788.1	1592783	1595656	KAL7351103.1
CM119788.1	1595656	1600610	KAL7351104.1
CM119788.1	1600822	1602911	KAL7351105.1
CM119788.1	1603084	1604662	KAL7351106.1
CM119788.1	1604703	1608010	KAL7351107.1
CM119788.1	1608334	1613460	KAL7351108.1
CM119788.1	1614309	1619264	KAL7351109.1
CM119788.1	1619173	1619497	KAL7351110.1
CM119788.1	1619976	1622631	KAL7351111.1
CM119788.1	1622138	1624968	KAL7351112.1
CM119788.1	1625221	1625844	KAL7351113.1
CM119788.1	1625845	1629575	KAL7351114.1
CM119788.1	1629575	1635093	KAL7351115.1
CM119788.1	1632753	1636136	KAL7351116.1
CM119788.1	1636136	1638565	KAL7351117.1
CM119788.1	1638792	1640448	KAL7351118.1
CM119788.1	1641046	1643248	KAL7351119.1
CM119788.1	1642754	1644103	KAL7351120.1
CM119788.1	1645105	1648529	KAL7351121.1
CM119788.1	1645312	1647752	KAL7351122.1
CM119788.1	1648731	1651706	KAL7351123.1
CM119788.1	1651890	1654669	KAL7351124.1
CM119788.1	1657624	1661814	KAL7351125.1
CM119788.1	1663116	1668875	KAL7351126.1
CM119788.1	1668471	1669901	KAL7351127.1
CM119788.1	1670665	1671917	KAL7351128.1
CM119788.1	1672544	1675963	KAL7351129.1
CM119788.1	1676325	1679643	KAL7351130.1
CM119788.1	1679256	1681977	KAL7351131.1
CM119788.1	1682776	1684965	KAL7351132.1
CM119788.1	1686542	1687488	KAL7351133.1
CM119788.1	1687038	1688716	KAL7351134.1
CM119788.1	1688220	1691109	KAL7351135.1
CM119788.1	1689616	1695277	KAL7351136.1
CM119788.1	1692301	1696236	KAL7351137.1
CM119788.1	1695277	1701823	KAL7351138.1
CM119788.1	1699955	1703312	KAL7351139.1
CM119788.1	1701991	1705539	KAL7351140.1
CM119788.1	1704751	1710186	KAL7351141.1
CM119788.1	1710048	1711978	KAL7351142.1
CM119788.1	1712239	1715959	KAL7351143.1
CM119788.1	1716167	1719053	KAL7351144.1
CM119788.1	1718892	1722285	KAL7351145.1
CM119788.1	1722285	1724276	KAL7351146.1
CM119788.1	1724634	1728242	KAL7351147.1
CM119788.1	1728739	1730220	KAL7351148.1
CM119788.1	1730351	1732370	KAL7351149.1
CM119788.1	1732616	1732947	KAL7351150.1
CM119788.1	1732872	1735201	KAL7351151.1
CM119788.1	1735201	1737721	KAL7351152.1
CM119788.1	1737225	1741058	KAL7351153.1
CM119788.1	1738804	1741926	KAL7351154.1
CM119788.1	1742913	1745571	KAL7351155.1
CM119788.1	1745571	1747895	KAL7351156.1
CM119788.1	1749445	1753607	KAL7351157.1
CM119788.1	1752813	1758495	KAL7351158.1
CM119788.1	1753914	1755616	KAL7351159.1
CM119788.1	1758988	1760133	KAL7351160.1
CM119788.1	1759422	1760979	KAL7351161.1
CM119788.1	1760239	1761122	KAL7351162.1
CM119788.1	1761372	1763191	KAL7351163.1
CM119788.1	1761750	1763194	KAL7351164.1
CM119788.1	1763334	1764489	KAL7351165.1
CM119788.1	1764460	1768450	KAL7351166.1
CM119788.1	1768010	1768503	KAL7351167.1
CM119788.1	1768688	1772616	KAL7351168.1
CM119788.1	1772616	1774635	KAL7351169.1
CM119788.1	1774982	1779475	KAL7351170.1
CM119788.1	1779507	1781444	KAL7351171.1
CM119788.1	1779736	1783004	KAL7351172.1
CM119788.1	1781444	1783227	KAL7351173.1
CM119788.1	1783227	1785411	KAL7351174.1
CM119788.1	1783275	1784877	KAL7351175.1
CM119788.1	1785411	1788018	KAL7351176.1
CM119788.1	1789937	1791459	KAL7351177.1
CM119788.1	1791504	1791867	KAL7351178.1
CM119788.1	1793467	1795211	KAL7351179.1
CM119788.1	1795921	1798527	KAL7351180.1
CM119788.1	1796667	1798860	KAL7351181.1
CM119788.1	1799089	1802017	KAL7351182.1
CM119788.1	1802128	1803144	KAL7351183.1
CM119788.1	1802186	1807352	KAL7351184.1
CM119788.1	1807906	1810499	KAL7351185.1
CM119788.1	1810499	1810804	KAL7351186.1
CM119788.1	1811491	1811799	KAL7351187.1
CM119788.1	1812204	1813377	KAL7351188.1
CM119788.1	1814134	1818732	KAL7351189.1
CM119788.1	1818888	1821553	KAL7351190.1
CM119788.1	1821749	1825642	KAL7351191.1
CM119788.1	1826147	1827883	KAL7351192.1
CM119788.1	1831617	1837903	KAL7351193.1
CM119788.1	1838253	1840044	KAL7351194.1
CM119788.1	1840143	1840605	KAL7351195.1
CM119788.1	1840865	1842916	KAL7351196.1
CM119788.1	1843229	1847595	KAL7351197.1
CM119788.1	1847878	1851691	KAL7351198.1
CM119788.1	1852860	1856554	KAL7351199.1
CM119788.1	1856016	1859330	KAL7351200.1
CM119788.1	1859561	1862565	KAL7351201.1
CM119788.1	1862663	1866553	KAL7351202.1
CM119788.1	1865734	1866397	KAL7351203.1
CM119788.1	1866397	1867706	KAL7351204.1
CM119788.1	1869519	1875186	KAL7351205.1
CM119788.1	1869590	1871828	KAL7351206.1
CM119788.1	1875544	1878374	KAL7351207.1
CM119788.1	1879036	1880457	KAL7351208.1
CM119788.1	1880589	1883200	KAL7351209.1
CM119788.1	1880599	1885253	KAL7351210.1
CM119788.1	1883313	1887873	KAL7351211.1
CM119788.1	1888926	1891448	KAL7351212.1
CM119788.1	1891448	1893961	KAL7351213.1
CM119788.1	1895655	1899389	KAL7351214.1
CM119788.1	1899793	1901858	KAL7351215.1
CM119788.1	1902181	1904793	KAL7351216.1
CM119788.1	1904793	1909204	KAL7351217.1
CM119788.1	1909451	1910975	KAL7351218.1
CM119788.1	1911189	1914033	KAL7351219.1
CM119788.1	1914033	1917506	KAL7351220.1
CM119788.1	1917506	1920971	KAL7351221.1
CM119788.1	1922400	1922995	KAL7351222.1
CM119788.1	1923164	1926321	KAL7351223.1
CM119788.1	1926533	1928136	KAL7351224.1
CM119788.1	1928201	1931727	KAL7351225.1
CM119788.1	1931953	1933076	KAL7351226.1
CM119788.1	1933076	1934322	KAL7351227.1
CM119788.1	1933438	1937283	KAL7351228.1
CM119788.1	1962009	1963861	KAL7351229.1
CM119788.1	2008943	2012160	KAL7351230.1
CM119788.1	2013704	2014618	KAL7351231.1
CM119788.1	2015451	2016782	KAL7351232.1
CM119788.1	2017187	2017536	KAL7351233.1
CM119788.1	2050157	2050998	KAL7351234.1
CM119788.1	2204989	2207592	KAL7351235.1
CM119788.1	2249332	2250970	KAL7351236.1
CM119788.1	2251903	2252760	KAL7351237.1
CM119788.1	2252995	2254147	KAL7351238.1
CM119788.1	2258718	2259672	KAL7351239.1
CM119788.1	2259805	2260318	KAL7351240.1
CM119788.1	2267038	2268728	KAL7351241.1
CM119788.1	2268728	2271610	KAL7351242.1
CM119788.1	2271610	2274843	KAL7351243.1
CM119788.1	2274843	2276922	KAL7351244.1
CM119788.1	2275140	2277183	KAL7351245.1
CM119788.1	2277168	2279097	KAL7351246.1
CM119788.1	2277183	2280564	KAL7351247.1
CM119788.1	2280443	2282340	KAL7351248.1
CM119788.1	2282340	2284211	KAL7351249.1
CM119788.1	2284460	2285461	KAL7351250.1
CM119788.1	2285700	2286338	KAL7351251.1
CM119789.1	39050	40220	KAL7350377.1
CM119789.1	40396	42765	KAL7350378.1
CM119789.1	59463	61044	KAL7350379.1
CM119789.1	61142	64579	KAL7350380.1
CM119789.1	61224	64664	KAL7350381.1
CM119789.1	142836	143390	KAL7350382.1
CM119789.1	150121	152429	KAL7350383.1
CM119789.1	153805	155853	KAL7350384.1
CM119789.1	155844	159235	KAL7350385.1
CM119789.1	160286	160994	KAL7350386.1
CM119789.1	161237	166414	KAL7350387.1
CM119789.1	161657	162625	KAL7350388.1
CM119789.1	166907	170739	KAL7350389.1
CM119789.1	170918	173150	KAL7350390.1
CM119789.1	172772	174770	KAL7350391.1
CM119789.1	174910	177713	KAL7350392.1
CM119789.1	177816	181186	KAL7350393.1
CM119789.1	181434	184144	KAL7350394.1
CM119789.1	184044	189966	KAL7350395.1
CM119789.1	190826	192385	KAL7350396.1
CM119789.1	196131	198515	KAL7350397.1
CM119789.1	198807	199269	KAL7350398.1
CM119789.1	200241	202223	KAL7350399.1
CM119789.1	203258	204688	KAL7350400.1
CM119789.1	208157	212256	KAL7350401.1
CM119789.1	213475	215772	KAL7350402.1
CM119789.1	279089	279539	KAL7350403.1
CM119789.1	281476	283203	KAL7350404.1
CM119789.1	330143	331209	KAL7350405.1
CM119789.1	441802	445160	KAL7350406.1
CM119789.1	445336	447437	KAL7350407.1
CM119789.1	446279	452348	KAL7350408.1
CM119789.1	452527	454528	KAL7350409.1
CM119789.1	454771	456821	KAL7350410.1
CM119789.1	456691	459031	KAL7350411.1
CM119789.1	461759	462684	KAL7350412.1
CM119789.1	462662	464154	KAL7350413.1
CM119789.1	465833	467311	KAL7350414.1
CM119789.1	467453	472811	KAL7350415.1
CM119789.1	473456	474574	KAL7350416.1
CM119789.1	475459	478305	KAL7350417.1
CM119789.1	478483	482187	KAL7350418.1
CM119789.1	483047	483926	KAL7350419.1
CM119789.1	484799	489446	KAL7350420.1
CM119789.1	490669	491943	KAL7350421.1
CM119789.1	492114	495176	KAL7350422.1
CM119789.1	494563	494886	KAL7350423.1
CM119789.1	495176	496224	KAL7350424.1
CM119789.1	496224	498291	KAL7350425.1
CM119789.1	500390	500739	KAL7350426.1
CM119789.1	501803	502635	KAL7350427.1
CM119789.1	502753	507455	KAL7350428.1
CM119789.1	505626	507153	KAL7350429.1
CM119789.1	507380	511268	KAL7350430.1
CM119789.1	511508	517616	KAL7350431.1
CM119789.1	523647	524289	KAL7350432.1
CM119789.1	524417	527809	KAL7350433.1
CM119789.1	526406	530500	KAL7350434.1
CM119789.1	533441	536389	KAL7350435.1
CM119789.1	550509	556993	KAL7350436.1
CM119789.1	556459	557011	KAL7350437.1
CM119789.1	557017	558282	KAL7350438.1
CM119789.1	558519	559449	KAL7350439.1
CM119789.1	558839	560374	KAL7350440.1
CM119789.1	560405	566099	KAL7350441.1
CM119789.1	564551	568935	KAL7350442.1
CM119789.1	569153	572104	KAL7350443.1
CM119789.1	572231	576236	KAL7350444.1
CM119789.1	576341	578363	KAL7350445.1
CM119789.1	578408	580576	KAL7350446.1
CM119789.1	580798	582422	KAL7350447.1
CM119789.1	581603	583524	KAL7350448.1
CM119789.1	583669	588245	KAL7350449.1
CM119789.1	585603	588273	KAL7350450.1
CM119789.1	588456	591115	KAL7350451.1
CM119789.1	591706	593671	KAL7350452.1
CM119789.1	595065	597722	KAL7350453.1
CM119789.1	599768	605910	KAL7350454.1
CM119789.1	606698	608671	KAL7350455.1
CM119789.1	609055	610366	KAL7350456.1
CM119789.1	612098	613849	KAL7350457.1
CM119789.1	615668	616424	KAL7350458.1
CM119789.1	616584	618220	KAL7350459.1
CM119789.1	616608	620594	KAL7350460.1
CM119789.1	620778	624435	KAL7350461.1
CM119789.1	625227	626378	KAL7350462.1
CM119789.1	625865	627765	KAL7350463.1
CM119789.1	627995	628647	KAL7350464.1
CM119789.1	629724	634006	KAL7350465.1
CM119789.1	632199	635285	KAL7350466.1
CM119789.1	638494	643013	KAL7350467.1
CM119789.1	642267	643611	KAL7350468.1
CM119789.1	643714	644888	KAL7350469.1
CM119789.1	644087	646299	KAL7350470.1
CM119789.1	646431	648968	KAL7350471.1
CM119789.1	652056	656834	KAL7350472.1
CM119789.1	657848	658454	KAL7350473.1
CM119789.1	658479	658910	KAL7350474.1
CM119789.1	658526	660580	KAL7350475.1
CM119789.1	660823	661949	KAL7350476.1
CM119789.1	661717	663035	KAL7350477.1
CM119789.1	663752	665856	KAL7350478.1
CM119789.1	665130	666687	KAL7350479.1
CM119789.1	667270	669234	KAL7350480.1
CM119789.1	669394	674028	KAL7350481.1
CM119789.1	674121	675757	KAL7350482.1
CM119789.1	675778	678612	KAL7350483.1
CM119789.1	679991	681211	KAL7350484.1
CM119789.1	683141	688843	KAL7350485.1
CM119789.1	689279	690622	KAL7350486.1
CM119789.1	689772	690979	KAL7350487.1
CM119789.1	691355	692579	KAL7350488.1
CM119789.1	692350	693167	KAL7350489.1
CM119789.1	692683	693492	KAL7350490.1
CM119789.1	693232	694345	KAL7350491.1
CM119789.1	694109	694961	KAL7350492.1
CM119789.1	695311	697341	KAL7350493.1
CM119789.1	699902	701998	KAL7350494.1
CM119789.1	702359	704714	KAL7350495.1
CM119789.1	704861	706342	KAL7350496.1
CM119789.1	706546	709814	KAL7350497.1
CM119789.1	709800	711455	KAL7350498.1
CM119789.1	712405	714919	KAL7350499.1
CM119789.1	715757	716515	KAL7350500.1
CM119789.1	716959	719466	KAL7350501.1
CM119789.1	721384	722887	KAL7350502.1
CM119789.1	721668	723660	KAL7350503.1
CM119789.1	723849	726754	KAL7350504.1
CM119789.1	727389	728875	KAL7350505.1
CM119789.1	729257	732703	KAL7350506.1
CM119789.1	734147	737886	KAL7350507.1
CM119789.1	741304	743861	KAL7350508.1
CM119789.1	744414	745940	KAL7350509.1
CM119789.1	746204	748278	KAL7350510.1
CM119789.1	748278	750596	KAL7350511.1
CM119789.1	750690	752568	KAL7350512.1
CM119789.1	752746	755822	KAL7350513.1
CM119789.1	754948	757701	KAL7350514.1
CM119789.1	757365	761789	KAL7350515.1
CM119789.1	760294	761840	KAL7350516.1
CM119789.1	762161	765185	KAL7350517.1
CM119789.1	765127	766435	KAL7350518.1
CM119789.1	766611	768578	KAL7350519.1
CM119789.1	766646	768697	KAL7350520.1
CM119789.1	768817	770526	KAL7350521.1
CM119789.1	770201	774665	KAL7350522.1
CM119789.1	776361	780088	KAL7350523.1
CM119789.1	780342	782465	KAL7350524.1
CM119789.1	782684	785038	KAL7350525.1
CM119789.1	785038	787407	KAL7350526.1
CM119789.1	785558	787488	KAL7350527.1
CM119789.1	787643	794091	KAL7350528.1
CM119789.1	794323	797016	KAL7350529.1
CM119789.1	796991	802812	KAL7350530.1
CM119789.1	799712	803411	KAL7350531.1
CM119789.1	802893	808935	KAL7350532.1
CM119789.1	804204	809109	KAL7350533.1
CM119789.1	809109	812005	KAL7350534.1
CM119789.1	812005	813998	KAL7350535.1
CM119789.1	814201	818638	KAL7350536.1
CM119789.1	818638	822634	KAL7350537.1
CM119789.1	820663	822706	KAL7350538.1
CM119789.1	966842	968694	KAL7350539.1
CM119789.1	978316	980612	KAL7350540.1
CM119789.1	980530	982699	KAL7350541.1
CM119789.1	982780	988056	KAL7350542.1
CM119789.1	985157	988967	KAL7350543.1
CM119789.1	988179	990184	KAL7350544.1
CM119789.1	988967	990760	KAL7350545.1
CM119789.1	990184	994504	KAL7350546.1
CM119789.1	991180	994732	KAL7350547.1
CM119789.1	994922	997969	KAL7350548.1
CM119789.1	996756	1000326	KAL7350549.1
CM119789.1	1000494	1002887	KAL7350550.1
CM119789.1	1003037	1005718	KAL7350551.1
CM119789.1	1003971	1006890	KAL7350552.1
CM119789.1	1007116	1009055	KAL7350553.1
CM119789.1	1009197	1015507	KAL7350554.1
CM119789.1	1017733	1021282	KAL7350555.1
CM119789.1	1020581	1023503	KAL7350556.1
CM119789.1	1023923	1025061	KAL7350557.1
CM119789.1	1025061	1027803	KAL7350558.1
CM119789.1	1027923	1033008	KAL7350559.1
CM119789.1	1031868	1035553	KAL7350560.1
CM119789.1	1035553	1036553	KAL7350561.1
CM119789.1	1036043	1037015	KAL7350562.1
CM119789.1	1037171	1039193	KAL7350563.1
CM119789.1	1039185	1043689	KAL7350564.1
CM119789.1	1044705	1046371	KAL7350565.1
CM119789.1	1046516	1050219	KAL7350566.1
CM119789.1	1050219	1054627	KAL7350567.1
CM119789.1	1052141	1053482	KAL7350568.1
CM119789.1	1053594	1056001	KAL7350569.1
CM119789.1	1055766	1060675	KAL7350570.1
CM119789.1	1058247	1060793	KAL7350571.1
CM119789.1	1060793	1065185	KAL7350572.1
CM119789.1	1062179	1065180	KAL7350573.1
CM119789.1	1065397	1068248	KAL7350574.1
CM119789.1	1068906	1071199	KAL7350575.1
CM119789.1	1071363	1073112	KAL7350576.1
CM119789.1	1072459	1075741	KAL7350577.1
CM119789.1	1075995	1078401	KAL7350578.1
CM119789.1	1077319	1078499	KAL7350579.1
CM119789.1	1078589	1079740	KAL7350580.1
CM119789.1	1079354	1079853	KAL7350581.1
CM119789.1	1079996	1085391	KAL7350582.1
CM119789.1	1086181	1087956	KAL7350583.1
CM119789.1	1086443	1091723	KAL7350584.1
CM119789.1	1091859	1093404	KAL7350585.1
CM119789.1	1093470	1097375	KAL7350586.1
CM119789.1	1096047	1097427	KAL7350587.1
CM119789.1	1099729	1101746	KAL7350588.1
CM119789.1	1099863	1102760	KAL7350589.1
CM119789.1	1105422	1107004	KAL7350590.1
CM119789.1	1105476	1108692	KAL7350591.1
CM119789.1	1108825	1112794	KAL7350592.1
CM119789.1	1112738	1115404	KAL7350593.1
CM119789.1	1115404	1117685	KAL7350594.1
CM119789.1	1118214	1121545	KAL7350595.1
CM119789.1	1121545	1124309	KAL7350596.1
CM119789.1	1123946	1126565	KAL7350597.1
CM119789.1	1126899	1129420	KAL7350598.1
CM119789.1	1129416	1132671	KAL7350599.1
CM119789.1	1132671	1135087	KAL7350600.1
CM119789.1	1135087	1136281	KAL7350601.1
CM119789.1	1136385	1140256	KAL7350602.1
CM119789.1	1140506	1141881	KAL7350603.1
CM119789.1	1142283	1143461	KAL7350604.1
CM119789.1	1143638	1144670	KAL7350605.1
CM119789.1	1144670	1146681	KAL7350606.1
CM119789.1	1147587	1148573	KAL7350607.1
CM119789.1	1148792	1149715	KAL7350608.1
CM119789.1	1149715	1150519	KAL7350609.1
CM119789.1	1150519	1150810	KAL7350610.1
CM119789.1	1150536	1152120	KAL7350611.1
CM119789.1	1152120	1158367	KAL7350612.1
CM119789.1	1160352	1163325	KAL7350613.1
CM119789.1	1163465	1165478	KAL7350614.1
CM119789.1	1165047	1166201	KAL7350615.1
CM119789.1	1165695	1168480	KAL7350616.1
CM119789.1	1168764	1169753	KAL7350617.1
CM119789.1	1169960	1173564	KAL7350618.1
CM119789.1	1173851	1178447	KAL7350619.1
CM119789.1	1178577	1180876	KAL7350620.1
CM119789.1	1181041	1182910	KAL7350621.1
CM119789.1	1181670	1184981	KAL7350622.1
CM119789.1	1185096	1187380	KAL7350623.1
CM119789.1	1185878	1188385	KAL7350624.1
CM119789.1	1188508	1191771	KAL7350625.1
CM119789.1	1193138	1197999	KAL7350626.1
CM119789.1	1198761	1200467	KAL7350627.1
CM119789.1	1200564	1203843	KAL7350628.1
CM119789.1	1203536	1205909	KAL7350629.1
CM119789.1	1205654	1208835	KAL7350630.1
CM119789.1	1208835	1209559	KAL7350631.1
CM119789.1	1209301	1209958	KAL7350632.1
CM119789.1	1210028	1211139	KAL7350633.1
CM119789.1	1210065	1211129	KAL7350634.1
CM119789.1	1211889	1212584	KAL7350635.1
CM119789.1	1212584	1217021	KAL7350636.1
CM119789.1	1212959	1216964	KAL7350637.1
CM119789.1	1216964	1219015	KAL7350638.1
CM119789.1	1219166	1221087	KAL7350639.1
CM119789.1	1221087	1223370	KAL7350640.1
CM119789.1	1222829	1225180	KAL7350641.1
CM119789.1	1225180	1229317	KAL7350642.1
CM119789.1	1229539	1232299	KAL7350643.1
CM119789.1	1232617	1233738	KAL7350644.1
CM119789.1	1233052	1233493	KAL7350645.1
CM119789.1	1241614	1243074	KAL7350646.1
CM119789.1	1243171	1244354	KAL7350647.1
CM119789.1	1245411	1248729	KAL7350648.1
CM119789.1	1248921	1253701	KAL7350649.1
CM119789.1	1254025	1254656	KAL7350650.1
CM119789.1	1254904	1257226	KAL7350651.1
CM119789.1	1257226	1263657	KAL7350652.1
CM119789.1	1264195	1264844	KAL7350653.1
CM119789.1	1264260	1264982	KAL7350654.1
CM119789.1	1264908	1268013	KAL7350655.1
CM119789.1	1266050	1267284	KAL7350656.1
CM119789.1	1267929	1270757	KAL7350657.1
CM119789.1	1270235	1272583	KAL7350658.1
CM119789.1	1272590	1275480	KAL7350659.1
CM119789.1	1273950	1277125	KAL7350660.1
CM119789.1	1277603	1280503	KAL7350661.1
CM119789.1	1279556	1281608	KAL7350662.1
CM119789.1	1282379	1284171	KAL7350663.1
CM119789.1	1284171	1284709	KAL7350664.1
CM119789.1	1286097	1291178	KAL7350665.1
CM119789.1	1291178	1292661	KAL7350666.1
CM119789.1	1292907	1294521	KAL7350667.1
CM119789.1	1294483	1296645	KAL7350668.1
CM119789.1	1296845	1301426	KAL7350669.1
CM119789.1	1302914	1305063	KAL7350670.1
CM119789.1	1305269	1305940	KAL7350671.1
CM119789.1	1306966	1308277	KAL7350672.1
CM119789.1	1308802	1310277	KAL7350673.1
CM119789.1	1308909	1310477	KAL7350674.1
CM119789.1	1310477	1311452	KAL7350675.1
CM119789.1	1311570	1312948	KAL7350676.1
CM119789.1	1313510	1317913	KAL7350677.1
CM119789.1	1318304	1322418	KAL7350678.1
CM119789.1	1322602	1324575	KAL7350679.1
CM119789.1	1324543	1325709	KAL7350680.1
CM119789.1	1325895	1327666	KAL7350681.1
CM119789.1	1327666	1330808	KAL7350682.1
CM119789.1	1330289	1333361	KAL7350683.1
CM119789.1	1333000	1338207	KAL7350684.1
CM119789.1	1338435	1340768	KAL7350685.1
CM119789.1	1340901	1343109	KAL7350686.1
CM119789.1	1342919	1344799	KAL7350687.1
CM119789.1	1344799	1347089	KAL7350688.1
CM119789.1	1347359	1351284	KAL7350689.1
CM119789.1	1351484	1357758	KAL7350690.1
CM119789.1	1356893	1362582	KAL7350691.1
CM119789.1	1362812	1366224	KAL7350692.1
CM119789.1	1366405	1369526	KAL7350693.1
CM119789.1	1388560	1389869	KAL7350694.1
CM119789.1	1390239	1390994	KAL7350695.1
CM119789.1	1393805	1396322	KAL7350696.1
CM119789.1	1395193	1395797	KAL7350697.1
CM119789.1	1395797	1396327	KAL7350698.1
CM119789.1	1396944	1399764	KAL7350699.1
CM119789.1	1400280	1401351	KAL7350700.1
CM119789.1	1401438	1402528	KAL7350701.1
CM119789.1	1402659	1403664	KAL7350702.1
CM119789.1	1403704	1409495	KAL7350703.1
CM119789.1	1407259	1408974	KAL7350704.1
CM119789.1	1409495	1412498	KAL7350705.1
CM119789.1	1413019	1417654	KAL7350706.1
CM119789.1	1417654	1420851	KAL7350707.1
CM119789.1	1417817	1421075	KAL7350708.1
CM119789.1	1481956	1483416	KAL7350709.1
CM119789.1	1539704	1540590	KAL7350710.1
CM119789.1	1581389	1582506	KAL7350711.1
CM119789.1	1585666	1587848	KAL7350712.1
```
