## Supplementary File 2. BED files and Orthogroup tables for the Eurotiomycetes dataset generated using OrthoFinder and orthoSynAssign for "orthoSynAssign: refine orthogroups using synteny information": GCA_056320485.1.bed

```
JBHFOX010000001.1	1924	3701	KAN3048638.1
JBHFOX010000001.1	4429	6604	KAN3048639.1
JBHFOX010000001.1	6819	8039	KAN3048640.1
JBHFOX010000001.1	8238	9686	KAN3048641.1
JBHFOX010000001.1	11845	12849	KAN3048642.1
JBHFOX010000001.1	13364	13918	KAN3048643.1
JBHFOX010000001.1	14620	16168	KAN3048644.1
JBHFOX010000001.1	18485	19690	KAN3048645.1
JBHFOX010000001.1	20310	22466	KAN3048646.1
JBHFOX010000001.1	23859	24609	KAN3048647.1
JBHFOX010000001.1	24719	25724	KAN3048648.1
JBHFOX010000001.1	26166	27771	KAN3048649.1
JBHFOX010000001.1	28276	30079	KAN3048650.1
JBHFOX010000001.1	30808	31456	KAN3048651.1
JBHFOX010000001.1	32334	34274	KAN3048652.1
JBHFOX010000001.1	35261	36115	KAN3048653.1
JBHFOX010000001.1	37014	37760	KAN3048654.1
JBHFOX010000001.1	39933	40735	KAN3048655.1
JBHFOX010000001.1	41120	43881	KAN3048656.1
JBHFOX010000001.1	44336	46426	KAN3048657.1
JBHFOX010000001.1	47274	49002	KAN3048658.1
JBHFOX010000001.1	51433	53013	KAN3048659.1
JBHFOX010000001.1	57552	60373	KAN3048660.1
JBHFOX010000001.1	61205	62483	KAN3048661.1
JBHFOX010000001.1	63228	63872	KAN3048662.1
JBHFOX010000001.1	66164	67734	KAN3048663.1
JBHFOX010000001.1	67856	68422	KAN3048664.1
JBHFOX010000001.1	71881	73801	KAN3048665.1
JBHFOX010000001.1	74791	75929	KAN3048666.1
JBHFOX010000001.1	80890	81751	KAN3048667.1
JBHFOX010000001.1	82701	85622	KAN3048668.1
JBHFOX010000001.1	86178	86638	KAN3048669.1
JBHFOX010000001.1	86900	88263	KAN3048670.1
JBHFOX010000001.1	88301	89466	KAN3048671.1
JBHFOX010000001.1	90057	92493	KAN3048672.1
JBHFOX010000001.1	92883	93975	KAN3048673.1
JBHFOX010000001.1	94260	96159	KAN3048674.1
JBHFOX010000001.1	97770	98279	KAN3048675.1
JBHFOX010000001.1	100012	100870	KAN3048676.1
JBHFOX010000001.1	101235	102106	KAN3048677.1
JBHFOX010000001.1	102416	106402	KAN3048678.1
JBHFOX010000001.1	107021	108107	KAN3048679.1
JBHFOX010000001.1	109060	109716	KAN3048680.1
JBHFOX010000001.1	110494	112897	KAN3048681.1
JBHFOX010000001.1	113419	114961	KAN3048682.1
JBHFOX010000001.1	115593	116487	KAN3048683.1
JBHFOX010000001.1	116715	117714	KAN3048684.1
JBHFOX010000001.1	117870	118318	KAN3048685.1
JBHFOX010000001.1	119836	124705	KAN3048686.1
JBHFOX010000001.1	126235	127773	KAN3048687.1
JBHFOX010000001.1	129513	130819	KAN3048688.1
JBHFOX010000001.1	133492	135304	KAN3048689.1
JBHFOX010000001.1	136161	137150	KAN3048690.1
JBHFOX010000001.1	137411	138946	KAN3048691.1
JBHFOX010000001.1	139882	143148	KAN3048692.1
JBHFOX010000001.1	143757	146365	KAN3048693.1
JBHFOX010000001.1	147543	150061	KAN3048694.1
JBHFOX010000001.1	150711	151989	KAN3048695.1
JBHFOX010000001.1	152527	154035	KAN3048696.1
JBHFOX010000001.1	154770	156774	KAN3048697.1
JBHFOX010000001.1	157821	158909	KAN3048698.1
JBHFOX010000001.1	159298	161359	KAN3048699.1
JBHFOX010000001.1	162152	162816	KAN3048700.1
JBHFOX010000001.1	163052	165708	KAN3048701.1
JBHFOX010000001.1	166791	168213	KAN3048702.1
JBHFOX010000001.1	168869	170458	KAN3048703.1
JBHFOX010000001.1	173641	176614	KAN3048704.1
JBHFOX010000001.1	177721	178482	KAN3048705.1
JBHFOX010000001.1	178857	180316	KAN3048706.1
JBHFOX010000001.1	181395	182619	KAN3048707.1
JBHFOX010000001.1	182676	185287	KAN3048708.1
JBHFOX010000001.1	185595	187291	KAN3048709.1
JBHFOX010000001.1	188379	189506	KAN3048710.1
JBHFOX010000001.1	190192	190798	KAN3048711.1
JBHFOX010000001.1	192608	194485	KAN3048712.1
JBHFOX010000001.1	195587	198628	KAN3048713.1
JBHFOX010000001.1	199322	200810	KAN3048714.1
JBHFOX010000001.1	200840	201240	KAN3048715.1
JBHFOX010000001.1	202024	203365	KAN3048716.1
JBHFOX010000001.1	203894	204976	KAN3048717.1
JBHFOX010000001.1	206540	207268	KAN3048718.1
JBHFOX010000001.1	209325	210886	KAN3048719.1
JBHFOX010000001.1	211094	211674	KAN3048720.1
JBHFOX010000001.1	213537	215261	KAN3048721.1
JBHFOX010000001.1	222125	224516	KAN3048722.1
JBHFOX010000001.1	225339	226962	KAN3048723.1
JBHFOX010000001.1	227388	228717	KAN3048724.1
JBHFOX010000001.1	229003	233122	KAN3048725.1
JBHFOX010000001.1	233788	234711	KAN3048726.1
JBHFOX010000001.1	235153	236303	KAN3048727.1
JBHFOX010000001.1	237969	240465	KAN3048728.1
JBHFOX010000001.1	243934	246619	KAN3048729.1
JBHFOX010000001.1	249633	250862	KAN3048730.1
JBHFOX010000001.1	251754	254289	KAN3048731.1
JBHFOX010000001.1	254483	257189	KAN3048732.1
JBHFOX010000001.1	257418	259277	KAN3048733.1
JBHFOX010000001.1	259679	261785	KAN3048734.1
JBHFOX010000001.1	262005	263724	KAN3048735.1
JBHFOX010000001.1	264044	266649	KAN3048736.1
JBHFOX010000001.1	266853	270005	KAN3048737.1
JBHFOX010000001.1	270894	272805	KAN3048738.1
JBHFOX010000001.1	273254	278108	KAN3048739.1
JBHFOX010000001.1	279697	281591	KAN3048740.1
JBHFOX010000001.1	282130	283319	KAN3048741.1
JBHFOX010000001.1	283943	287307	KAN3048742.1
JBHFOX010000001.1	288428	289437	KAN3048743.1
JBHFOX010000001.1	290018	293299	KAN3048744.1
JBHFOX010000001.1	294759	295188	KAN3048745.1
JBHFOX010000001.1	295788	298792	KAN3048746.1
JBHFOX010000001.1	300171	303890	KAN3048747.1
JBHFOX010000001.1	304448	305162	KAN3048748.1
JBHFOX010000001.1	305970	308309	KAN3048749.1
JBHFOX010000001.1	310975	311803	KAN3048750.1
JBHFOX010000001.1	312896	313772	KAN3048751.1
JBHFOX010000001.1	313971	315262	KAN3048752.1
JBHFOX010000001.1	317177	318757	KAN3048753.1
JBHFOX010000001.1	319792	321197	KAN3048754.1
JBHFOX010000001.1	321795	324522	KAN3048755.1
JBHFOX010000001.1	326244	327469	KAN3048756.1
JBHFOX010000001.1	327906	329617	KAN3048757.1
JBHFOX010000001.1	331105	331537	KAN3048758.1
JBHFOX010000001.1	332442	334674	KAN3048759.1
JBHFOX010000001.1	335097	337271	KAN3048760.1
JBHFOX010000001.1	337946	338746	KAN3048761.1
JBHFOX010000001.1	339069	340007	KAN3048762.1
JBHFOX010000001.1	340466	342263	KAN3048763.1
JBHFOX010000001.1	343339	346183	KAN3048764.1
JBHFOX010000001.1	347055	350958	KAN3048765.1
JBHFOX010000001.1	352357	354233	KAN3048766.1
JBHFOX010000001.1	354584	355688	KAN3048767.1
JBHFOX010000001.1	355988	357013	KAN3048768.1
JBHFOX010000001.1	358301	359655	KAN3048769.1
JBHFOX010000001.1	360544	361529	KAN3048770.1
JBHFOX010000001.1	362291	362627	KAN3048771.1
JBHFOX010000001.1	363538	365271	KAN3048772.1
JBHFOX010000001.1	365975	366568	KAN3048773.1
JBHFOX010000001.1	368518	371242	KAN3048774.1
JBHFOX010000001.1	371568	373090	KAN3048775.1
JBHFOX010000001.1	373503	383170	KAN3048776.1
JBHFOX010000001.1	383990	385554	KAN3048777.1
JBHFOX010000001.1	394360	395337	KAN3048778.1
JBHFOX010000001.1	395812	396724	KAN3048779.1
JBHFOX010000001.1	399838	400135	KAN3048780.1
JBHFOX010000001.1	401632	402097	KAN3048781.1
JBHFOX010000001.1	402224	404174	KAN3048782.1
JBHFOX010000001.1	404764	405885	KAN3048783.1
JBHFOX010000001.1	406025	406672	KAN3048784.1
JBHFOX010000001.1	407461	411234	KAN3048785.1
JBHFOX010000001.1	412942	414862	KAN3048786.1
JBHFOX010000001.1	415265	417203	KAN3048787.1
JBHFOX010000001.1	418620	420108	KAN3048788.1
JBHFOX010000001.1	422462	425216	KAN3048789.1
JBHFOX010000001.1	426314	429843	KAN3048790.1
JBHFOX010000001.1	432598	433158	KAN3048791.1
JBHFOX010000001.1	433978	435037	KAN3048792.1
JBHFOX010000001.1	435759	438904	KAN3048793.1
JBHFOX010000001.1	440526	441343	KAN3048794.1
JBHFOX010000001.1	441666	443176	KAN3048795.1
JBHFOX010000001.1	443324	444371	KAN3048796.1
JBHFOX010000001.1	444597	445527	KAN3048797.1
JBHFOX010000001.1	445809	446905	KAN3048798.1
JBHFOX010000001.1	448213	449586	KAN3048799.1
JBHFOX010000001.1	451421	453927	KAN3048800.1
JBHFOX010000001.1	454456	454805	KAN3048801.1
JBHFOX010000001.1	455377	457160	KAN3048802.1
JBHFOX010000001.1	458274	458977	KAN3048803.1
JBHFOX010000001.1	459364	461071	KAN3048804.1
JBHFOX010000001.1	461978	463028	KAN3048805.1
JBHFOX010000001.1	463368	464244	KAN3048806.1
JBHFOX010000001.1	464512	466963	KAN3048807.1
JBHFOX010000001.1	469998	472245	KAN3048808.1
JBHFOX010000001.1	473210	473827	KAN3048809.1
JBHFOX010000001.1	474362	475174	KAN3048810.1
JBHFOX010000001.1	475327	476392	KAN3048811.1
JBHFOX010000001.1	476966	479183	KAN3048812.1
JBHFOX010000001.1	479700	480180	KAN3048813.1
JBHFOX010000001.1	480921	483841	KAN3048814.1
JBHFOX010000001.1	484597	488366	KAN3048815.1
JBHFOX010000001.1	489868	490913	KAN3048816.1
JBHFOX010000001.1	491591	492294	KAN3048817.1
JBHFOX010000001.1	494352	495057	KAN3048818.1
JBHFOX010000001.1	495911	497294	KAN3048819.1
JBHFOX010000001.1	498217	500549	KAN3048820.1
JBHFOX010000001.1	502299	503974	KAN3048821.1
JBHFOX010000001.1	504383	505697	KAN3048822.1
JBHFOX010000001.1	506223	508708	KAN3048823.1
JBHFOX010000001.1	511504	512930	KAN3048824.1
JBHFOX010000001.1	513669	514518	KAN3048825.1
JBHFOX010000001.1	514742	515418	KAN3048826.1
JBHFOX010000001.1	515945	516371	KAN3048827.1
JBHFOX010000001.1	518205	521316	KAN3048828.1
JBHFOX010000001.1	523878	531121	KAN3048829.1
JBHFOX010000001.1	531721	533024	KAN3048830.1
JBHFOX010000001.1	533255	535888	KAN3048831.1
JBHFOX010000001.1	536215	539593	KAN3048832.1
JBHFOX010000001.1	539831	541102	KAN3048833.1
JBHFOX010000001.1	541423	542799	KAN3048834.1
JBHFOX010000001.1	543314	545615	KAN3048835.1
JBHFOX010000001.1	546380	546731	KAN3048836.1
JBHFOX010000001.1	547186	550327	KAN3048837.1
JBHFOX010000001.1	550773	553512	KAN3048838.1
JBHFOX010000001.1	554399	555979	KAN3048839.1
JBHFOX010000001.1	558165	558754	KAN3048840.1
JBHFOX010000001.1	559503	560856	KAN3048841.1
JBHFOX010000001.1	561156	562372	KAN3048842.1
JBHFOX010000001.1	563004	564751	KAN3048843.1
JBHFOX010000001.1	565120	566893	KAN3048844.1
JBHFOX010000001.1	566989	567772	KAN3048845.1
JBHFOX010000001.1	568147	569133	KAN3048846.1
JBHFOX010000001.1	569629	575079	KAN3048847.1
JBHFOX010000001.1	575515	576184	KAN3048848.1
JBHFOX010000001.1	576295	577294	KAN3048849.1
JBHFOX010000001.1	577582	579706	KAN3048850.1
JBHFOX010000001.1	580246	581623	KAN3048851.1
JBHFOX010000001.1	582108	583156	KAN3048852.1
JBHFOX010000001.1	583410	584862	KAN3048853.1
JBHFOX010000001.1	586381	587412	KAN3048854.1
JBHFOX010000001.1	589978	592017	KAN3048855.1
JBHFOX010000001.1	592679	594541	KAN3048856.1
JBHFOX010000001.1	595940	597635	KAN3048857.1
JBHFOX010000001.1	597812	598142	KAN3048858.1
JBHFOX010000001.1	598541	599583	KAN3048859.1
JBHFOX010000001.1	599983	601453	KAN3048860.1
JBHFOX010000001.1	602262	603597	KAN3048861.1
JBHFOX010000001.1	604134	605598	KAN3048862.1
JBHFOX010000001.1	606171	607864	KAN3048863.1
JBHFOX010000001.1	609265	610744	KAN3048864.1
JBHFOX010000001.1	612394	613222	KAN3048865.1
JBHFOX010000001.1	615089	619067	KAN3048866.1
JBHFOX010000001.1	619635	620488	KAN3048867.1
JBHFOX010000001.1	620917	622171	KAN3048868.1
JBHFOX010000001.1	624060	626068	KAN3048869.1
JBHFOX010000001.1	627388	627798	KAN3048870.1
JBHFOX010000001.1	627976	628989	KAN3048871.1
JBHFOX010000001.1	633856	634326	KAN3048872.1
JBHFOX010000001.1	635298	636238	KAN3048873.1
JBHFOX010000001.1	640022	641386	KAN3048874.1
JBHFOX010000001.1	642654	644613	KAN3048875.1
JBHFOX010000001.1	644909	645562	KAN3048876.1
JBHFOX010000001.1	645864	648360	KAN3048877.1
JBHFOX010000001.1	648920	650324	KAN3048878.1
JBHFOX010000001.1	652352	654449	KAN3048879.1
JBHFOX010000001.1	655528	656037	KAN3048880.1
JBHFOX010000001.1	656584	658117	KAN3048881.1
JBHFOX010000001.1	658512	661410	KAN3048882.1
JBHFOX010000001.1	661851	662168	KAN3048883.1
JBHFOX010000001.1	662267	664594	KAN3048884.1
JBHFOX010000001.1	664643	666288	KAN3048885.1
JBHFOX010000001.1	666629	667023	KAN3048886.1
JBHFOX010000001.1	667383	669696	KAN3048887.1
JBHFOX010000001.1	669773	670536	KAN3048888.1
JBHFOX010000001.1	672401	674922	KAN3048889.1
JBHFOX010000001.1	676337	677528	KAN3048890.1
JBHFOX010000001.1	678215	679291	KAN3048891.1
JBHFOX010000001.1	679798	680697	KAN3048892.1
JBHFOX010000001.1	681380	682953	KAN3048893.1
JBHFOX010000001.1	685945	687046	KAN3048894.1
JBHFOX010000001.1	688171	690159	KAN3048895.1
JBHFOX010000001.1	691584	692322	KAN3048896.1
JBHFOX010000001.1	693071	694235	KAN3048897.1
JBHFOX010000001.1	695223	696321	KAN3048898.1
JBHFOX010000001.1	698640	699329	KAN3048899.1
JBHFOX010000001.1	699706	700111	KAN3048900.1
JBHFOX010000001.1	700751	703892	KAN3048901.1
JBHFOX010000001.1	705919	706655	KAN3048902.1
JBHFOX010000001.1	706747	708004	KAN3048903.1
JBHFOX010000001.1	708353	711651	KAN3048904.1
JBHFOX010000001.1	712970	714924	KAN3048905.1
JBHFOX010000001.1	715779	718888	KAN3048906.1
JBHFOX010000001.1	720254	721912	KAN3048907.1
JBHFOX010000001.1	723828	724380	KAN3048908.1
JBHFOX010000001.1	726163	729482	KAN3048909.1
JBHFOX010000001.1	730403	732331	KAN3048910.1
JBHFOX010000001.1	732835	734932	KAN3048911.1
JBHFOX010000001.1	738653	740191	KAN3048912.1
JBHFOX010000001.1	740686	742226	KAN3048913.1
JBHFOX010000001.1	742860	744231	KAN3048914.1
JBHFOX010000001.1	746559	748292	KAN3048915.1
JBHFOX010000001.1	748660	751538	KAN3048916.1
JBHFOX010000001.1	752231	753308	KAN3048917.1
JBHFOX010000001.1	753646	755614	KAN3048918.1
JBHFOX010000001.1	755992	757675	KAN3048919.1
JBHFOX010000001.1	758182	758965	KAN3048920.1
JBHFOX010000001.1	759220	759876	KAN3048921.1
JBHFOX010000001.1	760293	767099	KAN3048922.1
JBHFOX010000001.1	767892	769300	KAN3048923.1
JBHFOX010000001.1	769617	770673	KAN3048924.1
JBHFOX010000001.1	771363	773310	KAN3048925.1
JBHFOX010000001.1	773645	777496	KAN3048926.1
JBHFOX010000001.1	778206	779927	KAN3048927.1
JBHFOX010000001.1	780019	780964	KAN3048928.1
JBHFOX010000001.1	781761	782030	KAN3048929.1
JBHFOX010000001.1	782399	784139	KAN3048930.1
JBHFOX010000001.1	784985	786280	KAN3048931.1
JBHFOX010000001.1	786834	789324	KAN3048932.1
JBHFOX010000001.1	790838	791216	KAN3048933.1
JBHFOX010000002.1	11	824	KAN3048432.1
JBHFOX010000002.1	4081	4816	KAN3048433.1
JBHFOX010000002.1	6601	7948	KAN3048434.1
JBHFOX010000002.1	8447	9015	KAN3048435.1
JBHFOX010000002.1	9348	11239	KAN3048436.1
JBHFOX010000002.1	12112	13515	KAN3048437.1
JBHFOX010000002.1	14269	15551	KAN3048438.1
JBHFOX010000002.1	16109	18767	KAN3048439.1
JBHFOX010000002.1	19286	19971	KAN3048440.1
JBHFOX010000002.1	20061	21600	KAN3048441.1
JBHFOX010000002.1	21802	22814	KAN3048442.1
JBHFOX010000002.1	23368	24911	KAN3048443.1
JBHFOX010000002.1	26229	28442	KAN3048444.1
JBHFOX010000002.1	30563	32358	KAN3048445.1
JBHFOX010000002.1	32842	34560	KAN3048446.1
JBHFOX010000002.1	35032	37622	KAN3048447.1
JBHFOX010000002.1	38640	39875	KAN3048448.1
JBHFOX010000002.1	40137	41550	KAN3048449.1
JBHFOX010000002.1	41885	42420	KAN3048450.1
JBHFOX010000002.1	42768	43704	KAN3048451.1
JBHFOX010000002.1	44513	48265	KAN3048452.1
JBHFOX010000002.1	48689	50093	KAN3048453.1
JBHFOX010000002.1	50663	52919	KAN3048454.1
JBHFOX010000002.1	60849	62770	KAN3048455.1
JBHFOX010000002.1	65392	66313	KAN3048456.1
JBHFOX010000002.1	67476	68950	KAN3048457.1
JBHFOX010000002.1	69410	71257	KAN3048458.1
JBHFOX010000002.1	72841	73617	KAN3048459.1
JBHFOX010000002.1	73977	75087	KAN3048460.1
JBHFOX010000002.1	88374	89470	KAN3048461.1
JBHFOX010000002.1	89944	90871	KAN3048462.1
JBHFOX010000002.1	91791	93470	KAN3048463.1
JBHFOX010000002.1	94825	96079	KAN3048464.1
JBHFOX010000002.1	96624	97737	KAN3048465.1
JBHFOX010000002.1	98522	104416	KAN3048466.1
JBHFOX010000002.1	106208	110001	KAN3048467.1
JBHFOX010000002.1	111172	113422	KAN3048468.1
JBHFOX010000002.1	117638	118758	KAN3048469.1
JBHFOX010000002.1	118935	120012	KAN3048470.1
JBHFOX010000002.1	122580	124529	KAN3048471.1
JBHFOX010000002.1	124686	125348	KAN3048472.1
JBHFOX010000002.1	131442	132293	KAN3048473.1
JBHFOX010000002.1	132492	133593	KAN3048474.1
JBHFOX010000002.1	134262	135225	KAN3048475.1
JBHFOX010000002.1	136033	139042	KAN3048476.1
JBHFOX010000002.1	143303	143789	KAN3048477.1
JBHFOX010000002.1	146411	148752	KAN3048478.1
JBHFOX010000002.1	151656	152237	KAN3048479.1
JBHFOX010000002.1	152802	153886	KAN3048480.1
JBHFOX010000002.1	154112	157587	KAN3048481.1
JBHFOX010000002.1	158357	160139	KAN3048482.1
JBHFOX010000002.1	160781	162023	KAN3048483.1
JBHFOX010000002.1	165734	167851	KAN3048484.1
JBHFOX010000002.1	168715	169434	KAN3048485.1
JBHFOX010000002.1	169748	171304	KAN3048486.1
JBHFOX010000002.1	171756	172667	KAN3048487.1
JBHFOX010000002.1	174572	178079	KAN3048488.1
JBHFOX010000002.1	179327	182962	KAN3048489.1
JBHFOX010000002.1	185118	186706	KAN3048490.1
JBHFOX010000002.1	187691	188914	KAN3048491.1
JBHFOX010000002.1	189848	190991	KAN3048492.1
JBHFOX010000002.1	191031	191941	KAN3048493.1
JBHFOX010000002.1	192370	193790	KAN3048494.1
JBHFOX010000002.1	194395	196983	KAN3048495.1
JBHFOX010000002.1	197397	199778	KAN3048496.1
JBHFOX010000002.1	200766	202404	KAN3048497.1
JBHFOX010000002.1	203013	205077	KAN3048498.1
JBHFOX010000002.1	208276	211055	KAN3048499.1
JBHFOX010000002.1	211958	213934	KAN3048500.1
JBHFOX010000002.1	215551	216079	KAN3048501.1
JBHFOX010000002.1	217118	217820	KAN3048502.1
JBHFOX010000002.1	218143	219271	KAN3048503.1
JBHFOX010000002.1	219751	221263	KAN3048504.1
JBHFOX010000002.1	221751	222873	KAN3048505.1
JBHFOX010000002.1	223461	224554	KAN3048506.1
JBHFOX010000002.1	224772	225500	KAN3048507.1
JBHFOX010000002.1	225884	226685	KAN3048508.1
JBHFOX010000002.1	227363	228703	KAN3048509.1
JBHFOX010000002.1	229322	230010	KAN3048510.1
JBHFOX010000002.1	230267	232089	KAN3048511.1
JBHFOX010000002.1	232448	234648	KAN3048512.1
JBHFOX010000002.1	235418	237194	KAN3048513.1
JBHFOX010000002.1	237989	239204	KAN3048514.1
JBHFOX010000002.1	239917	240389	KAN3048515.1
JBHFOX010000002.1	240843	242939	KAN3048516.1
JBHFOX010000002.1	244429	246046	KAN3048517.1
JBHFOX010000002.1	246813	248960	KAN3048518.1
JBHFOX010000002.1	252462	254268	KAN3048519.1
JBHFOX010000002.1	254483	255545	KAN3048520.1
JBHFOX010000002.1	255752	257016	KAN3048521.1
JBHFOX010000002.1	257413	258655	KAN3048522.1
JBHFOX010000002.1	259341	260344	KAN3048523.1
JBHFOX010000002.1	262518	263805	KAN3048524.1
JBHFOX010000002.1	264440	265291	KAN3048525.1
JBHFOX010000002.1	265726	266668	KAN3048526.1
JBHFOX010000002.1	266983	268606	KAN3048527.1
JBHFOX010000002.1	270700	271049	KAN3048528.1
JBHFOX010000002.1	271632	273036	KAN3048529.1
JBHFOX010000002.1	274622	276500	KAN3048530.1
JBHFOX010000002.1	276631	278027	KAN3048531.1
JBHFOX010000002.1	278778	279423	KAN3048532.1
JBHFOX010000002.1	279604	281085	KAN3048533.1
JBHFOX010000002.1	281490	282193	KAN3048534.1
JBHFOX010000002.1	282902	283592	KAN3048535.1
JBHFOX010000002.1	283656	284667	KAN3048536.1
JBHFOX010000002.1	288359	291294	KAN3048537.1
JBHFOX010000002.1	291844	293031	KAN3048538.1
JBHFOX010000002.1	293581	295462	KAN3048539.1
JBHFOX010000002.1	298478	300086	KAN3048540.1
JBHFOX010000002.1	300608	303288	KAN3048541.1
JBHFOX010000002.1	303989	307044	KAN3048542.1
JBHFOX010000002.1	308031	312633	KAN3048543.1
JBHFOX010000002.1	313070	314054	KAN3048544.1
JBHFOX010000002.1	314626	315712	KAN3048545.1
JBHFOX010000002.1	316039	318983	KAN3048546.1
JBHFOX010000002.1	320700	322758	KAN3048547.1
JBHFOX010000002.1	323323	326614	KAN3048548.1
JBHFOX010000002.1	327241	329160	KAN3048549.1
JBHFOX010000002.1	330400	334147	KAN3048550.1
JBHFOX010000002.1	337156	339483	KAN3048551.1
JBHFOX010000002.1	339857	340418	KAN3048552.1
JBHFOX010000002.1	342222	342887	KAN3048553.1
JBHFOX010000002.1	343517	345231	KAN3048554.1
JBHFOX010000002.1	345511	348119	KAN3048555.1
JBHFOX010000002.1	348387	348789	KAN3048556.1
JBHFOX010000002.1	349122	355613	KAN3048557.1
JBHFOX010000002.1	356425	358644	KAN3048558.1
JBHFOX010000002.1	360509	362284	KAN3048559.1
JBHFOX010000002.1	362773	363517	KAN3048560.1
JBHFOX010000002.1	364025	365318	KAN3048561.1
JBHFOX010000002.1	368133	371076	KAN3048562.1
JBHFOX010000002.1	371771	373175	KAN3048563.1
JBHFOX010000002.1	373708	374822	KAN3048564.1
JBHFOX010000002.1	375471	379378	KAN3048565.1
JBHFOX010000002.1	380119	381379	KAN3048566.1
JBHFOX010000002.1	381495	382005	KAN3048567.1
JBHFOX010000002.1	385334	388293	KAN3048568.1
JBHFOX010000002.1	394826	396287	KAN3048569.1
JBHFOX010000002.1	419702	423020	KAN3048570.1
JBHFOX010000002.1	423776	427619	KAN3048571.1
JBHFOX010000002.1	428580	429306	KAN3048572.1
JBHFOX010000002.1	429783	433015	KAN3048573.1
JBHFOX010000002.1	433163	434239	KAN3048574.1
JBHFOX010000002.1	434679	436054	KAN3048575.1
JBHFOX010000002.1	436518	439113	KAN3048576.1
JBHFOX010000002.1	441568	443910	KAN3048577.1
JBHFOX010000002.1	444326	450672	KAN3048578.1
JBHFOX010000002.1	451998	457638	KAN3048579.1
JBHFOX010000002.1	458026	460126	KAN3048580.1
JBHFOX010000002.1	460526	461585	KAN3048581.1
JBHFOX010000002.1	461993	462780	KAN3048582.1
JBHFOX010000002.1	463261	464636	KAN3048583.1
JBHFOX010000002.1	464901	466776	KAN3048584.1
JBHFOX010000002.1	467023	468385	KAN3048585.1
JBHFOX010000002.1	468946	470649	KAN3048586.1
JBHFOX010000002.1	470881	472693	KAN3048587.1
JBHFOX010000002.1	473631	475224	KAN3048588.1
JBHFOX010000002.1	476413	477788	KAN3048589.1
JBHFOX010000002.1	478200	478899	KAN3048590.1
JBHFOX010000002.1	480396	482925	KAN3048591.1
JBHFOX010000002.1	483144	485239	KAN3048592.1
JBHFOX010000002.1	485379	486301	KAN3048593.1
JBHFOX010000002.1	486757	488658	KAN3048594.1
JBHFOX010000002.1	490330	491418	KAN3048595.1
JBHFOX010000002.1	492432	494635	KAN3048596.1
JBHFOX010000002.1	494789	495881	KAN3048597.1
JBHFOX010000002.1	496491	497202	KAN3048598.1
JBHFOX010000002.1	497815	498479	KAN3048599.1
JBHFOX010000002.1	498800	499914	KAN3048600.1
JBHFOX010000002.1	500354	501296	KAN3048601.1
JBHFOX010000002.1	501584	503243	KAN3048602.1
JBHFOX010000002.1	505179	505992	KAN3048603.1
JBHFOX010000002.1	514521	515488	KAN3048604.1
JBHFOX010000002.1	517308	517782	KAN3048605.1
JBHFOX010000002.1	526983	528250	KAN3048606.1
JBHFOX010000002.1	529392	531098	KAN3048607.1
JBHFOX010000002.1	533584	534514	KAN3048608.1
JBHFOX010000002.1	537445	537903	KAN3048609.1
JBHFOX010000002.1	538102	539293	KAN3048610.1
JBHFOX010000002.1	540800	542013	KAN3048611.1
JBHFOX010000002.1	542517	543434	KAN3048612.1
JBHFOX010000002.1	543887	544245	KAN3048613.1
JBHFOX010000002.1	547379	548216	KAN3048614.1
JBHFOX010000002.1	549378	550528	KAN3048615.1
JBHFOX010000002.1	550745	551393	KAN3048616.1
JBHFOX010000002.1	553371	555740	KAN3048617.1
JBHFOX010000002.1	556081	559349	KAN3048618.1
JBHFOX010000002.1	560216	561348	KAN3048619.1
JBHFOX010000002.1	561701	562391	KAN3048620.1
JBHFOX010000002.1	562687	564007	KAN3048621.1
JBHFOX010000002.1	564625	565540	KAN3048622.1
JBHFOX010000002.1	566330	566935	KAN3048623.1
JBHFOX010000002.1	567817	568729	KAN3048624.1
JBHFOX010000002.1	569378	571491	KAN3048625.1
JBHFOX010000002.1	571795	573005	KAN3048626.1
JBHFOX010000002.1	573840	576676	KAN3048627.1
JBHFOX010000002.1	576831	577760	KAN3048628.1
JBHFOX010000002.1	578126	579198	KAN3048629.1
JBHFOX010000002.1	579550	580387	KAN3048630.1
JBHFOX010000002.1	580684	584496	KAN3048631.1
JBHFOX010000002.1	585022	586503	KAN3048632.1
JBHFOX010000002.1	586916	588294	KAN3048633.1
JBHFOX010000002.1	588692	590548	KAN3048634.1
JBHFOX010000002.1	593800	596810	KAN3048635.1
JBHFOX010000002.1	597425	598773	KAN3048636.1
JBHFOX010000002.1	599293	599773	KAN3048637.1
JBHFOX010000003.1	1166	2650	KAN3048215.1
JBHFOX010000003.1	3049	3643	KAN3048216.1
JBHFOX010000003.1	4004	4826	KAN3048217.1
JBHFOX010000003.1	5220	6286	KAN3048218.1
JBHFOX010000003.1	6532	7324	KAN3048219.1
JBHFOX010000003.1	7936	9945	KAN3048220.1
JBHFOX010000003.1	10604	11555	KAN3048221.1
JBHFOX010000003.1	12177	13898	KAN3048222.1
JBHFOX010000003.1	14362	14959	KAN3048223.1
JBHFOX010000003.1	15890	17439	KAN3048224.1
JBHFOX010000003.1	17856	19545	KAN3048225.1
JBHFOX010000003.1	19952	21320	KAN3048226.1
JBHFOX010000003.1	22038	23111	KAN3048227.1
JBHFOX010000003.1	24615	26061	KAN3048228.1
JBHFOX010000003.1	28401	31166	KAN3048229.1
JBHFOX010000003.1	31557	32624	KAN3048230.1
JBHFOX010000003.1	33737	37972	KAN3048231.1
JBHFOX010000003.1	38623	39458	KAN3048232.1
JBHFOX010000003.1	39772	40782	KAN3048233.1
JBHFOX010000003.1	41829	42214	KAN3048234.1
JBHFOX010000003.1	43004	44546	KAN3048235.1
JBHFOX010000003.1	45481	50191	KAN3048236.1
JBHFOX010000003.1	50300	51731	KAN3048237.1
JBHFOX010000003.1	52227	52750	KAN3048238.1
JBHFOX010000003.1	55705	56274	KAN3048239.1
JBHFOX010000003.1	56840	59465	KAN3048240.1
JBHFOX010000003.1	59746	60929	KAN3048241.1
JBHFOX010000003.1	61572	63855	KAN3048242.1
JBHFOX010000003.1	64212	65973	KAN3048243.1
JBHFOX010000003.1	67488	68412	KAN3048244.1
JBHFOX010000003.1	75392	76700	KAN3048245.1
JBHFOX010000003.1	77408	82003	KAN3048246.1
JBHFOX010000003.1	82232	85259	KAN3048247.1
JBHFOX010000003.1	85591	86425	KAN3048248.1
JBHFOX010000003.1	86878	88709	KAN3048249.1
JBHFOX010000003.1	89836	91044	KAN3048250.1
JBHFOX010000003.1	91263	93881	KAN3048251.1
JBHFOX010000003.1	94285	95035	KAN3048252.1
JBHFOX010000003.1	95879	98148	KAN3048253.1
JBHFOX010000003.1	99055	99655	KAN3048254.1
JBHFOX010000003.1	100867	101251	KAN3048255.1
JBHFOX010000003.1	101879	103496	KAN3048256.1
JBHFOX010000003.1	108595	109900	KAN3048257.1
JBHFOX010000003.1	110607	111579	KAN3048258.1
JBHFOX010000003.1	112058	113411	KAN3048259.1
JBHFOX010000003.1	113666	114590	KAN3048260.1
JBHFOX010000003.1	115048	117605	KAN3048261.1
JBHFOX010000003.1	118855	120440	KAN3048262.1
JBHFOX010000003.1	122617	124512	KAN3048263.1
JBHFOX010000003.1	125371	125947	KAN3048264.1
JBHFOX010000003.1	125970	127579	KAN3048265.1
JBHFOX010000003.1	128064	128730	KAN3048266.1
JBHFOX010000003.1	129186	133704	KAN3048267.1
JBHFOX010000003.1	135358	136311	KAN3048268.1
JBHFOX010000003.1	137217	138230	KAN3048269.1
JBHFOX010000003.1	138547	140036	KAN3048270.1
JBHFOX010000003.1	142525	147324	KAN3048271.1
JBHFOX010000003.1	148885	150270	KAN3048272.1
JBHFOX010000003.1	151605	152716	KAN3048273.1
JBHFOX010000003.1	153020	153869	KAN3048274.1
JBHFOX010000003.1	154364	157280	KAN3048275.1
JBHFOX010000003.1	157816	159109	KAN3048276.1
JBHFOX010000003.1	159379	160629	KAN3048277.1
JBHFOX010000003.1	161836	163158	KAN3048278.1
JBHFOX010000003.1	163829	165548	KAN3048279.1
JBHFOX010000003.1	165908	167219	KAN3048280.1
JBHFOX010000003.1	167390	168883	KAN3048281.1
JBHFOX010000003.1	169132	170390	KAN3048282.1
JBHFOX010000003.1	170508	173207	KAN3048283.1
JBHFOX010000003.1	173591	174280	KAN3048284.1
JBHFOX010000003.1	174503	175084	KAN3048285.1
JBHFOX010000003.1	176259	177552	KAN3048286.1
JBHFOX010000003.1	178683	180748	KAN3048287.1
JBHFOX010000003.1	181161	182729	KAN3048288.1
JBHFOX010000003.1	182775	183485	KAN3048289.1
JBHFOX010000003.1	183925	185298	KAN3048290.1
JBHFOX010000003.1	185865	186714	KAN3048291.1
JBHFOX010000003.1	187014	187595	KAN3048292.1
JBHFOX010000003.1	187635	188583	KAN3048293.1
JBHFOX010000003.1	189372	191694	KAN3048294.1
JBHFOX010000003.1	191948	194156	KAN3048295.1
JBHFOX010000003.1	194424	195596	KAN3048296.1
JBHFOX010000003.1	196215	198929	KAN3048297.1
JBHFOX010000003.1	199617	202700	KAN3048298.1
JBHFOX010000003.1	203785	204290	KAN3048299.1
JBHFOX010000003.1	204522	205291	KAN3048300.1
JBHFOX010000003.1	205703	206789	KAN3048301.1
JBHFOX010000003.1	210979	211369	KAN3048302.1
JBHFOX010000003.1	216102	217683	KAN3048303.1
JBHFOX010000003.1	219422	224285	KAN3048304.1
JBHFOX010000003.1	224881	226891	KAN3048305.1
JBHFOX010000003.1	229733	232498	KAN3048306.1
JBHFOX010000003.1	233846	235226	KAN3048307.1
JBHFOX010000003.1	237279	238425	KAN3048308.1
JBHFOX010000003.1	245139	245832	KAN3048309.1
JBHFOX010000003.1	247992	248389	KAN3048310.1
JBHFOX010000003.1	249588	250896	KAN3048311.1
JBHFOX010000003.1	251203	253540	KAN3048312.1
JBHFOX010000003.1	255564	258726	KAN3048313.1
JBHFOX010000003.1	259562	260652	KAN3048314.1
JBHFOX010000003.1	260847	263044	KAN3048315.1
JBHFOX010000003.1	265705	267257	KAN3048316.1
JBHFOX010000003.1	267687	269351	KAN3048317.1
JBHFOX010000003.1	269375	270168	KAN3048318.1
JBHFOX010000003.1	270495	271307	KAN3048319.1
JBHFOX010000003.1	271407	272899	KAN3048320.1
JBHFOX010000003.1	273253	274216	KAN3048321.1
JBHFOX010000003.1	274870	275122	KAN3048322.1
JBHFOX010000003.1	278047	279824	KAN3048323.1
JBHFOX010000003.1	280033	280857	KAN3048324.1
JBHFOX010000003.1	281992	283535	KAN3048325.1
JBHFOX010000003.1	283760	285290	KAN3048326.1
JBHFOX010000003.1	286290	287941	KAN3048327.1
JBHFOX010000003.1	288360	289822	KAN3048328.1
JBHFOX010000003.1	290525	291891	KAN3048329.1
JBHFOX010000003.1	292599	293346	KAN3048330.1
JBHFOX010000003.1	293633	295418	KAN3048331.1
JBHFOX010000003.1	295776	303275	KAN3048332.1
JBHFOX010000003.1	304904	305639	KAN3048333.1
JBHFOX010000003.1	305870	307405	KAN3048334.1
JBHFOX010000003.1	307712	308529	KAN3048335.1
JBHFOX010000003.1	312778	314983	KAN3048336.1
JBHFOX010000003.1	316738	317750	KAN3048337.1
JBHFOX010000003.1	318208	321297	KAN3048338.1
JBHFOX010000003.1	321933	323043	KAN3048339.1
JBHFOX010000003.1	325870	326861	KAN3048340.1
JBHFOX010000003.1	327158	328020	KAN3048341.1
JBHFOX010000003.1	328549	329500	KAN3048342.1
JBHFOX010000003.1	329764	330832	KAN3048343.1
JBHFOX010000003.1	331513	332836	KAN3048344.1
JBHFOX010000003.1	332989	334085	KAN3048345.1
JBHFOX010000003.1	334986	336289	KAN3048346.1
JBHFOX010000003.1	340649	341843	KAN3048347.1
JBHFOX010000003.1	343655	344761	KAN3048348.1
JBHFOX010000003.1	346917	347640	KAN3048349.1
JBHFOX010000003.1	348687	350442	KAN3048350.1
JBHFOX010000003.1	351116	352204	KAN3048351.1
JBHFOX010000003.1	352678	353775	KAN3048352.1
JBHFOX010000003.1	356811	364329	KAN3048353.1
JBHFOX010000003.1	364794	365504	KAN3048354.1
JBHFOX010000003.1	369110	370782	KAN3048355.1
JBHFOX010000003.1	372470	374352	KAN3048356.1
JBHFOX010000003.1	374587	376454	KAN3048357.1
JBHFOX010000003.1	377759	378380	KAN3048358.1
JBHFOX010000003.1	378873	383011	KAN3048359.1
JBHFOX010000003.1	384883	387781	KAN3048360.1
JBHFOX010000003.1	388440	389216	KAN3048361.1
JBHFOX010000003.1	389633	391497	KAN3048362.1
JBHFOX010000003.1	393037	394583	KAN3048363.1
JBHFOX010000003.1	394990	396350	KAN3048364.1
JBHFOX010000003.1	398371	399721	KAN3048365.1
JBHFOX010000003.1	400907	401690	KAN3048366.1
JBHFOX010000003.1	402264	402633	KAN3048367.1
JBHFOX010000003.1	403308	406408	KAN3048368.1
JBHFOX010000003.1	407364	407934	KAN3048369.1
JBHFOX010000003.1	408172	408861	KAN3048370.1
JBHFOX010000003.1	410423	413282	KAN3048371.1
JBHFOX010000003.1	414557	416633	KAN3048372.1
JBHFOX010000003.1	419762	422303	KAN3048373.1
JBHFOX010000003.1	423029	423725	KAN3048374.1
JBHFOX010000003.1	424084	425151	KAN3048375.1
JBHFOX010000003.1	425506	427218	KAN3048376.1
JBHFOX010000003.1	428773	429412	KAN3048377.1
JBHFOX010000003.1	430414	430960	KAN3048378.1
JBHFOX010000003.1	431950	433756	KAN3048379.1
JBHFOX010000003.1	434898	435459	KAN3048380.1
JBHFOX010000003.1	437093	438047	KAN3048381.1
JBHFOX010000003.1	439856	440443	KAN3048382.1
JBHFOX010000003.1	440775	442885	KAN3048383.1
JBHFOX010000003.1	443362	445213	KAN3048384.1
JBHFOX010000003.1	445802	449561	KAN3048385.1
JBHFOX010000003.1	451696	454872	KAN3048386.1
JBHFOX010000003.1	456945	458796	KAN3048387.1
JBHFOX010000003.1	459185	460296	KAN3048388.1
JBHFOX010000003.1	460950	463301	KAN3048389.1
JBHFOX010000003.1	463933	465220	KAN3048390.1
JBHFOX010000003.1	465672	466509	KAN3048391.1
JBHFOX010000003.1	467202	468916	KAN3048392.1
JBHFOX010000003.1	469721	471150	KAN3048393.1
JBHFOX010000003.1	471290	473596	KAN3048394.1
JBHFOX010000003.1	474443	477565	KAN3048395.1
JBHFOX010000003.1	477844	480166	KAN3048396.1
JBHFOX010000003.1	481037	483513	KAN3048397.1
JBHFOX010000003.1	483824	488215	KAN3048398.1
JBHFOX010000003.1	488795	490155	KAN3048399.1
JBHFOX010000003.1	490545	492978	KAN3048400.1
JBHFOX010000003.1	496934	498802	KAN3048401.1
JBHFOX010000003.1	499700	501778	KAN3048402.1
JBHFOX010000003.1	507457	508754	KAN3048403.1
JBHFOX010000003.1	509566	512093	KAN3048404.1
JBHFOX010000003.1	513388	517633	KAN3048405.1
JBHFOX010000003.1	519563	521174	KAN3048406.1
JBHFOX010000003.1	521899	523741	KAN3048407.1
JBHFOX010000003.1	524290	526185	KAN3048408.1
JBHFOX010000003.1	527165	528393	KAN3048409.1
JBHFOX010000003.1	528595	529060	KAN3048410.1
JBHFOX010000003.1	530249	535697	KAN3048411.1
JBHFOX010000003.1	536331	538306	KAN3048412.1
JBHFOX010000003.1	539098	539998	KAN3048413.1
JBHFOX010000003.1	540198	541611	KAN3048414.1
JBHFOX010000003.1	546640	547346	KAN3048415.1
JBHFOX010000003.1	547639	548134	KAN3048416.1
JBHFOX010000003.1	548857	550138	KAN3048417.1
JBHFOX010000003.1	550317	552031	KAN3048418.1
JBHFOX010000003.1	553241	554041	KAN3048419.1
JBHFOX010000003.1	555292	555622	KAN3048420.1
JBHFOX010000003.1	556771	557264	KAN3048421.1
JBHFOX010000003.1	558706	561016	KAN3048422.1
JBHFOX010000003.1	562008	563619	KAN3048423.1
JBHFOX010000003.1	563695	565260	KAN3048424.1
JBHFOX010000003.1	565893	567542	KAN3048425.1
JBHFOX010000003.1	567972	568942	KAN3048426.1
JBHFOX010000003.1	569412	570873	KAN3048427.1
JBHFOX010000003.1	571446	573063	KAN3048428.1
JBHFOX010000003.1	573556	574500	KAN3048429.1
JBHFOX010000003.1	574828	575593	KAN3048430.1
JBHFOX010000003.1	576371	577211	KAN3048431.1
JBHFOX010000004.1	147	1562	KAN3048013.1
JBHFOX010000004.1	1967	3739	KAN3048014.1
JBHFOX010000004.1	4829	6935	KAN3048015.1
JBHFOX010000004.1	8226	9228	KAN3048016.1
JBHFOX010000004.1	9624	10344	KAN3048017.1
JBHFOX010000004.1	10691	12139	KAN3048018.1
JBHFOX010000004.1	12526	14821	KAN3048019.1
JBHFOX010000004.1	15155	18501	KAN3048020.1
JBHFOX010000004.1	19708	21575	KAN3048021.1
JBHFOX010000004.1	22569	24281	KAN3048022.1
JBHFOX010000004.1	24721	25954	KAN3048023.1
JBHFOX010000004.1	26314	28426	KAN3048024.1
JBHFOX010000004.1	29901	31962	KAN3048025.1
JBHFOX010000004.1	32898	34480	KAN3048026.1
JBHFOX010000004.1	34815	35942	KAN3048027.1
JBHFOX010000004.1	37772	40027	KAN3048028.1
JBHFOX010000004.1	41353	42589	KAN3048029.1
JBHFOX010000004.1	43734	45325	KAN3048030.1
JBHFOX010000004.1	46604	47008	KAN3048031.1
JBHFOX010000004.1	47585	49866	KAN3048032.1
JBHFOX010000004.1	49958	51247	KAN3048033.1
JBHFOX010000004.1	51524	54511	KAN3048034.1
JBHFOX010000004.1	55387	56861	KAN3048035.1
JBHFOX010000004.1	57254	60600	KAN3048036.1
JBHFOX010000004.1	61061	63010	KAN3048037.1
JBHFOX010000004.1	63438	64176	KAN3048038.1
JBHFOX010000004.1	64580	67014	KAN3048039.1
JBHFOX010000004.1	67406	68821	KAN3048040.1
JBHFOX010000004.1	69911	70975	KAN3048041.1
JBHFOX010000004.1	71442	72415	KAN3048042.1
JBHFOX010000004.1	73413	75593	KAN3048043.1
JBHFOX010000004.1	77359	77797	KAN3048044.1
JBHFOX010000004.1	81867	82419	KAN3048045.1
JBHFOX010000004.1	83626	84314	KAN3048046.1
JBHFOX010000004.1	84445	87873	KAN3048047.1
JBHFOX010000004.1	89086	90583	KAN3048048.1
JBHFOX010000004.1	94591	94852	KAN3048049.1
JBHFOX010000004.1	95315	96261	KAN3048050.1
JBHFOX010000004.1	97033	98692	KAN3048051.1
JBHFOX010000004.1	99926	104174	KAN3048052.1
JBHFOX010000004.1	105093	105811	KAN3048053.1
JBHFOX010000004.1	106700	107384	KAN3048054.1
JBHFOX010000004.1	109221	111445	KAN3048055.1
JBHFOX010000004.1	113245	114682	KAN3048056.1
JBHFOX010000004.1	115081	115664	KAN3048057.1
JBHFOX010000004.1	116226	116757	KAN3048058.1
JBHFOX010000004.1	117417	119845	KAN3048059.1
JBHFOX010000004.1	120589	122433	KAN3048060.1
JBHFOX010000004.1	123351	126619	KAN3048061.1
JBHFOX010000004.1	128648	130420	KAN3048062.1
JBHFOX010000004.1	130755	133248	KAN3048063.1
JBHFOX010000004.1	133696	134887	KAN3048064.1
JBHFOX010000004.1	135172	136922	KAN3048065.1
JBHFOX010000004.1	138094	138994	KAN3048066.1
JBHFOX010000004.1	139556	140472	KAN3048067.1
JBHFOX010000004.1	142924	143710	KAN3048068.1
JBHFOX010000004.1	146884	148019	KAN3048069.1
JBHFOX010000004.1	148447	150443	KAN3048070.1
JBHFOX010000004.1	154806	156419	KAN3048071.1
JBHFOX010000004.1	156742	157114	KAN3048072.1
JBHFOX010000004.1	157666	158092	KAN3048073.1
JBHFOX010000004.1	158334	158625	KAN3048074.1
JBHFOX010000004.1	159483	160986	KAN3048075.1
JBHFOX010000004.1	161561	163699	KAN3048076.1
JBHFOX010000004.1	164160	166675	KAN3048077.1
JBHFOX010000004.1	168301	169375	KAN3048078.1
JBHFOX010000004.1	170916	173384	KAN3048079.1
JBHFOX010000004.1	173691	174761	KAN3048080.1
JBHFOX010000004.1	175732	176254	KAN3048081.1
JBHFOX010000004.1	176437	177721	KAN3048082.1
JBHFOX010000004.1	178067	179261	KAN3048083.1
JBHFOX010000004.1	179597	180403	KAN3048084.1
JBHFOX010000004.1	180972	182433	KAN3048085.1
JBHFOX010000004.1	183503	186203	KAN3048086.1
JBHFOX010000004.1	186498	188183	KAN3048087.1
JBHFOX010000004.1	189432	190662	KAN3048088.1
JBHFOX010000004.1	191301	192651	KAN3048089.1
JBHFOX010000004.1	195092	196869	KAN3048090.1
JBHFOX010000004.1	197343	198698	KAN3048091.1
JBHFOX010000004.1	200016	200705	KAN3048092.1
JBHFOX010000004.1	202399	204477	KAN3048093.1
JBHFOX010000004.1	206596	207361	KAN3048094.1
JBHFOX010000004.1	208612	210253	KAN3048095.1
JBHFOX010000004.1	210741	214011	KAN3048096.1
JBHFOX010000004.1	217588	218383	KAN3048097.1
JBHFOX010000004.1	227509	228061	KAN3048098.1
JBHFOX010000004.1	229126	230956	KAN3048099.1
JBHFOX010000004.1	231751	234229	KAN3048100.1
JBHFOX010000004.1	236746	238531	KAN3048101.1
JBHFOX010000004.1	241952	243079	KAN3048102.1
JBHFOX010000004.1	245125	247219	KAN3048103.1
JBHFOX010000004.1	249414	253019	KAN3048104.1
JBHFOX010000004.1	253513	254848	KAN3048105.1
JBHFOX010000004.1	254911	255722	KAN3048106.1
JBHFOX010000004.1	255924	258033	KAN3048107.1
JBHFOX010000004.1	258466	258997	KAN3048108.1
JBHFOX010000004.1	259312	260089	KAN3048109.1
JBHFOX010000004.1	260764	261125	KAN3048110.1
JBHFOX010000004.1	262496	263616	KAN3048111.1
JBHFOX010000004.1	264245	264867	KAN3048112.1
JBHFOX010000004.1	265277	266301	KAN3048113.1
JBHFOX010000004.1	266699	268118	KAN3048114.1
JBHFOX010000004.1	268471	271046	KAN3048115.1
JBHFOX010000004.1	271468	273312	KAN3048116.1
JBHFOX010000004.1	274077	278312	KAN3048117.1
JBHFOX010000004.1	279137	279769	KAN3048118.1
JBHFOX010000004.1	280075	280864	KAN3048119.1
JBHFOX010000004.1	282024	283113	KAN3048120.1
JBHFOX010000004.1	284090	289610	KAN3048121.1
JBHFOX010000004.1	290134	292433	KAN3048122.1
JBHFOX010000004.1	293036	294284	KAN3048123.1
JBHFOX010000004.1	294679	296455	KAN3048124.1
JBHFOX010000004.1	296845	299115	KAN3048125.1
JBHFOX010000004.1	299874	303438	KAN3048126.1
JBHFOX010000004.1	303972	309594	KAN3048127.1
JBHFOX010000004.1	311598	314148	KAN3048128.1
JBHFOX010000004.1	318686	321092	KAN3048129.1
JBHFOX010000004.1	321154	322910	KAN3048130.1
JBHFOX010000004.1	323298	325051	KAN3048131.1
JBHFOX010000004.1	326681	328840	KAN3048132.1
JBHFOX010000004.1	331451	334365	KAN3048133.1
JBHFOX010000004.1	335256	336699	KAN3048134.1
JBHFOX010000004.1	338039	339924	KAN3048135.1
JBHFOX010000004.1	344910	347154	KAN3048136.1
JBHFOX010000004.1	348063	348996	KAN3048137.1
JBHFOX010000004.1	350647	353059	KAN3048138.1
JBHFOX010000004.1	353998	356005	KAN3048139.1
JBHFOX010000004.1	356713	358008	KAN3048140.1
JBHFOX010000004.1	358442	360160	KAN3048141.1
JBHFOX010000004.1	361365	362379	KAN3048142.1
JBHFOX010000004.1	362813	364844	KAN3048143.1
JBHFOX010000004.1	365091	366859	KAN3048144.1
JBHFOX010000004.1	367275	369860	KAN3048145.1
JBHFOX010000004.1	372886	374938	KAN3048146.1
JBHFOX010000004.1	375254	377173	KAN3048147.1
JBHFOX010000004.1	377357	378112	KAN3048148.1
JBHFOX010000004.1	378671	380707	KAN3048149.1
JBHFOX010000004.1	381007	382177	KAN3048150.1
JBHFOX010000004.1	382829	384233	KAN3048151.1
JBHFOX010000004.1	384712	386313	KAN3048152.1
JBHFOX010000004.1	386770	388006	KAN3048153.1
JBHFOX010000004.1	392327	393114	KAN3048154.1
JBHFOX010000004.1	393593	394999	KAN3048155.1
JBHFOX010000004.1	395323	396280	KAN3048156.1
JBHFOX010000004.1	396527	397827	KAN3048157.1
JBHFOX010000004.1	398492	401285	KAN3048158.1
JBHFOX010000004.1	401902	402403	KAN3048159.1
JBHFOX010000004.1	404287	406162	KAN3048160.1
JBHFOX010000004.1	408665	410073	KAN3048161.1
JBHFOX010000004.1	412427	412747	KAN3048162.1
JBHFOX010000004.1	414759	415368	KAN3048163.1
JBHFOX010000004.1	416016	416892	KAN3048164.1
JBHFOX010000004.1	418736	420681	KAN3048165.1
JBHFOX010000004.1	420933	422950	KAN3048166.1
JBHFOX010000004.1	423253	424426	KAN3048167.1
JBHFOX010000004.1	424820	426165	KAN3048168.1
JBHFOX010000004.1	426731	428292	KAN3048169.1
JBHFOX010000004.1	428889	429348	KAN3048170.1
JBHFOX010000004.1	431178	433737	KAN3048171.1
JBHFOX010000004.1	434188	436333	KAN3048172.1
JBHFOX010000004.1	436729	438740	KAN3048173.1
JBHFOX010000004.1	439132	441004	KAN3048174.1
JBHFOX010000004.1	444387	445903	KAN3048175.1
JBHFOX010000004.1	446885	447458	KAN3048176.1
JBHFOX010000004.1	447846	448659	KAN3048177.1
JBHFOX010000004.1	448941	449466	KAN3048178.1
JBHFOX010000004.1	449768	450095	KAN3048179.1
JBHFOX010000004.1	450445	453960	KAN3048180.1
JBHFOX010000004.1	454393	455548	KAN3048181.1
JBHFOX010000004.1	457897	459574	KAN3048182.1
JBHFOX010000004.1	460502	462584	KAN3048183.1
JBHFOX010000004.1	462986	463622	KAN3048184.1
JBHFOX010000004.1	464503	465668	KAN3048185.1
JBHFOX010000004.1	466677	467319	KAN3048186.1
JBHFOX010000004.1	468280	469777	KAN3048187.1
JBHFOX010000004.1	471182	474416	KAN3048188.1
JBHFOX010000004.1	474726	475523	KAN3048189.1
JBHFOX010000004.1	475951	476611	KAN3048190.1
JBHFOX010000004.1	476855	477811	KAN3048191.1
JBHFOX010000004.1	478218	478836	KAN3048192.1
JBHFOX010000004.1	479247	485128	KAN3048193.1
JBHFOX010000004.1	485464	487544	KAN3048194.1
JBHFOX010000004.1	487731	489547	KAN3048195.1
JBHFOX010000004.1	490058	491576	KAN3048196.1
JBHFOX010000004.1	491701	493759	KAN3048197.1
JBHFOX010000004.1	494240	499025	KAN3048198.1
JBHFOX010000004.1	499319	500425	KAN3048199.1
JBHFOX010000004.1	501399	502882	KAN3048200.1
JBHFOX010000004.1	503095	503851	KAN3048201.1
JBHFOX010000004.1	504344	509007	KAN3048202.1
JBHFOX010000004.1	509596	510539	KAN3048203.1
JBHFOX010000004.1	510716	513051	KAN3048204.1
JBHFOX010000004.1	513571	514765	KAN3048205.1
JBHFOX010000004.1	518147	518936	KAN3048206.1
JBHFOX010000004.1	519376	519937	KAN3048207.1
JBHFOX010000004.1	520093	521465	KAN3048208.1
JBHFOX010000004.1	522215	525340	KAN3048209.1
JBHFOX010000004.1	525629	527627	KAN3048210.1
JBHFOX010000004.1	527929	529267	KAN3048211.1
JBHFOX010000004.1	529679	531976	KAN3048212.1
JBHFOX010000004.1	532501	534718	KAN3048213.1
JBHFOX010000004.1	535103	535670	KAN3048214.1
JBHFOX010000005.1	264	1362	KAN3043674.1
JBHFOX010000005.1	1927	4721	KAN3043675.1
JBHFOX010000005.1	7925	14802	KAN3043676.1
JBHFOX010000005.1	15924	19274	KAN3043677.1
JBHFOX010000005.1	25068	26699	KAN3043678.1
JBHFOX010000005.1	27349	29317	KAN3043679.1
JBHFOX010000005.1	29670	30363	KAN3043680.1
JBHFOX010000005.1	30644	31261	KAN3043681.1
JBHFOX010000005.1	31327	32246	KAN3043682.1
JBHFOX010000005.1	34864	36141	KAN3043683.1
JBHFOX010000005.1	37597	40886	KAN3043684.1
JBHFOX010000005.1	41552	46475	KAN3043685.1
JBHFOX010000005.1	46597	47450	KAN3043686.1
JBHFOX010000005.1	47974	50764	KAN3043687.1
JBHFOX010000005.1	57714	59310	KAN3043688.1
JBHFOX010000005.1	60134	61985	KAN3043689.1
JBHFOX010000005.1	62708	65129	KAN3043690.1
JBHFOX010000005.1	65368	66135	KAN3043691.1
JBHFOX010000005.1	66567	67482	KAN3043692.1
JBHFOX010000005.1	67998	70164	KAN3043693.1
JBHFOX010000005.1	71136	72372	KAN3043694.1
JBHFOX010000005.1	72888	73860	KAN3043695.1
JBHFOX010000005.1	74277	76024	KAN3043696.1
JBHFOX010000005.1	76574	78326	KAN3043697.1
JBHFOX010000005.1	78635	79926	KAN3043698.1
JBHFOX010000005.1	80474	81592	KAN3043699.1
JBHFOX010000005.1	82098	83282	KAN3043700.1
JBHFOX010000005.1	83619	85251	KAN3043701.1
JBHFOX010000005.1	86262	88151	KAN3043702.1
JBHFOX010000005.1	90354	95335	KAN3043703.1
JBHFOX010000005.1	96438	97998	KAN3043704.1
JBHFOX010000005.1	100291	102691	KAN3043705.1
JBHFOX010000005.1	104128	105962	KAN3043706.1
JBHFOX010000005.1	107532	108687	KAN3043707.1
JBHFOX010000005.1	109725	110547	KAN3043708.1
JBHFOX010000005.1	111184	112459	KAN3043709.1
JBHFOX010000005.1	113306	113975	KAN3043710.1
JBHFOX010000005.1	114345	114924	KAN3043711.1
JBHFOX010000005.1	115179	118847	KAN3043712.1
JBHFOX010000005.1	119508	121653	KAN3043713.1
JBHFOX010000005.1	124123	131999	KAN3043714.1
JBHFOX010000005.1	132857	133500	KAN3043715.1
JBHFOX010000005.1	134402	135428	KAN3043716.1
JBHFOX010000005.1	136080	138245	KAN3043717.1
JBHFOX010000005.1	139322	140748	KAN3043718.1
JBHFOX010000005.1	141432	143097	KAN3043719.1
JBHFOX010000005.1	144745	146456	KAN3043720.1
JBHFOX010000005.1	146792	147870	KAN3043721.1
JBHFOX010000005.1	148172	150908	KAN3043722.1
JBHFOX010000005.1	151393	152052	KAN3043723.1
JBHFOX010000005.1	152582	153666	KAN3043724.1
JBHFOX010000005.1	154224	155874	KAN3043725.1
JBHFOX010000005.1	156478	158820	KAN3043726.1
JBHFOX010000005.1	163105	164315	KAN3043727.1
JBHFOX010000005.1	164571	166203	KAN3043728.1
JBHFOX010000005.1	166965	168313	KAN3043729.1
JBHFOX010000005.1	169167	169827	KAN3043730.1
JBHFOX010000005.1	171653	172263	KAN3043731.1
JBHFOX010000005.1	172696	174202	KAN3043732.1
JBHFOX010000005.1	174682	177688	KAN3043733.1
JBHFOX010000005.1	178124	179866	KAN3043734.1
JBHFOX010000005.1	180495	181364	KAN3043735.1
JBHFOX010000005.1	181521	182709	KAN3043736.1
JBHFOX010000005.1	182908	184042	KAN3043737.1
JBHFOX010000005.1	184090	184757	KAN3043738.1
JBHFOX010000005.1	185151	187232	KAN3043739.1
JBHFOX010000005.1	188578	190088	KAN3043740.1
JBHFOX010000005.1	193017	194490	KAN3043741.1
JBHFOX010000005.1	195005	195390	KAN3043742.1
JBHFOX010000005.1	195872	196830	KAN3043743.1
JBHFOX010000005.1	198397	199815	KAN3043744.1
JBHFOX010000005.1	201467	202743	KAN3043745.1
JBHFOX010000005.1	203983	206303	KAN3043746.1
JBHFOX010000005.1	208478	209160	KAN3043747.1
JBHFOX010000005.1	209411	210558	KAN3043748.1
JBHFOX010000005.1	210882	211626	KAN3043749.1
JBHFOX010000005.1	215541	217001	KAN3043750.1
JBHFOX010000005.1	219870	223395	KAN3043751.1
JBHFOX010000005.1	223770	226269	KAN3043752.1
JBHFOX010000005.1	226713	227286	KAN3043753.1
JBHFOX010000005.1	227526	230749	KAN3043754.1
JBHFOX010000005.1	232539	238130	KAN3043755.1
JBHFOX010000005.1	239216	241268	KAN3043756.1
JBHFOX010000005.1	241552	244788	KAN3043757.1
JBHFOX010000005.1	245211	247354	KAN3043758.1
JBHFOX010000005.1	247810	249341	KAN3043759.1
JBHFOX010000005.1	249946	250932	KAN3043760.1
JBHFOX010000005.1	251462	252180	KAN3043761.1
JBHFOX010000005.1	252793	254263	KAN3043762.1
JBHFOX010000005.1	255062	255872	KAN3043763.1
JBHFOX010000005.1	255915	256431	KAN3043764.1
JBHFOX010000005.1	256799	257677	KAN3043765.1
JBHFOX010000005.1	260655	262463	KAN3043766.1
JBHFOX010000005.1	263890	265350	KAN3043767.1
JBHFOX010000005.1	265891	266476	KAN3043768.1
JBHFOX010000005.1	267902	268601	KAN3043769.1
JBHFOX010000005.1	268884	270114	KAN3043770.1
JBHFOX010000005.1	270163	271017	KAN3043771.1
JBHFOX010000005.1	272588	274645	KAN3043772.1
JBHFOX010000005.1	275691	277570	KAN3043773.1
JBHFOX010000005.1	277930	281622	KAN3043774.1
JBHFOX010000005.1	282608	284293	KAN3043775.1
JBHFOX010000005.1	285183	286426	KAN3043776.1
JBHFOX010000005.1	286904	287811	KAN3043777.1
JBHFOX010000005.1	290170	291034	KAN3043778.1
JBHFOX010000005.1	293845	295127	KAN3043779.1
JBHFOX010000005.1	295197	296386	KAN3043780.1
JBHFOX010000005.1	299243	300782	KAN3043781.1
JBHFOX010000005.1	305009	305485	KAN3043782.1
JBHFOX010000005.1	306569	308582	KAN3043783.1
JBHFOX010000005.1	308907	310182	KAN3043784.1
JBHFOX010000005.1	310622	311682	KAN3043785.1
JBHFOX010000005.1	312431	313971	KAN3043786.1
JBHFOX010000005.1	316405	319984	KAN3043787.1
JBHFOX010000005.1	320802	323640	KAN3043788.1
JBHFOX010000005.1	324032	327691	KAN3043789.1
JBHFOX010000005.1	328093	330547	KAN3043790.1
JBHFOX010000005.1	331752	334986	KAN3043791.1
JBHFOX010000005.1	337648	338650	KAN3043792.1
JBHFOX010000005.1	338697	339698	KAN3043793.1
JBHFOX010000005.1	340521	341474	KAN3043794.1
JBHFOX010000005.1	342643	344599	KAN3043795.1
JBHFOX010000005.1	345112	346079	KAN3043796.1
JBHFOX010000005.1	346164	346851	KAN3043797.1
JBHFOX010000005.1	347615	350342	KAN3043798.1
JBHFOX010000005.1	350723	351425	KAN3043799.1
JBHFOX010000005.1	353060	354578	KAN3043800.1
JBHFOX010000005.1	358428	359676	KAN3043801.1
JBHFOX010000005.1	360157	360822	KAN3043802.1
JBHFOX010000005.1	361041	363096	KAN3043803.1
JBHFOX010000005.1	363266	365921	KAN3043804.1
JBHFOX010000005.1	366573	370035	KAN3043805.1
JBHFOX010000005.1	371691	372183	KAN3043806.1
JBHFOX010000005.1	372638	373793	KAN3043807.1
JBHFOX010000005.1	374009	375387	KAN3043808.1
JBHFOX010000005.1	376443	378656	KAN3043809.1
JBHFOX010000005.1	379406	380357	KAN3043810.1
JBHFOX010000005.1	381908	383618	KAN3043811.1
JBHFOX010000005.1	383893	385333	KAN3043812.1
JBHFOX010000005.1	385474	386539	KAN3043813.1
JBHFOX010000005.1	386851	387577	KAN3043814.1
JBHFOX010000005.1	387704	388868	KAN3043815.1
JBHFOX010000005.1	390317	391079	KAN3043816.1
JBHFOX010000005.1	391963	394324	KAN3043817.1
JBHFOX010000005.1	394509	395613	KAN3043818.1
JBHFOX010000005.1	395884	397482	KAN3043819.1
JBHFOX010000005.1	398465	399935	KAN3043820.1
JBHFOX010000005.1	400189	401187	KAN3043821.1
JBHFOX010000005.1	401664	403788	KAN3043822.1
JBHFOX010000005.1	404117	408398	KAN3043823.1
JBHFOX010000005.1	412746	415008	KAN3043824.1
JBHFOX010000005.1	415260	416618	KAN3043825.1
JBHFOX010000005.1	417150	418409	KAN3043826.1
JBHFOX010000005.1	418705	419032	KAN3043827.1
JBHFOX010000005.1	419334	420521	KAN3043828.1
JBHFOX010000005.1	421048	422184	KAN3043829.1
JBHFOX010000005.1	424009	424853	KAN3043830.1
JBHFOX010000005.1	425052	426448	KAN3043831.1
JBHFOX010000005.1	426864	428652	KAN3043832.1
JBHFOX010000005.1	429083	430233	KAN3043833.1
JBHFOX010000005.1	430476	430956	KAN3043834.1
JBHFOX010000005.1	431181	433434	KAN3043835.1
JBHFOX010000005.1	433740	434847	KAN3043836.1
JBHFOX010000005.1	435726	436892	KAN3043837.1
JBHFOX010000005.1	437607	438751	KAN3043838.1
JBHFOX010000005.1	439117	440578	KAN3043839.1
JBHFOX010000005.1	442736	443431	KAN3043840.1
JBHFOX010000005.1	444260	446200	KAN3043841.1
JBHFOX010000005.1	449223	450502	KAN3043842.1
JBHFOX010000005.1	455072	455786	KAN3043843.1
JBHFOX010000005.1	456688	457009	KAN3043844.1
JBHFOX010000005.1	458339	458645	KAN3043845.1
JBHFOX010000005.1	460082	460937	KAN3043846.1
JBHFOX010000005.1	461050	462317	KAN3043847.1
JBHFOX010000005.1	462947	464361	KAN3043848.1
JBHFOX010000005.1	466110	466646	KAN3043849.1
JBHFOX010000006.1	1291	2206	KAN3043507.1
JBHFOX010000006.1	3188	4241	KAN3043508.1
JBHFOX010000006.1	5649	6807	KAN3043509.1
JBHFOX010000006.1	7398	7879	KAN3043510.1
JBHFOX010000006.1	8525	10508	KAN3043511.1
JBHFOX010000006.1	11838	12769	KAN3043512.1
JBHFOX010000006.1	13019	14209	KAN3043513.1
JBHFOX010000006.1	14952	17099	KAN3043514.1
JBHFOX010000006.1	17634	18519	KAN3043515.1
JBHFOX010000006.1	19103	19890	KAN3043516.1
JBHFOX010000006.1	22302	23409	KAN3043517.1
JBHFOX010000006.1	24081	26522	KAN3043518.1
JBHFOX010000006.1	26741	27803	KAN3043519.1
JBHFOX010000006.1	28222	29632	KAN3043520.1
JBHFOX010000006.1	30137	31019	KAN3043521.1
JBHFOX010000006.1	32227	33342	KAN3043522.1
JBHFOX010000006.1	33917	35000	KAN3043523.1
JBHFOX010000006.1	35141	35969	KAN3043524.1
JBHFOX010000006.1	36332	38147	KAN3043525.1
JBHFOX010000006.1	38239	38964	KAN3043526.1
JBHFOX010000006.1	39247	39957	KAN3043527.1
JBHFOX010000006.1	40744	42145	KAN3043528.1
JBHFOX010000006.1	42626	43886	KAN3043529.1
JBHFOX010000006.1	44199	46111	KAN3043530.1
JBHFOX010000006.1	46430	47210	KAN3043531.1
JBHFOX010000006.1	47470	49305	KAN3043532.1
JBHFOX010000006.1	50706	51673	KAN3043533.1
JBHFOX010000006.1	52007	52970	KAN3043534.1
JBHFOX010000006.1	53959	57485	KAN3043535.1
JBHFOX010000006.1	58236	58884	KAN3043536.1
JBHFOX010000006.1	59004	61036	KAN3043537.1
JBHFOX010000006.1	61580	62729	KAN3043538.1
JBHFOX010000006.1	63272	66001	KAN3043539.1
JBHFOX010000006.1	66396	68064	KAN3043540.1
JBHFOX010000006.1	68211	69462	KAN3043541.1
JBHFOX010000006.1	70408	74488	KAN3043542.1
JBHFOX010000006.1	75495	76213	KAN3043543.1
JBHFOX010000006.1	76592	78830	KAN3043544.1
JBHFOX010000006.1	78949	80353	KAN3043545.1
JBHFOX010000006.1	81259	82633	KAN3043546.1
JBHFOX010000006.1	83118	84486	KAN3043547.1
JBHFOX010000006.1	85194	87735	KAN3043548.1
JBHFOX010000006.1	88561	90580	KAN3043549.1
JBHFOX010000006.1	93872	94421	KAN3043550.1
JBHFOX010000006.1	94865	99168	KAN3043551.1
JBHFOX010000006.1	99521	101758	KAN3043552.1
JBHFOX010000006.1	102058	103557	KAN3043553.1
JBHFOX010000006.1	104360	105745	KAN3043554.1
JBHFOX010000006.1	107208	109320	KAN3043555.1
JBHFOX010000006.1	110340	114199	KAN3043556.1
JBHFOX010000006.1	115010	116939	KAN3043557.1
JBHFOX010000006.1	118292	120691	KAN3043558.1
JBHFOX010000006.1	121828	122517	KAN3043559.1
JBHFOX010000006.1	122889	124680	KAN3043560.1
JBHFOX010000006.1	124938	126520	KAN3043561.1
JBHFOX010000006.1	127154	127997	KAN3043562.1
JBHFOX010000006.1	128364	129763	KAN3043563.1
JBHFOX010000006.1	130376	131393	KAN3043564.1
JBHFOX010000006.1	132570	134446	KAN3043565.1
JBHFOX010000006.1	138044	141646	KAN3043566.1
JBHFOX010000006.1	142642	143299	KAN3043567.1
JBHFOX010000006.1	147427	148234	KAN3043568.1
JBHFOX010000006.1	148641	150300	KAN3043569.1
JBHFOX010000006.1	150953	152773	KAN3043570.1
JBHFOX010000006.1	154487	155138	KAN3043571.1
JBHFOX010000006.1	155508	156186	KAN3043572.1
JBHFOX010000006.1	156224	156437	KAN3043573.1
JBHFOX010000006.1	159971	162654	KAN3043574.1
JBHFOX010000006.1	163249	165006	KAN3043575.1
JBHFOX010000006.1	165682	170148	KAN3043576.1
JBHFOX010000006.1	170936	173068	KAN3043577.1
JBHFOX010000006.1	176288	178268	KAN3043578.1
JBHFOX010000006.1	181268	182125	KAN3043579.1
JBHFOX010000006.1	182997	183440	KAN3043580.1
JBHFOX010000006.1	184292	184902	KAN3043581.1
JBHFOX010000006.1	185019	186104	KAN3043582.1
JBHFOX010000006.1	187065	187665	KAN3043583.1
JBHFOX010000006.1	187983	189915	KAN3043584.1
JBHFOX010000006.1	193261	194663	KAN3043585.1
JBHFOX010000006.1	200012	200417	KAN3043586.1
JBHFOX010000006.1	202497	203718	KAN3043587.1
JBHFOX010000006.1	204720	206289	KAN3043588.1
JBHFOX010000006.1	210227	211907	KAN3043589.1
JBHFOX010000006.1	212256	213176	KAN3043590.1
JBHFOX010000006.1	214027	215162	KAN3043591.1
JBHFOX010000006.1	216090	217388	KAN3043592.1
JBHFOX010000006.1	221309	223939	KAN3043593.1
JBHFOX010000006.1	225262	230341	KAN3043594.1
JBHFOX010000006.1	231268	234014	KAN3043595.1
JBHFOX010000006.1	235055	236441	KAN3043596.1
JBHFOX010000006.1	238947	240326	KAN3043597.1
JBHFOX010000006.1	241505	244238	KAN3043598.1
JBHFOX010000006.1	245476	246889	KAN3043599.1
JBHFOX010000006.1	247443	249382	KAN3043600.1
JBHFOX010000006.1	249485	250658	KAN3043601.1
JBHFOX010000006.1	251150	253611	KAN3043602.1
JBHFOX010000006.1	254037	257178	KAN3043603.1
JBHFOX010000006.1	258467	259349	KAN3043604.1
JBHFOX010000006.1	263549	269541	KAN3043605.1
JBHFOX010000006.1	274643	281717	KAN3043606.1
JBHFOX010000006.1	282205	283354	KAN3043607.1
JBHFOX010000006.1	284330	284651	KAN3043608.1
JBHFOX010000006.1	287973	288489	KAN3043609.1
JBHFOX010000006.1	289222	289762	KAN3043610.1
JBHFOX010000006.1	290213	291126	KAN3043611.1
JBHFOX010000006.1	291358	292206	KAN3043612.1
JBHFOX010000006.1	292300	292930	KAN3043613.1
JBHFOX010000006.1	293474	295147	KAN3043614.1
JBHFOX010000006.1	296974	298948	KAN3043615.1
JBHFOX010000006.1	300085	302714	KAN3043616.1
JBHFOX010000006.1	303913	305884	KAN3043617.1
JBHFOX010000006.1	307521	309425	KAN3043618.1
JBHFOX010000006.1	312353	313735	KAN3043619.1
JBHFOX010000006.1	315288	316332	KAN3043620.1
JBHFOX010000006.1	317068	318522	KAN3043621.1
JBHFOX010000006.1	318585	319209	KAN3043622.1
JBHFOX010000006.1	319258	320287	KAN3043623.1
JBHFOX010000006.1	320772	322388	KAN3043624.1
JBHFOX010000006.1	323945	324980	KAN3043625.1
JBHFOX010000006.1	328039	330295	KAN3043626.1
JBHFOX010000006.1	331647	335433	KAN3043627.1
JBHFOX010000006.1	335687	337644	KAN3043628.1
JBHFOX010000006.1	338181	340420	KAN3043629.1
JBHFOX010000006.1	340577	341534	KAN3043630.1
JBHFOX010000006.1	344895	346041	KAN3043631.1
JBHFOX010000006.1	347420	349670	KAN3043632.1
JBHFOX010000006.1	350573	351307	KAN3043633.1
JBHFOX010000006.1	351693	354102	KAN3043634.1
JBHFOX010000006.1	354541	360809	KAN3043635.1
JBHFOX010000006.1	361225	362356	KAN3043636.1
JBHFOX010000006.1	363403	364000	KAN3043637.1
JBHFOX010000006.1	364128	366025	KAN3043638.1
JBHFOX010000006.1	366510	367377	KAN3043639.1
JBHFOX010000006.1	367994	369368	KAN3043640.1
JBHFOX010000006.1	369929	371474	KAN3043641.1
JBHFOX010000006.1	372004	374049	KAN3043642.1
JBHFOX010000006.1	374157	375932	KAN3043643.1
JBHFOX010000006.1	376497	378906	KAN3043644.1
JBHFOX010000006.1	381689	382283	KAN3043645.1
JBHFOX010000006.1	382753	383398	KAN3043646.1
JBHFOX010000006.1	384026	386661	KAN3043647.1
JBHFOX010000006.1	387306	388257	KAN3043648.1
JBHFOX010000006.1	388919	390026	KAN3043649.1
JBHFOX010000006.1	390656	391487	KAN3043650.1
JBHFOX010000006.1	392706	393553	KAN3043651.1
JBHFOX010000006.1	397592	398654	KAN3043652.1
JBHFOX010000006.1	400217	402444	KAN3043653.1
JBHFOX010000006.1	403941	405033	KAN3043654.1
JBHFOX010000006.1	405684	406246	KAN3043655.1
JBHFOX010000006.1	406392	407001	KAN3043656.1
JBHFOX010000006.1	407441	408353	KAN3043657.1
JBHFOX010000006.1	408493	410040	KAN3043658.1
JBHFOX010000006.1	411911	413881	KAN3043659.1
JBHFOX010000006.1	415224	416882	KAN3043660.1
JBHFOX010000006.1	417575	418400	KAN3043661.1
JBHFOX010000006.1	419253	420488	KAN3043662.1
JBHFOX010000006.1	420636	422077	KAN3043663.1
JBHFOX010000006.1	424011	424923	KAN3043664.1
JBHFOX010000006.1	425710	427215	KAN3043665.1
JBHFOX010000006.1	428555	430306	KAN3043666.1
JBHFOX010000006.1	431209	432871	KAN3043667.1
JBHFOX010000006.1	433294	434224	KAN3043668.1
JBHFOX010000006.1	434563	435287	KAN3043669.1
JBHFOX010000006.1	436361	438740	KAN3043670.1
JBHFOX010000006.1	440123	441317	KAN3043671.1
JBHFOX010000006.1	442069	442990	KAN3043672.1
JBHFOX010000006.1	445830	446265	KAN3043673.1
JBHFOX010000007.1	2242	3373	KAN3043322.1
JBHFOX010000007.1	9866	10900	KAN3043323.1
JBHFOX010000007.1	11827	12367	KAN3043324.1
JBHFOX010000007.1	12648	13615	KAN3043325.1
JBHFOX010000007.1	14354	16784	KAN3043326.1
JBHFOX010000007.1	17277	18049	KAN3043327.1
JBHFOX010000007.1	18763	20536	KAN3043328.1
JBHFOX010000007.1	20986	22748	KAN3043329.1
JBHFOX010000007.1	23289	25298	KAN3043330.1
JBHFOX010000007.1	26567	28929	KAN3043331.1
JBHFOX010000007.1	32212	33768	KAN3043332.1
JBHFOX010000007.1	35858	40968	KAN3043333.1
JBHFOX010000007.1	41367	42258	KAN3043334.1
JBHFOX010000007.1	42315	43070	KAN3043335.1
JBHFOX010000007.1	43418	45118	KAN3043336.1
JBHFOX010000007.1	47442	49258	KAN3043337.1
JBHFOX010000007.1	51459	53655	KAN3043338.1
JBHFOX010000007.1	54436	55028	KAN3043339.1
JBHFOX010000007.1	55394	55811	KAN3043340.1
JBHFOX010000007.1	56250	57200	KAN3043341.1
JBHFOX010000007.1	57547	58435	KAN3043342.1
JBHFOX010000007.1	58458	60602	KAN3043343.1
JBHFOX010000007.1	61500	63264	KAN3043344.1
JBHFOX010000007.1	63685	64668	KAN3043345.1
JBHFOX010000007.1	64938	66083	KAN3043346.1
JBHFOX010000007.1	66450	67842	KAN3043347.1
JBHFOX010000007.1	68286	70027	KAN3043348.1
JBHFOX010000007.1	70521	71922	KAN3043349.1
JBHFOX010000007.1	71997	73360	KAN3043350.1
JBHFOX010000007.1	73929	75251	KAN3043351.1
JBHFOX010000007.1	76162	76900	KAN3043352.1
JBHFOX010000007.1	77412	78951	KAN3043353.1
JBHFOX010000007.1	80980	82595	KAN3043354.1
JBHFOX010000007.1	84704	86105	KAN3043355.1
JBHFOX010000007.1	87085	87584	KAN3043356.1
JBHFOX010000007.1	87849	88298	KAN3043357.1
JBHFOX010000007.1	89004	90182	KAN3043358.1
JBHFOX010000007.1	92046	94079	KAN3043359.1
JBHFOX010000007.1	94608	96508	KAN3043360.1
JBHFOX010000007.1	98814	99694	KAN3043361.1
JBHFOX010000007.1	100098	100554	KAN3043362.1
JBHFOX010000007.1	101425	102386	KAN3043363.1
JBHFOX010000007.1	103197	103668	KAN3043364.1
JBHFOX010000007.1	104488	105952	KAN3043365.1
JBHFOX010000007.1	106899	109916	KAN3043366.1
JBHFOX010000007.1	111046	112423	KAN3043367.1
JBHFOX010000007.1	112678	113387	KAN3043368.1
JBHFOX010000007.1	113597	114141	KAN3043369.1
JBHFOX010000007.1	115740	118444	KAN3043370.1
JBHFOX010000007.1	119046	120177	KAN3043371.1
JBHFOX010000007.1	120414	121635	KAN3043372.1
JBHFOX010000007.1	121863	122884	KAN3043373.1
JBHFOX010000007.1	123817	124513	KAN3043374.1
JBHFOX010000007.1	124542	125058	KAN3043375.1
JBHFOX010000007.1	126199	127442	KAN3043376.1
JBHFOX010000007.1	127728	128277	KAN3043377.1
JBHFOX010000007.1	128895	130373	KAN3043378.1
JBHFOX010000007.1	131142	132446	KAN3043379.1
JBHFOX010000007.1	133044	136751	KAN3043380.1
JBHFOX010000007.1	138677	141092	KAN3043381.1
JBHFOX010000007.1	141738	142110	KAN3043382.1
JBHFOX010000007.1	143157	144482	KAN3043383.1
JBHFOX010000007.1	144504	144828	KAN3043384.1
JBHFOX010000007.1	145196	148381	KAN3043385.1
JBHFOX010000007.1	150615	152033	KAN3043386.1
JBHFOX010000007.1	152569	153580	KAN3043387.1
JBHFOX010000007.1	154023	155583	KAN3043388.1
JBHFOX010000007.1	157207	158597	KAN3043389.1
JBHFOX010000007.1	159265	161472	KAN3043390.1
JBHFOX010000007.1	163025	163394	KAN3043391.1
JBHFOX010000007.1	163686	165041	KAN3043392.1
JBHFOX010000007.1	167275	169068	KAN3043393.1
JBHFOX010000007.1	169802	171104	KAN3043394.1
JBHFOX010000007.1	171282	172572	KAN3043395.1
JBHFOX010000007.1	173933	175530	KAN3043396.1
JBHFOX010000007.1	176206	178024	KAN3043397.1
JBHFOX010000007.1	178468	179352	KAN3043398.1
JBHFOX010000007.1	180013	180435	KAN3043399.1
JBHFOX010000007.1	181015	182837	KAN3043400.1
JBHFOX010000007.1	183381	184482	KAN3043401.1
JBHFOX010000007.1	188652	190226	KAN3043402.1
JBHFOX010000007.1	194713	195610	KAN3043403.1
JBHFOX010000007.1	196112	196732	KAN3043404.1
JBHFOX010000007.1	197342	197738	KAN3043405.1
JBHFOX010000007.1	198917	199922	KAN3043406.1
JBHFOX010000007.1	200063	200526	KAN3043407.1
JBHFOX010000007.1	200905	202033	KAN3043408.1
JBHFOX010000007.1	204588	205572	KAN3043409.1
JBHFOX010000007.1	206923	209428	KAN3043410.1
JBHFOX010000007.1	209627	210991	KAN3043411.1
JBHFOX010000007.1	211082	212327	KAN3043412.1
JBHFOX010000007.1	212626	213672	KAN3043413.1
JBHFOX010000007.1	214121	216884	KAN3043414.1
JBHFOX010000007.1	217758	219231	KAN3043415.1
JBHFOX010000007.1	219569	220847	KAN3043416.1
JBHFOX010000007.1	221220	224115	KAN3043417.1
JBHFOX010000007.1	227188	231022	KAN3043418.1
JBHFOX010000007.1	232119	234345	KAN3043419.1
JBHFOX010000007.1	234583	235687	KAN3043420.1
JBHFOX010000007.1	236488	238646	KAN3043421.1
JBHFOX010000007.1	239041	240811	KAN3043422.1
JBHFOX010000007.1	241453	242422	KAN3043423.1
JBHFOX010000007.1	242811	243304	KAN3043424.1
JBHFOX010000007.1	243469	244465	KAN3043425.1
JBHFOX010000007.1	245588	247460	KAN3043426.1
JBHFOX010000007.1	247786	250000	KAN3043427.1
JBHFOX010000007.1	250592	251737	KAN3043428.1
JBHFOX010000007.1	252349	252909	KAN3043429.1
JBHFOX010000007.1	253350	255071	KAN3043430.1
JBHFOX010000007.1	255539	258003	KAN3043431.1
JBHFOX010000007.1	258234	259521	KAN3043432.1
JBHFOX010000007.1	259599	259983	KAN3043433.1
JBHFOX010000007.1	260079	260593	KAN3043434.1
JBHFOX010000007.1	260928	261787	KAN3043435.1
JBHFOX010000007.1	262378	266094	KAN3043436.1
JBHFOX010000007.1	267318	269577	KAN3043437.1
JBHFOX010000007.1	270267	271142	KAN3043438.1
JBHFOX010000007.1	274887	277549	KAN3043439.1
JBHFOX010000007.1	278180	279092	KAN3043440.1
JBHFOX010000007.1	279315	281055	KAN3043441.1
JBHFOX010000007.1	281799	283438	KAN3043442.1
JBHFOX010000007.1	283855	285882	KAN3043443.1
JBHFOX010000007.1	286828	288448	KAN3043444.1
JBHFOX010000007.1	288770	290016	KAN3043445.1
JBHFOX010000007.1	290330	292635	KAN3043446.1
JBHFOX010000007.1	294039	295373	KAN3043447.1
JBHFOX010000007.1	296843	298632	KAN3043448.1
JBHFOX010000007.1	299031	300025	KAN3043449.1
JBHFOX010000007.1	301898	304302	KAN3043450.1
JBHFOX010000007.1	305422	306156	KAN3043451.1
JBHFOX010000007.1	306678	309002	KAN3043452.1
JBHFOX010000007.1	309612	310659	KAN3043453.1
JBHFOX010000007.1	311019	313143	KAN3043454.1
JBHFOX010000007.1	315042	316745	KAN3043455.1
JBHFOX010000007.1	317128	318049	KAN3043456.1
JBHFOX010000007.1	318411	319209	KAN3043457.1
JBHFOX010000007.1	319404	320239	KAN3043458.1
JBHFOX010000007.1	320466	323523	KAN3043459.1
JBHFOX010000007.1	323858	325101	KAN3043460.1
JBHFOX010000007.1	325311	327840	KAN3043461.1
JBHFOX010000007.1	328018	330193	KAN3043462.1
JBHFOX010000007.1	331013	331594	KAN3043463.1
JBHFOX010000007.1	332856	335511	KAN3043464.1
JBHFOX010000007.1	335709	336918	KAN3043465.1
JBHFOX010000007.1	337329	337966	KAN3043466.1
JBHFOX010000007.1	339459	340168	KAN3043467.1
JBHFOX010000007.1	340600	342358	KAN3043468.1
JBHFOX010000007.1	342836	344046	KAN3043469.1
JBHFOX010000007.1	345302	345747	KAN3043470.1
JBHFOX010000007.1	346436	347246	KAN3043471.1
JBHFOX010000007.1	347581	348359	KAN3043472.1
JBHFOX010000007.1	349350	350620	KAN3043473.1
JBHFOX010000007.1	351086	352259	KAN3043474.1
JBHFOX010000007.1	354658	358846	KAN3043475.1
JBHFOX010000007.1	359419	363701	KAN3043476.1
JBHFOX010000007.1	363906	365387	KAN3043477.1
JBHFOX010000007.1	366044	366514	KAN3043478.1
JBHFOX010000007.1	366892	367747	KAN3043479.1
JBHFOX010000007.1	368199	370208	KAN3043480.1
JBHFOX010000007.1	372679	375935	KAN3043481.1
JBHFOX010000007.1	377346	379740	KAN3043482.1
JBHFOX010000007.1	382819	383801	KAN3043483.1
JBHFOX010000007.1	384052	385601	KAN3043484.1
JBHFOX010000007.1	386012	388156	KAN3043485.1
JBHFOX010000007.1	388543	389641	KAN3043486.1
JBHFOX010000007.1	390136	391677	KAN3043487.1
JBHFOX010000007.1	392218	393403	KAN3043488.1
JBHFOX010000007.1	393838	395853	KAN3043489.1
JBHFOX010000007.1	396148	397636	KAN3043490.1
JBHFOX010000007.1	397858	399260	KAN3043491.1
JBHFOX010000007.1	399636	400516	KAN3043492.1
JBHFOX010000007.1	400715	402360	KAN3043493.1
JBHFOX010000007.1	402820	404431	KAN3043494.1
JBHFOX010000007.1	404840	406142	KAN3043495.1
JBHFOX010000007.1	406314	407768	KAN3043496.1
JBHFOX010000007.1	408078	409417	KAN3043497.1
JBHFOX010000007.1	409736	411390	KAN3043498.1
JBHFOX010000007.1	411772	413014	KAN3043499.1
JBHFOX010000007.1	413660	419964	KAN3043500.1
JBHFOX010000007.1	420760	421507	KAN3043501.1
JBHFOX010000007.1	423195	423825	KAN3043502.1
JBHFOX010000007.1	424638	425786	KAN3043503.1
JBHFOX010000007.1	426063	426695	KAN3043504.1
JBHFOX010000007.1	427246	427803	KAN3043505.1
JBHFOX010000007.1	429661	431260	KAN3043506.1
JBHFOX010000008.1	669	1314	KAN3043170.1
JBHFOX010000008.1	1437	2649	KAN3043171.1
JBHFOX010000008.1	3701	5418	KAN3043172.1
JBHFOX010000008.1	5841	6339	KAN3043173.1
JBHFOX010000008.1	6507	7484	KAN3043174.1
JBHFOX010000008.1	8467	9331	KAN3043175.1
JBHFOX010000008.1	11389	14539	KAN3043176.1
JBHFOX010000008.1	14880	15761	KAN3043177.1
JBHFOX010000008.1	16017	16946	KAN3043178.1
JBHFOX010000008.1	17334	18240	KAN3043179.1
JBHFOX010000008.1	18872	21723	KAN3043180.1
JBHFOX010000008.1	23425	27043	KAN3043181.1
JBHFOX010000008.1	29756	31079	KAN3043182.1
JBHFOX010000008.1	32508	33840	KAN3043183.1
JBHFOX010000008.1	36149	36565	KAN3043184.1
JBHFOX010000008.1	36586	41209	KAN3043185.1
JBHFOX010000008.1	44134	44941	KAN3043186.1
JBHFOX010000008.1	45437	46241	KAN3043187.1
JBHFOX010000008.1	48505	49411	KAN3043188.1
JBHFOX010000008.1	49464	50358	KAN3043189.1
JBHFOX010000008.1	50576	51389	KAN3043190.1
JBHFOX010000008.1	52095	53556	KAN3043191.1
JBHFOX010000008.1	54441	56029	KAN3043192.1
JBHFOX010000008.1	58810	59782	KAN3043193.1
JBHFOX010000008.1	67307	68720	KAN3043194.1
JBHFOX010000008.1	73249	74052	KAN3043195.1
JBHFOX010000008.1	75783	76821	KAN3043196.1
JBHFOX010000008.1	77088	77583	KAN3043197.1
JBHFOX010000008.1	77734	78829	KAN3043198.1
JBHFOX010000008.1	79348	80558	KAN3043199.1
JBHFOX010000008.1	80869	83918	KAN3043200.1
JBHFOX010000008.1	89711	90370	KAN3043201.1
JBHFOX010000008.1	90538	91751	KAN3043202.1
JBHFOX010000008.1	92115	94059	KAN3043203.1
JBHFOX010000008.1	98022	99619	KAN3043204.1
JBHFOX010000008.1	100031	101638	KAN3043205.1
JBHFOX010000008.1	101824	103733	KAN3043206.1
JBHFOX010000008.1	104565	105084	KAN3043207.1
JBHFOX010000008.1	106920	107358	KAN3043208.1
JBHFOX010000008.1	107502	107934	KAN3043209.1
JBHFOX010000008.1	108444	109272	KAN3043210.1
JBHFOX010000008.1	109544	111434	KAN3043211.1
JBHFOX010000008.1	111693	114145	KAN3043212.1
JBHFOX010000008.1	114930	117380	KAN3043213.1
JBHFOX010000008.1	117830	119004	KAN3043214.1
JBHFOX010000008.1	119399	122921	KAN3043215.1
JBHFOX010000008.1	123490	124698	KAN3043216.1
JBHFOX010000008.1	125176	125661	KAN3043217.1
JBHFOX010000008.1	125838	126684	KAN3043218.1
JBHFOX010000008.1	129912	131589	KAN3043219.1
JBHFOX010000008.1	132166	132792	KAN3043220.1
JBHFOX010000008.1	132827	133994	KAN3043221.1
JBHFOX010000008.1	134371	134983	KAN3043222.1
JBHFOX010000008.1	135360	137262	KAN3043223.1
JBHFOX010000008.1	141166	142771	KAN3043224.1
JBHFOX010000008.1	143230	146369	KAN3043225.1
JBHFOX010000008.1	147392	148305	KAN3043226.1
JBHFOX010000008.1	149227	151387	KAN3043227.1
JBHFOX010000008.1	151760	153569	KAN3043228.1
JBHFOX010000008.1	153871	154185	KAN3043229.1
JBHFOX010000008.1	156424	159117	KAN3043230.1
JBHFOX010000008.1	159683	160711	KAN3043231.1
JBHFOX010000008.1	161062	164031	KAN3043232.1
JBHFOX010000008.1	164485	165601	KAN3043233.1
JBHFOX010000008.1	166005	167302	KAN3043234.1
JBHFOX010000008.1	170321	171327	KAN3043235.1
JBHFOX010000008.1	171854	175330	KAN3043236.1
JBHFOX010000008.1	175674	176039	KAN3043237.1
JBHFOX010000008.1	176490	180667	KAN3043238.1
JBHFOX010000008.1	181921	183193	KAN3043239.1
JBHFOX010000008.1	183417	184257	KAN3043240.1
JBHFOX010000008.1	184625	185514	KAN3043241.1
JBHFOX010000008.1	185980	188064	KAN3043242.1
JBHFOX010000008.1	188356	189109	KAN3043243.1
JBHFOX010000008.1	190845	192056	KAN3043244.1
JBHFOX010000008.1	194218	196383	KAN3043245.1
JBHFOX010000008.1	196714	198268	KAN3043246.1
JBHFOX010000008.1	199039	200452	KAN3043247.1
JBHFOX010000008.1	200676	202158	KAN3043248.1
JBHFOX010000008.1	209564	210457	KAN3043249.1
JBHFOX010000008.1	211575	213204	KAN3043250.1
JBHFOX010000008.1	215226	216401	KAN3043251.1
JBHFOX010000008.1	217023	217918	KAN3043252.1
JBHFOX010000008.1	218225	219958	KAN3043253.1
JBHFOX010000008.1	220371	222335	KAN3043254.1
JBHFOX010000008.1	222977	226439	KAN3043255.1
JBHFOX010000008.1	227136	229036	KAN3043256.1
JBHFOX010000008.1	229639	230696	KAN3043257.1
JBHFOX010000008.1	232182	233363	KAN3043258.1
JBHFOX010000008.1	233936	235421	KAN3043259.1
JBHFOX010000008.1	235710	237425	KAN3043260.1
JBHFOX010000008.1	238049	239004	KAN3043261.1
JBHFOX010000008.1	239409	240773	KAN3043262.1
JBHFOX010000008.1	242638	244884	KAN3043263.1
JBHFOX010000008.1	245546	246233	KAN3043264.1
JBHFOX010000008.1	247527	249368	KAN3043265.1
JBHFOX010000008.1	250142	251839	KAN3043266.1
JBHFOX010000008.1	252173	253394	KAN3043267.1
JBHFOX010000008.1	253441	253949	KAN3043268.1
JBHFOX010000008.1	254638	256065	KAN3043269.1
JBHFOX010000008.1	258090	259316	KAN3043270.1
JBHFOX010000008.1	265514	266839	KAN3043271.1
JBHFOX010000008.1	271252	273583	KAN3043272.1
JBHFOX010000008.1	274193	274809	KAN3043273.1
JBHFOX010000008.1	275205	275951	KAN3043274.1
JBHFOX010000008.1	276204	277478	KAN3043275.1
JBHFOX010000008.1	277828	278630	KAN3043276.1
JBHFOX010000008.1	279366	280646	KAN3043277.1
JBHFOX010000008.1	282501	283203	KAN3043278.1
JBHFOX010000008.1	283767	285821	KAN3043279.1
JBHFOX010000008.1	286215	290520	KAN3043280.1
JBHFOX010000008.1	291362	292601	KAN3043281.1
JBHFOX010000008.1	294977	296318	KAN3043282.1
JBHFOX010000008.1	297190	297973	KAN3043283.1
JBHFOX010000008.1	298775	299417	KAN3043284.1
JBHFOX010000008.1	300115	302917	KAN3043285.1
JBHFOX010000008.1	304143	304566	KAN3043286.1
JBHFOX010000008.1	305144	305861	KAN3043287.1
JBHFOX010000008.1	307316	313771	KAN3043288.1
JBHFOX010000008.1	314171	315888	KAN3043289.1
JBHFOX010000008.1	316733	317549	KAN3043290.1
JBHFOX010000008.1	324496	325882	KAN3043291.1
JBHFOX010000008.1	327482	329160	KAN3043292.1
JBHFOX010000008.1	329796	332765	KAN3043293.1
JBHFOX010000008.1	333253	336803	KAN3043294.1
JBHFOX010000008.1	337154	338032	KAN3043295.1
JBHFOX010000008.1	338250	339395	KAN3043296.1
JBHFOX010000008.1	339891	342279	KAN3043297.1
JBHFOX010000008.1	342478	343366	KAN3043298.1
JBHFOX010000008.1	343836	347559	KAN3043299.1
JBHFOX010000008.1	348683	351318	KAN3043300.1
JBHFOX010000008.1	351556	353061	KAN3043301.1
JBHFOX010000008.1	353233	354446	KAN3043302.1
JBHFOX010000008.1	356626	362410	KAN3043303.1
JBHFOX010000008.1	362848	363817	KAN3043304.1
JBHFOX010000008.1	364065	365454	KAN3043305.1
JBHFOX010000008.1	365656	368388	KAN3043306.1
JBHFOX010000008.1	368560	369601	KAN3043307.1
JBHFOX010000008.1	369802	371155	KAN3043308.1
JBHFOX010000008.1	372026	373727	KAN3043309.1
JBHFOX010000008.1	373825	374942	KAN3043310.1
JBHFOX010000008.1	375349	376900	KAN3043311.1
JBHFOX010000008.1	377267	378340	KAN3043312.1
JBHFOX010000008.1	379244	382002	KAN3043313.1
JBHFOX010000008.1	387144	388735	KAN3043314.1
JBHFOX010000008.1	389314	390231	KAN3043315.1
JBHFOX010000008.1	390455	391446	KAN3043316.1
JBHFOX010000008.1	391849	393253	KAN3043317.1
JBHFOX010000008.1	394207	395146	KAN3043318.1
JBHFOX010000008.1	396622	397046	KAN3043319.1
JBHFOX010000008.1	397199	402923	KAN3043320.1
JBHFOX010000008.1	403254	404195	KAN3043321.1
JBHFOX010000009.1	2045	2714	KAN3043024.1
JBHFOX010000009.1	4744	8075	KAN3043025.1
JBHFOX010000009.1	10858	14513	KAN3043026.1
JBHFOX010000009.1	15847	17232	KAN3043027.1
JBHFOX010000009.1	18576	21386	KAN3043028.1
JBHFOX010000009.1	22838	24220	KAN3043029.1
JBHFOX010000009.1	24860	26351	KAN3043030.1
JBHFOX010000009.1	27742	29140	KAN3043031.1
JBHFOX010000009.1	29533	30940	KAN3043032.1
JBHFOX010000009.1	31422	32659	KAN3043033.1
JBHFOX010000009.1	34331	38044	KAN3043034.1
JBHFOX010000009.1	39154	40677	KAN3043035.1
JBHFOX010000009.1	41044	42031	KAN3043036.1
JBHFOX010000009.1	42101	45054	KAN3043037.1
JBHFOX010000009.1	45442	46791	KAN3043038.1
JBHFOX010000009.1	48843	50271	KAN3043039.1
JBHFOX010000009.1	51577	51978	KAN3043040.1
JBHFOX010000009.1	52448	53120	KAN3043041.1
JBHFOX010000009.1	53335	54916	KAN3043042.1
JBHFOX010000009.1	55887	56631	KAN3043043.1
JBHFOX010000009.1	56916	57909	KAN3043044.1
JBHFOX010000009.1	59086	62709	KAN3043045.1
JBHFOX010000009.1	64073	64939	KAN3043046.1
JBHFOX010000009.1	65383	66570	KAN3043047.1
JBHFOX010000009.1	67095	68668	KAN3043048.1
JBHFOX010000009.1	69283	69550	KAN3043049.1
JBHFOX010000009.1	71055	72435	KAN3043050.1
JBHFOX010000009.1	77877	79645	KAN3043051.1
JBHFOX010000009.1	80180	80745	KAN3043052.1
JBHFOX010000009.1	80877	81344	KAN3043053.1
JBHFOX010000009.1	81780	82925	KAN3043054.1
JBHFOX010000009.1	83139	87942	KAN3043055.1
JBHFOX010000009.1	88233	89918	KAN3043056.1
JBHFOX010000009.1	90165	90871	KAN3043057.1
JBHFOX010000009.1	91438	92500	KAN3043058.1
JBHFOX010000009.1	92693	94303	KAN3043059.1
JBHFOX010000009.1	94909	100318	KAN3043060.1
JBHFOX010000009.1	101061	103909	KAN3043061.1
JBHFOX010000009.1	104342	105998	KAN3043062.1
JBHFOX010000009.1	106100	108530	KAN3043063.1
JBHFOX010000009.1	108940	112670	KAN3043064.1
JBHFOX010000009.1	112963	113767	KAN3043065.1
JBHFOX010000009.1	114011	115713	KAN3043066.1
JBHFOX010000009.1	115886	117405	KAN3043067.1
JBHFOX010000009.1	117848	119804	KAN3043068.1
JBHFOX010000009.1	119944	121389	KAN3043069.1
JBHFOX010000009.1	122446	123116	KAN3043070.1
JBHFOX010000009.1	123387	124499	KAN3043071.1
JBHFOX010000009.1	125541	125967	KAN3043072.1
JBHFOX010000009.1	126582	127325	KAN3043073.1
JBHFOX010000009.1	128474	129481	KAN3043074.1
JBHFOX010000009.1	130035	130528	KAN3043075.1
JBHFOX010000009.1	131096	133655	KAN3043076.1
JBHFOX010000009.1	134858	136811	KAN3043077.1
JBHFOX010000009.1	140855	143318	KAN3043078.1
JBHFOX010000009.1	143488	146483	KAN3043079.1
JBHFOX010000009.1	147008	148122	KAN3043080.1
JBHFOX010000009.1	148795	150100	KAN3043081.1
JBHFOX010000009.1	150454	153062	KAN3043082.1
JBHFOX010000009.1	153719	154881	KAN3043083.1
JBHFOX010000009.1	155480	158289	KAN3043084.1
JBHFOX010000009.1	162534	165394	KAN3043085.1
JBHFOX010000009.1	165664	166578	KAN3043086.1
JBHFOX010000009.1	167289	170322	KAN3043087.1
JBHFOX010000009.1	171075	172456	KAN3043088.1
JBHFOX010000009.1	172743	173464	KAN3043089.1
JBHFOX010000009.1	173931	175957	KAN3043090.1
JBHFOX010000009.1	177250	178210	KAN3043091.1
JBHFOX010000009.1	179350	180136	KAN3043092.1
JBHFOX010000009.1	183067	184569	KAN3043093.1
JBHFOX010000009.1	185460	189937	KAN3043094.1
JBHFOX010000009.1	191839	192825	KAN3043095.1
JBHFOX010000009.1	193463	194210	KAN3043096.1
JBHFOX010000009.1	195208	197191	KAN3043097.1
JBHFOX010000009.1	197923	198692	KAN3043098.1
JBHFOX010000009.1	199439	199951	KAN3043099.1
JBHFOX010000009.1	200377	201221	KAN3043100.1
JBHFOX010000009.1	202652	204587	KAN3043101.1
JBHFOX010000009.1	205073	205468	KAN3043102.1
JBHFOX010000009.1	206113	207722	KAN3043103.1
JBHFOX010000009.1	208149	210154	KAN3043104.1
JBHFOX010000009.1	210891	216119	KAN3043105.1
JBHFOX010000009.1	217371	219807	KAN3043106.1
JBHFOX010000009.1	220196	222253	KAN3043107.1
JBHFOX010000009.1	223492	225923	KAN3043108.1
JBHFOX010000009.1	231849	232764	KAN3043109.1
JBHFOX010000009.1	232925	233817	KAN3043110.1
JBHFOX010000009.1	234235	234747	KAN3043111.1
JBHFOX010000009.1	235301	237077	KAN3043112.1
JBHFOX010000009.1	237448	238873	KAN3043113.1
JBHFOX010000009.1	240794	243685	KAN3043114.1
JBHFOX010000009.1	244663	246188	KAN3043115.1
JBHFOX010000009.1	247058	248430	KAN3043116.1
JBHFOX010000009.1	248791	250464	KAN3043117.1
JBHFOX010000009.1	251040	251507	KAN3043118.1
JBHFOX010000009.1	251849	255972	KAN3043119.1
JBHFOX010000009.1	257965	260542	KAN3043120.1
JBHFOX010000009.1	261439	262111	KAN3043121.1
JBHFOX010000009.1	262951	264878	KAN3043122.1
JBHFOX010000009.1	265399	267021	KAN3043123.1
JBHFOX010000009.1	268548	269877	KAN3043124.1
JBHFOX010000009.1	270025	270678	KAN3043125.1
JBHFOX010000009.1	271950	274469	KAN3043126.1
JBHFOX010000009.1	275290	276276	KAN3043127.1
JBHFOX010000009.1	276645	279574	KAN3043128.1
JBHFOX010000009.1	286427	287703	KAN3043129.1
JBHFOX010000009.1	289674	292358	KAN3043130.1
JBHFOX010000009.1	292852	293597	KAN3043131.1
JBHFOX010000009.1	297385	299038	KAN3043132.1
JBHFOX010000009.1	300807	301810	KAN3043133.1
JBHFOX010000009.1	302014	302656	KAN3043134.1
JBHFOX010000009.1	303233	304401	KAN3043135.1
JBHFOX010000009.1	304603	305893	KAN3043136.1
JBHFOX010000009.1	306301	308319	KAN3043137.1
JBHFOX010000009.1	308593	310622	KAN3043138.1
JBHFOX010000009.1	311364	313987	KAN3043139.1
JBHFOX010000009.1	316355	317399	KAN3043140.1
JBHFOX010000009.1	317735	318827	KAN3043141.1
JBHFOX010000009.1	319808	326434	KAN3043142.1
JBHFOX010000009.1	326755	332489	KAN3043143.1
JBHFOX010000009.1	333253	336889	KAN3043144.1
JBHFOX010000009.1	337200	337994	KAN3043145.1
JBHFOX010000009.1	341050	342336	KAN3043146.1
JBHFOX010000009.1	342704	343419	KAN3043147.1
JBHFOX010000009.1	343544	344498	KAN3043148.1
JBHFOX010000009.1	345922	348148	KAN3043149.1
JBHFOX010000009.1	349338	349971	KAN3043150.1
JBHFOX010000009.1	350510	350897	KAN3043151.1
JBHFOX010000009.1	351229	352287	KAN3043152.1
JBHFOX010000009.1	352474	353378	KAN3043153.1
JBHFOX010000009.1	354030	354876	KAN3043154.1
JBHFOX010000009.1	355257	356101	KAN3043155.1
JBHFOX010000009.1	356323	357231	KAN3043156.1
JBHFOX010000009.1	357625	359903	KAN3043157.1
JBHFOX010000009.1	360909	365372	KAN3043158.1
JBHFOX010000009.1	365912	366671	KAN3043159.1
JBHFOX010000009.1	367200	368115	KAN3043160.1
JBHFOX010000009.1	368762	370394	KAN3043161.1
JBHFOX010000009.1	371347	371650	KAN3043162.1
JBHFOX010000009.1	372303	373234	KAN3043163.1
JBHFOX010000009.1	374095	375245	KAN3043164.1
JBHFOX010000009.1	375394	376145	KAN3043165.1
JBHFOX010000009.1	376909	379288	KAN3043166.1
JBHFOX010000009.1	381701	385468	KAN3043167.1
JBHFOX010000009.1	385940	386443	KAN3043168.1
JBHFOX010000009.1	389326	390525	KAN3043169.1
JBHFOX010000010.1	1218	2989	KAN3042884.1
JBHFOX010000010.1	9332	10354	KAN3042885.1
JBHFOX010000010.1	12951	16441	KAN3042886.1
JBHFOX010000010.1	19074	20435	KAN3042887.1
JBHFOX010000010.1	21334	22417	KAN3042888.1
JBHFOX010000010.1	23306	41325	KAN3042889.1
JBHFOX010000010.1	42270	45186	KAN3042890.1
JBHFOX010000010.1	46663	49348	KAN3042891.1
JBHFOX010000010.1	52002	54543	KAN3042892.1
JBHFOX010000010.1	56376	57420	KAN3042893.1
JBHFOX010000010.1	57546	58870	KAN3042894.1
JBHFOX010000010.1	60767	62988	KAN3042895.1
JBHFOX010000010.1	63253	65318	KAN3042896.1
JBHFOX010000010.1	66773	68561	KAN3042897.1
JBHFOX010000010.1	68889	69803	KAN3042898.1
JBHFOX010000010.1	70056	71125	KAN3042899.1
JBHFOX010000010.1	71621	72134	KAN3042900.1
JBHFOX010000010.1	72664	73954	KAN3042901.1
JBHFOX010000010.1	74224	75121	KAN3042902.1
JBHFOX010000010.1	75571	77239	KAN3042903.1
JBHFOX010000010.1	78199	78679	KAN3042904.1
JBHFOX010000010.1	78844	79882	KAN3042905.1
JBHFOX010000010.1	80873	82708	KAN3042906.1
JBHFOX010000010.1	83047	85415	KAN3042907.1
JBHFOX010000010.1	88886	90481	KAN3042908.1
JBHFOX010000010.1	91377	93333	KAN3042909.1
JBHFOX010000010.1	95343	97608	KAN3042910.1
JBHFOX010000010.1	98082	99399	KAN3042911.1
JBHFOX010000010.1	99568	100597	KAN3042912.1
JBHFOX010000010.1	102982	104155	KAN3042913.1
JBHFOX010000010.1	110247	111474	KAN3042914.1
JBHFOX010000010.1	112163	113131	KAN3042915.1
JBHFOX010000010.1	113351	114959	KAN3042916.1
JBHFOX010000010.1	118646	121669	KAN3042917.1
JBHFOX010000010.1	122085	122637	KAN3042918.1
JBHFOX010000010.1	122861	124741	KAN3042919.1
JBHFOX010000010.1	125059	127386	KAN3042920.1
JBHFOX010000010.1	127795	128170	KAN3042921.1
JBHFOX010000010.1	128845	129515	KAN3042922.1
JBHFOX010000010.1	130141	131776	KAN3042923.1
JBHFOX010000010.1	131881	132295	KAN3042924.1
JBHFOX010000010.1	132972	133476	KAN3042925.1
JBHFOX010000010.1	134114	134867	KAN3042926.1
JBHFOX010000010.1	135161	135950	KAN3042927.1
JBHFOX010000010.1	137495	138239	KAN3042928.1
JBHFOX010000010.1	138380	140249	KAN3042929.1
JBHFOX010000010.1	140805	141729	KAN3042930.1
JBHFOX010000010.1	141982	142580	KAN3042931.1
JBHFOX010000010.1	144475	146159	KAN3042932.1
JBHFOX010000010.1	146846	148800	KAN3042933.1
JBHFOX010000010.1	149069	149536	KAN3042934.1
JBHFOX010000010.1	149826	152065	KAN3042935.1
JBHFOX010000010.1	152307	153281	KAN3042936.1
JBHFOX010000010.1	153377	154346	KAN3042937.1
JBHFOX010000010.1	154710	156069	KAN3042938.1
JBHFOX010000010.1	156372	157124	KAN3042939.1
JBHFOX010000010.1	157844	165956	KAN3042940.1
JBHFOX010000010.1	166498	167938	KAN3042941.1
JBHFOX010000010.1	168557	170429	KAN3042942.1
JBHFOX010000010.1	171010	175480	KAN3042943.1
JBHFOX010000010.1	176250	178149	KAN3042944.1
JBHFOX010000010.1	178521	179242	KAN3042945.1
JBHFOX010000010.1	184372	186343	KAN3042946.1
JBHFOX010000010.1	186776	187353	KAN3042947.1
JBHFOX010000010.1	187527	188235	KAN3042948.1
JBHFOX010000010.1	188611	189340	KAN3042949.1
JBHFOX010000010.1	189703	190441	KAN3042950.1
JBHFOX010000010.1	191164	191587	KAN3042951.1
JBHFOX010000010.1	191711	194546	KAN3042952.1
JBHFOX010000010.1	194838	195617	KAN3042953.1
JBHFOX010000010.1	195788	196638	KAN3042954.1
JBHFOX010000010.1	196978	198013	KAN3042955.1
JBHFOX010000010.1	198927	199856	KAN3042956.1
JBHFOX010000010.1	200657	203217	KAN3042957.1
JBHFOX010000010.1	204108	205062	KAN3042958.1
JBHFOX010000010.1	205985	208142	KAN3042959.1
JBHFOX010000010.1	212826	213414	KAN3042960.1
JBHFOX010000010.1	213808	217297	KAN3042961.1
JBHFOX010000010.1	218174	223081	KAN3042962.1
JBHFOX010000010.1	223852	227665	KAN3042963.1
JBHFOX010000010.1	228086	229046	KAN3042964.1
JBHFOX010000010.1	229687	231313	KAN3042965.1
JBHFOX010000010.1	231671	233033	KAN3042966.1
JBHFOX010000010.1	233252	233904	KAN3042967.1
JBHFOX010000010.1	234252	235616	KAN3042968.1
JBHFOX010000010.1	236786	238681	KAN3042969.1
JBHFOX010000010.1	240554	247439	KAN3042970.1
JBHFOX010000010.1	247601	248822	KAN3042971.1
JBHFOX010000010.1	250951	252901	KAN3042972.1
JBHFOX010000010.1	253611	257898	KAN3042973.1
JBHFOX010000010.1	259376	261165	KAN3042974.1
JBHFOX010000010.1	261385	262428	KAN3042975.1
JBHFOX010000010.1	262739	263677	KAN3042976.1
JBHFOX010000010.1	264131	265080	KAN3042977.1
JBHFOX010000010.1	266574	268732	KAN3042978.1
JBHFOX010000010.1	269190	270873	KAN3042979.1
JBHFOX010000010.1	270989	272840	KAN3042980.1
JBHFOX010000010.1	274876	275840	KAN3042981.1
JBHFOX010000010.1	275871	277516	KAN3042982.1
JBHFOX010000010.1	277789	278622	KAN3042983.1
JBHFOX010000010.1	278952	283287	KAN3042984.1
JBHFOX010000010.1	285096	286098	KAN3042985.1
JBHFOX010000010.1	286921	288636	KAN3042986.1
JBHFOX010000010.1	289224	291225	KAN3042987.1
JBHFOX010000010.1	291581	295738	KAN3042988.1
JBHFOX010000010.1	296413	297404	KAN3042989.1
JBHFOX010000010.1	297603	298602	KAN3042990.1
JBHFOX010000010.1	298907	299427	KAN3042991.1
JBHFOX010000010.1	299772	300561	KAN3042992.1
JBHFOX010000010.1	300712	303522	KAN3042993.1
JBHFOX010000010.1	304265	306007	KAN3042994.1
JBHFOX010000010.1	306295	307084	KAN3042995.1
JBHFOX010000010.1	307364	307811	KAN3042996.1
JBHFOX010000010.1	310508	312048	KAN3042997.1
JBHFOX010000010.1	312092	312869	KAN3042998.1
JBHFOX010000010.1	313722	314957	KAN3042999.1
JBHFOX010000010.1	316320	317217	KAN3043000.1
JBHFOX010000010.1	318271	319947	KAN3043001.1
JBHFOX010000010.1	320376	321183	KAN3043002.1
JBHFOX010000010.1	321226	321855	KAN3043003.1
JBHFOX010000010.1	322626	324267	KAN3043004.1
JBHFOX010000010.1	328429	330256	KAN3043005.1
JBHFOX010000010.1	331628	332804	KAN3043006.1
JBHFOX010000010.1	333709	338039	KAN3043007.1
JBHFOX010000010.1	339875	340838	KAN3043008.1
JBHFOX010000010.1	341037	342009	KAN3043009.1
JBHFOX010000010.1	342403	342748	KAN3043010.1
JBHFOX010000010.1	343121	344070	KAN3043011.1
JBHFOX010000010.1	344417	351216	KAN3043012.1
JBHFOX010000010.1	351647	352559	KAN3043013.1
JBHFOX010000010.1	352947	354054	KAN3043014.1
JBHFOX010000010.1	354246	355518	KAN3043015.1
JBHFOX010000010.1	356248	360006	KAN3043016.1
JBHFOX010000010.1	362448	365608	KAN3043017.1
JBHFOX010000010.1	366472	369182	KAN3043018.1
JBHFOX010000010.1	369807	371285	KAN3043019.1
JBHFOX010000010.1	371539	382342	KAN3043020.1
JBHFOX010000010.1	383461	387037	KAN3043021.1
JBHFOX010000010.1	387805	390642	KAN3043022.1
JBHFOX010000010.1	391009	391484	KAN3043023.1
JBHFOX010000011.1	314	1799	KAN3042754.1
JBHFOX010000011.1	2807	4959	KAN3042755.1
JBHFOX010000011.1	5354	6602	KAN3042756.1
JBHFOX010000011.1	8422	9328	KAN3042757.1
JBHFOX010000011.1	13444	16320	KAN3042758.1
JBHFOX010000011.1	16732	17779	KAN3042759.1
JBHFOX010000011.1	17974	19498	KAN3042760.1
JBHFOX010000011.1	20000	23155	KAN3042761.1
JBHFOX010000011.1	24332	25650	KAN3042762.1
JBHFOX010000011.1	26058	27343	KAN3042763.1
JBHFOX010000011.1	28105	28533	KAN3042764.1
JBHFOX010000011.1	28698	30161	KAN3042765.1
JBHFOX010000011.1	30337	32643	KAN3042766.1
JBHFOX010000011.1	32884	34487	KAN3042767.1
JBHFOX010000011.1	34770	35556	KAN3042768.1
JBHFOX010000011.1	35997	38073	KAN3042769.1
JBHFOX010000011.1	39114	40233	KAN3042770.1
JBHFOX010000011.1	40737	43027	KAN3042771.1
JBHFOX010000011.1	43395	45891	KAN3042772.1
JBHFOX010000011.1	46338	48362	KAN3042773.1
JBHFOX010000011.1	48626	50362	KAN3042774.1
JBHFOX010000011.1	50651	51781	KAN3042775.1
JBHFOX010000011.1	52394	53462	KAN3042776.1
JBHFOX010000011.1	53909	57563	KAN3042777.1
JBHFOX010000011.1	59656	60052	KAN3042778.1
JBHFOX010000011.1	60266	61757	KAN3042779.1
JBHFOX010000011.1	63099	64586	KAN3042780.1
JBHFOX010000011.1	65208	66075	KAN3042781.1
JBHFOX010000011.1	66978	69251	KAN3042782.1
JBHFOX010000011.1	70768	71337	KAN3042783.1
JBHFOX010000011.1	71815	77037	KAN3042784.1
JBHFOX010000011.1	82646	83667	KAN3042785.1
JBHFOX010000011.1	88361	92250	KAN3042786.1
JBHFOX010000011.1	92845	93600	KAN3042787.1
JBHFOX010000011.1	94144	94948	KAN3042788.1
JBHFOX010000011.1	96140	97433	KAN3042789.1
JBHFOX010000011.1	101765	102089	KAN3042790.1
JBHFOX010000011.1	104200	105023	KAN3042791.1
JBHFOX010000011.1	105375	108522	KAN3042792.1
JBHFOX010000011.1	108983	110779	KAN3042793.1
JBHFOX010000011.1	111170	114714	KAN3042794.1
JBHFOX010000011.1	117412	119749	KAN3042795.1
JBHFOX010000011.1	121782	123304	KAN3042796.1
JBHFOX010000011.1	123544	125314	KAN3042797.1
JBHFOX010000011.1	125689	126416	KAN3042798.1
JBHFOX010000011.1	126655	127395	KAN3042799.1
JBHFOX010000011.1	127701	129607	KAN3042800.1
JBHFOX010000011.1	129714	132504	KAN3042801.1
JBHFOX010000011.1	132754	133281	KAN3042802.1
JBHFOX010000011.1	133520	134726	KAN3042803.1
JBHFOX010000011.1	136085	138338	KAN3042804.1
JBHFOX010000011.1	139318	139735	KAN3042805.1
JBHFOX010000011.1	141453	141897	KAN3042806.1
JBHFOX010000011.1	146998	148719	KAN3042807.1
JBHFOX010000011.1	151397	153473	KAN3042808.1
JBHFOX010000011.1	154194	155898	KAN3042809.1
JBHFOX010000011.1	156108	157561	KAN3042810.1
JBHFOX010000011.1	158498	158786	KAN3042811.1
JBHFOX010000011.1	159532	159861	KAN3042812.1
JBHFOX010000011.1	160865	161297	KAN3042813.1
JBHFOX010000011.1	161427	162410	KAN3042814.1
JBHFOX010000011.1	164714	166330	KAN3042815.1
JBHFOX010000011.1	166781	168669	KAN3042816.1
JBHFOX010000011.1	170531	172736	KAN3042817.1
JBHFOX010000011.1	174101	175414	KAN3042818.1
JBHFOX010000011.1	177106	178831	KAN3042819.1
JBHFOX010000011.1	179201	179738	KAN3042820.1
JBHFOX010000011.1	180086	182131	KAN3042821.1
JBHFOX010000011.1	183217	183640	KAN3042822.1
JBHFOX010000011.1	184073	185985	KAN3042823.1
JBHFOX010000011.1	193376	195296	KAN3042824.1
JBHFOX010000011.1	199534	200639	KAN3042825.1
JBHFOX010000011.1	200848	201332	KAN3042826.1
JBHFOX010000011.1	201409	202727	KAN3042827.1
JBHFOX010000011.1	203703	204203	KAN3042828.1
JBHFOX010000011.1	204488	205429	KAN3042829.1
JBHFOX010000011.1	205855	207542	KAN3042830.1
JBHFOX010000011.1	208155	209577	KAN3042831.1
JBHFOX010000011.1	210173	213508	KAN3042832.1
JBHFOX010000011.1	217834	219502	KAN3042833.1
JBHFOX010000011.1	222605	224363	KAN3042834.1
JBHFOX010000011.1	224798	226383	KAN3042835.1
JBHFOX010000011.1	227035	229705	KAN3042836.1
JBHFOX010000011.1	230206	236207	KAN3042837.1
JBHFOX010000011.1	236976	238474	KAN3042838.1
JBHFOX010000011.1	239980	241738	KAN3042839.1
JBHFOX010000011.1	247096	249391	KAN3042840.1
JBHFOX010000011.1	249720	250727	KAN3042841.1
JBHFOX010000011.1	251047	252514	KAN3042842.1
JBHFOX010000011.1	253577	256303	KAN3042843.1
JBHFOX010000011.1	257867	258709	KAN3042844.1
JBHFOX010000011.1	259974	262533	KAN3042845.1
JBHFOX010000011.1	263269	266452	KAN3042846.1
JBHFOX010000011.1	267339	270731	KAN3042847.1
JBHFOX010000011.1	275844	276456	KAN3042848.1
JBHFOX010000011.1	277753	279659	KAN3042849.1
JBHFOX010000011.1	281351	282937	KAN3042850.1
JBHFOX010000011.1	284952	286398	KAN3042851.1
JBHFOX010000011.1	288626	289994	KAN3042852.1
JBHFOX010000011.1	291531	293238	KAN3042853.1
JBHFOX010000011.1	294019	294740	KAN3042854.1
JBHFOX010000011.1	296137	299749	KAN3042855.1
JBHFOX010000011.1	301942	303619	KAN3042856.1
JBHFOX010000011.1	308156	310366	KAN3042857.1
JBHFOX010000011.1	311962	312443	KAN3042858.1
JBHFOX010000011.1	312743	314726	KAN3042859.1
JBHFOX010000011.1	314889	315607	KAN3042860.1
JBHFOX010000011.1	315987	316890	KAN3042861.1
JBHFOX010000011.1	317273	319441	KAN3042862.1
JBHFOX010000011.1	321923	322442	KAN3042863.1
JBHFOX010000011.1	322802	324098	KAN3042864.1
JBHFOX010000011.1	327689	329234	KAN3042865.1
JBHFOX010000011.1	330702	331938	KAN3042866.1
JBHFOX010000011.1	334132	334761	KAN3042867.1
JBHFOX010000011.1	335133	335802	KAN3042868.1
JBHFOX010000011.1	336388	338109	KAN3042869.1
JBHFOX010000011.1	338554	340454	KAN3042870.1
JBHFOX010000011.1	340524	342984	KAN3042871.1
JBHFOX010000011.1	343242	344290	KAN3042872.1
JBHFOX010000011.1	344660	346256	KAN3042873.1
JBHFOX010000011.1	351271	351863	KAN3042874.1
JBHFOX010000011.1	352161	353709	KAN3042875.1
JBHFOX010000011.1	355491	357052	KAN3042876.1
JBHFOX010000011.1	357965	359640	KAN3042877.1
JBHFOX010000011.1	361385	363278	KAN3042878.1
JBHFOX010000011.1	367477	369991	KAN3042879.1
JBHFOX010000011.1	373732	374616	KAN3042880.1
JBHFOX010000011.1	377450	378013	KAN3042881.1
JBHFOX010000011.1	379266	380970	KAN3042882.1
JBHFOX010000011.1	381618	382065	KAN3042883.1
JBHFOX010000012.1	4579	7813	KAN3042622.1
JBHFOX010000012.1	11490	12889	KAN3042623.1
JBHFOX010000012.1	14997	15853	KAN3042624.1
JBHFOX010000012.1	18241	20444	KAN3042625.1
JBHFOX010000012.1	21000	21904	KAN3042626.1
JBHFOX010000012.1	22141	23275	KAN3042627.1
JBHFOX010000012.1	23564	23789	KAN3042628.1
JBHFOX010000012.1	24549	27603	KAN3042629.1
JBHFOX010000012.1	30148	30829	KAN3042630.1
JBHFOX010000012.1	31093	34281	KAN3042631.1
JBHFOX010000012.1	34654	36130	KAN3042632.1
JBHFOX010000012.1	36592	38137	KAN3042633.1
JBHFOX010000012.1	38766	40406	KAN3042634.1
JBHFOX010000012.1	41948	43802	KAN3042635.1
JBHFOX010000012.1	44193	48840	KAN3042636.1
JBHFOX010000012.1	49320	51188	KAN3042637.1
JBHFOX010000012.1	52744	55786	KAN3042638.1
JBHFOX010000012.1	56496	58294	KAN3042639.1
JBHFOX010000012.1	58620	60172	KAN3042640.1
JBHFOX010000012.1	61154	62859	KAN3042641.1
JBHFOX010000012.1	63318	64645	KAN3042642.1
JBHFOX010000012.1	66003	67671	KAN3042643.1
JBHFOX010000012.1	68037	69963	KAN3042644.1
JBHFOX010000012.1	71387	74150	KAN3042645.1
JBHFOX010000012.1	76629	78978	KAN3042646.1
JBHFOX010000012.1	79316	79975	KAN3042647.1
JBHFOX010000012.1	80658	82204	KAN3042648.1
JBHFOX010000012.1	82866	84595	KAN3042649.1
JBHFOX010000012.1	86118	86890	KAN3042650.1
JBHFOX010000012.1	87270	88830	KAN3042651.1
JBHFOX010000012.1	90151	92670	KAN3042652.1
JBHFOX010000012.1	93730	94594	KAN3042653.1
JBHFOX010000012.1	94892	96048	KAN3042654.1
JBHFOX010000012.1	96550	98264	KAN3042655.1
JBHFOX010000012.1	98443	101238	KAN3042656.1
JBHFOX010000012.1	101428	102627	KAN3042657.1
JBHFOX010000012.1	102716	105212	KAN3042658.1
JBHFOX010000012.1	105428	108017	KAN3042659.1
JBHFOX010000012.1	108258	109233	KAN3042660.1
JBHFOX010000012.1	109937	115046	KAN3042661.1
JBHFOX010000012.1	117377	119842	KAN3042662.1
JBHFOX010000012.1	120879	124380	KAN3042663.1
JBHFOX010000012.1	126301	129969	KAN3042664.1
JBHFOX010000012.1	131247	131994	KAN3042665.1
JBHFOX010000012.1	132214	133498	KAN3042666.1
JBHFOX010000012.1	133956	135346	KAN3042667.1
JBHFOX010000012.1	135794	136705	KAN3042668.1
JBHFOX010000012.1	137112	139225	KAN3042669.1
JBHFOX010000012.1	139928	140694	KAN3042670.1
JBHFOX010000012.1	143111	143615	KAN3042671.1
JBHFOX010000012.1	148365	149611	KAN3042672.1
JBHFOX010000012.1	150498	151452	KAN3042673.1
JBHFOX010000012.1	151919	153550	KAN3042674.1
JBHFOX010000012.1	155071	157296	KAN3042675.1
JBHFOX010000012.1	158114	160712	KAN3042676.1
JBHFOX010000012.1	161395	161836	KAN3042677.1
JBHFOX010000012.1	162358	164977	KAN3042678.1
JBHFOX010000012.1	165277	166030	KAN3042679.1
JBHFOX010000012.1	166529	167002	KAN3042680.1
JBHFOX010000012.1	167312	169479	KAN3042681.1
JBHFOX010000012.1	171818	173388	KAN3042682.1
JBHFOX010000012.1	176353	177508	KAN3042683.1
JBHFOX010000012.1	178029	180480	KAN3042684.1
JBHFOX010000012.1	180803	183269	KAN3042685.1
JBHFOX010000012.1	184190	185099	KAN3042686.1
JBHFOX010000012.1	186233	187846	KAN3042687.1
JBHFOX010000012.1	188612	192365	KAN3042688.1
JBHFOX010000012.1	193598	195110	KAN3042689.1
JBHFOX010000012.1	198724	200824	KAN3042690.1
JBHFOX010000012.1	203865	205043	KAN3042691.1
JBHFOX010000012.1	206451	207912	KAN3042692.1
JBHFOX010000012.1	208847	210769	KAN3042693.1
JBHFOX010000012.1	211003	213263	KAN3042694.1
JBHFOX010000012.1	213763	215077	KAN3042695.1
JBHFOX010000012.1	215761	217473	KAN3042696.1
JBHFOX010000012.1	217642	218389	KAN3042697.1
JBHFOX010000012.1	221882	223043	KAN3042698.1
JBHFOX010000012.1	227001	228216	KAN3042699.1
JBHFOX010000012.1	228505	229208	KAN3042700.1
JBHFOX010000012.1	229638	231702	KAN3042701.1
JBHFOX010000012.1	232606	234019	KAN3042702.1
JBHFOX010000012.1	234543	235797	KAN3042703.1
JBHFOX010000012.1	236249	239066	KAN3042704.1
JBHFOX010000012.1	240012	242262	KAN3042705.1
JBHFOX010000012.1	242725	243406	KAN3042706.1
JBHFOX010000012.1	243504	245530	KAN3042707.1
JBHFOX010000012.1	246115	246565	KAN3042708.1
JBHFOX010000012.1	247496	249281	KAN3042709.1
JBHFOX010000012.1	249540	256211	KAN3042710.1
JBHFOX010000012.1	256648	259793	KAN3042711.1
JBHFOX010000012.1	259862	260627	KAN3042712.1
JBHFOX010000012.1	261853	262824	KAN3042713.1
JBHFOX010000012.1	264915	265585	KAN3042714.1
JBHFOX010000012.1	269047	270805	KAN3042715.1
JBHFOX010000012.1	271954	272908	KAN3042716.1
JBHFOX010000012.1	273122	274314	KAN3042717.1
JBHFOX010000012.1	274372	275202	KAN3042718.1
JBHFOX010000012.1	275481	276343	KAN3042719.1
JBHFOX010000012.1	276803	278070	KAN3042720.1
JBHFOX010000012.1	278476	279127	KAN3042721.1
JBHFOX010000012.1	279268	281676	KAN3042722.1
JBHFOX010000012.1	282415	284379	KAN3042723.1
JBHFOX010000012.1	285884	287106	KAN3042724.1
JBHFOX010000012.1	293080	293878	KAN3042725.1
JBHFOX010000012.1	294313	295426	KAN3042726.1
JBHFOX010000012.1	295809	296588	KAN3042727.1
JBHFOX010000012.1	306236	307213	KAN3042728.1
JBHFOX010000012.1	307709	308667	KAN3042729.1
JBHFOX010000012.1	308882	309945	KAN3042730.1
JBHFOX010000012.1	310442	313781	KAN3042731.1
JBHFOX010000012.1	314764	315980	KAN3042732.1
JBHFOX010000012.1	316455	317460	KAN3042733.1
JBHFOX010000012.1	318333	321167	KAN3042734.1
JBHFOX010000012.1	322491	324526	KAN3042735.1
JBHFOX010000012.1	325473	326733	KAN3042736.1
JBHFOX010000012.1	328192	330708	KAN3042737.1
JBHFOX010000012.1	331975	333737	KAN3042738.1
JBHFOX010000012.1	333867	335234	KAN3042739.1
JBHFOX010000012.1	336987	337925	KAN3042740.1
JBHFOX010000012.1	338101	339148	KAN3042741.1
JBHFOX010000012.1	341964	343728	KAN3042742.1
JBHFOX010000012.1	344351	345968	KAN3042743.1
JBHFOX010000012.1	346960	347691	KAN3042744.1
JBHFOX010000012.1	349924	350889	KAN3042745.1
JBHFOX010000012.1	351130	353380	KAN3042746.1
JBHFOX010000012.1	354357	355866	KAN3042747.1
JBHFOX010000012.1	356536	360505	KAN3042748.1
JBHFOX010000012.1	361044	361513	KAN3042749.1
JBHFOX010000012.1	361726	365325	KAN3042750.1
JBHFOX010000012.1	367830	369209	KAN3042751.1
JBHFOX010000012.1	369424	370615	KAN3042752.1
JBHFOX010000012.1	371033	372985	KAN3042753.1
JBHFOX010000013.1	5356	6535	KAN3042463.1
JBHFOX010000013.1	7622	9190	KAN3042464.1
JBHFOX010000013.1	10932	14359	KAN3042465.1
JBHFOX010000013.1	14902	16287	KAN3042466.1
JBHFOX010000013.1	17492	19583	KAN3042467.1
JBHFOX010000013.1	20401	22858	KAN3042468.1
JBHFOX010000013.1	23099	24006	KAN3042469.1
JBHFOX010000013.1	24597	26905	KAN3042470.1
JBHFOX010000013.1	27362	29576	KAN3042471.1
JBHFOX010000013.1	30489	32645	KAN3042472.1
JBHFOX010000013.1	33328	34542	KAN3042473.1
JBHFOX010000013.1	37505	39680	KAN3042474.1
JBHFOX010000013.1	40208	41570	KAN3042475.1
JBHFOX010000013.1	41824	42871	KAN3042476.1
JBHFOX010000013.1	43384	45573	KAN3042477.1
JBHFOX010000013.1	45953	46842	KAN3042478.1
JBHFOX010000013.1	47625	48617	KAN3042479.1
JBHFOX010000013.1	49068	50031	KAN3042480.1
JBHFOX010000013.1	56365	57996	KAN3042481.1
JBHFOX010000013.1	58218	59100	KAN3042482.1
JBHFOX010000013.1	59328	60534	KAN3042483.1
JBHFOX010000013.1	61252	62224	KAN3042484.1
JBHFOX010000013.1	63251	64639	KAN3042485.1
JBHFOX010000013.1	65032	67164	KAN3042486.1
JBHFOX010000013.1	68072	68545	KAN3042487.1
JBHFOX010000013.1	69241	71887	KAN3042488.1
JBHFOX010000013.1	72220	73602	KAN3042489.1
JBHFOX010000013.1	74558	75108	KAN3042490.1
JBHFOX010000013.1	76351	77622	KAN3042491.1
JBHFOX010000013.1	77833	78258	KAN3042492.1
JBHFOX010000013.1	78480	78904	KAN3042493.1
JBHFOX010000013.1	80879	82793	KAN3042494.1
JBHFOX010000013.1	84178	86548	KAN3042495.1
JBHFOX010000013.1	87070	87635	KAN3042496.1
JBHFOX010000013.1	88294	88987	KAN3042497.1
JBHFOX010000013.1	89312	90589	KAN3042498.1
JBHFOX010000013.1	93058	99659	KAN3042499.1
JBHFOX010000013.1	100283	101030	KAN3042500.1
JBHFOX010000013.1	101472	102090	KAN3042501.1
JBHFOX010000013.1	102389	104962	KAN3042502.1
JBHFOX010000013.1	105369	107150	KAN3042503.1
JBHFOX010000013.1	107527	109449	KAN3042504.1
JBHFOX010000013.1	109712	112609	KAN3042505.1
JBHFOX010000013.1	113047	114103	KAN3042506.1
JBHFOX010000013.1	114502	115898	KAN3042507.1
JBHFOX010000013.1	116811	118317	KAN3042508.1
JBHFOX010000013.1	118955	119477	KAN3042509.1
JBHFOX010000013.1	119716	121095	KAN3042510.1
JBHFOX010000013.1	121577	124020	KAN3042511.1
JBHFOX010000013.1	124161	125424	KAN3042512.1
JBHFOX010000013.1	125992	126720	KAN3042513.1
JBHFOX010000013.1	127168	129454	KAN3042514.1
JBHFOX010000013.1	130674	131168	KAN3042515.1
JBHFOX010000013.1	131750	133449	KAN3042516.1
JBHFOX010000013.1	133544	134751	KAN3042517.1
JBHFOX010000013.1	135760	137277	KAN3042518.1
JBHFOX010000013.1	137349	139185	KAN3042519.1
JBHFOX010000013.1	140395	141649	KAN3042520.1
JBHFOX010000013.1	141939	142476	KAN3042521.1
JBHFOX010000013.1	143860	145208	KAN3042522.1
JBHFOX010000013.1	145916	147790	KAN3042523.1
JBHFOX010000013.1	148368	150309	KAN3042524.1
JBHFOX010000013.1	151520	154121	KAN3042525.1
JBHFOX010000013.1	155017	157253	KAN3042526.1
JBHFOX010000013.1	157841	159788	KAN3042527.1
JBHFOX010000013.1	160288	161366	KAN3042528.1
JBHFOX010000013.1	162533	163677	KAN3042529.1
JBHFOX010000013.1	164286	165081	KAN3042530.1
JBHFOX010000013.1	166531	167126	KAN3042531.1
JBHFOX010000013.1	167681	172316	KAN3042532.1
JBHFOX010000013.1	172602	173791	KAN3042533.1
JBHFOX010000013.1	173960	175555	KAN3042534.1
JBHFOX010000013.1	176105	177476	KAN3042535.1
JBHFOX010000013.1	178574	181721	KAN3042536.1
JBHFOX010000013.1	182125	183204	KAN3042537.1
JBHFOX010000013.1	183483	184362	KAN3042538.1
JBHFOX010000013.1	184555	184867	KAN3042539.1
JBHFOX010000013.1	185271	185607	KAN3042540.1
JBHFOX010000013.1	186130	186475	KAN3042541.1
JBHFOX010000013.1	187251	187650	KAN3042542.1
JBHFOX010000013.1	188180	188982	KAN3042543.1
JBHFOX010000013.1	189175	190565	KAN3042544.1
JBHFOX010000013.1	194559	196155	KAN3042545.1
JBHFOX010000013.1	196571	198952	KAN3042546.1
JBHFOX010000013.1	199499	199970	KAN3042547.1
JBHFOX010000013.1	200118	200961	KAN3042548.1
JBHFOX010000013.1	201459	203121	KAN3042549.1
JBHFOX010000013.1	203267	204639	KAN3042550.1
JBHFOX010000013.1	206718	210568	KAN3042551.1
JBHFOX010000013.1	212312	212978	KAN3042552.1
JBHFOX010000013.1	213906	215828	KAN3042553.1
JBHFOX010000013.1	218435	220981	KAN3042554.1
JBHFOX010000013.1	221735	222765	KAN3042555.1
JBHFOX010000013.1	223728	224124	KAN3042556.1
JBHFOX010000013.1	224693	225704	KAN3042557.1
JBHFOX010000013.1	226157	227725	KAN3042558.1
JBHFOX010000013.1	231142	231423	KAN3042559.1
JBHFOX010000013.1	231668	232962	KAN3042560.1
JBHFOX010000013.1	234259	235729	KAN3042561.1
JBHFOX010000013.1	236009	237340	KAN3042562.1
JBHFOX010000013.1	237764	238892	KAN3042563.1
JBHFOX010000013.1	239159	240878	KAN3042564.1
JBHFOX010000013.1	241332	243831	KAN3042565.1
JBHFOX010000013.1	244253	244982	KAN3042566.1
JBHFOX010000013.1	245321	245939	KAN3042567.1
JBHFOX010000013.1	246453	247695	KAN3042568.1
JBHFOX010000013.1	248254	248458	KAN3042569.1
JBHFOX010000013.1	248475	250037	KAN3042570.1
JBHFOX010000013.1	250695	251448	KAN3042571.1
JBHFOX010000013.1	251764	253500	KAN3042572.1
JBHFOX010000013.1	253685	255032	KAN3042573.1
JBHFOX010000013.1	255655	256730	KAN3042574.1
JBHFOX010000013.1	256889	257627	KAN3042575.1
JBHFOX010000013.1	257822	258942	KAN3042576.1
JBHFOX010000013.1	259211	261304	KAN3042577.1
JBHFOX010000013.1	262548	263055	KAN3042578.1
JBHFOX010000013.1	264035	264797	KAN3042579.1
JBHFOX010000013.1	268032	269346	KAN3042580.1
JBHFOX010000013.1	269986	273324	KAN3042581.1
JBHFOX010000013.1	273969	274680	KAN3042582.1
JBHFOX010000013.1	275370	277207	KAN3042583.1
JBHFOX010000013.1	277257	278205	KAN3042584.1
JBHFOX010000013.1	278668	279515	KAN3042585.1
JBHFOX010000013.1	279887	283271	KAN3042586.1
JBHFOX010000013.1	283750	285676	KAN3042587.1
JBHFOX010000013.1	286137	287434	KAN3042588.1
JBHFOX010000013.1	287788	289409	KAN3042589.1
JBHFOX010000013.1	290880	292140	KAN3042590.1
JBHFOX010000013.1	294116	295373	KAN3042591.1
JBHFOX010000013.1	295870	296383	KAN3042592.1
JBHFOX010000013.1	296831	298684	KAN3042593.1
JBHFOX010000013.1	299439	301137	KAN3042594.1
JBHFOX010000013.1	302382	303650	KAN3042595.1
JBHFOX010000013.1	303726	304877	KAN3042596.1
JBHFOX010000013.1	305241	307626	KAN3042597.1
JBHFOX010000013.1	308361	309777	KAN3042598.1
JBHFOX010000013.1	310147	310901	KAN3042599.1
JBHFOX010000013.1	311443	313345	KAN3042600.1
JBHFOX010000013.1	314680	322120	KAN3042601.1
JBHFOX010000013.1	322712	327675	KAN3042602.1
JBHFOX010000013.1	329364	330260	KAN3042603.1
JBHFOX010000013.1	330687	331834	KAN3042604.1
JBHFOX010000013.1	332356	333590	KAN3042605.1
JBHFOX010000013.1	333738	335479	KAN3042606.1
JBHFOX010000013.1	339883	341240	KAN3042607.1
JBHFOX010000013.1	341865	343243	KAN3042608.1
JBHFOX010000013.1	343547	344488	KAN3042609.1
JBHFOX010000013.1	344816	346523	KAN3042610.1
JBHFOX010000013.1	347735	348212	KAN3042611.1
JBHFOX010000013.1	348726	349497	KAN3042612.1
JBHFOX010000013.1	350933	352085	KAN3042613.1
JBHFOX010000013.1	353590	354064	KAN3042614.1
JBHFOX010000013.1	354502	356400	KAN3042615.1
JBHFOX010000013.1	358795	359677	KAN3042616.1
JBHFOX010000013.1	361094	361831	KAN3042617.1
JBHFOX010000013.1	362835	367423	KAN3042618.1
JBHFOX010000013.1	368439	368844	KAN3042619.1
JBHFOX010000013.1	369016	369640	KAN3042620.1
JBHFOX010000013.1	370269	371581	KAN3042621.1
JBHFOX010000014.1	2065	3159	KAN3042310.1
JBHFOX010000014.1	3690	4547	KAN3042311.1
JBHFOX010000014.1	5105	6066	KAN3042312.1
JBHFOX010000014.1	7044	8507	KAN3042313.1
JBHFOX010000014.1	9242	11099	KAN3042314.1
JBHFOX010000014.1	13018	15277	KAN3042315.1
JBHFOX010000014.1	16038	16627	KAN3042316.1
JBHFOX010000014.1	17525	17807	KAN3042317.1
JBHFOX010000014.1	17982	19635	KAN3042318.1
JBHFOX010000014.1	20172	22823	KAN3042319.1
JBHFOX010000014.1	23528	24563	KAN3042320.1
JBHFOX010000014.1	24822	27135	KAN3042321.1
JBHFOX010000014.1	27171	28560	KAN3042322.1
JBHFOX010000014.1	32315	34499	KAN3042323.1
JBHFOX010000014.1	35228	37097	KAN3042324.1
JBHFOX010000014.1	38090	38961	KAN3042325.1
JBHFOX010000014.1	39208	39937	KAN3042326.1
JBHFOX010000014.1	40344	41368	KAN3042327.1
JBHFOX010000014.1	41581	42066	KAN3042328.1
JBHFOX010000014.1	42346	43575	KAN3042329.1
JBHFOX010000014.1	44399	45311	KAN3042330.1
JBHFOX010000014.1	45906	46717	KAN3042331.1
JBHFOX010000014.1	47228	48396	KAN3042332.1
JBHFOX010000014.1	48681	49340	KAN3042333.1
JBHFOX010000014.1	51520	52710	KAN3042334.1
JBHFOX010000014.1	57991	58583	KAN3042335.1
JBHFOX010000014.1	59565	60793	KAN3042336.1
JBHFOX010000014.1	64309	65518	KAN3042337.1
JBHFOX010000014.1	66714	67593	KAN3042338.1
JBHFOX010000014.1	68562	71100	KAN3042339.1
JBHFOX010000014.1	71450	72216	KAN3042340.1
JBHFOX010000014.1	73162	74443	KAN3042341.1
JBHFOX010000014.1	76191	77350	KAN3042342.1
JBHFOX010000014.1	80008	81289	KAN3042343.1
JBHFOX010000014.1	85536	86482	KAN3042344.1
JBHFOX010000014.1	87126	88451	KAN3042345.1
JBHFOX010000014.1	89954	90986	KAN3042346.1
JBHFOX010000014.1	91833	92193	KAN3042347.1
JBHFOX010000014.1	92875	95237	KAN3042348.1
JBHFOX010000014.1	98894	100228	KAN3042349.1
JBHFOX010000014.1	103139	104717	KAN3042350.1
JBHFOX010000014.1	105340	107302	KAN3042351.1
JBHFOX010000014.1	107611	108893	KAN3042352.1
JBHFOX010000014.1	110735	112477	KAN3042353.1
JBHFOX010000014.1	113401	114942	KAN3042354.1
JBHFOX010000014.1	115559	116326	KAN3042355.1
JBHFOX010000014.1	118222	119487	KAN3042356.1
JBHFOX010000014.1	119757	121340	KAN3042357.1
JBHFOX010000014.1	122397	123328	KAN3042358.1
JBHFOX010000014.1	124945	127551	KAN3042359.1
JBHFOX010000014.1	127848	128514	KAN3042360.1
JBHFOX010000014.1	128622	130186	KAN3042361.1
JBHFOX010000014.1	130523	131637	KAN3042362.1
JBHFOX010000014.1	132845	133983	KAN3042363.1
JBHFOX010000014.1	134226	134946	KAN3042364.1
JBHFOX010000014.1	134972	135260	KAN3042365.1
JBHFOX010000014.1	137105	139496	KAN3042366.1
JBHFOX010000014.1	140167	141319	KAN3042367.1
JBHFOX010000014.1	142371	143991	KAN3042368.1
JBHFOX010000014.1	145008	145932	KAN3042369.1
JBHFOX010000014.1	146302	147473	KAN3042370.1
JBHFOX010000014.1	148487	150151	KAN3042371.1
JBHFOX010000014.1	150847	152530	KAN3042372.1
JBHFOX010000014.1	152732	154739	KAN3042373.1
JBHFOX010000014.1	155134	156641	KAN3042374.1
JBHFOX010000014.1	157071	158336	KAN3042375.1
JBHFOX010000014.1	158758	160225	KAN3042376.1
JBHFOX010000014.1	162223	165070	KAN3042377.1
JBHFOX010000014.1	165735	167235	KAN3042378.1
JBHFOX010000014.1	167420	168252	KAN3042379.1
JBHFOX010000014.1	169179	171649	KAN3042380.1
JBHFOX010000014.1	175567	176519	KAN3042381.1
JBHFOX010000014.1	177322	179516	KAN3042382.1
JBHFOX010000014.1	180347	180936	KAN3042383.1
JBHFOX010000014.1	181209	183054	KAN3042384.1
JBHFOX010000014.1	183622	184471	KAN3042385.1
JBHFOX010000014.1	185506	187453	KAN3042386.1
JBHFOX010000014.1	187960	191771	KAN3042387.1
JBHFOX010000014.1	192516	193182	KAN3042388.1
JBHFOX010000014.1	193746	194280	KAN3042389.1
JBHFOX010000014.1	194954	195278	KAN3042390.1
JBHFOX010000014.1	195416	197062	KAN3042391.1
JBHFOX010000014.1	198009	198843	KAN3042392.1
JBHFOX010000014.1	200969	201996	KAN3042393.1
JBHFOX010000014.1	202294	204285	KAN3042394.1
JBHFOX010000014.1	204662	205220	KAN3042395.1
JBHFOX010000014.1	205615	207465	KAN3042396.1
JBHFOX010000014.1	207595	208162	KAN3042397.1
JBHFOX010000014.1	208512	209426	KAN3042398.1
JBHFOX010000014.1	209576	210742	KAN3042399.1
JBHFOX010000014.1	212035	212524	KAN3042400.1
JBHFOX010000014.1	214015	214822	KAN3042401.1
JBHFOX010000014.1	215177	216888	KAN3042402.1
JBHFOX010000014.1	217663	219244	KAN3042403.1
JBHFOX010000014.1	219735	222095	KAN3042404.1
JBHFOX010000014.1	222768	223600	KAN3042405.1
JBHFOX010000014.1	224443	225966	KAN3042406.1
JBHFOX010000014.1	226676	229580	KAN3042407.1
JBHFOX010000014.1	230191	231024	KAN3042408.1
JBHFOX010000014.1	231540	232540	KAN3042409.1
JBHFOX010000014.1	232744	234565	KAN3042410.1
JBHFOX010000014.1	236317	236621	KAN3042411.1
JBHFOX010000014.1	237742	239361	KAN3042412.1
JBHFOX010000014.1	239834	241720	KAN3042413.1
JBHFOX010000014.1	242385	244652	KAN3042414.1
JBHFOX010000014.1	245031	246528	KAN3042415.1
JBHFOX010000014.1	246862	248004	KAN3042416.1
JBHFOX010000014.1	248235	249552	KAN3042417.1
JBHFOX010000014.1	250702	253364	KAN3042418.1
JBHFOX010000014.1	254280	255024	KAN3042419.1
JBHFOX010000014.1	258063	260294	KAN3042420.1
JBHFOX010000014.1	260918	264569	KAN3042421.1
JBHFOX010000014.1	265010	266807	KAN3042422.1
JBHFOX010000014.1	267742	268856	KAN3042423.1
JBHFOX010000014.1	269503	272209	KAN3042424.1
JBHFOX010000014.1	273739	275544	KAN3042425.1
JBHFOX010000014.1	280299	282941	KAN3042426.1
JBHFOX010000014.1	283323	285332	KAN3042427.1
JBHFOX010000014.1	285798	290415	KAN3042428.1
JBHFOX010000014.1	290823	292852	KAN3042429.1
JBHFOX010000014.1	293118	294796	KAN3042430.1
JBHFOX010000014.1	294849	296001	KAN3042431.1
JBHFOX010000014.1	296828	298989	KAN3042432.1
JBHFOX010000014.1	303517	304407	KAN3042433.1
JBHFOX010000014.1	305155	306322	KAN3042434.1
JBHFOX010000014.1	306834	308592	KAN3042435.1
JBHFOX010000014.1	309696	311919	KAN3042436.1
JBHFOX010000014.1	312742	315668	KAN3042437.1
JBHFOX010000014.1	316300	317152	KAN3042438.1
JBHFOX010000014.1	317635	319916	KAN3042439.1
JBHFOX010000014.1	320356	321131	KAN3042440.1
JBHFOX010000014.1	321975	323754	KAN3042441.1
JBHFOX010000014.1	327036	328827	KAN3042442.1
JBHFOX010000014.1	329943	330534	KAN3042443.1
JBHFOX010000014.1	330802	332128	KAN3042444.1
JBHFOX010000014.1	332600	334280	KAN3042445.1
JBHFOX010000014.1	336331	337843	KAN3042446.1
JBHFOX010000014.1	338354	339386	KAN3042447.1
JBHFOX010000014.1	339641	340261	KAN3042448.1
JBHFOX010000014.1	340638	341463	KAN3042449.1
JBHFOX010000014.1	342028	343597	KAN3042450.1
JBHFOX010000014.1	344350	345663	KAN3042451.1
JBHFOX010000014.1	349623	350088	KAN3042452.1
JBHFOX010000014.1	350573	351937	KAN3042453.1
JBHFOX010000014.1	352424	353623	KAN3042454.1
JBHFOX010000014.1	353919	355349	KAN3042455.1
JBHFOX010000014.1	355579	356361	KAN3042456.1
JBHFOX010000014.1	356808	358585	KAN3042457.1
JBHFOX010000014.1	358733	363277	KAN3042458.1
JBHFOX010000014.1	363640	365335	KAN3042459.1
JBHFOX010000014.1	366297	370915	KAN3042460.1
JBHFOX010000014.1	371566	372386	KAN3042461.1
JBHFOX010000014.1	372918	374159	KAN3042462.1
JBHFOX010000015.1	2320	4341	KAN3042168.1
JBHFOX010000015.1	4734	8617	KAN3042169.1
JBHFOX010000015.1	8992	9984	KAN3042170.1
JBHFOX010000015.1	10242	11393	KAN3042171.1
JBHFOX010000015.1	11723	14526	KAN3042172.1
JBHFOX010000015.1	15306	18108	KAN3042173.1
JBHFOX010000015.1	18514	21267	KAN3042174.1
JBHFOX010000015.1	21639	24143	KAN3042175.1
JBHFOX010000015.1	24687	26250	KAN3042176.1
JBHFOX010000015.1	32686	37799	KAN3042177.1
JBHFOX010000015.1	40325	41288	KAN3042178.1
JBHFOX010000015.1	41905	43474	KAN3042179.1
JBHFOX010000015.1	45957	46678	KAN3042180.1
JBHFOX010000015.1	47133	48058	KAN3042181.1
JBHFOX010000015.1	48680	50253	KAN3042182.1
JBHFOX010000015.1	50454	52253	KAN3042183.1
JBHFOX010000015.1	53204	54513	KAN3042184.1
JBHFOX010000015.1	57225	58979	KAN3042185.1
JBHFOX010000015.1	60705	63333	KAN3042186.1
JBHFOX010000015.1	63823	64809	KAN3042187.1
JBHFOX010000015.1	65689	67006	KAN3042188.1
JBHFOX010000015.1	70215	71527	KAN3042189.1
JBHFOX010000015.1	72080	73925	KAN3042190.1
JBHFOX010000015.1	78528	79954	KAN3042191.1
JBHFOX010000015.1	82866	83787	KAN3042192.1
JBHFOX010000015.1	84119	85438	KAN3042193.1
JBHFOX010000015.1	86127	88739	KAN3042194.1
JBHFOX010000015.1	89135	90292	KAN3042195.1
JBHFOX010000015.1	90634	91009	KAN3042196.1
JBHFOX010000015.1	91375	92597	KAN3042197.1
JBHFOX010000015.1	94197	94551	KAN3042198.1
JBHFOX010000015.1	95907	96408	KAN3042199.1
JBHFOX010000015.1	97694	98375	KAN3042200.1
JBHFOX010000015.1	99248	100748	KAN3042201.1
JBHFOX010000015.1	102444	103189	KAN3042202.1
JBHFOX010000015.1	104005	107324	KAN3042203.1
JBHFOX010000015.1	107738	109624	KAN3042204.1
JBHFOX010000015.1	112713	113367	KAN3042205.1
JBHFOX010000015.1	115162	115835	KAN3042206.1
JBHFOX010000015.1	116230	117650	KAN3042207.1
JBHFOX010000015.1	118610	122764	KAN3042208.1
JBHFOX010000015.1	123308	124264	KAN3042209.1
JBHFOX010000015.1	124313	124919	KAN3042210.1
JBHFOX010000015.1	126652	127997	KAN3042211.1
JBHFOX010000015.1	129487	131179	KAN3042212.1
JBHFOX010000015.1	131477	132911	KAN3042213.1
JBHFOX010000015.1	133129	140913	KAN3042214.1
JBHFOX010000015.1	141460	142383	KAN3042215.1
JBHFOX010000015.1	142648	143310	KAN3042216.1
JBHFOX010000015.1	144986	145298	KAN3042217.1
JBHFOX010000015.1	145547	146835	KAN3042218.1
JBHFOX010000015.1	147124	149018	KAN3042219.1
JBHFOX010000015.1	149182	150909	KAN3042220.1
JBHFOX010000015.1	151362	152470	KAN3042221.1
JBHFOX010000015.1	153096	154466	KAN3042222.1
JBHFOX010000015.1	154594	155809	KAN3042223.1
JBHFOX010000015.1	157318	159125	KAN3042224.1
JBHFOX010000015.1	159358	160692	KAN3042225.1
JBHFOX010000015.1	161075	161786	KAN3042226.1
JBHFOX010000015.1	162255	162995	KAN3042227.1
JBHFOX010000015.1	164160	165150	KAN3042228.1
JBHFOX010000015.1	165472	167089	KAN3042229.1
JBHFOX010000015.1	167663	168887	KAN3042230.1
JBHFOX010000015.1	169673	171026	KAN3042231.1
JBHFOX010000015.1	171335	172443	KAN3042232.1
JBHFOX010000015.1	173239	173800	KAN3042233.1
JBHFOX010000015.1	175235	176906	KAN3042234.1
JBHFOX010000015.1	179175	179559	KAN3042235.1
JBHFOX010000015.1	179947	180478	KAN3042236.1
JBHFOX010000015.1	186755	188039	KAN3042237.1
JBHFOX010000015.1	188573	190805	KAN3042238.1
JBHFOX010000015.1	191824	195109	KAN3042239.1
JBHFOX010000015.1	200668	201810	KAN3042240.1
JBHFOX010000015.1	202257	202920	KAN3042241.1
JBHFOX010000015.1	203910	210354	KAN3042242.1
JBHFOX010000015.1	211118	212509	KAN3042243.1
JBHFOX010000015.1	212900	213908	KAN3042244.1
JBHFOX010000015.1	214526	215597	KAN3042245.1
JBHFOX010000015.1	216002	217636	KAN3042246.1
JBHFOX010000015.1	218571	220117	KAN3042247.1
JBHFOX010000015.1	221208	222135	KAN3042248.1
JBHFOX010000015.1	222551	223771	KAN3042249.1
JBHFOX010000015.1	224072	226108	KAN3042250.1
JBHFOX010000015.1	227528	227903	KAN3042251.1
JBHFOX010000015.1	228819	232510	KAN3042252.1
JBHFOX010000015.1	232829	235223	KAN3042253.1
JBHFOX010000015.1	235620	236673	KAN3042254.1
JBHFOX010000015.1	237023	237527	KAN3042255.1
JBHFOX010000015.1	239234	239803	KAN3042256.1
JBHFOX010000015.1	240871	242390	KAN3042257.1
JBHFOX010000015.1	243121	247567	KAN3042258.1
JBHFOX010000015.1	250203	251828	KAN3042259.1
JBHFOX010000015.1	253041	254619	KAN3042260.1
JBHFOX010000015.1	255106	261877	KAN3042261.1
JBHFOX010000015.1	262939	264059	KAN3042262.1
JBHFOX010000015.1	265024	265949	KAN3042263.1
JBHFOX010000015.1	266623	267473	KAN3042264.1
JBHFOX010000015.1	268637	269548	KAN3042265.1
JBHFOX010000015.1	270308	272304	KAN3042266.1
JBHFOX010000015.1	274508	275621	KAN3042267.1
JBHFOX010000015.1	276598	277596	KAN3042268.1
JBHFOX010000015.1	278705	279072	KAN3042269.1
JBHFOX010000015.1	279564	280818	KAN3042270.1
JBHFOX010000015.1	280931	281582	KAN3042271.1
JBHFOX010000015.1	281961	282303	KAN3042272.1
JBHFOX010000015.1	283700	284865	KAN3042273.1
JBHFOX010000015.1	285417	285744	KAN3042274.1
JBHFOX010000015.1	286011	286662	KAN3042275.1
JBHFOX010000015.1	286985	287852	KAN3042276.1
JBHFOX010000015.1	288487	289465	KAN3042277.1
JBHFOX010000015.1	289554	289863	KAN3042278.1
JBHFOX010000015.1	290128	291241	KAN3042279.1
JBHFOX010000015.1	292491	294035	KAN3042280.1
JBHFOX010000015.1	294551	295667	KAN3042281.1
JBHFOX010000015.1	295992	297081	KAN3042282.1
JBHFOX010000015.1	297637	298687	KAN3042283.1
JBHFOX010000015.1	298787	299977	KAN3042284.1
JBHFOX010000015.1	300699	301161	KAN3042285.1
JBHFOX010000015.1	301304	304147	KAN3042286.1
JBHFOX010000015.1	305095	307863	KAN3042287.1
JBHFOX010000015.1	308415	309045	KAN3042288.1
JBHFOX010000015.1	310204	310936	KAN3042289.1
JBHFOX010000015.1	312910	315011	KAN3042290.1
JBHFOX010000015.1	315862	318331	KAN3042291.1
JBHFOX010000015.1	328544	329474	KAN3042292.1
JBHFOX010000015.1	329906	330699	KAN3042293.1
JBHFOX010000015.1	331850	332720	KAN3042294.1
JBHFOX010000015.1	332874	335059	KAN3042295.1
JBHFOX010000015.1	335663	337958	KAN3042296.1
JBHFOX010000015.1	338352	339256	KAN3042297.1
JBHFOX010000015.1	339479	340757	KAN3042298.1
JBHFOX010000015.1	341056	342412	KAN3042299.1
JBHFOX010000015.1	343110	343479	KAN3042300.1
JBHFOX010000015.1	344959	346150	KAN3042301.1
JBHFOX010000015.1	347018	348634	KAN3042302.1
JBHFOX010000015.1	348984	349854	KAN3042303.1
JBHFOX010000015.1	350298	351471	KAN3042304.1
JBHFOX010000015.1	352750	353905	KAN3042305.1
JBHFOX010000015.1	355849	357455	KAN3042306.1
JBHFOX010000015.1	358315	359519	KAN3042307.1
JBHFOX010000015.1	359672	361613	KAN3042308.1
JBHFOX010000015.1	363764	364097	KAN3042309.1
JBHFOX010000016.1	1954	2442	KAN3042045.1
JBHFOX010000016.1	8748	9405	KAN3042046.1
JBHFOX010000016.1	9807	11078	KAN3042047.1
JBHFOX010000016.1	11330	13384	KAN3042048.1
JBHFOX010000016.1	14018	15695	KAN3042049.1
JBHFOX010000016.1	16179	17541	KAN3042050.1
JBHFOX010000016.1	22315	23715	KAN3042051.1
JBHFOX010000016.1	24475	25516	KAN3042052.1
JBHFOX010000016.1	26826	28553	KAN3042053.1
JBHFOX010000016.1	30877	32743	KAN3042054.1
JBHFOX010000016.1	33106	34738	KAN3042055.1
JBHFOX010000016.1	35480	37355	KAN3042056.1
JBHFOX010000016.1	38063	39306	KAN3042057.1
JBHFOX010000016.1	44052	45438	KAN3042058.1
JBHFOX010000016.1	46198	47912	KAN3042059.1
JBHFOX010000016.1	48768	51670	KAN3042060.1
JBHFOX010000016.1	53496	55480	KAN3042061.1
JBHFOX010000016.1	55652	58351	KAN3042062.1
JBHFOX010000016.1	60570	62148	KAN3042063.1
JBHFOX010000016.1	62852	65971	KAN3042064.1
JBHFOX010000016.1	70195	73189	KAN3042065.1
JBHFOX010000016.1	73791	74861	KAN3042066.1
JBHFOX010000016.1	75599	77424	KAN3042067.1
JBHFOX010000016.1	82383	82986	KAN3042068.1
JBHFOX010000016.1	83606	85766	KAN3042069.1
JBHFOX010000016.1	85955	88600	KAN3042070.1
JBHFOX010000016.1	90056	92060	KAN3042071.1
JBHFOX010000016.1	94038	96011	KAN3042072.1
JBHFOX010000016.1	96838	98622	KAN3042073.1
JBHFOX010000016.1	101522	102792	KAN3042074.1
JBHFOX010000016.1	104113	105319	KAN3042075.1
JBHFOX010000016.1	105829	106443	KAN3042076.1
JBHFOX010000016.1	106803	108381	KAN3042077.1
JBHFOX010000016.1	108860	111752	KAN3042078.1
JBHFOX010000016.1	112142	113926	KAN3042079.1
JBHFOX010000016.1	114846	116066	KAN3042080.1
JBHFOX010000016.1	117022	117607	KAN3042081.1
JBHFOX010000016.1	120361	120721	KAN3042082.1
JBHFOX010000016.1	122659	125562	KAN3042083.1
JBHFOX010000016.1	126399	127639	KAN3042084.1
JBHFOX010000016.1	129689	130548	KAN3042085.1
JBHFOX010000016.1	131247	133449	KAN3042086.1
JBHFOX010000016.1	133518	134213	KAN3042087.1
JBHFOX010000016.1	134612	135769	KAN3042088.1
JBHFOX010000016.1	136045	136888	KAN3042089.1
JBHFOX010000016.1	137117	139484	KAN3042090.1
JBHFOX010000016.1	139771	141870	KAN3042091.1
JBHFOX010000016.1	142680	144948	KAN3042092.1
JBHFOX010000016.1	145274	147825	KAN3042093.1
JBHFOX010000016.1	151095	152747	KAN3042094.1
JBHFOX010000016.1	159616	161517	KAN3042095.1
JBHFOX010000016.1	162407	165554	KAN3042096.1
JBHFOX010000016.1	165788	167665	KAN3042097.1
JBHFOX010000016.1	168050	168977	KAN3042098.1
JBHFOX010000016.1	169320	169923	KAN3042099.1
JBHFOX010000016.1	170299	171107	KAN3042100.1
JBHFOX010000016.1	172195	173754	KAN3042101.1
JBHFOX010000016.1	174614	176145	KAN3042102.1
JBHFOX010000016.1	176565	178231	KAN3042103.1
JBHFOX010000016.1	178486	179152	KAN3042104.1
JBHFOX010000016.1	179413	180171	KAN3042105.1
JBHFOX010000016.1	180416	181504	KAN3042106.1
JBHFOX010000016.1	181985	182546	KAN3042107.1
JBHFOX010000016.1	183541	184717	KAN3042108.1
JBHFOX010000016.1	184784	185988	KAN3042109.1
JBHFOX010000016.1	188469	189105	KAN3042110.1
JBHFOX010000016.1	190575	191739	KAN3042111.1
JBHFOX010000016.1	192239	193406	KAN3042112.1
JBHFOX010000016.1	193789	194782	KAN3042113.1
JBHFOX010000016.1	195449	197360	KAN3042114.1
JBHFOX010000016.1	203876	205148	KAN3042115.1
JBHFOX010000016.1	208125	211055	KAN3042116.1
JBHFOX010000016.1	211918	213212	KAN3042117.1
JBHFOX010000016.1	213763	215572	KAN3042118.1
JBHFOX010000016.1	216241	218970	KAN3042119.1
JBHFOX010000016.1	220304	221740	KAN3042120.1
JBHFOX010000016.1	222586	224281	KAN3042121.1
JBHFOX010000016.1	227349	229628	KAN3042122.1
JBHFOX010000016.1	233754	234217	KAN3042123.1
JBHFOX010000016.1	238312	239931	KAN3042124.1
JBHFOX010000016.1	240630	242213	KAN3042125.1
JBHFOX010000016.1	243321	244267	KAN3042126.1
JBHFOX010000016.1	244412	246659	KAN3042127.1
JBHFOX010000016.1	246877	248183	KAN3042128.1
JBHFOX010000016.1	249340	249991	KAN3042129.1
JBHFOX010000016.1	250375	251297	KAN3042130.1
JBHFOX010000016.1	251716	252142	KAN3042131.1
JBHFOX010000016.1	253715	254216	KAN3042132.1
JBHFOX010000016.1	257482	258532	KAN3042133.1
JBHFOX010000016.1	259758	260793	KAN3042134.1
JBHFOX010000016.1	262424	264235	KAN3042135.1
JBHFOX010000016.1	269193	270360	KAN3042136.1
JBHFOX010000016.1	270884	273417	KAN3042137.1
JBHFOX010000016.1	275405	277174	KAN3042138.1
JBHFOX010000016.1	279931	282231	KAN3042139.1
JBHFOX010000016.1	283751	285492	KAN3042140.1
JBHFOX010000016.1	286176	289246	KAN3042141.1
JBHFOX010000016.1	289364	290942	KAN3042142.1
JBHFOX010000016.1	291689	292542	KAN3042143.1
JBHFOX010000016.1	295045	298541	KAN3042144.1
JBHFOX010000016.1	298873	299636	KAN3042145.1
JBHFOX010000016.1	300630	301957	KAN3042146.1
JBHFOX010000016.1	302316	303669	KAN3042147.1
JBHFOX010000016.1	304357	306491	KAN3042148.1
JBHFOX010000016.1	307875	308274	KAN3042149.1
JBHFOX010000016.1	309169	309825	KAN3042150.1
JBHFOX010000016.1	309923	313708	KAN3042151.1
JBHFOX010000016.1	316142	317081	KAN3042152.1
JBHFOX010000016.1	320081	321666	KAN3042153.1
JBHFOX010000016.1	322712	323924	KAN3042154.1
JBHFOX010000016.1	324534	326913	KAN3042155.1
JBHFOX010000016.1	327826	328937	KAN3042156.1
JBHFOX010000016.1	329260	330608	KAN3042157.1
JBHFOX010000016.1	331322	331943	KAN3042158.1
JBHFOX010000016.1	332150	334721	KAN3042159.1
JBHFOX010000016.1	335036	336695	KAN3042160.1
JBHFOX010000016.1	336933	337544	KAN3042161.1
JBHFOX010000016.1	338197	338983	KAN3042162.1
JBHFOX010000016.1	339876	341584	KAN3042163.1
JBHFOX010000016.1	341775	342211	KAN3042164.1
JBHFOX010000016.1	342298	343312	KAN3042165.1
JBHFOX010000016.1	343546	344966	KAN3042166.1
JBHFOX010000016.1	345445	347995	KAN3042167.1
JBHFOX010000017.1	0	3662	KAN3041913.1
JBHFOX010000017.1	8817	9371	KAN3041914.1
JBHFOX010000017.1	12245	15720	KAN3041915.1
JBHFOX010000017.1	15931	17222	KAN3041916.1
JBHFOX010000017.1	17607	19202	KAN3041917.1
JBHFOX010000017.1	21049	22012	KAN3041918.1
JBHFOX010000017.1	22718	24478	KAN3041919.1
JBHFOX010000017.1	24853	25920	KAN3041920.1
JBHFOX010000017.1	27107	28598	KAN3041921.1
JBHFOX010000017.1	29900	30918	KAN3041922.1
JBHFOX010000017.1	33152	34316	KAN3041923.1
JBHFOX010000017.1	34834	36471	KAN3041924.1
JBHFOX010000017.1	36609	36971	KAN3041925.1
JBHFOX010000017.1	37515	38939	KAN3041926.1
JBHFOX010000017.1	39448	41099	KAN3041927.1
JBHFOX010000017.1	42347	50168	KAN3041928.1
JBHFOX010000017.1	50750	51773	KAN3041929.1
JBHFOX010000017.1	52349	53097	KAN3041930.1
JBHFOX010000017.1	53412	56204	KAN3041931.1
JBHFOX010000017.1	56644	58080	KAN3041932.1
JBHFOX010000017.1	58336	61307	KAN3041933.1
JBHFOX010000017.1	62770	64405	KAN3041934.1
JBHFOX010000017.1	64774	65833	KAN3041935.1
JBHFOX010000017.1	66734	67910	KAN3041936.1
JBHFOX010000017.1	67947	68351	KAN3041937.1
JBHFOX010000017.1	68779	70907	KAN3041938.1
JBHFOX010000017.1	72222	74285	KAN3041939.1
JBHFOX010000017.1	75439	76448	KAN3041940.1
JBHFOX010000017.1	77099	78006	KAN3041941.1
JBHFOX010000017.1	78362	79884	KAN3041942.1
JBHFOX010000017.1	80322	81108	KAN3041943.1
JBHFOX010000017.1	81873	86966	KAN3041944.1
JBHFOX010000017.1	94236	95163	KAN3041945.1
JBHFOX010000017.1	95889	98593	KAN3041946.1
JBHFOX010000017.1	98896	99830	KAN3041947.1
JBHFOX010000017.1	99916	101616	KAN3041948.1
JBHFOX010000017.1	102090	103200	KAN3041949.1
JBHFOX010000017.1	103827	104916	KAN3041950.1
JBHFOX010000017.1	105192	108807	KAN3041951.1
JBHFOX010000017.1	109822	111865	KAN3041952.1
JBHFOX010000017.1	112183	113245	KAN3041953.1
JBHFOX010000017.1	113593	114319	KAN3041954.1
JBHFOX010000017.1	114719	116271	KAN3041955.1
JBHFOX010000017.1	117481	118729	KAN3041956.1
JBHFOX010000017.1	119459	120556	KAN3041957.1
JBHFOX010000017.1	123864	125882	KAN3041958.1
JBHFOX010000017.1	126533	127454	KAN3041959.1
JBHFOX010000017.1	128168	129156	KAN3041960.1
JBHFOX010000017.1	129658	131746	KAN3041961.1
JBHFOX010000017.1	134849	135957	KAN3041962.1
JBHFOX010000017.1	137306	138806	KAN3041963.1
JBHFOX010000017.1	139732	139945	KAN3041964.1
JBHFOX010000017.1	140333	141895	KAN3041965.1
JBHFOX010000017.1	142205	142765	KAN3041966.1
JBHFOX010000017.1	143059	144612	KAN3041967.1
JBHFOX010000017.1	147260	148429	KAN3041968.1
JBHFOX010000017.1	149008	150811	KAN3041969.1
JBHFOX010000017.1	151091	152680	KAN3041970.1
JBHFOX010000017.1	152845	153926	KAN3041971.1
JBHFOX010000017.1	154480	157188	KAN3041972.1
JBHFOX010000017.1	158272	159568	KAN3041973.1
JBHFOX010000017.1	160284	162413	KAN3041974.1
JBHFOX010000017.1	162617	163301	KAN3041975.1
JBHFOX010000017.1	164542	166485	KAN3041976.1
JBHFOX010000017.1	168379	170562	KAN3041977.1
JBHFOX010000017.1	171887	174019	KAN3041978.1
JBHFOX010000017.1	174787	178798	KAN3041979.1
JBHFOX010000017.1	179743	180567	KAN3041980.1
JBHFOX010000017.1	181050	181929	KAN3041981.1
JBHFOX010000017.1	182025	184028	KAN3041982.1
JBHFOX010000017.1	185195	188322	KAN3041983.1
JBHFOX010000017.1	191289	193272	KAN3041984.1
JBHFOX010000017.1	196810	198357	KAN3041985.1
JBHFOX010000017.1	200643	201081	KAN3041986.1
JBHFOX010000017.1	203209	207163	KAN3041987.1
JBHFOX010000017.1	207873	215267	KAN3041988.1
JBHFOX010000017.1	215944	216789	KAN3041989.1
JBHFOX010000017.1	217012	218110	KAN3041990.1
JBHFOX010000017.1	218474	220738	KAN3041991.1
JBHFOX010000017.1	220858	223606	KAN3041992.1
JBHFOX010000017.1	224018	226942	KAN3041993.1
JBHFOX010000017.1	227882	228535	KAN3041994.1
JBHFOX010000017.1	228963	230976	KAN3041995.1
JBHFOX010000017.1	231009	231419	KAN3041996.1
JBHFOX010000017.1	233701	234082	KAN3041997.1
JBHFOX010000017.1	234656	235948	KAN3041998.1
JBHFOX010000017.1	236425	237781	KAN3041999.1
JBHFOX010000017.1	239103	239904	KAN3042000.1
JBHFOX010000017.1	240471	240853	KAN3042001.1
JBHFOX010000017.1	240916	241576	KAN3042002.1
JBHFOX010000017.1	241882	242479	KAN3042003.1
JBHFOX010000017.1	242562	244207	KAN3042004.1
JBHFOX010000017.1	245628	246873	KAN3042005.1
JBHFOX010000017.1	247251	248838	KAN3042006.1
JBHFOX010000017.1	249085	250340	KAN3042007.1
JBHFOX010000017.1	251190	252319	KAN3042008.1
JBHFOX010000017.1	253281	254658	KAN3042009.1
JBHFOX010000017.1	255505	256420	KAN3042010.1
JBHFOX010000017.1	257580	261372	KAN3042011.1
JBHFOX010000017.1	262517	264070	KAN3042012.1
JBHFOX010000017.1	264896	265289	KAN3042013.1
JBHFOX010000017.1	265859	267254	KAN3042014.1
JBHFOX010000017.1	267609	268532	KAN3042015.1
JBHFOX010000017.1	269052	270917	KAN3042016.1
JBHFOX010000017.1	271650	273413	KAN3042017.1
JBHFOX010000017.1	273834	274566	KAN3042018.1
JBHFOX010000017.1	275606	277630	KAN3042019.1
JBHFOX010000017.1	277930	280129	KAN3042020.1
JBHFOX010000017.1	280586	281762	KAN3042021.1
JBHFOX010000017.1	282385	284994	KAN3042022.1
JBHFOX010000017.1	285282	285980	KAN3042023.1
JBHFOX010000017.1	286301	287129	KAN3042024.1
JBHFOX010000017.1	287560	290904	KAN3042025.1
JBHFOX010000017.1	290988	292490	KAN3042026.1
JBHFOX010000017.1	292871	294950	KAN3042027.1
JBHFOX010000017.1	296656	297487	KAN3042028.1
JBHFOX010000017.1	297709	298626	KAN3042029.1
JBHFOX010000017.1	298999	299438	KAN3042030.1
JBHFOX010000017.1	300089	300533	KAN3042031.1
JBHFOX010000017.1	300641	301364	KAN3042032.1
JBHFOX010000017.1	302231	302690	KAN3042033.1
JBHFOX010000017.1	303876	305724	KAN3042034.1
JBHFOX010000017.1	307728	308315	KAN3042035.1
JBHFOX010000017.1	308612	310264	KAN3042036.1
JBHFOX010000017.1	314308	317272	KAN3042037.1
JBHFOX010000017.1	317898	320182	KAN3042038.1
JBHFOX010000017.1	320908	321728	KAN3042039.1
JBHFOX010000017.1	321763	324046	KAN3042040.1
JBHFOX010000017.1	325338	326258	KAN3042041.1
JBHFOX010000017.1	328619	331856	KAN3042042.1
JBHFOX010000017.1	333422	334299	KAN3042043.1
JBHFOX010000017.1	334732	337557	KAN3042044.1
JBHFOX010000018.1	1	548	KAN3041793.1
JBHFOX010000018.1	3427	4803	KAN3041794.1
JBHFOX010000018.1	5204	7389	KAN3041795.1
JBHFOX010000018.1	7847	8697	KAN3041796.1
JBHFOX010000018.1	9299	11340	KAN3041797.1
JBHFOX010000018.1	11439	12516	KAN3041798.1
JBHFOX010000018.1	12860	13951	KAN3041799.1
JBHFOX010000018.1	14326	15708	KAN3041800.1
JBHFOX010000018.1	16894	20985	KAN3041801.1
JBHFOX010000018.1	21688	25017	KAN3041802.1
JBHFOX010000018.1	25439	26250	KAN3041803.1
JBHFOX010000018.1	26734	28147	KAN3041804.1
JBHFOX010000018.1	30425	31144	KAN3041805.1
JBHFOX010000018.1	31891	33688	KAN3041806.1
JBHFOX010000018.1	34645	36599	KAN3041807.1
JBHFOX010000018.1	37049	40940	KAN3041808.1
JBHFOX010000018.1	41432	44516	KAN3041809.1
JBHFOX010000018.1	47294	48650	KAN3041810.1
JBHFOX010000018.1	49293	51068	KAN3041811.1
JBHFOX010000018.1	52316	52802	KAN3041812.1
JBHFOX010000018.1	53133	54354	KAN3041813.1
JBHFOX010000018.1	54670	56960	KAN3041814.1
JBHFOX010000018.1	57860	58893	KAN3041815.1
JBHFOX010000018.1	61529	62146	KAN3041816.1
JBHFOX010000018.1	62571	65400	KAN3041817.1
JBHFOX010000018.1	65739	66310	KAN3041818.1
JBHFOX010000018.1	66916	69394	KAN3041819.1
JBHFOX010000018.1	69800	71169	KAN3041820.1
JBHFOX010000018.1	71677	73561	KAN3041821.1
JBHFOX010000018.1	74618	75248	KAN3041822.1
JBHFOX010000018.1	75676	76767	KAN3041823.1
JBHFOX010000018.1	77233	78630	KAN3041824.1
JBHFOX010000018.1	79101	80603	KAN3041825.1
JBHFOX010000018.1	81000	82651	KAN3041826.1
JBHFOX010000018.1	86602	90203	KAN3041827.1
JBHFOX010000018.1	90971	92554	KAN3041828.1
JBHFOX010000018.1	92981	95392	KAN3041829.1
JBHFOX010000018.1	96614	97856	KAN3041830.1
JBHFOX010000018.1	98311	99497	KAN3041831.1
JBHFOX010000018.1	100087	101761	KAN3041832.1
JBHFOX010000018.1	106424	106904	KAN3041833.1
JBHFOX010000018.1	107818	108210	KAN3041834.1
JBHFOX010000018.1	110662	112047	KAN3041835.1
JBHFOX010000018.1	113462	114856	KAN3041836.1
JBHFOX010000018.1	115886	118442	KAN3041837.1
JBHFOX010000018.1	120808	122412	KAN3041838.1
JBHFOX010000018.1	122652	123709	KAN3041839.1
JBHFOX010000018.1	125923	127485	KAN3041840.1
JBHFOX010000018.1	131088	131946	KAN3041841.1
JBHFOX010000018.1	133469	136069	KAN3041842.1
JBHFOX010000018.1	136974	138497	KAN3041843.1
JBHFOX010000018.1	143469	146006	KAN3041844.1
JBHFOX010000018.1	146877	148347	KAN3041845.1
JBHFOX010000018.1	148874	149672	KAN3041846.1
JBHFOX010000018.1	152443	152797	KAN3041847.1
JBHFOX010000018.1	153039	153567	KAN3041848.1
JBHFOX010000018.1	154551	156584	KAN3041849.1
JBHFOX010000018.1	156870	158130	KAN3041850.1
JBHFOX010000018.1	162225	163816	KAN3041851.1
JBHFOX010000018.1	164536	165516	KAN3041852.1
JBHFOX010000018.1	167479	169416	KAN3041853.1
JBHFOX010000018.1	169539	170372	KAN3041854.1
JBHFOX010000018.1	173492	174850	KAN3041855.1
JBHFOX010000018.1	175181	178589	KAN3041856.1
JBHFOX010000018.1	179314	179815	KAN3041857.1
JBHFOX010000018.1	180729	185145	KAN3041858.1
JBHFOX010000018.1	185575	187486	KAN3041859.1
JBHFOX010000018.1	189161	190552	KAN3041860.1
JBHFOX010000018.1	190942	191812	KAN3041861.1
JBHFOX010000018.1	192690	193782	KAN3041862.1
JBHFOX010000018.1	195414	197248	KAN3041863.1
JBHFOX010000018.1	197747	198314	KAN3041864.1
JBHFOX010000018.1	198675	199584	KAN3041865.1
JBHFOX010000018.1	200016	202269	KAN3041866.1
JBHFOX010000018.1	203579	205511	KAN3041867.1
JBHFOX010000018.1	205998	206644	KAN3041868.1
JBHFOX010000018.1	206935	208433	KAN3041869.1
JBHFOX010000018.1	209232	209961	KAN3041870.1
JBHFOX010000018.1	210569	211575	KAN3041871.1
JBHFOX010000018.1	214911	215589	KAN3041872.1
JBHFOX010000018.1	216037	217373	KAN3041873.1
JBHFOX010000018.1	218730	219241	KAN3041874.1
JBHFOX010000018.1	219438	220243	KAN3041875.1
JBHFOX010000018.1	220286	221440	KAN3041876.1
JBHFOX010000018.1	222803	226561	KAN3041877.1
JBHFOX010000018.1	226975	227575	KAN3041878.1
JBHFOX010000018.1	228021	230007	KAN3041879.1
JBHFOX010000018.1	230830	232031	KAN3041880.1
JBHFOX010000018.1	232097	233445	KAN3041881.1
JBHFOX010000018.1	233717	237198	KAN3041882.1
JBHFOX010000018.1	240404	242123	KAN3041883.1
JBHFOX010000018.1	247009	248690	KAN3041884.1
JBHFOX010000018.1	249316	250220	KAN3041885.1
JBHFOX010000018.1	255575	255965	KAN3041886.1
JBHFOX010000018.1	256042	256333	KAN3041887.1
JBHFOX010000018.1	257491	260005	KAN3041888.1
JBHFOX010000018.1	260729	264723	KAN3041889.1
JBHFOX010000018.1	265124	265862	KAN3041890.1
JBHFOX010000018.1	266982	267713	KAN3041891.1
JBHFOX010000018.1	270401	272090	KAN3041892.1
JBHFOX010000018.1	272938	274012	KAN3041893.1
JBHFOX010000018.1	280343	283157	KAN3041894.1
JBHFOX010000018.1	283359	283955	KAN3041895.1
JBHFOX010000018.1	285259	291170	KAN3041896.1
JBHFOX010000018.1	292076	294167	KAN3041897.1
JBHFOX010000018.1	294423	295773	KAN3041898.1
JBHFOX010000018.1	296088	297382	KAN3041899.1
JBHFOX010000018.1	297509	298533	KAN3041900.1
JBHFOX010000018.1	299143	300014	KAN3041901.1
JBHFOX010000018.1	302995	304610	KAN3041902.1
JBHFOX010000018.1	305011	305671	KAN3041903.1
JBHFOX010000018.1	305952	307903	KAN3041904.1
JBHFOX010000018.1	308421	309343	KAN3041905.1
JBHFOX010000018.1	309495	310284	KAN3041906.1
JBHFOX010000018.1	310430	311396	KAN3041907.1
JBHFOX010000018.1	311635	313243	KAN3041908.1
JBHFOX010000018.1	313628	315371	KAN3041909.1
JBHFOX010000018.1	316037	317576	KAN3041910.1
JBHFOX010000018.1	318108	326521	KAN3041911.1
JBHFOX010000018.1	331799	332261	KAN3041912.1
JBHFOX010000019.1	155	1839	KAN3041685.1
JBHFOX010000019.1	2994	7277	KAN3041686.1
JBHFOX010000019.1	7569	9293	KAN3041687.1
JBHFOX010000019.1	9847	10453	KAN3041688.1
JBHFOX010000019.1	11031	13205	KAN3041689.1
JBHFOX010000019.1	13765	17053	KAN3041690.1
JBHFOX010000019.1	17224	21176	KAN3041691.1
JBHFOX010000019.1	21696	23139	KAN3041692.1
JBHFOX010000019.1	23733	25434	KAN3041693.1
JBHFOX010000019.1	25896	29789	KAN3041694.1
JBHFOX010000019.1	30386	32009	KAN3041695.1
JBHFOX010000019.1	32391	33399	KAN3041696.1
JBHFOX010000019.1	33971	36906	KAN3041697.1
JBHFOX010000019.1	37792	39739	KAN3041698.1
JBHFOX010000019.1	40818	41964	KAN3041699.1
JBHFOX010000019.1	42472	44995	KAN3041700.1
JBHFOX010000019.1	46433	49403	KAN3041701.1
JBHFOX010000019.1	49717	50549	KAN3041702.1
JBHFOX010000019.1	50934	52097	KAN3041703.1
JBHFOX010000019.1	52928	58297	KAN3041704.1
JBHFOX010000019.1	58733	60323	KAN3041705.1
JBHFOX010000019.1	61223	64209	KAN3041706.1
JBHFOX010000019.1	64574	65904	KAN3041707.1
JBHFOX010000019.1	67603	69427	KAN3041708.1
JBHFOX010000019.1	70320	71778	KAN3041709.1
JBHFOX010000019.1	72208	73140	KAN3041710.1
JBHFOX010000019.1	73393	74544	KAN3041711.1
JBHFOX010000019.1	76569	80848	KAN3041712.1
JBHFOX010000019.1	81692	82859	KAN3041713.1
JBHFOX010000019.1	84641	86543	KAN3041714.1
JBHFOX010000019.1	87374	89202	KAN3041715.1
JBHFOX010000019.1	89697	91031	KAN3041716.1
JBHFOX010000019.1	91888	92447	KAN3041717.1
JBHFOX010000019.1	95193	99986	KAN3041718.1
JBHFOX010000019.1	100192	101283	KAN3041719.1
JBHFOX010000019.1	101969	103030	KAN3041720.1
JBHFOX010000019.1	103534	104586	KAN3041721.1
JBHFOX010000019.1	105953	106462	KAN3041722.1
JBHFOX010000019.1	108033	109137	KAN3041723.1
JBHFOX010000019.1	110889	111864	KAN3041724.1
JBHFOX010000019.1	113145	115868	KAN3041725.1
JBHFOX010000019.1	119804	120918	KAN3041726.1
JBHFOX010000019.1	121208	122324	KAN3041727.1
JBHFOX010000019.1	123182	125293	KAN3041728.1
JBHFOX010000019.1	126360	129196	KAN3041729.1
JBHFOX010000019.1	129761	131156	KAN3041730.1
JBHFOX010000019.1	131262	132027	KAN3041731.1
JBHFOX010000019.1	132234	133347	KAN3041732.1
JBHFOX010000019.1	138561	139749	KAN3041733.1
JBHFOX010000019.1	140343	141996	KAN3041734.1
JBHFOX010000019.1	142683	145666	KAN3041735.1
JBHFOX010000019.1	146300	150751	KAN3041736.1
JBHFOX010000019.1	152107	153932	KAN3041737.1
JBHFOX010000019.1	156867	158131	KAN3041738.1
JBHFOX010000019.1	158229	160887	KAN3041739.1
JBHFOX010000019.1	161421	162186	KAN3041740.1
JBHFOX010000019.1	164394	165266	KAN3041741.1
JBHFOX010000019.1	165912	167082	KAN3041742.1
JBHFOX010000019.1	167245	168831	KAN3041743.1
JBHFOX010000019.1	171933	173169	KAN3041744.1
JBHFOX010000019.1	174121	177086	KAN3041745.1
JBHFOX010000019.1	177291	177755	KAN3041746.1
JBHFOX010000019.1	182418	183537	KAN3041747.1
JBHFOX010000019.1	185228	187514	KAN3041748.1
JBHFOX010000019.1	188507	189878	KAN3041749.1
JBHFOX010000019.1	189983	196280	KAN3041750.1
JBHFOX010000019.1	196669	198650	KAN3041751.1
JBHFOX010000019.1	199601	201771	KAN3041752.1
JBHFOX010000019.1	203804	204946	KAN3041753.1
JBHFOX010000019.1	206861	208166	KAN3041754.1
JBHFOX010000019.1	209176	210683	KAN3041755.1
JBHFOX010000019.1	211406	212313	KAN3041756.1
JBHFOX010000019.1	213000	215149	KAN3041757.1
JBHFOX010000019.1	215780	217264	KAN3041758.1
JBHFOX010000019.1	217627	219385	KAN3041759.1
JBHFOX010000019.1	220076	221081	KAN3041760.1
JBHFOX010000019.1	221140	223586	KAN3041761.1
JBHFOX010000019.1	224251	225077	KAN3041762.1
JBHFOX010000019.1	225964	227435	KAN3041763.1
JBHFOX010000019.1	228200	230542	KAN3041764.1
JBHFOX010000019.1	230989	232452	KAN3041765.1
JBHFOX010000019.1	233725	235000	KAN3041766.1
JBHFOX010000019.1	237318	240087	KAN3041767.1
JBHFOX010000019.1	241163	242294	KAN3041768.1
JBHFOX010000019.1	243554	244214	KAN3041769.1
JBHFOX010000019.1	246621	248540	KAN3041770.1
JBHFOX010000019.1	249478	250337	KAN3041771.1
JBHFOX010000019.1	250897	252990	KAN3041772.1
JBHFOX010000019.1	253451	254854	KAN3041773.1
JBHFOX010000019.1	255593	258460	KAN3041774.1
JBHFOX010000019.1	259140	262685	KAN3041775.1
JBHFOX010000019.1	264199	266893	KAN3041776.1
JBHFOX010000019.1	271713	273453	KAN3041777.1
JBHFOX010000019.1	281133	282739	KAN3041778.1
JBHFOX010000019.1	284752	285706	KAN3041779.1
JBHFOX010000019.1	286600	287534	KAN3041780.1
JBHFOX010000019.1	287753	288218	KAN3041781.1
JBHFOX010000019.1	288541	290528	KAN3041782.1
JBHFOX010000019.1	290704	291420	KAN3041783.1
JBHFOX010000019.1	291837	293577	KAN3041784.1
JBHFOX010000019.1	294772	295598	KAN3041785.1
JBHFOX010000019.1	296202	298273	KAN3041786.1
JBHFOX010000019.1	300411	302352	KAN3041787.1
JBHFOX010000019.1	305359	307570	KAN3041788.1
JBHFOX010000019.1	308942	309953	KAN3041789.1
JBHFOX010000019.1	310251	311682	KAN3041790.1
JBHFOX010000019.1	324141	324891	KAN3041791.1
JBHFOX010000019.1	328323	329334	KAN3041792.1
JBHFOX010000020.1	596	5257	KAN3037951.1
JBHFOX010000020.1	5805	8072	KAN3037952.1
JBHFOX010000020.1	9387	12450	KAN3037953.1
JBHFOX010000020.1	15315	20401	KAN3037954.1
JBHFOX010000020.1	23354	25295	KAN3037955.1
JBHFOX010000020.1	25780	25987	KAN3037956.1
JBHFOX010000020.1	26214	28681	KAN3037957.1
JBHFOX010000020.1	29348	32815	KAN3037958.1
JBHFOX010000020.1	33474	34034	KAN3037959.1
JBHFOX010000020.1	34675	38772	KAN3037960.1
JBHFOX010000020.1	40632	43299	KAN3037961.1
JBHFOX010000020.1	44488	46798	KAN3037962.1
JBHFOX010000020.1	47232	48228	KAN3037963.1
JBHFOX010000020.1	48509	49137	KAN3037964.1
JBHFOX010000020.1	51332	51905	KAN3037965.1
JBHFOX010000020.1	52611	53220	KAN3037966.1
JBHFOX010000020.1	53845	55367	KAN3037967.1
JBHFOX010000020.1	56091	59740	KAN3037968.1
JBHFOX010000020.1	62035	64829	KAN3037969.1
JBHFOX010000020.1	65568	67761	KAN3037970.1
JBHFOX010000020.1	67863	68531	KAN3037971.1
JBHFOX010000020.1	68725	70329	KAN3037972.1
JBHFOX010000020.1	70869	71525	KAN3037973.1
JBHFOX010000020.1	75009	76497	KAN3037974.1
JBHFOX010000020.1	76738	77518	KAN3037975.1
JBHFOX010000020.1	78191	79713	KAN3037976.1
JBHFOX010000020.1	80021	81544	KAN3037977.1
JBHFOX010000020.1	81666	82440	KAN3037978.1
JBHFOX010000020.1	82713	83295	KAN3037979.1
JBHFOX010000020.1	83658	84216	KAN3037980.1
JBHFOX010000020.1	84681	85200	KAN3037981.1
JBHFOX010000020.1	86107	86509	KAN3037982.1
JBHFOX010000020.1	88310	90000	KAN3037983.1
JBHFOX010000020.1	91519	92561	KAN3037984.1
JBHFOX010000020.1	92945	96996	KAN3037985.1
JBHFOX010000020.1	97571	99030	KAN3037986.1
JBHFOX010000020.1	99553	101925	KAN3037987.1
JBHFOX010000020.1	103439	105953	KAN3037988.1
JBHFOX010000020.1	106237	106762	KAN3037989.1
JBHFOX010000020.1	129605	129934	KAN3037990.1
JBHFOX010000020.1	130297	132100	KAN3037991.1
JBHFOX010000020.1	132766	134466	KAN3037992.1
JBHFOX010000020.1	136834	137348	KAN3037993.1
JBHFOX010000020.1	138429	140919	KAN3037994.1
JBHFOX010000020.1	142841	144675	KAN3037995.1
JBHFOX010000020.1	145298	146591	KAN3037996.1
JBHFOX010000020.1	147067	147908	KAN3037997.1
JBHFOX010000020.1	149533	150487	KAN3037998.1
JBHFOX010000020.1	150924	159959	KAN3037999.1
JBHFOX010000020.1	160757	161576	KAN3038000.1
JBHFOX010000020.1	162740	163346	KAN3038001.1
JBHFOX010000020.1	163915	164917	KAN3038002.1
JBHFOX010000020.1	165598	166560	KAN3038003.1
JBHFOX010000020.1	167053	168500	KAN3038004.1
JBHFOX010000020.1	168951	170038	KAN3038005.1
JBHFOX010000020.1	170439	171566	KAN3038006.1
JBHFOX010000020.1	172833	174696	KAN3038007.1
JBHFOX010000020.1	175291	178621	KAN3038008.1
JBHFOX010000020.1	187117	188442	KAN3038009.1
JBHFOX010000020.1	188877	189974	KAN3038010.1
JBHFOX010000020.1	190568	192338	KAN3038011.1
JBHFOX010000020.1	193429	194309	KAN3038012.1
JBHFOX010000020.1	194558	195646	KAN3038013.1
JBHFOX010000020.1	196528	198445	KAN3038014.1
JBHFOX010000020.1	198726	200021	KAN3038015.1
JBHFOX010000020.1	200716	202165	KAN3038016.1
JBHFOX010000020.1	202498	203855	KAN3038017.1
JBHFOX010000020.1	203931	207260	KAN3038018.1
JBHFOX010000020.1	209350	210930	KAN3038019.1
JBHFOX010000020.1	211506	214815	KAN3038020.1
JBHFOX010000020.1	216118	217488	KAN3038021.1
JBHFOX010000020.1	218004	219526	KAN3038022.1
JBHFOX010000020.1	219746	221371	KAN3038023.1
JBHFOX010000020.1	224113	224413	KAN3038024.1
JBHFOX010000020.1	225542	225991	KAN3038025.1
JBHFOX010000020.1	227460	228325	KAN3038026.1
JBHFOX010000020.1	229064	231141	KAN3038027.1
JBHFOX010000020.1	231759	232611	KAN3038028.1
JBHFOX010000020.1	232807	233417	KAN3038029.1
JBHFOX010000020.1	233567	235589	KAN3038030.1
JBHFOX010000020.1	236105	237151	KAN3038031.1
JBHFOX010000020.1	237900	238587	KAN3038032.1
JBHFOX010000020.1	239776	241531	KAN3038033.1
JBHFOX010000020.1	243791	245276	KAN3038034.1
JBHFOX010000020.1	247095	248520	KAN3038035.1
JBHFOX010000020.1	249359	250063	KAN3038036.1
JBHFOX010000020.1	250481	253074	KAN3038037.1
JBHFOX010000020.1	254464	256212	KAN3038038.1
JBHFOX010000020.1	256589	257276	KAN3038039.1
JBHFOX010000020.1	257420	258716	KAN3038040.1
JBHFOX010000020.1	259149	260606	KAN3038041.1
JBHFOX010000020.1	260760	261501	KAN3038042.1
JBHFOX010000020.1	261941	263293	KAN3038043.1
JBHFOX010000020.1	264165	267743	KAN3038044.1
JBHFOX010000020.1	272324	274150	KAN3038045.1
JBHFOX010000020.1	278216	279401	KAN3038046.1
JBHFOX010000020.1	280263	280966	KAN3038047.1
JBHFOX010000020.1	286749	287133	KAN3038048.1
JBHFOX010000020.1	287874	289887	KAN3038049.1
JBHFOX010000020.1	290472	291493	KAN3038050.1
JBHFOX010000020.1	291803	293323	KAN3038051.1
JBHFOX010000020.1	293975	294752	KAN3038052.1
JBHFOX010000020.1	294963	297800	KAN3038053.1
JBHFOX010000020.1	298039	299374	KAN3038054.1
JBHFOX010000020.1	300286	301233	KAN3038055.1
JBHFOX010000020.1	301535	303100	KAN3038056.1
JBHFOX010000020.1	304054	306587	KAN3038057.1
JBHFOX010000020.1	307206	309143	KAN3038058.1
JBHFOX010000020.1	309785	310984	KAN3038059.1
JBHFOX010000020.1	311232	312803	KAN3038060.1
JBHFOX010000020.1	316244	317754	KAN3038061.1
JBHFOX010000020.1	318167	320417	KAN3038062.1
JBHFOX010000021.1	0	342	KAN3037834.1
JBHFOX010000021.1	1262	1784	KAN3037835.1
JBHFOX010000021.1	2048	3767	KAN3037836.1
JBHFOX010000021.1	4464	5613	KAN3037837.1
JBHFOX010000021.1	5722	7015	KAN3037838.1
JBHFOX010000021.1	7404	8241	KAN3037839.1
JBHFOX010000021.1	11462	14201	KAN3037840.1
JBHFOX010000021.1	15780	17988	KAN3037841.1
JBHFOX010000021.1	18278	19451	KAN3037842.1
JBHFOX010000021.1	20125	20864	KAN3037843.1
JBHFOX010000021.1	21084	21980	KAN3037844.1
JBHFOX010000021.1	22059	23217	KAN3037845.1
JBHFOX010000021.1	23454	24474	KAN3037846.1
JBHFOX010000021.1	24975	26046	KAN3037847.1
JBHFOX010000021.1	26380	27756	KAN3037848.1
JBHFOX010000021.1	28215	31048	KAN3037849.1
JBHFOX010000021.1	33840	35477	KAN3037850.1
JBHFOX010000021.1	42021	43454	KAN3037851.1
JBHFOX010000021.1	43784	44378	KAN3037852.1
JBHFOX010000021.1	45698	47891	KAN3037853.1
JBHFOX010000021.1	54039	55472	KAN3037854.1
JBHFOX010000021.1	58898	60617	KAN3037855.1
JBHFOX010000021.1	61478	66347	KAN3037856.1
JBHFOX010000021.1	66922	70326	KAN3037857.1
JBHFOX010000021.1	70801	74842	KAN3037858.1
JBHFOX010000021.1	75872	77516	KAN3037859.1
JBHFOX010000021.1	78204	79826	KAN3037860.1
JBHFOX010000021.1	83209	84745	KAN3037861.1
JBHFOX010000021.1	85961	86657	KAN3037862.1
JBHFOX010000021.1	89276	90480	KAN3037863.1
JBHFOX010000021.1	90579	91702	KAN3037864.1
JBHFOX010000021.1	92338	94936	KAN3037865.1
JBHFOX010000021.1	95795	98369	KAN3037866.1
JBHFOX010000021.1	99262	100101	KAN3037867.1
JBHFOX010000021.1	105594	106641	KAN3037868.1
JBHFOX010000021.1	107215	110323	KAN3037869.1
JBHFOX010000021.1	110725	111418	KAN3037870.1
JBHFOX010000021.1	111691	112983	KAN3037871.1
JBHFOX010000021.1	113976	115344	KAN3037872.1
JBHFOX010000021.1	117084	118416	KAN3037873.1
JBHFOX010000021.1	118808	120089	KAN3037874.1
JBHFOX010000021.1	122316	123521	KAN3037875.1
JBHFOX010000021.1	123922	124450	KAN3037876.1
JBHFOX010000021.1	124960	126262	KAN3037877.1
JBHFOX010000021.1	126421	128145	KAN3037878.1
JBHFOX010000021.1	128741	132936	KAN3037879.1
JBHFOX010000021.1	133604	135671	KAN3037880.1
JBHFOX010000021.1	136476	140860	KAN3037881.1
JBHFOX010000021.1	140982	142368	KAN3037882.1
JBHFOX010000021.1	142846	143524	KAN3037883.1
JBHFOX010000021.1	143790	144277	KAN3037884.1
JBHFOX010000021.1	145257	146991	KAN3037885.1
JBHFOX010000021.1	147158	149180	KAN3037886.1
JBHFOX010000021.1	149439	151292	KAN3037887.1
JBHFOX010000021.1	151788	152913	KAN3037888.1
JBHFOX010000021.1	153404	154388	KAN3037889.1
JBHFOX010000021.1	154597	155850	KAN3037890.1
JBHFOX010000021.1	156231	156879	KAN3037891.1
JBHFOX010000021.1	157759	161159	KAN3037892.1
JBHFOX010000021.1	162574	163640	KAN3037893.1
JBHFOX010000021.1	163865	164810	KAN3037894.1
JBHFOX010000021.1	165489	166059	KAN3037895.1
JBHFOX010000021.1	166687	168193	KAN3037896.1
JBHFOX010000021.1	168952	169811	KAN3037897.1
JBHFOX010000021.1	171076	174888	KAN3037898.1
JBHFOX010000021.1	175373	177576	KAN3037899.1
JBHFOX010000021.1	179276	181576	KAN3037900.1
JBHFOX010000021.1	181924	183622	KAN3037901.1
JBHFOX010000021.1	184246	185494	KAN3037902.1
JBHFOX010000021.1	185895	187001	KAN3037903.1
JBHFOX010000021.1	187432	189377	KAN3037904.1
JBHFOX010000021.1	190912	195770	KAN3037905.1
JBHFOX010000021.1	196992	198894	KAN3037906.1
JBHFOX010000021.1	199847	202332	KAN3037907.1
JBHFOX010000021.1	202562	205764	KAN3037908.1
JBHFOX010000021.1	206216	208496	KAN3037909.1
JBHFOX010000021.1	209778	211304	KAN3037910.1
JBHFOX010000021.1	211644	212388	KAN3037911.1
JBHFOX010000021.1	212889	214093	KAN3037912.1
JBHFOX010000021.1	214360	214681	KAN3037913.1
JBHFOX010000021.1	215274	217188	KAN3037914.1
JBHFOX010000021.1	217925	219811	KAN3037915.1
JBHFOX010000021.1	219981	222469	KAN3037916.1
JBHFOX010000021.1	223529	225356	KAN3037917.1
JBHFOX010000021.1	225895	227305	KAN3037918.1
JBHFOX010000021.1	227945	230671	KAN3037919.1
JBHFOX010000021.1	230838	231861	KAN3037920.1
JBHFOX010000021.1	231986	232564	KAN3037921.1
JBHFOX010000021.1	233717	235122	KAN3037922.1
JBHFOX010000021.1	235861	236941	KAN3037923.1
JBHFOX010000021.1	237231	237730	KAN3037924.1
JBHFOX010000021.1	238670	240473	KAN3037925.1
JBHFOX010000021.1	240706	241804	KAN3037926.1
JBHFOX010000021.1	242172	245910	KAN3037927.1
JBHFOX010000021.1	246344	247935	KAN3037928.1
JBHFOX010000021.1	248240	251264	KAN3037929.1
JBHFOX010000021.1	251742	252857	KAN3037930.1
JBHFOX010000021.1	253316	255053	KAN3037931.1
JBHFOX010000021.1	256022	257078	KAN3037932.1
JBHFOX010000021.1	257529	258263	KAN3037933.1
JBHFOX010000021.1	259012	259877	KAN3037934.1
JBHFOX010000021.1	263689	265583	KAN3037935.1
JBHFOX010000021.1	269347	270481	KAN3037936.1
JBHFOX010000021.1	270870	271303	KAN3037937.1
JBHFOX010000021.1	271530	273683	KAN3037938.1
JBHFOX010000021.1	273850	277089	KAN3037939.1
JBHFOX010000021.1	278564	280153	KAN3037940.1
JBHFOX010000021.1	280711	281403	KAN3037941.1
JBHFOX010000021.1	281455	281728	KAN3037942.1
JBHFOX010000021.1	282457	284212	KAN3037943.1
JBHFOX010000021.1	284384	285737	KAN3037944.1
JBHFOX010000021.1	288421	289653	KAN3037945.1
JBHFOX010000021.1	289785	293444	KAN3037946.1
JBHFOX010000021.1	294986	295757	KAN3037947.1
JBHFOX010000021.1	301198	303630	KAN3037948.1
JBHFOX010000021.1	304940	308598	KAN3037949.1
JBHFOX010000021.1	309505	310909	KAN3037950.1
JBHFOX010000022.1	0	2630	KAN3037724.1
JBHFOX010000022.1	2898	4124	KAN3037725.1
JBHFOX010000022.1	5130	7217	KAN3037726.1
JBHFOX010000022.1	7550	8877	KAN3037727.1
JBHFOX010000022.1	9322	11848	KAN3037728.1
JBHFOX010000022.1	14361	15382	KAN3037729.1
JBHFOX010000022.1	17476	20178	KAN3037730.1
JBHFOX010000022.1	21563	26381	KAN3037731.1
JBHFOX010000022.1	30544	32207	KAN3037732.1
JBHFOX010000022.1	32731	34202	KAN3037733.1
JBHFOX010000022.1	34453	35106	KAN3037734.1
JBHFOX010000022.1	35737	37366	KAN3037735.1
JBHFOX010000022.1	38528	40089	KAN3037736.1
JBHFOX010000022.1	40532	41385	KAN3037737.1
JBHFOX010000022.1	41714	43908	KAN3037738.1
JBHFOX010000022.1	45160	47425	KAN3037739.1
JBHFOX010000022.1	47622	48092	KAN3037740.1
JBHFOX010000022.1	48302	49522	KAN3037741.1
JBHFOX010000022.1	50702	53151	KAN3037742.1
JBHFOX010000022.1	54932	57364	KAN3037743.1
JBHFOX010000022.1	58018	59050	KAN3037744.1
JBHFOX010000022.1	59119	60477	KAN3037745.1
JBHFOX010000022.1	60912	61644	KAN3037746.1
JBHFOX010000022.1	61937	63740	KAN3037747.1
JBHFOX010000022.1	63971	65062	KAN3037748.1
JBHFOX010000022.1	65318	66768	KAN3037749.1
JBHFOX010000022.1	67380	71058	KAN3037750.1
JBHFOX010000022.1	80805	81140	KAN3037751.1
JBHFOX010000022.1	81688	85894	KAN3037752.1
JBHFOX010000022.1	87261	91431	KAN3037753.1
JBHFOX010000022.1	92788	94743	KAN3037754.1
JBHFOX010000022.1	95520	96749	KAN3037755.1
JBHFOX010000022.1	97514	98426	KAN3037756.1
JBHFOX010000022.1	99029	100399	KAN3037757.1
JBHFOX010000022.1	101140	103249	KAN3037758.1
JBHFOX010000022.1	103806	105018	KAN3037759.1
JBHFOX010000022.1	105371	105772	KAN3037760.1
JBHFOX010000022.1	105904	107252	KAN3037761.1
JBHFOX010000022.1	107645	109430	KAN3037762.1
JBHFOX010000022.1	109931	112237	KAN3037763.1
JBHFOX010000022.1	112897	113614	KAN3037764.1
JBHFOX010000022.1	113752	116916	KAN3037765.1
JBHFOX010000022.1	117325	118890	KAN3037766.1
JBHFOX010000022.1	119183	120221	KAN3037767.1
JBHFOX010000022.1	120433	123336	KAN3037768.1
JBHFOX010000022.1	123472	126359	KAN3037769.1
JBHFOX010000022.1	127347	131050	KAN3037770.1
JBHFOX010000022.1	132941	134601	KAN3037771.1
JBHFOX010000022.1	135099	135927	KAN3037772.1
JBHFOX010000022.1	138087	138546	KAN3037773.1
JBHFOX010000022.1	139016	140496	KAN3037774.1
JBHFOX010000022.1	140865	141762	KAN3037775.1
JBHFOX010000022.1	142199	143045	KAN3037776.1
JBHFOX010000022.1	144965	146088	KAN3037777.1
JBHFOX010000022.1	148925	152557	KAN3037778.1
JBHFOX010000022.1	153019	154315	KAN3037779.1
JBHFOX010000022.1	156288	158014	KAN3037780.1
JBHFOX010000022.1	158955	160485	KAN3037781.1
JBHFOX010000022.1	160713	161901	KAN3037782.1
JBHFOX010000022.1	163969	166276	KAN3037783.1
JBHFOX010000022.1	167348	168774	KAN3037784.1
JBHFOX010000022.1	171505	173185	KAN3037785.1
JBHFOX010000022.1	173944	176958	KAN3037786.1
JBHFOX010000022.1	177196	179628	KAN3037787.1
JBHFOX010000022.1	180542	183163	KAN3037788.1
JBHFOX010000022.1	184162	184693	KAN3037789.1
JBHFOX010000022.1	184953	186296	KAN3037790.1
JBHFOX010000022.1	187278	188197	KAN3037791.1
JBHFOX010000022.1	188598	189983	KAN3037792.1
JBHFOX010000022.1	190342	193123	KAN3037793.1
JBHFOX010000022.1	193823	195738	KAN3037794.1
JBHFOX010000022.1	196284	197244	KAN3037795.1
JBHFOX010000022.1	198577	199456	KAN3037796.1
JBHFOX010000022.1	202011	205351	KAN3037797.1
JBHFOX010000022.1	205866	206835	KAN3037798.1
JBHFOX010000022.1	207336	209634	KAN3037799.1
JBHFOX010000022.1	210062	215716	KAN3037800.1
JBHFOX010000022.1	216072	217926	KAN3037801.1
JBHFOX010000022.1	220309	220924	KAN3037802.1
JBHFOX010000022.1	225068	226850	KAN3037803.1
JBHFOX010000022.1	229623	230705	KAN3037804.1
JBHFOX010000022.1	231541	232769	KAN3037805.1
JBHFOX010000022.1	235640	236603	KAN3037806.1
JBHFOX010000022.1	236953	238151	KAN3037807.1
JBHFOX010000022.1	239114	240011	KAN3037808.1
JBHFOX010000022.1	240619	241605	KAN3037809.1
JBHFOX010000022.1	242227	243937	KAN3037810.1
JBHFOX010000022.1	244587	245131	KAN3037811.1
JBHFOX010000022.1	245535	250094	KAN3037812.1
JBHFOX010000022.1	250594	252076	KAN3037813.1
JBHFOX010000022.1	252352	252790	KAN3037814.1
JBHFOX010000022.1	255088	256138	KAN3037815.1
JBHFOX010000022.1	256576	258455	KAN3037816.1
JBHFOX010000022.1	259879	260867	KAN3037817.1
JBHFOX010000022.1	261611	264371	KAN3037818.1
JBHFOX010000022.1	273389	276863	KAN3037819.1
JBHFOX010000022.1	277976	279136	KAN3037820.1
JBHFOX010000022.1	279269	280481	KAN3037821.1
JBHFOX010000022.1	280822	282441	KAN3037822.1
JBHFOX010000022.1	282704	284396	KAN3037823.1
JBHFOX010000022.1	285420	286776	KAN3037824.1
JBHFOX010000022.1	287463	289205	KAN3037825.1
JBHFOX010000022.1	289509	290619	KAN3037826.1
JBHFOX010000022.1	291574	293088	KAN3037827.1
JBHFOX010000022.1	300800	302231	KAN3037828.1
JBHFOX010000022.1	303671	305305	KAN3037829.1
JBHFOX010000022.1	306263	307387	KAN3037830.1
JBHFOX010000022.1	308062	308923	KAN3037831.1
JBHFOX010000022.1	309145	310940	KAN3037832.1
JBHFOX010000022.1	312800	313019	KAN3037833.1
JBHFOX010000023.1	151	619	KAN3037606.1
JBHFOX010000023.1	2027	2536	KAN3037607.1
JBHFOX010000023.1	4070	5576	KAN3037608.1
JBHFOX010000023.1	7408	8940	KAN3037609.1
JBHFOX010000023.1	10010	12120	KAN3037610.1
JBHFOX010000023.1	13496	15996	KAN3037611.1
JBHFOX010000023.1	17778	18284	KAN3037612.1
JBHFOX010000023.1	19619	21731	KAN3037613.1
JBHFOX010000023.1	22025	22638	KAN3037614.1
JBHFOX010000023.1	23444	25585	KAN3037615.1
JBHFOX010000023.1	26000	26647	KAN3037616.1
JBHFOX010000023.1	27458	28198	KAN3037617.1
JBHFOX010000023.1	28438	29872	KAN3037618.1
JBHFOX010000023.1	30278	31332	KAN3037619.1
JBHFOX010000023.1	31628	32451	KAN3037620.1
JBHFOX010000023.1	33016	34112	KAN3037621.1
JBHFOX010000023.1	34516	35885	KAN3037622.1
JBHFOX010000023.1	36458	37216	KAN3037623.1
JBHFOX010000023.1	38010	39794	KAN3037624.1
JBHFOX010000023.1	40375	43239	KAN3037625.1
JBHFOX010000023.1	43353	44948	KAN3037626.1
JBHFOX010000023.1	45777	47186	KAN3037627.1
JBHFOX010000023.1	47536	50990	KAN3037628.1
JBHFOX010000023.1	51565	51931	KAN3037629.1
JBHFOX010000023.1	52228	56166	KAN3037630.1
JBHFOX010000023.1	56807	57796	KAN3037631.1
JBHFOX010000023.1	63975	65442	KAN3037632.1
JBHFOX010000023.1	70507	72593	KAN3037633.1
JBHFOX010000023.1	73244	75472	KAN3037634.1
JBHFOX010000023.1	76285	77125	KAN3037635.1
JBHFOX010000023.1	78441	79150	KAN3037636.1
JBHFOX010000023.1	80328	80922	KAN3037637.1
JBHFOX010000023.1	81347	83450	KAN3037638.1
JBHFOX010000023.1	87018	89674	KAN3037639.1
JBHFOX010000023.1	90832	91171	KAN3037640.1
JBHFOX010000023.1	91313	92225	KAN3037641.1
JBHFOX010000023.1	92681	94595	KAN3037642.1
JBHFOX010000023.1	95082	96701	KAN3037643.1
JBHFOX010000023.1	96901	98046	KAN3037644.1
JBHFOX010000023.1	99394	101309	KAN3037645.1
JBHFOX010000023.1	101793	103873	KAN3037646.1
JBHFOX010000023.1	105343	108650	KAN3037647.1
JBHFOX010000023.1	109474	110143	KAN3037648.1
JBHFOX010000023.1	110682	111192	KAN3037649.1
JBHFOX010000023.1	111609	113101	KAN3037650.1
JBHFOX010000023.1	113577	114935	KAN3037651.1
JBHFOX010000023.1	116136	118106	KAN3037652.1
JBHFOX010000023.1	118778	119415	KAN3037653.1
JBHFOX010000023.1	121759	122566	KAN3037654.1
JBHFOX010000023.1	123004	124412	KAN3037655.1
JBHFOX010000023.1	124985	125623	KAN3037656.1
JBHFOX010000023.1	126429	130767	KAN3037657.1
JBHFOX010000023.1	131344	132248	KAN3037658.1
JBHFOX010000023.1	132674	134490	KAN3037659.1
JBHFOX010000023.1	134889	135654	KAN3037660.1
JBHFOX010000023.1	136547	138631	KAN3037661.1
JBHFOX010000023.1	139020	140114	KAN3037662.1
JBHFOX010000023.1	140805	143838	KAN3037663.1
JBHFOX010000023.1	151233	152567	KAN3037664.1
JBHFOX010000023.1	154762	158589	KAN3037665.1
JBHFOX010000023.1	162595	163217	KAN3037666.1
JBHFOX010000023.1	163582	166320	KAN3037667.1
JBHFOX010000023.1	171154	172696	KAN3037668.1
JBHFOX010000023.1	173276	175424	KAN3037669.1
JBHFOX010000023.1	176116	177443	KAN3037670.1
JBHFOX010000023.1	177839	179606	KAN3037671.1
JBHFOX010000023.1	179901	180881	KAN3037672.1
JBHFOX010000023.1	181358	181898	KAN3037673.1
JBHFOX010000023.1	182299	183409	KAN3037674.1
JBHFOX010000023.1	183824	185318	KAN3037675.1
JBHFOX010000023.1	185618	186461	KAN3037676.1
JBHFOX010000023.1	187519	188254	KAN3037677.1
JBHFOX010000023.1	189841	190747	KAN3037678.1
JBHFOX010000023.1	190789	191617	KAN3037679.1
JBHFOX010000023.1	192102	193119	KAN3037680.1
JBHFOX010000023.1	193387	194425	KAN3037681.1
JBHFOX010000023.1	194678	195605	KAN3037682.1
JBHFOX010000023.1	196431	196875	KAN3037683.1
JBHFOX010000023.1	197256	198120	KAN3037684.1
JBHFOX010000023.1	199106	199982	KAN3037685.1
JBHFOX010000023.1	201500	202832	KAN3037686.1
JBHFOX010000023.1	208808	209433	KAN3037687.1
JBHFOX010000023.1	209615	210396	KAN3037688.1
JBHFOX010000023.1	213754	214933	KAN3037689.1
JBHFOX010000023.1	216008	216621	KAN3037690.1
JBHFOX010000023.1	216969	219004	KAN3037691.1
JBHFOX010000023.1	220077	221334	KAN3037692.1
JBHFOX010000023.1	221987	223203	KAN3037693.1
JBHFOX010000023.1	223479	223965	KAN3037694.1
JBHFOX010000023.1	224380	225787	KAN3037695.1
JBHFOX010000023.1	226161	227211	KAN3037696.1
JBHFOX010000023.1	227683	229049	KAN3037697.1
JBHFOX010000023.1	234014	237354	KAN3037698.1
JBHFOX010000023.1	238790	241685	KAN3037699.1
JBHFOX010000023.1	242414	243507	KAN3037700.1
JBHFOX010000023.1	243863	245933	KAN3037701.1
JBHFOX010000023.1	246452	248355	KAN3037702.1
JBHFOX010000023.1	248890	249970	KAN3037703.1
JBHFOX010000023.1	250292	252244	KAN3037704.1
JBHFOX010000023.1	254319	255970	KAN3037705.1
JBHFOX010000023.1	256212	257695	KAN3037706.1
JBHFOX010000023.1	258101	259941	KAN3037707.1
JBHFOX010000023.1	260435	262064	KAN3037708.1
JBHFOX010000023.1	263943	264972	KAN3037709.1
JBHFOX010000023.1	267571	269077	KAN3037710.1
JBHFOX010000023.1	269514	271387	KAN3037711.1
JBHFOX010000023.1	271925	272846	KAN3037712.1
JBHFOX010000023.1	273381	274222	KAN3037713.1
JBHFOX010000023.1	275645	276691	KAN3037714.1
JBHFOX010000023.1	276881	277478	KAN3037715.1
JBHFOX010000023.1	279675	281407	KAN3037716.1
JBHFOX010000023.1	283582	285450	KAN3037717.1
JBHFOX010000023.1	285980	286904	KAN3037718.1
JBHFOX010000023.1	287310	289104	KAN3037719.1
JBHFOX010000023.1	289706	290807	KAN3037720.1
JBHFOX010000023.1	293271	295844	KAN3037721.1
JBHFOX010000023.1	296411	297588	KAN3037722.1
JBHFOX010000023.1	298095	299268	KAN3037723.1
JBHFOX010000024.1	589	1701	KAN3037498.1
JBHFOX010000024.1	2476	3939	KAN3037499.1
JBHFOX010000024.1	4241	5220	KAN3037500.1
JBHFOX010000024.1	5946	6949	KAN3037501.1
JBHFOX010000024.1	10179	11561	KAN3037502.1
JBHFOX010000024.1	12675	14448	KAN3037503.1
JBHFOX010000024.1	15179	16931	KAN3037504.1
JBHFOX010000024.1	17614	20227	KAN3037505.1
JBHFOX010000024.1	20459	21981	KAN3037506.1
JBHFOX010000024.1	22257	22806	KAN3037507.1
JBHFOX010000024.1	23132	24050	KAN3037508.1
JBHFOX010000024.1	25470	27551	KAN3037509.1
JBHFOX010000024.1	29248	31728	KAN3037510.1
JBHFOX010000024.1	32076	33216	KAN3037511.1
JBHFOX010000024.1	33827	34933	KAN3037512.1
JBHFOX010000024.1	35711	37677	KAN3037513.1
JBHFOX010000024.1	38466	38942	KAN3037514.1
JBHFOX010000024.1	41053	46535	KAN3037515.1
JBHFOX010000024.1	48169	51813	KAN3037516.1
JBHFOX010000024.1	51991	53782	KAN3037517.1
JBHFOX010000024.1	54097	54593	KAN3037518.1
JBHFOX010000024.1	55741	59809	KAN3037519.1
JBHFOX010000024.1	60535	61644	KAN3037520.1
JBHFOX010000024.1	62892	63581	KAN3037521.1
JBHFOX010000024.1	63978	64956	KAN3037522.1
JBHFOX010000024.1	65482	66236	KAN3037523.1
JBHFOX010000024.1	66705	68996	KAN3037524.1
JBHFOX010000024.1	69614	73435	KAN3037525.1
JBHFOX010000024.1	73707	75543	KAN3037526.1
JBHFOX010000024.1	75997	78218	KAN3037527.1
JBHFOX010000024.1	79570	82223	KAN3037528.1
JBHFOX010000024.1	83713	84544	KAN3037529.1
JBHFOX010000024.1	84642	86020	KAN3037530.1
JBHFOX010000024.1	86215	87603	KAN3037531.1
JBHFOX010000024.1	90441	91550	KAN3037532.1
JBHFOX010000024.1	91764	93072	KAN3037533.1
JBHFOX010000024.1	93749	95822	KAN3037534.1
JBHFOX010000024.1	96080	96640	KAN3037535.1
JBHFOX010000024.1	97838	98315	KAN3037536.1
JBHFOX010000024.1	98504	98976	KAN3037537.1
JBHFOX010000024.1	100618	101413	KAN3037538.1
JBHFOX010000024.1	101640	102606	KAN3037539.1
JBHFOX010000024.1	102784	104621	KAN3037540.1
JBHFOX010000024.1	104888	105450	KAN3037541.1
JBHFOX010000024.1	106503	107547	KAN3037542.1
JBHFOX010000024.1	108066	109726	KAN3037543.1
JBHFOX010000024.1	110566	113782	KAN3037544.1
JBHFOX010000024.1	114280	115319	KAN3037545.1
JBHFOX010000024.1	115875	117266	KAN3037546.1
JBHFOX010000024.1	117626	118781	KAN3037547.1
JBHFOX010000024.1	120198	121588	KAN3037548.1
JBHFOX010000024.1	121912	123022	KAN3037549.1
JBHFOX010000024.1	123596	124414	KAN3037550.1
JBHFOX010000024.1	124561	125050	KAN3037551.1
JBHFOX010000024.1	125707	127221	KAN3037552.1
JBHFOX010000024.1	127509	127764	KAN3037553.1
JBHFOX010000024.1	128440	129625	KAN3037554.1
JBHFOX010000024.1	130361	133892	KAN3037555.1
JBHFOX010000024.1	134323	136342	KAN3037556.1
JBHFOX010000024.1	137199	138171	KAN3037557.1
JBHFOX010000024.1	138753	140980	KAN3037558.1
JBHFOX010000024.1	141495	143198	KAN3037559.1
JBHFOX010000024.1	143705	145334	KAN3037560.1
JBHFOX010000024.1	145862	147844	KAN3037561.1
JBHFOX010000024.1	147960	150410	KAN3037562.1
JBHFOX010000024.1	150755	152236	KAN3037563.1
JBHFOX010000024.1	152621	155233	KAN3037564.1
JBHFOX010000024.1	155718	156906	KAN3037565.1
JBHFOX010000024.1	158250	158960	KAN3037566.1
JBHFOX010000024.1	159658	161471	KAN3037567.1
JBHFOX010000024.1	161896	162440	KAN3037568.1
JBHFOX010000024.1	162801	163911	KAN3037569.1
JBHFOX010000024.1	164529	168114	KAN3037570.1
JBHFOX010000024.1	168410	171797	KAN3037571.1
JBHFOX010000024.1	172678	173889	KAN3037572.1
JBHFOX010000024.1	174971	175742	KAN3037573.1
JBHFOX010000024.1	175995	177522	KAN3037574.1
JBHFOX010000024.1	177751	178120	KAN3037575.1
JBHFOX010000024.1	181849	183336	KAN3037576.1
JBHFOX010000024.1	184720	185782	KAN3037577.1
JBHFOX010000024.1	187487	190748	KAN3037578.1
JBHFOX010000024.1	191035	195707	KAN3037579.1
JBHFOX010000024.1	196070	196952	KAN3037580.1
JBHFOX010000024.1	197516	199379	KAN3037581.1
JBHFOX010000024.1	200989	203100	KAN3037582.1
JBHFOX010000024.1	203928	205659	KAN3037583.1
JBHFOX010000024.1	207885	210047	KAN3037584.1
JBHFOX010000024.1	211814	212836	KAN3037585.1
JBHFOX010000024.1	215220	218274	KAN3037586.1
JBHFOX010000024.1	218516	219527	KAN3037587.1
JBHFOX010000024.1	220118	222475	KAN3037588.1
JBHFOX010000024.1	227742	228236	KAN3037589.1
JBHFOX010000024.1	228480	231315	KAN3037590.1
JBHFOX010000024.1	232311	233935	KAN3037591.1
JBHFOX010000024.1	237110	238535	KAN3037592.1
JBHFOX010000024.1	239548	240675	KAN3037593.1
JBHFOX010000024.1	241326	242512	KAN3037594.1
JBHFOX010000024.1	243436	244059	KAN3037595.1
JBHFOX010000024.1	244617	245073	KAN3037596.1
JBHFOX010000024.1	247261	248994	KAN3037597.1
JBHFOX010000024.1	255468	255966	KAN3037598.1
JBHFOX010000024.1	257238	258335	KAN3037599.1
JBHFOX010000024.1	261370	262781	KAN3037600.1
JBHFOX010000024.1	262999	265250	KAN3037601.1
JBHFOX010000024.1	277576	278734	KAN3037602.1
JBHFOX010000024.1	279022	281610	KAN3037603.1
JBHFOX010000024.1	282133	282608	KAN3037604.1
JBHFOX010000024.1	283924	287491	KAN3037605.1
JBHFOX010000025.1	11828	15416	KAN3037398.1
JBHFOX010000025.1	16108	17829	KAN3037399.1
JBHFOX010000025.1	18623	19683	KAN3037400.1
JBHFOX010000025.1	20031	20970	KAN3037401.1
JBHFOX010000025.1	21801	22284	KAN3037402.1
JBHFOX010000025.1	23758	26448	KAN3037403.1
JBHFOX010000025.1	27126	28957	KAN3037404.1
JBHFOX010000025.1	29349	30369	KAN3037405.1
JBHFOX010000025.1	30482	31602	KAN3037406.1
JBHFOX010000025.1	32212	32581	KAN3037407.1
JBHFOX010000025.1	32629	33727	KAN3037408.1
JBHFOX010000025.1	33866	34532	KAN3037409.1
JBHFOX010000025.1	35527	37330	KAN3037410.1
JBHFOX010000025.1	41239	42433	KAN3037411.1
JBHFOX010000025.1	43004	44090	KAN3037412.1
JBHFOX010000025.1	44738	46096	KAN3037413.1
JBHFOX010000025.1	47206	47948	KAN3037414.1
JBHFOX010000025.1	48376	50898	KAN3037415.1
JBHFOX010000025.1	51858	54703	KAN3037416.1
JBHFOX010000025.1	55005	55627	KAN3037417.1
JBHFOX010000025.1	56347	57138	KAN3037418.1
JBHFOX010000025.1	57825	60143	KAN3037419.1
JBHFOX010000025.1	61449	62039	KAN3037420.1
JBHFOX010000025.1	62875	64066	KAN3037421.1
JBHFOX010000025.1	67033	70817	KAN3037422.1
JBHFOX010000025.1	73598	76399	KAN3037423.1
JBHFOX010000025.1	82054	84307	KAN3037424.1
JBHFOX010000025.1	85001	85993	KAN3037425.1
JBHFOX010000025.1	87430	88698	KAN3037426.1
JBHFOX010000025.1	90774	93252	KAN3037427.1
JBHFOX010000025.1	99435	101634	KAN3037428.1
JBHFOX010000025.1	102025	103082	KAN3037429.1
JBHFOX010000025.1	103131	104016	KAN3037430.1
JBHFOX010000025.1	104391	105993	KAN3037431.1
JBHFOX010000025.1	106038	109419	KAN3037432.1
JBHFOX010000025.1	110664	112617	KAN3037433.1
JBHFOX010000025.1	113362	113868	KAN3037434.1
JBHFOX010000025.1	114740	117406	KAN3037435.1
JBHFOX010000025.1	118564	121126	KAN3037436.1
JBHFOX010000025.1	124033	125464	KAN3037437.1
JBHFOX010000025.1	126631	127261	KAN3037438.1
JBHFOX010000025.1	127381	128649	KAN3037439.1
JBHFOX010000025.1	128893	130451	KAN3037440.1
JBHFOX010000025.1	130821	131884	KAN3037441.1
JBHFOX010000025.1	132446	133118	KAN3037442.1
JBHFOX010000025.1	133508	134263	KAN3037443.1
JBHFOX010000025.1	134753	137395	KAN3037444.1
JBHFOX010000025.1	137999	140266	KAN3037445.1
JBHFOX010000025.1	141063	142491	KAN3037446.1
JBHFOX010000025.1	143034	146614	KAN3037447.1
JBHFOX010000025.1	148506	150352	KAN3037448.1
JBHFOX010000025.1	150944	152616	KAN3037449.1
JBHFOX010000025.1	152944	153606	KAN3037450.1
JBHFOX010000025.1	155613	156968	KAN3037451.1
JBHFOX010000025.1	157432	158147	KAN3037452.1
JBHFOX010000025.1	158752	160186	KAN3037453.1
JBHFOX010000025.1	160885	164208	KAN3037454.1
JBHFOX010000025.1	164768	166261	KAN3037455.1
JBHFOX010000025.1	166840	167927	KAN3037456.1
JBHFOX010000025.1	168750	169130	KAN3037457.1
JBHFOX010000025.1	169967	170368	KAN3037458.1
JBHFOX010000025.1	171182	171838	KAN3037459.1
JBHFOX010000025.1	171977	173492	KAN3037460.1
JBHFOX010000025.1	173547	174618	KAN3037461.1
JBHFOX010000025.1	175141	175579	KAN3037462.1
JBHFOX010000025.1	179949	183380	KAN3037463.1
JBHFOX010000025.1	185184	185763	KAN3037464.1
JBHFOX010000025.1	186300	191501	KAN3037465.1
JBHFOX010000025.1	193869	197078	KAN3037466.1
JBHFOX010000025.1	197384	198330	KAN3037467.1
JBHFOX010000025.1	199256	204173	KAN3037468.1
JBHFOX010000025.1	204432	207831	KAN3037469.1
JBHFOX010000025.1	209161	212469	KAN3037470.1
JBHFOX010000025.1	212663	214153	KAN3037471.1
JBHFOX010000025.1	214902	216619	KAN3037472.1
JBHFOX010000025.1	216978	218499	KAN3037473.1
JBHFOX010000025.1	218748	220281	KAN3037474.1
JBHFOX010000025.1	220874	222212	KAN3037475.1
JBHFOX010000025.1	222886	225975	KAN3037476.1
JBHFOX010000025.1	227004	228260	KAN3037477.1
JBHFOX010000025.1	230564	232087	KAN3037478.1
JBHFOX010000025.1	232596	233922	KAN3037479.1
JBHFOX010000025.1	234210	236936	KAN3037480.1
JBHFOX010000025.1	237688	238873	KAN3037481.1
JBHFOX010000025.1	239560	240565	KAN3037482.1
JBHFOX010000025.1	240894	241678	KAN3037483.1
JBHFOX010000025.1	242388	244003	KAN3037484.1
JBHFOX010000025.1	244729	247395	KAN3037485.1
JBHFOX010000025.1	247765	248527	KAN3037486.1
JBHFOX010000025.1	249080	250290	KAN3037487.1
JBHFOX010000025.1	253198	255029	KAN3037488.1
JBHFOX010000025.1	255602	259788	KAN3037489.1
JBHFOX010000025.1	259836	260535	KAN3037490.1
JBHFOX010000025.1	263104	268040	KAN3037491.1
JBHFOX010000025.1	272224	272749	KAN3037492.1
JBHFOX010000025.1	278109	279353	KAN3037493.1
JBHFOX010000025.1	281700	284117	KAN3037494.1
JBHFOX010000025.1	284695	286003	KAN3037495.1
JBHFOX010000025.1	287745	289051	KAN3037496.1
JBHFOX010000025.1	289988	291867	KAN3037497.1
JBHFOX010000026.1	252	1269	KAN3037292.1
JBHFOX010000026.1	1520	2863	KAN3037293.1
JBHFOX010000026.1	3145	3559	KAN3037294.1
JBHFOX010000026.1	5358	6271	KAN3037295.1
JBHFOX010000026.1	6857	7535	KAN3037296.1
JBHFOX010000026.1	8190	10419	KAN3037297.1
JBHFOX010000026.1	11096	11474	KAN3037298.1
JBHFOX010000026.1	11671	12699	KAN3037299.1
JBHFOX010000026.1	14099	16225	KAN3037300.1
JBHFOX010000026.1	18327	21746	KAN3037301.1
JBHFOX010000026.1	22361	24036	KAN3037302.1
JBHFOX010000026.1	29335	35172	KAN3037303.1
JBHFOX010000026.1	35818	37495	KAN3037304.1
JBHFOX010000026.1	38580	39779	KAN3037305.1
JBHFOX010000026.1	39908	42239	KAN3037306.1
JBHFOX010000026.1	42721	45285	KAN3037307.1
JBHFOX010000026.1	45957	47236	KAN3037308.1
JBHFOX010000026.1	47811	50748	KAN3037309.1
JBHFOX010000026.1	53493	57405	KAN3037310.1
JBHFOX010000026.1	58014	59741	KAN3037311.1
JBHFOX010000026.1	60100	61438	KAN3037312.1
JBHFOX010000026.1	61502	62425	KAN3037313.1
JBHFOX010000026.1	63738	65781	KAN3037314.1
JBHFOX010000026.1	66429	67865	KAN3037315.1
JBHFOX010000026.1	68638	71617	KAN3037316.1
JBHFOX010000026.1	73616	74428	KAN3037317.1
JBHFOX010000026.1	74923	79533	KAN3037318.1
JBHFOX010000026.1	80220	81889	KAN3037319.1
JBHFOX010000026.1	82215	82674	KAN3037320.1
JBHFOX010000026.1	83038	84376	KAN3037321.1
JBHFOX010000026.1	85063	87287	KAN3037322.1
JBHFOX010000026.1	87813	89352	KAN3037323.1
JBHFOX010000026.1	90004	91405	KAN3037324.1
JBHFOX010000026.1	93104	94199	KAN3037325.1
JBHFOX010000026.1	96851	97451	KAN3037326.1
JBHFOX010000026.1	97517	97916	KAN3037327.1
JBHFOX010000026.1	99294	100204	KAN3037328.1
JBHFOX010000026.1	103298	104317	KAN3037329.1
JBHFOX010000026.1	104785	105712	KAN3037330.1
JBHFOX010000026.1	105960	108387	KAN3037331.1
JBHFOX010000026.1	109053	110984	KAN3037332.1
JBHFOX010000026.1	111270	115052	KAN3037333.1
JBHFOX010000026.1	117628	119387	KAN3037334.1
JBHFOX010000026.1	120900	121878	KAN3037335.1
JBHFOX010000026.1	122254	123233	KAN3037336.1
JBHFOX010000026.1	123956	126404	KAN3037337.1
JBHFOX010000026.1	128122	129868	KAN3037338.1
JBHFOX010000026.1	130428	132572	KAN3037339.1
JBHFOX010000026.1	133117	135142	KAN3037340.1
JBHFOX010000026.1	135397	135737	KAN3037341.1
JBHFOX010000026.1	136071	136848	KAN3037342.1
JBHFOX010000026.1	137525	141175	KAN3037343.1
JBHFOX010000026.1	141524	143006	KAN3037344.1
JBHFOX010000026.1	143374	148002	KAN3037345.1
JBHFOX010000026.1	148952	150752	KAN3037346.1
JBHFOX010000026.1	151515	152715	KAN3037347.1
JBHFOX010000026.1	153069	153768	KAN3037348.1
JBHFOX010000026.1	154395	155645	KAN3037349.1
JBHFOX010000026.1	157205	157697	KAN3037350.1
JBHFOX010000026.1	160775	161583	KAN3037351.1
JBHFOX010000026.1	161896	163206	KAN3037352.1
JBHFOX010000026.1	163352	165397	KAN3037353.1
JBHFOX010000026.1	168074	170326	KAN3037354.1
JBHFOX010000026.1	171011	172175	KAN3037355.1
JBHFOX010000026.1	172272	174646	KAN3037356.1
JBHFOX010000026.1	175074	176118	KAN3037357.1
JBHFOX010000026.1	179061	183998	KAN3037358.1
JBHFOX010000026.1	184731	186051	KAN3037359.1
JBHFOX010000026.1	186506	187495	KAN3037360.1
JBHFOX010000026.1	187636	189515	KAN3037361.1
JBHFOX010000026.1	190507	191203	KAN3037362.1
JBHFOX010000026.1	196921	200579	KAN3037363.1
JBHFOX010000026.1	201015	204147	KAN3037364.1
JBHFOX010000026.1	204933	205629	KAN3037365.1
JBHFOX010000026.1	206340	207866	KAN3037366.1
JBHFOX010000026.1	208660	210098	KAN3037367.1
JBHFOX010000026.1	215045	215974	KAN3037368.1
JBHFOX010000026.1	216139	217165	KAN3037369.1
JBHFOX010000026.1	217998	218932	KAN3037370.1
JBHFOX010000026.1	219228	220587	KAN3037371.1
JBHFOX010000026.1	221231	222961	KAN3037372.1
JBHFOX010000026.1	223194	225104	KAN3037373.1
JBHFOX010000026.1	225555	226242	KAN3037374.1
JBHFOX010000026.1	227379	227658	KAN3037375.1
JBHFOX010000026.1	229476	231219	KAN3037376.1
JBHFOX010000026.1	234167	235244	KAN3037377.1
JBHFOX010000026.1	235513	236571	KAN3037378.1
JBHFOX010000026.1	238116	241776	KAN3037379.1
JBHFOX010000026.1	242472	243349	KAN3037380.1
JBHFOX010000026.1	243832	244809	KAN3037381.1
JBHFOX010000026.1	245219	246591	KAN3037382.1
JBHFOX010000026.1	246845	247845	KAN3037383.1
JBHFOX010000026.1	248364	249892	KAN3037384.1
JBHFOX010000026.1	250274	252622	KAN3037385.1
JBHFOX010000026.1	252867	254596	KAN3037386.1
JBHFOX010000026.1	255143	256286	KAN3037387.1
JBHFOX010000026.1	256848	258315	KAN3037388.1
JBHFOX010000026.1	258612	259949	KAN3037389.1
JBHFOX010000026.1	260149	261051	KAN3037390.1
JBHFOX010000026.1	264216	266523	KAN3037391.1
JBHFOX010000026.1	270581	272105	KAN3037392.1
JBHFOX010000026.1	272566	274280	KAN3037393.1
JBHFOX010000026.1	276911	278726	KAN3037394.1
JBHFOX010000026.1	280246	282496	KAN3037395.1
JBHFOX010000026.1	283673	284919	KAN3037396.1
JBHFOX010000026.1	285685	286396	KAN3037397.1
JBHFOX010000027.1	693	1826	KAN3037164.1
JBHFOX010000027.1	5217	8824	KAN3037165.1
JBHFOX010000027.1	10312	10705	KAN3037166.1
JBHFOX010000027.1	10982	12335	KAN3037167.1
JBHFOX010000027.1	16051	20197	KAN3037168.1
JBHFOX010000027.1	20922	21521	KAN3037169.1
JBHFOX010000027.1	23043	24844	KAN3037170.1
JBHFOX010000027.1	26279	27959	KAN3037171.1
JBHFOX010000027.1	28061	28439	KAN3037172.1
JBHFOX010000027.1	29107	31241	KAN3037173.1
JBHFOX010000027.1	31545	32170	KAN3037174.1
JBHFOX010000027.1	33134	33656	KAN3037175.1
JBHFOX010000027.1	34118	34580	KAN3037176.1
JBHFOX010000027.1	35409	35685	KAN3037177.1
JBHFOX010000027.1	38841	39882	KAN3037178.1
JBHFOX010000027.1	40301	41315	KAN3037179.1
JBHFOX010000027.1	41461	42868	KAN3037180.1
JBHFOX010000027.1	43249	43990	KAN3037181.1
JBHFOX010000027.1	44864	45582	KAN3037182.1
JBHFOX010000027.1	46254	49889	KAN3037183.1
JBHFOX010000027.1	51509	53308	KAN3037184.1
JBHFOX010000027.1	55076	55951	KAN3037185.1
JBHFOX010000027.1	56579	58238	KAN3037186.1
JBHFOX010000027.1	58742	60291	KAN3037187.1
JBHFOX010000027.1	60344	62487	KAN3037188.1
JBHFOX010000027.1	62917	64662	KAN3037189.1
JBHFOX010000027.1	65145	66826	KAN3037190.1
JBHFOX010000027.1	69769	70986	KAN3037191.1
JBHFOX010000027.1	72884	73922	KAN3037192.1
JBHFOX010000027.1	74536	76244	KAN3037193.1
JBHFOX010000027.1	76338	77108	KAN3037194.1
JBHFOX010000027.1	77528	79541	KAN3037195.1
JBHFOX010000027.1	80288	81083	KAN3037196.1
JBHFOX010000027.1	81764	82586	KAN3037197.1
JBHFOX010000027.1	82850	83238	KAN3037198.1
JBHFOX010000027.1	85753	86833	KAN3037199.1
JBHFOX010000027.1	87368	88886	KAN3037200.1
JBHFOX010000027.1	90942	91956	KAN3037201.1
JBHFOX010000027.1	93340	94143	KAN3037202.1
JBHFOX010000027.1	94701	95640	KAN3037203.1
JBHFOX010000027.1	96164	97079	KAN3037204.1
JBHFOX010000027.1	98375	98639	KAN3037205.1
JBHFOX010000027.1	98988	99975	KAN3037206.1
JBHFOX010000027.1	100123	101260	KAN3037207.1
JBHFOX010000027.1	101724	102379	KAN3037208.1
JBHFOX010000027.1	103053	103432	KAN3037209.1
JBHFOX010000027.1	103976	107589	KAN3037210.1
JBHFOX010000027.1	107753	108119	KAN3037211.1
JBHFOX010000027.1	108687	110333	KAN3037212.1
JBHFOX010000027.1	110494	111154	KAN3037213.1
JBHFOX010000027.1	111712	112753	KAN3037214.1
JBHFOX010000027.1	113335	114442	KAN3037215.1
JBHFOX010000027.1	114554	116229	KAN3037216.1
JBHFOX010000027.1	117312	119341	KAN3037217.1
JBHFOX010000027.1	121022	124094	KAN3037218.1
JBHFOX010000027.1	125335	126269	KAN3037219.1
JBHFOX010000027.1	126383	127969	KAN3037220.1
JBHFOX010000027.1	130368	131352	KAN3037221.1
JBHFOX010000027.1	134692	136076	KAN3037222.1
JBHFOX010000027.1	137395	138037	KAN3037223.1
JBHFOX010000027.1	138411	139347	KAN3037224.1
JBHFOX010000027.1	141881	143510	KAN3037225.1
JBHFOX010000027.1	147063	147867	KAN3037226.1
JBHFOX010000027.1	148834	151186	KAN3037227.1
JBHFOX010000027.1	151743	153424	KAN3037228.1
JBHFOX010000027.1	153652	154819	KAN3037229.1
JBHFOX010000027.1	155042	155599	KAN3037230.1
JBHFOX010000027.1	155950	157075	KAN3037231.1
JBHFOX010000027.1	158188	158791	KAN3037232.1
JBHFOX010000027.1	160312	161047	KAN3037233.1
JBHFOX010000027.1	162405	163794	KAN3037234.1
JBHFOX010000027.1	164974	167791	KAN3037235.1
JBHFOX010000027.1	169071	169542	KAN3037236.1
JBHFOX010000027.1	169727	172178	KAN3037237.1
JBHFOX010000027.1	172757	174496	KAN3037238.1
JBHFOX010000027.1	175264	176736	KAN3037239.1
JBHFOX010000027.1	177772	178182	KAN3037240.1
JBHFOX010000027.1	178964	179648	KAN3037241.1
JBHFOX010000027.1	182238	184046	KAN3037242.1
JBHFOX010000027.1	184369	185553	KAN3037243.1
JBHFOX010000027.1	186038	186422	KAN3037244.1
JBHFOX010000027.1	186512	187076	KAN3037245.1
JBHFOX010000027.1	187121	189107	KAN3037246.1
JBHFOX010000027.1	189408	190486	KAN3037247.1
JBHFOX010000027.1	192135	193107	KAN3037248.1
JBHFOX010000027.1	197664	198074	KAN3037249.1
JBHFOX010000027.1	201271	202811	KAN3037250.1
JBHFOX010000027.1	204883	206248	KAN3037251.1
JBHFOX010000027.1	208081	209680	KAN3037252.1
JBHFOX010000027.1	210179	211182	KAN3037253.1
JBHFOX010000027.1	211995	214769	KAN3037254.1
JBHFOX010000027.1	215798	216184	KAN3037255.1
JBHFOX010000027.1	216950	218288	KAN3037256.1
JBHFOX010000027.1	219497	220235	KAN3037257.1
JBHFOX010000027.1	221861	222914	KAN3037258.1
JBHFOX010000027.1	223025	224669	KAN3037259.1
JBHFOX010000027.1	226954	229427	KAN3037260.1
JBHFOX010000027.1	229789	230921	KAN3037261.1
JBHFOX010000027.1	231129	231468	KAN3037262.1
JBHFOX010000027.1	233600	234392	KAN3037263.1
JBHFOX010000027.1	234984	236245	KAN3037264.1
JBHFOX010000027.1	236425	237589	KAN3037265.1
JBHFOX010000027.1	237618	238182	KAN3037266.1
JBHFOX010000027.1	238620	240173	KAN3037267.1
JBHFOX010000027.1	240516	241734	KAN3037268.1
JBHFOX010000027.1	243431	243821	KAN3037269.1
JBHFOX010000027.1	244462	246130	KAN3037270.1
JBHFOX010000027.1	246240	247378	KAN3037271.1
JBHFOX010000027.1	248978	249953	KAN3037272.1
JBHFOX010000027.1	251237	252525	KAN3037273.1
JBHFOX010000027.1	252973	254799	KAN3037274.1
JBHFOX010000027.1	256740	258611	KAN3037275.1
JBHFOX010000027.1	258673	259470	KAN3037276.1
JBHFOX010000027.1	259814	260961	KAN3037277.1
JBHFOX010000027.1	261542	262265	KAN3037278.1
JBHFOX010000027.1	262473	263804	KAN3037279.1
JBHFOX010000027.1	263827	265307	KAN3037280.1
JBHFOX010000027.1	265953	267060	KAN3037281.1
JBHFOX010000027.1	267236	268188	KAN3037282.1
JBHFOX010000027.1	268484	269979	KAN3037283.1
JBHFOX010000027.1	270220	271341	KAN3037284.1
JBHFOX010000027.1	271708	273561	KAN3037285.1
JBHFOX010000027.1	273995	275608	KAN3037286.1
JBHFOX010000027.1	276205	276752	KAN3037287.1
JBHFOX010000027.1	277270	279559	KAN3037288.1
JBHFOX010000027.1	279769	280515	KAN3037289.1
JBHFOX010000027.1	281747	282812	KAN3037290.1
JBHFOX010000027.1	283492	284026	KAN3037291.1
JBHFOX010000028.1	1177	3376	KAN3037062.1
JBHFOX010000028.1	3858	4648	KAN3037063.1
JBHFOX010000028.1	5039	6290	KAN3037064.1
JBHFOX010000028.1	7153	9757	KAN3037065.1
JBHFOX010000028.1	15100	15957	KAN3037066.1
JBHFOX010000028.1	16552	17833	KAN3037067.1
JBHFOX010000028.1	18634	19417	KAN3037068.1
JBHFOX010000028.1	21978	22973	KAN3037069.1
JBHFOX010000028.1	23761	24779	KAN3037070.1
JBHFOX010000028.1	26322	28649	KAN3037071.1
JBHFOX010000028.1	28774	29297	KAN3037072.1
JBHFOX010000028.1	29707	31494	KAN3037073.1
JBHFOX010000028.1	31788	33923	KAN3037074.1
JBHFOX010000028.1	34225	35110	KAN3037075.1
JBHFOX010000028.1	38219	42005	KAN3037076.1
JBHFOX010000028.1	43251	44338	KAN3037077.1
JBHFOX010000028.1	45000	47503	KAN3037078.1
JBHFOX010000028.1	48149	50224	KAN3037079.1
JBHFOX010000028.1	50288	52094	KAN3037080.1
JBHFOX010000028.1	52431	54280	KAN3037081.1
JBHFOX010000028.1	54654	55420	KAN3037082.1
JBHFOX010000028.1	55793	57862	KAN3037083.1
JBHFOX010000028.1	58683	59181	KAN3037084.1
JBHFOX010000028.1	59550	60118	KAN3037085.1
JBHFOX010000028.1	60427	62060	KAN3037086.1
JBHFOX010000028.1	62937	63273	KAN3037087.1
JBHFOX010000028.1	63673	66076	KAN3037088.1
JBHFOX010000028.1	66603	67458	KAN3037089.1
JBHFOX010000028.1	68329	70070	KAN3037090.1
JBHFOX010000028.1	71188	73057	KAN3037091.1
JBHFOX010000028.1	73952	74750	KAN3037092.1
JBHFOX010000028.1	75061	77205	KAN3037093.1
JBHFOX010000028.1	77687	78661	KAN3037094.1
JBHFOX010000028.1	78882	80369	KAN3037095.1
JBHFOX010000028.1	81038	82687	KAN3037096.1
JBHFOX010000028.1	83148	84520	KAN3037097.1
JBHFOX010000028.1	84919	86041	KAN3037098.1
JBHFOX010000028.1	86671	90448	KAN3037099.1
JBHFOX010000028.1	91307	100168	KAN3037100.1
JBHFOX010000028.1	102642	103059	KAN3037101.1
JBHFOX010000028.1	105569	107747	KAN3037102.1
JBHFOX010000028.1	109657	110224	KAN3037103.1
JBHFOX010000028.1	112172	113474	KAN3037104.1
JBHFOX010000028.1	114531	120371	KAN3037105.1
JBHFOX010000028.1	120848	121448	KAN3037106.1
JBHFOX010000028.1	121572	122547	KAN3037107.1
JBHFOX010000028.1	122759	124460	KAN3037108.1
JBHFOX010000028.1	125161	126851	KAN3037109.1
JBHFOX010000028.1	128051	128504	KAN3037110.1
JBHFOX010000028.1	130227	130914	KAN3037111.1
JBHFOX010000028.1	131164	133207	KAN3037112.1
JBHFOX010000028.1	134735	138722	KAN3037113.1
JBHFOX010000028.1	140247	140994	KAN3037114.1
JBHFOX010000028.1	142205	142780	KAN3037115.1
JBHFOX010000028.1	142848	144308	KAN3037116.1
JBHFOX010000028.1	144573	146862	KAN3037117.1
JBHFOX010000028.1	147877	151295	KAN3037118.1
JBHFOX010000028.1	151664	152058	KAN3037119.1
JBHFOX010000028.1	152866	153695	KAN3037120.1
JBHFOX010000028.1	154401	155462	KAN3037121.1
JBHFOX010000028.1	158357	158903	KAN3037122.1
JBHFOX010000028.1	159784	160049	KAN3037123.1
JBHFOX010000028.1	160358	161627	KAN3037124.1
JBHFOX010000028.1	162519	165558	KAN3037125.1
JBHFOX010000028.1	165662	167603	KAN3037126.1
JBHFOX010000028.1	167847	169575	KAN3037127.1
JBHFOX010000028.1	170293	172616	KAN3037128.1
JBHFOX010000028.1	172861	174486	KAN3037129.1
JBHFOX010000028.1	174833	176500	KAN3037130.1
JBHFOX010000028.1	176606	178033	KAN3037131.1
JBHFOX010000028.1	181436	183201	KAN3037132.1
JBHFOX010000028.1	183630	185386	KAN3037133.1
JBHFOX010000028.1	185529	187061	KAN3037134.1
JBHFOX010000028.1	187463	188417	KAN3037135.1
JBHFOX010000028.1	188659	190306	KAN3037136.1
JBHFOX010000028.1	190510	191584	KAN3037137.1
JBHFOX010000028.1	192161	193427	KAN3037138.1
JBHFOX010000028.1	194425	197951	KAN3037139.1
JBHFOX010000028.1	200307	202110	KAN3037140.1
JBHFOX010000028.1	202649	204217	KAN3037141.1
JBHFOX010000028.1	204977	207621	KAN3037142.1
JBHFOX010000028.1	210390	212041	KAN3037143.1
JBHFOX010000028.1	212539	213427	KAN3037144.1
JBHFOX010000028.1	213667	213892	KAN3037145.1
JBHFOX010000028.1	215154	215400	KAN3037146.1
JBHFOX010000028.1	220811	223184	KAN3037147.1
JBHFOX010000028.1	223679	224577	KAN3037148.1
JBHFOX010000028.1	224703	225108	KAN3037149.1
JBHFOX010000028.1	225578	230242	KAN3037150.1
JBHFOX010000028.1	230737	232404	KAN3037151.1
JBHFOX010000028.1	232872	236533	KAN3037152.1
JBHFOX010000028.1	243087	246765	KAN3037153.1
JBHFOX010000028.1	246795	247404	KAN3037154.1
JBHFOX010000028.1	248826	249640	KAN3037155.1
JBHFOX010000028.1	251191	252324	KAN3037156.1
JBHFOX010000028.1	255327	259078	KAN3037157.1
JBHFOX010000028.1	259794	260770	KAN3037158.1
JBHFOX010000028.1	261786	263176	KAN3037159.1
JBHFOX010000028.1	263283	264651	KAN3037160.1
JBHFOX010000028.1	266320	266789	KAN3037161.1
JBHFOX010000028.1	267697	268135	KAN3037162.1
JBHFOX010000028.1	274546	275825	KAN3037163.1
JBHFOX010000029.1	2667	6507	KAN3036965.1
JBHFOX010000029.1	9935	12278	KAN3036966.1
JBHFOX010000029.1	12556	14219	KAN3036967.1
JBHFOX010000029.1	14767	16608	KAN3036968.1
JBHFOX010000029.1	17240	24202	KAN3036969.1
JBHFOX010000029.1	24885	26445	KAN3036970.1
JBHFOX010000029.1	26939	28771	KAN3036971.1
JBHFOX010000029.1	29026	31152	KAN3036972.1
JBHFOX010000029.1	32467	33430	KAN3036973.1
JBHFOX010000029.1	34718	38665	KAN3036974.1
JBHFOX010000029.1	42431	43259	KAN3036975.1
JBHFOX010000029.1	43612	44713	KAN3036976.1
JBHFOX010000029.1	45515	47312	KAN3036977.1
JBHFOX010000029.1	47890	50359	KAN3036978.1
JBHFOX010000029.1	50713	51588	KAN3036979.1
JBHFOX010000029.1	52099	54579	KAN3036980.1
JBHFOX010000029.1	54951	56541	KAN3036981.1
JBHFOX010000029.1	57091	58829	KAN3036982.1
JBHFOX010000029.1	59169	61451	KAN3036983.1
JBHFOX010000029.1	66297	67870	KAN3036984.1
JBHFOX010000029.1	68191	70476	KAN3036985.1
JBHFOX010000029.1	71463	72941	KAN3036986.1
JBHFOX010000029.1	78495	80450	KAN3036987.1
JBHFOX010000029.1	81205	83325	KAN3036988.1
JBHFOX010000029.1	84318	85560	KAN3036989.1
JBHFOX010000029.1	86040	86844	KAN3036990.1
JBHFOX010000029.1	88484	89387	KAN3036991.1
JBHFOX010000029.1	89806	91573	KAN3036992.1
JBHFOX010000029.1	91828	93069	KAN3036993.1
JBHFOX010000029.1	95074	95754	KAN3036994.1
JBHFOX010000029.1	96585	97707	KAN3036995.1
JBHFOX010000029.1	97987	99087	KAN3036996.1
JBHFOX010000029.1	102657	103719	KAN3036997.1
JBHFOX010000029.1	104149	109485	KAN3036998.1
JBHFOX010000029.1	110054	111771	KAN3036999.1
JBHFOX010000029.1	112163	112864	KAN3037000.1
JBHFOX010000029.1	113882	116193	KAN3037001.1
JBHFOX010000029.1	117393	121618	KAN3037002.1
JBHFOX010000029.1	122391	124074	KAN3037003.1
JBHFOX010000029.1	124507	127520	KAN3037004.1
JBHFOX010000029.1	128296	130125	KAN3037005.1
JBHFOX010000029.1	130641	131983	KAN3037006.1
JBHFOX010000029.1	134731	136422	KAN3037007.1
JBHFOX010000029.1	136737	138534	KAN3037008.1
JBHFOX010000029.1	138595	139058	KAN3037009.1
JBHFOX010000029.1	139405	140971	KAN3037010.1
JBHFOX010000029.1	142901	148181	KAN3037011.1
JBHFOX010000029.1	148752	150799	KAN3037012.1
JBHFOX010000029.1	152789	153824	KAN3037013.1
JBHFOX010000029.1	154822	155854	KAN3037014.1
JBHFOX010000029.1	156237	158986	KAN3037015.1
JBHFOX010000029.1	164601	164968	KAN3037016.1
JBHFOX010000029.1	165193	165908	KAN3037017.1
JBHFOX010000029.1	166235	167271	KAN3037018.1
JBHFOX010000029.1	168309	170779	KAN3037019.1
JBHFOX010000029.1	172261	173891	KAN3037020.1
JBHFOX010000029.1	174933	176244	KAN3037021.1
JBHFOX010000029.1	182006	184682	KAN3037022.1
JBHFOX010000029.1	185562	186336	KAN3037023.1
JBHFOX010000029.1	186972	188967	KAN3037024.1
JBHFOX010000029.1	190699	192001	KAN3037025.1
JBHFOX010000029.1	192902	194510	KAN3037026.1
JBHFOX010000029.1	194698	196083	KAN3037027.1
JBHFOX010000029.1	197373	198597	KAN3037028.1
JBHFOX010000029.1	199120	201207	KAN3037029.1
JBHFOX010000029.1	202482	204057	KAN3037030.1
JBHFOX010000029.1	204756	207124	KAN3037031.1
JBHFOX010000029.1	207621	211024	KAN3037032.1
JBHFOX010000029.1	213158	215025	KAN3037033.1
JBHFOX010000029.1	215704	219357	KAN3037034.1
JBHFOX010000029.1	219933	221247	KAN3037035.1
JBHFOX010000029.1	221532	222552	KAN3037036.1
JBHFOX010000029.1	222790	224272	KAN3037037.1
JBHFOX010000029.1	224778	227170	KAN3037038.1
JBHFOX010000029.1	228306	229134	KAN3037039.1
JBHFOX010000029.1	229822	231183	KAN3037040.1
JBHFOX010000029.1	231790	232636	KAN3037041.1
JBHFOX010000029.1	234684	235455	KAN3037042.1
JBHFOX010000029.1	236600	237914	KAN3037043.1
JBHFOX010000029.1	239816	240504	KAN3037044.1
JBHFOX010000029.1	240698	241655	KAN3037045.1
JBHFOX010000029.1	241865	243425	KAN3037046.1
JBHFOX010000029.1	243746	244875	KAN3037047.1
JBHFOX010000029.1	244990	247097	KAN3037048.1
JBHFOX010000029.1	247703	248879	KAN3037049.1
JBHFOX010000029.1	249218	250772	KAN3037050.1
JBHFOX010000029.1	251148	256106	KAN3037051.1
JBHFOX010000029.1	257018	259086	KAN3037052.1
JBHFOX010000029.1	259565	263393	KAN3037053.1
JBHFOX010000029.1	263742	264386	KAN3037054.1
JBHFOX010000029.1	264699	265636	KAN3037055.1
JBHFOX010000029.1	265929	267117	KAN3037056.1
JBHFOX010000029.1	267590	268783	KAN3037057.1
JBHFOX010000029.1	269264	270215	KAN3037058.1
JBHFOX010000029.1	270889	271396	KAN3037059.1
JBHFOX010000029.1	272367	273420	KAN3037060.1
JBHFOX010000029.1	274681	276169	KAN3037061.1
JBHFOX010000030.1	989	4846	KAN3036865.1
JBHFOX010000030.1	5412	6393	KAN3036866.1
JBHFOX010000030.1	6418	7837	KAN3036867.1
JBHFOX010000030.1	10288	13024	KAN3036868.1
JBHFOX010000030.1	13883	14868	KAN3036869.1
JBHFOX010000030.1	15183	16463	KAN3036870.1
JBHFOX010000030.1	17806	19764	KAN3036871.1
JBHFOX010000030.1	23336	28343	KAN3036872.1
JBHFOX010000030.1	30554	32489	KAN3036873.1
JBHFOX010000030.1	33315	34050	KAN3036874.1
JBHFOX010000030.1	34336	34986	KAN3036875.1
JBHFOX010000030.1	35512	36900	KAN3036876.1
JBHFOX010000030.1	36970	37752	KAN3036877.1
JBHFOX010000030.1	38389	39569	KAN3036878.1
JBHFOX010000030.1	43237	43798	KAN3036879.1
JBHFOX010000030.1	45151	45842	KAN3036880.1
JBHFOX010000030.1	46142	47008	KAN3036881.1
JBHFOX010000030.1	47315	48059	KAN3036882.1
JBHFOX010000030.1	48363	50561	KAN3036883.1
JBHFOX010000030.1	51094	51873	KAN3036884.1
JBHFOX010000030.1	52896	53779	KAN3036885.1
JBHFOX010000030.1	54181	55513	KAN3036886.1
JBHFOX010000030.1	55606	57080	KAN3036887.1
JBHFOX010000030.1	57714	58267	KAN3036888.1
JBHFOX010000030.1	59249	61156	KAN3036889.1
JBHFOX010000030.1	63296	65889	KAN3036890.1
JBHFOX010000030.1	68590	69128	KAN3036891.1
JBHFOX010000030.1	69744	70160	KAN3036892.1
JBHFOX010000030.1	70809	72056	KAN3036893.1
JBHFOX010000030.1	73278	74340	KAN3036894.1
JBHFOX010000030.1	74775	76981	KAN3036895.1
JBHFOX010000030.1	77116	78118	KAN3036896.1
JBHFOX010000030.1	79037	79495	KAN3036897.1
JBHFOX010000030.1	80832	85648	KAN3036898.1
JBHFOX010000030.1	91714	93148	KAN3036899.1
JBHFOX010000030.1	93995	96242	KAN3036900.1
JBHFOX010000030.1	97273	99442	KAN3036901.1
JBHFOX010000030.1	103599	105795	KAN3036902.1
JBHFOX010000030.1	105845	107058	KAN3036903.1
JBHFOX010000030.1	107601	108293	KAN3036904.1
JBHFOX010000030.1	108720	110667	KAN3036905.1
JBHFOX010000030.1	111500	112548	KAN3036906.1
JBHFOX010000030.1	112766	115421	KAN3036907.1
JBHFOX010000030.1	116060	117642	KAN3036908.1
JBHFOX010000030.1	118342	120403	KAN3036909.1
JBHFOX010000030.1	121201	121886	KAN3036910.1
JBHFOX010000030.1	122280	123177	KAN3036911.1
JBHFOX010000030.1	124802	125776	KAN3036912.1
JBHFOX010000030.1	126957	128629	KAN3036913.1
JBHFOX010000030.1	129275	131118	KAN3036914.1
JBHFOX010000030.1	131852	133184	KAN3036915.1
JBHFOX010000030.1	133475	135383	KAN3036916.1
JBHFOX010000030.1	135810	136095	KAN3036917.1
JBHFOX010000030.1	136899	139179	KAN3036918.1
JBHFOX010000030.1	139347	140925	KAN3036919.1
JBHFOX010000030.1	141286	141988	KAN3036920.1
JBHFOX010000030.1	142500	142779	KAN3036921.1
JBHFOX010000030.1	143017	144258	KAN3036922.1
JBHFOX010000030.1	145110	147738	KAN3036923.1
JBHFOX010000030.1	150160	152766	KAN3036924.1
JBHFOX010000030.1	153283	154895	KAN3036925.1
JBHFOX010000030.1	155215	155820	KAN3036926.1
JBHFOX010000030.1	156244	159127	KAN3036927.1
JBHFOX010000030.1	159499	160764	KAN3036928.1
JBHFOX010000030.1	161518	164324	KAN3036929.1
JBHFOX010000030.1	164778	165160	KAN3036930.1
JBHFOX010000030.1	166005	166479	KAN3036931.1
JBHFOX010000030.1	167270	167873	KAN3036932.1
JBHFOX010000030.1	168069	168663	KAN3036933.1
JBHFOX010000030.1	169476	170828	KAN3036934.1
JBHFOX010000030.1	171148	173486	KAN3036935.1
JBHFOX010000030.1	174482	175251	KAN3036936.1
JBHFOX010000030.1	176100	177075	KAN3036937.1
JBHFOX010000030.1	177316	178051	KAN3036938.1
JBHFOX010000030.1	179078	180695	KAN3036939.1
JBHFOX010000030.1	180910	182468	KAN3036940.1
JBHFOX010000030.1	182823	183462	KAN3036941.1
JBHFOX010000030.1	184002	184538	KAN3036942.1
JBHFOX010000030.1	184661	185226	KAN3036943.1
JBHFOX010000030.1	186872	187956	KAN3036944.1
JBHFOX010000030.1	188340	189402	KAN3036945.1
JBHFOX010000030.1	190945	194518	KAN3036946.1
JBHFOX010000030.1	195428	207948	KAN3036947.1
JBHFOX010000030.1	208573	209747	KAN3036948.1
JBHFOX010000030.1	210657	211835	KAN3036949.1
JBHFOX010000030.1	215455	217696	KAN3036950.1
JBHFOX010000030.1	218285	222307	KAN3036951.1
JBHFOX010000030.1	222848	223820	KAN3036952.1
JBHFOX010000030.1	223901	226995	KAN3036953.1
JBHFOX010000030.1	227778	229622	KAN3036954.1
JBHFOX010000030.1	236223	239639	KAN3036955.1
JBHFOX010000030.1	240403	240937	KAN3036956.1
JBHFOX010000030.1	241104	242160	KAN3036957.1
JBHFOX010000030.1	246404	247502	KAN3036958.1
JBHFOX010000030.1	247954	248865	KAN3036959.1
JBHFOX010000030.1	249042	250412	KAN3036960.1
JBHFOX010000030.1	250900	251697	KAN3036961.1
JBHFOX010000030.1	252271	254972	KAN3036962.1
JBHFOX010000030.1	257126	259001	KAN3036963.1
JBHFOX010000030.1	259197	259913	KAN3036964.1
JBHFOX010000031.1	0	463	KAN3036763.1
JBHFOX010000031.1	627	1486	KAN3036764.1
JBHFOX010000031.1	1939	2797	KAN3036765.1
JBHFOX010000031.1	3200	4139	KAN3036766.1
JBHFOX010000031.1	4390	6227	KAN3036767.1
JBHFOX010000031.1	6571	9079	KAN3036768.1
JBHFOX010000031.1	9702	10718	KAN3036769.1
JBHFOX010000031.1	11010	13146	KAN3036770.1
JBHFOX010000031.1	13533	14988	KAN3036771.1
JBHFOX010000031.1	15435	16054	KAN3036772.1
JBHFOX010000031.1	16572	18217	KAN3036773.1
JBHFOX010000031.1	18856	19967	KAN3036774.1
JBHFOX010000031.1	20365	22062	KAN3036775.1
JBHFOX010000031.1	22560	24488	KAN3036776.1
JBHFOX010000031.1	24902	25744	KAN3036777.1
JBHFOX010000031.1	27630	29212	KAN3036778.1
JBHFOX010000031.1	33485	34501	KAN3036779.1
JBHFOX010000031.1	34761	36341	KAN3036780.1
JBHFOX010000031.1	37004	37883	KAN3036781.1
JBHFOX010000031.1	38011	39761	KAN3036782.1
JBHFOX010000031.1	40097	41186	KAN3036783.1
JBHFOX010000031.1	41915	43292	KAN3036784.1
JBHFOX010000031.1	45254	45839	KAN3036785.1
JBHFOX010000031.1	46073	46712	KAN3036786.1
JBHFOX010000031.1	47067	47750	KAN3036787.1
JBHFOX010000031.1	47941	49598	KAN3036788.1
JBHFOX010000031.1	50665	51847	KAN3036789.1
JBHFOX010000031.1	52310	55351	KAN3036790.1
JBHFOX010000031.1	56059	56705	KAN3036791.1
JBHFOX010000031.1	57406	58222	KAN3036792.1
JBHFOX010000031.1	64412	65659	KAN3036793.1
JBHFOX010000031.1	66509	67212	KAN3036794.1
JBHFOX010000031.1	67345	68138	KAN3036795.1
JBHFOX010000031.1	68527	69053	KAN3036796.1
JBHFOX010000031.1	70343	74366	KAN3036797.1
JBHFOX010000031.1	79063	81605	KAN3036798.1
JBHFOX010000031.1	82824	85323	KAN3036799.1
JBHFOX010000031.1	85952	87567	KAN3036800.1
JBHFOX010000031.1	91642	92331	KAN3036801.1
JBHFOX010000031.1	92695	93430	KAN3036802.1
JBHFOX010000031.1	93684	95047	KAN3036803.1
JBHFOX010000031.1	95545	96083	KAN3036804.1
JBHFOX010000031.1	96547	97461	KAN3036805.1
JBHFOX010000031.1	97613	98404	KAN3036806.1
JBHFOX010000031.1	98740	99854	KAN3036807.1
JBHFOX010000031.1	100356	102849	KAN3036808.1
JBHFOX010000031.1	103498	108796	KAN3036809.1
JBHFOX010000031.1	109404	113920	KAN3036810.1
JBHFOX010000031.1	114313	115492	KAN3036811.1
JBHFOX010000031.1	115712	117597	KAN3036812.1
JBHFOX010000031.1	117863	119689	KAN3036813.1
JBHFOX010000031.1	120514	122739	KAN3036814.1
JBHFOX010000031.1	123637	124726	KAN3036815.1
JBHFOX010000031.1	125120	125845	KAN3036816.1
JBHFOX010000031.1	128169	128940	KAN3036817.1
JBHFOX010000031.1	129089	130185	KAN3036818.1
JBHFOX010000031.1	130437	133476	KAN3036819.1
JBHFOX010000031.1	134790	136191	KAN3036820.1
JBHFOX010000031.1	136530	137028	KAN3036821.1
JBHFOX010000031.1	137862	143391	KAN3036822.1
JBHFOX010000031.1	144118	146035	KAN3036823.1
JBHFOX010000031.1	146245	146983	KAN3036824.1
JBHFOX010000031.1	147193	150616	KAN3036825.1
JBHFOX010000031.1	151267	153592	KAN3036826.1
JBHFOX010000031.1	154261	155652	KAN3036827.1
JBHFOX010000031.1	155834	157001	KAN3036828.1
JBHFOX010000031.1	157397	159295	KAN3036829.1
JBHFOX010000031.1	159555	161406	KAN3036830.1
JBHFOX010000031.1	162058	164504	KAN3036831.1
JBHFOX010000031.1	165093	166392	KAN3036832.1
JBHFOX010000031.1	167002	167662	KAN3036833.1
JBHFOX010000031.1	167750	169047	KAN3036834.1
JBHFOX010000031.1	169516	171104	KAN3036835.1
JBHFOX010000031.1	171460	172887	KAN3036836.1
JBHFOX010000031.1	173244	174154	KAN3036837.1
JBHFOX010000031.1	174347	176837	KAN3036838.1
JBHFOX010000031.1	177164	177632	KAN3036839.1
JBHFOX010000031.1	177731	180037	KAN3036840.1
JBHFOX010000031.1	180796	182029	KAN3036841.1
JBHFOX010000031.1	187574	189213	KAN3036842.1
JBHFOX010000031.1	190490	193396	KAN3036843.1
JBHFOX010000031.1	193977	195103	KAN3036844.1
JBHFOX010000031.1	196632	198963	KAN3036845.1
JBHFOX010000031.1	205477	207096	KAN3036846.1
JBHFOX010000031.1	208026	209099	KAN3036847.1
JBHFOX010000031.1	210427	211583	KAN3036848.1
JBHFOX010000031.1	212025	212461	KAN3036849.1
JBHFOX010000031.1	212996	213923	KAN3036850.1
JBHFOX010000031.1	214945	216380	KAN3036851.1
JBHFOX010000031.1	216758	217609	KAN3036852.1
JBHFOX010000031.1	218243	220194	KAN3036853.1
JBHFOX010000031.1	220698	221204	KAN3036854.1
JBHFOX010000031.1	221700	224040	KAN3036855.1
JBHFOX010000031.1	224192	224627	KAN3036856.1
JBHFOX010000031.1	224739	225415	KAN3036857.1
JBHFOX010000031.1	226779	229691	KAN3036858.1
JBHFOX010000031.1	231186	234009	KAN3036859.1
JBHFOX010000031.1	234403	235499	KAN3036860.1
JBHFOX010000031.1	236225	237590	KAN3036861.1
JBHFOX010000031.1	237718	238739	KAN3036862.1
JBHFOX010000031.1	239171	242067	KAN3036863.1
JBHFOX010000031.1	246361	248018	KAN3036864.1
JBHFOX010000032.1	725	1283	KAN3036672.1
JBHFOX010000032.1	4001	6208	KAN3036673.1
JBHFOX010000032.1	6574	7840	KAN3036674.1
JBHFOX010000032.1	9825	10122	KAN3036675.1
JBHFOX010000032.1	12665	13438	KAN3036676.1
JBHFOX010000032.1	13546	15620	KAN3036677.1
JBHFOX010000032.1	16067	17634	KAN3036678.1
JBHFOX010000032.1	18706	20651	KAN3036679.1
JBHFOX010000032.1	21777	24009	KAN3036680.1
JBHFOX010000032.1	24611	26657	KAN3036681.1
JBHFOX010000032.1	26819	28116	KAN3036682.1
JBHFOX010000032.1	28971	29619	KAN3036683.1
JBHFOX010000032.1	30207	31693	KAN3036684.1
JBHFOX010000032.1	31951	32651	KAN3036685.1
JBHFOX010000032.1	34580	35251	KAN3036686.1
JBHFOX010000032.1	35613	41028	KAN3036687.1
JBHFOX010000032.1	41164	42079	KAN3036688.1
JBHFOX010000032.1	42462	44821	KAN3036689.1
JBHFOX010000032.1	46293	47441	KAN3036690.1
JBHFOX010000032.1	47956	49051	KAN3036691.1
JBHFOX010000032.1	49651	54156	KAN3036692.1
JBHFOX010000032.1	63600	63912	KAN3036693.1
JBHFOX010000032.1	67881	68748	KAN3036694.1
JBHFOX010000032.1	69184	71282	KAN3036695.1
JBHFOX010000032.1	72568	74206	KAN3036696.1
JBHFOX010000032.1	74710	76045	KAN3036697.1
JBHFOX010000032.1	77095	79342	KAN3036698.1
JBHFOX010000032.1	80072	81773	KAN3036699.1
JBHFOX010000032.1	82105	85870	KAN3036700.1
JBHFOX010000032.1	87632	88361	KAN3036701.1
JBHFOX010000032.1	88641	89750	KAN3036702.1
JBHFOX010000032.1	89950	91045	KAN3036703.1
JBHFOX010000032.1	91526	93642	KAN3036704.1
JBHFOX010000032.1	93896	96948	KAN3036705.1
JBHFOX010000032.1	100156	101704	KAN3036706.1
JBHFOX010000032.1	103263	105317	KAN3036707.1
JBHFOX010000032.1	109692	111873	KAN3036708.1
JBHFOX010000032.1	113161	114403	KAN3036709.1
JBHFOX010000032.1	117488	119465	KAN3036710.1
JBHFOX010000032.1	121713	123031	KAN3036711.1
JBHFOX010000032.1	123867	124821	KAN3036712.1
JBHFOX010000032.1	126032	128033	KAN3036713.1
JBHFOX010000032.1	128268	129440	KAN3036714.1
JBHFOX010000032.1	129467	130419	KAN3036715.1
JBHFOX010000032.1	130521	132294	KAN3036716.1
JBHFOX010000032.1	132491	133858	KAN3036717.1
JBHFOX010000032.1	134120	134627	KAN3036718.1
JBHFOX010000032.1	135101	137210	KAN3036719.1
JBHFOX010000032.1	137940	139609	KAN3036720.1
JBHFOX010000032.1	142282	142903	KAN3036721.1
JBHFOX010000032.1	146091	146664	KAN3036722.1
JBHFOX010000032.1	148086	148512	KAN3036723.1
JBHFOX010000032.1	150269	150780	KAN3036724.1
JBHFOX010000032.1	151544	153394	KAN3036725.1
JBHFOX010000032.1	156685	158449	KAN3036726.1
JBHFOX010000032.1	160098	160755	KAN3036727.1
JBHFOX010000032.1	161955	162684	KAN3036728.1
JBHFOX010000032.1	163099	164481	KAN3036729.1
JBHFOX010000032.1	164719	167467	KAN3036730.1
JBHFOX010000032.1	167997	168623	KAN3036731.1
JBHFOX010000032.1	169018	170329	KAN3036732.1
JBHFOX010000032.1	170675	171344	KAN3036733.1
JBHFOX010000032.1	173203	174109	KAN3036734.1
JBHFOX010000032.1	174420	175493	KAN3036735.1
JBHFOX010000032.1	176229	176562	KAN3036736.1
JBHFOX010000032.1	177305	178025	KAN3036737.1
JBHFOX010000032.1	179708	182246	KAN3036738.1
JBHFOX010000032.1	187891	189978	KAN3036739.1
JBHFOX010000032.1	190573	191034	KAN3036740.1
JBHFOX010000032.1	192918	194719	KAN3036741.1
JBHFOX010000032.1	194851	195295	KAN3036742.1
JBHFOX010000032.1	197172	198663	KAN3036743.1
JBHFOX010000032.1	202604	203075	KAN3036744.1
JBHFOX010000032.1	203715	205184	KAN3036745.1
JBHFOX010000032.1	206989	207761	KAN3036746.1
JBHFOX010000032.1	207890	208992	KAN3036747.1
JBHFOX010000032.1	211478	212267	KAN3036748.1
JBHFOX010000032.1	214033	215747	KAN3036749.1
JBHFOX010000032.1	217635	218003	KAN3036750.1
JBHFOX010000032.1	218946	220309	KAN3036751.1
JBHFOX010000032.1	223515	225209	KAN3036752.1
JBHFOX010000032.1	226290	228102	KAN3036753.1
JBHFOX010000032.1	229391	230463	KAN3036754.1
JBHFOX010000032.1	231112	232741	KAN3036755.1
JBHFOX010000032.1	234269	235513	KAN3036756.1
JBHFOX010000032.1	235793	236897	KAN3036757.1
JBHFOX010000032.1	237398	238042	KAN3036758.1
JBHFOX010000032.1	242552	243134	KAN3036759.1
JBHFOX010000032.1	244301	244808	KAN3036760.1
JBHFOX010000032.1	245992	250176	KAN3036761.1
JBHFOX010000032.1	251994	254637	KAN3036762.1
JBHFOX010000033.1	2080	2881	KAN3036572.1
JBHFOX010000033.1	3077	4395	KAN3036573.1
JBHFOX010000033.1	4806	5280	KAN3036574.1
JBHFOX010000033.1	6292	7287	KAN3036575.1
JBHFOX010000033.1	7871	9155	KAN3036576.1
JBHFOX010000033.1	10086	11620	KAN3036577.1
JBHFOX010000033.1	12392	13950	KAN3036578.1
JBHFOX010000033.1	14522	16774	KAN3036579.1
JBHFOX010000033.1	17309	18614	KAN3036580.1
JBHFOX010000033.1	19162	20331	KAN3036581.1
JBHFOX010000033.1	21105	22426	KAN3036582.1
JBHFOX010000033.1	24119	26684	KAN3036583.1
JBHFOX010000033.1	27424	28701	KAN3036584.1
JBHFOX010000033.1	29723	31328	KAN3036585.1
JBHFOX010000033.1	32445	39108	KAN3036586.1
JBHFOX010000033.1	39590	40892	KAN3036587.1
JBHFOX010000033.1	41726	42917	KAN3036588.1
JBHFOX010000033.1	43031	44163	KAN3036589.1
JBHFOX010000033.1	45698	47455	KAN3036590.1
JBHFOX010000033.1	47997	49301	KAN3036591.1
JBHFOX010000033.1	49813	50929	KAN3036592.1
JBHFOX010000033.1	51129	52077	KAN3036593.1
JBHFOX010000033.1	52817	54057	KAN3036594.1
JBHFOX010000033.1	54662	55734	KAN3036595.1
JBHFOX010000033.1	57707	58598	KAN3036596.1
JBHFOX010000033.1	58988	61806	KAN3036597.1
JBHFOX010000033.1	62322	63267	KAN3036598.1
JBHFOX010000033.1	64583	65451	KAN3036599.1
JBHFOX010000033.1	65788	66167	KAN3036600.1
JBHFOX010000033.1	66470	68774	KAN3036601.1
JBHFOX010000033.1	71076	72390	KAN3036602.1
JBHFOX010000033.1	73016	73723	KAN3036603.1
JBHFOX010000033.1	77553	78843	KAN3036604.1
JBHFOX010000033.1	79708	84033	KAN3036605.1
JBHFOX010000033.1	84448	85066	KAN3036606.1
JBHFOX010000033.1	85352	86227	KAN3036607.1
JBHFOX010000033.1	87875	89992	KAN3036608.1
JBHFOX010000033.1	91387	92275	KAN3036609.1
JBHFOX010000033.1	92441	92851	KAN3036610.1
JBHFOX010000033.1	93349	96841	KAN3036611.1
JBHFOX010000033.1	100798	103784	KAN3036612.1
JBHFOX010000033.1	104456	105089	KAN3036613.1
JBHFOX010000033.1	105169	105742	KAN3036614.1
JBHFOX010000033.1	105954	108105	KAN3036615.1
JBHFOX010000033.1	108730	110153	KAN3036616.1
JBHFOX010000033.1	111246	112986	KAN3036617.1
JBHFOX010000033.1	113092	114436	KAN3036618.1
JBHFOX010000033.1	114759	116243	KAN3036619.1
JBHFOX010000033.1	116334	117324	KAN3036620.1
JBHFOX010000033.1	117841	118923	KAN3036621.1
JBHFOX010000033.1	119363	120380	KAN3036622.1
JBHFOX010000033.1	121676	123320	KAN3036623.1
JBHFOX010000033.1	124639	125780	KAN3036624.1
JBHFOX010000033.1	127113	128898	KAN3036625.1
JBHFOX010000033.1	129593	132892	KAN3036626.1
JBHFOX010000033.1	133195	133501	KAN3036627.1
JBHFOX010000033.1	133883	136544	KAN3036628.1
JBHFOX010000033.1	136720	137547	KAN3036629.1
JBHFOX010000033.1	137856	138777	KAN3036630.1
JBHFOX010000033.1	140403	141119	KAN3036631.1
JBHFOX010000033.1	142738	143488	KAN3036632.1
JBHFOX010000033.1	143808	144426	KAN3036633.1
JBHFOX010000033.1	144895	145664	KAN3036634.1
JBHFOX010000033.1	145965	146745	KAN3036635.1
JBHFOX010000033.1	147502	150320	KAN3036636.1
JBHFOX010000033.1	150596	151820	KAN3036637.1
JBHFOX010000033.1	152604	153521	KAN3036638.1
JBHFOX010000033.1	154129	154855	KAN3036639.1
JBHFOX010000033.1	155506	157192	KAN3036640.1
JBHFOX010000033.1	157637	163773	KAN3036641.1
JBHFOX010000033.1	164003	164862	KAN3036642.1
JBHFOX010000033.1	165118	166842	KAN3036643.1
JBHFOX010000033.1	172125	175037	KAN3036644.1
JBHFOX010000033.1	175575	177299	KAN3036645.1
JBHFOX010000033.1	177389	180326	KAN3036646.1
JBHFOX010000033.1	181019	183778	KAN3036647.1
JBHFOX010000033.1	184396	185461	KAN3036648.1
JBHFOX010000033.1	185565	186628	KAN3036649.1
JBHFOX010000033.1	190073	190574	KAN3036650.1
JBHFOX010000033.1	191925	193117	KAN3036651.1
JBHFOX010000033.1	194285	195959	KAN3036652.1
JBHFOX010000033.1	197268	198564	KAN3036653.1
JBHFOX010000033.1	200694	204059	KAN3036654.1
JBHFOX010000033.1	209275	210111	KAN3036655.1
JBHFOX010000033.1	214174	215790	KAN3036656.1
JBHFOX010000033.1	216757	220497	KAN3036657.1
JBHFOX010000033.1	221007	223183	KAN3036658.1
JBHFOX010000033.1	223450	226117	KAN3036659.1
JBHFOX010000033.1	226736	230511	KAN3036660.1
JBHFOX010000033.1	230993	231416	KAN3036661.1
JBHFOX010000033.1	232164	233770	KAN3036662.1
JBHFOX010000033.1	235530	236902	KAN3036663.1
JBHFOX010000033.1	243191	244478	KAN3036664.1
JBHFOX010000033.1	244930	246115	KAN3036665.1
JBHFOX010000033.1	246538	249842	KAN3036666.1
JBHFOX010000033.1	250279	250594	KAN3036667.1
JBHFOX010000033.1	251989	252602	KAN3036668.1
JBHFOX010000033.1	252644	252934	KAN3036669.1
JBHFOX010000033.1	253599	255177	KAN3036670.1
JBHFOX010000033.1	255432	255910	KAN3036671.1
JBHFOX010000034.1	1944	5114	KAN3036479.1
JBHFOX010000034.1	5777	6575	KAN3036480.1
JBHFOX010000034.1	6930	7431	KAN3036481.1
JBHFOX010000034.1	7996	8410	KAN3036482.1
JBHFOX010000034.1	10440	11012	KAN3036483.1
JBHFOX010000034.1	11159	12666	KAN3036484.1
JBHFOX010000034.1	13245	22168	KAN3036485.1
JBHFOX010000034.1	24154	26239	KAN3036486.1
JBHFOX010000034.1	26893	28087	KAN3036487.1
JBHFOX010000034.1	30215	31120	KAN3036488.1
JBHFOX010000034.1	31725	32704	KAN3036489.1
JBHFOX010000034.1	33057	33648	KAN3036490.1
JBHFOX010000034.1	34985	37206	KAN3036491.1
JBHFOX010000034.1	37476	38781	KAN3036492.1
JBHFOX010000034.1	44187	45844	KAN3036493.1
JBHFOX010000034.1	46014	47500	KAN3036494.1
JBHFOX010000034.1	47805	49408	KAN3036495.1
JBHFOX010000034.1	49542	51125	KAN3036496.1
JBHFOX010000034.1	51318	51635	KAN3036497.1
JBHFOX010000034.1	56176	58534	KAN3036498.1
JBHFOX010000034.1	60154	61204	KAN3036499.1
JBHFOX010000034.1	68540	70877	KAN3036500.1
JBHFOX010000034.1	71434	71935	KAN3036501.1
JBHFOX010000034.1	72184	73438	KAN3036502.1
JBHFOX010000034.1	73645	75910	KAN3036503.1
JBHFOX010000034.1	76012	77613	KAN3036504.1
JBHFOX010000034.1	78052	80459	KAN3036505.1
JBHFOX010000034.1	80808	81934	KAN3036506.1
JBHFOX010000034.1	82381	84644	KAN3036507.1
JBHFOX010000034.1	85494	87815	KAN3036508.1
JBHFOX010000034.1	88166	89155	KAN3036509.1
JBHFOX010000034.1	89632	91494	KAN3036510.1
JBHFOX010000034.1	91943	93521	KAN3036511.1
JBHFOX010000034.1	93749	94451	KAN3036512.1
JBHFOX010000034.1	97685	98540	KAN3036513.1
JBHFOX010000034.1	98963	100417	KAN3036514.1
JBHFOX010000034.1	100525	101622	KAN3036515.1
JBHFOX010000034.1	101964	102552	KAN3036516.1
JBHFOX010000034.1	103160	103445	KAN3036517.1
JBHFOX010000034.1	106180	107014	KAN3036518.1
JBHFOX010000034.1	107041	109444	KAN3036519.1
JBHFOX010000034.1	110166	111898	KAN3036520.1
JBHFOX010000034.1	112139	112661	KAN3036521.1
JBHFOX010000034.1	113426	115246	KAN3036522.1
JBHFOX010000034.1	117527	122211	KAN3036523.1
JBHFOX010000034.1	122719	124770	KAN3036524.1
JBHFOX010000034.1	124899	125805	KAN3036525.1
JBHFOX010000034.1	126548	127277	KAN3036526.1
JBHFOX010000034.1	129334	129952	KAN3036527.1
JBHFOX010000034.1	134894	135459	KAN3036528.1
JBHFOX010000034.1	135650	137169	KAN3036529.1
JBHFOX010000034.1	137562	140200	KAN3036530.1
JBHFOX010000034.1	140811	141456	KAN3036531.1
JBHFOX010000034.1	141926	143312	KAN3036532.1
JBHFOX010000034.1	144784	145834	KAN3036533.1
JBHFOX010000034.1	147339	148320	KAN3036534.1
JBHFOX010000034.1	149097	150002	KAN3036535.1
JBHFOX010000034.1	150260	150722	KAN3036536.1
JBHFOX010000034.1	151059	151881	KAN3036537.1
JBHFOX010000034.1	153356	156960	KAN3036538.1
JBHFOX010000034.1	158206	159209	KAN3036539.1
JBHFOX010000034.1	161415	163624	KAN3036540.1
JBHFOX010000034.1	164210	165896	KAN3036541.1
JBHFOX010000034.1	166266	168071	KAN3036542.1
JBHFOX010000034.1	169649	175769	KAN3036543.1
JBHFOX010000034.1	175980	176973	KAN3036544.1
JBHFOX010000034.1	177206	181873	KAN3036545.1
JBHFOX010000034.1	182114	183490	KAN3036546.1
JBHFOX010000034.1	183530	185304	KAN3036547.1
JBHFOX010000034.1	185802	186510	KAN3036548.1
JBHFOX010000034.1	186593	187727	KAN3036549.1
JBHFOX010000034.1	188611	188887	KAN3036550.1
JBHFOX010000034.1	194072	196949	KAN3036551.1
JBHFOX010000034.1	200815	202440	KAN3036552.1
JBHFOX010000034.1	203286	206381	KAN3036553.1
JBHFOX010000034.1	206669	207239	KAN3036554.1
JBHFOX010000034.1	208003	209296	KAN3036555.1
JBHFOX010000034.1	209800	212743	KAN3036556.1
JBHFOX010000034.1	213188	215031	KAN3036557.1
JBHFOX010000034.1	216082	218028	KAN3036558.1
JBHFOX010000034.1	218720	219756	KAN3036559.1
JBHFOX010000034.1	220442	221630	KAN3036560.1
JBHFOX010000034.1	222414	224229	KAN3036561.1
JBHFOX010000034.1	225517	228320	KAN3036562.1
JBHFOX010000034.1	228989	230810	KAN3036563.1
JBHFOX010000034.1	231339	232871	KAN3036564.1
JBHFOX010000034.1	233557	238409	KAN3036565.1
JBHFOX010000034.1	240129	242268	KAN3036566.1
JBHFOX010000034.1	242643	243927	KAN3036567.1
JBHFOX010000034.1	245250	246928	KAN3036568.1
JBHFOX010000034.1	247635	248109	KAN3036569.1
JBHFOX010000034.1	248217	249492	KAN3036570.1
JBHFOX010000034.1	249830	251167	KAN3036571.1
JBHFOX010000035.1	385	1450	KAN3036397.1
JBHFOX010000035.1	7854	9863	KAN3036398.1
JBHFOX010000035.1	10304	11506	KAN3036399.1
JBHFOX010000035.1	13574	15256	KAN3036400.1
JBHFOX010000035.1	17878	18801	KAN3036401.1
JBHFOX010000035.1	19236	21062	KAN3036402.1
JBHFOX010000035.1	23087	23977	KAN3036403.1
JBHFOX010000035.1	25638	27432	KAN3036404.1
JBHFOX010000035.1	27682	28446	KAN3036405.1
JBHFOX010000035.1	30984	32224	KAN3036406.1
JBHFOX010000035.1	32909	34287	KAN3036407.1
JBHFOX010000035.1	35702	36344	KAN3036408.1
JBHFOX010000035.1	41537	42744	KAN3036409.1
JBHFOX010000035.1	44432	48451	KAN3036410.1
JBHFOX010000035.1	49435	51294	KAN3036411.1
JBHFOX010000035.1	51502	52312	KAN3036412.1
JBHFOX010000035.1	53506	54505	KAN3036413.1
JBHFOX010000035.1	55671	58221	KAN3036414.1
JBHFOX010000035.1	65120	66773	KAN3036415.1
JBHFOX010000035.1	67135	68032	KAN3036416.1
JBHFOX010000035.1	68605	70015	KAN3036417.1
JBHFOX010000035.1	70732	72103	KAN3036418.1
JBHFOX010000035.1	72375	73263	KAN3036419.1
JBHFOX010000035.1	73907	75630	KAN3036420.1
JBHFOX010000035.1	76269	79073	KAN3036421.1
JBHFOX010000035.1	83110	84595	KAN3036422.1
JBHFOX010000035.1	84637	87285	KAN3036423.1
JBHFOX010000035.1	88135	91035	KAN3036424.1
JBHFOX010000035.1	93092	94197	KAN3036425.1
JBHFOX010000035.1	94473	95701	KAN3036426.1
JBHFOX010000035.1	96430	99072	KAN3036427.1
JBHFOX010000035.1	99811	100582	KAN3036428.1
JBHFOX010000035.1	100857	103149	KAN3036429.1
JBHFOX010000035.1	103417	107027	KAN3036430.1
JBHFOX010000035.1	108052	109254	KAN3036431.1
JBHFOX010000035.1	110288	116730	KAN3036432.1
JBHFOX010000035.1	117635	118615	KAN3036433.1
JBHFOX010000035.1	118687	119452	KAN3036434.1
JBHFOX010000035.1	121296	123002	KAN3036435.1
JBHFOX010000035.1	124304	129956	KAN3036436.1
JBHFOX010000035.1	131243	132247	KAN3036437.1
JBHFOX010000035.1	134347	134860	KAN3036438.1
JBHFOX010000035.1	135657	138834	KAN3036439.1
JBHFOX010000035.1	140284	140960	KAN3036440.1
JBHFOX010000035.1	143266	147768	KAN3036441.1
JBHFOX010000035.1	150339	150684	KAN3036442.1
JBHFOX010000035.1	152383	154012	KAN3036443.1
JBHFOX010000035.1	154616	156278	KAN3036444.1
JBHFOX010000035.1	156560	158744	KAN3036445.1
JBHFOX010000035.1	158750	159600	KAN3036446.1
JBHFOX010000035.1	159883	161419	KAN3036447.1
JBHFOX010000035.1	161546	162225	KAN3036448.1
JBHFOX010000035.1	162406	164062	KAN3036449.1
JBHFOX010000035.1	167061	168351	KAN3036450.1
JBHFOX010000035.1	168462	169156	KAN3036451.1
JBHFOX010000035.1	169453	170269	KAN3036452.1
JBHFOX010000035.1	170362	172187	KAN3036453.1
JBHFOX010000035.1	173511	174831	KAN3036454.1
JBHFOX010000035.1	175470	176814	KAN3036455.1
JBHFOX010000035.1	177303	177702	KAN3036456.1
JBHFOX010000035.1	181766	182294	KAN3036457.1
JBHFOX010000035.1	183842	185427	KAN3036458.1
JBHFOX010000035.1	188873	194280	KAN3036459.1
JBHFOX010000035.1	195732	197430	KAN3036460.1
JBHFOX010000035.1	197862	199394	KAN3036461.1
JBHFOX010000035.1	199563	201975	KAN3036462.1
JBHFOX010000035.1	202091	203982	KAN3036463.1
JBHFOX010000035.1	204825	206516	KAN3036464.1
JBHFOX010000035.1	210389	214583	KAN3036465.1
JBHFOX010000035.1	216178	217288	KAN3036466.1
JBHFOX010000035.1	218082	220314	KAN3036467.1
JBHFOX010000035.1	220975	223169	KAN3036468.1
JBHFOX010000035.1	223558	224152	KAN3036469.1
JBHFOX010000035.1	225740	226779	KAN3036470.1
JBHFOX010000035.1	227495	228083	KAN3036471.1
JBHFOX010000035.1	229942	231866	KAN3036472.1
JBHFOX010000035.1	233109	234864	KAN3036473.1
JBHFOX010000035.1	235511	236615	KAN3036474.1
JBHFOX010000035.1	236939	238862	KAN3036475.1
JBHFOX010000035.1	239509	242838	KAN3036476.1
JBHFOX010000035.1	243716	244878	KAN3036477.1
JBHFOX010000035.1	246024	247587	KAN3036478.1
JBHFOX010000036.1	935	2717	KAN3036302.1
JBHFOX010000036.1	3352	4157	KAN3036303.1
JBHFOX010000036.1	4774	5311	KAN3036304.1
JBHFOX010000036.1	5363	6917	KAN3036305.1
JBHFOX010000036.1	13040	13430	KAN3036306.1
JBHFOX010000036.1	15525	18808	KAN3036307.1
JBHFOX010000036.1	18907	20251	KAN3036308.1
JBHFOX010000036.1	21645	22495	KAN3036309.1
JBHFOX010000036.1	28022	28609	KAN3036310.1
JBHFOX010000036.1	28845	30404	KAN3036311.1
JBHFOX010000036.1	30946	31744	KAN3036312.1
JBHFOX010000036.1	32023	33466	KAN3036313.1
JBHFOX010000036.1	34737	35769	KAN3036314.1
JBHFOX010000036.1	39990	41532	KAN3036315.1
JBHFOX010000036.1	41708	43654	KAN3036316.1
JBHFOX010000036.1	43791	50040	KAN3036317.1
JBHFOX010000036.1	52563	53827	KAN3036318.1
JBHFOX010000036.1	54434	56219	KAN3036319.1
JBHFOX010000036.1	56784	59162	KAN3036320.1
JBHFOX010000036.1	60208	60566	KAN3036321.1
JBHFOX010000036.1	61991	63595	KAN3036322.1
JBHFOX010000036.1	64141	65797	KAN3036323.1
JBHFOX010000036.1	68423	70273	KAN3036324.1
JBHFOX010000036.1	71651	73442	KAN3036325.1
JBHFOX010000036.1	74228	74906	KAN3036326.1
JBHFOX010000036.1	75247	83025	KAN3036327.1
JBHFOX010000036.1	84306	85143	KAN3036328.1
JBHFOX010000036.1	85594	87991	KAN3036329.1
JBHFOX010000036.1	88705	91217	KAN3036330.1
JBHFOX010000036.1	91905	94095	KAN3036331.1
JBHFOX010000036.1	94637	97559	KAN3036332.1
JBHFOX010000036.1	98001	99915	KAN3036333.1
JBHFOX010000036.1	102194	103121	KAN3036334.1
JBHFOX010000036.1	104666	107022	KAN3036335.1
JBHFOX010000036.1	107297	108163	KAN3036336.1
JBHFOX010000036.1	108356	109607	KAN3036337.1
JBHFOX010000036.1	110341	111601	KAN3036338.1
JBHFOX010000036.1	111893	112952	KAN3036339.1
JBHFOX010000036.1	113789	115375	KAN3036340.1
JBHFOX010000036.1	116580	117390	KAN3036341.1
JBHFOX010000036.1	117963	118680	KAN3036342.1
JBHFOX010000036.1	119847	124458	KAN3036343.1
JBHFOX010000036.1	125852	127467	KAN3036344.1
JBHFOX010000036.1	128203	131001	KAN3036345.1
JBHFOX010000036.1	131474	132963	KAN3036346.1
JBHFOX010000036.1	133538	134050	KAN3036347.1
JBHFOX010000036.1	135074	137072	KAN3036348.1
JBHFOX010000036.1	137621	138305	KAN3036349.1
JBHFOX010000036.1	138670	139715	KAN3036350.1
JBHFOX010000036.1	141106	144890	KAN3036351.1
JBHFOX010000036.1	145586	148044	KAN3036352.1
JBHFOX010000036.1	149472	150273	KAN3036353.1
JBHFOX010000036.1	150943	152059	KAN3036354.1
JBHFOX010000036.1	152706	153672	KAN3036355.1
JBHFOX010000036.1	154133	155803	KAN3036356.1
JBHFOX010000036.1	156193	159069	KAN3036357.1
JBHFOX010000036.1	159170	160055	KAN3036358.1
JBHFOX010000036.1	160291	160564	KAN3036359.1
JBHFOX010000036.1	160679	161788	KAN3036360.1
JBHFOX010000036.1	162152	165383	KAN3036361.1
JBHFOX010000036.1	165877	166678	KAN3036362.1
JBHFOX010000036.1	167056	167474	KAN3036363.1
JBHFOX010000036.1	168672	170420	KAN3036364.1
JBHFOX010000036.1	170812	171660	KAN3036365.1
JBHFOX010000036.1	176388	177258	KAN3036366.1
JBHFOX010000036.1	177777	179188	KAN3036367.1
JBHFOX010000036.1	179564	181200	KAN3036368.1
JBHFOX010000036.1	181658	184336	KAN3036369.1
JBHFOX010000036.1	184600	185245	KAN3036370.1
JBHFOX010000036.1	186234	186988	KAN3036371.1
JBHFOX010000036.1	187288	188433	KAN3036372.1
JBHFOX010000036.1	188719	189725	KAN3036373.1
JBHFOX010000036.1	190181	190886	KAN3036374.1
JBHFOX010000036.1	191365	192090	KAN3036375.1
JBHFOX010000036.1	194966	195931	KAN3036376.1
JBHFOX010000036.1	197402	199606	KAN3036377.1
JBHFOX010000036.1	200242	202526	KAN3036378.1
JBHFOX010000036.1	203105	204417	KAN3036379.1
JBHFOX010000036.1	204905	206387	KAN3036380.1
JBHFOX010000036.1	207881	209065	KAN3036381.1
JBHFOX010000036.1	209253	214464	KAN3036382.1
JBHFOX010000036.1	214807	217387	KAN3036383.1
JBHFOX010000036.1	217681	222923	KAN3036384.1
JBHFOX010000036.1	223237	224998	KAN3036385.1
JBHFOX010000036.1	225212	227216	KAN3036386.1
JBHFOX010000036.1	227504	229450	KAN3036387.1
JBHFOX010000036.1	229790	231444	KAN3036388.1
JBHFOX010000036.1	232030	233125	KAN3036389.1
JBHFOX010000036.1	233610	234840	KAN3036390.1
JBHFOX010000036.1	235257	236721	KAN3036391.1
JBHFOX010000036.1	237673	239703	KAN3036392.1
JBHFOX010000036.1	239919	240910	KAN3036393.1
JBHFOX010000036.1	241502	243445	KAN3036394.1
JBHFOX010000036.1	244400	245072	KAN3036395.1
JBHFOX010000036.1	246195	246881	KAN3036396.1
JBHFOX010000037.1	0	1028	KAN3036206.1
JBHFOX010000037.1	2224	2697	KAN3036207.1
JBHFOX010000037.1	2855	4154	KAN3036208.1
JBHFOX010000037.1	4345	5243	KAN3036209.1
JBHFOX010000037.1	5573	7341	KAN3036210.1
JBHFOX010000037.1	7628	8554	KAN3036211.1
JBHFOX010000037.1	8590	11036	KAN3036212.1
JBHFOX010000037.1	11724	13045	KAN3036213.1
JBHFOX010000037.1	14073	14675	KAN3036214.1
JBHFOX010000037.1	16376	17130	KAN3036215.1
JBHFOX010000037.1	18250	19690	KAN3036216.1
JBHFOX010000037.1	22043	24882	KAN3036217.1
JBHFOX010000037.1	26281	31870	KAN3036218.1
JBHFOX010000037.1	32521	34258	KAN3036219.1
JBHFOX010000037.1	34514	36236	KAN3036220.1
JBHFOX010000037.1	40029	41454	KAN3036221.1
JBHFOX010000037.1	42894	45078	KAN3036222.1
JBHFOX010000037.1	47654	49473	KAN3036223.1
JBHFOX010000037.1	49671	51826	KAN3036224.1
JBHFOX010000037.1	51902	53610	KAN3036225.1
JBHFOX010000037.1	54034	55558	KAN3036226.1
JBHFOX010000037.1	56032	57884	KAN3036227.1
JBHFOX010000037.1	58407	62537	KAN3036228.1
JBHFOX010000037.1	66401	69610	KAN3036229.1
JBHFOX010000037.1	70806	72233	KAN3036230.1
JBHFOX010000037.1	72984	74228	KAN3036231.1
JBHFOX010000037.1	74987	76391	KAN3036232.1
JBHFOX010000037.1	76826	78030	KAN3036233.1
JBHFOX010000037.1	78399	78861	KAN3036234.1
JBHFOX010000037.1	79432	80333	KAN3036235.1
JBHFOX010000037.1	81442	83356	KAN3036236.1
JBHFOX010000037.1	84287	85266	KAN3036237.1
JBHFOX010000037.1	85469	88028	KAN3036238.1
JBHFOX010000037.1	88853	89598	KAN3036239.1
JBHFOX010000037.1	90352	92041	KAN3036240.1
JBHFOX010000037.1	92535	93667	KAN3036241.1
JBHFOX010000037.1	94645	95326	KAN3036242.1
JBHFOX010000037.1	97527	99270	KAN3036243.1
JBHFOX010000037.1	101800	103093	KAN3036244.1
JBHFOX010000037.1	103579	105931	KAN3036245.1
JBHFOX010000037.1	106214	107111	KAN3036246.1
JBHFOX010000037.1	107765	108517	KAN3036247.1
JBHFOX010000037.1	109321	109777	KAN3036248.1
JBHFOX010000037.1	110450	112622	KAN3036249.1
JBHFOX010000037.1	114737	116431	KAN3036250.1
JBHFOX010000037.1	116672	118926	KAN3036251.1
JBHFOX010000037.1	119103	119801	KAN3036252.1
JBHFOX010000037.1	123258	125018	KAN3036253.1
JBHFOX010000037.1	125455	127418	KAN3036254.1
JBHFOX010000037.1	127550	129610	KAN3036255.1
JBHFOX010000037.1	129814	130993	KAN3036256.1
JBHFOX010000037.1	132190	133303	KAN3036257.1
JBHFOX010000037.1	133581	134211	KAN3036258.1
JBHFOX010000037.1	134660	136109	KAN3036259.1
JBHFOX010000037.1	137064	138871	KAN3036260.1
JBHFOX010000037.1	139324	140775	KAN3036261.1
JBHFOX010000037.1	142408	144562	KAN3036262.1
JBHFOX010000037.1	145970	146870	KAN3036263.1
JBHFOX010000037.1	147388	148525	KAN3036264.1
JBHFOX010000037.1	152691	153577	KAN3036265.1
JBHFOX010000037.1	154039	154468	KAN3036266.1
JBHFOX010000037.1	155917	158143	KAN3036267.1
JBHFOX010000037.1	158809	160289	KAN3036268.1
JBHFOX010000037.1	160810	164900	KAN3036269.1
JBHFOX010000037.1	165995	167490	KAN3036270.1
JBHFOX010000037.1	168041	170665	KAN3036271.1
JBHFOX010000037.1	171622	173335	KAN3036272.1
JBHFOX010000037.1	173559	179094	KAN3036273.1
JBHFOX010000037.1	179398	182914	KAN3036274.1
JBHFOX010000037.1	183087	184923	KAN3036275.1
JBHFOX010000037.1	187262	187813	KAN3036276.1
JBHFOX010000037.1	190008	190611	KAN3036277.1
JBHFOX010000037.1	191499	194933	KAN3036278.1
JBHFOX010000037.1	195864	196968	KAN3036279.1
JBHFOX010000037.1	197464	198496	KAN3036280.1
JBHFOX010000037.1	199072	199997	KAN3036281.1
JBHFOX010000037.1	200598	203337	KAN3036282.1
JBHFOX010000037.1	203890	204377	KAN3036283.1
JBHFOX010000037.1	206553	207423	KAN3036284.1
JBHFOX010000037.1	208228	208690	KAN3036285.1
JBHFOX010000037.1	209194	209978	KAN3036286.1
JBHFOX010000037.1	210926	212566	KAN3036287.1
JBHFOX010000037.1	214633	216099	KAN3036288.1
JBHFOX010000037.1	216187	217144	KAN3036289.1
JBHFOX010000037.1	217632	218646	KAN3036290.1
JBHFOX010000037.1	219756	220997	KAN3036291.1
JBHFOX010000037.1	221129	223169	KAN3036292.1
JBHFOX010000037.1	227880	228397	KAN3036293.1
JBHFOX010000037.1	231348	234351	KAN3036294.1
JBHFOX010000037.1	234687	235987	KAN3036295.1
JBHFOX010000037.1	236409	237207	KAN3036296.1
JBHFOX010000037.1	237537	238594	KAN3036297.1
JBHFOX010000037.1	238909	239842	KAN3036298.1
JBHFOX010000037.1	240842	241503	KAN3036299.1
JBHFOX010000037.1	242101	243900	KAN3036300.1
JBHFOX010000037.1	245357	247725	KAN3036301.1
JBHFOX010000038.1	0	328	KAN3036102.1
JBHFOX010000038.1	1547	2672	KAN3036103.1
JBHFOX010000038.1	3035	3833	KAN3036104.1
JBHFOX010000038.1	5047	6265	KAN3036105.1
JBHFOX010000038.1	6306	7923	KAN3036106.1
JBHFOX010000038.1	8765	9278	KAN3036107.1
JBHFOX010000038.1	9566	10211	KAN3036108.1
JBHFOX010000038.1	12991	16561	KAN3036109.1
JBHFOX010000038.1	17464	17903	KAN3036110.1
JBHFOX010000038.1	19051	19725	KAN3036111.1
JBHFOX010000038.1	20130	23338	KAN3036112.1
JBHFOX010000038.1	26781	27376	KAN3036113.1
JBHFOX010000038.1	28052	28660	KAN3036114.1
JBHFOX010000038.1	29303	30716	KAN3036115.1
JBHFOX010000038.1	35168	36412	KAN3036116.1
JBHFOX010000038.1	37942	38849	KAN3036117.1
JBHFOX010000038.1	41391	42610	KAN3036118.1
JBHFOX010000038.1	42729	44424	KAN3036119.1
JBHFOX010000038.1	44922	46899	KAN3036120.1
JBHFOX010000038.1	47264	48414	KAN3036121.1
JBHFOX010000038.1	50663	51522	KAN3036122.1
JBHFOX010000038.1	52301	54904	KAN3036123.1
JBHFOX010000038.1	55209	56541	KAN3036124.1
JBHFOX010000038.1	56671	57958	KAN3036125.1
JBHFOX010000038.1	58638	60262	KAN3036126.1
JBHFOX010000038.1	60404	61574	KAN3036127.1
JBHFOX010000038.1	61816	62903	KAN3036128.1
JBHFOX010000038.1	63005	63964	KAN3036129.1
JBHFOX010000038.1	65071	66495	KAN3036130.1
JBHFOX010000038.1	66781	67627	KAN3036131.1
JBHFOX010000038.1	69947	71887	KAN3036132.1
JBHFOX010000038.1	74306	75824	KAN3036133.1
JBHFOX010000038.1	76786	78394	KAN3036134.1
JBHFOX010000038.1	80812	81787	KAN3036135.1
JBHFOX010000038.1	82073	84077	KAN3036136.1
JBHFOX010000038.1	84358	84833	KAN3036137.1
JBHFOX010000038.1	85511	87472	KAN3036138.1
JBHFOX010000038.1	88033	89156	KAN3036139.1
JBHFOX010000038.1	89310	93051	KAN3036140.1
JBHFOX010000038.1	93444	94659	KAN3036141.1
JBHFOX010000038.1	94785	96896	KAN3036142.1
JBHFOX010000038.1	98348	99039	KAN3036143.1
JBHFOX010000038.1	99543	103025	KAN3036144.1
JBHFOX010000038.1	103352	104957	KAN3036145.1
JBHFOX010000038.1	105211	105585	KAN3036146.1
JBHFOX010000038.1	106582	108166	KAN3036147.1
JBHFOX010000038.1	108344	117434	KAN3036148.1
JBHFOX010000038.1	117794	123065	KAN3036149.1
JBHFOX010000038.1	123831	124452	KAN3036150.1
JBHFOX010000038.1	125303	128166	KAN3036151.1
JBHFOX010000038.1	129183	131111	KAN3036152.1
JBHFOX010000038.1	132229	132825	KAN3036153.1
JBHFOX010000038.1	133488	137071	KAN3036154.1
JBHFOX010000038.1	137483	137962	KAN3036155.1
JBHFOX010000038.1	138408	139818	KAN3036156.1
JBHFOX010000038.1	139968	140809	KAN3036157.1
JBHFOX010000038.1	141865	143533	KAN3036158.1
JBHFOX010000038.1	145304	146318	KAN3036159.1
JBHFOX010000038.1	147635	149016	KAN3036160.1
JBHFOX010000038.1	149623	150744	KAN3036161.1
JBHFOX010000038.1	153427	154226	KAN3036162.1
JBHFOX010000038.1	154784	155374	KAN3036163.1
JBHFOX010000038.1	155520	156843	KAN3036164.1
JBHFOX010000038.1	157052	157994	KAN3036165.1
JBHFOX010000038.1	158518	160119	KAN3036166.1
JBHFOX010000038.1	160396	162101	KAN3036167.1
JBHFOX010000038.1	162811	164829	KAN3036168.1
JBHFOX010000038.1	165599	167828	KAN3036169.1
JBHFOX010000038.1	167860	169170	KAN3036170.1
JBHFOX010000038.1	169377	171110	KAN3036171.1
JBHFOX010000038.1	171848	173728	KAN3036172.1
JBHFOX010000038.1	174160	175761	KAN3036173.1
JBHFOX010000038.1	176424	178873	KAN3036174.1
JBHFOX010000038.1	180120	181107	KAN3036175.1
JBHFOX010000038.1	181733	182893	KAN3036176.1
JBHFOX010000038.1	183186	185267	KAN3036177.1
JBHFOX010000038.1	185345	185777	KAN3036178.1
JBHFOX010000038.1	186229	187980	KAN3036179.1
JBHFOX010000038.1	188516	190522	KAN3036180.1
JBHFOX010000038.1	191251	191563	KAN3036181.1
JBHFOX010000038.1	193680	194007	KAN3036182.1
JBHFOX010000038.1	194549	195100	KAN3036183.1
JBHFOX010000038.1	196285	196777	KAN3036184.1
JBHFOX010000038.1	197396	198375	KAN3036185.1
JBHFOX010000038.1	198484	200092	KAN3036186.1
JBHFOX010000038.1	201855	202723	KAN3036187.1
JBHFOX010000038.1	204178	205413	KAN3036188.1
JBHFOX010000038.1	206993	207835	KAN3036189.1
JBHFOX010000038.1	208473	209700	KAN3036190.1
JBHFOX010000038.1	212753	215033	KAN3036191.1
JBHFOX010000038.1	215941	217429	KAN3036192.1
JBHFOX010000038.1	217763	218244	KAN3036193.1
JBHFOX010000038.1	220626	222088	KAN3036194.1
JBHFOX010000038.1	223996	224602	KAN3036195.1
JBHFOX010000038.1	224645	226565	KAN3036196.1
JBHFOX010000038.1	228375	230204	KAN3036197.1
JBHFOX010000038.1	231143	231863	KAN3036198.1
JBHFOX010000038.1	232011	233696	KAN3036199.1
JBHFOX010000038.1	233958	234904	KAN3036200.1
JBHFOX010000038.1	235034	235971	KAN3036201.1
JBHFOX010000038.1	236690	238878	KAN3036202.1
JBHFOX010000038.1	239867	242063	KAN3036203.1
JBHFOX010000038.1	242323	244207	KAN3036204.1
JBHFOX010000038.1	245014	246560	KAN3036205.1
JBHFOX010000039.1	772	1791	KAN3033807.1
JBHFOX010000039.1	2154	3347	KAN3033808.1
JBHFOX010000039.1	3863	8050	KAN3033809.1
JBHFOX010000039.1	8265	9429	KAN3033810.1
JBHFOX010000039.1	9557	9974	KAN3033811.1
JBHFOX010000039.1	10206	11815	KAN3033812.1
JBHFOX010000039.1	12857	14087	KAN3033813.1
JBHFOX010000039.1	14774	15769	KAN3033814.1
JBHFOX010000039.1	16841	20414	KAN3033815.1
JBHFOX010000039.1	20783	22340	KAN3033816.1
JBHFOX010000039.1	22648	24535	KAN3033817.1
JBHFOX010000039.1	25042	27923	KAN3033818.1
JBHFOX010000039.1	30371	32405	KAN3033819.1
JBHFOX010000039.1	34324	37036	KAN3033820.1
JBHFOX010000039.1	38152	39728	KAN3033821.1
JBHFOX010000039.1	40370	41018	KAN3033822.1
JBHFOX010000039.1	41187	42216	KAN3033823.1
JBHFOX010000039.1	42948	43595	KAN3033824.1
JBHFOX010000039.1	44884	46342	KAN3033825.1
JBHFOX010000039.1	46783	47074	KAN3033826.1
JBHFOX010000039.1	47935	50342	KAN3033827.1
JBHFOX010000039.1	50639	52410	KAN3033828.1
JBHFOX010000039.1	54090	56054	KAN3033829.1
JBHFOX010000039.1	58393	60264	KAN3033830.1
JBHFOX010000039.1	62227	65791	KAN3033831.1
JBHFOX010000039.1	66393	67151	KAN3033832.1
JBHFOX010000039.1	67800	69396	KAN3033833.1
JBHFOX010000039.1	75875	78570	KAN3033834.1
JBHFOX010000039.1	79746	81115	KAN3033835.1
JBHFOX010000039.1	81984	83163	KAN3033836.1
JBHFOX010000039.1	84303	85077	KAN3033837.1
JBHFOX010000039.1	86229	87365	KAN3033838.1
JBHFOX010000039.1	87710	88193	KAN3033839.1
JBHFOX010000039.1	89567	91456	KAN3033840.1
JBHFOX010000039.1	91776	92811	KAN3033841.1
JBHFOX010000039.1	93678	94855	KAN3033842.1
JBHFOX010000039.1	95119	96659	KAN3033843.1
JBHFOX010000039.1	97359	100088	KAN3033844.1
JBHFOX010000039.1	100269	100885	KAN3033845.1
JBHFOX010000039.1	101569	102704	KAN3033846.1
JBHFOX010000039.1	106706	108391	KAN3033847.1
JBHFOX010000039.1	108869	111490	KAN3033848.1
JBHFOX010000039.1	112167	115319	KAN3033849.1
JBHFOX010000039.1	115714	116694	KAN3033850.1
JBHFOX010000039.1	117096	117544	KAN3033851.1
JBHFOX010000039.1	118237	123403	KAN3033852.1
JBHFOX010000039.1	124066	125026	KAN3033853.1
JBHFOX010000039.1	125249	126759	KAN3033854.1
JBHFOX010000039.1	127665	128924	KAN3033855.1
JBHFOX010000039.1	129290	132191	KAN3033856.1
JBHFOX010000039.1	132856	134154	KAN3033857.1
JBHFOX010000039.1	135645	137204	KAN3033858.1
JBHFOX010000039.1	138265	139109	KAN3033859.1
JBHFOX010000039.1	139162	140888	KAN3033860.1
JBHFOX010000039.1	141340	143092	KAN3033861.1
JBHFOX010000039.1	143446	144668	KAN3033862.1
JBHFOX010000039.1	145064	145850	KAN3033863.1
JBHFOX010000039.1	146347	147314	KAN3033864.1
JBHFOX010000039.1	147658	148334	KAN3033865.1
JBHFOX010000039.1	148822	154268	KAN3033866.1
JBHFOX010000039.1	156482	158149	KAN3033867.1
JBHFOX010000039.1	160394	161141	KAN3033868.1
JBHFOX010000039.1	161813	164578	KAN3033869.1
JBHFOX010000039.1	165158	166802	KAN3033870.1
JBHFOX010000039.1	167866	169267	KAN3033871.1
JBHFOX010000039.1	169502	170558	KAN3033872.1
JBHFOX010000039.1	170902	172275	KAN3033873.1
JBHFOX010000039.1	172558	172958	KAN3033874.1
JBHFOX010000039.1	173346	175235	KAN3033875.1
JBHFOX010000039.1	175920	176808	KAN3033876.1
JBHFOX010000039.1	176932	178110	KAN3033877.1
JBHFOX010000039.1	178581	179244	KAN3033878.1
JBHFOX010000039.1	179707	182370	KAN3033879.1
JBHFOX010000039.1	183008	184661	KAN3033880.1
JBHFOX010000039.1	185174	186684	KAN3033881.1
JBHFOX010000039.1	187588	189692	KAN3033882.1
JBHFOX010000039.1	190199	190983	KAN3033883.1
JBHFOX010000039.1	191161	193083	KAN3033884.1
JBHFOX010000039.1	193280	194214	KAN3033885.1
JBHFOX010000039.1	195602	198298	KAN3033886.1
JBHFOX010000039.1	200211	202216	KAN3033887.1
JBHFOX010000039.1	203700	204369	KAN3033888.1
JBHFOX010000039.1	205182	206658	KAN3033889.1
JBHFOX010000039.1	208169	208811	KAN3033890.1
JBHFOX010000039.1	209183	210446	KAN3033891.1
JBHFOX010000039.1	210679	212839	KAN3033892.1
JBHFOX010000039.1	216388	217551	KAN3033893.1
JBHFOX010000039.1	217790	220346	KAN3033894.1
JBHFOX010000039.1	220482	221484	KAN3033895.1
JBHFOX010000039.1	221783	222401	KAN3033896.1
JBHFOX010000039.1	223046	225344	KAN3033897.1
JBHFOX010000039.1	225600	226975	KAN3033898.1
JBHFOX010000039.1	227275	230497	KAN3033899.1
JBHFOX010000039.1	231101	232741	KAN3033900.1
JBHFOX010000039.1	232807	233793	KAN3033901.1
JBHFOX010000039.1	237373	238407	KAN3033902.1
JBHFOX010000039.1	239477	240881	KAN3033903.1
JBHFOX010000039.1	241652	243721	KAN3033904.1
JBHFOX010000040.1	3885	4771	KAN3033713.1
JBHFOX010000040.1	5322	7200	KAN3033714.1
JBHFOX010000040.1	8841	9243	KAN3033715.1
JBHFOX010000040.1	11248	12414	KAN3033716.1
JBHFOX010000040.1	12571	13450	KAN3033717.1
JBHFOX010000040.1	13707	14769	KAN3033718.1
JBHFOX010000040.1	16083	18021	KAN3033719.1
JBHFOX010000040.1	18306	20932	KAN3033720.1
JBHFOX010000040.1	21174	23305	KAN3033721.1
JBHFOX010000040.1	24623	25598	KAN3033722.1
JBHFOX010000040.1	27799	29071	KAN3033723.1
JBHFOX010000040.1	29924	31253	KAN3033724.1
JBHFOX010000040.1	36533	39470	KAN3033725.1
JBHFOX010000040.1	40098	42468	KAN3033726.1
JBHFOX010000040.1	42825	44703	KAN3033727.1
JBHFOX010000040.1	45322	46989	KAN3033728.1
JBHFOX010000040.1	47522	48772	KAN3033729.1
JBHFOX010000040.1	49180	50712	KAN3033730.1
JBHFOX010000040.1	51222	54105	KAN3033731.1
JBHFOX010000040.1	54780	56580	KAN3033732.1
JBHFOX010000040.1	57271	61521	KAN3033733.1
JBHFOX010000040.1	62202	63830	KAN3033734.1
JBHFOX010000040.1	64436	65639	KAN3033735.1
JBHFOX010000040.1	66394	68440	KAN3033736.1
JBHFOX010000040.1	70596	71380	KAN3033737.1
JBHFOX010000040.1	71566	72122	KAN3033738.1
JBHFOX010000040.1	72187	73959	KAN3033739.1
JBHFOX010000040.1	75169	76318	KAN3033740.1
JBHFOX010000040.1	77209	81218	KAN3033741.1
JBHFOX010000040.1	81468	82156	KAN3033742.1
JBHFOX010000040.1	82677	83554	KAN3033743.1
JBHFOX010000040.1	83764	84210	KAN3033744.1
JBHFOX010000040.1	84666	86156	KAN3033745.1
JBHFOX010000040.1	87404	91381	KAN3033746.1
JBHFOX010000040.1	91889	92883	KAN3033747.1
JBHFOX010000040.1	95440	95806	KAN3033748.1
JBHFOX010000040.1	96986	98819	KAN3033749.1
JBHFOX010000040.1	100530	101103	KAN3033750.1
JBHFOX010000040.1	101515	104104	KAN3033751.1
JBHFOX010000040.1	104794	106355	KAN3033752.1
JBHFOX010000040.1	106648	107989	KAN3033753.1
JBHFOX010000040.1	108304	111155	KAN3033754.1
JBHFOX010000040.1	111781	113139	KAN3033755.1
JBHFOX010000040.1	113375	117720	KAN3033756.1
JBHFOX010000040.1	118311	119854	KAN3033757.1
JBHFOX010000040.1	120201	124049	KAN3033758.1
JBHFOX010000040.1	124389	125822	KAN3033759.1
JBHFOX010000040.1	126133	132800	KAN3033760.1
JBHFOX010000040.1	135782	140024	KAN3033761.1
JBHFOX010000040.1	140508	141906	KAN3033762.1
JBHFOX010000040.1	142155	143361	KAN3033763.1
JBHFOX010000040.1	143978	149494	KAN3033764.1
JBHFOX010000040.1	151362	152606	KAN3033765.1
JBHFOX010000040.1	152615	153328	KAN3033766.1
JBHFOX010000040.1	153495	155002	KAN3033767.1
JBHFOX010000040.1	155265	157429	KAN3033768.1
JBHFOX010000040.1	158050	158635	KAN3033769.1
JBHFOX010000040.1	158766	159564	KAN3033770.1
JBHFOX010000040.1	159928	162860	KAN3033771.1
JBHFOX010000040.1	163406	164527	KAN3033772.1
JBHFOX010000040.1	165040	166017	KAN3033773.1
JBHFOX010000040.1	166464	168060	KAN3033774.1
JBHFOX010000040.1	168340	169270	KAN3033775.1
JBHFOX010000040.1	170202	171347	KAN3033776.1
JBHFOX010000040.1	172598	174163	KAN3033777.1
JBHFOX010000040.1	175103	176310	KAN3033778.1
JBHFOX010000040.1	176479	177869	KAN3033779.1
JBHFOX010000040.1	178270	179105	KAN3033780.1
JBHFOX010000040.1	180596	181721	KAN3033781.1
JBHFOX010000040.1	182169	183574	KAN3033782.1
JBHFOX010000040.1	183985	184366	KAN3033783.1
JBHFOX010000040.1	184605	185487	KAN3033784.1
JBHFOX010000040.1	186130	186878	KAN3033785.1
JBHFOX010000040.1	186957	188692	KAN3033786.1
JBHFOX010000040.1	189181	190786	KAN3033787.1
JBHFOX010000040.1	191139	192304	KAN3033788.1
JBHFOX010000040.1	192844	195886	KAN3033789.1
JBHFOX010000040.1	196315	197283	KAN3033790.1
JBHFOX010000040.1	197868	199739	KAN3033791.1
JBHFOX010000040.1	199985	201148	KAN3033792.1
JBHFOX010000040.1	201437	202230	KAN3033793.1
JBHFOX010000040.1	202419	204406	KAN3033794.1
JBHFOX010000040.1	207288	208666	KAN3033795.1
JBHFOX010000040.1	209261	211172	KAN3033796.1
JBHFOX010000040.1	212101	216154	KAN3033797.1
JBHFOX010000040.1	216702	218141	KAN3033798.1
JBHFOX010000040.1	218354	219464	KAN3033799.1
JBHFOX010000040.1	220806	221804	KAN3033800.1
JBHFOX010000040.1	223098	225711	KAN3033801.1
JBHFOX010000040.1	225925	226933	KAN3033802.1
JBHFOX010000040.1	228155	228746	KAN3033803.1
JBHFOX010000040.1	229376	231280	KAN3033804.1
JBHFOX010000040.1	231870	233890	KAN3033805.1
JBHFOX010000040.1	233950	234718	KAN3033806.1
JBHFOX010000041.1	1109	2301	KAN3033617.1
JBHFOX010000041.1	2818	4926	KAN3033618.1
JBHFOX010000041.1	5256	6015	KAN3033619.1
JBHFOX010000041.1	6444	9059	KAN3033620.1
JBHFOX010000041.1	9422	10450	KAN3033621.1
JBHFOX010000041.1	10624	11784	KAN3033622.1
JBHFOX010000041.1	13009	14857	KAN3033623.1
JBHFOX010000041.1	15452	20523	KAN3033624.1
JBHFOX010000041.1	21549	23829	KAN3033625.1
JBHFOX010000041.1	24635	26214	KAN3033626.1
JBHFOX010000041.1	26298	27389	KAN3033627.1
JBHFOX010000041.1	28005	30441	KAN3033628.1
JBHFOX010000041.1	31531	32893	KAN3033629.1
JBHFOX010000041.1	33431	35941	KAN3033630.1
JBHFOX010000041.1	36311	36772	KAN3033631.1
JBHFOX010000041.1	37941	38910	KAN3033632.1
JBHFOX010000041.1	39411	40599	KAN3033633.1
JBHFOX010000041.1	40898	41932	KAN3033634.1
JBHFOX010000041.1	42246	43892	KAN3033635.1
JBHFOX010000041.1	43999	45148	KAN3033636.1
JBHFOX010000041.1	45393	47030	KAN3033637.1
JBHFOX010000041.1	47438	48077	KAN3033638.1
JBHFOX010000041.1	48903	49744	KAN3033639.1
JBHFOX010000041.1	50198	51446	KAN3033640.1
JBHFOX010000041.1	51514	53002	KAN3033641.1
JBHFOX010000041.1	53329	54237	KAN3033642.1
JBHFOX010000041.1	54433	55019	KAN3033643.1
JBHFOX010000041.1	56804	58853	KAN3033644.1
JBHFOX010000041.1	59609	61133	KAN3033645.1
JBHFOX010000041.1	61470	63132	KAN3033646.1
JBHFOX010000041.1	63984	64518	KAN3033647.1
JBHFOX010000041.1	65102	65958	KAN3033648.1
JBHFOX010000041.1	66427	67497	KAN3033649.1
JBHFOX010000041.1	68006	68993	KAN3033650.1
JBHFOX010000041.1	69437	69894	KAN3033651.1
JBHFOX010000041.1	71098	72716	KAN3033652.1
JBHFOX010000041.1	73148	74874	KAN3033653.1
JBHFOX010000041.1	75564	78598	KAN3033654.1
JBHFOX010000041.1	79083	79798	KAN3033655.1
JBHFOX010000041.1	80458	82300	KAN3033656.1
JBHFOX010000041.1	83373	86020	KAN3033657.1
JBHFOX010000041.1	86934	90349	KAN3033658.1
JBHFOX010000041.1	90820	91686	KAN3033659.1
JBHFOX010000041.1	97154	99745	KAN3033660.1
JBHFOX010000041.1	100200	101994	KAN3033661.1
JBHFOX010000041.1	103222	105125	KAN3033662.1
JBHFOX010000041.1	105573	106824	KAN3033663.1
JBHFOX010000041.1	107418	108959	KAN3033664.1
JBHFOX010000041.1	110059	111047	KAN3033665.1
JBHFOX010000041.1	113444	115471	KAN3033666.1
JBHFOX010000041.1	115744	117472	KAN3033667.1
JBHFOX010000041.1	117563	118031	KAN3033668.1
JBHFOX010000041.1	118464	119412	KAN3033669.1
JBHFOX010000041.1	119862	121105	KAN3033670.1
JBHFOX010000041.1	121320	122130	KAN3033671.1
JBHFOX010000041.1	122551	123103	KAN3033672.1
JBHFOX010000041.1	123389	125125	KAN3033673.1
JBHFOX010000041.1	126119	127801	KAN3033674.1
JBHFOX010000041.1	128009	128885	KAN3033675.1
JBHFOX010000041.1	130699	131145	KAN3033676.1
JBHFOX010000041.1	132099	132927	KAN3033677.1
JBHFOX010000041.1	133209	134779	KAN3033678.1
JBHFOX010000041.1	135737	136951	KAN3033679.1
JBHFOX010000041.1	138037	138861	KAN3033680.1
JBHFOX010000041.1	139236	140118	KAN3033681.1
JBHFOX010000041.1	140503	141517	KAN3033682.1
JBHFOX010000041.1	142935	144602	KAN3033683.1
JBHFOX010000041.1	146389	148267	KAN3033684.1
JBHFOX010000041.1	148940	151310	KAN3033685.1
JBHFOX010000041.1	152477	153683	KAN3033686.1
JBHFOX010000041.1	154146	155187	KAN3033687.1
JBHFOX010000041.1	155338	156757	KAN3033688.1
JBHFOX010000041.1	157052	162273	KAN3033689.1
JBHFOX010000041.1	162700	167730	KAN3033690.1
JBHFOX010000041.1	168152	171790	KAN3033691.1
JBHFOX010000041.1	172475	174384	KAN3033692.1
JBHFOX010000041.1	174947	176164	KAN3033693.1
JBHFOX010000041.1	176463	177709	KAN3033694.1
JBHFOX010000041.1	182520	184244	KAN3033695.1
JBHFOX010000041.1	184694	185420	KAN3033696.1
JBHFOX010000041.1	185491	186520	KAN3033697.1
JBHFOX010000041.1	187694	188218	KAN3033698.1
JBHFOX010000041.1	188796	190863	KAN3033699.1
JBHFOX010000041.1	191791	192410	KAN3033700.1
JBHFOX010000041.1	193281	195613	KAN3033701.1
JBHFOX010000041.1	196014	196468	KAN3033702.1
JBHFOX010000041.1	197503	198803	KAN3033703.1
JBHFOX010000041.1	199390	204949	KAN3033704.1
JBHFOX010000041.1	205556	207155	KAN3033705.1
JBHFOX010000041.1	212128	213421	KAN3033706.1
JBHFOX010000041.1	214293	214952	KAN3033707.1
JBHFOX010000041.1	215224	216100	KAN3033708.1
JBHFOX010000041.1	216334	217276	KAN3033709.1
JBHFOX010000041.1	217542	218913	KAN3033710.1
JBHFOX010000041.1	219390	220167	KAN3033711.1
JBHFOX010000041.1	220579	221940	KAN3033712.1
JBHFOX010000042.1	45	1932	KAN3033532.1
JBHFOX010000042.1	2342	3850	KAN3033533.1
JBHFOX010000042.1	4872	6597	KAN3033534.1
JBHFOX010000042.1	6861	7823	KAN3033535.1
JBHFOX010000042.1	8513	10193	KAN3033536.1
JBHFOX010000042.1	13169	19798	KAN3033537.1
JBHFOX010000042.1	20685	23011	KAN3033538.1
JBHFOX010000042.1	26121	26876	KAN3033539.1
JBHFOX010000042.1	28095	30559	KAN3033540.1
JBHFOX010000042.1	31219	34463	KAN3033541.1
JBHFOX010000042.1	35080	38604	KAN3033542.1
JBHFOX010000042.1	39062	39641	KAN3033543.1
JBHFOX010000042.1	39942	40673	KAN3033544.1
JBHFOX010000042.1	41649	43422	KAN3033545.1
JBHFOX010000042.1	43634	45047	KAN3033546.1
JBHFOX010000042.1	45209	46263	KAN3033547.1
JBHFOX010000042.1	46871	48615	KAN3033548.1
JBHFOX010000042.1	48814	50480	KAN3033549.1
JBHFOX010000042.1	51284	53333	KAN3033550.1
JBHFOX010000042.1	53738	55681	KAN3033551.1
JBHFOX010000042.1	56068	57311	KAN3033552.1
JBHFOX010000042.1	57489	61346	KAN3033553.1
JBHFOX010000042.1	62274	63256	KAN3033554.1
JBHFOX010000042.1	64445	64709	KAN3033555.1
JBHFOX010000042.1	64829	65089	KAN3033556.1
JBHFOX010000042.1	65399	66301	KAN3033557.1
JBHFOX010000042.1	67845	68400	KAN3033558.1
JBHFOX010000042.1	69293	70514	KAN3033559.1
JBHFOX010000042.1	71160	71616	KAN3033560.1
JBHFOX010000042.1	71762	73456	KAN3033561.1
JBHFOX010000042.1	73824	81811	KAN3033562.1
JBHFOX010000042.1	82115	82721	KAN3033563.1
JBHFOX010000042.1	83072	85808	KAN3033564.1
JBHFOX010000042.1	87261	88323	KAN3033565.1
JBHFOX010000042.1	92276	94157	KAN3033566.1
JBHFOX010000042.1	95263	96149	KAN3033567.1
JBHFOX010000042.1	97516	97976	KAN3033568.1
JBHFOX010000042.1	98819	99263	KAN3033569.1
JBHFOX010000042.1	99581	100718	KAN3033570.1
JBHFOX010000042.1	102732	104514	KAN3033571.1
JBHFOX010000042.1	104661	105549	KAN3033572.1
JBHFOX010000042.1	107810	109814	KAN3033573.1
JBHFOX010000042.1	112925	114652	KAN3033574.1
JBHFOX010000042.1	116022	116987	KAN3033575.1
JBHFOX010000042.1	117290	118418	KAN3033576.1
JBHFOX010000042.1	118521	121556	KAN3033577.1
JBHFOX010000042.1	121988	125815	KAN3033578.1
JBHFOX010000042.1	126219	128077	KAN3033579.1
JBHFOX010000042.1	128876	130776	KAN3033580.1
JBHFOX010000042.1	132259	134397	KAN3033581.1
JBHFOX010000042.1	134781	135576	KAN3033582.1
JBHFOX010000042.1	136519	138416	KAN3033583.1
JBHFOX010000042.1	139544	140636	KAN3033584.1
JBHFOX010000042.1	142891	148006	KAN3033585.1
JBHFOX010000042.1	148183	149975	KAN3033586.1
JBHFOX010000042.1	150628	151833	KAN3033587.1
JBHFOX010000042.1	152358	153563	KAN3033588.1
JBHFOX010000042.1	154089	155919	KAN3033589.1
JBHFOX010000042.1	157253	160059	KAN3033590.1
JBHFOX010000042.1	160231	161889	KAN3033591.1
JBHFOX010000042.1	162143	165406	KAN3033592.1
JBHFOX010000042.1	165893	167045	KAN3033593.1
JBHFOX010000042.1	168091	169325	KAN3033594.1
JBHFOX010000042.1	169366	171041	KAN3033595.1
JBHFOX010000042.1	172145	173228	KAN3033596.1
JBHFOX010000042.1	175090	176804	KAN3033597.1
JBHFOX010000042.1	177954	180020	KAN3033598.1
JBHFOX010000042.1	182882	183304	KAN3033599.1
JBHFOX010000042.1	184043	186541	KAN3033600.1
JBHFOX010000042.1	188086	189559	KAN3033601.1
JBHFOX010000042.1	190316	192286	KAN3033602.1
JBHFOX010000042.1	193462	195522	KAN3033603.1
JBHFOX010000042.1	195696	196278	KAN3033604.1
JBHFOX010000042.1	196559	197506	KAN3033605.1
JBHFOX010000042.1	199088	200766	KAN3033606.1
JBHFOX010000042.1	203207	204221	KAN3033607.1
JBHFOX010000042.1	204580	205259	KAN3033608.1
JBHFOX010000042.1	205603	207609	KAN3033609.1
JBHFOX010000042.1	207919	208185	KAN3033610.1
JBHFOX010000042.1	209439	210753	KAN3033611.1
JBHFOX010000042.1	210841	211221	KAN3033612.1
JBHFOX010000042.1	211734	213490	KAN3033613.1
JBHFOX010000042.1	214249	216599	KAN3033614.1
JBHFOX010000042.1	219451	220564	KAN3033615.1
JBHFOX010000042.1	220967	222729	KAN3033616.1
JBHFOX010000043.1	823	2779	KAN3033452.1
JBHFOX010000043.1	3693	5226	KAN3033453.1
JBHFOX010000043.1	7453	8496	KAN3033454.1
JBHFOX010000043.1	9057	11696	KAN3033455.1
JBHFOX010000043.1	12405	14235	KAN3033456.1
JBHFOX010000043.1	14587	16114	KAN3033457.1
JBHFOX010000043.1	19131	20490	KAN3033458.1
JBHFOX010000043.1	21053	22073	KAN3033459.1
JBHFOX010000043.1	23013	23867	KAN3033460.1
JBHFOX010000043.1	24468	25663	KAN3033461.1
JBHFOX010000043.1	25941	29373	KAN3033462.1
JBHFOX010000043.1	29469	30660	KAN3033463.1
JBHFOX010000043.1	31057	32251	KAN3033464.1
JBHFOX010000043.1	34633	35377	KAN3033465.1
JBHFOX010000043.1	35745	37122	KAN3033466.1
JBHFOX010000043.1	37311	38256	KAN3033467.1
JBHFOX010000043.1	38536	38970	KAN3033468.1
JBHFOX010000043.1	41227	43046	KAN3033469.1
JBHFOX010000043.1	43315	44092	KAN3033470.1
JBHFOX010000043.1	44270	45793	KAN3033471.1
JBHFOX010000043.1	46562	47588	KAN3033472.1
JBHFOX010000043.1	48128	50949	KAN3033473.1
JBHFOX010000043.1	52663	53722	KAN3033474.1
JBHFOX010000043.1	60956	65967	KAN3033475.1
JBHFOX010000043.1	66478	67862	KAN3033476.1
JBHFOX010000043.1	70026	70774	KAN3033477.1
JBHFOX010000043.1	71999	72737	KAN3033478.1
JBHFOX010000043.1	73155	74253	KAN3033479.1
JBHFOX010000043.1	75220	77807	KAN3033480.1
JBHFOX010000043.1	78068	79743	KAN3033481.1
JBHFOX010000043.1	80233	81334	KAN3033482.1
JBHFOX010000043.1	84542	85372	KAN3033483.1
JBHFOX010000043.1	85951	87343	KAN3033484.1
JBHFOX010000043.1	87497	88555	KAN3033485.1
JBHFOX010000043.1	90882	92592	KAN3033486.1
JBHFOX010000043.1	92901	94993	KAN3033487.1
JBHFOX010000043.1	95803	96725	KAN3033488.1
JBHFOX010000043.1	97083	100842	KAN3033489.1
JBHFOX010000043.1	102055	103719	KAN3033490.1
JBHFOX010000043.1	105495	107498	KAN3033491.1
JBHFOX010000043.1	107874	108786	KAN3033492.1
JBHFOX010000043.1	109116	110103	KAN3033493.1
JBHFOX010000043.1	110290	111162	KAN3033494.1
JBHFOX010000043.1	111546	112137	KAN3033495.1
JBHFOX010000043.1	112232	113696	KAN3033496.1
JBHFOX010000043.1	113970	114621	KAN3033497.1
JBHFOX010000043.1	115139	116699	KAN3033498.1
JBHFOX010000043.1	117083	117481	KAN3033499.1
JBHFOX010000043.1	117913	119410	KAN3033500.1
JBHFOX010000043.1	120055	123159	KAN3033501.1
JBHFOX010000043.1	124308	125569	KAN3033502.1
JBHFOX010000043.1	126106	127880	KAN3033503.1
JBHFOX010000043.1	128186	130352	KAN3033504.1
JBHFOX010000043.1	131048	131909	KAN3033505.1
JBHFOX010000043.1	132232	133651	KAN3033506.1
JBHFOX010000043.1	134108	135244	KAN3033507.1
JBHFOX010000043.1	135503	137306	KAN3033508.1
JBHFOX010000043.1	139073	139839	KAN3033509.1
JBHFOX010000043.1	140090	143054	KAN3033510.1
JBHFOX010000043.1	145062	151385	KAN3033511.1
JBHFOX010000043.1	154733	156837	KAN3033512.1
JBHFOX010000043.1	156950	159023	KAN3033513.1
JBHFOX010000043.1	160152	161445	KAN3033514.1
JBHFOX010000043.1	161794	163610	KAN3033515.1
JBHFOX010000043.1	165672	169600	KAN3033516.1
JBHFOX010000043.1	170990	172195	KAN3033517.1
JBHFOX010000043.1	172537	173530	KAN3033518.1
JBHFOX010000043.1	173730	174434	KAN3033519.1
JBHFOX010000043.1	177611	179006	KAN3033520.1
JBHFOX010000043.1	180574	185348	KAN3033521.1
JBHFOX010000043.1	186078	187787	KAN3033522.1
JBHFOX010000043.1	188293	190090	KAN3033523.1
JBHFOX010000043.1	191233	191733	KAN3033524.1
JBHFOX010000043.1	193078	195206	KAN3033525.1
JBHFOX010000043.1	200131	201114	KAN3033526.1
JBHFOX010000043.1	206302	207182	KAN3033527.1
JBHFOX010000043.1	208265	211106	KAN3033528.1
JBHFOX010000043.1	211646	212131	KAN3033529.1
JBHFOX010000043.1	212818	215354	KAN3033530.1
JBHFOX010000043.1	215938	217588	KAN3033531.1
JBHFOX010000044.1	1075	2117	KAN3033370.1
JBHFOX010000044.1	8146	9094	KAN3033371.1
JBHFOX010000044.1	18860	20277	KAN3033372.1
JBHFOX010000044.1	20570	22034	KAN3033373.1
JBHFOX010000044.1	24077	24991	KAN3033374.1
JBHFOX010000044.1	25320	26673	KAN3033375.1
JBHFOX010000044.1	27131	29465	KAN3033376.1
JBHFOX010000044.1	30159	31235	KAN3033377.1
JBHFOX010000044.1	31828	33341	KAN3033378.1
JBHFOX010000044.1	37090	38303	KAN3033379.1
JBHFOX010000044.1	38660	39388	KAN3033380.1
JBHFOX010000044.1	39517	40949	KAN3033381.1
JBHFOX010000044.1	41664	42657	KAN3033382.1
JBHFOX010000044.1	42924	45370	KAN3033383.1
JBHFOX010000044.1	46154	47104	KAN3033384.1
JBHFOX010000044.1	47603	49139	KAN3033385.1
JBHFOX010000044.1	49546	50990	KAN3033386.1
JBHFOX010000044.1	56021	56822	KAN3033387.1
JBHFOX010000044.1	57155	58948	KAN3033388.1
JBHFOX010000044.1	60197	63791	KAN3033389.1
JBHFOX010000044.1	64359	66027	KAN3033390.1
JBHFOX010000044.1	66201	68822	KAN3033391.1
JBHFOX010000044.1	69111	69504	KAN3033392.1
JBHFOX010000044.1	71110	74511	KAN3033393.1
JBHFOX010000044.1	75190	75881	KAN3033394.1
JBHFOX010000044.1	77198	80645	KAN3033395.1
JBHFOX010000044.1	80931	82062	KAN3033396.1
JBHFOX010000044.1	82341	82949	KAN3033397.1
JBHFOX010000044.1	83226	86841	KAN3033398.1
JBHFOX010000044.1	87161	88617	KAN3033399.1
JBHFOX010000044.1	90038	91675	KAN3033400.1
JBHFOX010000044.1	92195	94291	KAN3033401.1
JBHFOX010000044.1	94883	95654	KAN3033402.1
JBHFOX010000044.1	96258	97023	KAN3033403.1
JBHFOX010000044.1	99188	100454	KAN3033404.1
JBHFOX010000044.1	100589	101803	KAN3033405.1
JBHFOX010000044.1	102469	103621	KAN3033406.1
JBHFOX010000044.1	105683	107970	KAN3033407.1
JBHFOX010000044.1	109393	110935	KAN3033408.1
JBHFOX010000044.1	111675	112973	KAN3033409.1
JBHFOX010000044.1	113947	116945	KAN3033410.1
JBHFOX010000044.1	117208	118452	KAN3033411.1
JBHFOX010000044.1	125994	126930	KAN3033412.1
JBHFOX010000044.1	128754	130448	KAN3033413.1
JBHFOX010000044.1	132964	133501	KAN3033414.1
JBHFOX010000044.1	134216	135071	KAN3033415.1
JBHFOX010000044.1	135287	135638	KAN3033416.1
JBHFOX010000044.1	136034	137072	KAN3033417.1
JBHFOX010000044.1	137168	138016	KAN3033418.1
JBHFOX010000044.1	139578	140795	KAN3033419.1
JBHFOX010000044.1	141349	142905	KAN3033420.1
JBHFOX010000044.1	144756	146155	KAN3033421.1
JBHFOX010000044.1	146698	147810	KAN3033422.1
JBHFOX010000044.1	148050	148421	KAN3033423.1
JBHFOX010000044.1	148846	150504	KAN3033424.1
JBHFOX010000044.1	152950	153736	KAN3033425.1
JBHFOX010000044.1	154541	156659	KAN3033426.1
JBHFOX010000044.1	156859	157813	KAN3033427.1
JBHFOX010000044.1	158570	159446	KAN3033428.1
JBHFOX010000044.1	159686	160736	KAN3033429.1
JBHFOX010000044.1	161370	164229	KAN3033430.1
JBHFOX010000044.1	164496	165364	KAN3033431.1
JBHFOX010000044.1	166107	167868	KAN3033432.1
JBHFOX010000044.1	168633	172831	KAN3033433.1
JBHFOX010000044.1	173401	176324	KAN3033434.1
JBHFOX010000044.1	178068	179997	KAN3033435.1
JBHFOX010000044.1	180047	181754	KAN3033436.1
JBHFOX010000044.1	182634	186101	KAN3033437.1
JBHFOX010000044.1	188929	190552	KAN3033438.1
JBHFOX010000044.1	190730	194497	KAN3033439.1
JBHFOX010000044.1	194726	196782	KAN3033440.1
JBHFOX010000044.1	197362	198223	KAN3033441.1
JBHFOX010000044.1	199613	200259	KAN3033442.1
JBHFOX010000044.1	200471	201317	KAN3033443.1
JBHFOX010000044.1	201795	203003	KAN3033444.1
JBHFOX010000044.1	203325	204690	KAN3033445.1
JBHFOX010000044.1	204944	206479	KAN3033446.1
JBHFOX010000044.1	207013	209548	KAN3033447.1
JBHFOX010000044.1	209805	210897	KAN3033448.1
JBHFOX010000044.1	211293	211778	KAN3033449.1
JBHFOX010000044.1	212120	213220	KAN3033450.1
JBHFOX010000044.1	214211	215959	KAN3033451.1
JBHFOX010000045.1	3826	6560	KAN3033304.1
JBHFOX010000045.1	6993	7683	KAN3033305.1
JBHFOX010000045.1	8789	10382	KAN3033306.1
JBHFOX010000045.1	11506	12854	KAN3033307.1
JBHFOX010000045.1	17719	18173	KAN3033308.1
JBHFOX010000045.1	23313	25900	KAN3033309.1
JBHFOX010000045.1	26699	27401	KAN3033310.1
JBHFOX010000045.1	30400	31867	KAN3033311.1
JBHFOX010000045.1	35279	35938	KAN3033312.1
JBHFOX010000045.1	36456	37038	KAN3033313.1
JBHFOX010000045.1	37537	38298	KAN3033314.1
JBHFOX010000045.1	40219	41904	KAN3033315.1
JBHFOX010000045.1	43071	44169	KAN3033316.1
JBHFOX010000045.1	44204	45702	KAN3033317.1
JBHFOX010000045.1	46190	47057	KAN3033318.1
JBHFOX010000045.1	47477	49543	KAN3033319.1
JBHFOX010000045.1	51547	52994	KAN3033320.1
JBHFOX010000045.1	53734	54415	KAN3033321.1
JBHFOX010000045.1	55155	55557	KAN3033322.1
JBHFOX010000045.1	56528	59898	KAN3033323.1
JBHFOX010000045.1	60622	63055	KAN3033324.1
JBHFOX010000045.1	64671	65510	KAN3033325.1
JBHFOX010000045.1	65712	67010	KAN3033326.1
JBHFOX010000045.1	68588	70387	KAN3033327.1
JBHFOX010000045.1	78367	80210	KAN3033328.1
JBHFOX010000045.1	80763	82293	KAN3033329.1
JBHFOX010000045.1	83139	83836	KAN3033330.1
JBHFOX010000045.1	85557	86568	KAN3033331.1
JBHFOX010000045.1	87081	90599	KAN3033332.1
JBHFOX010000045.1	91830	92307	KAN3033333.1
JBHFOX010000045.1	93152	93577	KAN3033334.1
JBHFOX010000045.1	94636	95056	KAN3033335.1
JBHFOX010000045.1	98554	100478	KAN3033336.1
JBHFOX010000045.1	101968	104918	KAN3033337.1
JBHFOX010000045.1	105528	106347	KAN3033338.1
JBHFOX010000045.1	107010	108717	KAN3033339.1
JBHFOX010000045.1	109047	110820	KAN3033340.1
JBHFOX010000045.1	111512	113017	KAN3033341.1
JBHFOX010000045.1	116378	120000	KAN3033342.1
JBHFOX010000045.1	120935	122896	KAN3033343.1
JBHFOX010000045.1	132392	134936	KAN3033344.1
JBHFOX010000045.1	141561	143322	KAN3033345.1
JBHFOX010000045.1	146152	148445	KAN3033346.1
JBHFOX010000045.1	148899	149343	KAN3033347.1
JBHFOX010000045.1	150466	152819	KAN3033348.1
JBHFOX010000045.1	152926	153322	KAN3033349.1
JBHFOX010000045.1	154017	155014	KAN3033350.1
JBHFOX010000045.1	155859	156806	KAN3033351.1
JBHFOX010000045.1	157210	158331	KAN3033352.1
JBHFOX010000045.1	159027	159744	KAN3033353.1
JBHFOX010000045.1	160528	162381	KAN3033354.1
JBHFOX010000045.1	169169	170910	KAN3033355.1
JBHFOX010000045.1	174801	176092	KAN3033356.1
JBHFOX010000045.1	181481	182369	KAN3033357.1
JBHFOX010000045.1	183116	184726	KAN3033358.1
JBHFOX010000045.1	185143	185482	KAN3033359.1
JBHFOX010000045.1	185819	189230	KAN3033360.1
JBHFOX010000045.1	189696	190469	KAN3033361.1
JBHFOX010000045.1	193756	195107	KAN3033362.1
JBHFOX010000045.1	195610	195948	KAN3033363.1
JBHFOX010000045.1	196338	196902	KAN3033364.1
JBHFOX010000045.1	197178	198179	KAN3033365.1
JBHFOX010000045.1	200889	204965	KAN3033366.1
JBHFOX010000045.1	205720	206203	KAN3033367.1
JBHFOX010000045.1	208042	209384	KAN3033368.1
JBHFOX010000045.1	209697	212060	KAN3033369.1
JBHFOX010000046.1	0	7016	KAN3033229.1
JBHFOX010000046.1	7572	8094	KAN3033230.1
JBHFOX010000046.1	11054	11960	KAN3033231.1
JBHFOX010000046.1	14227	15289	KAN3033232.1
JBHFOX010000046.1	15972	17772	KAN3033233.1
JBHFOX010000046.1	18970	21442	KAN3033234.1
JBHFOX010000046.1	23454	24634	KAN3033235.1
JBHFOX010000046.1	25112	26159	KAN3033236.1
JBHFOX010000046.1	27204	28700	KAN3033237.1
JBHFOX010000046.1	31360	32884	KAN3033238.1
JBHFOX010000046.1	33303	34284	KAN3033239.1
JBHFOX010000046.1	34575	36468	KAN3033240.1
JBHFOX010000046.1	37939	39371	KAN3033241.1
JBHFOX010000046.1	39691	41016	KAN3033242.1
JBHFOX010000046.1	41073	42552	KAN3033243.1
JBHFOX010000046.1	44301	45667	KAN3033244.1
JBHFOX010000046.1	46058	47821	KAN3033245.1
JBHFOX010000046.1	47954	49353	KAN3033246.1
JBHFOX010000046.1	52070	53385	KAN3033247.1
JBHFOX010000046.1	53885	54837	KAN3033248.1
JBHFOX010000046.1	56530	57685	KAN3033249.1
JBHFOX010000046.1	59525	61096	KAN3033250.1
JBHFOX010000046.1	62053	63850	KAN3033251.1
JBHFOX010000046.1	64300	65032	KAN3033252.1
JBHFOX010000046.1	65304	66300	KAN3033253.1
JBHFOX010000046.1	66428	67483	KAN3033254.1
JBHFOX010000046.1	68521	69944	KAN3033255.1
JBHFOX010000046.1	70494	71458	KAN3033256.1
JBHFOX010000046.1	72743	73976	KAN3033257.1
JBHFOX010000046.1	74144	75243	KAN3033258.1
JBHFOX010000046.1	75773	78075	KAN3033259.1
JBHFOX010000046.1	81317	81884	KAN3033260.1
JBHFOX010000046.1	82187	83493	KAN3033261.1
JBHFOX010000046.1	84945	86823	KAN3033262.1
JBHFOX010000046.1	89980	90917	KAN3033263.1
JBHFOX010000046.1	91966	92811	KAN3033264.1
JBHFOX010000046.1	93263	95909	KAN3033265.1
JBHFOX010000046.1	98153	99371	KAN3033266.1
JBHFOX010000046.1	101244	101700	KAN3033267.1
JBHFOX010000046.1	103641	106315	KAN3033268.1
JBHFOX010000046.1	106995	107565	KAN3033269.1
JBHFOX010000046.1	107571	108668	KAN3033270.1
JBHFOX010000046.1	109007	110132	KAN3033271.1
JBHFOX010000046.1	110163	111866	KAN3033272.1
JBHFOX010000046.1	112113	112995	KAN3033273.1
JBHFOX010000046.1	113929	116015	KAN3033274.1
JBHFOX010000046.1	119081	119847	KAN3033275.1
JBHFOX010000046.1	120299	122801	KAN3033276.1
JBHFOX010000046.1	124498	131076	KAN3033277.1
JBHFOX010000046.1	132194	136865	KAN3033278.1
JBHFOX010000046.1	140163	142494	KAN3033279.1
JBHFOX010000046.1	142865	143673	KAN3033280.1
JBHFOX010000046.1	144192	146154	KAN3033281.1
JBHFOX010000046.1	148043	148707	KAN3033282.1
JBHFOX010000046.1	151729	152537	KAN3033283.1
JBHFOX010000046.1	154083	155691	KAN3033284.1
JBHFOX010000046.1	159547	161378	KAN3033285.1
JBHFOX010000046.1	162351	162944	KAN3033286.1
JBHFOX010000046.1	163234	165181	KAN3033287.1
JBHFOX010000046.1	165348	166608	KAN3033288.1
JBHFOX010000046.1	169846	170986	KAN3033289.1
JBHFOX010000046.1	171955	172966	KAN3033290.1
JBHFOX010000046.1	173541	175155	KAN3033291.1
JBHFOX010000046.1	175860	177535	KAN3033292.1
JBHFOX010000046.1	180931	181685	KAN3033293.1
JBHFOX010000046.1	181912	183761	KAN3033294.1
JBHFOX010000046.1	185493	187032	KAN3033295.1
JBHFOX010000046.1	187719	188624	KAN3033296.1
JBHFOX010000046.1	189527	190649	KAN3033297.1
JBHFOX010000046.1	190919	192614	KAN3033298.1
JBHFOX010000046.1	193373	194114	KAN3033299.1
JBHFOX010000046.1	200207	201239	KAN3033300.1
JBHFOX010000046.1	202389	205139	KAN3033301.1
JBHFOX010000046.1	205742	207133	KAN3033302.1
JBHFOX010000046.1	208604	210506	KAN3033303.1
JBHFOX010000047.1	930	3084	KAN3033165.1
JBHFOX010000047.1	3392	3908	KAN3033166.1
JBHFOX010000047.1	4781	5648	KAN3033167.1
JBHFOX010000047.1	6000	6654	KAN3033168.1
JBHFOX010000047.1	7590	8628	KAN3033169.1
JBHFOX010000047.1	8989	9668	KAN3033170.1
JBHFOX010000047.1	11117	14667	KAN3033171.1
JBHFOX010000047.1	15971	19935	KAN3033172.1
JBHFOX010000047.1	27525	28317	KAN3033173.1
JBHFOX010000047.1	29134	32863	KAN3033174.1
JBHFOX010000047.1	33929	35527	KAN3033175.1
JBHFOX010000047.1	35727	37131	KAN3033176.1
JBHFOX010000047.1	37537	43400	KAN3033177.1
JBHFOX010000047.1	44964	48787	KAN3033178.1
JBHFOX010000047.1	49689	50409	KAN3033179.1
JBHFOX010000047.1	52291	56171	KAN3033180.1
JBHFOX010000047.1	56501	57260	KAN3033181.1
JBHFOX010000047.1	58725	59607	KAN3033182.1
JBHFOX010000047.1	60191	61386	KAN3033183.1
JBHFOX010000047.1	63442	64138	KAN3033184.1
JBHFOX010000047.1	64662	65675	KAN3033185.1
JBHFOX010000047.1	66013	69401	KAN3033186.1
JBHFOX010000047.1	69880	70700	KAN3033187.1
JBHFOX010000047.1	71837	73661	KAN3033188.1
JBHFOX010000047.1	76101	78916	KAN3033189.1
JBHFOX010000047.1	79388	80151	KAN3033190.1
JBHFOX010000047.1	80520	83318	KAN3033191.1
JBHFOX010000047.1	83579	84886	KAN3033192.1
JBHFOX010000047.1	85321	86074	KAN3033193.1
JBHFOX010000047.1	87329	88501	KAN3033194.1
JBHFOX010000047.1	88674	89558	KAN3033195.1
JBHFOX010000047.1	89690	91207	KAN3033196.1
JBHFOX010000047.1	91410	92729	KAN3033197.1
JBHFOX010000047.1	93015	95112	KAN3033198.1
JBHFOX010000047.1	95767	98121	KAN3033199.1
JBHFOX010000047.1	99976	100872	KAN3033200.1
JBHFOX010000047.1	101102	107574	KAN3033201.1
JBHFOX010000047.1	110097	111488	KAN3033202.1
JBHFOX010000047.1	112101	112738	KAN3033203.1
JBHFOX010000047.1	113959	115133	KAN3033204.1
JBHFOX010000047.1	116074	123784	KAN3033205.1
JBHFOX010000047.1	125774	127724	KAN3033206.1
JBHFOX010000047.1	129728	132221	KAN3033207.1
JBHFOX010000047.1	132500	133821	KAN3033208.1
JBHFOX010000047.1	133980	134895	KAN3033209.1
JBHFOX010000047.1	135430	135798	KAN3033210.1
JBHFOX010000047.1	136434	136878	KAN3033211.1
JBHFOX010000047.1	137684	138285	KAN3033212.1
JBHFOX010000047.1	138469	141625	KAN3033213.1
JBHFOX010000047.1	142350	146997	KAN3033214.1
JBHFOX010000047.1	148724	152022	KAN3033215.1
JBHFOX010000047.1	153277	153817	KAN3033216.1
JBHFOX010000047.1	155863	157249	KAN3033217.1
JBHFOX010000047.1	158184	159884	KAN3033218.1
JBHFOX010000047.1	163879	164727	KAN3033219.1
JBHFOX010000047.1	168113	171025	KAN3033220.1
JBHFOX010000047.1	171997	172666	KAN3033221.1
JBHFOX010000047.1	177199	180846	KAN3033222.1
JBHFOX010000047.1	181087	181609	KAN3033223.1
JBHFOX010000047.1	182579	184907	KAN3033224.1
JBHFOX010000047.1	189772	191200	KAN3033225.1
JBHFOX010000047.1	197889	202519	KAN3033226.1
JBHFOX010000047.1	203138	204553	KAN3033227.1
JBHFOX010000047.1	205535	206562	KAN3033228.1
JBHFOX010000048.1	182	938	KAN3033077.1
JBHFOX010000048.1	1206	2163	KAN3033078.1
JBHFOX010000048.1	2939	3998	KAN3033079.1
JBHFOX010000048.1	5828	7306	KAN3033080.1
JBHFOX010000048.1	9114	11097	KAN3033081.1
JBHFOX010000048.1	11449	13990	KAN3033082.1
JBHFOX010000048.1	14568	16370	KAN3033083.1
JBHFOX010000048.1	17953	18895	KAN3033084.1
JBHFOX010000048.1	19590	21614	KAN3033085.1
JBHFOX010000048.1	21757	25731	KAN3033086.1
JBHFOX010000048.1	26384	29930	KAN3033087.1
JBHFOX010000048.1	31530	33021	KAN3033088.1
JBHFOX010000048.1	33988	34297	KAN3033089.1
JBHFOX010000048.1	34808	36543	KAN3033090.1
JBHFOX010000048.1	36791	38786	KAN3033091.1
JBHFOX010000048.1	39874	40786	KAN3033092.1
JBHFOX010000048.1	42492	43459	KAN3033093.1
JBHFOX010000048.1	46943	47310	KAN3033094.1
JBHFOX010000048.1	48770	49872	KAN3033095.1
JBHFOX010000048.1	50070	51057	KAN3033096.1
JBHFOX010000048.1	51429	52056	KAN3033097.1
JBHFOX010000048.1	52183	54004	KAN3033098.1
JBHFOX010000048.1	54715	55970	KAN3033099.1
JBHFOX010000048.1	56299	58693	KAN3033100.1
JBHFOX010000048.1	59348	60395	KAN3033101.1
JBHFOX010000048.1	61037	61811	KAN3033102.1
JBHFOX010000048.1	61945	62981	KAN3033103.1
JBHFOX010000048.1	63225	64455	KAN3033104.1
JBHFOX010000048.1	66117	67308	KAN3033105.1
JBHFOX010000048.1	67694	68273	KAN3033106.1
JBHFOX010000048.1	68719	71254	KAN3033107.1
JBHFOX010000048.1	71536	73657	KAN3033108.1
JBHFOX010000048.1	74770	75437	KAN3033109.1
JBHFOX010000048.1	78786	80028	KAN3033110.1
JBHFOX010000048.1	80751	81343	KAN3033111.1
JBHFOX010000048.1	81848	82416	KAN3033112.1
JBHFOX010000048.1	82858	83295	KAN3033113.1
JBHFOX010000048.1	83439	85103	KAN3033114.1
JBHFOX010000048.1	85341	88303	KAN3033115.1
JBHFOX010000048.1	88588	91045	KAN3033116.1
JBHFOX010000048.1	91911	94077	KAN3033117.1
JBHFOX010000048.1	94698	98607	KAN3033118.1
JBHFOX010000048.1	99022	99619	KAN3033119.1
JBHFOX010000048.1	99943	101810	KAN3033120.1
JBHFOX010000048.1	102527	103672	KAN3033121.1
JBHFOX010000048.1	105135	107572	KAN3033122.1
JBHFOX010000048.1	107837	108667	KAN3033123.1
JBHFOX010000048.1	108984	111802	KAN3033124.1
JBHFOX010000048.1	112420	113443	KAN3033125.1
JBHFOX010000048.1	114105	116869	KAN3033126.1
JBHFOX010000048.1	117420	118516	KAN3033127.1
JBHFOX010000048.1	120277	123784	KAN3033128.1
JBHFOX010000048.1	124153	125152	KAN3033129.1
JBHFOX010000048.1	125894	130957	KAN3033130.1
JBHFOX010000048.1	132771	134047	KAN3033131.1
JBHFOX010000048.1	134440	136786	KAN3033132.1
JBHFOX010000048.1	138538	141149	KAN3033133.1
JBHFOX010000048.1	142834	144176	KAN3033134.1
JBHFOX010000048.1	145131	145665	KAN3033135.1
JBHFOX010000048.1	147014	148911	KAN3033136.1
JBHFOX010000048.1	149384	152642	KAN3033137.1
JBHFOX010000048.1	153249	154171	KAN3033138.1
JBHFOX010000048.1	154442	156086	KAN3033139.1
JBHFOX010000048.1	156349	158097	KAN3033140.1
JBHFOX010000048.1	158602	159328	KAN3033141.1
JBHFOX010000048.1	159576	162215	KAN3033142.1
JBHFOX010000048.1	162583	164264	KAN3033143.1
JBHFOX010000048.1	164703	168601	KAN3033144.1
JBHFOX010000048.1	170341	171379	KAN3033145.1
JBHFOX010000048.1	171715	172838	KAN3033146.1
JBHFOX010000048.1	173037	174206	KAN3033147.1
JBHFOX010000048.1	174648	175896	KAN3033148.1
JBHFOX010000048.1	178068	178820	KAN3033149.1
JBHFOX010000048.1	179152	179860	KAN3033150.1
JBHFOX010000048.1	180404	181018	KAN3033151.1
JBHFOX010000048.1	181167	183429	KAN3033152.1
JBHFOX010000048.1	184241	186383	KAN3033153.1
JBHFOX010000048.1	186654	187038	KAN3033154.1
JBHFOX010000048.1	188156	188540	KAN3033155.1
JBHFOX010000048.1	189162	189581	KAN3033156.1
JBHFOX010000048.1	191779	193595	KAN3033157.1
JBHFOX010000048.1	193881	194354	KAN3033158.1
JBHFOX010000048.1	194655	195191	KAN3033159.1
JBHFOX010000048.1	195430	196137	KAN3033160.1
JBHFOX010000048.1	196443	197266	KAN3033161.1
JBHFOX010000048.1	197558	198503	KAN3033162.1
JBHFOX010000048.1	199557	200769	KAN3033163.1
JBHFOX010000048.1	201468	203636	KAN3033164.1
JBHFOX010000049.1	1822	5632	KAN3033010.1
JBHFOX010000049.1	8454	8933	KAN3033011.1
JBHFOX010000049.1	9003	10365	KAN3033012.1
JBHFOX010000049.1	10826	11240	KAN3033013.1
JBHFOX010000049.1	11906	13337	KAN3033014.1
JBHFOX010000049.1	13523	14352	KAN3033015.1
JBHFOX010000049.1	17462	20285	KAN3033016.1
JBHFOX010000049.1	22318	23803	KAN3033017.1
JBHFOX010000049.1	24677	27942	KAN3033018.1
JBHFOX010000049.1	28954	30703	KAN3033019.1
JBHFOX010000049.1	33099	38040	KAN3033020.1
JBHFOX010000049.1	40118	40697	KAN3033021.1
JBHFOX010000049.1	42004	46540	KAN3033022.1
JBHFOX010000049.1	47112	49141	KAN3033023.1
JBHFOX010000049.1	49461	52894	KAN3033024.1
JBHFOX010000049.1	53612	54285	KAN3033025.1
JBHFOX010000049.1	54335	55367	KAN3033026.1
JBHFOX010000049.1	56308	59148	KAN3033027.1
JBHFOX010000049.1	61598	62129	KAN3033028.1
JBHFOX010000049.1	62683	64057	KAN3033029.1
JBHFOX010000049.1	66266	66727	KAN3033030.1
JBHFOX010000049.1	70530	70969	KAN3033031.1
JBHFOX010000049.1	73214	74168	KAN3033032.1
JBHFOX010000049.1	74490	87665	KAN3033033.1
JBHFOX010000049.1	88195	93497	KAN3033034.1
JBHFOX010000049.1	93846	95040	KAN3033035.1
JBHFOX010000049.1	95266	96330	KAN3033036.1
JBHFOX010000049.1	97107	99977	KAN3033037.1
JBHFOX010000049.1	100666	102256	KAN3033038.1
JBHFOX010000049.1	103039	103919	KAN3033039.1
JBHFOX010000049.1	105146	106125	KAN3033040.1
JBHFOX010000049.1	106192	107018	KAN3033041.1
JBHFOX010000049.1	114115	115481	KAN3033042.1
JBHFOX010000049.1	115745	116722	KAN3033043.1
JBHFOX010000049.1	118616	120634	KAN3033044.1
JBHFOX010000049.1	120907	121903	KAN3033045.1
JBHFOX010000049.1	122996	123896	KAN3033046.1
JBHFOX010000049.1	127532	128838	KAN3033047.1
JBHFOX010000049.1	129772	130216	KAN3033048.1
JBHFOX010000049.1	131428	132231	KAN3033049.1
JBHFOX010000049.1	132384	132744	KAN3033050.1
JBHFOX010000049.1	133695	135894	KAN3033051.1
JBHFOX010000049.1	137130	139062	KAN3033052.1
JBHFOX010000049.1	140150	141380	KAN3033053.1
JBHFOX010000049.1	141775	142352	KAN3033054.1
JBHFOX010000049.1	142410	143247	KAN3033055.1
JBHFOX010000049.1	143555	146969	KAN3033056.1
JBHFOX010000049.1	147736	148815	KAN3033057.1
JBHFOX010000049.1	149219	151884	KAN3033058.1
JBHFOX010000049.1	152508	154280	KAN3033059.1
JBHFOX010000049.1	154894	155317	KAN3033060.1
JBHFOX010000049.1	155840	157096	KAN3033061.1
JBHFOX010000049.1	157304	158351	KAN3033062.1
JBHFOX010000049.1	159040	159580	KAN3033063.1
JBHFOX010000049.1	164204	165107	KAN3033064.1
JBHFOX010000049.1	167104	168355	KAN3033065.1
JBHFOX010000049.1	168603	183345	KAN3033066.1
JBHFOX010000049.1	183626	186489	KAN3033067.1
JBHFOX010000049.1	186755	187746	KAN3033068.1
JBHFOX010000049.1	187999	188761	KAN3033069.1
JBHFOX010000049.1	189164	190212	KAN3033070.1
JBHFOX010000049.1	190860	192488	KAN3033071.1
JBHFOX010000049.1	193004	193849	KAN3033072.1
JBHFOX010000049.1	194504	195593	KAN3033073.1
JBHFOX010000049.1	196091	197232	KAN3033074.1
JBHFOX010000049.1	197844	200922	KAN3033075.1
JBHFOX010000049.1	201523	202644	KAN3033076.1
JBHFOX010000050.1	6182	8172	KAN3032936.1
JBHFOX010000050.1	8732	9789	KAN3032937.1
JBHFOX010000050.1	10441	12380	KAN3032938.1
JBHFOX010000050.1	12768	14672	KAN3032939.1
JBHFOX010000050.1	14769	16195	KAN3032940.1
JBHFOX010000050.1	17107	18232	KAN3032941.1
JBHFOX010000050.1	18351	20053	KAN3032942.1
JBHFOX010000050.1	20920	22071	KAN3032943.1
JBHFOX010000050.1	22627	23686	KAN3032944.1
JBHFOX010000050.1	23964	24915	KAN3032945.1
JBHFOX010000050.1	25152	26395	KAN3032946.1
JBHFOX010000050.1	28294	33277	KAN3032947.1
JBHFOX010000050.1	33541	35222	KAN3032948.1
JBHFOX010000050.1	36898	37780	KAN3032949.1
JBHFOX010000050.1	38698	39282	KAN3032950.1
JBHFOX010000050.1	41020	43388	KAN3032951.1
JBHFOX010000050.1	44836	46741	KAN3032952.1
JBHFOX010000050.1	48623	54064	KAN3032953.1
JBHFOX010000050.1	57536	59186	KAN3032954.1
JBHFOX010000050.1	60987	63299	KAN3032955.1
JBHFOX010000050.1	66889	68455	KAN3032956.1
JBHFOX010000050.1	69029	70161	KAN3032957.1
JBHFOX010000050.1	70709	72259	KAN3032958.1
JBHFOX010000050.1	73404	74854	KAN3032959.1
JBHFOX010000050.1	75390	76668	KAN3032960.1
JBHFOX010000050.1	77636	78626	KAN3032961.1
JBHFOX010000050.1	79523	84628	KAN3032962.1
JBHFOX010000050.1	86519	87389	KAN3032963.1
JBHFOX010000050.1	91558	92067	KAN3032964.1
JBHFOX010000050.1	92284	96033	KAN3032965.1
JBHFOX010000050.1	100045	102294	KAN3032966.1
JBHFOX010000050.1	103331	103960	KAN3032967.1
JBHFOX010000050.1	104239	104852	KAN3032968.1
JBHFOX010000050.1	105175	105945	KAN3032969.1
JBHFOX010000050.1	106047	108075	KAN3032970.1
JBHFOX010000050.1	108897	110001	KAN3032971.1
JBHFOX010000050.1	113676	114892	KAN3032972.1
JBHFOX010000050.1	115220	116126	KAN3032973.1
JBHFOX010000050.1	117980	118836	KAN3032974.1
JBHFOX010000050.1	119442	121960	KAN3032975.1
JBHFOX010000050.1	123450	124534	KAN3032976.1
JBHFOX010000050.1	124822	125316	KAN3032977.1
JBHFOX010000050.1	125596	126160	KAN3032978.1
JBHFOX010000050.1	130304	131061	KAN3032979.1
JBHFOX010000050.1	131990	134023	KAN3032980.1
JBHFOX010000050.1	134413	136954	KAN3032981.1
JBHFOX010000050.1	137725	138134	KAN3032982.1
JBHFOX010000050.1	138826	140242	KAN3032983.1
JBHFOX010000050.1	144404	145949	KAN3032984.1
JBHFOX010000050.1	146453	147389	KAN3032985.1
JBHFOX010000050.1	147598	149692	KAN3032986.1
JBHFOX010000050.1	149883	151534	KAN3032987.1
JBHFOX010000050.1	151791	152640	KAN3032988.1
JBHFOX010000050.1	152856	153553	KAN3032989.1
JBHFOX010000050.1	153770	155406	KAN3032990.1
JBHFOX010000050.1	158071	159529	KAN3032991.1
JBHFOX010000050.1	162086	163645	KAN3032992.1
JBHFOX010000050.1	164617	166069	KAN3032993.1
JBHFOX010000050.1	166524	168012	KAN3032994.1
JBHFOX010000050.1	168227	169492	KAN3032995.1
JBHFOX010000050.1	171374	173776	KAN3032996.1
JBHFOX010000050.1	174238	175554	KAN3032997.1
JBHFOX010000050.1	176026	177479	KAN3032998.1
JBHFOX010000050.1	177921	178338	KAN3032999.1
JBHFOX010000050.1	179054	180503	KAN3033000.1
JBHFOX010000050.1	180850	185175	KAN3033001.1
JBHFOX010000050.1	185516	186341	KAN3033002.1
JBHFOX010000050.1	186526	186985	KAN3033003.1
JBHFOX010000050.1	187434	189163	KAN3033004.1
JBHFOX010000050.1	189554	190143	KAN3033005.1
JBHFOX010000050.1	190403	191884	KAN3033006.1
JBHFOX010000050.1	192503	194878	KAN3033007.1
JBHFOX010000050.1	195294	196741	KAN3033008.1
JBHFOX010000050.1	196946	198045	KAN3033009.1
JBHFOX010000051.1	1817	3322	KAN3032861.1
JBHFOX010000051.1	12375	14856	KAN3032862.1
JBHFOX010000051.1	15351	17689	KAN3032863.1
JBHFOX010000051.1	19284	20455	KAN3032864.1
JBHFOX010000051.1	20602	21637	KAN3032865.1
JBHFOX010000051.1	22007	23386	KAN3032866.1
JBHFOX010000051.1	24295	24636	KAN3032867.1
JBHFOX010000051.1	24904	27466	KAN3032868.1
JBHFOX010000051.1	29097	30501	KAN3032869.1
JBHFOX010000051.1	31894	32889	KAN3032870.1
JBHFOX010000051.1	33429	35054	KAN3032871.1
JBHFOX010000051.1	35433	36454	KAN3032872.1
JBHFOX010000051.1	37317	38492	KAN3032873.1
JBHFOX010000051.1	39407	40751	KAN3032874.1
JBHFOX010000051.1	41173	43991	KAN3032875.1
JBHFOX010000051.1	44600	46294	KAN3032876.1
JBHFOX010000051.1	48096	50715	KAN3032877.1
JBHFOX010000051.1	52163	53069	KAN3032878.1
JBHFOX010000051.1	53717	55533	KAN3032879.1
JBHFOX010000051.1	55757	57921	KAN3032880.1
JBHFOX010000051.1	59091	60618	KAN3032881.1
JBHFOX010000051.1	60889	61776	KAN3032882.1
JBHFOX010000051.1	61915	63329	KAN3032883.1
JBHFOX010000051.1	63875	67499	KAN3032884.1
JBHFOX010000051.1	68351	69844	KAN3032885.1
JBHFOX010000051.1	70307	70987	KAN3032886.1
JBHFOX010000051.1	71543	73241	KAN3032887.1
JBHFOX010000051.1	73515	73986	KAN3032888.1
JBHFOX010000051.1	74416	75836	KAN3032889.1
JBHFOX010000051.1	75999	76767	KAN3032890.1
JBHFOX010000051.1	77539	78823	KAN3032891.1
JBHFOX010000051.1	79376	80825	KAN3032892.1
JBHFOX010000051.1	81188	82768	KAN3032893.1
JBHFOX010000051.1	83443	84622	KAN3032894.1
JBHFOX010000051.1	85954	86760	KAN3032895.1
JBHFOX010000051.1	87533	88360	KAN3032896.1
JBHFOX010000051.1	88666	89929	KAN3032897.1
JBHFOX010000051.1	90517	90901	KAN3032898.1
JBHFOX010000051.1	91344	94875	KAN3032899.1
JBHFOX010000051.1	97194	97840	KAN3032900.1
JBHFOX010000051.1	98220	100060	KAN3032901.1
JBHFOX010000051.1	101426	102529	KAN3032902.1
JBHFOX010000051.1	105464	108233	KAN3032903.1
JBHFOX010000051.1	112259	113349	KAN3032904.1
JBHFOX010000051.1	113680	115532	KAN3032905.1
JBHFOX010000051.1	116054	116583	KAN3032906.1
JBHFOX010000051.1	117034	118404	KAN3032907.1
JBHFOX010000051.1	120239	124947	KAN3032908.1
JBHFOX010000051.1	126216	132699	KAN3032909.1
JBHFOX010000051.1	133149	134148	KAN3032910.1
JBHFOX010000051.1	134493	135813	KAN3032911.1
JBHFOX010000051.1	138128	138950	KAN3032912.1
JBHFOX010000051.1	139259	141379	KAN3032913.1
JBHFOX010000051.1	141754	142453	KAN3032914.1
JBHFOX010000051.1	143167	143827	KAN3032915.1
JBHFOX010000051.1	146223	146730	KAN3032916.1
JBHFOX010000051.1	147869	148668	KAN3032917.1
JBHFOX010000051.1	148989	152338	KAN3032918.1
JBHFOX010000051.1	152664	153862	KAN3032919.1
JBHFOX010000051.1	156247	156721	KAN3032920.1
JBHFOX010000051.1	157389	158718	KAN3032921.1
JBHFOX010000051.1	159630	162504	KAN3032922.1
JBHFOX010000051.1	164041	167013	KAN3032923.1
JBHFOX010000051.1	167319	167798	KAN3032924.1
JBHFOX010000051.1	168650	172410	KAN3032925.1
JBHFOX010000051.1	173412	175762	KAN3032926.1
JBHFOX010000051.1	176538	178122	KAN3032927.1
JBHFOX010000051.1	178480	180695	KAN3032928.1
JBHFOX010000051.1	181054	182240	KAN3032929.1
JBHFOX010000051.1	182588	184008	KAN3032930.1
JBHFOX010000051.1	185134	186085	KAN3032931.1
JBHFOX010000051.1	186249	187891	KAN3032932.1
JBHFOX010000051.1	187996	189697	KAN3032933.1
JBHFOX010000051.1	190584	191905	KAN3032934.1
JBHFOX010000051.1	192697	195384	KAN3032935.1
JBHFOX010000052.1	2789	4037	KAN3032793.1
JBHFOX010000052.1	5145	6334	KAN3032794.1
JBHFOX010000052.1	6569	14977	KAN3032795.1
JBHFOX010000052.1	15303	20185	KAN3032796.1
JBHFOX010000052.1	20374	22537	KAN3032797.1
JBHFOX010000052.1	23217	24801	KAN3032798.1
JBHFOX010000052.1	25286	27012	KAN3032799.1
JBHFOX010000052.1	27168	28428	KAN3032800.1
JBHFOX010000052.1	29834	31190	KAN3032801.1
JBHFOX010000052.1	31617	33436	KAN3032802.1
JBHFOX010000052.1	34635	35257	KAN3032803.1
JBHFOX010000052.1	38714	39493	KAN3032804.1
JBHFOX010000052.1	41721	42516	KAN3032805.1
JBHFOX010000052.1	43872	44270	KAN3032806.1
JBHFOX010000052.1	45629	49651	KAN3032807.1
JBHFOX010000052.1	49958	50627	KAN3032808.1
JBHFOX010000052.1	51803	52945	KAN3032809.1
JBHFOX010000052.1	53722	54370	KAN3032810.1
JBHFOX010000052.1	55546	57482	KAN3032811.1
JBHFOX010000052.1	57943	58280	KAN3032812.1
JBHFOX010000052.1	58799	60725	KAN3032813.1
JBHFOX010000052.1	65026	66008	KAN3032814.1
JBHFOX010000052.1	66421	67370	KAN3032815.1
JBHFOX010000052.1	67477	69623	KAN3032816.1
JBHFOX010000052.1	70206	73569	KAN3032817.1
JBHFOX010000052.1	74984	78166	KAN3032818.1
JBHFOX010000052.1	85769	87340	KAN3032819.1
JBHFOX010000052.1	90719	93208	KAN3032820.1
JBHFOX010000052.1	93883	94687	KAN3032821.1
JBHFOX010000052.1	98073	99813	KAN3032822.1
JBHFOX010000052.1	100199	101359	KAN3032823.1
JBHFOX010000052.1	103337	105138	KAN3032824.1
JBHFOX010000052.1	105315	106633	KAN3032825.1
JBHFOX010000052.1	106882	107905	KAN3032826.1
JBHFOX010000052.1	108439	109474	KAN3032827.1
JBHFOX010000052.1	109943	111436	KAN3032828.1
JBHFOX010000052.1	111679	112539	KAN3032829.1
JBHFOX010000052.1	112866	114136	KAN3032830.1
JBHFOX010000052.1	114556	115513	KAN3032831.1
JBHFOX010000052.1	116051	117137	KAN3032832.1
JBHFOX010000052.1	117359	119767	KAN3032833.1
JBHFOX010000052.1	120450	121600	KAN3032834.1
JBHFOX010000052.1	121887	123411	KAN3032835.1
JBHFOX010000052.1	123663	125073	KAN3032836.1
JBHFOX010000052.1	126074	129851	KAN3032837.1
JBHFOX010000052.1	132038	132756	KAN3032838.1
JBHFOX010000052.1	132947	135278	KAN3032839.1
JBHFOX010000052.1	135324	135999	KAN3032840.1
JBHFOX010000052.1	136781	137219	KAN3032841.1
JBHFOX010000052.1	138054	141027	KAN3032842.1
JBHFOX010000052.1	141999	144247	KAN3032843.1
JBHFOX010000052.1	144542	145499	KAN3032844.1
JBHFOX010000052.1	146684	147774	KAN3032845.1
JBHFOX010000052.1	149589	150948	KAN3032846.1
JBHFOX010000052.1	152399	155093	KAN3032847.1
JBHFOX010000052.1	156441	157461	KAN3032848.1
JBHFOX010000052.1	158010	161822	KAN3032849.1
JBHFOX010000052.1	162034	164833	KAN3032850.1
JBHFOX010000052.1	165368	166472	KAN3032851.1
JBHFOX010000052.1	166893	168587	KAN3032852.1
JBHFOX010000052.1	168791	170560	KAN3032853.1
JBHFOX010000052.1	170872	172087	KAN3032854.1
JBHFOX010000052.1	172789	173253	KAN3032855.1
JBHFOX010000052.1	173620	175402	KAN3032856.1
JBHFOX010000052.1	175872	177637	KAN3032857.1
JBHFOX010000052.1	177957	179230	KAN3032858.1
JBHFOX010000052.1	188880	189861	KAN3032859.1
JBHFOX010000052.1	190584	191023	KAN3032860.1
JBHFOX010000053.1	290	2241	KAN3032731.1
JBHFOX010000053.1	5481	25137	KAN3032732.1
JBHFOX010000053.1	26821	27358	KAN3032733.1
JBHFOX010000053.1	28743	29388	KAN3032734.1
JBHFOX010000053.1	30988	32246	KAN3032735.1
JBHFOX010000053.1	32720	34061	KAN3032736.1
JBHFOX010000053.1	36639	38026	KAN3032737.1
JBHFOX010000053.1	38747	40462	KAN3032738.1
JBHFOX010000053.1	41696	42457	KAN3032739.1
JBHFOX010000053.1	42947	43451	KAN3032740.1
JBHFOX010000053.1	43776	44540	KAN3032741.1
JBHFOX010000053.1	44812	45516	KAN3032742.1
JBHFOX010000053.1	45584	46202	KAN3032743.1
JBHFOX010000053.1	46311	47130	KAN3032744.1
JBHFOX010000053.1	47890	49033	KAN3032745.1
JBHFOX010000053.1	49534	51195	KAN3032746.1
JBHFOX010000053.1	51585	52693	KAN3032747.1
JBHFOX010000053.1	53964	55047	KAN3032748.1
JBHFOX010000053.1	55463	58893	KAN3032749.1
JBHFOX010000053.1	60090	61284	KAN3032750.1
JBHFOX010000053.1	61323	62138	KAN3032751.1
JBHFOX010000053.1	63697	65280	KAN3032752.1
JBHFOX010000053.1	65320	66861	KAN3032753.1
JBHFOX010000053.1	69952	70351	KAN3032754.1
JBHFOX010000053.1	70686	71017	KAN3032755.1
JBHFOX010000053.1	72964	74797	KAN3032756.1
JBHFOX010000053.1	76348	76687	KAN3032757.1
JBHFOX010000053.1	76863	77427	KAN3032758.1
JBHFOX010000053.1	78980	79277	KAN3032759.1
JBHFOX010000053.1	80137	81044	KAN3032760.1
JBHFOX010000053.1	81506	82688	KAN3032761.1
JBHFOX010000053.1	82944	83252	KAN3032762.1
JBHFOX010000053.1	84096	86064	KAN3032763.1
JBHFOX010000053.1	87634	88129	KAN3032764.1
JBHFOX010000053.1	89363	90019	KAN3032765.1
JBHFOX010000053.1	90383	92906	KAN3032766.1
JBHFOX010000053.1	95346	96006	KAN3032767.1
JBHFOX010000053.1	98449	100041	KAN3032768.1
JBHFOX010000053.1	101163	102392	KAN3032769.1
JBHFOX010000053.1	103552	105202	KAN3032770.1
JBHFOX010000053.1	106169	107795	KAN3032771.1
JBHFOX010000053.1	108526	110386	KAN3032772.1
JBHFOX010000053.1	111662	112133	KAN3032773.1
JBHFOX010000053.1	113175	116315	KAN3032774.1
JBHFOX010000053.1	117289	118460	KAN3032775.1
JBHFOX010000053.1	119697	120437	KAN3032776.1
JBHFOX010000053.1	121256	122074	KAN3032777.1
JBHFOX010000053.1	123247	123541	KAN3032778.1
JBHFOX010000053.1	131662	133604	KAN3032779.1
JBHFOX010000053.1	139275	140817	KAN3032780.1
JBHFOX010000053.1	141999	144490	KAN3032781.1
JBHFOX010000053.1	145236	145548	KAN3032782.1
JBHFOX010000053.1	148562	149502	KAN3032783.1
JBHFOX010000053.1	150082	151744	KAN3032784.1
JBHFOX010000053.1	151893	154472	KAN3032785.1
JBHFOX010000053.1	154865	156046	KAN3032786.1
JBHFOX010000053.1	156925	158967	KAN3032787.1
JBHFOX010000053.1	166677	167715	KAN3032788.1
JBHFOX010000053.1	170727	171486	KAN3032789.1
JBHFOX010000053.1	172378	172804	KAN3032790.1
JBHFOX010000053.1	176429	178373	KAN3032791.1
JBHFOX010000053.1	178939	180124	KAN3032792.1
JBHFOX010000054.1	528	3052	KAN3032660.1
JBHFOX010000054.1	3237	4629	KAN3032661.1
JBHFOX010000054.1	6423	8429	KAN3032662.1
JBHFOX010000054.1	9139	9833	KAN3032663.1
JBHFOX010000054.1	10794	12626	KAN3032664.1
JBHFOX010000054.1	13069	15213	KAN3032665.1
JBHFOX010000054.1	16805	18836	KAN3032666.1
JBHFOX010000054.1	19895	21206	KAN3032667.1
JBHFOX010000054.1	21786	22379	KAN3032668.1
JBHFOX010000054.1	22994	25615	KAN3032669.1
JBHFOX010000054.1	26849	28745	KAN3032670.1
JBHFOX010000054.1	29295	30296	KAN3032671.1
JBHFOX010000054.1	30563	32741	KAN3032672.1
JBHFOX010000054.1	32974	34348	KAN3032673.1
JBHFOX010000054.1	41860	43916	KAN3032674.1
JBHFOX010000054.1	44883	46531	KAN3032675.1
JBHFOX010000054.1	47063	47882	KAN3032676.1
JBHFOX010000054.1	51168	53070	KAN3032677.1
JBHFOX010000054.1	53624	56553	KAN3032678.1
JBHFOX010000054.1	57047	58386	KAN3032679.1
JBHFOX010000054.1	58606	59830	KAN3032680.1
JBHFOX010000054.1	61030	62692	KAN3032681.1
JBHFOX010000054.1	63938	65022	KAN3032682.1
JBHFOX010000054.1	66675	69329	KAN3032683.1
JBHFOX010000054.1	71659	72751	KAN3032684.1
JBHFOX010000054.1	72862	73612	KAN3032685.1
JBHFOX010000054.1	80233	81321	KAN3032686.1
JBHFOX010000054.1	82585	84492	KAN3032687.1
JBHFOX010000054.1	85209	86380	KAN3032688.1
JBHFOX010000054.1	87032	87560	KAN3032689.1
JBHFOX010000054.1	87827	88510	KAN3032690.1
JBHFOX010000054.1	88892	91274	KAN3032691.1
JBHFOX010000054.1	91623	93062	KAN3032692.1
JBHFOX010000054.1	93401	94376	KAN3032693.1
JBHFOX010000054.1	94595	94940	KAN3032694.1
JBHFOX010000054.1	95332	97737	KAN3032695.1
JBHFOX010000054.1	97977	98699	KAN3032696.1
JBHFOX010000054.1	99520	100283	KAN3032697.1
JBHFOX010000054.1	100560	102190	KAN3032698.1
JBHFOX010000054.1	102928	103627	KAN3032699.1
JBHFOX010000054.1	104092	105684	KAN3032700.1
JBHFOX010000054.1	106688	107325	KAN3032701.1
JBHFOX010000054.1	107872	110719	KAN3032702.1
JBHFOX010000054.1	111031	112058	KAN3032703.1
JBHFOX010000054.1	113893	115245	KAN3032704.1
JBHFOX010000054.1	115917	117378	KAN3032705.1
JBHFOX010000054.1	117979	119098	KAN3032706.1
JBHFOX010000054.1	119414	120791	KAN3032707.1
JBHFOX010000054.1	121070	121346	KAN3032708.1
JBHFOX010000054.1	122825	123537	KAN3032709.1
JBHFOX010000054.1	123906	124249	KAN3032710.1
JBHFOX010000054.1	124305	125246	KAN3032711.1
JBHFOX010000054.1	126772	127462	KAN3032712.1
JBHFOX010000054.1	128008	129838	KAN3032713.1
JBHFOX010000054.1	131994	133546	KAN3032714.1
JBHFOX010000054.1	137057	138153	KAN3032715.1
JBHFOX010000054.1	138608	139352	KAN3032716.1
JBHFOX010000054.1	139733	140559	KAN3032717.1
JBHFOX010000054.1	141419	141710	KAN3032718.1
JBHFOX010000054.1	142494	142905	KAN3032719.1
JBHFOX010000054.1	143605	145695	KAN3032720.1
JBHFOX010000054.1	146152	146599	KAN3032721.1
JBHFOX010000054.1	147152	147587	KAN3032722.1
JBHFOX010000054.1	148074	149109	KAN3032723.1
JBHFOX010000054.1	152268	156676	KAN3032724.1
JBHFOX010000054.1	157181	161689	KAN3032725.1
JBHFOX010000054.1	163511	164975	KAN3032726.1
JBHFOX010000054.1	165695	167433	KAN3032727.1
JBHFOX010000054.1	168107	168638	KAN3032728.1
JBHFOX010000054.1	171003	172622	KAN3032729.1
JBHFOX010000054.1	175993	177765	KAN3032730.1
JBHFOX010000055.1	8294	9864	KAN3031198.1
JBHFOX010000055.1	12522	12923	KAN3031199.1
JBHFOX010000055.1	13313	16175	KAN3031200.1
JBHFOX010000055.1	16445	18378	KAN3031201.1
JBHFOX010000055.1	18833	19496	KAN3031202.1
JBHFOX010000055.1	21815	24720	KAN3031203.1
JBHFOX010000055.1	24815	26860	KAN3031204.1
JBHFOX010000055.1	27520	28730	KAN3031205.1
JBHFOX010000055.1	29010	30322	KAN3031206.1
JBHFOX010000055.1	30929	31892	KAN3031207.1
JBHFOX010000055.1	38744	40819	KAN3031208.1
JBHFOX010000055.1	42108	43317	KAN3031209.1
JBHFOX010000055.1	43790	47921	KAN3031210.1
JBHFOX010000055.1	48950	49196	KAN3031211.1
JBHFOX010000055.1	49360	50503	KAN3031212.1
JBHFOX010000055.1	50677	51700	KAN3031213.1
JBHFOX010000055.1	52068	53754	KAN3031214.1
JBHFOX010000055.1	54506	54899	KAN3031215.1
JBHFOX010000055.1	56349	57249	KAN3031216.1
JBHFOX010000055.1	57944	60002	KAN3031217.1
JBHFOX010000055.1	61203	62347	KAN3031218.1
JBHFOX010000055.1	63350	64507	KAN3031219.1
JBHFOX010000055.1	69915	74979	KAN3031220.1
JBHFOX010000055.1	75469	76086	KAN3031221.1
JBHFOX010000055.1	76958	81204	KAN3031222.1
JBHFOX010000055.1	81460	82099	KAN3031223.1
JBHFOX010000055.1	82471	84234	KAN3031224.1
JBHFOX010000055.1	88570	89262	KAN3031225.1
JBHFOX010000055.1	89602	90352	KAN3031226.1
JBHFOX010000055.1	90597	94142	KAN3031227.1
JBHFOX010000055.1	94643	95830	KAN3031228.1
JBHFOX010000055.1	97962	99293	KAN3031229.1
JBHFOX010000055.1	99707	100586	KAN3031230.1
JBHFOX010000055.1	102726	105373	KAN3031231.1
JBHFOX010000055.1	109383	111326	KAN3031232.1
JBHFOX010000055.1	115098	116520	KAN3031233.1
JBHFOX010000055.1	116819	118481	KAN3031234.1
JBHFOX010000055.1	119342	120955	KAN3031235.1
JBHFOX010000055.1	127139	128405	KAN3031236.1
JBHFOX010000055.1	129126	130065	KAN3031237.1
JBHFOX010000055.1	131114	131748	KAN3031238.1
JBHFOX010000055.1	132625	134421	KAN3031239.1
JBHFOX010000055.1	135368	140873	KAN3031240.1
JBHFOX010000055.1	141460	142444	KAN3031241.1
JBHFOX010000055.1	144281	144723	KAN3031242.1
JBHFOX010000055.1	145507	146086	KAN3031243.1
JBHFOX010000055.1	146450	148041	KAN3031244.1
JBHFOX010000055.1	150678	152594	KAN3031245.1
JBHFOX010000055.1	153334	155334	KAN3031246.1
JBHFOX010000055.1	155552	157493	KAN3031247.1
JBHFOX010000055.1	159830	162058	KAN3031248.1
JBHFOX010000055.1	163061	163741	KAN3031249.1
JBHFOX010000055.1	164239	170251	KAN3031250.1
JBHFOX010000055.1	170429	171224	KAN3031251.1
JBHFOX010000055.1	172860	174073	KAN3031252.1
JBHFOX010000055.1	174988	177601	KAN3031253.1
JBHFOX010000056.1	870	2514	KAN3031133.1
JBHFOX010000056.1	3316	4932	KAN3031134.1
JBHFOX010000056.1	7309	9836	KAN3031135.1
JBHFOX010000056.1	12152	13746	KAN3031136.1
JBHFOX010000056.1	15717	16359	KAN3031137.1
JBHFOX010000056.1	18143	18671	KAN3031138.1
JBHFOX010000056.1	19455	20134	KAN3031139.1
JBHFOX010000056.1	21370	23250	KAN3031140.1
JBHFOX010000056.1	28801	31698	KAN3031141.1
JBHFOX010000056.1	32229	33623	KAN3031142.1
JBHFOX010000056.1	34117	35166	KAN3031143.1
JBHFOX010000056.1	37495	40103	KAN3031144.1
JBHFOX010000056.1	40290	41759	KAN3031145.1
JBHFOX010000056.1	42194	43917	KAN3031146.1
JBHFOX010000056.1	45321	48878	KAN3031147.1
JBHFOX010000056.1	49147	51340	KAN3031148.1
JBHFOX010000056.1	51700	52416	KAN3031149.1
JBHFOX010000056.1	52719	55550	KAN3031150.1
JBHFOX010000056.1	56315	58812	KAN3031151.1
JBHFOX010000056.1	59059	60424	KAN3031152.1
JBHFOX010000056.1	60834	61843	KAN3031153.1
JBHFOX010000056.1	62054	64772	KAN3031154.1
JBHFOX010000056.1	65270	66820	KAN3031155.1
JBHFOX010000056.1	67365	68948	KAN3031156.1
JBHFOX010000056.1	70408	73599	KAN3031157.1
JBHFOX010000056.1	74045	74582	KAN3031158.1
JBHFOX010000056.1	74957	75842	KAN3031159.1
JBHFOX010000056.1	76141	77483	KAN3031160.1
JBHFOX010000056.1	78375	79066	KAN3031161.1
JBHFOX010000056.1	79511	82097	KAN3031162.1
JBHFOX010000056.1	82568	83299	KAN3031163.1
JBHFOX010000056.1	83710	84067	KAN3031164.1
JBHFOX010000056.1	84553	84949	KAN3031165.1
JBHFOX010000056.1	85399	88885	KAN3031166.1
JBHFOX010000056.1	89806	90665	KAN3031167.1
JBHFOX010000056.1	94992	95970	KAN3031168.1
JBHFOX010000056.1	97991	98321	KAN3031169.1
JBHFOX010000056.1	102549	106928	KAN3031170.1
JBHFOX010000056.1	107423	108135	KAN3031171.1
JBHFOX010000056.1	110710	112008	KAN3031172.1
JBHFOX010000056.1	112703	117769	KAN3031173.1
JBHFOX010000056.1	120698	121835	KAN3031174.1
JBHFOX010000056.1	122112	123749	KAN3031175.1
JBHFOX010000056.1	124179	127210	KAN3031176.1
JBHFOX010000056.1	127600	128408	KAN3031177.1
JBHFOX010000056.1	129142	130008	KAN3031178.1
JBHFOX010000056.1	131024	132820	KAN3031179.1
JBHFOX010000056.1	133742	134313	KAN3031180.1
JBHFOX010000056.1	134969	135528	KAN3031181.1
JBHFOX010000056.1	135700	136582	KAN3031182.1
JBHFOX010000056.1	136880	138038	KAN3031183.1
JBHFOX010000056.1	138564	139540	KAN3031184.1
JBHFOX010000056.1	140071	140842	KAN3031185.1
JBHFOX010000056.1	140921	142210	KAN3031186.1
JBHFOX010000056.1	142876	145143	KAN3031187.1
JBHFOX010000056.1	145872	146888	KAN3031188.1
JBHFOX010000056.1	147178	148936	KAN3031189.1
JBHFOX010000056.1	149398	157595	KAN3031190.1
JBHFOX010000056.1	158389	159169	KAN3031191.1
JBHFOX010000056.1	160147	161775	KAN3031192.1
JBHFOX010000056.1	162163	163686	KAN3031193.1
JBHFOX010000056.1	164020	164830	KAN3031194.1
JBHFOX010000056.1	165200	166707	KAN3031195.1
JBHFOX010000056.1	167618	169352	KAN3031196.1
JBHFOX010000056.1	169628	173028	KAN3031197.1
JBHFOX010000057.1	1237	4538	KAN3031075.1
JBHFOX010000057.1	5275	8663	KAN3031076.1
JBHFOX010000057.1	9258	13681	KAN3031077.1
JBHFOX010000057.1	14278	17281	KAN3031078.1
JBHFOX010000057.1	17614	19002	KAN3031079.1
JBHFOX010000057.1	20622	22545	KAN3031080.1
JBHFOX010000057.1	23447	24989	KAN3031081.1
JBHFOX010000057.1	25257	26493	KAN3031082.1
JBHFOX010000057.1	26593	29079	KAN3031083.1
JBHFOX010000057.1	30083	30776	KAN3031084.1
JBHFOX010000057.1	31177	33492	KAN3031085.1
JBHFOX010000057.1	33905	34765	KAN3031086.1
JBHFOX010000057.1	35078	35900	KAN3031087.1
JBHFOX010000057.1	36308	38082	KAN3031088.1
JBHFOX010000057.1	39675	42923	KAN3031089.1
JBHFOX010000057.1	47490	48458	KAN3031090.1
JBHFOX010000057.1	49308	49768	KAN3031091.1
JBHFOX010000057.1	51043	52527	KAN3031092.1
JBHFOX010000057.1	55174	56882	KAN3031093.1
JBHFOX010000057.1	58328	59816	KAN3031094.1
JBHFOX010000057.1	60153	62540	KAN3031095.1
JBHFOX010000057.1	62599	64763	KAN3031096.1
JBHFOX010000057.1	65896	68369	KAN3031097.1
JBHFOX010000057.1	68708	69716	KAN3031098.1
JBHFOX010000057.1	70932	71771	KAN3031099.1
JBHFOX010000057.1	76234	78083	KAN3031100.1
JBHFOX010000057.1	78845	81125	KAN3031101.1
JBHFOX010000057.1	82405	83569	KAN3031102.1
JBHFOX010000057.1	83740	84200	KAN3031103.1
JBHFOX010000057.1	86484	87114	KAN3031104.1
JBHFOX010000057.1	87443	88985	KAN3031105.1
JBHFOX010000057.1	89698	91561	KAN3031106.1
JBHFOX010000057.1	92344	93360	KAN3031107.1
JBHFOX010000057.1	94388	95859	KAN3031108.1
JBHFOX010000057.1	96214	97032	KAN3031109.1
JBHFOX010000057.1	97389	99636	KAN3031110.1
JBHFOX010000057.1	100157	102968	KAN3031111.1
JBHFOX010000057.1	105730	109249	KAN3031112.1
JBHFOX010000057.1	111236	114462	KAN3031113.1
JBHFOX010000057.1	114940	116144	KAN3031114.1
JBHFOX010000057.1	116455	117634	KAN3031115.1
JBHFOX010000057.1	118589	120206	KAN3031116.1
JBHFOX010000057.1	125211	126354	KAN3031117.1
JBHFOX010000057.1	126562	129082	KAN3031118.1
JBHFOX010000057.1	129496	130147	KAN3031119.1
JBHFOX010000057.1	131123	134882	KAN3031120.1
JBHFOX010000057.1	137581	138106	KAN3031121.1
JBHFOX010000057.1	139575	141064	KAN3031122.1
JBHFOX010000057.1	141167	142116	KAN3031123.1
JBHFOX010000057.1	142625	143882	KAN3031124.1
JBHFOX010000057.1	145963	146823	KAN3031125.1
JBHFOX010000057.1	148569	153104	KAN3031126.1
JBHFOX010000057.1	155776	163064	KAN3031127.1
JBHFOX010000057.1	164304	165055	KAN3031128.1
JBHFOX010000057.1	165228	168589	KAN3031129.1
JBHFOX010000057.1	170176	171094	KAN3031130.1
JBHFOX010000057.1	171967	173702	KAN3031131.1
JBHFOX010000057.1	174036	175324	KAN3031132.1
JBHFOX010000058.1	1216	2020	KAN3031014.1
JBHFOX010000058.1	2583	4080	KAN3031015.1
JBHFOX010000058.1	9469	11938	KAN3031016.1
JBHFOX010000058.1	12608	15336	KAN3031017.1
JBHFOX010000058.1	16357	26230	KAN3031018.1
JBHFOX010000058.1	26627	28911	KAN3031019.1
JBHFOX010000058.1	30278	31040	KAN3031020.1
JBHFOX010000058.1	31753	32743	KAN3031021.1
JBHFOX010000058.1	33434	33686	KAN3031022.1
JBHFOX010000058.1	34555	35513	KAN3031023.1
JBHFOX010000058.1	38715	40402	KAN3031024.1
JBHFOX010000058.1	41154	44988	KAN3031025.1
JBHFOX010000058.1	45490	46487	KAN3031026.1
JBHFOX010000058.1	47165	47565	KAN3031027.1
JBHFOX010000058.1	48775	49233	KAN3031028.1
JBHFOX010000058.1	49840	51155	KAN3031029.1
JBHFOX010000058.1	52187	55421	KAN3031030.1
JBHFOX010000058.1	55964	56381	KAN3031031.1
JBHFOX010000058.1	57829	60349	KAN3031032.1
JBHFOX010000058.1	60877	61842	KAN3031033.1
JBHFOX010000058.1	62319	66451	KAN3031034.1
JBHFOX010000058.1	66865	72616	KAN3031035.1
JBHFOX010000058.1	74865	80312	KAN3031036.1
JBHFOX010000058.1	80595	81099	KAN3031037.1
JBHFOX010000058.1	81175	84476	KAN3031038.1
JBHFOX010000058.1	84740	86385	KAN3031039.1
JBHFOX010000058.1	86931	89022	KAN3031040.1
JBHFOX010000058.1	89902	92341	KAN3031041.1
JBHFOX010000058.1	93847	96278	KAN3031042.1
JBHFOX010000058.1	96978	100605	KAN3031043.1
JBHFOX010000058.1	100886	101549	KAN3031044.1
JBHFOX010000058.1	101747	102752	KAN3031045.1
JBHFOX010000058.1	102917	103629	KAN3031046.1
JBHFOX010000058.1	103905	104600	KAN3031047.1
JBHFOX010000058.1	105253	106765	KAN3031048.1
JBHFOX010000058.1	107039	108724	KAN3031049.1
JBHFOX010000058.1	108756	110187	KAN3031050.1
JBHFOX010000058.1	110527	115399	KAN3031051.1
JBHFOX010000058.1	116845	117715	KAN3031052.1
JBHFOX010000058.1	118139	119296	KAN3031053.1
JBHFOX010000058.1	119578	120353	KAN3031054.1
JBHFOX010000058.1	127694	129830	KAN3031055.1
JBHFOX010000058.1	130921	133223	KAN3031056.1
JBHFOX010000058.1	134823	135776	KAN3031057.1
JBHFOX010000058.1	138331	138888	KAN3031058.1
JBHFOX010000058.1	139624	140318	KAN3031059.1
JBHFOX010000058.1	141847	142447	KAN3031060.1
JBHFOX010000058.1	143788	144401	KAN3031061.1
JBHFOX010000058.1	145055	145919	KAN3031062.1
JBHFOX010000058.1	146419	147946	KAN3031063.1
JBHFOX010000058.1	148357	148983	KAN3031064.1
JBHFOX010000058.1	149617	150208	KAN3031065.1
JBHFOX010000058.1	151065	151662	KAN3031066.1
JBHFOX010000058.1	152458	153054	KAN3031067.1
JBHFOX010000058.1	153754	155717	KAN3031068.1
JBHFOX010000058.1	156474	158865	KAN3031069.1
JBHFOX010000058.1	159718	160686	KAN3031070.1
JBHFOX010000058.1	161125	161803	KAN3031071.1
JBHFOX010000058.1	162040	163020	KAN3031072.1
JBHFOX010000058.1	163294	165113	KAN3031073.1
JBHFOX010000058.1	170825	172054	KAN3031074.1
JBHFOX010000059.1	196	730	KAN3030942.1
JBHFOX010000059.1	1137	2374	KAN3030943.1
JBHFOX010000059.1	3305	4963	KAN3030944.1
JBHFOX010000059.1	5648	6539	KAN3030945.1
JBHFOX010000059.1	7460	8259	KAN3030946.1
JBHFOX010000059.1	10928	11894	KAN3030947.1
JBHFOX010000059.1	12824	13996	KAN3030948.1
JBHFOX010000059.1	17197	19622	KAN3030949.1
JBHFOX010000059.1	26983	28276	KAN3030950.1
JBHFOX010000059.1	28706	29576	KAN3030951.1
JBHFOX010000059.1	29658	30549	KAN3030952.1
JBHFOX010000059.1	31937	33182	KAN3030953.1
JBHFOX010000059.1	33528	35439	KAN3030954.1
JBHFOX010000059.1	35584	38692	KAN3030955.1
JBHFOX010000059.1	39138	39927	KAN3030956.1
JBHFOX010000059.1	40087	40591	KAN3030957.1
JBHFOX010000059.1	45195	46162	KAN3030958.1
JBHFOX010000059.1	46477	48242	KAN3030959.1
JBHFOX010000059.1	50828	53370	KAN3030960.1
JBHFOX010000059.1	53838	54588	KAN3030961.1
JBHFOX010000059.1	55582	58185	KAN3030962.1
JBHFOX010000059.1	58625	59580	KAN3030963.1
JBHFOX010000059.1	60032	61950	KAN3030964.1
JBHFOX010000059.1	62064	62665	KAN3030965.1
JBHFOX010000059.1	63151	64365	KAN3030966.1
JBHFOX010000059.1	65287	66927	KAN3030967.1
JBHFOX010000059.1	67981	69788	KAN3030968.1
JBHFOX010000059.1	70227	71119	KAN3030969.1
JBHFOX010000059.1	71326	72484	KAN3030970.1
JBHFOX010000059.1	73635	74487	KAN3030971.1
JBHFOX010000059.1	75093	76560	KAN3030972.1
JBHFOX010000059.1	76645	77999	KAN3030973.1
JBHFOX010000059.1	78621	79978	KAN3030974.1
JBHFOX010000059.1	80515	82414	KAN3030975.1
JBHFOX010000059.1	83195	84875	KAN3030976.1
JBHFOX010000059.1	85538	86551	KAN3030977.1
JBHFOX010000059.1	86806	87896	KAN3030978.1
JBHFOX010000059.1	88150	89644	KAN3030979.1
JBHFOX010000059.1	90628	91274	KAN3030980.1
JBHFOX010000059.1	92058	93132	KAN3030981.1
JBHFOX010000059.1	93946	94597	KAN3030982.1
JBHFOX010000059.1	94725	95829	KAN3030983.1
JBHFOX010000059.1	97180	98192	KAN3030984.1
JBHFOX010000059.1	98890	100972	KAN3030985.1
JBHFOX010000059.1	105054	105729	KAN3030986.1
JBHFOX010000059.1	107810	109438	KAN3030987.1
JBHFOX010000059.1	109747	111811	KAN3030988.1
JBHFOX010000059.1	112210	113239	KAN3030989.1
JBHFOX010000059.1	113882	117450	KAN3030990.1
JBHFOX010000059.1	119097	121172	KAN3030991.1
JBHFOX010000059.1	122074	124545	KAN3030992.1
JBHFOX010000059.1	124610	128458	KAN3030993.1
JBHFOX010000059.1	130601	135012	KAN3030994.1
JBHFOX010000059.1	135450	136469	KAN3030995.1
JBHFOX010000059.1	137249	137780	KAN3030996.1
JBHFOX010000059.1	139152	139824	KAN3030997.1
JBHFOX010000059.1	141675	142269	KAN3030998.1
JBHFOX010000059.1	142604	143197	KAN3030999.1
JBHFOX010000059.1	144014	144265	KAN3031000.1
JBHFOX010000059.1	145317	146313	KAN3031001.1
JBHFOX010000059.1	148599	151435	KAN3031002.1
JBHFOX010000059.1	152051	153211	KAN3031003.1
JBHFOX010000059.1	153881	154859	KAN3031004.1
JBHFOX010000059.1	156421	157636	KAN3031005.1
JBHFOX010000059.1	157662	158667	KAN3031006.1
JBHFOX010000059.1	159365	162403	KAN3031007.1
JBHFOX010000059.1	162663	163860	KAN3031008.1
JBHFOX010000059.1	164098	165896	KAN3031009.1
JBHFOX010000059.1	166836	168093	KAN3031010.1
JBHFOX010000059.1	169201	169582	KAN3031011.1
JBHFOX010000059.1	170498	171029	KAN3031012.1
JBHFOX010000059.1	171680	173829	KAN3031013.1
JBHFOX010000060.1	5560	6264	KAN3030879.1
JBHFOX010000060.1	10047	11069	KAN3030880.1
JBHFOX010000060.1	11687	13896	KAN3030881.1
JBHFOX010000060.1	14593	15924	KAN3030882.1
JBHFOX010000060.1	16187	19526	KAN3030883.1
JBHFOX010000060.1	20394	22740	KAN3030884.1
JBHFOX010000060.1	24991	26010	KAN3030885.1
JBHFOX010000060.1	27015	30680	KAN3030886.1
JBHFOX010000060.1	30965	31424	KAN3030887.1
JBHFOX010000060.1	31813	34273	KAN3030888.1
JBHFOX010000060.1	34921	36137	KAN3030889.1
JBHFOX010000060.1	36867	39756	KAN3030890.1
JBHFOX010000060.1	40556	41281	KAN3030891.1
JBHFOX010000060.1	42011	43185	KAN3030892.1
JBHFOX010000060.1	44866	46355	KAN3030893.1
JBHFOX010000060.1	46574	47838	KAN3030894.1
JBHFOX010000060.1	48886	51722	KAN3030895.1
JBHFOX010000060.1	51968	53436	KAN3030896.1
JBHFOX010000060.1	53847	55330	KAN3030897.1
JBHFOX010000060.1	57331	57707	KAN3030898.1
JBHFOX010000060.1	57779	59064	KAN3030899.1
JBHFOX010000060.1	59435	59934	KAN3030900.1
JBHFOX010000060.1	60128	60553	KAN3030901.1
JBHFOX010000060.1	62153	63368	KAN3030902.1
JBHFOX010000060.1	63509	65149	KAN3030903.1
JBHFOX010000060.1	65621	67515	KAN3030904.1
JBHFOX010000060.1	68795	69748	KAN3030905.1
JBHFOX010000060.1	70075	71070	KAN3030906.1
JBHFOX010000060.1	74935	76841	KAN3030907.1
JBHFOX010000060.1	77600	79574	KAN3030908.1
JBHFOX010000060.1	80859	82660	KAN3030909.1
JBHFOX010000060.1	83110	83504	KAN3030910.1
JBHFOX010000060.1	83584	88245	KAN3030911.1
JBHFOX010000060.1	90432	91836	KAN3030912.1
JBHFOX010000060.1	92783	94103	KAN3030913.1
JBHFOX010000060.1	95040	95669	KAN3030914.1
JBHFOX010000060.1	96986	98506	KAN3030915.1
JBHFOX010000060.1	99543	102036	KAN3030916.1
JBHFOX010000060.1	102442	102866	KAN3030917.1
JBHFOX010000060.1	103210	103783	KAN3030918.1
JBHFOX010000060.1	104531	105187	KAN3030919.1
JBHFOX010000060.1	105592	106282	KAN3030920.1
JBHFOX010000060.1	108156	108777	KAN3030921.1
JBHFOX010000060.1	115170	116874	KAN3030922.1
JBHFOX010000060.1	117225	123231	KAN3030923.1
JBHFOX010000060.1	123676	124458	KAN3030924.1
JBHFOX010000060.1	126056	127571	KAN3030925.1
JBHFOX010000060.1	128269	131461	KAN3030926.1
JBHFOX010000060.1	131726	132785	KAN3030927.1
JBHFOX010000060.1	133383	134070	KAN3030928.1
JBHFOX010000060.1	134107	135463	KAN3030929.1
JBHFOX010000060.1	135767	137024	KAN3030930.1
JBHFOX010000060.1	140365	141461	KAN3030931.1
JBHFOX010000060.1	142037	143118	KAN3030932.1
JBHFOX010000060.1	144044	145751	KAN3030933.1
JBHFOX010000060.1	149502	150610	KAN3030934.1
JBHFOX010000060.1	153273	154114	KAN3030935.1
JBHFOX010000060.1	154948	156555	KAN3030936.1
JBHFOX010000060.1	156910	157889	KAN3030937.1
JBHFOX010000060.1	158589	159186	KAN3030938.1
JBHFOX010000060.1	160528	162184	KAN3030939.1
JBHFOX010000060.1	165254	165789	KAN3030940.1
JBHFOX010000060.1	166211	168191	KAN3030941.1
JBHFOX010000061.1	672	1215	KAN3030824.1
JBHFOX010000061.1	5231	7529	KAN3030825.1
JBHFOX010000061.1	8224	8656	KAN3030826.1
JBHFOX010000061.1	12727	17004	KAN3030827.1
JBHFOX010000061.1	17484	19044	KAN3030828.1
JBHFOX010000061.1	19100	20115	KAN3030829.1
JBHFOX010000061.1	20315	21432	KAN3030830.1
JBHFOX010000061.1	21917	23531	KAN3030831.1
JBHFOX010000061.1	28345	29948	KAN3030832.1
JBHFOX010000061.1	30400	32730	KAN3030833.1
JBHFOX010000061.1	33988	35196	KAN3030834.1
JBHFOX010000061.1	36019	37742	KAN3030835.1
JBHFOX010000061.1	41167	41632	KAN3030836.1
JBHFOX010000061.1	44308	48076	KAN3030837.1
JBHFOX010000061.1	48652	49499	KAN3030838.1
JBHFOX010000061.1	50218	50783	KAN3030839.1
JBHFOX010000061.1	53653	55379	KAN3030840.1
JBHFOX010000061.1	56959	58061	KAN3030841.1
JBHFOX010000061.1	59681	60128	KAN3030842.1
JBHFOX010000061.1	61260	66574	KAN3030843.1
JBHFOX010000061.1	66715	67222	KAN3030844.1
JBHFOX010000061.1	67983	70481	KAN3030845.1
JBHFOX010000061.1	72471	76516	KAN3030846.1
JBHFOX010000061.1	81280	82049	KAN3030847.1
JBHFOX010000061.1	84325	85261	KAN3030848.1
JBHFOX010000061.1	86872	87934	KAN3030849.1
JBHFOX010000061.1	88046	89027	KAN3030850.1
JBHFOX010000061.1	89185	90631	KAN3030851.1
JBHFOX010000061.1	91440	92391	KAN3030852.1
JBHFOX010000061.1	92892	95931	KAN3030853.1
JBHFOX010000061.1	96329	102862	KAN3030854.1
JBHFOX010000061.1	103513	105323	KAN3030855.1
JBHFOX010000061.1	106528	108453	KAN3030856.1
JBHFOX010000061.1	108838	109490	KAN3030857.1
JBHFOX010000061.1	110570	112231	KAN3030858.1
JBHFOX010000061.1	112603	114490	KAN3030859.1
JBHFOX010000061.1	115365	116251	KAN3030860.1
JBHFOX010000061.1	116576	117458	KAN3030861.1
JBHFOX010000061.1	118105	124363	KAN3030862.1
JBHFOX010000061.1	124686	125424	KAN3030863.1
JBHFOX010000061.1	125656	126365	KAN3030864.1
JBHFOX010000061.1	126922	129283	KAN3030865.1
JBHFOX010000061.1	129988	134893	KAN3030866.1
JBHFOX010000061.1	135373	136927	KAN3030867.1
JBHFOX010000061.1	138258	140622	KAN3030868.1
JBHFOX010000061.1	143068	145780	KAN3030869.1
JBHFOX010000061.1	147397	150825	KAN3030870.1
JBHFOX010000061.1	151562	152606	KAN3030871.1
JBHFOX010000061.1	152833	153447	KAN3030872.1
JBHFOX010000061.1	153898	155099	KAN3030873.1
JBHFOX010000061.1	155875	158876	KAN3030874.1
JBHFOX010000061.1	159679	160393	KAN3030875.1
JBHFOX010000061.1	160978	162749	KAN3030876.1
JBHFOX010000061.1	163639	164717	KAN3030877.1
JBHFOX010000061.1	165414	167673	KAN3030878.1
JBHFOX010000062.1	1046	2254	KAN3030760.1
JBHFOX010000062.1	2456	4085	KAN3030761.1
JBHFOX010000062.1	4769	6035	KAN3030762.1
JBHFOX010000062.1	6253	7320	KAN3030763.1
JBHFOX010000062.1	7877	8480	KAN3030764.1
JBHFOX010000062.1	10677	12508	KAN3030765.1
JBHFOX010000062.1	13056	14241	KAN3030766.1
JBHFOX010000062.1	19047	20132	KAN3030767.1
JBHFOX010000062.1	20416	21271	KAN3030768.1
JBHFOX010000062.1	22532	24124	KAN3030769.1
JBHFOX010000062.1	24837	26690	KAN3030770.1
JBHFOX010000062.1	26954	29024	KAN3030771.1
JBHFOX010000062.1	30877	31921	KAN3030772.1
JBHFOX010000062.1	31997	33654	KAN3030773.1
JBHFOX010000062.1	34431	35738	KAN3030774.1
JBHFOX010000062.1	36035	36567	KAN3030775.1
JBHFOX010000062.1	36878	37757	KAN3030776.1
JBHFOX010000062.1	38182	40929	KAN3030777.1
JBHFOX010000062.1	42049	43822	KAN3030778.1
JBHFOX010000062.1	44199	46917	KAN3030779.1
JBHFOX010000062.1	52964	55073	KAN3030780.1
JBHFOX010000062.1	55758	56325	KAN3030781.1
JBHFOX010000062.1	56641	58066	KAN3030782.1
JBHFOX010000062.1	58432	60052	KAN3030783.1
JBHFOX010000062.1	60309	60858	KAN3030784.1
JBHFOX010000062.1	60949	61776	KAN3030785.1
JBHFOX010000062.1	64189	65104	KAN3030786.1
JBHFOX010000062.1	66655	67612	KAN3030787.1
JBHFOX010000062.1	68460	69645	KAN3030788.1
JBHFOX010000062.1	70132	71731	KAN3030789.1
JBHFOX010000062.1	72564	74130	KAN3030790.1
JBHFOX010000062.1	77001	78012	KAN3030791.1
JBHFOX010000062.1	78397	79579	KAN3030792.1
JBHFOX010000062.1	80082	80748	KAN3030793.1
JBHFOX010000062.1	86803	89395	KAN3030794.1
JBHFOX010000062.1	90599	94333	KAN3030795.1
JBHFOX010000062.1	94839	96613	KAN3030796.1
JBHFOX010000062.1	97206	98320	KAN3030797.1
JBHFOX010000062.1	102665	103312	KAN3030798.1
JBHFOX010000062.1	103782	105528	KAN3030799.1
JBHFOX010000062.1	106340	109179	KAN3030800.1
JBHFOX010000062.1	109648	112073	KAN3030801.1
JBHFOX010000062.1	112615	115084	KAN3030802.1
JBHFOX010000062.1	115450	116125	KAN3030803.1
JBHFOX010000062.1	117052	117532	KAN3030804.1
JBHFOX010000062.1	119178	119604	KAN3030805.1
JBHFOX010000062.1	119792	121094	KAN3030806.1
JBHFOX010000062.1	121663	123250	KAN3030807.1
JBHFOX010000062.1	123823	126404	KAN3030808.1
JBHFOX010000062.1	128330	130623	KAN3030809.1
JBHFOX010000062.1	131349	132948	KAN3030810.1
JBHFOX010000062.1	132988	134077	KAN3030811.1
JBHFOX010000062.1	135532	137974	KAN3030812.1
JBHFOX010000062.1	138716	141708	KAN3030813.1
JBHFOX010000062.1	142007	142250	KAN3030814.1
JBHFOX010000062.1	144371	145734	KAN3030815.1
JBHFOX010000062.1	146133	146880	KAN3030816.1
JBHFOX010000062.1	147082	148407	KAN3030817.1
JBHFOX010000062.1	151366	151766	KAN3030818.1
JBHFOX010000062.1	152386	153957	KAN3030819.1
JBHFOX010000062.1	155511	158370	KAN3030820.1
JBHFOX010000062.1	159125	159488	KAN3030821.1
JBHFOX010000062.1	161208	163238	KAN3030822.1
JBHFOX010000062.1	164459	165611	KAN3030823.1
JBHFOX010000063.1	523	1554	KAN3030690.1
JBHFOX010000063.1	2391	3771	KAN3030691.1
JBHFOX010000063.1	6756	7114	KAN3030692.1
JBHFOX010000063.1	8166	9444	KAN3030693.1
JBHFOX010000063.1	11601	12079	KAN3030694.1
JBHFOX010000063.1	12626	13994	KAN3030695.1
JBHFOX010000063.1	14394	16647	KAN3030696.1
JBHFOX010000063.1	17070	17412	KAN3030697.1
JBHFOX010000063.1	18396	19441	KAN3030698.1
JBHFOX010000063.1	22008	27028	KAN3030699.1
JBHFOX010000063.1	28589	29621	KAN3030700.1
JBHFOX010000063.1	30553	31264	KAN3030701.1
JBHFOX010000063.1	31393	32200	KAN3030702.1
JBHFOX010000063.1	32447	33241	KAN3030703.1
JBHFOX010000063.1	34051	35082	KAN3030704.1
JBHFOX010000063.1	35209	36733	KAN3030705.1
JBHFOX010000063.1	37438	39272	KAN3030706.1
JBHFOX010000063.1	39561	42054	KAN3030707.1
JBHFOX010000063.1	42395	44181	KAN3030708.1
JBHFOX010000063.1	47242	47722	KAN3030709.1
JBHFOX010000063.1	48183	49539	KAN3030710.1
JBHFOX010000063.1	49980	51208	KAN3030711.1
JBHFOX010000063.1	57365	58739	KAN3030712.1
JBHFOX010000063.1	59536	61327	KAN3030713.1
JBHFOX010000063.1	61549	63129	KAN3030714.1
JBHFOX010000063.1	64312	66142	KAN3030715.1
JBHFOX010000063.1	66297	67491	KAN3030716.1
JBHFOX010000063.1	67800	69452	KAN3030717.1
JBHFOX010000063.1	70845	71214	KAN3030718.1
JBHFOX010000063.1	73107	74523	KAN3030719.1
JBHFOX010000063.1	75116	76856	KAN3030720.1
JBHFOX010000063.1	77555	78973	KAN3030721.1
JBHFOX010000063.1	79594	80167	KAN3030722.1
JBHFOX010000063.1	82806	84027	KAN3030723.1
JBHFOX010000063.1	85978	87734	KAN3030724.1
JBHFOX010000063.1	88238	88847	KAN3030725.1
JBHFOX010000063.1	89436	91556	KAN3030726.1
JBHFOX010000063.1	91993	92872	KAN3030727.1
JBHFOX010000063.1	93218	93815	KAN3030728.1
JBHFOX010000063.1	94730	95783	KAN3030729.1
JBHFOX010000063.1	96315	97479	KAN3030730.1
JBHFOX010000063.1	97746	98604	KAN3030731.1
JBHFOX010000063.1	99246	101280	KAN3030732.1
JBHFOX010000063.1	101492	103328	KAN3030733.1
JBHFOX010000063.1	103645	106739	KAN3030734.1
JBHFOX010000063.1	106805	107176	KAN3030735.1
JBHFOX010000063.1	108201	108908	KAN3030736.1
JBHFOX010000063.1	110237	110810	KAN3030737.1
JBHFOX010000063.1	110942	112547	KAN3030738.1
JBHFOX010000063.1	112813	114200	KAN3030739.1
JBHFOX010000063.1	114859	116994	KAN3030740.1
JBHFOX010000063.1	117022	118700	KAN3030741.1
JBHFOX010000063.1	119086	119705	KAN3030742.1
JBHFOX010000063.1	120201	121375	KAN3030743.1
JBHFOX010000063.1	122014	124084	KAN3030744.1
JBHFOX010000063.1	124622	125805	KAN3030745.1
JBHFOX010000063.1	126454	130022	KAN3030746.1
JBHFOX010000063.1	130778	136149	KAN3030747.1
JBHFOX010000063.1	137198	139640	KAN3030748.1
JBHFOX010000063.1	141160	143117	KAN3030749.1
JBHFOX010000063.1	143541	145140	KAN3030750.1
JBHFOX010000063.1	145534	145880	KAN3030751.1
JBHFOX010000063.1	146224	147841	KAN3030752.1
JBHFOX010000063.1	148617	150794	KAN3030753.1
JBHFOX010000063.1	152472	153348	KAN3030754.1
JBHFOX010000063.1	154015	154629	KAN3030755.1
JBHFOX010000063.1	155674	156676	KAN3030756.1
JBHFOX010000063.1	157489	158713	KAN3030757.1
JBHFOX010000063.1	162291	163124	KAN3030758.1
JBHFOX010000063.1	163624	164612	KAN3030759.1
JBHFOX010000064.1	4192	6061	KAN3030637.1
JBHFOX010000064.1	7049	8713	KAN3030638.1
JBHFOX010000064.1	9199	9596	KAN3030639.1
JBHFOX010000064.1	10352	10769	KAN3030640.1
JBHFOX010000064.1	11664	13028	KAN3030641.1
JBHFOX010000064.1	13789	14894	KAN3030642.1
JBHFOX010000064.1	18294	19229	KAN3030643.1
JBHFOX010000064.1	25483	28432	KAN3030644.1
JBHFOX010000064.1	31697	33050	KAN3030645.1
JBHFOX010000064.1	37866	40059	KAN3030646.1
JBHFOX010000064.1	42383	43946	KAN3030647.1
JBHFOX010000064.1	45052	48070	KAN3030648.1
JBHFOX010000064.1	48709	49447	KAN3030649.1
JBHFOX010000064.1	50389	53627	KAN3030650.1
JBHFOX010000064.1	54649	55231	KAN3030651.1
JBHFOX010000064.1	56170	58042	KAN3030652.1
JBHFOX010000064.1	59132	60782	KAN3030653.1
JBHFOX010000064.1	61661	62072	KAN3030654.1
JBHFOX010000064.1	73749	75066	KAN3030655.1
JBHFOX010000064.1	83015	85874	KAN3030656.1
JBHFOX010000064.1	89516	90143	KAN3030657.1
JBHFOX010000064.1	90314	91155	KAN3030658.1
JBHFOX010000064.1	91552	93151	KAN3030659.1
JBHFOX010000064.1	95798	96729	KAN3030660.1
JBHFOX010000064.1	97225	97558	KAN3030661.1
JBHFOX010000064.1	98185	98769	KAN3030662.1
JBHFOX010000064.1	99076	99841	KAN3030663.1
JBHFOX010000064.1	100165	100638	KAN3030664.1
JBHFOX010000064.1	101641	103246	KAN3030665.1
JBHFOX010000064.1	104349	107587	KAN3030666.1
JBHFOX010000064.1	108540	109247	KAN3030667.1
JBHFOX010000064.1	111805	113074	KAN3030668.1
JBHFOX010000064.1	114871	116457	KAN3030669.1
JBHFOX010000064.1	116883	117961	KAN3030670.1
JBHFOX010000064.1	118321	119323	KAN3030671.1
JBHFOX010000064.1	119992	120971	KAN3030672.1
JBHFOX010000064.1	121383	124043	KAN3030673.1
JBHFOX010000064.1	124141	124884	KAN3030674.1
JBHFOX010000064.1	125422	128101	KAN3030675.1
JBHFOX010000064.1	128970	130586	KAN3030676.1
JBHFOX010000064.1	131288	132940	KAN3030677.1
JBHFOX010000064.1	134055	137304	KAN3030678.1
JBHFOX010000064.1	137484	137919	KAN3030679.1
JBHFOX010000064.1	138333	138807	KAN3030680.1
JBHFOX010000064.1	138954	140543	KAN3030681.1
JBHFOX010000064.1	141130	142776	KAN3030682.1
JBHFOX010000064.1	143355	144910	KAN3030683.1
JBHFOX010000064.1	145494	149959	KAN3030684.1
JBHFOX010000064.1	150666	152235	KAN3030685.1
JBHFOX010000064.1	152552	155578	KAN3030686.1
JBHFOX010000064.1	156010	158724	KAN3030687.1
JBHFOX010000064.1	158787	160004	KAN3030688.1
JBHFOX010000064.1	160598	161458	KAN3030689.1
JBHFOX010000065.1	3922	7013	KAN3030570.1
JBHFOX010000065.1	12265	13436	KAN3030571.1
JBHFOX010000065.1	14969	19470	KAN3030572.1
JBHFOX010000065.1	20336	21565	KAN3030573.1
JBHFOX010000065.1	22155	23556	KAN3030574.1
JBHFOX010000065.1	24507	28022	KAN3030575.1
JBHFOX010000065.1	28707	30883	KAN3030576.1
JBHFOX010000065.1	30944	32026	KAN3030577.1
JBHFOX010000065.1	32385	33303	KAN3030578.1
JBHFOX010000065.1	33541	34408	KAN3030579.1
JBHFOX010000065.1	34868	35858	KAN3030580.1
JBHFOX010000065.1	36362	38242	KAN3030581.1
JBHFOX010000065.1	39602	40716	KAN3030582.1
JBHFOX010000065.1	41824	42531	KAN3030583.1
JBHFOX010000065.1	42638	44101	KAN3030584.1
JBHFOX010000065.1	45160	46576	KAN3030585.1
JBHFOX010000065.1	47903	49669	KAN3030586.1
JBHFOX010000065.1	57696	58058	KAN3030587.1
JBHFOX010000065.1	58251	60133	KAN3030588.1
JBHFOX010000065.1	61694	63059	KAN3030589.1
JBHFOX010000065.1	63855	65725	KAN3030590.1
JBHFOX010000065.1	66505	70993	KAN3030591.1
JBHFOX010000065.1	72200	74625	KAN3030592.1
JBHFOX010000065.1	74715	75213	KAN3030593.1
JBHFOX010000065.1	75926	77337	KAN3030594.1
JBHFOX010000065.1	81880	84465	KAN3030595.1
JBHFOX010000065.1	85294	88306	KAN3030596.1
JBHFOX010000065.1	91312	92537	KAN3030597.1
JBHFOX010000065.1	93073	93711	KAN3030598.1
JBHFOX010000065.1	93931	94537	KAN3030599.1
JBHFOX010000065.1	95235	95907	KAN3030600.1
JBHFOX010000065.1	96123	96690	KAN3030601.1
JBHFOX010000065.1	97592	99966	KAN3030602.1
JBHFOX010000065.1	100741	102082	KAN3030603.1
JBHFOX010000065.1	103193	103790	KAN3030604.1
JBHFOX010000065.1	103964	104818	KAN3030605.1
JBHFOX010000065.1	105100	106657	KAN3030606.1
JBHFOX010000065.1	107110	109783	KAN3030607.1
JBHFOX010000065.1	111478	112033	KAN3030608.1
JBHFOX010000065.1	114134	114673	KAN3030609.1
JBHFOX010000065.1	115920	118462	KAN3030610.1
JBHFOX010000065.1	119180	120797	KAN3030611.1
JBHFOX010000065.1	121852	123412	KAN3030612.1
JBHFOX010000065.1	124138	124686	KAN3030613.1
JBHFOX010000065.1	126703	128877	KAN3030614.1
JBHFOX010000065.1	129588	132819	KAN3030615.1
JBHFOX010000065.1	136262	137450	KAN3030616.1
JBHFOX010000065.1	138913	141784	KAN3030617.1
JBHFOX010000065.1	142392	143211	KAN3030618.1
JBHFOX010000065.1	146100	147691	KAN3030619.1
JBHFOX010000065.1	149906	152269	KAN3030620.1
JBHFOX010000065.1	154183	154921	KAN3030621.1
JBHFOX010000066.1	916	2408	KAN3030447.1
JBHFOX010000066.1	2868	3765	KAN3030448.1
JBHFOX010000066.1	3838	4274	KAN3030449.1
JBHFOX010000066.1	5203	5830	KAN3030450.1
JBHFOX010000066.1	6794	7826	KAN3030451.1
JBHFOX010000066.1	7995	9122	KAN3030452.1
JBHFOX010000066.1	10180	11811	KAN3030453.1
JBHFOX010000066.1	12151	13042	KAN3030454.1
JBHFOX010000066.1	13103	15424	KAN3030455.1
JBHFOX010000066.1	18698	19945	KAN3030456.1
JBHFOX010000066.1	20360	21828	KAN3030457.1
JBHFOX010000066.1	22021	24047	KAN3030458.1
JBHFOX010000066.1	29440	30277	KAN3030459.1
JBHFOX010000066.1	30351	31406	KAN3030460.1
JBHFOX010000066.1	31601	32706	KAN3030461.1
JBHFOX010000066.1	33234	34645	KAN3030462.1
JBHFOX010000066.1	35628	37437	KAN3030463.1
JBHFOX010000066.1	38754	40261	KAN3030464.1
JBHFOX010000066.1	40731	41322	KAN3030465.1
JBHFOX010000066.1	41814	42868	KAN3030466.1
JBHFOX010000066.1	44963	46176	KAN3030467.1
JBHFOX010000066.1	46378	48435	KAN3030468.1
JBHFOX010000066.1	48654	49701	KAN3030469.1
JBHFOX010000066.1	49828	50804	KAN3030470.1
JBHFOX010000066.1	51767	55986	KAN3030471.1
JBHFOX010000066.1	57118	59410	KAN3030472.1
JBHFOX010000066.1	60087	61590	KAN3030473.1
JBHFOX010000066.1	62033	66465	KAN3030474.1
JBHFOX010000066.1	69313	70403	KAN3030475.1
JBHFOX010000066.1	70715	72605	KAN3030476.1
JBHFOX010000066.1	73032	74383	KAN3030477.1
JBHFOX010000066.1	77424	80392	KAN3030478.1
JBHFOX010000066.1	81050	81796	KAN3030479.1
JBHFOX010000066.1	83020	84164	KAN3030480.1
JBHFOX010000066.1	84312	84672	KAN3030481.1
JBHFOX010000066.1	84908	86042	KAN3030482.1
JBHFOX010000066.1	86049	87230	KAN3030483.1
JBHFOX010000066.1	87459	88662	KAN3030484.1
JBHFOX010000066.1	89157	91536	KAN3030485.1
JBHFOX010000066.1	91674	92477	KAN3030486.1
JBHFOX010000066.1	92946	93896	KAN3030487.1
JBHFOX010000066.1	94321	94911	KAN3030488.1
JBHFOX010000066.1	95529	96900	KAN3030489.1
JBHFOX010000066.1	97004	97952	KAN3030490.1
JBHFOX010000066.1	98507	99047	KAN3030491.1
JBHFOX010000066.1	99968	100291	KAN3030492.1
JBHFOX010000066.1	101157	103305	KAN3030493.1
JBHFOX010000066.1	105149	106766	KAN3030494.1
JBHFOX010000066.1	108981	110628	KAN3030495.1
JBHFOX010000066.1	110967	112704	KAN3030496.1
JBHFOX010000066.1	113507	115671	KAN3030497.1
JBHFOX010000066.1	115809	116589	KAN3030498.1
JBHFOX010000066.1	117118	119527	KAN3030499.1
JBHFOX010000066.1	120316	121513	KAN3030500.1
JBHFOX010000066.1	122922	130878	KAN3030501.1
JBHFOX010000066.1	131290	133341	KAN3030502.1
JBHFOX010000066.1	134771	136732	KAN3030503.1
JBHFOX010000066.1	136947	138681	KAN3030504.1
JBHFOX010000066.1	139609	139969	KAN3030505.1
JBHFOX010000066.1	140288	141291	KAN3030506.1
JBHFOX010000066.1	142149	143829	KAN3030507.1
JBHFOX010000066.1	144266	146404	KAN3030508.1
JBHFOX010000066.1	146773	147785	KAN3030509.1
JBHFOX010000066.1	148348	149487	KAN3030510.1
JBHFOX010000066.1	150842	152552	KAN3030511.1
JBHFOX010000067.1	754	1868	KAN3030345.1
JBHFOX010000067.1	2397	4448	KAN3030346.1
JBHFOX010000067.1	4645	5824	KAN3030347.1
JBHFOX010000067.1	7818	8627	KAN3030348.1
JBHFOX010000067.1	15887	16301	KAN3030349.1
JBHFOX010000067.1	18239	18654	KAN3030350.1
JBHFOX010000067.1	19717	20737	KAN3030351.1
JBHFOX010000067.1	20904	21906	KAN3030352.1
JBHFOX010000067.1	22620	22952	KAN3030353.1
JBHFOX010000067.1	23283	26611	KAN3030354.1
JBHFOX010000067.1	27145	29481	KAN3030355.1
JBHFOX010000067.1	32883	33489	KAN3030356.1
JBHFOX010000067.1	33820	34969	KAN3030357.1
JBHFOX010000067.1	37363	38542	KAN3030358.1
JBHFOX010000067.1	38737	40885	KAN3030359.1
JBHFOX010000067.1	42315	44946	KAN3030360.1
JBHFOX010000067.1	46039	57884	KAN3030361.1
JBHFOX010000067.1	58264	59152	KAN3030362.1
JBHFOX010000067.1	59780	62170	KAN3030363.1
JBHFOX010000067.1	62540	63035	KAN3030364.1
JBHFOX010000067.1	64235	65692	KAN3030365.1
JBHFOX010000067.1	70597	72042	KAN3030366.1
JBHFOX010000067.1	72845	74280	KAN3030367.1
JBHFOX010000067.1	78688	80085	KAN3030368.1
JBHFOX010000067.1	80432	81031	KAN3030369.1
JBHFOX010000067.1	81745	82480	KAN3030370.1
JBHFOX010000067.1	84391	87117	KAN3030371.1
JBHFOX010000067.1	87948	89734	KAN3030372.1
JBHFOX010000067.1	91651	95746	KAN3030373.1
JBHFOX010000067.1	96105	98815	KAN3030374.1
JBHFOX010000067.1	99086	100468	KAN3030375.1
JBHFOX010000067.1	101286	102176	KAN3030376.1
JBHFOX010000067.1	104027	105155	KAN3030377.1
JBHFOX010000067.1	108947	109349	KAN3030378.1
JBHFOX010000067.1	110006	110718	KAN3030379.1
JBHFOX010000067.1	114783	116256	KAN3030380.1
JBHFOX010000067.1	119659	122902	KAN3030381.1
JBHFOX010000067.1	123193	124125	KAN3030382.1
JBHFOX010000067.1	128334	130631	KAN3030383.1
JBHFOX010000067.1	131107	133068	KAN3030384.1
JBHFOX010000067.1	135102	136075	KAN3030385.1
JBHFOX010000067.1	139474	140485	KAN3030386.1
JBHFOX010000067.1	141293	145603	KAN3030387.1
JBHFOX010000067.1	146274	147984	KAN3030388.1
JBHFOX010000067.1	151541	153225	KAN3030389.1
JBHFOX010000068.1	842	3055	KAN3030252.1
JBHFOX010000068.1	3582	4706	KAN3030253.1
JBHFOX010000068.1	5961	7317	KAN3030254.1
JBHFOX010000068.1	8104	8563	KAN3030255.1
JBHFOX010000068.1	15014	16023	KAN3030256.1
JBHFOX010000068.1	17793	19657	KAN3030257.1
JBHFOX010000068.1	20326	20791	KAN3030258.1
JBHFOX010000068.1	23763	24222	KAN3030259.1
JBHFOX010000068.1	25581	26767	KAN3030260.1
JBHFOX010000068.1	27081	28130	KAN3030261.1
JBHFOX010000068.1	28896	32824	KAN3030262.1
JBHFOX010000068.1	33475	37159	KAN3030263.1
JBHFOX010000068.1	38560	40021	KAN3030264.1
JBHFOX010000068.1	41802	42461	KAN3030265.1
JBHFOX010000068.1	42954	45232	KAN3030266.1
JBHFOX010000068.1	45800	46703	KAN3030267.1
JBHFOX010000068.1	46931	48146	KAN3030268.1
JBHFOX010000068.1	48534	50537	KAN3030269.1
JBHFOX010000068.1	50999	52715	KAN3030270.1
JBHFOX010000068.1	53132	54104	KAN3030271.1
JBHFOX010000068.1	55019	56392	KAN3030272.1
JBHFOX010000068.1	56501	57572	KAN3030273.1
JBHFOX010000068.1	57878	58712	KAN3030274.1
JBHFOX010000068.1	62405	63440	KAN3030275.1
JBHFOX010000068.1	63834	64353	KAN3030276.1
JBHFOX010000068.1	65897	69660	KAN3030277.1
JBHFOX010000068.1	70137	71648	KAN3030278.1
JBHFOX010000068.1	72745	74683	KAN3030279.1
JBHFOX010000068.1	75034	79076	KAN3030280.1
JBHFOX010000068.1	80164	81845	KAN3030281.1
JBHFOX010000068.1	84336	87292	KAN3030282.1
JBHFOX010000068.1	88121	90434	KAN3030283.1
JBHFOX010000068.1	90567	93082	KAN3030284.1
JBHFOX010000068.1	93760	94920	KAN3030285.1
JBHFOX010000068.1	96223	98350	KAN3030286.1
JBHFOX010000068.1	100457	102520	KAN3030287.1
JBHFOX010000068.1	102623	103804	KAN3030288.1
JBHFOX010000068.1	104044	105287	KAN3030289.1
JBHFOX010000068.1	105572	106400	KAN3030290.1
JBHFOX010000068.1	107067	108734	KAN3030291.1
JBHFOX010000068.1	108821	109838	KAN3030292.1
JBHFOX010000068.1	110095	111894	KAN3030293.1
JBHFOX010000068.1	112265	113277	KAN3030294.1
JBHFOX010000068.1	115518	118060	KAN3030295.1
JBHFOX010000068.1	118383	125661	KAN3030296.1
JBHFOX010000068.1	126062	127562	KAN3030297.1
JBHFOX010000068.1	129333	130359	KAN3030298.1
JBHFOX010000068.1	131098	131804	KAN3030299.1
JBHFOX010000068.1	132287	132581	KAN3030300.1
JBHFOX010000068.1	134726	135308	KAN3030301.1
JBHFOX010000068.1	135771	136896	KAN3030302.1
JBHFOX010000068.1	137048	137601	KAN3030303.1
JBHFOX010000068.1	137635	138563	KAN3030304.1
JBHFOX010000068.1	141818	145115	KAN3030305.1
JBHFOX010000068.1	148970	150560	KAN3030306.1
JBHFOX010000069.1	1	596	KAN3030173.1
JBHFOX010000069.1	3476	4424	KAN3030174.1
JBHFOX010000069.1	6684	6990	KAN3030175.1
JBHFOX010000069.1	10106	12222	KAN3030176.1
JBHFOX010000069.1	15827	20110	KAN3030177.1
JBHFOX010000069.1	20280	22680	KAN3030178.1
JBHFOX010000069.1	23146	25050	KAN3030179.1
JBHFOX010000069.1	25329	27282	KAN3030180.1
JBHFOX010000069.1	27603	28482	KAN3030181.1
JBHFOX010000069.1	28693	29745	KAN3030182.1
JBHFOX010000069.1	30846	32119	KAN3030183.1
JBHFOX010000069.1	33100	34405	KAN3030184.1
JBHFOX010000069.1	34663	36911	KAN3030185.1
JBHFOX010000069.1	39660	40488	KAN3030186.1
JBHFOX010000069.1	41245	43063	KAN3030187.1
JBHFOX010000069.1	43298	45209	KAN3030188.1
JBHFOX010000069.1	46518	47774	KAN3030189.1
JBHFOX010000069.1	48167	49055	KAN3030190.1
JBHFOX010000069.1	49362	50720	KAN3030191.1
JBHFOX010000069.1	51080	52101	KAN3030192.1
JBHFOX010000069.1	55587	56267	KAN3030193.1
JBHFOX010000069.1	57257	57892	KAN3030194.1
JBHFOX010000069.1	59543	61253	KAN3030195.1
JBHFOX010000069.1	64201	64573	KAN3030196.1
JBHFOX010000069.1	65597	65893	KAN3030197.1
JBHFOX010000069.1	66054	67853	KAN3030198.1
JBHFOX010000069.1	68707	71294	KAN3030199.1
JBHFOX010000069.1	71658	73955	KAN3030200.1
JBHFOX010000069.1	74025	75287	KAN3030201.1
JBHFOX010000069.1	77281	78603	KAN3030202.1
JBHFOX010000069.1	78811	80365	KAN3030203.1
JBHFOX010000069.1	80770	81709	KAN3030204.1
JBHFOX010000069.1	82307	83646	KAN3030205.1
JBHFOX010000069.1	86390	87596	KAN3030206.1
JBHFOX010000069.1	87938	88842	KAN3030207.1
JBHFOX010000069.1	88971	90663	KAN3030208.1
JBHFOX010000069.1	90701	91935	KAN3030209.1
JBHFOX010000069.1	92388	94093	KAN3030210.1
JBHFOX010000069.1	94871	96867	KAN3030211.1
JBHFOX010000069.1	97534	99004	KAN3030212.1
JBHFOX010000069.1	101118	102068	KAN3030213.1
JBHFOX010000069.1	102090	103245	KAN3030214.1
JBHFOX010000069.1	110174	111965	KAN3030215.1
JBHFOX010000069.1	112271	113990	KAN3030216.1
JBHFOX010000069.1	115328	116716	KAN3030217.1
JBHFOX010000069.1	116817	118460	KAN3030218.1
JBHFOX010000069.1	119901	120535	KAN3030219.1
JBHFOX010000069.1	120718	121783	KAN3030220.1
JBHFOX010000069.1	124893	126279	KAN3030221.1
JBHFOX010000069.1	129604	130024	KAN3030222.1
JBHFOX010000069.1	138680	140438	KAN3030223.1
JBHFOX010000069.1	142593	143514	KAN3030224.1
JBHFOX010000069.1	144395	144900	KAN3030225.1
JBHFOX010000069.1	145622	146102	KAN3030226.1
JBHFOX010000070.1	278	1519	KAN3030092.1
JBHFOX010000070.1	2353	4289	KAN3030093.1
JBHFOX010000070.1	5088	5484	KAN3030094.1
JBHFOX010000070.1	6664	7087	KAN3030095.1
JBHFOX010000070.1	7876	10129	KAN3030096.1
JBHFOX010000070.1	10949	12773	KAN3030097.1
JBHFOX010000070.1	15797	17247	KAN3030098.1
JBHFOX010000070.1	21228	22179	KAN3030099.1
JBHFOX010000070.1	22428	24511	KAN3030100.1
JBHFOX010000070.1	24776	25636	KAN3030101.1
JBHFOX010000070.1	26074	28018	KAN3030102.1
JBHFOX010000070.1	28234	29551	KAN3030103.1
JBHFOX010000070.1	30045	31986	KAN3030104.1
JBHFOX010000070.1	32705	34637	KAN3030105.1
JBHFOX010000070.1	35467	36965	KAN3030106.1
JBHFOX010000070.1	37471	39284	KAN3030107.1
JBHFOX010000070.1	39646	41308	KAN3030108.1
JBHFOX010000070.1	43614	45551	KAN3030109.1
JBHFOX010000070.1	47801	48353	KAN3030110.1
JBHFOX010000070.1	49131	50646	KAN3030111.1
JBHFOX010000070.1	52874	53478	KAN3030112.1
JBHFOX010000070.1	55504	56332	KAN3030113.1
JBHFOX010000070.1	56842	58490	KAN3030114.1
JBHFOX010000070.1	59286	60988	KAN3030115.1
JBHFOX010000070.1	61366	61939	KAN3030116.1
JBHFOX010000070.1	62431	64081	KAN3030117.1
JBHFOX010000070.1	65457	66456	KAN3030118.1
JBHFOX010000070.1	66656	68984	KAN3030119.1
JBHFOX010000070.1	69131	69645	KAN3030120.1
JBHFOX010000070.1	70512	70803	KAN3030121.1
JBHFOX010000070.1	71976	74173	KAN3030122.1
JBHFOX010000070.1	74298	74850	KAN3030123.1
JBHFOX010000070.1	75035	76034	KAN3030124.1
JBHFOX010000070.1	76497	78467	KAN3030125.1
JBHFOX010000070.1	78683	81217	KAN3030126.1
JBHFOX010000070.1	81988	83047	KAN3030127.1
JBHFOX010000070.1	85357	86416	KAN3030128.1
JBHFOX010000070.1	88771	90130	KAN3030129.1
JBHFOX010000070.1	90795	93574	KAN3030130.1
JBHFOX010000070.1	94083	98816	KAN3030131.1
JBHFOX010000070.1	99665	101537	KAN3030132.1
JBHFOX010000070.1	103934	104687	KAN3030133.1
JBHFOX010000070.1	105473	105868	KAN3030134.1
JBHFOX010000070.1	105941	106944	KAN3030135.1
JBHFOX010000070.1	107451	108789	KAN3030136.1
JBHFOX010000070.1	109463	110429	KAN3030137.1
JBHFOX010000070.1	112043	113779	KAN3030138.1
JBHFOX010000070.1	114437	115486	KAN3030139.1
JBHFOX010000070.1	115818	118407	KAN3030140.1
JBHFOX010000070.1	122333	125755	KAN3030141.1
JBHFOX010000070.1	126659	128664	KAN3030142.1
JBHFOX010000070.1	130769	132964	KAN3030143.1
JBHFOX010000070.1	135011	136333	KAN3030144.1
JBHFOX010000070.1	138984	142837	KAN3030145.1
JBHFOX010000070.1	143372	144215	KAN3030146.1
JBHFOX010000071.1	4297	4756	KAN3030024.1
JBHFOX010000071.1	4987	6725	KAN3030025.1
JBHFOX010000071.1	7258	7620	KAN3030026.1
JBHFOX010000071.1	11759	12200	KAN3030027.1
JBHFOX010000071.1	12319	13642	KAN3030028.1
JBHFOX010000071.1	13814	14281	KAN3030029.1
JBHFOX010000071.1	18559	21323	KAN3030030.1
JBHFOX010000071.1	21596	22234	KAN3030031.1
JBHFOX010000071.1	22530	23570	KAN3030032.1
JBHFOX010000071.1	24616	25078	KAN3030033.1
JBHFOX010000071.1	25180	26029	KAN3030034.1
JBHFOX010000071.1	26698	28836	KAN3030035.1
JBHFOX010000071.1	28997	29822	KAN3030036.1
JBHFOX010000071.1	30921	33086	KAN3030037.1
JBHFOX010000071.1	33499	34340	KAN3030038.1
JBHFOX010000071.1	35249	40502	KAN3030039.1
JBHFOX010000071.1	40894	43927	KAN3030040.1
JBHFOX010000071.1	44392	46020	KAN3030041.1
JBHFOX010000071.1	49062	50407	KAN3030042.1
JBHFOX010000071.1	52324	54099	KAN3030043.1
JBHFOX010000071.1	54312	57093	KAN3030044.1
JBHFOX010000071.1	58460	60072	KAN3030045.1
JBHFOX010000071.1	63731	65573	KAN3030046.1
JBHFOX010000071.1	66209	67939	KAN3030047.1
JBHFOX010000071.1	69126	70981	KAN3030048.1
JBHFOX010000071.1	71986	74023	KAN3030049.1
JBHFOX010000071.1	74811	78276	KAN3030050.1
JBHFOX010000071.1	79600	80386	KAN3030051.1
JBHFOX010000071.1	81133	82478	KAN3030052.1
JBHFOX010000071.1	82846	85142	KAN3030053.1
JBHFOX010000071.1	85935	86982	KAN3030054.1
JBHFOX010000071.1	91145	92612	KAN3030055.1
JBHFOX010000071.1	93250	96101	KAN3030056.1
JBHFOX010000071.1	97156	100455	KAN3030057.1
JBHFOX010000071.1	101847	103745	KAN3030058.1
JBHFOX010000071.1	112223	113915	KAN3030059.1
JBHFOX010000071.1	114242	115859	KAN3030060.1
JBHFOX010000071.1	116005	120061	KAN3030061.1
JBHFOX010000071.1	120561	121392	KAN3030062.1
JBHFOX010000071.1	124427	130026	KAN3030063.1
JBHFOX010000071.1	132115	134592	KAN3030064.1
JBHFOX010000071.1	134744	136527	KAN3030065.1
JBHFOX010000072.1	427	2020	KAN3029953.1
JBHFOX010000072.1	2854	4521	KAN3029954.1
JBHFOX010000072.1	4798	5393	KAN3029955.1
JBHFOX010000072.1	10555	12652	KAN3029956.1
JBHFOX010000072.1	12914	13739	KAN3029957.1
JBHFOX010000072.1	16591	18063	KAN3029958.1
JBHFOX010000072.1	19795	20950	KAN3029959.1
JBHFOX010000072.1	22469	23129	KAN3029960.1
JBHFOX010000072.1	24032	25628	KAN3029961.1
JBHFOX010000072.1	25911	26646	KAN3029962.1
JBHFOX010000072.1	26991	27877	KAN3029963.1
JBHFOX010000072.1	28023	30369	KAN3029964.1
JBHFOX010000072.1	30693	31119	KAN3029965.1
JBHFOX010000072.1	34066	34978	KAN3029966.1
JBHFOX010000072.1	35142	36433	KAN3029967.1
JBHFOX010000072.1	38003	38603	KAN3029968.1
JBHFOX010000072.1	39880	40323	KAN3029969.1
JBHFOX010000072.1	41119	44570	KAN3029970.1
JBHFOX010000072.1	45199	48596	KAN3029971.1
JBHFOX010000072.1	49636	51078	KAN3029972.1
JBHFOX010000072.1	51174	52665	KAN3029973.1
JBHFOX010000072.1	53761	55517	KAN3029974.1
JBHFOX010000072.1	56045	63130	KAN3029975.1
JBHFOX010000072.1	63524	64228	KAN3029976.1
JBHFOX010000072.1	66563	68493	KAN3029977.1
JBHFOX010000072.1	68845	72054	KAN3029978.1
JBHFOX010000072.1	72386	74144	KAN3029979.1
JBHFOX010000072.1	74239	75925	KAN3029980.1
JBHFOX010000072.1	77864	79440	KAN3029981.1
JBHFOX010000072.1	79613	80224	KAN3029982.1
JBHFOX010000072.1	80551	81842	KAN3029983.1
JBHFOX010000072.1	81968	84410	KAN3029984.1
JBHFOX010000072.1	84611	85851	KAN3029985.1
JBHFOX010000072.1	86102	87395	KAN3029986.1
JBHFOX010000072.1	94239	97589	KAN3029987.1
JBHFOX010000072.1	98558	99350	KAN3029988.1
JBHFOX010000072.1	100771	102583	KAN3029989.1
JBHFOX010000072.1	102858	104592	KAN3029990.1
JBHFOX010000072.1	105154	107017	KAN3029991.1
JBHFOX010000072.1	107740	109544	KAN3029992.1
JBHFOX010000072.1	109916	111215	KAN3029993.1
JBHFOX010000072.1	111554	113505	KAN3029994.1
JBHFOX010000072.1	113619	115143	KAN3029995.1
JBHFOX010000072.1	116103	117153	KAN3029996.1
JBHFOX010000072.1	117983	118682	KAN3029997.1
JBHFOX010000072.1	119047	119798	KAN3029998.1
JBHFOX010000072.1	120547	121220	KAN3029999.1
JBHFOX010000072.1	122361	123530	KAN3030000.1
JBHFOX010000072.1	123815	125806	KAN3030001.1
JBHFOX010000072.1	126534	128291	KAN3030002.1
JBHFOX010000072.1	128600	130439	KAN3030003.1
JBHFOX010000072.1	135587	138202	KAN3030004.1
JBHFOX010000073.1	2661	3440	KAN3029887.1
JBHFOX010000073.1	4335	5715	KAN3029888.1
JBHFOX010000073.1	6526	7300	KAN3029889.1
JBHFOX010000073.1	8030	9037	KAN3029890.1
JBHFOX010000073.1	9805	10479	KAN3029891.1
JBHFOX010000073.1	11098	12221	KAN3029892.1
JBHFOX010000073.1	12708	13674	KAN3029893.1
JBHFOX010000073.1	15041	16466	KAN3029894.1
JBHFOX010000073.1	17055	18730	KAN3029895.1
JBHFOX010000073.1	19162	20595	KAN3029896.1
JBHFOX010000073.1	21113	22778	KAN3029897.1
JBHFOX010000073.1	22932	23496	KAN3029898.1
JBHFOX010000073.1	24062	25035	KAN3029899.1
JBHFOX010000073.1	25572	26100	KAN3029900.1
JBHFOX010000073.1	26245	27343	KAN3029901.1
JBHFOX010000073.1	27909	31184	KAN3029902.1
JBHFOX010000073.1	32109	34476	KAN3029903.1
JBHFOX010000073.1	35269	39056	KAN3029904.1
JBHFOX010000073.1	39575	40527	KAN3029905.1
JBHFOX010000073.1	42156	43347	KAN3029906.1
JBHFOX010000073.1	46388	47423	KAN3029907.1
JBHFOX010000073.1	48006	52197	KAN3029908.1
JBHFOX010000073.1	53501	55256	KAN3029909.1
JBHFOX010000073.1	62476	67324	KAN3029910.1
JBHFOX010000073.1	68071	69273	KAN3029911.1
JBHFOX010000073.1	69622	71633	KAN3029912.1
JBHFOX010000073.1	71939	74184	KAN3029913.1
JBHFOX010000073.1	76437	77223	KAN3029914.1
JBHFOX010000073.1	81126	81456	KAN3029915.1
JBHFOX010000073.1	83147	84534	KAN3029916.1
JBHFOX010000073.1	88428	92009	KAN3029917.1
JBHFOX010000073.1	92362	94301	KAN3029918.1
JBHFOX010000073.1	95971	96357	KAN3029919.1
JBHFOX010000073.1	97112	98495	KAN3029920.1
JBHFOX010000073.1	99719	101227	KAN3029921.1
JBHFOX010000073.1	101525	102165	KAN3029922.1
JBHFOX010000073.1	102532	104023	KAN3029923.1
JBHFOX010000073.1	105494	107033	KAN3029924.1
JBHFOX010000073.1	107371	110647	KAN3029925.1
JBHFOX010000073.1	111224	112286	KAN3029926.1
JBHFOX010000073.1	112331	113636	KAN3029927.1
JBHFOX010000073.1	114294	117916	KAN3029928.1
JBHFOX010000073.1	120606	122336	KAN3029929.1
JBHFOX010000073.1	123120	124559	KAN3029930.1
JBHFOX010000073.1	126125	129180	KAN3029931.1
JBHFOX010000073.1	130420	132448	KAN3029932.1
JBHFOX010000073.1	132617	134122	KAN3029933.1
JBHFOX010000073.1	134447	137180	KAN3029934.1
JBHFOX010000073.1	137607	139471	KAN3029935.1
JBHFOX010000074.1	2813	3515	KAN3029807.1
JBHFOX010000074.1	4533	5648	KAN3029808.1
JBHFOX010000074.1	7042	9411	KAN3029809.1
JBHFOX010000074.1	9543	10284	KAN3029810.1
JBHFOX010000074.1	11145	11840	KAN3029811.1
JBHFOX010000074.1	12634	13702	KAN3029812.1
JBHFOX010000074.1	14355	16163	KAN3029813.1
JBHFOX010000074.1	17190	19609	KAN3029814.1
JBHFOX010000074.1	21477	22718	KAN3029815.1
JBHFOX010000074.1	22886	23261	KAN3029816.1
JBHFOX010000074.1	26247	27360	KAN3029817.1
JBHFOX010000074.1	31985	33663	KAN3029818.1
JBHFOX010000074.1	33987	35331	KAN3029819.1
JBHFOX010000074.1	35880	38421	KAN3029820.1
JBHFOX010000074.1	40039	42057	KAN3029821.1
JBHFOX010000074.1	42472	43625	KAN3029822.1
JBHFOX010000074.1	43831	44956	KAN3029823.1
JBHFOX010000074.1	46183	50234	KAN3029824.1
JBHFOX010000074.1	50875	51731	KAN3029825.1
JBHFOX010000074.1	52115	53129	KAN3029826.1
JBHFOX010000074.1	54065	57084	KAN3029827.1
JBHFOX010000074.1	59567	61190	KAN3029828.1
JBHFOX010000074.1	61329	62280	KAN3029829.1
JBHFOX010000074.1	62728	63327	KAN3029830.1
JBHFOX010000074.1	63389	64670	KAN3029831.1
JBHFOX010000074.1	68741	70554	KAN3029832.1
JBHFOX010000074.1	71707	72226	KAN3029833.1
JBHFOX010000074.1	72679	73548	KAN3029834.1
JBHFOX010000074.1	75132	75981	KAN3029835.1
JBHFOX010000074.1	76998	77811	KAN3029836.1
JBHFOX010000074.1	78230	79601	KAN3029837.1
JBHFOX010000074.1	80421	81249	KAN3029838.1
JBHFOX010000074.1	81783	83955	KAN3029839.1
JBHFOX010000074.1	85251	87612	KAN3029840.1
JBHFOX010000074.1	88856	89949	KAN3029841.1
JBHFOX010000074.1	90244	92900	KAN3029842.1
JBHFOX010000074.1	95322	95846	KAN3029843.1
JBHFOX010000074.1	96613	98692	KAN3029844.1
JBHFOX010000074.1	99011	100155	KAN3029845.1
JBHFOX010000074.1	100765	102451	KAN3029846.1
JBHFOX010000074.1	102796	104431	KAN3029847.1
JBHFOX010000074.1	104673	106737	KAN3029848.1
JBHFOX010000074.1	106961	109179	KAN3029849.1
JBHFOX010000074.1	109812	110227	KAN3029850.1
JBHFOX010000074.1	110257	111872	KAN3029851.1
JBHFOX010000074.1	114694	116742	KAN3029852.1
JBHFOX010000074.1	118193	120345	KAN3029853.1
JBHFOX010000074.1	120905	121537	KAN3029854.1
JBHFOX010000074.1	124011	124722	KAN3029855.1
JBHFOX010000074.1	125704	126723	KAN3029856.1
JBHFOX010000074.1	127482	128438	KAN3029857.1
JBHFOX010000074.1	128916	129846	KAN3029858.1
JBHFOX010000074.1	130072	132165	KAN3029859.1
JBHFOX010000074.1	132321	133616	KAN3029860.1
JBHFOX010000074.1	134167	136148	KAN3029861.1
JBHFOX010000074.1	136655	137826	KAN3029862.1
JBHFOX010000075.1	530	1458	KAN3029741.1
JBHFOX010000075.1	1763	2520	KAN3029742.1
JBHFOX010000075.1	2808	5150	KAN3029743.1
JBHFOX010000075.1	5381	7109	KAN3029744.1
JBHFOX010000075.1	7629	9996	KAN3029745.1
JBHFOX010000075.1	10493	11519	KAN3029746.1
JBHFOX010000075.1	11811	13307	KAN3029747.1
JBHFOX010000075.1	13753	15088	KAN3029748.1
JBHFOX010000075.1	15860	16325	KAN3029749.1
JBHFOX010000075.1	16706	18629	KAN3029750.1
JBHFOX010000075.1	19683	21474	KAN3029751.1
JBHFOX010000075.1	22752	25080	KAN3029752.1
JBHFOX010000075.1	25619	27527	KAN3029753.1
JBHFOX010000075.1	28065	29246	KAN3029754.1
JBHFOX010000075.1	29687	30556	KAN3029755.1
JBHFOX010000075.1	31380	34176	KAN3029756.1
JBHFOX010000075.1	36228	40275	KAN3029757.1
JBHFOX010000075.1	40637	42499	KAN3029758.1
JBHFOX010000075.1	43158	44181	KAN3029759.1
JBHFOX010000075.1	44714	48474	KAN3029760.1
JBHFOX010000075.1	48705	49416	KAN3029761.1
JBHFOX010000075.1	50617	51770	KAN3029762.1
JBHFOX010000075.1	52262	54284	KAN3029763.1
JBHFOX010000075.1	54531	55140	KAN3029764.1
JBHFOX010000075.1	55854	57269	KAN3029765.1
JBHFOX010000075.1	57453	58607	KAN3029766.1
JBHFOX010000075.1	59655	61042	KAN3029767.1
JBHFOX010000075.1	62564	63223	KAN3029768.1
JBHFOX010000075.1	64063	64935	KAN3029769.1
JBHFOX010000075.1	65691	67731	KAN3029770.1
JBHFOX010000075.1	67963	69283	KAN3029771.1
JBHFOX010000075.1	69604	72592	KAN3029772.1
JBHFOX010000075.1	73571	75871	KAN3029773.1
JBHFOX010000075.1	77554	80610	KAN3029774.1
JBHFOX010000075.1	81083	81466	KAN3029775.1
JBHFOX010000075.1	81748	84901	KAN3029776.1
JBHFOX010000075.1	85506	86350	KAN3029777.1
JBHFOX010000075.1	86511	88711	KAN3029778.1
JBHFOX010000075.1	89108	90511	KAN3029779.1
JBHFOX010000075.1	90963	91678	KAN3029780.1
JBHFOX010000075.1	92038	94051	KAN3029781.1
JBHFOX010000075.1	94496	95416	KAN3029782.1
JBHFOX010000075.1	98598	100152	KAN3029783.1
JBHFOX010000075.1	100776	103111	KAN3029784.1
JBHFOX010000075.1	105522	107278	KAN3029785.1
JBHFOX010000075.1	112836	115155	KAN3029786.1
JBHFOX010000075.1	116851	120756	KAN3029787.1
JBHFOX010000075.1	123480	125652	KAN3029788.1
JBHFOX010000075.1	125956	127165	KAN3029789.1
JBHFOX010000075.1	127719	128812	KAN3029790.1
JBHFOX010000076.1	309	660	KAN3029679.1
JBHFOX010000076.1	1706	3590	KAN3029680.1
JBHFOX010000076.1	4653	6728	KAN3029681.1
JBHFOX010000076.1	10687	12652	KAN3029682.1
JBHFOX010000076.1	15004	16799	KAN3029683.1
JBHFOX010000076.1	17127	21317	KAN3029684.1
JBHFOX010000076.1	21660	22521	KAN3029685.1
JBHFOX010000076.1	22864	23790	KAN3029686.1
JBHFOX010000076.1	24223	25915	KAN3029687.1
JBHFOX010000076.1	26331	28346	KAN3029688.1
JBHFOX010000076.1	28955	30941	KAN3029689.1
JBHFOX010000076.1	31982	35668	KAN3029690.1
JBHFOX010000076.1	36617	37688	KAN3029691.1
JBHFOX010000076.1	37936	39470	KAN3029692.1
JBHFOX010000076.1	40090	41206	KAN3029693.1
JBHFOX010000076.1	41408	46978	KAN3029694.1
JBHFOX010000076.1	47675	49969	KAN3029695.1
JBHFOX010000076.1	50504	52505	KAN3029696.1
JBHFOX010000076.1	52788	54775	KAN3029697.1
JBHFOX010000076.1	55385	57488	KAN3029698.1
JBHFOX010000076.1	60746	62612	KAN3029699.1
JBHFOX010000076.1	62872	63895	KAN3029700.1
JBHFOX010000076.1	65703	68831	KAN3029701.1
JBHFOX010000076.1	70738	71818	KAN3029702.1
JBHFOX010000076.1	73038	74444	KAN3029703.1
JBHFOX010000076.1	74977	76294	KAN3029704.1
JBHFOX010000076.1	76822	78406	KAN3029705.1
JBHFOX010000076.1	78796	80170	KAN3029706.1
JBHFOX010000076.1	80252	81533	KAN3029707.1
JBHFOX010000076.1	83685	84522	KAN3029708.1
JBHFOX010000076.1	87779	91006	KAN3029709.1
JBHFOX010000076.1	92222	93650	KAN3029710.1
JBHFOX010000076.1	93849	94770	KAN3029711.1
JBHFOX010000076.1	95986	98408	KAN3029712.1
JBHFOX010000076.1	100727	101561	KAN3029713.1
JBHFOX010000076.1	102749	104603	KAN3029714.1
JBHFOX010000076.1	105946	108051	KAN3029715.1
JBHFOX010000076.1	108528	110018	KAN3029716.1
JBHFOX010000076.1	112475	112955	KAN3029717.1
JBHFOX010000076.1	114442	114739	KAN3029718.1
JBHFOX010000076.1	117983	118898	KAN3029719.1
JBHFOX010000076.1	120405	121816	KAN3029720.1
JBHFOX010000076.1	122435	123245	KAN3029721.1
JBHFOX010000076.1	123599	124069	KAN3029722.1
JBHFOX010000076.1	125825	127692	KAN3029723.1
JBHFOX010000076.1	128099	129445	KAN3029724.1
JBHFOX010000076.1	129487	131199	KAN3029725.1
JBHFOX010000076.1	131835	133288	KAN3029726.1
JBHFOX010000077.1	821	3286	KAN3029617.1
JBHFOX010000077.1	5976	8535	KAN3029618.1
JBHFOX010000077.1	8916	9494	KAN3029619.1
JBHFOX010000077.1	10086	10700	KAN3029620.1
JBHFOX010000077.1	13719	14810	KAN3029621.1
JBHFOX010000077.1	15708	16878	KAN3029622.1
JBHFOX010000077.1	16977	17780	KAN3029623.1
JBHFOX010000077.1	18179	21477	KAN3029624.1
JBHFOX010000077.1	23039	28431	KAN3029625.1
JBHFOX010000077.1	29043	32598	KAN3029626.1
JBHFOX010000077.1	33080	34697	KAN3029627.1
JBHFOX010000077.1	34991	35747	KAN3029628.1
JBHFOX010000077.1	36027	36969	KAN3029629.1
JBHFOX010000077.1	41995	42793	KAN3029630.1
JBHFOX010000077.1	43918	45185	KAN3029631.1
JBHFOX010000077.1	47100	50520	KAN3029632.1
JBHFOX010000077.1	50930	52138	KAN3029633.1
JBHFOX010000077.1	52840	54487	KAN3029634.1
JBHFOX010000077.1	54769	55468	KAN3029635.1
JBHFOX010000077.1	56196	60246	KAN3029636.1
JBHFOX010000077.1	61493	62687	KAN3029637.1
JBHFOX010000077.1	63220	64287	KAN3029638.1
JBHFOX010000077.1	64835	66252	KAN3029639.1
JBHFOX010000077.1	66705	67791	KAN3029640.1
JBHFOX010000077.1	68379	69221	KAN3029641.1
JBHFOX010000077.1	70927	71281	KAN3029642.1
JBHFOX010000077.1	76564	77551	KAN3029643.1
JBHFOX010000077.1	77958	79215	KAN3029644.1
JBHFOX010000077.1	79674	80926	KAN3029645.1
JBHFOX010000077.1	81175	90130	KAN3029646.1
JBHFOX010000077.1	91153	92996	KAN3029647.1
JBHFOX010000077.1	93847	94951	KAN3029648.1
JBHFOX010000077.1	95360	99129	KAN3029649.1
JBHFOX010000077.1	99370	99819	KAN3029650.1
JBHFOX010000077.1	100789	102761	KAN3029651.1
JBHFOX010000077.1	102956	103612	KAN3029652.1
JBHFOX010000077.1	103831	104770	KAN3029653.1
JBHFOX010000077.1	104971	105909	KAN3029654.1
JBHFOX010000077.1	106077	107334	KAN3029655.1
JBHFOX010000077.1	107640	109094	KAN3029656.1
JBHFOX010000077.1	109446	110586	KAN3029657.1
JBHFOX010000077.1	111013	111760	KAN3029658.1
JBHFOX010000077.1	112528	114115	KAN3029659.1
JBHFOX010000077.1	114443	116517	KAN3029660.1
JBHFOX010000077.1	118418	120593	KAN3029661.1
JBHFOX010000077.1	121501	122695	KAN3029662.1
JBHFOX010000077.1	123481	124270	KAN3029663.1
JBHFOX010000077.1	126609	127423	KAN3029664.1
JBHFOX010000077.1	127625	128711	KAN3029665.1
JBHFOX010000078.1	442	1402	KAN3029553.1
JBHFOX010000078.1	1671	2162	KAN3029554.1
JBHFOX010000078.1	2453	4107	KAN3029555.1
JBHFOX010000078.1	4306	5471	KAN3029556.1
JBHFOX010000078.1	5750	6578	KAN3029557.1
JBHFOX010000078.1	6835	7296	KAN3029558.1
JBHFOX010000078.1	7710	8576	KAN3029559.1
JBHFOX010000078.1	8772	10722	KAN3029560.1
JBHFOX010000078.1	11187	12603	KAN3029561.1
JBHFOX010000078.1	19408	20404	KAN3029562.1
JBHFOX010000078.1	20843	21662	KAN3029563.1
JBHFOX010000078.1	22038	23749	KAN3029564.1
JBHFOX010000078.1	23791	25197	KAN3029565.1
JBHFOX010000078.1	26467	27193	KAN3029566.1
JBHFOX010000078.1	27303	29544	KAN3029567.1
JBHFOX010000078.1	31048	31417	KAN3029568.1
JBHFOX010000078.1	34177	36395	KAN3029569.1
JBHFOX010000078.1	37357	39147	KAN3029570.1
JBHFOX010000078.1	39420	40626	KAN3029571.1
JBHFOX010000078.1	41554	43727	KAN3029572.1
JBHFOX010000078.1	46514	48401	KAN3029573.1
JBHFOX010000078.1	49080	50334	KAN3029574.1
JBHFOX010000078.1	50490	51894	KAN3029575.1
JBHFOX010000078.1	53217	54601	KAN3029576.1
JBHFOX010000078.1	55223	57191	KAN3029577.1
JBHFOX010000078.1	59009	73245	KAN3029578.1
JBHFOX010000078.1	76489	78311	KAN3029579.1
JBHFOX010000078.1	78844	80432	KAN3029580.1
JBHFOX010000078.1	80966	82358	KAN3029581.1
JBHFOX010000078.1	82770	83947	KAN3029582.1
JBHFOX010000078.1	84137	84632	KAN3029583.1
JBHFOX010000078.1	85541	87924	KAN3029584.1
JBHFOX010000078.1	88693	89211	KAN3029585.1
JBHFOX010000078.1	90915	92438	KAN3029586.1
JBHFOX010000078.1	93876	95416	KAN3029587.1
JBHFOX010000078.1	96616	97833	KAN3029588.1
JBHFOX010000078.1	101616	103392	KAN3029589.1
JBHFOX010000078.1	103616	105521	KAN3029590.1
JBHFOX010000078.1	105880	107071	KAN3029591.1
JBHFOX010000078.1	107486	109325	KAN3029592.1
JBHFOX010000078.1	109594	112250	KAN3029593.1
JBHFOX010000078.1	113155	117670	KAN3029594.1
JBHFOX010000078.1	117841	119944	KAN3029595.1
JBHFOX010000078.1	120118	121069	KAN3029596.1
JBHFOX010000078.1	121391	123043	KAN3029597.1
JBHFOX010000078.1	123269	124621	KAN3029598.1
JBHFOX010000078.1	125302	127224	KAN3029599.1
JBHFOX010000078.1	127521	128202	KAN3029600.1
JBHFOX010000078.1	128972	129350	KAN3029601.1
JBHFOX010000078.1	130912	131891	KAN3029602.1
JBHFOX010000079.1	0	2833	KAN3029486.1
JBHFOX010000079.1	3243	7888	KAN3029487.1
JBHFOX010000079.1	8893	11047	KAN3029488.1
JBHFOX010000079.1	11439	13024	KAN3029489.1
JBHFOX010000079.1	14585	15744	KAN3029490.1
JBHFOX010000079.1	16025	17888	KAN3029491.1
JBHFOX010000079.1	18299	18959	KAN3029492.1
JBHFOX010000079.1	19556	21026	KAN3029493.1
JBHFOX010000079.1	21345	22179	KAN3029494.1
JBHFOX010000079.1	22235	22588	KAN3029495.1
JBHFOX010000079.1	27903	28931	KAN3029496.1
JBHFOX010000079.1	29080	30113	KAN3029497.1
JBHFOX010000079.1	30380	31256	KAN3029498.1
JBHFOX010000079.1	32914	34326	KAN3029499.1
JBHFOX010000079.1	34830	36386	KAN3029500.1
JBHFOX010000079.1	36444	38784	KAN3029501.1
JBHFOX010000079.1	39463	40037	KAN3029502.1
JBHFOX010000079.1	40352	42875	KAN3029503.1
JBHFOX010000079.1	43149	44079	KAN3029504.1
JBHFOX010000079.1	44532	46238	KAN3029505.1
JBHFOX010000079.1	46524	47359	KAN3029506.1
JBHFOX010000079.1	48461	49637	KAN3029507.1
JBHFOX010000079.1	49930	50383	KAN3029508.1
JBHFOX010000079.1	51976	53055	KAN3029509.1
JBHFOX010000079.1	53411	54366	KAN3029510.1
JBHFOX010000079.1	56056	57147	KAN3029511.1
JBHFOX010000079.1	57423	58287	KAN3029512.1
JBHFOX010000079.1	59046	60479	KAN3029513.1
JBHFOX010000079.1	61442	63243	KAN3029514.1
JBHFOX010000079.1	64781	66371	KAN3029515.1
JBHFOX010000079.1	66918	68606	KAN3029516.1
JBHFOX010000079.1	73389	75463	KAN3029517.1
JBHFOX010000079.1	77227	79130	KAN3029518.1
JBHFOX010000079.1	79383	80605	KAN3029519.1
JBHFOX010000079.1	80801	81365	KAN3029520.1
JBHFOX010000079.1	81464	82506	KAN3029521.1
JBHFOX010000079.1	83135	84558	KAN3029522.1
JBHFOX010000079.1	85180	85892	KAN3029523.1
JBHFOX010000079.1	86317	87448	KAN3029524.1
JBHFOX010000079.1	87561	88958	KAN3029525.1
JBHFOX010000079.1	90140	91619	KAN3029526.1
JBHFOX010000079.1	92003	94442	KAN3029527.1
JBHFOX010000079.1	94970	96485	KAN3029528.1
JBHFOX010000079.1	96952	97881	KAN3029529.1
JBHFOX010000079.1	98363	99821	KAN3029530.1
JBHFOX010000079.1	100010	101330	KAN3029531.1
JBHFOX010000079.1	102734	103652	KAN3029532.1
JBHFOX010000079.1	104103	105226	KAN3029533.1
JBHFOX010000079.1	106177	108079	KAN3029534.1
JBHFOX010000079.1	114698	115790	KAN3029535.1
JBHFOX010000079.1	124490	126587	KAN3029536.1
JBHFOX010000080.1	426	2638	KAN3029429.1
JBHFOX010000080.1	5204	6158	KAN3029430.1
JBHFOX010000080.1	9163	10309	KAN3029431.1
JBHFOX010000080.1	10989	12142	KAN3029432.1
JBHFOX010000080.1	12596	13246	KAN3029433.1
JBHFOX010000080.1	14008	15050	KAN3029434.1
JBHFOX010000080.1	15140	15412	KAN3029435.1
JBHFOX010000080.1	16532	17534	KAN3029436.1
JBHFOX010000080.1	18016	18991	KAN3029437.1
JBHFOX010000080.1	20497	21805	KAN3029438.1
JBHFOX010000080.1	23721	24954	KAN3029439.1
JBHFOX010000080.1	25253	26480	KAN3029440.1
JBHFOX010000080.1	29789	30263	KAN3029441.1
JBHFOX010000080.1	30661	32071	KAN3029442.1
JBHFOX010000080.1	34755	36767	KAN3029443.1
JBHFOX010000080.1	37475	38245	KAN3029444.1
JBHFOX010000080.1	38869	39936	KAN3029445.1
JBHFOX010000080.1	42136	44915	KAN3029446.1
JBHFOX010000080.1	45428	46875	KAN3029447.1
JBHFOX010000080.1	46943	49329	KAN3029448.1
JBHFOX010000080.1	50581	51764	KAN3029449.1
JBHFOX010000080.1	52555	53970	KAN3029450.1
JBHFOX010000080.1	54488	59119	KAN3029451.1
JBHFOX010000080.1	59490	61652	KAN3029452.1
JBHFOX010000080.1	62426	63400	KAN3029453.1
JBHFOX010000080.1	63900	65805	KAN3029454.1
JBHFOX010000080.1	66319	67724	KAN3029455.1
JBHFOX010000080.1	67978	69408	KAN3029456.1
JBHFOX010000080.1	69558	79157	KAN3029457.1
JBHFOX010000080.1	79500	81372	KAN3029458.1
JBHFOX010000080.1	81693	82713	KAN3029459.1
JBHFOX010000080.1	82956	84062	KAN3029460.1
JBHFOX010000080.1	84533	86639	KAN3029461.1
JBHFOX010000080.1	89217	92301	KAN3029462.1
JBHFOX010000080.1	93118	94022	KAN3029463.1
JBHFOX010000080.1	94990	96025	KAN3029464.1
JBHFOX010000080.1	96349	97791	KAN3029465.1
JBHFOX010000080.1	98734	101244	KAN3029466.1
JBHFOX010000080.1	101808	105697	KAN3029467.1
JBHFOX010000080.1	105789	107350	KAN3029468.1
JBHFOX010000080.1	108152	110061	KAN3029469.1
JBHFOX010000080.1	110512	112694	KAN3029470.1
JBHFOX010000080.1	112787	114335	KAN3029471.1
JBHFOX010000080.1	114535	116545	KAN3029472.1
JBHFOX010000080.1	117539	119144	KAN3029473.1
JBHFOX010000080.1	123833	124793	KAN3029474.1
JBHFOX010000080.1	125867	126678	KAN3029475.1
JBHFOX010000081.1	0	1554	KAN3029369.1
JBHFOX010000081.1	1886	4573	KAN3029370.1
JBHFOX010000081.1	4713	5643	KAN3029371.1
JBHFOX010000081.1	6248	6865	KAN3029372.1
JBHFOX010000081.1	7187	7886	KAN3029373.1
JBHFOX010000081.1	8854	10173	KAN3029374.1
JBHFOX010000081.1	10794	11607	KAN3029375.1
JBHFOX010000081.1	12076	14755	KAN3029376.1
JBHFOX010000081.1	15606	17722	KAN3029377.1
JBHFOX010000081.1	18596	19643	KAN3029378.1
JBHFOX010000081.1	21181	23116	KAN3029379.1
JBHFOX010000081.1	24069	24592	KAN3029380.1
JBHFOX010000081.1	26278	28876	KAN3029381.1
JBHFOX010000081.1	29611	30854	KAN3029382.1
JBHFOX010000081.1	31228	33017	KAN3029383.1
JBHFOX010000081.1	34288	35742	KAN3029384.1
JBHFOX010000081.1	39620	42037	KAN3029385.1
JBHFOX010000081.1	44491	46214	KAN3029386.1
JBHFOX010000081.1	46414	46888	KAN3029387.1
JBHFOX010000081.1	48313	50098	KAN3029388.1
JBHFOX010000081.1	51098	52390	KAN3029389.1
JBHFOX010000081.1	52963	54465	KAN3029390.1
JBHFOX010000081.1	57032	58096	KAN3029391.1
JBHFOX010000081.1	58270	59360	KAN3029392.1
JBHFOX010000081.1	63681	65023	KAN3029393.1
JBHFOX010000081.1	66645	67998	KAN3029394.1
JBHFOX010000081.1	68157	70290	KAN3029395.1
JBHFOX010000081.1	70517	71093	KAN3029396.1
JBHFOX010000081.1	71406	72512	KAN3029397.1
JBHFOX010000081.1	72823	75291	KAN3029398.1
JBHFOX010000081.1	75573	77229	KAN3029399.1
JBHFOX010000081.1	77449	78391	KAN3029400.1
JBHFOX010000081.1	79106	81556	KAN3029401.1
JBHFOX010000081.1	83121	83749	KAN3029402.1
JBHFOX010000081.1	84522	87402	KAN3029403.1
JBHFOX010000081.1	87916	89020	KAN3029404.1
JBHFOX010000081.1	89498	91118	KAN3029405.1
JBHFOX010000081.1	91407	93427	KAN3029406.1
JBHFOX010000081.1	94234	101248	KAN3029407.1
JBHFOX010000081.1	102517	103732	KAN3029408.1
JBHFOX010000081.1	104550	105831	KAN3029409.1
JBHFOX010000081.1	106073	107084	KAN3029410.1
JBHFOX010000081.1	107659	111750	KAN3029411.1
JBHFOX010000081.1	112177	112692	KAN3029412.1
JBHFOX010000081.1	112927	113522	KAN3029413.1
JBHFOX010000081.1	113801	114478	KAN3029414.1
JBHFOX010000081.1	115047	116167	KAN3029415.1
JBHFOX010000081.1	116820	118380	KAN3029416.1
JBHFOX010000081.1	118648	119778	KAN3029417.1
JBHFOX010000081.1	121985	123094	KAN3029418.1
JBHFOX010000081.1	124667	126099	KAN3029419.1
JBHFOX010000082.1	199	1304	KAN3029317.1
JBHFOX010000082.1	2034	3376	KAN3029318.1
JBHFOX010000082.1	4540	4945	KAN3029319.1
JBHFOX010000082.1	8077	11702	KAN3029320.1
JBHFOX010000082.1	14024	14576	KAN3029321.1
JBHFOX010000082.1	14619	15039	KAN3029322.1
JBHFOX010000082.1	15554	16847	KAN3029323.1
JBHFOX010000082.1	18172	18529	KAN3029324.1
JBHFOX010000082.1	18989	19448	KAN3029325.1
JBHFOX010000082.1	25931	26924	KAN3029326.1
JBHFOX010000082.1	28153	29254	KAN3029327.1
JBHFOX010000082.1	29816	34969	KAN3029328.1
JBHFOX010000082.1	36738	37884	KAN3029329.1
JBHFOX010000082.1	40558	42103	KAN3029330.1
JBHFOX010000082.1	42597	44662	KAN3029331.1
JBHFOX010000082.1	45102	47242	KAN3029332.1
JBHFOX010000082.1	47310	49320	KAN3029333.1
JBHFOX010000082.1	53192	55888	KAN3029334.1
JBHFOX010000082.1	56811	59880	KAN3029335.1
JBHFOX010000082.1	61731	65349	KAN3029336.1
JBHFOX010000082.1	66351	66963	KAN3029337.1
JBHFOX010000082.1	67569	68506	KAN3029338.1
JBHFOX010000082.1	69780	70879	KAN3029339.1
JBHFOX010000082.1	73504	75898	KAN3029340.1
JBHFOX010000082.1	76763	78175	KAN3029341.1
JBHFOX010000082.1	78939	79815	KAN3029342.1
JBHFOX010000082.1	83380	84376	KAN3029343.1
JBHFOX010000082.1	85314	86849	KAN3029344.1
JBHFOX010000082.1	86906	87371	KAN3029345.1
JBHFOX010000082.1	89923	90771	KAN3029346.1
JBHFOX010000082.1	91502	93053	KAN3029347.1
JBHFOX010000082.1	93320	95311	KAN3029348.1
JBHFOX010000082.1	98127	99847	KAN3029349.1
JBHFOX010000082.1	102421	104014	KAN3029350.1
JBHFOX010000082.1	104703	106199	KAN3029351.1
JBHFOX010000082.1	108674	109522	KAN3029352.1
JBHFOX010000082.1	112526	113245	KAN3029353.1
JBHFOX010000082.1	117144	117501	KAN3029354.1
JBHFOX010000082.1	118988	119778	KAN3029355.1
JBHFOX010000082.1	123523	124882	KAN3029356.1
JBHFOX010000082.1	124973	125981	KAN3029357.1
JBHFOX010000083.1	1272	4724	KAN3029263.1
JBHFOX010000083.1	5154	6724	KAN3029264.1
JBHFOX010000083.1	7695	9580	KAN3029265.1
JBHFOX010000083.1	9866	13146	KAN3029266.1
JBHFOX010000083.1	13830	14950	KAN3029267.1
JBHFOX010000083.1	15204	16505	KAN3029268.1
JBHFOX010000083.1	22393	23394	KAN3029269.1
JBHFOX010000083.1	23921	24767	KAN3029270.1
JBHFOX010000083.1	24990	26445	KAN3029271.1
JBHFOX010000083.1	33013	34027	KAN3029272.1
JBHFOX010000083.1	34347	35049	KAN3029273.1
JBHFOX010000083.1	37168	37780	KAN3029274.1
JBHFOX010000083.1	38608	38920	KAN3029275.1
JBHFOX010000083.1	41143	42604	KAN3029276.1
JBHFOX010000083.1	43492	44368	KAN3029277.1
JBHFOX010000083.1	45767	47956	KAN3029278.1
JBHFOX010000083.1	48420	50351	KAN3029279.1
JBHFOX010000083.1	51478	53254	KAN3029280.1
JBHFOX010000083.1	53660	55482	KAN3029281.1
JBHFOX010000083.1	55961	57110	KAN3029282.1
JBHFOX010000083.1	59572	60794	KAN3029283.1
JBHFOX010000083.1	61530	63096	KAN3029284.1
JBHFOX010000083.1	68122	68470	KAN3029285.1
JBHFOX010000083.1	69084	69315	KAN3029286.1
JBHFOX010000083.1	70506	71446	KAN3029287.1
JBHFOX010000083.1	71745	72201	KAN3029288.1
JBHFOX010000083.1	72247	73428	KAN3029289.1
JBHFOX010000083.1	73678	75390	KAN3029290.1
JBHFOX010000083.1	79126	81300	KAN3029291.1
JBHFOX010000083.1	81531	84035	KAN3029292.1
JBHFOX010000083.1	84191	85707	KAN3029293.1
JBHFOX010000083.1	86160	87809	KAN3029294.1
JBHFOX010000083.1	88284	89688	KAN3029295.1
JBHFOX010000083.1	95276	97260	KAN3029296.1
JBHFOX010000083.1	98166	100030	KAN3029297.1
JBHFOX010000083.1	100510	103105	KAN3029298.1
JBHFOX010000083.1	104021	105011	KAN3029299.1
JBHFOX010000083.1	105151	107513	KAN3029300.1
JBHFOX010000083.1	108141	109268	KAN3029301.1
JBHFOX010000083.1	109997	110981	KAN3029302.1
JBHFOX010000083.1	111459	112590	KAN3029303.1
JBHFOX010000083.1	114098	115372	KAN3029304.1
JBHFOX010000083.1	115837	117388	KAN3029305.1
JBHFOX010000083.1	117952	120089	KAN3029306.1
JBHFOX010000083.1	120214	122414	KAN3029307.1
JBHFOX010000084.1	1142	2633	KAN3029210.1
JBHFOX010000084.1	3190	4739	KAN3029211.1
JBHFOX010000084.1	4872	5295	KAN3029212.1
JBHFOX010000084.1	6085	6356	KAN3029213.1
JBHFOX010000084.1	8594	9553	KAN3029214.1
JBHFOX010000084.1	9947	11050	KAN3029215.1
JBHFOX010000084.1	14225	15467	KAN3029216.1
JBHFOX010000084.1	15923	16781	KAN3029217.1
JBHFOX010000084.1	16945	18706	KAN3029218.1
JBHFOX010000084.1	20504	20948	KAN3029219.1
JBHFOX010000084.1	21036	22677	KAN3029220.1
JBHFOX010000084.1	23062	24933	KAN3029221.1
JBHFOX010000084.1	26253	27061	KAN3029222.1
JBHFOX010000084.1	28394	30284	KAN3029223.1
JBHFOX010000084.1	30362	31378	KAN3029224.1
JBHFOX010000084.1	31954	33763	KAN3029225.1
JBHFOX010000084.1	38437	39046	KAN3029226.1
JBHFOX010000084.1	39436	40684	KAN3029227.1
JBHFOX010000084.1	42768	44716	KAN3029228.1
JBHFOX010000084.1	45019	45589	KAN3029229.1
JBHFOX010000084.1	46790	48038	KAN3029230.1
JBHFOX010000084.1	48701	49100	KAN3029231.1
JBHFOX010000084.1	51367	51671	KAN3029232.1
JBHFOX010000084.1	51972	53370	KAN3029233.1
JBHFOX010000084.1	54678	55944	KAN3029234.1
JBHFOX010000084.1	57681	58492	KAN3029235.1
JBHFOX010000084.1	62836	63334	KAN3029236.1
JBHFOX010000084.1	64897	66559	KAN3029237.1
JBHFOX010000084.1	67177	68255	KAN3029238.1
JBHFOX010000084.1	69010	69864	KAN3029239.1
JBHFOX010000084.1	72043	73712	KAN3029240.1
JBHFOX010000084.1	75187	76296	KAN3029241.1
JBHFOX010000084.1	77859	80368	KAN3029242.1
JBHFOX010000084.1	87774	88212	KAN3029243.1
JBHFOX010000084.1	92803	93622	KAN3029244.1
JBHFOX010000084.1	99824	101324	KAN3029245.1
JBHFOX010000084.1	101479	103999	KAN3029246.1
JBHFOX010000084.1	106678	108050	KAN3029247.1
JBHFOX010000084.1	108378	109167	KAN3029248.1
JBHFOX010000084.1	110867	112118	KAN3029249.1
JBHFOX010000084.1	112896	113945	KAN3029250.1
JBHFOX010000084.1	114927	119910	KAN3029251.1
JBHFOX010000084.1	121742	122111	KAN3029252.1
JBHFOX010000084.1	122363	122876	KAN3029253.1
JBHFOX010000084.1	123244	124613	KAN3029254.1
JBHFOX010000085.1	431	1585	KAN3029151.1
JBHFOX010000085.1	1742	2855	KAN3029152.1
JBHFOX010000085.1	3232	5714	KAN3029153.1
JBHFOX010000085.1	6271	7429	KAN3029154.1
JBHFOX010000085.1	9117	10257	KAN3029155.1
JBHFOX010000085.1	10539	11521	KAN3029156.1
JBHFOX010000085.1	12153	13674	KAN3029157.1
JBHFOX010000085.1	14098	16619	KAN3029158.1
JBHFOX010000085.1	16764	17888	KAN3029159.1
JBHFOX010000085.1	18118	19273	KAN3029160.1
JBHFOX010000085.1	20059	21787	KAN3029161.1
JBHFOX010000085.1	23229	24192	KAN3029162.1
JBHFOX010000085.1	27839	29502	KAN3029163.1
JBHFOX010000085.1	32780	33557	KAN3029164.1
JBHFOX010000085.1	34280	37813	KAN3029165.1
JBHFOX010000085.1	38194	38755	KAN3029166.1
JBHFOX010000085.1	39202	40870	KAN3029167.1
JBHFOX010000085.1	41509	42448	KAN3029168.1
JBHFOX010000085.1	43107	43651	KAN3029169.1
JBHFOX010000085.1	43950	45257	KAN3029170.1
JBHFOX010000085.1	45978	46849	KAN3029171.1
JBHFOX010000085.1	47191	48667	KAN3029172.1
JBHFOX010000085.1	48866	49822	KAN3029173.1
JBHFOX010000085.1	50078	52070	KAN3029174.1
JBHFOX010000085.1	53814	55430	KAN3029175.1
JBHFOX010000085.1	55685	56630	KAN3029176.1
JBHFOX010000085.1	56930	59871	KAN3029177.1
JBHFOX010000085.1	60374	61322	KAN3029178.1
JBHFOX010000085.1	61732	62104	KAN3029179.1
JBHFOX010000085.1	62852	63704	KAN3029180.1
JBHFOX010000085.1	65588	66471	KAN3029181.1
JBHFOX010000085.1	66783	69597	KAN3029182.1
JBHFOX010000085.1	70139	72417	KAN3029183.1
JBHFOX010000085.1	72822	74962	KAN3029184.1
JBHFOX010000085.1	77591	79141	KAN3029185.1
JBHFOX010000085.1	80356	81256	KAN3029186.1
JBHFOX010000085.1	81344	82346	KAN3029187.1
JBHFOX010000085.1	82397	82688	KAN3029188.1
JBHFOX010000085.1	82898	83345	KAN3029189.1
JBHFOX010000085.1	83461	84430	KAN3029190.1
JBHFOX010000085.1	84930	87639	KAN3029191.1
JBHFOX010000085.1	90777	92948	KAN3029192.1
JBHFOX010000085.1	93901	95470	KAN3029193.1
JBHFOX010000085.1	96521	98169	KAN3029194.1
JBHFOX010000085.1	99235	100311	KAN3029195.1
JBHFOX010000085.1	100673	101704	KAN3029196.1
JBHFOX010000085.1	102165	103940	KAN3029197.1
JBHFOX010000085.1	104837	106035	KAN3029198.1
JBHFOX010000085.1	106196	108389	KAN3029199.1
JBHFOX010000085.1	113167	114109	KAN3029200.1
JBHFOX010000085.1	116325	116697	KAN3029201.1
JBHFOX010000085.1	117442	118219	KAN3029202.1
JBHFOX010000086.1	4107	4994	KAN3029095.1
JBHFOX010000086.1	5430	7037	KAN3029096.1
JBHFOX010000086.1	7362	8630	KAN3029097.1
JBHFOX010000086.1	9313	10619	KAN3029098.1
JBHFOX010000086.1	10880	12026	KAN3029099.1
JBHFOX010000086.1	14702	16305	KAN3029100.1
JBHFOX010000086.1	17553	19620	KAN3029101.1
JBHFOX010000086.1	19844	21020	KAN3029102.1
JBHFOX010000086.1	22616	24363	KAN3029103.1
JBHFOX010000086.1	25459	30923	KAN3029104.1
JBHFOX010000086.1	32134	33763	KAN3029105.1
JBHFOX010000086.1	34032	34445	KAN3029106.1
JBHFOX010000086.1	37106	39163	KAN3029107.1
JBHFOX010000086.1	47402	48254	KAN3029108.1
JBHFOX010000086.1	49074	49401	KAN3029109.1
JBHFOX010000086.1	50988	52558	KAN3029110.1
JBHFOX010000086.1	53564	57097	KAN3029111.1
JBHFOX010000086.1	57687	60197	KAN3029112.1
JBHFOX010000086.1	60513	61604	KAN3029113.1
JBHFOX010000086.1	62021	62711	KAN3029114.1
JBHFOX010000086.1	63327	64096	KAN3029115.1
JBHFOX010000086.1	67061	67743	KAN3029116.1
JBHFOX010000086.1	68017	68779	KAN3029117.1
JBHFOX010000086.1	69219	70224	KAN3029118.1
JBHFOX010000086.1	70606	72183	KAN3029119.1
JBHFOX010000086.1	72629	74497	KAN3029120.1
JBHFOX010000086.1	74716	75697	KAN3029121.1
JBHFOX010000086.1	76021	77844	KAN3029122.1
JBHFOX010000086.1	78415	79539	KAN3029123.1
JBHFOX010000086.1	80226	84481	KAN3029124.1
JBHFOX010000086.1	86076	86987	KAN3029125.1
JBHFOX010000086.1	87672	91192	KAN3029126.1
JBHFOX010000086.1	91370	92147	KAN3029127.1
JBHFOX010000086.1	92381	93260	KAN3029128.1
JBHFOX010000086.1	94535	95779	KAN3029129.1
JBHFOX010000086.1	100842	101929	KAN3029130.1
JBHFOX010000086.1	102243	104985	KAN3029131.1
JBHFOX010000086.1	105239	106705	KAN3029132.1
JBHFOX010000086.1	106727	107660	KAN3029133.1
JBHFOX010000086.1	108230	109046	KAN3029134.1
JBHFOX010000086.1	109165	110397	KAN3029135.1
JBHFOX010000086.1	110590	110994	KAN3029136.1
JBHFOX010000086.1	111387	111819	KAN3029137.1
JBHFOX010000086.1	112112	113009	KAN3029138.1
JBHFOX010000086.1	113706	114378	KAN3029139.1
JBHFOX010000086.1	115505	116953	KAN3029140.1
JBHFOX010000087.1	1775	2801	KAN3029040.1
JBHFOX010000087.1	5631	7326	KAN3029041.1
JBHFOX010000087.1	10283	10661	KAN3029042.1
JBHFOX010000087.1	11131	12052	KAN3029043.1
JBHFOX010000087.1	12879	14520	KAN3029044.1
JBHFOX010000087.1	14840	16596	KAN3029045.1
JBHFOX010000087.1	17017	19857	KAN3029046.1
JBHFOX010000087.1	20925	22653	KAN3029047.1
JBHFOX010000087.1	23560	26650	KAN3029048.1
JBHFOX010000087.1	29975	31026	KAN3029049.1
JBHFOX010000087.1	32112	34657	KAN3029050.1
JBHFOX010000087.1	35395	38955	KAN3029051.1
JBHFOX010000087.1	39507	43188	KAN3029052.1
JBHFOX010000087.1	43749	46258	KAN3029053.1
JBHFOX010000087.1	46727	49257	KAN3029054.1
JBHFOX010000087.1	49578	50343	KAN3029055.1
JBHFOX010000087.1	50557	51864	KAN3029056.1
JBHFOX010000087.1	52030	53357	KAN3029057.1
JBHFOX010000087.1	54476	57078	KAN3029058.1
JBHFOX010000087.1	58571	59993	KAN3029059.1
JBHFOX010000087.1	61246	62217	KAN3029060.1
JBHFOX010000087.1	63033	63676	KAN3029061.1
JBHFOX010000087.1	63970	64706	KAN3029062.1
JBHFOX010000087.1	69112	70615	KAN3029063.1
JBHFOX010000087.1	72073	75877	KAN3029064.1
JBHFOX010000087.1	76500	77629	KAN3029065.1
JBHFOX010000087.1	77795	78367	KAN3029066.1
JBHFOX010000087.1	78497	81283	KAN3029067.1
JBHFOX010000087.1	81699	82456	KAN3029068.1
JBHFOX010000087.1	82910	83853	KAN3029069.1
JBHFOX010000087.1	84679	86234	KAN3029070.1
JBHFOX010000087.1	86977	87558	KAN3029071.1
JBHFOX010000087.1	89611	91357	KAN3029072.1
JBHFOX010000087.1	92106	92941	KAN3029073.1
JBHFOX010000087.1	93692	94504	KAN3029074.1
JBHFOX010000087.1	95324	96046	KAN3029075.1
JBHFOX010000087.1	97375	99487	KAN3029076.1
JBHFOX010000087.1	100671	102729	KAN3029077.1
JBHFOX010000087.1	105046	107566	KAN3029078.1
JBHFOX010000087.1	109044	110235	KAN3029079.1
JBHFOX010000087.1	111680	113535	KAN3029080.1
JBHFOX010000087.1	113895	115502	KAN3029081.1
JBHFOX010000088.1	507	2863	KAN3028978.1
JBHFOX010000088.1	4505	7351	KAN3028979.1
JBHFOX010000088.1	8882	10136	KAN3028980.1
JBHFOX010000088.1	10442	11467	KAN3028981.1
JBHFOX010000088.1	11776	13393	KAN3028982.1
JBHFOX010000088.1	13962	14800	KAN3028983.1
JBHFOX010000088.1	15421	16696	KAN3028984.1
JBHFOX010000088.1	16903	19013	KAN3028985.1
JBHFOX010000088.1	19392	20527	KAN3028986.1
JBHFOX010000088.1	21189	22048	KAN3028987.1
JBHFOX010000088.1	22708	23021	KAN3028988.1
JBHFOX010000088.1	23638	25614	KAN3028989.1
JBHFOX010000088.1	29031	29858	KAN3028990.1
JBHFOX010000088.1	29903	30644	KAN3028991.1
JBHFOX010000088.1	31717	32242	KAN3028992.1
JBHFOX010000088.1	33247	35051	KAN3028993.1
JBHFOX010000088.1	36159	36974	KAN3028994.1
JBHFOX010000088.1	37312	39023	KAN3028995.1
JBHFOX010000088.1	39238	40266	KAN3028996.1
JBHFOX010000088.1	41259	42781	KAN3028997.1
JBHFOX010000088.1	43056	44023	KAN3028998.1
JBHFOX010000088.1	44160	45063	KAN3028999.1
JBHFOX010000088.1	45383	47412	KAN3029000.1
JBHFOX010000088.1	47741	49451	KAN3029001.1
JBHFOX010000088.1	49935	51444	KAN3029002.1
JBHFOX010000088.1	52017	53864	KAN3029003.1
JBHFOX010000088.1	54702	56453	KAN3029004.1
JBHFOX010000088.1	56993	58080	KAN3029005.1
JBHFOX010000088.1	58716	60819	KAN3029006.1
JBHFOX010000088.1	62733	63908	KAN3029007.1
JBHFOX010000088.1	64252	65085	KAN3029008.1
JBHFOX010000088.1	65570	69071	KAN3029009.1
JBHFOX010000088.1	69432	70097	KAN3029010.1
JBHFOX010000088.1	70232	71981	KAN3029011.1
JBHFOX010000088.1	72680	73721	KAN3029012.1
JBHFOX010000088.1	74446	75403	KAN3029013.1
JBHFOX010000088.1	76417	78080	KAN3029014.1
JBHFOX010000088.1	79537	80900	KAN3029015.1
JBHFOX010000088.1	81910	84626	KAN3029016.1
JBHFOX010000088.1	85129	86636	KAN3029017.1
JBHFOX010000088.1	87452	87830	KAN3029018.1
JBHFOX010000088.1	87985	88834	KAN3029019.1
JBHFOX010000088.1	89062	91315	KAN3029020.1
JBHFOX010000088.1	91372	92615	KAN3029021.1
JBHFOX010000088.1	92944	93416	KAN3029022.1
JBHFOX010000088.1	93615	94380	KAN3029023.1
JBHFOX010000088.1	96040	98386	KAN3029024.1
JBHFOX010000088.1	99281	101589	KAN3029025.1
JBHFOX010000088.1	101706	104429	KAN3029026.1
JBHFOX010000088.1	105874	106693	KAN3029027.1
JBHFOX010000088.1	106832	108926	KAN3029028.1
JBHFOX010000088.1	109311	110382	KAN3029029.1
JBHFOX010000088.1	111243	111567	KAN3029030.1
JBHFOX010000089.1	3626	4015	KAN3028930.1
JBHFOX010000089.1	7007	7901	KAN3028931.1
JBHFOX010000089.1	9664	10917	KAN3028932.1
JBHFOX010000089.1	13663	15781	KAN3028933.1
JBHFOX010000089.1	15991	17230	KAN3028934.1
JBHFOX010000089.1	17914	18568	KAN3028935.1
JBHFOX010000089.1	23356	23815	KAN3028936.1
JBHFOX010000089.1	24812	26630	KAN3028937.1
JBHFOX010000089.1	27347	28746	KAN3028938.1
JBHFOX010000089.1	29796	33138	KAN3028939.1
JBHFOX010000089.1	33486	34727	KAN3028940.1
JBHFOX010000089.1	35407	39777	KAN3028941.1
JBHFOX010000089.1	42305	44112	KAN3028942.1
JBHFOX010000089.1	44333	44937	KAN3028943.1
JBHFOX010000089.1	45644	48190	KAN3028944.1
JBHFOX010000089.1	48848	50441	KAN3028945.1
JBHFOX010000089.1	50693	51086	KAN3028946.1
JBHFOX010000089.1	52581	54348	KAN3028947.1
JBHFOX010000089.1	54907	56501	KAN3028948.1
JBHFOX010000089.1	56626	58288	KAN3028949.1
JBHFOX010000089.1	62177	64655	KAN3028950.1
JBHFOX010000089.1	65564	66013	KAN3028951.1
JBHFOX010000089.1	66152	67930	KAN3028952.1
JBHFOX010000089.1	68029	69568	KAN3028953.1
JBHFOX010000089.1	69960	70822	KAN3028954.1
JBHFOX010000089.1	71912	72927	KAN3028955.1
JBHFOX010000089.1	74057	75973	KAN3028956.1
JBHFOX010000089.1	76554	78516	KAN3028957.1
JBHFOX010000089.1	79190	80057	KAN3028958.1
JBHFOX010000089.1	80602	82646	KAN3028959.1
JBHFOX010000089.1	83027	83597	KAN3028960.1
JBHFOX010000089.1	83961	84828	KAN3028961.1
JBHFOX010000089.1	85544	88675	KAN3028962.1
JBHFOX010000089.1	91561	92711	KAN3028963.1
JBHFOX010000089.1	93952	95173	KAN3028964.1
JBHFOX010000089.1	99104	101400	KAN3028965.1
JBHFOX010000089.1	103116	104076	KAN3028966.1
JBHFOX010000089.1	104955	106503	KAN3028967.1
JBHFOX010000089.1	107020	108103	KAN3028968.1
JBHFOX010000089.1	108468	110259	KAN3028969.1
JBHFOX010000089.1	110443	111586	KAN3028970.1
JBHFOX010000090.1	4052	10076	KAN3028890.1
JBHFOX010000090.1	12684	13260	KAN3028891.1
JBHFOX010000090.1	13607	15869	KAN3028892.1
JBHFOX010000090.1	16937	17804	KAN3028893.1
JBHFOX010000090.1	18089	18898	KAN3028894.1
JBHFOX010000090.1	19427	20720	KAN3028895.1
JBHFOX010000090.1	23513	23934	KAN3028896.1
JBHFOX010000090.1	25347	26131	KAN3028897.1
JBHFOX010000090.1	27395	28441	KAN3028898.1
JBHFOX010000090.1	30360	31272	KAN3028899.1
JBHFOX010000090.1	31829	33959	KAN3028900.1
JBHFOX010000090.1	35737	44014	KAN3028901.1
JBHFOX010000090.1	44424	47265	KAN3028902.1
JBHFOX010000090.1	47898	49845	KAN3028903.1
JBHFOX010000090.1	50217	51706	KAN3028904.1
JBHFOX010000090.1	52232	54499	KAN3028905.1
JBHFOX010000090.1	55334	56975	KAN3028906.1
JBHFOX010000090.1	57162	58642	KAN3028907.1
JBHFOX010000090.1	58778	61401	KAN3028908.1
JBHFOX010000090.1	61563	63718	KAN3028909.1
JBHFOX010000090.1	64198	65827	KAN3028910.1
JBHFOX010000090.1	66333	67665	KAN3028911.1
JBHFOX010000090.1	75485	75930	KAN3028912.1
JBHFOX010000090.1	78335	79132	KAN3028913.1
JBHFOX010000090.1	81860	82601	KAN3028914.1
JBHFOX010000090.1	83274	85770	KAN3028915.1
JBHFOX010000090.1	86152	88432	KAN3028916.1
JBHFOX010000090.1	91384	91872	KAN3028917.1
JBHFOX010000090.1	93389	94517	KAN3028918.1
JBHFOX010000090.1	96089	97247	KAN3028919.1
JBHFOX010000090.1	97683	99399	KAN3028920.1
JBHFOX010000090.1	100603	101252	KAN3028921.1
JBHFOX010000090.1	101318	101861	KAN3028922.1
JBHFOX010000091.1	5962	6515	KAN3028840.1
JBHFOX010000091.1	7168	8425	KAN3028841.1
JBHFOX010000091.1	9330	12335	KAN3028842.1
JBHFOX010000091.1	13521	15580	KAN3028843.1
JBHFOX010000091.1	15928	17202	KAN3028844.1
JBHFOX010000091.1	17567	18695	KAN3028845.1
JBHFOX010000091.1	19460	21585	KAN3028846.1
JBHFOX010000091.1	22569	23307	KAN3028847.1
JBHFOX010000091.1	24997	26573	KAN3028848.1
JBHFOX010000091.1	27401	27822	KAN3028849.1
JBHFOX010000091.1	29824	34136	KAN3028850.1
JBHFOX010000091.1	34395	42266	KAN3028851.1
JBHFOX010000091.1	42552	43331	KAN3028852.1
JBHFOX010000091.1	43809	44439	KAN3028853.1
JBHFOX010000091.1	45240	47820	KAN3028854.1
JBHFOX010000091.1	48102	48624	KAN3028855.1
JBHFOX010000091.1	53021	54224	KAN3028856.1
JBHFOX010000091.1	54340	56730	KAN3028857.1
JBHFOX010000091.1	57443	58264	KAN3028858.1
JBHFOX010000091.1	58748	60006	KAN3028859.1
JBHFOX010000091.1	60229	61555	KAN3028860.1
JBHFOX010000091.1	62581	64446	KAN3028861.1
JBHFOX010000091.1	65902	66328	KAN3028862.1
JBHFOX010000091.1	66606	67023	KAN3028863.1
JBHFOX010000091.1	67253	68155	KAN3028864.1
JBHFOX010000091.1	68426	69720	KAN3028865.1
JBHFOX010000091.1	69993	72223	KAN3028866.1
JBHFOX010000091.1	73520	74876	KAN3028867.1
JBHFOX010000091.1	75096	76939	KAN3028868.1
JBHFOX010000091.1	79222	80008	KAN3028869.1
JBHFOX010000091.1	80671	82395	KAN3028870.1
JBHFOX010000091.1	84569	86050	KAN3028871.1
JBHFOX010000091.1	88224	88812	KAN3028872.1
JBHFOX010000091.1	89281	91023	KAN3028873.1
JBHFOX010000091.1	92027	93448	KAN3028874.1
JBHFOX010000091.1	93823	95178	KAN3028875.1
JBHFOX010000091.1	95941	97470	KAN3028876.1
JBHFOX010000091.1	99960	101206	KAN3028877.1
JBHFOX010000091.1	101493	102744	KAN3028878.1
JBHFOX010000091.1	103045	104864	KAN3028879.1
JBHFOX010000091.1	105474	106351	KAN3028880.1
JBHFOX010000091.1	106376	107319	KAN3028881.1
JBHFOX010000091.1	107988	109690	KAN3028882.1
JBHFOX010000092.1	0	2234	KAN3028795.1
JBHFOX010000092.1	3002	6338	KAN3028796.1
JBHFOX010000092.1	6955	8191	KAN3028797.1
JBHFOX010000092.1	8535	9901	KAN3028798.1
JBHFOX010000092.1	10304	11196	KAN3028799.1
JBHFOX010000092.1	11462	12737	KAN3028800.1
JBHFOX010000092.1	13711	14665	KAN3028801.1
JBHFOX010000092.1	15398	16664	KAN3028802.1
JBHFOX010000092.1	17112	18043	KAN3028803.1
JBHFOX010000092.1	18472	21110	KAN3028804.1
JBHFOX010000092.1	21285	22074	KAN3028805.1
JBHFOX010000092.1	22520	27182	KAN3028806.1
JBHFOX010000092.1	28568	29716	KAN3028807.1
JBHFOX010000092.1	31043	32096	KAN3028808.1
JBHFOX010000092.1	32251	33426	KAN3028809.1
JBHFOX010000092.1	33849	35103	KAN3028810.1
JBHFOX010000092.1	35884	36865	KAN3028811.1
JBHFOX010000092.1	37448	38194	KAN3028812.1
JBHFOX010000092.1	40620	41657	KAN3028813.1
JBHFOX010000092.1	43688	44617	KAN3028814.1
JBHFOX010000092.1	45203	45676	KAN3028815.1
JBHFOX010000092.1	46178	47360	KAN3028816.1
JBHFOX010000092.1	47927	49861	KAN3028817.1
JBHFOX010000092.1	50904	51645	KAN3028818.1
JBHFOX010000092.1	52299	54527	KAN3028819.1
JBHFOX010000092.1	55033	55753	KAN3028820.1
JBHFOX010000092.1	55998	57993	KAN3028821.1
JBHFOX010000092.1	58288	58933	KAN3028822.1
JBHFOX010000092.1	58993	61819	KAN3028823.1
JBHFOX010000092.1	63798	65486	KAN3028824.1
JBHFOX010000092.1	65723	66550	KAN3028825.1
JBHFOX010000092.1	66872	67319	KAN3028826.1
JBHFOX010000092.1	67545	67918	KAN3028827.1
JBHFOX010000092.1	68040	68646	KAN3028828.1
JBHFOX010000092.1	69341	71009	KAN3028829.1
JBHFOX010000092.1	71380	72777	KAN3028830.1
JBHFOX010000092.1	75479	75902	KAN3028831.1
JBHFOX010000092.1	76209	77485	KAN3028832.1
JBHFOX010000092.1	84473	85882	KAN3028833.1
JBHFOX010000092.1	88547	90677	KAN3028834.1
JBHFOX010000092.1	93219	95352	KAN3028835.1
JBHFOX010000092.1	100244	101431	KAN3028836.1
JBHFOX010000093.1	0	595	KAN3028746.1
JBHFOX010000093.1	2581	3599	KAN3028747.1
JBHFOX010000093.1	3974	4958	KAN3028748.1
JBHFOX010000093.1	6324	7206	KAN3028749.1
JBHFOX010000093.1	7675	8260	KAN3028750.1
JBHFOX010000093.1	9032	12875	KAN3028751.1
JBHFOX010000093.1	13670	14671	KAN3028752.1
JBHFOX010000093.1	15358	15724	KAN3028753.1
JBHFOX010000093.1	18703	19609	KAN3028754.1
JBHFOX010000093.1	20394	21036	KAN3028755.1
JBHFOX010000093.1	24330	26325	KAN3028756.1
JBHFOX010000093.1	27475	28462	KAN3028757.1
JBHFOX010000093.1	35979	37724	KAN3028758.1
JBHFOX010000093.1	37994	38910	KAN3028759.1
JBHFOX010000093.1	40262	46226	KAN3028760.1
JBHFOX010000093.1	46710	47052	KAN3028761.1
JBHFOX010000093.1	47789	48734	KAN3028762.1
JBHFOX010000093.1	49785	50966	KAN3028763.1
JBHFOX010000093.1	51175	52795	KAN3028764.1
JBHFOX010000093.1	52864	54041	KAN3028765.1
JBHFOX010000093.1	54861	56590	KAN3028766.1
JBHFOX010000093.1	56655	59004	KAN3028767.1
JBHFOX010000093.1	59574	61004	KAN3028768.1
JBHFOX010000093.1	61033	61678	KAN3028769.1
JBHFOX010000093.1	61930	63871	KAN3028770.1
JBHFOX010000093.1	64586	65887	KAN3028771.1
JBHFOX010000093.1	66161	67861	KAN3028772.1
JBHFOX010000093.1	69132	71379	KAN3028773.1
JBHFOX010000093.1	74107	76042	KAN3028774.1
JBHFOX010000093.1	77285	78793	KAN3028775.1
JBHFOX010000093.1	79799	80054	KAN3028776.1
JBHFOX010000093.1	80199	80568	KAN3028777.1
JBHFOX010000093.1	81318	82206	KAN3028778.1
JBHFOX010000093.1	82669	83040	KAN3028779.1
JBHFOX010000093.1	84008	84844	KAN3028780.1
JBHFOX010000093.1	85314	86934	KAN3028781.1
JBHFOX010000093.1	87029	87678	KAN3028782.1
JBHFOX010000093.1	87925	89818	KAN3028783.1
JBHFOX010000093.1	90838	92463	KAN3028784.1
JBHFOX010000093.1	93481	94435	KAN3028785.1
JBHFOX010000093.1	94942	96966	KAN3028786.1
JBHFOX010000093.1	97573	97945	KAN3028787.1
JBHFOX010000093.1	102494	104352	KAN3028788.1
JBHFOX010000093.1	105745	106648	KAN3028789.1
JBHFOX010000094.1	1	164	KAN3028702.1
JBHFOX010000094.1	633	4260	KAN3028703.1
JBHFOX010000094.1	5638	6493	KAN3028704.1
JBHFOX010000094.1	6554	8302	KAN3028705.1
JBHFOX010000094.1	9520	13365	KAN3028706.1
JBHFOX010000094.1	13785	16403	KAN3028707.1
JBHFOX010000094.1	16704	18092	KAN3028708.1
JBHFOX010000094.1	18660	19785	KAN3028709.1
JBHFOX010000094.1	20428	20823	KAN3028710.1
JBHFOX010000094.1	21443	22402	KAN3028711.1
JBHFOX010000094.1	23092	24094	KAN3028712.1
JBHFOX010000094.1	24491	26097	KAN3028713.1
JBHFOX010000094.1	26731	30440	KAN3028714.1
JBHFOX010000094.1	31577	33182	KAN3028715.1
JBHFOX010000094.1	34059	34960	KAN3028716.1
JBHFOX010000094.1	35326	36253	KAN3028717.1
JBHFOX010000094.1	36485	36701	KAN3028718.1
JBHFOX010000094.1	37725	41408	KAN3028719.1
JBHFOX010000094.1	42372	46586	KAN3028720.1
JBHFOX010000094.1	49340	50369	KAN3028721.1
JBHFOX010000094.1	53336	55765	KAN3028722.1
JBHFOX010000094.1	57398	59535	KAN3028723.1
JBHFOX010000094.1	61571	63148	KAN3028724.1
JBHFOX010000094.1	63357	64426	KAN3028725.1
JBHFOX010000094.1	65375	67640	KAN3028726.1
JBHFOX010000094.1	74053	76251	KAN3028727.1
JBHFOX010000094.1	79476	80501	KAN3028728.1
JBHFOX010000094.1	80998	82831	KAN3028729.1
JBHFOX010000094.1	83157	84535	KAN3028730.1
JBHFOX010000094.1	84657	86316	KAN3028731.1
JBHFOX010000094.1	88077	89350	KAN3028732.1
JBHFOX010000094.1	90173	91662	KAN3028733.1
JBHFOX010000094.1	93337	95081	KAN3028734.1
JBHFOX010000094.1	95558	96512	KAN3028735.1
JBHFOX010000094.1	96852	98321	KAN3028736.1
JBHFOX010000094.1	98819	101302	KAN3028737.1
JBHFOX010000094.1	102184	103954	KAN3028738.1
JBHFOX010000094.1	104330	105672	KAN3028739.1
JBHFOX010000095.1	1200	3832	KAN3028653.1
JBHFOX010000095.1	6487	8372	KAN3028654.1
JBHFOX010000095.1	9090	9657	KAN3028655.1
JBHFOX010000095.1	10489	11852	KAN3028656.1
JBHFOX010000095.1	12441	14042	KAN3028657.1
JBHFOX010000095.1	14653	16035	KAN3028658.1
JBHFOX010000095.1	16324	17609	KAN3028659.1
JBHFOX010000095.1	18704	20935	KAN3028660.1
JBHFOX010000095.1	23650	25514	KAN3028661.1
JBHFOX010000095.1	26474	27161	KAN3028662.1
JBHFOX010000095.1	27521	28752	KAN3028663.1
JBHFOX010000095.1	30298	30767	KAN3028664.1
JBHFOX010000095.1	31833	32667	KAN3028665.1
JBHFOX010000095.1	34144	35025	KAN3028666.1
JBHFOX010000095.1	37778	39056	KAN3028667.1
JBHFOX010000095.1	39297	39979	KAN3028668.1
JBHFOX010000095.1	41313	42566	KAN3028669.1
JBHFOX010000095.1	43951	45871	KAN3028670.1
JBHFOX010000095.1	46684	48067	KAN3028671.1
JBHFOX010000095.1	48465	49317	KAN3028672.1
JBHFOX010000095.1	49896	51744	KAN3028673.1
JBHFOX010000095.1	52344	52645	KAN3028674.1
JBHFOX010000095.1	53270	55633	KAN3028675.1
JBHFOX010000095.1	56904	57372	KAN3028676.1
JBHFOX010000095.1	58932	59888	KAN3028677.1
JBHFOX010000095.1	60898	61574	KAN3028678.1
JBHFOX010000095.1	63254	64730	KAN3028679.1
JBHFOX010000095.1	64957	66454	KAN3028680.1
JBHFOX010000095.1	66832	67714	KAN3028681.1
JBHFOX010000095.1	67783	68584	KAN3028682.1
JBHFOX010000095.1	69270	70955	KAN3028683.1
JBHFOX010000095.1	71356	72695	KAN3028684.1
JBHFOX010000095.1	73705	75622	KAN3028685.1
JBHFOX010000095.1	76306	77223	KAN3028686.1
JBHFOX010000095.1	77471	78839	KAN3028687.1
JBHFOX010000095.1	79103	79751	KAN3028688.1
JBHFOX010000095.1	79867	81392	KAN3028689.1
JBHFOX010000095.1	81434	82928	KAN3028690.1
JBHFOX010000095.1	83108	83624	KAN3028691.1
JBHFOX010000095.1	84305	85025	KAN3028692.1
JBHFOX010000095.1	85467	86199	KAN3028693.1
JBHFOX010000095.1	87989	90245	KAN3028694.1
JBHFOX010000095.1	90449	91426	KAN3028695.1
JBHFOX010000095.1	92597	94060	KAN3028696.1
JBHFOX010000095.1	94948	97381	KAN3028697.1
JBHFOX010000095.1	99138	100480	KAN3028698.1
JBHFOX010000096.1	1251	3229	KAN3028604.1
JBHFOX010000096.1	3851	4501	KAN3028605.1
JBHFOX010000096.1	4726	5851	KAN3028606.1
JBHFOX010000096.1	6316	7381	KAN3028607.1
JBHFOX010000096.1	7870	9016	KAN3028608.1
JBHFOX010000096.1	9601	11622	KAN3028609.1
JBHFOX010000096.1	12333	14304	KAN3028610.1
JBHFOX010000096.1	16268	17112	KAN3028611.1
JBHFOX010000096.1	18447	21777	KAN3028612.1
JBHFOX010000096.1	23289	24180	KAN3028613.1
JBHFOX010000096.1	27893	28139	KAN3028614.1
JBHFOX010000096.1	28577	29500	KAN3028615.1
JBHFOX010000096.1	29741	31781	KAN3028616.1
JBHFOX010000096.1	32842	35096	KAN3028617.1
JBHFOX010000096.1	37527	38272	KAN3028618.1
JBHFOX010000096.1	40289	41200	KAN3028619.1
JBHFOX010000096.1	42541	43732	KAN3028620.1
JBHFOX010000096.1	44022	44768	KAN3028621.1
JBHFOX010000096.1	45189	46516	KAN3028622.1
JBHFOX010000096.1	47085	47674	KAN3028623.1
JBHFOX010000096.1	47820	48257	KAN3028624.1
JBHFOX010000096.1	48855	52230	KAN3028625.1
JBHFOX010000096.1	52650	54390	KAN3028626.1
JBHFOX010000096.1	54729	55823	KAN3028627.1
JBHFOX010000096.1	56036	56996	KAN3028628.1
JBHFOX010000096.1	57160	58306	KAN3028629.1
JBHFOX010000096.1	58394	59594	KAN3028630.1
JBHFOX010000096.1	60069	61410	KAN3028631.1
JBHFOX010000096.1	61718	62482	KAN3028632.1
JBHFOX010000096.1	62821	64534	KAN3028633.1
JBHFOX010000096.1	64754	65843	KAN3028634.1
JBHFOX010000096.1	65965	67974	KAN3028635.1
JBHFOX010000096.1	68493	70105	KAN3028636.1
JBHFOX010000096.1	70306	71567	KAN3028637.1
JBHFOX010000096.1	72229	72550	KAN3028638.1
JBHFOX010000096.1	72923	74040	KAN3028639.1
JBHFOX010000096.1	75101	76232	KAN3028640.1
JBHFOX010000096.1	77654	79659	KAN3028641.1
JBHFOX010000096.1	80539	81494	KAN3028642.1
JBHFOX010000096.1	82007	82883	KAN3028643.1
JBHFOX010000096.1	83282	87385	KAN3028644.1
JBHFOX010000096.1	92706	94326	KAN3028645.1
JBHFOX010000096.1	94921	95472	KAN3028646.1
JBHFOX010000096.1	95534	96954	KAN3028647.1
JBHFOX010000096.1	97161	99150	KAN3028648.1
JBHFOX010000097.1	1565	2741	KAN3028560.1
JBHFOX010000097.1	4331	5678	KAN3028561.1
JBHFOX010000097.1	6421	8138	KAN3028562.1
JBHFOX010000097.1	9900	10742	KAN3028563.1
JBHFOX010000097.1	11484	11883	KAN3028564.1
JBHFOX010000097.1	12110	13820	KAN3028565.1
JBHFOX010000097.1	14481	15401	KAN3028566.1
JBHFOX010000097.1	16367	16814	KAN3028567.1
JBHFOX010000097.1	18895	19644	KAN3028568.1
JBHFOX010000097.1	20278	20988	KAN3028569.1
JBHFOX010000097.1	21036	21551	KAN3028570.1
JBHFOX010000097.1	22299	23893	KAN3028571.1
JBHFOX010000097.1	24428	26203	KAN3028572.1
JBHFOX010000097.1	26614	30165	KAN3028573.1
JBHFOX010000097.1	30882	32142	KAN3028574.1
JBHFOX010000097.1	32507	34981	KAN3028575.1
JBHFOX010000097.1	35363	36851	KAN3028576.1
JBHFOX010000097.1	37090	39880	KAN3028577.1
JBHFOX010000097.1	41724	43412	KAN3028578.1
JBHFOX010000097.1	43982	45043	KAN3028579.1
JBHFOX010000097.1	46070	47768	KAN3028580.1
JBHFOX010000097.1	50427	52172	KAN3028581.1
JBHFOX010000097.1	53219	54006	KAN3028582.1
JBHFOX010000097.1	57375	58284	KAN3028583.1
JBHFOX010000097.1	60838	61579	KAN3028584.1
JBHFOX010000097.1	62670	63822	KAN3028585.1
JBHFOX010000097.1	64044	64910	KAN3028586.1
JBHFOX010000097.1	64941	67822	KAN3028587.1
JBHFOX010000097.1	68288	71501	KAN3028588.1
JBHFOX010000097.1	72868	75070	KAN3028589.1
JBHFOX010000097.1	75282	76307	KAN3028590.1
JBHFOX010000097.1	76489	77431	KAN3028591.1
JBHFOX010000097.1	77811	79453	KAN3028592.1
JBHFOX010000097.1	80523	81162	KAN3028593.1
JBHFOX010000097.1	82876	84261	KAN3028594.1
JBHFOX010000097.1	87854	89878	KAN3028595.1
JBHFOX010000097.1	90289	91600	KAN3028596.1
JBHFOX010000097.1	97759	98821	KAN3028597.1
JBHFOX010000098.1	210	4207	KAN3028529.1
JBHFOX010000098.1	5830	6609	KAN3028530.1
JBHFOX010000098.1	7557	8990	KAN3028531.1
JBHFOX010000098.1	9395	12030	KAN3028532.1
JBHFOX010000098.1	12449	14965	KAN3028533.1
JBHFOX010000098.1	16167	17910	KAN3028534.1
JBHFOX010000098.1	19111	20270	KAN3028535.1
JBHFOX010000098.1	20884	21460	KAN3028536.1
JBHFOX010000098.1	24789	27805	KAN3028537.1
JBHFOX010000098.1	28419	30253	KAN3028538.1
JBHFOX010000098.1	31432	34403	KAN3028539.1
JBHFOX010000098.1	35982	38680	KAN3028540.1
JBHFOX010000098.1	39238	41674	KAN3028541.1
JBHFOX010000098.1	42597	44472	KAN3028542.1
JBHFOX010000098.1	53849	55040	KAN3028543.1
JBHFOX010000098.1	55522	58012	KAN3028544.1
JBHFOX010000098.1	60274	61441	KAN3028545.1
JBHFOX010000098.1	64141	66555	KAN3028546.1
JBHFOX010000098.1	66875	67597	KAN3028547.1
JBHFOX010000098.1	67860	70492	KAN3028548.1
JBHFOX010000098.1	71725	72399	KAN3028549.1
JBHFOX010000098.1	73294	74679	KAN3028550.1
JBHFOX010000098.1	75336	77370	KAN3028551.1
JBHFOX010000098.1	80705	81569	KAN3028552.1
JBHFOX010000098.1	81896	84088	KAN3028553.1
JBHFOX010000098.1	84699	86881	KAN3028554.1
JBHFOX010000098.1	89189	90258	KAN3028555.1
JBHFOX010000098.1	90432	94865	KAN3028556.1
JBHFOX010000098.1	95000	96688	KAN3028557.1
JBHFOX010000098.1	97284	98978	KAN3028558.1
JBHFOX010000099.1	1600	3943	KAN3028481.1
JBHFOX010000099.1	4364	5300	KAN3028482.1
JBHFOX010000099.1	5964	6752	KAN3028483.1
JBHFOX010000099.1	6925	8008	KAN3028484.1
JBHFOX010000099.1	10148	10904	KAN3028485.1
JBHFOX010000099.1	12071	14550	KAN3028486.1
JBHFOX010000099.1	15677	16367	KAN3028487.1
JBHFOX010000099.1	19247	20026	KAN3028488.1
JBHFOX010000099.1	20243	21741	KAN3028489.1
JBHFOX010000099.1	21807	22857	KAN3028490.1
JBHFOX010000099.1	23328	24342	KAN3028491.1
JBHFOX010000099.1	25083	25509	KAN3028492.1
JBHFOX010000099.1	26221	27253	KAN3028493.1
JBHFOX010000099.1	29887	30917	KAN3028494.1
JBHFOX010000099.1	31356	33469	KAN3028495.1
JBHFOX010000099.1	33777	36092	KAN3028496.1
JBHFOX010000099.1	36249	37300	KAN3028497.1
JBHFOX010000099.1	37478	38617	KAN3028498.1
JBHFOX010000099.1	38766	39336	KAN3028499.1
JBHFOX010000099.1	41248	42788	KAN3028500.1
JBHFOX010000099.1	42905	44426	KAN3028501.1
JBHFOX010000099.1	44712	45051	KAN3028502.1
JBHFOX010000099.1	46612	47436	KAN3028503.1
JBHFOX010000099.1	47545	48705	KAN3028504.1
JBHFOX010000099.1	50008	50410	KAN3028505.1
JBHFOX010000099.1	52718	53489	KAN3028506.1
JBHFOX010000099.1	54083	55034	KAN3028507.1
JBHFOX010000099.1	58086	59005	KAN3028508.1
JBHFOX010000099.1	60774	62092	KAN3028509.1
JBHFOX010000099.1	62226	62850	KAN3028510.1
JBHFOX010000099.1	62889	63222	KAN3028511.1
JBHFOX010000099.1	63993	65738	KAN3028512.1
JBHFOX010000099.1	70971	72723	KAN3028513.1
JBHFOX010000099.1	76332	77346	KAN3028514.1
JBHFOX010000099.1	78829	79870	KAN3028515.1
JBHFOX010000099.1	80502	81377	KAN3028516.1
JBHFOX010000099.1	81467	82469	KAN3028517.1
JBHFOX010000099.1	82747	83433	KAN3028518.1
JBHFOX010000099.1	85375	86287	KAN3028519.1
JBHFOX010000099.1	86348	88252	KAN3028520.1
JBHFOX010000099.1	89621	91148	KAN3028521.1
JBHFOX010000099.1	91316	93500	KAN3028522.1
JBHFOX010000099.1	94087	96008	KAN3028523.1
JBHFOX010000100.1	4779	5715	KAN3028449.1
JBHFOX010000100.1	7406	8671	KAN3028450.1
JBHFOX010000100.1	9925	11120	KAN3028451.1
JBHFOX010000100.1	11915	14335	KAN3028452.1
JBHFOX010000100.1	14587	16743	KAN3028453.1
JBHFOX010000100.1	16942	18935	KAN3028454.1
JBHFOX010000100.1	19140	19725	KAN3028455.1
JBHFOX010000100.1	30147	32584	KAN3028456.1
JBHFOX010000100.1	32862	34058	KAN3028457.1
JBHFOX010000100.1	35132	36059	KAN3028458.1
JBHFOX010000100.1	36381	36990	KAN3028459.1
JBHFOX010000100.1	38843	41924	KAN3028460.1
JBHFOX010000100.1	51972	54323	KAN3028461.1
JBHFOX010000100.1	55108	56329	KAN3028462.1
JBHFOX010000100.1	56775	57166	KAN3028463.1
JBHFOX010000100.1	57545	59436	KAN3028464.1
JBHFOX010000100.1	60174	61846	KAN3028465.1
JBHFOX010000100.1	62676	64139	KAN3028466.1
JBHFOX010000100.1	64816	65866	KAN3028467.1
JBHFOX010000100.1	68758	70357	KAN3028468.1
JBHFOX010000100.1	71066	71967	KAN3028469.1
JBHFOX010000100.1	72090	72690	KAN3028470.1
JBHFOX010000100.1	72960	74256	KAN3028471.1
JBHFOX010000100.1	76079	77241	KAN3028472.1
JBHFOX010000100.1	78681	79369	KAN3028473.1
JBHFOX010000100.1	79779	80217	KAN3028474.1
JBHFOX010000100.1	82689	83711	KAN3028475.1
JBHFOX010000100.1	84421	85673	KAN3028476.1
JBHFOX010000100.1	88900	91675	KAN3028477.1
JBHFOX010000100.1	93079	95539	KAN3028478.1
JBHFOX010000101.1	1700	2883	KAN3028415.1
JBHFOX010000101.1	3079	6441	KAN3028416.1
JBHFOX010000101.1	7200	9734	KAN3028417.1
JBHFOX010000101.1	10312	11230	KAN3028418.1
JBHFOX010000101.1	11452	11926	KAN3028419.1
JBHFOX010000101.1	12334	13270	KAN3028420.1
JBHFOX010000101.1	13466	16181	KAN3028421.1
JBHFOX010000101.1	16931	18487	KAN3028422.1
JBHFOX010000101.1	18950	19418	KAN3028423.1
JBHFOX010000101.1	19530	20274	KAN3028424.1
JBHFOX010000101.1	20924	21876	KAN3028425.1
JBHFOX010000101.1	22172	22995	KAN3028426.1
JBHFOX010000101.1	23759	24446	KAN3028427.1
JBHFOX010000101.1	26700	28353	KAN3028428.1
JBHFOX010000101.1	28561	31245	KAN3028429.1
JBHFOX010000101.1	32291	33962	KAN3028430.1
JBHFOX010000101.1	36815	40295	KAN3028431.1
JBHFOX010000101.1	41313	44004	KAN3028432.1
JBHFOX010000101.1	48980	51784	KAN3028433.1
JBHFOX010000101.1	51976	53356	KAN3028434.1
JBHFOX010000101.1	57376	59831	KAN3028435.1
JBHFOX010000101.1	60316	61267	KAN3028436.1
JBHFOX010000101.1	62233	68140	KAN3028437.1
JBHFOX010000101.1	70486	71974	KAN3028438.1
JBHFOX010000101.1	72317	73399	KAN3028439.1
JBHFOX010000101.1	74438	76399	KAN3028440.1
JBHFOX010000101.1	77925	78436	KAN3028441.1
JBHFOX010000101.1	78764	79634	KAN3028442.1
JBHFOX010000101.1	80182	81509	KAN3028443.1
JBHFOX010000101.1	81954	83140	KAN3028444.1
JBHFOX010000101.1	87395	88570	KAN3028445.1
JBHFOX010000101.1	89333	91682	KAN3028446.1
JBHFOX010000101.1	92796	93205	KAN3028447.1
JBHFOX010000102.1	3084	4994	KAN3028378.1
JBHFOX010000102.1	6637	7881	KAN3028379.1
JBHFOX010000102.1	9381	10001	KAN3028380.1
JBHFOX010000102.1	10501	13602	KAN3028381.1
JBHFOX010000102.1	14226	15347	KAN3028382.1
JBHFOX010000102.1	15754	16257	KAN3028383.1
JBHFOX010000102.1	19013	19813	KAN3028384.1
JBHFOX010000102.1	23013	27464	KAN3028385.1
JBHFOX010000102.1	30381	32211	KAN3028386.1
JBHFOX010000102.1	32725	33367	KAN3028387.1
JBHFOX010000102.1	35332	37231	KAN3028388.1
JBHFOX010000102.1	38142	41226	KAN3028389.1
JBHFOX010000102.1	41530	43419	KAN3028390.1
JBHFOX010000102.1	43912	44849	KAN3028391.1
JBHFOX010000102.1	45899	47641	KAN3028392.1
JBHFOX010000102.1	48174	49543	KAN3028393.1
JBHFOX010000102.1	50031	51885	KAN3028394.1
JBHFOX010000102.1	51911	52841	KAN3028395.1
JBHFOX010000102.1	53097	54732	KAN3028396.1
JBHFOX010000102.1	55163	56596	KAN3028397.1
JBHFOX010000102.1	57127	66643	KAN3028398.1
JBHFOX010000102.1	67358	67973	KAN3028399.1
JBHFOX010000102.1	68093	68925	KAN3028400.1
JBHFOX010000102.1	69002	70802	KAN3028401.1
JBHFOX010000102.1	71256	72104	KAN3028402.1
JBHFOX010000102.1	74144	75699	KAN3028403.1
JBHFOX010000102.1	75932	76871	KAN3028404.1
JBHFOX010000102.1	78125	80210	KAN3028405.1
JBHFOX010000102.1	82572	82836	KAN3028406.1
JBHFOX010000102.1	83347	84028	KAN3028407.1
JBHFOX010000102.1	85054	86338	KAN3028408.1
JBHFOX010000102.1	86625	87520	KAN3028409.1
JBHFOX010000102.1	88294	89767	KAN3028410.1
JBHFOX010000102.1	90860	91940	KAN3028411.1
JBHFOX010000102.1	92414	93032	KAN3028412.1
JBHFOX010000102.1	93754	94340	KAN3028413.1
JBHFOX010000103.1	227	1982	KAN3028339.1
JBHFOX010000103.1	2744	5011	KAN3028340.1
JBHFOX010000103.1	5443	6005	KAN3028341.1
JBHFOX010000103.1	7715	9434	KAN3028342.1
JBHFOX010000103.1	9968	11910	KAN3028343.1
JBHFOX010000103.1	14049	14682	KAN3028344.1
JBHFOX010000103.1	15050	15509	KAN3028345.1
JBHFOX010000103.1	16235	19610	KAN3028346.1
JBHFOX010000103.1	21890	22736	KAN3028347.1
JBHFOX010000103.1	23040	26002	KAN3028348.1
JBHFOX010000103.1	26596	27124	KAN3028349.1
JBHFOX010000103.1	27230	27617	KAN3028350.1
JBHFOX010000103.1	29215	31028	KAN3028351.1
JBHFOX010000103.1	34659	37255	KAN3028352.1
JBHFOX010000103.1	37523	41937	KAN3028353.1
JBHFOX010000103.1	42492	43586	KAN3028354.1
JBHFOX010000103.1	43803	45351	KAN3028355.1
JBHFOX010000103.1	45638	46538	KAN3028356.1
JBHFOX010000103.1	47595	51263	KAN3028357.1
JBHFOX010000103.1	51572	52662	KAN3028358.1
JBHFOX010000103.1	56052	57099	KAN3028359.1
JBHFOX010000103.1	57449	59019	KAN3028360.1
JBHFOX010000103.1	59638	60748	KAN3028361.1
JBHFOX010000103.1	61037	64139	KAN3028362.1
JBHFOX010000103.1	65281	66316	KAN3028363.1
JBHFOX010000103.1	67438	69016	KAN3028364.1
JBHFOX010000103.1	69647	70806	KAN3028365.1
JBHFOX010000103.1	71181	73137	KAN3028366.1
JBHFOX010000103.1	73612	74395	KAN3028367.1
JBHFOX010000103.1	76066	77609	KAN3028368.1
JBHFOX010000103.1	77951	81442	KAN3028369.1
JBHFOX010000103.1	81719	82587	KAN3028370.1
JBHFOX010000103.1	83232	85229	KAN3028371.1
JBHFOX010000103.1	86651	88276	KAN3028372.1
JBHFOX010000103.1	88731	90424	KAN3028373.1
JBHFOX010000103.1	90897	92074	KAN3028374.1
JBHFOX010000103.1	92725	94369	KAN3028375.1
JBHFOX010000104.1	1106	1598	KAN3028297.1
JBHFOX010000104.1	2569	5637	KAN3028298.1
JBHFOX010000104.1	6624	7271	KAN3028299.1
JBHFOX010000104.1	8306	9140	KAN3028300.1
JBHFOX010000104.1	9313	10241	KAN3028301.1
JBHFOX010000104.1	11021	11887	KAN3028302.1
JBHFOX010000104.1	12560	12977	KAN3028303.1
JBHFOX010000104.1	13407	14736	KAN3028304.1
JBHFOX010000104.1	14915	15830	KAN3028305.1
JBHFOX010000104.1	16613	17480	KAN3028306.1
JBHFOX010000104.1	18435	20513	KAN3028307.1
JBHFOX010000104.1	21201	22833	KAN3028308.1
JBHFOX010000104.1	23401	24779	KAN3028309.1
JBHFOX010000104.1	25661	26754	KAN3028310.1
JBHFOX010000104.1	27787	29126	KAN3028311.1
JBHFOX010000104.1	29271	29994	KAN3028312.1
JBHFOX010000104.1	30524	32470	KAN3028313.1
JBHFOX010000104.1	33017	36972	KAN3028314.1
JBHFOX010000104.1	37257	38169	KAN3028315.1
JBHFOX010000104.1	38456	40013	KAN3028316.1
JBHFOX010000104.1	40086	42015	KAN3028317.1
JBHFOX010000104.1	43358	44210	KAN3028318.1
JBHFOX010000104.1	50169	51550	KAN3028319.1
JBHFOX010000104.1	51673	52985	KAN3028320.1
JBHFOX010000104.1	53294	55675	KAN3028321.1
JBHFOX010000104.1	56022	58072	KAN3028322.1
JBHFOX010000104.1	58179	60845	KAN3028323.1
JBHFOX010000104.1	61197	61668	KAN3028324.1
JBHFOX010000104.1	62106	63657	KAN3028325.1
JBHFOX010000104.1	64088	65545	KAN3028326.1
JBHFOX010000104.1	72337	73794	KAN3028327.1
JBHFOX010000104.1	74549	75160	KAN3028328.1
JBHFOX010000104.1	75413	76806	KAN3028329.1
JBHFOX010000104.1	77479	79443	KAN3028330.1
JBHFOX010000104.1	79711	81089	KAN3028331.1
JBHFOX010000104.1	81385	82276	KAN3028332.1
JBHFOX010000104.1	82824	84764	KAN3028333.1
JBHFOX010000104.1	86906	87577	KAN3028334.1
JBHFOX010000105.1	1070	3502	KAN3028262.1
JBHFOX010000105.1	4009	5808	KAN3028263.1
JBHFOX010000105.1	6352	7219	KAN3028264.1
JBHFOX010000105.1	7432	9609	KAN3028265.1
JBHFOX010000105.1	14836	19318	KAN3028266.1
JBHFOX010000105.1	20513	24489	KAN3028267.1
JBHFOX010000105.1	24707	27005	KAN3028268.1
JBHFOX010000105.1	27358	28679	KAN3028269.1
JBHFOX010000105.1	29964	31162	KAN3028270.1
JBHFOX010000105.1	35751	37380	KAN3028271.1
JBHFOX010000105.1	37645	40828	KAN3028272.1
JBHFOX010000105.1	41169	42700	KAN3028273.1
JBHFOX010000105.1	43013	44287	KAN3028274.1
JBHFOX010000105.1	44698	46238	KAN3028275.1
JBHFOX010000105.1	46708	47520	KAN3028276.1
JBHFOX010000105.1	48793	50190	KAN3028277.1
JBHFOX010000105.1	51489	52797	KAN3028278.1
JBHFOX010000105.1	56730	57068	KAN3028279.1
JBHFOX010000105.1	57209	60160	KAN3028280.1
JBHFOX010000105.1	60277	61275	KAN3028281.1
JBHFOX010000105.1	62129	63980	KAN3028282.1
JBHFOX010000105.1	64594	66761	KAN3028283.1
JBHFOX010000105.1	70446	71344	KAN3028284.1
JBHFOX010000105.1	74023	74649	KAN3028285.1
JBHFOX010000105.1	74873	76400	KAN3028286.1
JBHFOX010000105.1	76531	77970	KAN3028287.1
JBHFOX010000105.1	79258	79888	KAN3028288.1
JBHFOX010000105.1	80392	82416	KAN3028289.1
JBHFOX010000105.1	82792	83350	KAN3028290.1
JBHFOX010000105.1	84438	86930	KAN3028291.1
JBHFOX010000105.1	87775	88412	KAN3028292.1
JBHFOX010000105.1	88895	90610	KAN3028293.1
JBHFOX010000106.1	0	669	KAN3028233.1
JBHFOX010000106.1	849	1699	KAN3028234.1
JBHFOX010000106.1	2032	3553	KAN3028235.1
JBHFOX010000106.1	3740	4896	KAN3028236.1
JBHFOX010000106.1	5683	8543	KAN3028237.1
JBHFOX010000106.1	9002	11327	KAN3028238.1
JBHFOX010000106.1	26059	26758	KAN3028239.1
JBHFOX010000106.1	27192	29186	KAN3028240.1
JBHFOX010000106.1	30041	31743	KAN3028241.1
JBHFOX010000106.1	32071	34105	KAN3028242.1
JBHFOX010000106.1	43717	44192	KAN3028243.1
JBHFOX010000106.1	44375	44944	KAN3028244.1
JBHFOX010000106.1	45193	47174	KAN3028245.1
JBHFOX010000106.1	47770	51916	KAN3028246.1
JBHFOX010000106.1	52279	53876	KAN3028247.1
JBHFOX010000106.1	55573	56905	KAN3028248.1
JBHFOX010000106.1	60709	62578	KAN3028249.1
JBHFOX010000106.1	63567	64864	KAN3028250.1
JBHFOX010000106.1	65202	66928	KAN3028251.1
JBHFOX010000106.1	67378	70351	KAN3028252.1
JBHFOX010000106.1	71339	74743	KAN3028253.1
JBHFOX010000106.1	75482	76553	KAN3028254.1
JBHFOX010000106.1	76955	78385	KAN3028255.1
JBHFOX010000106.1	78934	79479	KAN3028256.1
JBHFOX010000106.1	80302	81440	KAN3028257.1
JBHFOX010000106.1	82207	83722	KAN3028258.1
JBHFOX010000107.1	4699	5497	KAN3028204.1
JBHFOX010000107.1	6852	8608	KAN3028205.1
JBHFOX010000107.1	16669	19698	KAN3028206.1
JBHFOX010000107.1	20987	22322	KAN3028207.1
JBHFOX010000107.1	22718	25293	KAN3028208.1
JBHFOX010000107.1	26016	27732	KAN3028209.1
JBHFOX010000107.1	28285	31404	KAN3028210.1
JBHFOX010000107.1	32068	35025	KAN3028211.1
JBHFOX010000107.1	35649	36231	KAN3028212.1
JBHFOX010000107.1	36673	38181	KAN3028213.1
JBHFOX010000107.1	38760	42093	KAN3028214.1
JBHFOX010000107.1	44905	46008	KAN3028215.1
JBHFOX010000107.1	47144	49616	KAN3028216.1
JBHFOX010000107.1	50639	51608	KAN3028217.1
JBHFOX010000107.1	51899	52832	KAN3028218.1
JBHFOX010000107.1	53210	55578	KAN3028219.1
JBHFOX010000107.1	57150	58956	KAN3028220.1
JBHFOX010000107.1	59741	61336	KAN3028221.1
JBHFOX010000107.1	62170	63521	KAN3028222.1
JBHFOX010000107.1	64681	66443	KAN3028223.1
JBHFOX010000107.1	68029	70942	KAN3028224.1
JBHFOX010000107.1	72406	74113	KAN3028225.1
JBHFOX010000107.1	77567	80252	KAN3028226.1
JBHFOX010000107.1	83949	84509	KAN3028227.1
JBHFOX010000107.1	85652	87289	KAN3028228.1
JBHFOX010000107.1	88136	88767	KAN3028229.1
JBHFOX010000108.1	299	1288	KAN3028173.1
JBHFOX010000108.1	8883	9258	KAN3028174.1
JBHFOX010000108.1	9388	11255	KAN3028175.1
JBHFOX010000108.1	11866	14128	KAN3028176.1
JBHFOX010000108.1	14385	14980	KAN3028177.1
JBHFOX010000108.1	15147	15858	KAN3028178.1
JBHFOX010000108.1	16885	18090	KAN3028179.1
JBHFOX010000108.1	18195	19352	KAN3028180.1
JBHFOX010000108.1	19484	20971	KAN3028181.1
JBHFOX010000108.1	21586	23665	KAN3028182.1
JBHFOX010000108.1	24302	25899	KAN3028183.1
JBHFOX010000108.1	25974	27919	KAN3028184.1
JBHFOX010000108.1	29264	30948	KAN3028185.1
JBHFOX010000108.1	31268	32145	KAN3028186.1
JBHFOX010000108.1	32291	36154	KAN3028187.1
JBHFOX010000108.1	37562	38188	KAN3028188.1
JBHFOX010000108.1	40370	42110	KAN3028189.1
JBHFOX010000108.1	44384	46106	KAN3028190.1
JBHFOX010000108.1	46500	46916	KAN3028191.1
JBHFOX010000108.1	48458	54824	KAN3028192.1
JBHFOX010000108.1	54948	57191	KAN3028193.1
JBHFOX010000108.1	59961	60908	KAN3028194.1
JBHFOX010000108.1	61430	62797	KAN3028195.1
JBHFOX010000108.1	64242	65501	KAN3028196.1
JBHFOX010000108.1	66197	68156	KAN3028197.1
JBHFOX010000108.1	68491	69993	KAN3028198.1
JBHFOX010000108.1	70618	71441	KAN3028199.1
JBHFOX010000108.1	72040	73606	KAN3028200.1
JBHFOX010000108.1	73920	78530	KAN3028201.1
JBHFOX010000108.1	78767	83520	KAN3028202.1
JBHFOX010000109.1	5955	7195	KAN3028143.1
JBHFOX010000109.1	7790	9357	KAN3028144.1
JBHFOX010000109.1	9681	12027	KAN3028145.1
JBHFOX010000109.1	15187	24083	KAN3028146.1
JBHFOX010000109.1	25651	26479	KAN3028147.1
JBHFOX010000109.1	26930	27887	KAN3028148.1
JBHFOX010000109.1	28290	30033	KAN3028149.1
JBHFOX010000109.1	30592	32491	KAN3028150.1
JBHFOX010000109.1	32903	36332	KAN3028151.1
JBHFOX010000109.1	36803	37264	KAN3028152.1
JBHFOX010000109.1	39183	41665	KAN3028153.1
JBHFOX010000109.1	42366	44066	KAN3028154.1
JBHFOX010000109.1	44415	45106	KAN3028155.1
JBHFOX010000109.1	46552	48484	KAN3028156.1
JBHFOX010000109.1	48870	52442	KAN3028157.1
JBHFOX010000109.1	53407	54833	KAN3028158.1
JBHFOX010000109.1	57149	58995	KAN3028159.1
JBHFOX010000109.1	59476	61810	KAN3028160.1
JBHFOX010000109.1	62211	63220	KAN3028161.1
JBHFOX010000109.1	63576	65331	KAN3028162.1
JBHFOX010000109.1	65616	66565	KAN3028163.1
JBHFOX010000109.1	68612	69999	KAN3028164.1
JBHFOX010000109.1	70822	73121	KAN3028165.1
JBHFOX010000109.1	73414	74527	KAN3028166.1
JBHFOX010000109.1	74847	75910	KAN3028167.1
JBHFOX010000109.1	76229	78422	KAN3028168.1
JBHFOX010000109.1	78757	81026	KAN3028169.1
JBHFOX010000109.1	81788	82211	KAN3028170.1
JBHFOX010000109.1	82838	83743	KAN3028171.1
JBHFOX010000110.1	0	1563	KAN3028113.1
JBHFOX010000110.1	6184	7106	KAN3028114.1
JBHFOX010000110.1	7217	8641	KAN3028115.1
JBHFOX010000110.1	9174	10508	KAN3028116.1
JBHFOX010000110.1	13249	13910	KAN3028117.1
JBHFOX010000110.1	14714	16821	KAN3028118.1
JBHFOX010000110.1	17446	19944	KAN3028119.1
JBHFOX010000110.1	23221	24490	KAN3028120.1
JBHFOX010000110.1	27919	28849	KAN3028121.1
JBHFOX010000110.1	33499	34615	KAN3028122.1
JBHFOX010000110.1	34895	36286	KAN3028123.1
JBHFOX010000110.1	36758	38676	KAN3028124.1
JBHFOX010000110.1	39116	40333	KAN3028125.1
JBHFOX010000110.1	40837	41752	KAN3028126.1
JBHFOX010000110.1	44931	46265	KAN3028127.1
JBHFOX010000110.1	47391	49869	KAN3028128.1
JBHFOX010000110.1	52700	54513	KAN3028129.1
JBHFOX010000110.1	54663	55708	KAN3028130.1
JBHFOX010000110.1	57144	57558	KAN3028131.1
JBHFOX010000110.1	58665	61237	KAN3028132.1
JBHFOX010000110.1	61781	64151	KAN3028133.1
JBHFOX010000110.1	65608	67089	KAN3028134.1
JBHFOX010000110.1	69720	71749	KAN3028135.1
JBHFOX010000110.1	72607	73977	KAN3028136.1
JBHFOX010000110.1	74239	75859	KAN3028137.1
JBHFOX010000110.1	76469	79682	KAN3028138.1
JBHFOX010000110.1	79902	81895	KAN3028139.1
JBHFOX010000111.1	1054	2275	KAN3028075.1
JBHFOX010000111.1	2804	3746	KAN3028076.1
JBHFOX010000111.1	3926	5499	KAN3028077.1
JBHFOX010000111.1	6074	7135	KAN3028078.1
JBHFOX010000111.1	7194	7755	KAN3028079.1
JBHFOX010000111.1	7924	10051	KAN3028080.1
JBHFOX010000111.1	10518	12039	KAN3028081.1
JBHFOX010000111.1	13761	14670	KAN3028082.1
JBHFOX010000111.1	16057	17513	KAN3028083.1
JBHFOX010000111.1	18408	19054	KAN3028084.1
JBHFOX010000111.1	28232	28538	KAN3028085.1
JBHFOX010000111.1	28649	29169	KAN3028086.1
JBHFOX010000111.1	30754	31200	KAN3028087.1
JBHFOX010000111.1	31511	32667	KAN3028088.1
JBHFOX010000111.1	32714	34803	KAN3028089.1
JBHFOX010000111.1	35235	36737	KAN3028090.1
JBHFOX010000111.1	37251	38406	KAN3028091.1
JBHFOX010000111.1	39498	40682	KAN3028092.1
JBHFOX010000111.1	40976	43397	KAN3028093.1
JBHFOX010000111.1	44134	45244	KAN3028094.1
JBHFOX010000111.1	45435	46302	KAN3028095.1
JBHFOX010000111.1	47880	49559	KAN3028096.1
JBHFOX010000111.1	49794	50979	KAN3028097.1
JBHFOX010000111.1	51060	51931	KAN3028098.1
JBHFOX010000111.1	52459	52999	KAN3028099.1
JBHFOX010000111.1	55018	55414	KAN3028100.1
JBHFOX010000111.1	55568	56428	KAN3028101.1
JBHFOX010000111.1	57033	58705	KAN3028102.1
JBHFOX010000111.1	60188	60684	KAN3028103.1
JBHFOX010000111.1	61074	62519	KAN3028104.1
JBHFOX010000111.1	62587	65030	KAN3028105.1
JBHFOX010000111.1	65442	67728	KAN3028106.1
JBHFOX010000111.1	70791	71430	KAN3028107.1
JBHFOX010000111.1	72161	74407	KAN3028108.1
JBHFOX010000111.1	75722	76961	KAN3028109.1
JBHFOX010000111.1	78602	80581	KAN3028110.1
JBHFOX010000112.1	628	1483	KAN3028037.1
JBHFOX010000112.1	4313	5773	KAN3028038.1
JBHFOX010000112.1	6536	8579	KAN3028039.1
JBHFOX010000112.1	13898	18660	KAN3028040.1
JBHFOX010000112.1	19422	20691	KAN3028041.1
JBHFOX010000112.1	21076	22124	KAN3028042.1
JBHFOX010000112.1	23599	24643	KAN3028043.1
JBHFOX010000112.1	24835	26393	KAN3028044.1
JBHFOX010000112.1	27349	28965	KAN3028045.1
JBHFOX010000112.1	30599	30962	KAN3028046.1
JBHFOX010000112.1	32700	33648	KAN3028047.1
JBHFOX010000112.1	35059	36055	KAN3028048.1
JBHFOX010000112.1	36596	37892	KAN3028049.1
JBHFOX010000112.1	38027	39534	KAN3028050.1
JBHFOX010000112.1	40894	41969	KAN3028051.1
JBHFOX010000112.1	43778	45827	KAN3028052.1
JBHFOX010000112.1	46500	47712	KAN3028053.1
JBHFOX010000112.1	48033	51369	KAN3028054.1
JBHFOX010000112.1	51561	52512	KAN3028055.1
JBHFOX010000112.1	52683	53166	KAN3028056.1
JBHFOX010000112.1	53261	55456	KAN3028057.1
JBHFOX010000112.1	55799	56982	KAN3028058.1
JBHFOX010000112.1	57852	59671	KAN3028059.1
JBHFOX010000112.1	60293	61537	KAN3028060.1
JBHFOX010000112.1	61564	61846	KAN3028061.1
JBHFOX010000112.1	63040	64861	KAN3028062.1
JBHFOX010000112.1	66655	66916	KAN3028063.1
JBHFOX010000112.1	67603	68460	KAN3028064.1
JBHFOX010000112.1	68767	70393	KAN3028065.1
JBHFOX010000112.1	70737	72506	KAN3028066.1
JBHFOX010000112.1	73166	74246	KAN3028067.1
JBHFOX010000112.1	74620	76326	KAN3028068.1
JBHFOX010000112.1	76416	77505	KAN3028069.1
JBHFOX010000112.1	77883	78351	KAN3028070.1
JBHFOX010000112.1	78571	79058	KAN3028071.1
JBHFOX010000112.1	79449	80139	KAN3028072.1
JBHFOX010000113.1	1769	2703	KAN3028006.1
JBHFOX010000113.1	3882	4758	KAN3028007.1
JBHFOX010000113.1	5399	6402	KAN3028008.1
JBHFOX010000113.1	13482	14509	KAN3028009.1
JBHFOX010000113.1	22172	23243	KAN3028010.1
JBHFOX010000113.1	24335	25840	KAN3028011.1
JBHFOX010000113.1	26924	30191	KAN3028012.1
JBHFOX010000113.1	30850	32891	KAN3028013.1
JBHFOX010000113.1	34010	34373	KAN3028014.1
JBHFOX010000113.1	35121	36258	KAN3028015.1
JBHFOX010000113.1	37663	38367	KAN3028016.1
JBHFOX010000113.1	40461	41156	KAN3028017.1
JBHFOX010000113.1	41831	43538	KAN3028018.1
JBHFOX010000113.1	45641	46653	KAN3028019.1
JBHFOX010000113.1	47541	48850	KAN3028020.1
JBHFOX010000113.1	51747	52314	KAN3028021.1
JBHFOX010000113.1	53501	54473	KAN3028022.1
JBHFOX010000113.1	56457	57024	KAN3028023.1
JBHFOX010000113.1	58024	59149	KAN3028024.1
JBHFOX010000113.1	59269	60031	KAN3028025.1
JBHFOX010000113.1	60741	61815	KAN3028026.1
JBHFOX010000113.1	62869	63205	KAN3028027.1
JBHFOX010000113.1	63758	65951	KAN3028028.1
JBHFOX010000113.1	66215	67050	KAN3028029.1
JBHFOX010000113.1	67494	68685	KAN3028030.1
JBHFOX010000113.1	69277	70972	KAN3028031.1
JBHFOX010000113.1	71667	73589	KAN3028032.1
JBHFOX010000113.1	76784	77771	KAN3028033.1
JBHFOX010000113.1	77993	79052	KAN3028034.1
JBHFOX010000114.1	1778	2953	KAN3027973.1
JBHFOX010000114.1	3495	3939	KAN3027974.1
JBHFOX010000114.1	5234	6502	KAN3027975.1
JBHFOX010000114.1	7998	10430	KAN3027976.1
JBHFOX010000114.1	10850	12986	KAN3027977.1
JBHFOX010000114.1	15485	16377	KAN3027978.1
JBHFOX010000114.1	16756	19983	KAN3027979.1
JBHFOX010000114.1	20310	21330	KAN3027980.1
JBHFOX010000114.1	21801	22858	KAN3027981.1
JBHFOX010000114.1	23378	24280	KAN3027982.1
JBHFOX010000114.1	25839	26733	KAN3027983.1
JBHFOX010000114.1	27908	29103	KAN3027984.1
JBHFOX010000114.1	29964	31807	KAN3027985.1
JBHFOX010000114.1	35353	36601	KAN3027986.1
JBHFOX010000114.1	36671	37875	KAN3027987.1
JBHFOX010000114.1	38583	40262	KAN3027988.1
JBHFOX010000114.1	41165	42378	KAN3027989.1
JBHFOX010000114.1	42902	43790	KAN3027990.1
JBHFOX010000114.1	44297	46825	KAN3027991.1
JBHFOX010000114.1	47148	48402	KAN3027992.1
JBHFOX010000114.1	48857	50683	KAN3027993.1
JBHFOX010000114.1	51021	51963	KAN3027994.1
JBHFOX010000114.1	55607	56212	KAN3027995.1
JBHFOX010000114.1	60299	61103	KAN3027996.1
JBHFOX010000114.1	61892	62353	KAN3027997.1
JBHFOX010000114.1	63350	65153	KAN3027998.1
JBHFOX010000114.1	65328	65739	KAN3027999.1
JBHFOX010000114.1	69392	70067	KAN3028000.1
JBHFOX010000114.1	73422	73789	KAN3028001.1
JBHFOX010000114.1	74517	75039	KAN3028002.1
JBHFOX010000114.1	75995	77738	KAN3028003.1
JBHFOX010000115.1	375	2150	KAN3027940.1
JBHFOX010000115.1	2986	3508	KAN3027941.1
JBHFOX010000115.1	3642	7073	KAN3027942.1
JBHFOX010000115.1	7611	8319	KAN3027943.1
JBHFOX010000115.1	10790	11251	KAN3027944.1
JBHFOX010000115.1	13910	16681	KAN3027945.1
JBHFOX010000115.1	17764	20594	KAN3027946.1
JBHFOX010000115.1	20941	22942	KAN3027947.1
JBHFOX010000115.1	26256	26716	KAN3027948.1
JBHFOX010000115.1	27184	28258	KAN3027949.1
JBHFOX010000115.1	28484	30340	KAN3027950.1
JBHFOX010000115.1	33247	34148	KAN3027951.1
JBHFOX010000115.1	34916	38573	KAN3027952.1
JBHFOX010000115.1	39381	40300	KAN3027953.1
JBHFOX010000115.1	40919	41276	KAN3027954.1
JBHFOX010000115.1	44326	45145	KAN3027955.1
JBHFOX010000115.1	45541	46222	KAN3027956.1
JBHFOX010000115.1	46320	47259	KAN3027957.1
JBHFOX010000115.1	47741	48779	KAN3027958.1
JBHFOX010000115.1	49859	51898	KAN3027959.1
JBHFOX010000115.1	54991	56554	KAN3027960.1
JBHFOX010000115.1	56838	57639	KAN3027961.1
JBHFOX010000115.1	57793	58684	KAN3027962.1
JBHFOX010000115.1	59597	62212	KAN3027963.1
JBHFOX010000115.1	62751	63963	KAN3027964.1
JBHFOX010000115.1	64449	65308	KAN3027965.1
JBHFOX010000115.1	65627	66756	KAN3027966.1
JBHFOX010000115.1	68578	71164	KAN3027967.1
JBHFOX010000115.1	71492	72630	KAN3027968.1
JBHFOX010000115.1	72879	73179	KAN3027969.1
JBHFOX010000115.1	73239	75010	KAN3027970.1
JBHFOX010000115.1	75142	77555	KAN3027971.1
JBHFOX010000116.1	141	2128	KAN3027911.1
JBHFOX010000116.1	3285	5739	KAN3027912.1
JBHFOX010000116.1	6080	7686	KAN3027913.1
JBHFOX010000116.1	7970	9770	KAN3027914.1
JBHFOX010000116.1	12116	14439	KAN3027915.1
JBHFOX010000116.1	15566	18327	KAN3027916.1
JBHFOX010000116.1	19465	23294	KAN3027917.1
JBHFOX010000116.1	23841	28582	KAN3027918.1
JBHFOX010000116.1	29241	30201	KAN3027919.1
JBHFOX010000116.1	30508	31318	KAN3027920.1
JBHFOX010000116.1	31660	32441	KAN3027921.1
JBHFOX010000116.1	34351	35539	KAN3027922.1
JBHFOX010000116.1	35709	37767	KAN3027923.1
JBHFOX010000116.1	38643	40803	KAN3027924.1
JBHFOX010000116.1	42885	44665	KAN3027925.1
JBHFOX010000116.1	44779	47060	KAN3027926.1
JBHFOX010000116.1	47260	48499	KAN3027927.1
JBHFOX010000116.1	48649	50007	KAN3027928.1
JBHFOX010000116.1	51519	53342	KAN3027929.1
JBHFOX010000116.1	55151	56687	KAN3027930.1
JBHFOX010000116.1	57483	58960	KAN3027931.1
JBHFOX010000116.1	59095	60906	KAN3027932.1
JBHFOX010000116.1	62930	63941	KAN3027933.1
JBHFOX010000116.1	67084	68142	KAN3027934.1
JBHFOX010000116.1	73791	74357	KAN3027935.1
JBHFOX010000116.1	74472	75553	KAN3027936.1
JBHFOX010000117.1	1	2808	KAN3027878.1
JBHFOX010000117.1	3186	3840	KAN3027879.1
JBHFOX010000117.1	4186	4992	KAN3027880.1
JBHFOX010000117.1	5148	6290	KAN3027881.1
JBHFOX010000117.1	6559	8787	KAN3027882.1
JBHFOX010000117.1	9780	12281	KAN3027883.1
JBHFOX010000117.1	12539	13487	KAN3027884.1
JBHFOX010000117.1	13789	14208	KAN3027885.1
JBHFOX010000117.1	14715	17369	KAN3027886.1
JBHFOX010000117.1	18428	20635	KAN3027887.1
JBHFOX010000117.1	21029	21940	KAN3027888.1
JBHFOX010000117.1	23117	24103	KAN3027889.1
JBHFOX010000117.1	24779	26033	KAN3027890.1
JBHFOX010000117.1	26440	28204	KAN3027891.1
JBHFOX010000117.1	28523	32595	KAN3027892.1
JBHFOX010000117.1	33060	34828	KAN3027893.1
JBHFOX010000117.1	35993	38441	KAN3027894.1
JBHFOX010000117.1	39148	39642	KAN3027895.1
JBHFOX010000117.1	40181	41546	KAN3027896.1
JBHFOX010000117.1	42460	43600	KAN3027897.1
JBHFOX010000117.1	44084	45161	KAN3027898.1
JBHFOX010000117.1	46236	46501	KAN3027899.1
JBHFOX010000117.1	46807	47970	KAN3027900.1
JBHFOX010000117.1	48221	50138	KAN3027901.1
JBHFOX010000117.1	50417	53050	KAN3027902.1
JBHFOX010000117.1	55185	57429	KAN3027903.1
JBHFOX010000117.1	58589	63109	KAN3027904.1
JBHFOX010000117.1	64639	65095	KAN3027905.1
JBHFOX010000117.1	68829	70112	KAN3027906.1
JBHFOX010000117.1	70733	72243	KAN3027907.1
JBHFOX010000117.1	72817	73651	KAN3027908.1
JBHFOX010000117.1	74615	75814	KAN3027909.1
JBHFOX010000118.1	1313	2714	KAN3027846.1
JBHFOX010000118.1	3036	4476	KAN3027847.1
JBHFOX010000118.1	4978	6425	KAN3027848.1
JBHFOX010000118.1	6989	8396	KAN3027849.1
JBHFOX010000118.1	8759	9074	KAN3027850.1
JBHFOX010000118.1	12522	13343	KAN3027851.1
JBHFOX010000118.1	14263	14683	KAN3027852.1
JBHFOX010000118.1	14943	15976	KAN3027853.1
JBHFOX010000118.1	16210	17708	KAN3027854.1
JBHFOX010000118.1	18257	18947	KAN3027855.1
JBHFOX010000118.1	19274	20562	KAN3027856.1
JBHFOX010000118.1	20842	22612	KAN3027857.1
JBHFOX010000118.1	23267	24582	KAN3027858.1
JBHFOX010000118.1	25418	28119	KAN3027859.1
JBHFOX010000118.1	30143	32558	KAN3027860.1
JBHFOX010000118.1	32993	33832	KAN3027861.1
JBHFOX010000118.1	34394	35502	KAN3027862.1
JBHFOX010000118.1	36221	38939	KAN3027863.1
JBHFOX010000118.1	40930	41558	KAN3027864.1
JBHFOX010000118.1	47505	49647	KAN3027865.1
JBHFOX010000118.1	50260	54791	KAN3027866.1
JBHFOX010000118.1	55397	56225	KAN3027867.1
JBHFOX010000118.1	56608	57642	KAN3027868.1
JBHFOX010000118.1	58235	58711	KAN3027869.1
JBHFOX010000118.1	63759	64454	KAN3027870.1
JBHFOX010000118.1	64966	66204	KAN3027871.1
JBHFOX010000118.1	66385	67226	KAN3027872.1
JBHFOX010000118.1	69999	71712	KAN3027873.1
JBHFOX010000118.1	72479	74735	KAN3027874.1
JBHFOX010000119.1	741	3747	KAN3027810.1
JBHFOX010000119.1	4966	6216	KAN3027811.1
JBHFOX010000119.1	6794	7587	KAN3027812.1
JBHFOX010000119.1	8200	8979	KAN3027813.1
JBHFOX010000119.1	9981	11235	KAN3027814.1
JBHFOX010000119.1	11764	13363	KAN3027815.1
JBHFOX010000119.1	14089	15553	KAN3027816.1
JBHFOX010000119.1	16054	16694	KAN3027817.1
JBHFOX010000119.1	17181	17940	KAN3027818.1
JBHFOX010000119.1	18232	18694	KAN3027819.1
JBHFOX010000119.1	19253	19929	KAN3027820.1
JBHFOX010000119.1	20486	23067	KAN3027821.1
JBHFOX010000119.1	23959	24970	KAN3027822.1
JBHFOX010000119.1	25211	25793	KAN3027823.1
JBHFOX010000119.1	26155	28645	KAN3027824.1
JBHFOX010000119.1	28879	29294	KAN3027825.1
JBHFOX010000119.1	29617	30208	KAN3027826.1
JBHFOX010000119.1	32665	33831	KAN3027827.1
JBHFOX010000119.1	34141	36522	KAN3027828.1
JBHFOX010000119.1	36685	37926	KAN3027829.1
JBHFOX010000119.1	38413	39960	KAN3027830.1
JBHFOX010000119.1	41015	43169	KAN3027831.1
JBHFOX010000119.1	44315	47237	KAN3027832.1
JBHFOX010000119.1	47820	48315	KAN3027833.1
JBHFOX010000119.1	48593	48972	KAN3027834.1
JBHFOX010000119.1	49280	50694	KAN3027835.1
JBHFOX010000119.1	51078	53103	KAN3027836.1
JBHFOX010000119.1	54745	55225	KAN3027837.1
JBHFOX010000119.1	55736	56841	KAN3027838.1
JBHFOX010000119.1	56953	59765	KAN3027839.1
JBHFOX010000119.1	61656	61916	KAN3027840.1
JBHFOX010000119.1	63299	66639	KAN3027841.1
JBHFOX010000119.1	67342	67632	KAN3027842.1
JBHFOX010000119.1	68987	71482	KAN3027843.1
JBHFOX010000119.1	72515	74088	KAN3027844.1
JBHFOX010000120.1	3623	4830	KAN3027777.1
JBHFOX010000120.1	6087	8700	KAN3027778.1
JBHFOX010000120.1	9509	10753	KAN3027779.1
JBHFOX010000120.1	11338	12032	KAN3027780.1
JBHFOX010000120.1	12432	16447	KAN3027781.1
JBHFOX010000120.1	17098	17680	KAN3027782.1
JBHFOX010000120.1	17921	19381	KAN3027783.1
JBHFOX010000120.1	19817	21487	KAN3027784.1
JBHFOX010000120.1	21724	23094	KAN3027785.1
JBHFOX010000120.1	23713	26888	KAN3027786.1
JBHFOX010000120.1	27605	28357	KAN3027787.1
JBHFOX010000120.1	29785	31647	KAN3027788.1
JBHFOX010000120.1	31983	32901	KAN3027789.1
JBHFOX010000120.1	33054	34370	KAN3027790.1
JBHFOX010000120.1	34613	36178	KAN3027791.1
JBHFOX010000120.1	36519	37513	KAN3027792.1
JBHFOX010000120.1	37842	38739	KAN3027793.1
JBHFOX010000120.1	39006	39786	KAN3027794.1
JBHFOX010000120.1	39888	44269	KAN3027795.1
JBHFOX010000120.1	44919	47337	KAN3027796.1
JBHFOX010000120.1	48253	52475	KAN3027797.1
JBHFOX010000120.1	53076	53665	KAN3027798.1
JBHFOX010000120.1	53981	55214	KAN3027799.1
JBHFOX010000120.1	55524	58105	KAN3027800.1
JBHFOX010000120.1	58593	59772	KAN3027801.1
JBHFOX010000120.1	60710	61286	KAN3027802.1
JBHFOX010000120.1	63452	63789	KAN3027803.1
JBHFOX010000120.1	64196	65904	KAN3027804.1
JBHFOX010000120.1	66353	68238	KAN3027805.1
JBHFOX010000120.1	68424	69570	KAN3027806.1
JBHFOX010000120.1	70654	71197	KAN3027807.1
JBHFOX010000120.1	71335	72175	KAN3027808.1
JBHFOX010000120.1	73499	73935	KAN3027809.1
JBHFOX010000121.1	1354	4650	KAN3027750.1
JBHFOX010000121.1	5146	6134	KAN3027751.1
JBHFOX010000121.1	6965	9204	KAN3027752.1
JBHFOX010000121.1	10082	12383	KAN3027753.1
JBHFOX010000121.1	17421	18198	KAN3027754.1
JBHFOX010000121.1	18416	20150	KAN3027755.1
JBHFOX010000121.1	23827	24137	KAN3027756.1
JBHFOX010000121.1	28239	29329	KAN3027757.1
JBHFOX010000121.1	30553	31396	KAN3027758.1
JBHFOX010000121.1	33166	35710	KAN3027759.1
JBHFOX010000121.1	35906	36916	KAN3027760.1
JBHFOX010000121.1	41626	42934	KAN3027761.1
JBHFOX010000121.1	44416	44872	KAN3027762.1
JBHFOX010000121.1	45155	46289	KAN3027763.1
JBHFOX010000121.1	47012	48314	KAN3027764.1
JBHFOX010000121.1	48516	48870	KAN3027765.1
JBHFOX010000121.1	49667	50383	KAN3027766.1
JBHFOX010000121.1	51478	53817	KAN3027767.1
JBHFOX010000121.1	53971	55820	KAN3027768.1
JBHFOX010000121.1	56623	57511	KAN3027769.1
JBHFOX010000121.1	57670	59776	KAN3027770.1
JBHFOX010000121.1	61601	63053	KAN3027771.1
JBHFOX010000121.1	63983	64751	KAN3027772.1
JBHFOX010000121.1	66378	67461	KAN3027773.1
JBHFOX010000122.1	1	604	KAN3027717.1
JBHFOX010000122.1	2155	3463	KAN3027718.1
JBHFOX010000122.1	3868	4675	KAN3027719.1
JBHFOX010000122.1	5418	7302	KAN3027720.1
JBHFOX010000122.1	7574	8339	KAN3027721.1
JBHFOX010000122.1	8783	9806	KAN3027722.1
JBHFOX010000122.1	10515	13035	KAN3027723.1
JBHFOX010000122.1	18751	21682	KAN3027724.1
JBHFOX010000122.1	22949	24775	KAN3027725.1
JBHFOX010000122.1	25176	25579	KAN3027726.1
JBHFOX010000122.1	26009	26856	KAN3027727.1
JBHFOX010000122.1	26925	28105	KAN3027728.1
JBHFOX010000122.1	28847	30431	KAN3027729.1
JBHFOX010000122.1	30976	32541	KAN3027730.1
JBHFOX010000122.1	32651	33486	KAN3027731.1
JBHFOX010000122.1	33785	34636	KAN3027732.1
JBHFOX010000122.1	34762	38174	KAN3027733.1
JBHFOX010000122.1	38769	40416	KAN3027734.1
JBHFOX010000122.1	41321	42695	KAN3027735.1
JBHFOX010000122.1	43287	45075	KAN3027736.1
JBHFOX010000122.1	45697	47421	KAN3027737.1
JBHFOX010000122.1	48550	49262	KAN3027738.1
JBHFOX010000122.1	49569	49989	KAN3027739.1
JBHFOX010000122.1	52358	55430	KAN3027740.1
JBHFOX010000122.1	56682	57192	KAN3027741.1
JBHFOX010000122.1	57546	58427	KAN3027742.1
JBHFOX010000122.1	62084	63230	KAN3027743.1
JBHFOX010000122.1	64451	64998	KAN3027744.1
JBHFOX010000122.1	65618	66641	KAN3027745.1
JBHFOX010000122.1	67722	68203	KAN3027746.1
JBHFOX010000122.1	69254	70967	KAN3027747.1
JBHFOX010000122.1	72816	73434	KAN3027748.1
JBHFOX010000123.1	158	2205	KAN3027693.1
JBHFOX010000123.1	3328	4752	KAN3027694.1
JBHFOX010000123.1	5570	6797	KAN3027695.1
JBHFOX010000123.1	7670	9238	KAN3027696.1
JBHFOX010000123.1	11851	12310	KAN3027697.1
JBHFOX010000123.1	19163	20600	KAN3027698.1
JBHFOX010000123.1	21590	23132	KAN3027699.1
JBHFOX010000123.1	23619	24839	KAN3027700.1
JBHFOX010000123.1	32062	34649	KAN3027701.1
JBHFOX010000123.1	36075	37725	KAN3027702.1
JBHFOX010000123.1	38988	40207	KAN3027703.1
JBHFOX010000123.1	41904	44107	KAN3027704.1
JBHFOX010000123.1	45144	49115	KAN3027705.1
JBHFOX010000123.1	50635	51187	KAN3027706.1
JBHFOX010000123.1	51236	53312	KAN3027707.1
JBHFOX010000123.1	54135	55643	KAN3027708.1
JBHFOX010000123.1	56071	58936	KAN3027709.1
JBHFOX010000123.1	59372	60575	KAN3027710.1
JBHFOX010000123.1	61092	62879	KAN3027711.1
JBHFOX010000123.1	63053	65443	KAN3027712.1
JBHFOX010000123.1	67212	70004	KAN3027713.1
JBHFOX010000123.1	71149	72917	KAN3027714.1
JBHFOX010000124.1	4868	5843	KAN3027663.1
JBHFOX010000124.1	6271	7318	KAN3027664.1
JBHFOX010000124.1	8685	10032	KAN3027665.1
JBHFOX010000124.1	11384	11669	KAN3027666.1
JBHFOX010000124.1	12380	13404	KAN3027667.1
JBHFOX010000124.1	13882	15666	KAN3027668.1
JBHFOX010000124.1	17310	19225	KAN3027669.1
JBHFOX010000124.1	19945	21771	KAN3027670.1
JBHFOX010000124.1	22779	24611	KAN3027671.1
JBHFOX010000124.1	24864	25289	KAN3027672.1
JBHFOX010000124.1	26224	27580	KAN3027673.1
JBHFOX010000124.1	28996	30295	KAN3027674.1
JBHFOX010000124.1	31053	32461	KAN3027675.1
JBHFOX010000124.1	34148	35468	KAN3027676.1
JBHFOX010000124.1	36839	37676	KAN3027677.1
JBHFOX010000124.1	38602	39167	KAN3027678.1
JBHFOX010000124.1	40845	43251	KAN3027679.1
JBHFOX010000124.1	44516	45488	KAN3027680.1
JBHFOX010000124.1	47195	48929	KAN3027681.1
JBHFOX010000124.1	49387	50404	KAN3027682.1
JBHFOX010000124.1	51052	51736	KAN3027683.1
JBHFOX010000124.1	52452	53799	KAN3027684.1
JBHFOX010000124.1	54247	55994	KAN3027685.1
JBHFOX010000124.1	56537	57227	KAN3027686.1
JBHFOX010000124.1	57613	58080	KAN3027687.1
JBHFOX010000124.1	60754	62070	KAN3027688.1
JBHFOX010000124.1	62922	63495	KAN3027689.1
JBHFOX010000124.1	63927	65981	KAN3027690.1
JBHFOX010000124.1	66894	69438	KAN3027691.1
JBHFOX010000124.1	71810	72563	KAN3027692.1
JBHFOX010000125.1	112	889	KAN3027637.1
JBHFOX010000125.1	2329	4252	KAN3027638.1
JBHFOX010000125.1	4432	7821	KAN3027639.1
JBHFOX010000125.1	8472	10336	KAN3027640.1
JBHFOX010000125.1	12913	15164	KAN3027641.1
JBHFOX010000125.1	16581	17486	KAN3027642.1
JBHFOX010000125.1	17918	19052	KAN3027643.1
JBHFOX010000125.1	21489	22461	KAN3027644.1
JBHFOX010000125.1	22631	24524	KAN3027645.1
JBHFOX010000125.1	25884	26170	KAN3027646.1
JBHFOX010000125.1	27111	28174	KAN3027647.1
JBHFOX010000125.1	28774	30424	KAN3027648.1
JBHFOX010000125.1	30758	32045	KAN3027649.1
JBHFOX010000125.1	32891	34932	KAN3027650.1
JBHFOX010000125.1	38491	39442	KAN3027651.1
JBHFOX010000125.1	40047	40897	KAN3027652.1
JBHFOX010000125.1	41911	42378	KAN3027653.1
JBHFOX010000125.1	43062	44518	KAN3027654.1
JBHFOX010000125.1	44810	45139	KAN3027655.1
JBHFOX010000125.1	45485	45866	KAN3027656.1
JBHFOX010000125.1	49450	51074	KAN3027657.1
JBHFOX010000125.1	54209	55702	KAN3027658.1
JBHFOX010000125.1	56311	56955	KAN3027659.1
JBHFOX010000125.1	57815	58799	KAN3027660.1
JBHFOX010000125.1	68642	69779	KAN3027661.1
JBHFOX010000126.1	3158	4106	KAN3027616.1
JBHFOX010000126.1	4870	5359	KAN3027617.1
JBHFOX010000126.1	8599	9683	KAN3027618.1
JBHFOX010000126.1	13810	14906	KAN3027619.1
JBHFOX010000126.1	15233	21574	KAN3027620.1
JBHFOX010000126.1	21851	22505	KAN3027621.1
JBHFOX010000126.1	24514	26791	KAN3027622.1
JBHFOX010000126.1	29067	29451	KAN3027623.1
JBHFOX010000126.1	29814	30446	KAN3027624.1
JBHFOX010000126.1	34842	35694	KAN3027625.1
JBHFOX010000126.1	35859	37324	KAN3027626.1
JBHFOX010000126.1	37644	38251	KAN3027627.1
JBHFOX010000126.1	38675	42243	KAN3027628.1
JBHFOX010000126.1	42810	43955	KAN3027629.1
JBHFOX010000126.1	45678	46046	KAN3027630.1
JBHFOX010000126.1	46499	49012	KAN3027631.1
JBHFOX010000126.1	49493	51574	KAN3027632.1
JBHFOX010000126.1	56264	57079	KAN3027633.1
JBHFOX010000126.1	60248	62113	KAN3027634.1
JBHFOX010000126.1	63023	65038	KAN3027635.1
JBHFOX010000126.1	65377	66743	KAN3027636.1
JBHFOX010000127.1	118	991	KAN3027590.1
JBHFOX010000127.1	1625	3968	KAN3027591.1
JBHFOX010000127.1	4845	5492	KAN3027592.1
JBHFOX010000127.1	6201	6906	KAN3027593.1
JBHFOX010000127.1	7872	10722	KAN3027594.1
JBHFOX010000127.1	13246	14078	KAN3027595.1
JBHFOX010000127.1	14555	15868	KAN3027596.1
JBHFOX010000127.1	15922	16687	KAN3027597.1
JBHFOX010000127.1	20340	22933	KAN3027598.1
JBHFOX010000127.1	32535	33351	KAN3027599.1
JBHFOX010000127.1	35120	37457	KAN3027600.1
JBHFOX010000127.1	38062	38943	KAN3027601.1
JBHFOX010000127.1	39346	40978	KAN3027602.1
JBHFOX010000127.1	44321	45661	KAN3027603.1
JBHFOX010000127.1	48729	50693	KAN3027604.1
JBHFOX010000127.1	50941	53296	KAN3027605.1
JBHFOX010000127.1	53378	53702	KAN3027606.1
JBHFOX010000127.1	56392	59141	KAN3027607.1
JBHFOX010000127.1	59566	60537	KAN3027608.1
JBHFOX010000127.1	60816	62633	KAN3027609.1
JBHFOX010000127.1	63666	64569	KAN3027610.1
JBHFOX010000127.1	66876	68532	KAN3027611.1
JBHFOX010000128.1	803	2875	KAN3027559.1
JBHFOX010000128.1	4016	5069	KAN3027560.1
JBHFOX010000128.1	5297	5960	KAN3027561.1
JBHFOX010000128.1	6510	10598	KAN3027562.1
JBHFOX010000128.1	11362	11980	KAN3027563.1
JBHFOX010000128.1	12603	13814	KAN3027564.1
JBHFOX010000128.1	16327	17712	KAN3027565.1
JBHFOX010000128.1	19650	20967	KAN3027566.1
JBHFOX010000128.1	22531	23182	KAN3027567.1
JBHFOX010000128.1	23885	25681	KAN3027568.1
JBHFOX010000128.1	26828	28946	KAN3027569.1
JBHFOX010000128.1	29432	31113	KAN3027570.1
JBHFOX010000128.1	31652	32811	KAN3027571.1
JBHFOX010000128.1	34217	36611	KAN3027572.1
JBHFOX010000128.1	36875	37319	KAN3027573.1
JBHFOX010000128.1	37937	38607	KAN3027574.1
JBHFOX010000128.1	40022	42197	KAN3027575.1
JBHFOX010000128.1	44416	44706	KAN3027576.1
JBHFOX010000128.1	44753	45215	KAN3027577.1
JBHFOX010000128.1	45551	46589	KAN3027578.1
JBHFOX010000128.1	47806	48694	KAN3027579.1
JBHFOX010000128.1	49080	51108	KAN3027580.1
JBHFOX010000128.1	51308	53161	KAN3027581.1
JBHFOX010000128.1	53742	54816	KAN3027582.1
JBHFOX010000128.1	54979	55961	KAN3027583.1
JBHFOX010000128.1	56259	58037	KAN3027584.1
JBHFOX010000128.1	58053	59553	KAN3027585.1
JBHFOX010000128.1	60081	61608	KAN3027586.1
JBHFOX010000128.1	64156	64997	KAN3027587.1
JBHFOX010000129.1	2500	4187	KAN3027535.1
JBHFOX010000129.1	5071	8321	KAN3027536.1
JBHFOX010000129.1	9337	11178	KAN3027537.1
JBHFOX010000129.1	15898	17539	KAN3027538.1
JBHFOX010000129.1	18396	19873	KAN3027539.1
JBHFOX010000129.1	19952	21317	KAN3027540.1
JBHFOX010000129.1	22346	23289	KAN3027541.1
JBHFOX010000129.1	23820	25376	KAN3027542.1
JBHFOX010000129.1	26234	26910	KAN3027543.1
JBHFOX010000129.1	27795	28574	KAN3027544.1
JBHFOX010000129.1	29537	31704	KAN3027545.1
JBHFOX010000129.1	32578	33813	KAN3027546.1
JBHFOX010000129.1	34053	34807	KAN3027547.1
JBHFOX010000129.1	35061	36062	KAN3027548.1
JBHFOX010000129.1	36249	36784	KAN3027549.1
JBHFOX010000129.1	37274	40631	KAN3027550.1
JBHFOX010000129.1	40916	45001	KAN3027551.1
JBHFOX010000129.1	45961	47202	KAN3027552.1
JBHFOX010000129.1	48669	49314	KAN3027553.1
JBHFOX010000129.1	51131	52070	KAN3027554.1
JBHFOX010000129.1	52308	54069	KAN3027555.1
JBHFOX010000129.1	54297	55206	KAN3027556.1
JBHFOX010000129.1	55953	57678	KAN3027557.1
JBHFOX010000129.1	58897	60865	KAN3027558.1
JBHFOX010000130.1	1487	4297	KAN3027512.1
JBHFOX010000130.1	5323	7882	KAN3027513.1
JBHFOX010000130.1	8383	8894	KAN3027514.1
JBHFOX010000130.1	10085	12756	KAN3027515.1
JBHFOX010000130.1	13578	14587	KAN3027516.1
JBHFOX010000130.1	14720	15181	KAN3027517.1
JBHFOX010000130.1	15606	16345	KAN3027518.1
JBHFOX010000130.1	17395	19779	KAN3027519.1
JBHFOX010000130.1	20686	21584	KAN3027520.1
JBHFOX010000130.1	21949	24080	KAN3027521.1
JBHFOX010000130.1	25312	27355	KAN3027522.1
JBHFOX010000130.1	30553	31311	KAN3027523.1
JBHFOX010000130.1	31505	32816	KAN3027524.1
JBHFOX010000130.1	34340	35895	KAN3027525.1
JBHFOX010000130.1	36618	39160	KAN3027526.1
JBHFOX010000130.1	40134	42790	KAN3027527.1
JBHFOX010000130.1	43186	43539	KAN3027528.1
JBHFOX010000130.1	45706	47660	KAN3027529.1
JBHFOX010000130.1	48730	50124	KAN3027530.1
JBHFOX010000130.1	50680	52404	KAN3027531.1
JBHFOX010000130.1	53503	54220	KAN3027532.1
JBHFOX010000130.1	55370	57879	KAN3027533.1
JBHFOX010000130.1	58726	60688	KAN3027534.1
JBHFOX010000131.1	461	2289	KAN3027490.1
JBHFOX010000131.1	2354	4262	KAN3027491.1
JBHFOX010000131.1	4552	5420	KAN3027492.1
JBHFOX010000131.1	6594	7956	KAN3027493.1
JBHFOX010000131.1	8214	9652	KAN3027494.1
JBHFOX010000131.1	9955	11185	KAN3027495.1
JBHFOX010000131.1	11396	16472	KAN3027496.1
JBHFOX010000131.1	16893	19246	KAN3027497.1
JBHFOX010000131.1	23160	24745	KAN3027498.1
JBHFOX010000131.1	26562	27908	KAN3027499.1
JBHFOX010000131.1	32272	34867	KAN3027500.1
JBHFOX010000131.1	35868	43112	KAN3027501.1
JBHFOX010000131.1	43574	45164	KAN3027502.1
JBHFOX010000131.1	45652	46777	KAN3027503.1
JBHFOX010000131.1	47176	49075	KAN3027504.1
JBHFOX010000131.1	49505	52319	KAN3027505.1
JBHFOX010000131.1	53023	54940	KAN3027506.1
JBHFOX010000131.1	55933	56615	KAN3027507.1
JBHFOX010000131.1	57131	58609	KAN3027508.1
JBHFOX010000131.1	58828	59212	KAN3027509.1
JBHFOX010000131.1	59880	60865	KAN3027510.1
JBHFOX010000132.1	194	2740	KAN3027466.1
JBHFOX010000132.1	3707	4776	KAN3027467.1
JBHFOX010000132.1	7855	9519	KAN3027468.1
JBHFOX010000132.1	10158	10905	KAN3027469.1
JBHFOX010000132.1	12496	13177	KAN3027470.1
JBHFOX010000132.1	13835	14639	KAN3027471.1
JBHFOX010000132.1	16594	17071	KAN3027472.1
JBHFOX010000132.1	18464	19405	KAN3027473.1
JBHFOX010000132.1	19907	21641	KAN3027474.1
JBHFOX010000132.1	23010	24408	KAN3027475.1
JBHFOX010000132.1	24958	26203	KAN3027476.1
JBHFOX010000132.1	27199	29278	KAN3027477.1
JBHFOX010000132.1	29704	33465	KAN3027478.1
JBHFOX010000132.1	34018	37376	KAN3027479.1
JBHFOX010000132.1	38746	39553	KAN3027480.1
JBHFOX010000132.1	40150	42784	KAN3027481.1
JBHFOX010000132.1	43575	44586	KAN3027482.1
JBHFOX010000132.1	44939	45897	KAN3027483.1
JBHFOX010000132.1	51417	51998	KAN3027484.1
JBHFOX010000132.1	53811	56361	KAN3027485.1
JBHFOX010000132.1	56523	57881	KAN3027486.1
JBHFOX010000132.1	58123	59266	KAN3027487.1
JBHFOX010000132.1	59664	60063	KAN3027488.1
JBHFOX010000133.1	3800	5086	KAN3027447.1
JBHFOX010000133.1	5202	6033	KAN3027448.1
JBHFOX010000133.1	6691	8045	KAN3027449.1
JBHFOX010000133.1	11953	13141	KAN3027450.1
JBHFOX010000133.1	14056	15772	KAN3027451.1
JBHFOX010000133.1	16535	22029	KAN3027452.1
JBHFOX010000133.1	22822	25519	KAN3027453.1
JBHFOX010000133.1	25778	26708	KAN3027454.1
JBHFOX010000133.1	27049	28789	KAN3027455.1
JBHFOX010000133.1	30301	31802	KAN3027456.1
JBHFOX010000133.1	32238	34487	KAN3027457.1
JBHFOX010000133.1	35128	37018	KAN3027458.1
JBHFOX010000133.1	37726	39499	KAN3027459.1
JBHFOX010000133.1	40947	43123	KAN3027460.1
JBHFOX010000133.1	46695	49039	KAN3027461.1
JBHFOX010000133.1	49726	50656	KAN3027462.1
JBHFOX010000133.1	51000	52455	KAN3027463.1
JBHFOX010000133.1	52827	54612	KAN3027464.1
JBHFOX010000133.1	55431	57792	KAN3027465.1
JBHFOX010000134.1	4534	8242	KAN3027424.1
JBHFOX010000134.1	10513	13150	KAN3027425.1
JBHFOX010000134.1	15403	17044	KAN3027426.1
JBHFOX010000134.1	17711	18644	KAN3027427.1
JBHFOX010000134.1	21662	22463	KAN3027428.1
JBHFOX010000134.1	24135	25233	KAN3027429.1
JBHFOX010000134.1	25509	26316	KAN3027430.1
JBHFOX010000134.1	26836	28926	KAN3027431.1
JBHFOX010000134.1	29057	29454	KAN3027432.1
JBHFOX010000134.1	31785	32019	KAN3027433.1
JBHFOX010000134.1	32248	34735	KAN3027434.1
JBHFOX010000134.1	37000	37381	KAN3027435.1
JBHFOX010000134.1	37686	37974	KAN3027436.1
JBHFOX010000134.1	40692	41722	KAN3027437.1
JBHFOX010000134.1	42542	43918	KAN3027438.1
JBHFOX010000134.1	44704	45939	KAN3027439.1
JBHFOX010000134.1	46175	47205	KAN3027440.1
JBHFOX010000134.1	47650	48341	KAN3027441.1
JBHFOX010000134.1	48755	49466	KAN3027442.1
JBHFOX010000134.1	50133	51047	KAN3027443.1
JBHFOX010000134.1	51774	52764	KAN3027444.1
JBHFOX010000134.1	53561	55762	KAN3027445.1
JBHFOX010000134.1	56375	57035	KAN3027446.1
JBHFOX010000135.1	0	1855	KAN3027402.1
JBHFOX010000135.1	2487	4614	KAN3027403.1
JBHFOX010000135.1	4748	6281	KAN3027404.1
JBHFOX010000135.1	6848	7658	KAN3027405.1
JBHFOX010000135.1	8149	8614	KAN3027406.1
JBHFOX010000135.1	9301	10694	KAN3027407.1
JBHFOX010000135.1	11359	12295	KAN3027408.1
JBHFOX010000135.1	12447	14295	KAN3027409.1
JBHFOX010000135.1	14554	15783	KAN3027410.1
JBHFOX010000135.1	16117	18066	KAN3027411.1
JBHFOX010000135.1	18112	20515	KAN3027412.1
JBHFOX010000135.1	20708	21719	KAN3027413.1
JBHFOX010000135.1	24279	33956	KAN3027414.1
JBHFOX010000135.1	34960	36074	KAN3027415.1
JBHFOX010000135.1	38288	40150	KAN3027416.1
JBHFOX010000135.1	41040	43408	KAN3027417.1
JBHFOX010000135.1	44096	45185	KAN3027418.1
JBHFOX010000135.1	45936	47258	KAN3027419.1
JBHFOX010000135.1	51899	52361	KAN3027420.1
JBHFOX010000135.1	53354	53717	KAN3027421.1
JBHFOX010000135.1	55536	55831	KAN3027422.1
JBHFOX010000135.1	56652	57038	KAN3027423.1
JBHFOX010000136.1	1695	2119	KAN3027384.1
JBHFOX010000136.1	3107	3329	KAN3027385.1
JBHFOX010000136.1	4894	5857	KAN3027386.1
JBHFOX010000136.1	8756	9983	KAN3027387.1
JBHFOX010000136.1	15369	17058	KAN3027388.1
JBHFOX010000136.1	18782	19832	KAN3027389.1
JBHFOX010000136.1	21745	22149	KAN3027390.1
JBHFOX010000136.1	23899	25006	KAN3027391.1
JBHFOX010000136.1	25176	25590	KAN3027392.1
JBHFOX010000136.1	25937	27611	KAN3027393.1
JBHFOX010000136.1	29442	31150	KAN3027394.1
JBHFOX010000136.1	33081	34140	KAN3027395.1
JBHFOX010000136.1	35691	36108	KAN3027396.1
JBHFOX010000136.1	38838	40933	KAN3027397.1
JBHFOX010000136.1	41361	42345	KAN3027398.1
JBHFOX010000136.1	42808	44614	KAN3027399.1
JBHFOX010000136.1	45514	47003	KAN3027400.1
JBHFOX010000136.1	50396	54815	KAN3027401.1
JBHFOX010000137.1	1083	2215	KAN3027360.1
JBHFOX010000137.1	2498	3111	KAN3027361.1
JBHFOX010000137.1	4933	5725	KAN3027362.1
JBHFOX010000137.1	7332	8979	KAN3027363.1
JBHFOX010000137.1	9308	11191	KAN3027364.1
JBHFOX010000137.1	11871	13560	KAN3027365.1
JBHFOX010000137.1	14296	14998	KAN3027366.1
JBHFOX010000137.1	15481	17724	KAN3027367.1
JBHFOX010000137.1	17925	19477	KAN3027368.1
JBHFOX010000137.1	20283	20778	KAN3027369.1
JBHFOX010000137.1	21857	22606	KAN3027370.1
JBHFOX010000137.1	23243	23849	KAN3027371.1
JBHFOX010000137.1	25248	27062	KAN3027372.1
JBHFOX010000137.1	27460	28186	KAN3027373.1
JBHFOX010000137.1	28263	29724	KAN3027374.1
JBHFOX010000137.1	30078	31201	KAN3027375.1
JBHFOX010000137.1	31349	32410	KAN3027376.1
JBHFOX010000137.1	32735	34404	KAN3027377.1
JBHFOX010000137.1	34481	36357	KAN3027378.1
JBHFOX010000137.1	36758	37356	KAN3027379.1
JBHFOX010000137.1	37494	39676	KAN3027380.1
JBHFOX010000137.1	43045	44221	KAN3027381.1
JBHFOX010000137.1	47827	48610	KAN3027382.1
JBHFOX010000137.1	52892	57678	KAN3027383.1
JBHFOX010000138.1	3072	3798	KAN3027338.1
JBHFOX010000138.1	4460	6075	KAN3027339.1
JBHFOX010000138.1	7361	9093	KAN3027340.1
JBHFOX010000138.1	13192	13587	KAN3027341.1
JBHFOX010000138.1	15583	16984	KAN3027342.1
JBHFOX010000138.1	18712	19378	KAN3027343.1
JBHFOX010000138.1	19591	20539	KAN3027344.1
JBHFOX010000138.1	22644	23868	KAN3027345.1
JBHFOX010000138.1	24165	27727	KAN3027346.1
JBHFOX010000138.1	28698	30089	KAN3027347.1
JBHFOX010000138.1	30772	33610	KAN3027348.1
JBHFOX010000138.1	34318	35255	KAN3027349.1
JBHFOX010000138.1	35536	37212	KAN3027350.1
JBHFOX010000138.1	37339	38528	KAN3027351.1
JBHFOX010000138.1	38789	40649	KAN3027352.1
JBHFOX010000138.1	42430	44321	KAN3027353.1
JBHFOX010000138.1	45412	46397	KAN3027354.1
JBHFOX010000138.1	47495	49894	KAN3027355.1
JBHFOX010000138.1	50319	50973	KAN3027356.1
JBHFOX010000138.1	51330	52572	KAN3027357.1
JBHFOX010000138.1	52903	54560	KAN3027358.1
JBHFOX010000138.1	56173	57825	KAN3027359.1
JBHFOX010000139.1	3547	4116	KAN3027320.1
JBHFOX010000139.1	4271	5168	KAN3027321.1
JBHFOX010000139.1	8452	9909	KAN3027322.1
JBHFOX010000139.1	10092	12480	KAN3027323.1
JBHFOX010000139.1	13311	15957	KAN3027324.1
JBHFOX010000139.1	16812	17267	KAN3027325.1
JBHFOX010000139.1	17646	19467	KAN3027326.1
JBHFOX010000139.1	19844	21206	KAN3027327.1
JBHFOX010000139.1	21606	22625	KAN3027328.1
JBHFOX010000139.1	22727	23261	KAN3027329.1
JBHFOX010000139.1	23420	25228	KAN3027330.1
JBHFOX010000139.1	25989	28587	KAN3027331.1
JBHFOX010000139.1	28734	29367	KAN3027332.1
JBHFOX010000139.1	30070	33231	KAN3027333.1
JBHFOX010000139.1	37319	38386	KAN3027334.1
JBHFOX010000139.1	42651	44469	KAN3027335.1
JBHFOX010000139.1	45540	46272	KAN3027336.1
JBHFOX010000139.1	47367	48141	KAN3027337.1
JBHFOX010000140.1	2289	4711	KAN3027299.1
JBHFOX010000140.1	7697	11363	KAN3027300.1
JBHFOX010000140.1	15886	19372	KAN3027301.1
JBHFOX010000140.1	22173	23500	KAN3027302.1
JBHFOX010000140.1	24652	25717	KAN3027303.1
JBHFOX010000140.1	25983	26811	KAN3027304.1
JBHFOX010000140.1	30487	31399	KAN3027305.1
JBHFOX010000140.1	31934	32801	KAN3027306.1
JBHFOX010000140.1	32934	33843	KAN3027307.1
JBHFOX010000140.1	35392	37010	KAN3027308.1
JBHFOX010000140.1	37532	38544	KAN3027309.1
JBHFOX010000140.1	39153	39927	KAN3027310.1
JBHFOX010000140.1	40528	40838	KAN3027311.1
JBHFOX010000140.1	41380	43334	KAN3027312.1
JBHFOX010000140.1	43964	44883	KAN3027313.1
JBHFOX010000140.1	45687	47805	KAN3027314.1
JBHFOX010000140.1	48185	49334	KAN3027315.1
JBHFOX010000140.1	49474	50381	KAN3027316.1
JBHFOX010000140.1	52056	52839	KAN3027317.1
JBHFOX010000140.1	53995	54806	KAN3027318.1
JBHFOX010000140.1	55045	56932	KAN3027319.1
JBHFOX010000141.1	1644	1959	KAN3027280.1
JBHFOX010000141.1	4519	5083	KAN3027281.1
JBHFOX010000141.1	5539	7456	KAN3027282.1
JBHFOX010000141.1	10050	11459	KAN3027283.1
JBHFOX010000141.1	11910	12310	KAN3027284.1
JBHFOX010000141.1	15648	16207	KAN3027285.1
JBHFOX010000141.1	19053	21139	KAN3027286.1
JBHFOX010000141.1	21461	22588	KAN3027287.1
JBHFOX010000141.1	26453	30185	KAN3027288.1
JBHFOX010000141.1	32565	33804	KAN3027289.1
JBHFOX010000141.1	34200	35769	KAN3027290.1
JBHFOX010000141.1	36172	37449	KAN3027291.1
JBHFOX010000141.1	38197	40645	KAN3027292.1
JBHFOX010000141.1	42492	43238	KAN3027293.1
JBHFOX010000141.1	43750	44559	KAN3027294.1
JBHFOX010000141.1	45739	48735	KAN3027295.1
JBHFOX010000141.1	49530	50597	KAN3027296.1
JBHFOX010000141.1	52107	52590	KAN3027297.1
JBHFOX010000141.1	53283	54918	KAN3027298.1
JBHFOX010000142.1	2315	2829	KAN3027258.1
JBHFOX010000142.1	3225	3873	KAN3027259.1
JBHFOX010000142.1	4372	5278	KAN3027260.1
JBHFOX010000142.1	5860	8935	KAN3027261.1
JBHFOX010000142.1	9293	10329	KAN3027262.1
JBHFOX010000142.1	12390	14143	KAN3027263.1
JBHFOX010000142.1	14971	15475	KAN3027264.1
JBHFOX010000142.1	19110	21421	KAN3027265.1
JBHFOX010000142.1	21821	23628	KAN3027266.1
JBHFOX010000142.1	24210	26029	KAN3027267.1
JBHFOX010000142.1	27998	28557	KAN3027268.1
JBHFOX010000142.1	31238	31698	KAN3027269.1
JBHFOX010000142.1	32023	33063	KAN3027270.1
JBHFOX010000142.1	36926	38692	KAN3027271.1
JBHFOX010000142.1	39462	41223	KAN3027272.1
JBHFOX010000142.1	41704	43907	KAN3027273.1
JBHFOX010000142.1	44167	45673	KAN3027274.1
JBHFOX010000142.1	45717	46610	KAN3027275.1
JBHFOX010000142.1	46957	48239	KAN3027276.1
JBHFOX010000142.1	49426	50656	KAN3027277.1
JBHFOX010000142.1	50920	54072	KAN3027278.1
JBHFOX010000142.1	54136	55587	KAN3027279.1
JBHFOX010000143.1	302	1949	KAN3027245.1
JBHFOX010000143.1	5236	5928	KAN3027246.1
JBHFOX010000143.1	6087	6480	KAN3027247.1
JBHFOX010000143.1	8742	10655	KAN3027248.1
JBHFOX010000143.1	11594	15338	KAN3027249.1
JBHFOX010000143.1	15839	16748	KAN3027250.1
JBHFOX010000143.1	17697	18855	KAN3027251.1
JBHFOX010000143.1	23667	25155	KAN3027252.1
JBHFOX010000143.1	29245	29713	KAN3027253.1
JBHFOX010000143.1	30173	31817	KAN3027254.1
JBHFOX010000143.1	31983	45568	KAN3027255.1
JBHFOX010000143.1	46002	46548	KAN3027256.1
JBHFOX010000143.1	47703	49491	KAN3027257.1
JBHFOX010000144.1	2340	4126	KAN3027226.1
JBHFOX010000144.1	5365	6154	KAN3027227.1
JBHFOX010000144.1	7580	10416	KAN3027228.1
JBHFOX010000144.1	13009	14186	KAN3027229.1
JBHFOX010000144.1	16017	16885	KAN3027230.1
JBHFOX010000144.1	18223	19815	KAN3027231.1
JBHFOX010000144.1	21182	23674	KAN3027232.1
JBHFOX010000144.1	24031	24992	KAN3027233.1
JBHFOX010000144.1	27173	28405	KAN3027234.1
JBHFOX010000144.1	30053	31220	KAN3027235.1
JBHFOX010000144.1	31731	32691	KAN3027236.1
JBHFOX010000144.1	36228	37860	KAN3027237.1
JBHFOX010000144.1	38021	39401	KAN3027238.1
JBHFOX010000144.1	39936	41027	KAN3027239.1
JBHFOX010000144.1	41673	42955	KAN3027240.1
JBHFOX010000144.1	43471	45818	KAN3027241.1
JBHFOX010000144.1	46396	49037	KAN3027242.1
JBHFOX010000144.1	50005	50944	KAN3027243.1
JBHFOX010000144.1	51676	52731	KAN3027244.1
JBHFOX010000146.1	317	2945	KAN3027208.1
JBHFOX010000146.1	3575	4733	KAN3027209.1
JBHFOX010000146.1	7146	8197	KAN3027210.1
JBHFOX010000146.1	8443	10681	KAN3027211.1
JBHFOX010000146.1	13582	16458	KAN3027212.1
JBHFOX010000146.1	16847	21057	KAN3027213.1
JBHFOX010000146.1	21423	22248	KAN3027214.1
JBHFOX010000146.1	22696	23517	KAN3027215.1
JBHFOX010000146.1	23780	25626	KAN3027216.1
JBHFOX010000146.1	26368	26794	KAN3027217.1
JBHFOX010000146.1	29080	30820	KAN3027218.1
JBHFOX010000146.1	31623	33054	KAN3027219.1
JBHFOX010000146.1	33210	33900	KAN3027220.1
JBHFOX010000146.1	35210	36838	KAN3027221.1
JBHFOX010000146.1	37112	38044	KAN3027222.1
JBHFOX010000146.1	39134	40040	KAN3027223.1
JBHFOX010000146.1	42732	44563	KAN3027224.1
JBHFOX010000146.1	45448	47494	KAN3027225.1
JBHFOX010000147.1	3425	3781	KAN3027192.1
JBHFOX010000147.1	10507	11408	KAN3027193.1
JBHFOX010000147.1	14201	14972	KAN3027194.1
JBHFOX010000147.1	15745	16900	KAN3027195.1
JBHFOX010000147.1	18088	19978	KAN3027196.1
JBHFOX010000147.1	20387	21551	KAN3027197.1
JBHFOX010000147.1	23999	25334	KAN3027198.1
JBHFOX010000147.1	26777	27257	KAN3027199.1
JBHFOX010000147.1	27561	28422	KAN3027200.1
JBHFOX010000147.1	28860	29411	KAN3027201.1
JBHFOX010000147.1	29618	31159	KAN3027202.1
JBHFOX010000147.1	33139	34294	KAN3027203.1
JBHFOX010000147.1	34997	42339	KAN3027204.1
JBHFOX010000147.1	43901	45224	KAN3027205.1
JBHFOX010000147.1	47372	49765	KAN3027206.1
JBHFOX010000147.1	51600	52563	KAN3027207.1
JBHFOX010000148.1	2141	2622	KAN3027173.1
JBHFOX010000148.1	3355	5151	KAN3027174.1
JBHFOX010000148.1	5242	6663	KAN3027175.1
JBHFOX010000148.1	7056	8049	KAN3027176.1
JBHFOX010000148.1	9247	12173	KAN3027177.1
JBHFOX010000148.1	12440	14811	KAN3027178.1
JBHFOX010000148.1	17185	20543	KAN3027179.1
JBHFOX010000148.1	20826	22664	KAN3027180.1
JBHFOX010000148.1	23510	24164	KAN3027181.1
JBHFOX010000148.1	24445	26623	KAN3027182.1
JBHFOX010000148.1	26725	29348	KAN3027183.1
JBHFOX010000148.1	29744	31460	KAN3027184.1
JBHFOX010000148.1	31873	32681	KAN3027185.1
JBHFOX010000148.1	33161	34274	KAN3027186.1
JBHFOX010000148.1	34931	35669	KAN3027187.1
JBHFOX010000148.1	36113	38310	KAN3027188.1
JBHFOX010000148.1	38602	38857	KAN3027189.1
JBHFOX010000148.1	39612	41379	KAN3027190.1
JBHFOX010000148.1	46723	49843	KAN3027191.1
JBHFOX010000149.1	388	1274	KAN3027162.1
JBHFOX010000149.1	2610	2883	KAN3027163.1
JBHFOX010000149.1	14346	15454	KAN3027164.1
JBHFOX010000149.1	15697	16306	KAN3027165.1
JBHFOX010000149.1	18441	19281	KAN3027166.1
JBHFOX010000149.1	21715	23832	KAN3027167.1
JBHFOX010000149.1	28228	28574	KAN3027168.1
JBHFOX010000149.1	30096	32413	KAN3027169.1
JBHFOX010000149.1	34592	36101	KAN3027170.1
JBHFOX010000149.1	41400	42448	KAN3027171.1
JBHFOX010000149.1	44673	44979	KAN3027172.1
JBHFOX010000150.1	384	1363	KAN3027146.1
JBHFOX010000150.1	1672	2326	KAN3027147.1
JBHFOX010000150.1	3664	5959	KAN3027148.1
JBHFOX010000150.1	7025	7874	KAN3027149.1
JBHFOX010000150.1	8243	8833	KAN3027150.1
JBHFOX010000150.1	9166	10721	KAN3027151.1
JBHFOX010000150.1	11470	12344	KAN3027152.1
JBHFOX010000150.1	12798	13435	KAN3027153.1
JBHFOX010000150.1	14262	15033	KAN3027154.1
JBHFOX010000150.1	15532	16256	KAN3027155.1
JBHFOX010000150.1	16605	17187	KAN3027156.1
JBHFOX010000150.1	17904	18689	KAN3027157.1
JBHFOX010000150.1	18897	20973	KAN3027158.1
JBHFOX010000150.1	21875	22930	KAN3027159.1
JBHFOX010000150.1	23227	24090	KAN3027160.1
JBHFOX010000150.1	24944	29055	KAN3027161.1
JBHFOX010000151.1	1523	2809	KAN3027131.1
JBHFOX010000151.1	3550	3970	KAN3027132.1
JBHFOX010000151.1	4605	5292	KAN3027133.1
JBHFOX010000151.1	5804	6878	KAN3027134.1
JBHFOX010000151.1	7208	7931	KAN3027135.1
JBHFOX010000151.1	8625	11940	KAN3027136.1
JBHFOX010000151.1	15013	15487	KAN3027137.1
JBHFOX010000151.1	18868	21160	KAN3027138.1
JBHFOX010000151.1	21632	23591	KAN3027139.1
JBHFOX010000151.1	24051	25673	KAN3027140.1
JBHFOX010000151.1	26956	29202	KAN3027141.1
JBHFOX010000151.1	31840	32648	KAN3027142.1
JBHFOX010000151.1	42631	43982	KAN3027143.1
JBHFOX010000151.1	46269	46677	KAN3027144.1
JBHFOX010000151.1	48318	48684	KAN3027145.1
JBHFOX010000152.1	1819	2289	KAN3027107.1
JBHFOX010000152.1	2536	3497	KAN3027108.1
JBHFOX010000152.1	3634	6110	KAN3027109.1
JBHFOX010000152.1	7138	8364	KAN3027110.1
JBHFOX010000152.1	8621	10239	KAN3027111.1
JBHFOX010000152.1	10796	13054	KAN3027112.1
JBHFOX010000152.1	15266	16167	KAN3027113.1
JBHFOX010000152.1	16232	17819	KAN3027114.1
JBHFOX010000152.1	19057	19845	KAN3027115.1
JBHFOX010000152.1	20985	21755	KAN3027116.1
JBHFOX010000152.1	21809	22697	KAN3027117.1
JBHFOX010000152.1	23540	24888	KAN3027118.1
JBHFOX010000152.1	26138	26943	KAN3027119.1
JBHFOX010000152.1	28525	30545	KAN3027120.1
JBHFOX010000152.1	32008	33597	KAN3027121.1
JBHFOX010000152.1	33637	34525	KAN3027122.1
JBHFOX010000152.1	35111	36886	KAN3027123.1
JBHFOX010000152.1	37309	38580	KAN3027124.1
JBHFOX010000152.1	39049	41182	KAN3027125.1
JBHFOX010000152.1	41381	41846	KAN3027126.1
JBHFOX010000152.1	42146	43879	KAN3027127.1
JBHFOX010000152.1	44039	45065	KAN3027128.1
JBHFOX010000152.1	45368	46283	KAN3027129.1
JBHFOX010000152.1	46864	48613	KAN3027130.1
JBHFOX010000153.1	641	1910	KAN3027090.1
JBHFOX010000153.1	2383	3343	KAN3027091.1
JBHFOX010000153.1	4210	4709	KAN3027092.1
JBHFOX010000153.1	5473	5998	KAN3027093.1
JBHFOX010000153.1	6407	7661	KAN3027094.1
JBHFOX010000153.1	8145	9069	KAN3027095.1
JBHFOX010000153.1	10691	11423	KAN3027096.1
JBHFOX010000153.1	16214	16766	KAN3027097.1
JBHFOX010000153.1	18480	19611	KAN3027098.1
JBHFOX010000153.1	19655	20421	KAN3027099.1
JBHFOX010000153.1	21851	25558	KAN3027100.1
JBHFOX010000153.1	30066	32166	KAN3027101.1
JBHFOX010000153.1	33788	35276	KAN3027102.1
JBHFOX010000153.1	36985	38064	KAN3027103.1
JBHFOX010000153.1	38953	40183	KAN3027104.1
JBHFOX010000153.1	40695	41889	KAN3027105.1
JBHFOX010000153.1	42732	43296	KAN3027106.1
JBHFOX010000154.1	799	1956	KAN3027065.1
JBHFOX010000154.1	2031	2775	KAN3027066.1
JBHFOX010000154.1	2934	3423	KAN3027067.1
JBHFOX010000154.1	3926	5104	KAN3027068.1
JBHFOX010000154.1	5236	5696	KAN3027069.1
JBHFOX010000154.1	5989	7661	KAN3027070.1
JBHFOX010000154.1	8774	10799	KAN3027071.1
JBHFOX010000154.1	11282	13124	KAN3027072.1
JBHFOX010000154.1	13942	15898	KAN3027073.1
JBHFOX010000154.1	16344	17046	KAN3027074.1
JBHFOX010000154.1	17344	18367	KAN3027075.1
JBHFOX010000154.1	18387	19329	KAN3027076.1
JBHFOX010000154.1	20128	21711	KAN3027077.1
JBHFOX010000154.1	22313	23420	KAN3027078.1
JBHFOX010000154.1	24026	25815	KAN3027079.1
JBHFOX010000154.1	26726	28170	KAN3027080.1
JBHFOX010000154.1	28397	30123	KAN3027081.1
JBHFOX010000154.1	30363	33085	KAN3027082.1
JBHFOX010000154.1	34559	36338	KAN3027083.1
JBHFOX010000154.1	36364	36950	KAN3027084.1
JBHFOX010000154.1	38211	38820	KAN3027085.1
JBHFOX010000154.1	38849	39710	KAN3027086.1
JBHFOX010000154.1	40814	42618	KAN3027087.1
JBHFOX010000154.1	43082	44645	KAN3027088.1
JBHFOX010000154.1	45764	46706	KAN3027089.1
JBHFOX010000155.1	8959	9298	KAN3027052.1
JBHFOX010000155.1	10199	11309	KAN3027053.1
JBHFOX010000155.1	13580	15014	KAN3027054.1
JBHFOX010000155.1	16847	17977	KAN3027055.1
JBHFOX010000155.1	19948	20528	KAN3027056.1
JBHFOX010000155.1	21088	21960	KAN3027057.1
JBHFOX010000155.1	23769	24867	KAN3027058.1
JBHFOX010000155.1	25010	26654	KAN3027059.1
JBHFOX010000155.1	27164	28796	KAN3027060.1
JBHFOX010000155.1	34837	36103	KAN3027061.1
JBHFOX010000155.1	36177	36523	KAN3027062.1
JBHFOX010000155.1	42018	42669	KAN3027063.1
JBHFOX010000155.1	43341	44148	KAN3027064.1
JBHFOX010000156.1	242	1529	KAN3027035.1
JBHFOX010000156.1	2784	4668	KAN3027036.1
JBHFOX010000156.1	5046	5911	KAN3027037.1
JBHFOX010000156.1	6972	8935	KAN3027038.1
JBHFOX010000156.1	9479	11141	KAN3027039.1
JBHFOX010000156.1	12278	14217	KAN3027040.1
JBHFOX010000156.1	15142	15787	KAN3027041.1
JBHFOX010000156.1	16176	17819	KAN3027042.1
JBHFOX010000156.1	19432	20983	KAN3027043.1
JBHFOX010000156.1	23556	25767	KAN3027044.1
JBHFOX010000156.1	26027	30256	KAN3027045.1
JBHFOX010000156.1	30694	32511	KAN3027046.1
JBHFOX010000156.1	32948	37219	KAN3027047.1
JBHFOX010000156.1	38008	38809	KAN3027048.1
JBHFOX010000156.1	39855	40992	KAN3027049.1
JBHFOX010000156.1	41181	41829	KAN3027050.1
JBHFOX010000156.1	43160	44002	KAN3027051.1
JBHFOX010000157.1	2016	4663	KAN3027024.1
JBHFOX010000157.1	6073	7815	KAN3027025.1
JBHFOX010000157.1	7989	10107	KAN3027026.1
JBHFOX010000157.1	12798	14546	KAN3027027.1
JBHFOX010000157.1	15134	16838	KAN3027028.1
JBHFOX010000157.1	21626	23195	KAN3027029.1
JBHFOX010000157.1	23598	24745	KAN3027030.1
JBHFOX010000157.1	25008	25335	KAN3027031.1
JBHFOX010000157.1	26093	28160	KAN3027032.1
JBHFOX010000157.1	33867	35270	KAN3027033.1
JBHFOX010000157.1	36040	41006	KAN3027034.1
JBHFOX010000158.1	325	1087	KAN3027006.1
JBHFOX010000158.1	5383	5907	KAN3027007.1
JBHFOX010000158.1	9964	11118	KAN3027008.1
JBHFOX010000158.1	15385	17270	KAN3027009.1
JBHFOX010000158.1	17643	18308	KAN3027010.1
JBHFOX010000158.1	18736	20649	KAN3027011.1
JBHFOX010000158.1	20946	22683	KAN3027012.1
JBHFOX010000158.1	24662	25478	KAN3027013.1
JBHFOX010000158.1	25565	26185	KAN3027014.1
JBHFOX010000158.1	26896	28835	KAN3027015.1
JBHFOX010000158.1	29179	31141	KAN3027016.1
JBHFOX010000158.1	31213	31738	KAN3027017.1
JBHFOX010000158.1	31883	32936	KAN3027018.1
JBHFOX010000158.1	33564	35131	KAN3027019.1
JBHFOX010000158.1	35683	37315	KAN3027020.1
JBHFOX010000158.1	39160	39621	KAN3027021.1
JBHFOX010000158.1	40421	41546	KAN3027022.1
JBHFOX010000158.1	42570	43299	KAN3027023.1
JBHFOX010000159.1	2367	4801	KAN3026992.1
JBHFOX010000159.1	6143	7404	KAN3026993.1
JBHFOX010000159.1	7690	8544	KAN3026994.1
JBHFOX010000159.1	9308	10157	KAN3026995.1
JBHFOX010000159.1	11522	13477	KAN3026996.1
JBHFOX010000159.1	20772	22218	KAN3026997.1
JBHFOX010000159.1	22397	22657	KAN3026998.1
JBHFOX010000159.1	23128	24478	KAN3026999.1
JBHFOX010000159.1	25005	28227	KAN3027000.1
JBHFOX010000159.1	28756	34693	KAN3027001.1
JBHFOX010000159.1	36112	36863	KAN3027002.1
JBHFOX010000159.1	38205	39213	KAN3027003.1
JBHFOX010000159.1	39714	40402	KAN3027004.1
JBHFOX010000159.1	42410	44152	KAN3027005.1
JBHFOX010000160.1	1188	2633	KAN3026980.1
JBHFOX010000160.1	2797	3941	KAN3026981.1
JBHFOX010000160.1	4828	8716	KAN3026982.1
JBHFOX010000160.1	10151	12411	KAN3026983.1
JBHFOX010000160.1	19256	22196	KAN3026984.1
JBHFOX010000160.1	22525	24775	KAN3026985.1
JBHFOX010000160.1	25302	26396	KAN3026986.1
JBHFOX010000160.1	27126	28734	KAN3026987.1
JBHFOX010000160.1	30583	31123	KAN3026988.1
JBHFOX010000160.1	32469	37821	KAN3026989.1
JBHFOX010000160.1	38861	41398	KAN3026990.1
JBHFOX010000160.1	41660	43203	KAN3026991.1
JBHFOX010000161.1	0	561	KAN3026961.1
JBHFOX010000161.1	824	1875	KAN3026962.1
JBHFOX010000161.1	2364	4173	KAN3026963.1
JBHFOX010000161.1	4465	4937	KAN3026964.1
JBHFOX010000161.1	5328	7398	KAN3026965.1
JBHFOX010000161.1	8096	9885	KAN3026966.1
JBHFOX010000161.1	12777	16477	KAN3026967.1
JBHFOX010000161.1	18985	19723	KAN3026968.1
JBHFOX010000161.1	20105	22380	KAN3026969.1
JBHFOX010000161.1	23137	24340	KAN3026970.1
JBHFOX010000161.1	24797	26539	KAN3026971.1
JBHFOX010000161.1	27225	28060	KAN3026972.1
JBHFOX010000161.1	28138	30319	KAN3026973.1
JBHFOX010000161.1	30633	31371	KAN3026974.1
JBHFOX010000161.1	31578	32658	KAN3026975.1
JBHFOX010000161.1	34641	35364	KAN3026976.1
JBHFOX010000161.1	36635	37706	KAN3026977.1
JBHFOX010000161.1	38458	40392	KAN3026978.1
JBHFOX010000161.1	40451	40976	KAN3026979.1
JBHFOX010000162.1	909	2092	KAN3026946.1
JBHFOX010000162.1	4189	5987	KAN3026947.1
JBHFOX010000162.1	8138	9047	KAN3026948.1
JBHFOX010000162.1	9271	9855	KAN3026949.1
JBHFOX010000162.1	11576	11906	KAN3026950.1
JBHFOX010000162.1	14122	14716	KAN3026951.1
JBHFOX010000162.1	16978	18126	KAN3026952.1
JBHFOX010000162.1	19517	21273	KAN3026953.1
JBHFOX010000162.1	26479	28121	KAN3026954.1
JBHFOX010000162.1	28434	29634	KAN3026955.1
JBHFOX010000162.1	29798	31660	KAN3026956.1
JBHFOX010000162.1	32516	34403	KAN3026957.1
JBHFOX010000162.1	35056	36594	KAN3026958.1
JBHFOX010000162.1	37468	38532	KAN3026959.1
JBHFOX010000162.1	41411	42917	KAN3026960.1
JBHFOX010000163.1	337	2025	KAN3026931.1
JBHFOX010000163.1	4747	5235	KAN3026932.1
JBHFOX010000163.1	8015	9934	KAN3026933.1
JBHFOX010000163.1	11661	14322	KAN3026934.1
JBHFOX010000163.1	15231	16139	KAN3026935.1
JBHFOX010000163.1	16237	16471	KAN3026936.1
JBHFOX010000163.1	17263	18733	KAN3026937.1
JBHFOX010000163.1	20116	20699	KAN3026938.1
JBHFOX010000163.1	21576	22296	KAN3026939.1
JBHFOX010000163.1	23996	25354	KAN3026940.1
JBHFOX010000163.1	27798	28196	KAN3026941.1
JBHFOX010000163.1	29517	30850	KAN3026942.1
JBHFOX010000163.1	33224	35826	KAN3026943.1
JBHFOX010000163.1	37334	38228	KAN3026944.1
JBHFOX010000163.1	42080	42616	KAN3026945.1
JBHFOX010000164.1	245	980	KAN3026919.1
JBHFOX010000164.1	2309	3497	KAN3026920.1
JBHFOX010000164.1	5947	7638	KAN3026921.1
JBHFOX010000164.1	8890	11046	KAN3026922.1
JBHFOX010000164.1	11444	14008	KAN3026923.1
JBHFOX010000164.1	19094	20236	KAN3026924.1
JBHFOX010000164.1	21264	21900	KAN3026925.1
JBHFOX010000164.1	24221	24648	KAN3026926.1
JBHFOX010000164.1	26358	28242	KAN3026927.1
JBHFOX010000164.1	28516	29353	KAN3026928.1
JBHFOX010000164.1	30497	31460	KAN3026929.1
JBHFOX010000164.1	32605	33500	KAN3026930.1
JBHFOX010000165.1	1469	2069	KAN3026901.1
JBHFOX010000165.1	2206	2777	KAN3026902.1
JBHFOX010000165.1	5487	6879	KAN3026903.1
JBHFOX010000165.1	7050	8670	KAN3026904.1
JBHFOX010000165.1	8974	9552	KAN3026905.1
JBHFOX010000165.1	9665	10248	KAN3026906.1
JBHFOX010000165.1	10570	11994	KAN3026907.1
JBHFOX010000165.1	13228	14897	KAN3026908.1
JBHFOX010000165.1	15201	15519	KAN3026909.1
JBHFOX010000165.1	15656	17030	KAN3026910.1
JBHFOX010000165.1	17202	17730	KAN3026911.1
JBHFOX010000165.1	17910	18783	KAN3026912.1
JBHFOX010000165.1	19609	20797	KAN3026913.1
JBHFOX010000165.1	21043	22400	KAN3026914.1
JBHFOX010000165.1	25602	27797	KAN3026915.1
JBHFOX010000165.1	28526	30372	KAN3026916.1
JBHFOX010000165.1	31816	34846	KAN3026917.1
JBHFOX010000165.1	37324	39115	KAN3026918.1
JBHFOX010000166.1	2000	3565	KAN3026885.1
JBHFOX010000166.1	4043	5625	KAN3026886.1
JBHFOX010000166.1	6690	7589	KAN3026887.1
JBHFOX010000166.1	8267	9350	KAN3026888.1
JBHFOX010000166.1	9686	10770	KAN3026889.1
JBHFOX010000166.1	11156	12853	KAN3026890.1
JBHFOX010000166.1	13481	13963	KAN3026891.1
JBHFOX010000166.1	14734	18325	KAN3026892.1
JBHFOX010000166.1	21724	22824	KAN3026893.1
JBHFOX010000166.1	23256	25568	KAN3026894.1
JBHFOX010000166.1	26599	28020	KAN3026895.1
JBHFOX010000166.1	28592	29489	KAN3026896.1
JBHFOX010000166.1	30901	31492	KAN3026897.1
JBHFOX010000166.1	32067	32556	KAN3026898.1
JBHFOX010000166.1	33343	35982	KAN3026899.1
JBHFOX010000166.1	36530	37352	KAN3026900.1
JBHFOX010000167.1	1972	2602	KAN3026873.1
JBHFOX010000167.1	2629	3123	KAN3026874.1
JBHFOX010000167.1	3725	5251	KAN3026875.1
JBHFOX010000167.1	8176	9694	KAN3026876.1
JBHFOX010000167.1	17250	19319	KAN3026877.1
JBHFOX010000167.1	24562	25454	KAN3026878.1
JBHFOX010000167.1	25876	27644	KAN3026879.1
JBHFOX010000167.1	29139	30183	KAN3026880.1
JBHFOX010000167.1	30748	32511	KAN3026881.1
JBHFOX010000167.1	32940	33973	KAN3026882.1
JBHFOX010000167.1	34445	36152	KAN3026883.1
JBHFOX010000167.1	37338	37964	KAN3026884.1
JBHFOX010000168.1	673	1429	KAN3026861.1
JBHFOX010000168.1	1848	2589	KAN3026862.1
JBHFOX010000168.1	5239	5992	KAN3026863.1
JBHFOX010000168.1	8886	12536	KAN3026864.1
JBHFOX010000168.1	14535	15944	KAN3026865.1
JBHFOX010000168.1	19559	21395	KAN3026866.1
JBHFOX010000168.1	21700	22098	KAN3026867.1
JBHFOX010000168.1	22561	23716	KAN3026868.1
JBHFOX010000168.1	24676	27169	KAN3026869.1
JBHFOX010000168.1	27667	29431	KAN3026870.1
JBHFOX010000168.1	32261	34099	KAN3026871.1
JBHFOX010000168.1	34587	35052	KAN3026872.1
JBHFOX010000169.1	302	902	KAN3026843.1
JBHFOX010000169.1	1636	2038	KAN3026844.1
JBHFOX010000169.1	2755	3190	KAN3026845.1
JBHFOX010000169.1	4260	4668	KAN3026846.1
JBHFOX010000169.1	5559	6057	KAN3026847.1
JBHFOX010000169.1	7564	7963	KAN3026848.1
JBHFOX010000169.1	8535	8979	KAN3026849.1
JBHFOX010000169.1	9383	10664	KAN3026850.1
JBHFOX010000169.1	14692	15745	KAN3026851.1
JBHFOX010000169.1	17049	18348	KAN3026852.1
JBHFOX010000169.1	19092	20175	KAN3026853.1
JBHFOX010000169.1	20353	21347	KAN3026854.1
JBHFOX010000169.1	22237	25732	KAN3026855.1
JBHFOX010000169.1	25918	29133	KAN3026856.1
JBHFOX010000169.1	29885	31387	KAN3026857.1
JBHFOX010000169.1	31704	32628	KAN3026858.1
JBHFOX010000169.1	33183	34182	KAN3026859.1
JBHFOX010000169.1	34711	36364	KAN3026860.1
JBHFOX010000170.1	1	296	KAN3026826.1
JBHFOX010000170.1	3016	4219	KAN3026827.1
JBHFOX010000170.1	5112	7404	KAN3026828.1
JBHFOX010000170.1	7493	7975	KAN3026829.1
JBHFOX010000170.1	8354	9359	KAN3026830.1
JBHFOX010000170.1	9385	10448	KAN3026831.1
JBHFOX010000170.1	10758	11568	KAN3026832.1
JBHFOX010000170.1	11780	13678	KAN3026833.1
JBHFOX010000170.1	14058	15126	KAN3026834.1
JBHFOX010000170.1	15518	16529	KAN3026835.1
JBHFOX010000170.1	20183	21903	KAN3026836.1
JBHFOX010000170.1	22687	23434	KAN3026837.1
JBHFOX010000170.1	23847	25470	KAN3026838.1
JBHFOX010000170.1	27236	29004	KAN3026839.1
JBHFOX010000170.1	30064	31109	KAN3026840.1
JBHFOX010000170.1	34373	35309	KAN3026841.1
JBHFOX010000170.1	35846	36275	KAN3026842.1
JBHFOX010000171.1	0	163	KAN3026812.1
JBHFOX010000171.1	238	907	KAN3026813.1
JBHFOX010000171.1	6083	6942	KAN3026814.1
JBHFOX010000171.1	7980	8334	KAN3026815.1
JBHFOX010000171.1	8454	9464	KAN3026816.1
JBHFOX010000171.1	10857	11475	KAN3026817.1
JBHFOX010000171.1	13124	14214	KAN3026818.1
JBHFOX010000171.1	14951	15419	KAN3026819.1
JBHFOX010000171.1	15576	17803	KAN3026820.1
JBHFOX010000171.1	20329	20776	KAN3026821.1
JBHFOX010000171.1	22084	23746	KAN3026822.1
JBHFOX010000171.1	26048	31490	KAN3026823.1
JBHFOX010000171.1	32519	34618	KAN3026824.1
JBHFOX010000171.1	34865	36066	KAN3026825.1
JBHFOX010000172.1	307	967	KAN3026800.1
JBHFOX010000172.1	1516	2121	KAN3026801.1
JBHFOX010000172.1	2519	3900	KAN3026802.1
JBHFOX010000172.1	4865	7520	KAN3026803.1
JBHFOX010000172.1	7787	10085	KAN3026804.1
JBHFOX010000172.1	11226	13187	KAN3026805.1
JBHFOX010000172.1	13898	14648	KAN3026806.1
JBHFOX010000172.1	18188	25774	KAN3026807.1
JBHFOX010000172.1	26430	28752	KAN3026808.1
JBHFOX010000172.1	30782	32768	KAN3026809.1
JBHFOX010000172.1	33157	34579	KAN3026810.1
JBHFOX010000172.1	34683	36055	KAN3026811.1
JBHFOX010000173.1	356	3416	KAN3026787.1
JBHFOX010000173.1	3938	4460	KAN3026788.1
JBHFOX010000173.1	6683	8177	KAN3026789.1
JBHFOX010000173.1	9615	11692	KAN3026790.1
JBHFOX010000173.1	12542	17393	KAN3026791.1
JBHFOX010000173.1	19106	19876	KAN3026792.1
JBHFOX010000173.1	20976	21988	KAN3026793.1
JBHFOX010000173.1	22942	23314	KAN3026794.1
JBHFOX010000173.1	24257	25181	KAN3026795.1
JBHFOX010000173.1	25586	26306	KAN3026796.1
JBHFOX010000173.1	27266	27905	KAN3026797.1
JBHFOX010000173.1	29494	30267	KAN3026798.1
JBHFOX010000173.1	31413	31917	KAN3026799.1
JBHFOX010000174.1	1221	1599	KAN3026768.1
JBHFOX010000174.1	2388	3140	KAN3026769.1
JBHFOX010000174.1	3335	4331	KAN3026770.1
JBHFOX010000174.1	4536	5436	KAN3026771.1
JBHFOX010000174.1	5607	6612	KAN3026772.1
JBHFOX010000174.1	6623	8652	KAN3026773.1
JBHFOX010000174.1	8837	11262	KAN3026774.1
JBHFOX010000174.1	11433	12025	KAN3026775.1
JBHFOX010000174.1	12426	13287	KAN3026776.1
JBHFOX010000174.1	13535	15176	KAN3026777.1
JBHFOX010000174.1	17493	17827	KAN3026778.1
JBHFOX010000174.1	19124	20708	KAN3026779.1
JBHFOX010000174.1	21565	22738	KAN3026780.1
JBHFOX010000174.1	23204	24548	KAN3026781.1
JBHFOX010000174.1	25167	25578	KAN3026782.1
JBHFOX010000174.1	27536	27977	KAN3026783.1
JBHFOX010000174.1	28007	28949	KAN3026784.1
JBHFOX010000174.1	30383	32907	KAN3026785.1
JBHFOX010000174.1	33105	33639	KAN3026786.1
JBHFOX010000175.1	342	2353	KAN3026757.1
JBHFOX010000175.1	3667	5072	KAN3026758.1
JBHFOX010000175.1	5721	8798	KAN3026759.1
JBHFOX010000175.1	8966	11239	KAN3026760.1
JBHFOX010000175.1	11597	12431	KAN3026761.1
JBHFOX010000175.1	12920	13867	KAN3026762.1
JBHFOX010000175.1	14902	16004	KAN3026763.1
JBHFOX010000175.1	17028	21815	KAN3026764.1
JBHFOX010000175.1	22753	23837	KAN3026765.1
JBHFOX010000175.1	24912	29139	KAN3026766.1
JBHFOX010000175.1	29630	30976	KAN3026767.1
JBHFOX010000176.1	4040	5312	KAN3026744.1
JBHFOX010000176.1	6924	7971	KAN3026745.1
JBHFOX010000176.1	8532	8814	KAN3026746.1
JBHFOX010000176.1	9650	11546	KAN3026747.1
JBHFOX010000176.1	11807	12599	KAN3026748.1
JBHFOX010000176.1	12781	14485	KAN3026749.1
JBHFOX010000176.1	15712	16777	KAN3026750.1
JBHFOX010000176.1	17334	18639	KAN3026751.1
JBHFOX010000176.1	19250	22692	KAN3026752.1
JBHFOX010000176.1	23203	23906	KAN3026753.1
JBHFOX010000176.1	24788	26810	KAN3026754.1
JBHFOX010000176.1	27956	28511	KAN3026755.1
JBHFOX010000176.1	28948	29935	KAN3026756.1
JBHFOX010000177.1	511	1642	KAN3026734.1
JBHFOX010000177.1	2787	4202	KAN3026735.1
JBHFOX010000177.1	4493	5359	KAN3026736.1
JBHFOX010000177.1	5982	12188	KAN3026737.1
JBHFOX010000177.1	12328	16363	KAN3026738.1
JBHFOX010000177.1	17047	18989	KAN3026739.1
JBHFOX010000177.1	19661	20834	KAN3026740.1
JBHFOX010000177.1	21362	22315	KAN3026741.1
JBHFOX010000177.1	23230	26530	KAN3026742.1
JBHFOX010000177.1	29132	30707	KAN3026743.1
JBHFOX010000178.1	639	2602	KAN3026720.1
JBHFOX010000178.1	4086	4620	KAN3026721.1
JBHFOX010000178.1	4706	6415	KAN3026722.1
JBHFOX010000178.1	8678	10638	KAN3026723.1
JBHFOX010000178.1	13377	14597	KAN3026724.1
JBHFOX010000178.1	14826	15993	KAN3026725.1
JBHFOX010000178.1	16075	17257	KAN3026726.1
JBHFOX010000178.1	17519	18814	KAN3026727.1
JBHFOX010000178.1	19388	19823	KAN3026728.1
JBHFOX010000178.1	20342	21989	KAN3026729.1
JBHFOX010000178.1	22300	23890	KAN3026730.1
JBHFOX010000178.1	27119	28478	KAN3026731.1
JBHFOX010000178.1	28795	29497	KAN3026732.1
JBHFOX010000178.1	30258	30955	KAN3026733.1
JBHFOX010000179.1	460	2589	KAN3026710.1
JBHFOX010000179.1	4761	5558	KAN3026711.1
JBHFOX010000179.1	6135	7986	KAN3026712.1
JBHFOX010000179.1	8118	9647	KAN3026713.1
JBHFOX010000179.1	10984	12740	KAN3026714.1
JBHFOX010000179.1	13164	15267	KAN3026715.1
JBHFOX010000179.1	16320	16703	KAN3026716.1
JBHFOX010000179.1	17095	19432	KAN3026717.1
JBHFOX010000179.1	20706	26875	KAN3026718.1
JBHFOX010000179.1	27894	29640	KAN3026719.1
JBHFOX010000180.1	887	1541	KAN3026703.1
JBHFOX010000180.1	1622	2306	KAN3026704.1
JBHFOX010000180.1	3918	5281	KAN3026705.1
JBHFOX010000180.1	7420	8775	KAN3026706.1
JBHFOX010000180.1	12074	16662	KAN3026707.1
JBHFOX010000180.1	17309	20053	KAN3026708.1
JBHFOX010000180.1	24540	26983	KAN3026709.1
JBHFOX010000181.1	1	2971	KAN3026697.1
JBHFOX010000181.1	7946	9770	KAN3026698.1
JBHFOX010000181.1	12021	13176	KAN3026699.1
JBHFOX010000181.1	16012	18187	KAN3026700.1
JBHFOX010000181.1	21342	23171	KAN3026701.1
JBHFOX010000181.1	25259	26674	KAN3026702.1
JBHFOX010000182.1	429	2244	KAN3026685.1
JBHFOX010000182.1	2831	3878	KAN3026686.1
JBHFOX010000182.1	4290	5980	KAN3026687.1
JBHFOX010000182.1	6977	7868	KAN3026688.1
JBHFOX010000182.1	9027	10544	KAN3026689.1
JBHFOX010000182.1	11094	12276	KAN3026690.1
JBHFOX010000182.1	12778	14224	KAN3026691.1
JBHFOX010000182.1	14615	16163	KAN3026692.1
JBHFOX010000182.1	16687	19008	KAN3026693.1
JBHFOX010000182.1	20812	22337	KAN3026694.1
JBHFOX010000182.1	23172	24645	KAN3026695.1
JBHFOX010000182.1	25207	26630	KAN3026696.1
JBHFOX010000183.1	7777	8260	KAN3026678.1
JBHFOX010000183.1	8669	9463	KAN3026679.1
JBHFOX010000183.1	9878	11441	KAN3026680.1
JBHFOX010000183.1	13431	15273	KAN3026681.1
JBHFOX010000183.1	17167	19343	KAN3026682.1
JBHFOX010000183.1	23219	25641	KAN3026683.1
JBHFOX010000183.1	26332	26659	KAN3026684.1
JBHFOX010000184.1	20415	22161	KAN3026675.1
JBHFOX010000184.1	22608	24082	KAN3026676.1
JBHFOX010000184.1	24315	25123	KAN3026677.1
JBHFOX010000185.1	1206	3833	KAN3026668.1
JBHFOX010000185.1	5778	8698	KAN3026669.1
JBHFOX010000185.1	11960	13575	KAN3026670.1
JBHFOX010000185.1	13793	15083	KAN3026671.1
JBHFOX010000185.1	15399	16621	KAN3026672.1
JBHFOX010000185.1	18550	19650	KAN3026673.1
JBHFOX010000185.1	23061	24471	KAN3026674.1
JBHFOX010000186.1	0	400	KAN3026663.1
JBHFOX010000186.1	2921	6802	KAN3026664.1
JBHFOX010000186.1	20691	22094	KAN3026665.1
JBHFOX010000186.1	22243	23956	KAN3026666.1
JBHFOX010000186.1	24820	25666	KAN3026667.1
JBHFOX010000187.1	1331	2728	KAN3026652.1
JBHFOX010000187.1	2856	4271	KAN3026653.1
JBHFOX010000187.1	4635	6268	KAN3026654.1
JBHFOX010000187.1	6555	7449	KAN3026655.1
JBHFOX010000187.1	9364	11346	KAN3026656.1
JBHFOX010000187.1	11843	12368	KAN3026657.1
JBHFOX010000187.1	12820	13395	KAN3026658.1
JBHFOX010000187.1	14065	14641	KAN3026659.1
JBHFOX010000187.1	15035	16550	KAN3026660.1
JBHFOX010000187.1	18055	19925	KAN3026661.1
JBHFOX010000187.1	20055	21691	KAN3026662.1
JBHFOX010000188.1	2306	2734	KAN3026646.1
JBHFOX010000188.1	4667	5391	KAN3026647.1
JBHFOX010000188.1	6896	7844	KAN3026648.1
JBHFOX010000188.1	8355	12129	KAN3026649.1
JBHFOX010000188.1	14003	18956	KAN3026650.1
JBHFOX010000188.1	23783	24727	KAN3026651.1
JBHFOX010000189.1	3137	4388	KAN3026635.1
JBHFOX010000189.1	5553	6344	KAN3026636.1
JBHFOX010000189.1	6659	9866	KAN3026637.1
JBHFOX010000189.1	10320	10797	KAN3026638.1
JBHFOX010000189.1	11147	12389	KAN3026639.1
JBHFOX010000189.1	13022	15584	KAN3026640.1
JBHFOX010000189.1	15798	16982	KAN3026641.1
JBHFOX010000189.1	17412	18516	KAN3026642.1
JBHFOX010000189.1	18843	19649	KAN3026643.1
JBHFOX010000189.1	20033	21409	KAN3026644.1
JBHFOX010000189.1	22663	23157	KAN3026645.1
JBHFOX010000190.1	0	1738	KAN3026625.1
JBHFOX010000190.1	3764	6084	KAN3026626.1
JBHFOX010000190.1	6736	8906	KAN3026627.1
JBHFOX010000190.1	10325	12194	KAN3026628.1
JBHFOX010000190.1	13347	13753	KAN3026629.1
JBHFOX010000190.1	15639	17312	KAN3026630.1
JBHFOX010000190.1	17380	18148	KAN3026631.1
JBHFOX010000190.1	18386	19865	KAN3026632.1
JBHFOX010000190.1	20814	21961	KAN3026633.1
JBHFOX010000190.1	22467	23625	KAN3026634.1
JBHFOX010000191.1	386	1289	KAN3026612.1
JBHFOX010000191.1	2196	2784	KAN3026613.1
JBHFOX010000191.1	5018	5769	KAN3026614.1
JBHFOX010000191.1	5965	7893	KAN3026615.1
JBHFOX010000191.1	8124	9247	KAN3026616.1
JBHFOX010000191.1	9814	10720	KAN3026617.1
JBHFOX010000191.1	11591	12973	KAN3026618.1
JBHFOX010000191.1	13275	14106	KAN3026619.1
JBHFOX010000191.1	14619	15894	KAN3026620.1
JBHFOX010000191.1	16194	16605	KAN3026621.1
JBHFOX010000191.1	17117	19388	KAN3026622.1
JBHFOX010000191.1	20822	22873	KAN3026623.1
JBHFOX010000191.1	23591	23644	KAN3026624.1
JBHFOX010000192.1	2067	2610	KAN3026608.1
JBHFOX010000192.1	9377	11054	KAN3026609.1
JBHFOX010000192.1	12408	13209	KAN3026610.1
JBHFOX010000192.1	13678	16906	KAN3026611.1
JBHFOX010000193.1	1	3093	KAN3026600.1
JBHFOX010000193.1	5224	7088	KAN3026601.1
JBHFOX010000193.1	8057	9952	KAN3026602.1
JBHFOX010000193.1	10145	10659	KAN3026603.1
JBHFOX010000193.1	11001	11605	KAN3026604.1
JBHFOX010000193.1	15805	16854	KAN3026605.1
JBHFOX010000193.1	19940	21328	KAN3026606.1
JBHFOX010000193.1	21561	22125	KAN3026607.1
JBHFOX010000194.1	3303	4575	KAN3026591.1
JBHFOX010000194.1	4846	6907	KAN3026592.1
JBHFOX010000194.1	9295	9574	KAN3026593.1
JBHFOX010000194.1	12924	14038	KAN3026594.1
JBHFOX010000194.1	14188	14893	KAN3026595.1
JBHFOX010000194.1	15051	15379	KAN3026596.1
JBHFOX010000194.1	15942	17127	KAN3026597.1
JBHFOX010000194.1	17171	18350	KAN3026598.1
JBHFOX010000194.1	18885	22285	KAN3026599.1
JBHFOX010000195.1	192	1673	KAN3026586.1
JBHFOX010000195.1	6128	7759	KAN3026587.1
JBHFOX010000195.1	8681	12981	KAN3026588.1
JBHFOX010000195.1	16669	18840	KAN3026589.1
JBHFOX010000195.1	20073	20987	KAN3026590.1
JBHFOX010000196.1	1	4096	KAN3026578.1
JBHFOX010000196.1	4323	5273	KAN3026579.1
JBHFOX010000196.1	8249	8661	KAN3026580.1
JBHFOX010000196.1	9713	10858	KAN3026581.1
JBHFOX010000196.1	11332	12818	KAN3026582.1
JBHFOX010000196.1	13104	14828	KAN3026583.1
JBHFOX010000196.1	16379	17987	KAN3026584.1
JBHFOX010000196.1	18726	19923	KAN3026585.1
JBHFOX010000197.1	1	359	KAN3026567.1
JBHFOX010000197.1	644	1091	KAN3026568.1
JBHFOX010000197.1	1671	2984	KAN3026569.1
JBHFOX010000197.1	3400	5169	KAN3026570.1
JBHFOX010000197.1	5743	8170	KAN3026571.1
JBHFOX010000197.1	8230	9612	KAN3026572.1
JBHFOX010000197.1	10258	11599	KAN3026573.1
JBHFOX010000197.1	13244	13607	KAN3026574.1
JBHFOX010000197.1	14206	15925	KAN3026575.1
JBHFOX010000197.1	16055	17719	KAN3026576.1
JBHFOX010000197.1	20235	21345	KAN3026577.1
JBHFOX010000198.1	2962	3763	KAN3026560.1
JBHFOX010000198.1	9532	10487	KAN3026561.1
JBHFOX010000198.1	11073	14785	KAN3026562.1
JBHFOX010000198.1	15381	16801	KAN3026563.1
JBHFOX010000198.1	17256	18484	KAN3026564.1
JBHFOX010000198.1	18930	19360	KAN3026565.1
JBHFOX010000198.1	19838	20373	KAN3026566.1
JBHFOX010000199.1	1212	5936	KAN3026553.1
JBHFOX010000199.1	7712	10104	KAN3026554.1
JBHFOX010000199.1	10757	12512	KAN3026555.1
JBHFOX010000199.1	13067	14161	KAN3026556.1
JBHFOX010000199.1	14833	16164	KAN3026557.1
JBHFOX010000199.1	16939	18636	KAN3026558.1
JBHFOX010000199.1	19517	20343	KAN3026559.1
JBHFOX010000200.1	0	657	KAN3026546.1
JBHFOX010000200.1	725	5830	KAN3026547.1
JBHFOX010000200.1	6125	6989	KAN3026548.1
JBHFOX010000200.1	7351	8419	KAN3026549.1
JBHFOX010000200.1	9730	11690	KAN3026550.1
JBHFOX010000200.1	12784	14651	KAN3026551.1
JBHFOX010000200.1	16112	18708	KAN3026552.1
JBHFOX010000201.1	1368	2025	KAN3026540.1
JBHFOX010000201.1	3715	5515	KAN3026541.1
JBHFOX010000201.1	9585	11545	KAN3026542.1
JBHFOX010000201.1	12229	13785	KAN3026543.1
JBHFOX010000201.1	15351	17091	KAN3026544.1
JBHFOX010000201.1	17440	20536	KAN3026545.1
JBHFOX010000202.1	243	1197	KAN3026533.1
JBHFOX010000202.1	1426	2378	KAN3026534.1
JBHFOX010000202.1	2708	4999	KAN3026535.1
JBHFOX010000202.1	6048	7391	KAN3026536.1
JBHFOX010000202.1	15098	17004	KAN3026537.1
JBHFOX010000202.1	18163	19144	KAN3026538.1
JBHFOX010000202.1	19696	20520	KAN3026539.1
JBHFOX010000203.1	197	2217	KAN3026526.1
JBHFOX010000203.1	2800	4545	KAN3026527.1
JBHFOX010000203.1	5877	7218	KAN3026528.1
JBHFOX010000203.1	7409	9580	KAN3026529.1
JBHFOX010000203.1	10714	11924	KAN3026530.1
JBHFOX010000203.1	13228	16215	KAN3026531.1
JBHFOX010000203.1	16348	17321	KAN3026532.1
JBHFOX010000204.1	364	1974	KAN3026515.1
JBHFOX010000204.1	3143	3695	KAN3026516.1
JBHFOX010000204.1	3916	5486	KAN3026517.1
JBHFOX010000204.1	5843	7240	KAN3026518.1
JBHFOX010000204.1	8715	10526	KAN3026519.1
JBHFOX010000204.1	10681	11473	KAN3026520.1
JBHFOX010000204.1	12617	13352	KAN3026521.1
JBHFOX010000204.1	13688	14470	KAN3026522.1
JBHFOX010000204.1	14580	15585	KAN3026523.1
JBHFOX010000204.1	15837	16614	KAN3026524.1
JBHFOX010000204.1	17351	19453	KAN3026525.1
JBHFOX010000205.1	554	3044	KAN3026507.1
JBHFOX010000205.1	3141	3513	KAN3026508.1
JBHFOX010000205.1	4599	6199	KAN3026509.1
JBHFOX010000205.1	6549	7702	KAN3026510.1
JBHFOX010000205.1	8255	10052	KAN3026511.1
JBHFOX010000205.1	10067	11728	KAN3026512.1
JBHFOX010000205.1	12130	14257	KAN3026513.1
JBHFOX010000205.1	14829	17459	KAN3026514.1
JBHFOX010000206.1	291	2952	KAN3026501.1
JBHFOX010000206.1	3471	4952	KAN3026502.1
JBHFOX010000206.1	5273	7804	KAN3026503.1
JBHFOX010000206.1	8228	10792	KAN3026504.1
JBHFOX010000206.1	12124	13648	KAN3026505.1
JBHFOX010000206.1	13937	17103	KAN3026506.1
JBHFOX010000207.1	5025	5720	KAN3026498.1
JBHFOX010000207.1	10429	12299	KAN3026499.1
JBHFOX010000207.1	15231	17044	KAN3026500.1
JBHFOX010000208.1	0	269	KAN3026490.1
JBHFOX010000208.1	842	1712	KAN3026491.1
JBHFOX010000208.1	1978	2629	KAN3026492.1
JBHFOX010000208.1	4977	5973	KAN3026493.1
JBHFOX010000208.1	6582	7125	KAN3026494.1
JBHFOX010000208.1	7934	12004	KAN3026495.1
JBHFOX010000208.1	13827	15078	KAN3026496.1
JBHFOX010000208.1	15790	16795	KAN3026497.1
JBHFOX010000209.1	7205	8719	KAN3026486.1
JBHFOX010000209.1	10117	11471	KAN3026487.1
JBHFOX010000209.1	12413	13154	KAN3026488.1
JBHFOX010000209.1	14361	16666	KAN3026489.1
JBHFOX010000210.1	3514	4042	KAN3026481.1
JBHFOX010000210.1	10363	10894	KAN3026482.1
JBHFOX010000210.1	11759	13504	KAN3026483.1
JBHFOX010000210.1	14025	14721	KAN3026484.1
JBHFOX010000210.1	15376	15707	KAN3026485.1
JBHFOX010000211.1	0	678	KAN3026474.1
JBHFOX010000211.1	1298	3070	KAN3026475.1
JBHFOX010000211.1	3900	6741	KAN3026476.1
JBHFOX010000211.1	7173	7950	KAN3026477.1
JBHFOX010000211.1	11326	11778	KAN3026478.1
JBHFOX010000211.1	12217	13096	KAN3026479.1
JBHFOX010000211.1	15774	16818	KAN3026480.1
JBHFOX010000212.1	0	743	KAN3026470.1
JBHFOX010000212.1	3302	4031	KAN3026471.1
JBHFOX010000212.1	7470	8410	KAN3026472.1
JBHFOX010000212.1	9324	9717	KAN3026473.1
JBHFOX010000213.1	0	3397	KAN3026466.1
JBHFOX010000213.1	5424	6787	KAN3026467.1
JBHFOX010000213.1	7397	11276	KAN3026468.1
JBHFOX010000213.1	11996	12489	KAN3026469.1
JBHFOX010000214.1	946	1720	KAN3026459.1
JBHFOX010000214.1	2207	4186	KAN3026460.1
JBHFOX010000214.1	4751	6099	KAN3026461.1
JBHFOX010000214.1	6542	7367	KAN3026462.1
JBHFOX010000214.1	9790	10930	KAN3026463.1
JBHFOX010000214.1	11342	12631	KAN3026464.1
JBHFOX010000214.1	13905	15649	KAN3026465.1
JBHFOX010000215.1	0	515	KAN3026455.1
JBHFOX010000215.1	1911	2301	KAN3026456.1
JBHFOX010000215.1	3375	4731	KAN3026457.1
JBHFOX010000215.1	6090	7525	KAN3026458.1
JBHFOX010000216.1	823	7884	KAN3026449.1
JBHFOX010000216.1	8125	8425	KAN3026450.1
JBHFOX010000216.1	8639	9575	KAN3026451.1
JBHFOX010000216.1	9971	11535	KAN3026452.1
JBHFOX010000216.1	12082	13809	KAN3026453.1
JBHFOX010000216.1	14030	14813	KAN3026454.1
JBHFOX010000217.1	1392	3288	KAN3026445.1
JBHFOX010000217.1	4391	5068	KAN3026446.1
JBHFOX010000217.1	6454	9616	KAN3026447.1
JBHFOX010000217.1	11652	15205	KAN3026448.1
JBHFOX010000218.1	922	1510	KAN3026442.1
JBHFOX010000218.1	3618	5105	KAN3026443.1
JBHFOX010000218.1	6762	8217	KAN3026444.1
JBHFOX010000219.1	1	1142	KAN3026437.1
JBHFOX010000219.1	1355	1943	KAN3026438.1
JBHFOX010000219.1	3954	6357	KAN3026439.1
JBHFOX010000219.1	10236	12580	KAN3026440.1
JBHFOX010000219.1	13438	14180	KAN3026441.1
JBHFOX010000220.1	3485	5258	KAN3026434.1
JBHFOX010000220.1	10087	10405	KAN3026435.1
JBHFOX010000220.1	11947	12883	KAN3026436.1
JBHFOX010000221.1	443	1064	KAN3026430.1
JBHFOX010000221.1	3140	4859	KAN3026431.1
JBHFOX010000221.1	5614	7702	KAN3026432.1
JBHFOX010000221.1	8545	10441	KAN3026433.1
JBHFOX010000222.1	1472	2180	KAN3026426.1
JBHFOX010000222.1	2207	6116	KAN3026427.1
JBHFOX010000222.1	7830	10224	KAN3026428.1
JBHFOX010000222.1	10690	11676	KAN3026429.1
JBHFOX010000223.1	498	1954	KAN3026422.1
JBHFOX010000223.1	2004	5587	KAN3026423.1
JBHFOX010000223.1	8896	9449	KAN3026424.1
JBHFOX010000223.1	10253	11230	KAN3026425.1
JBHFOX010000224.1	710	2109	KAN3026418.1
JBHFOX010000224.1	2991	4060	KAN3026419.1
JBHFOX010000224.1	4749	6230	KAN3026420.1
JBHFOX010000224.1	9663	12103	KAN3026421.1
JBHFOX010000225.1	4481	4790	KAN3026413.1
JBHFOX010000225.1	5305	5512	KAN3026414.1
JBHFOX010000225.1	5947	6211	KAN3026415.1
JBHFOX010000225.1	6283	6883	KAN3026416.1
JBHFOX010000225.1	9413	10209	KAN3026417.1
JBHFOX010000226.1	1201	2180	KAN3026409.1
JBHFOX010000226.1	2636	3069	KAN3026410.1
JBHFOX010000226.1	8445	8802	KAN3026411.1
JBHFOX010000226.1	9778	11638	KAN3026412.1
JBHFOX010000227.1	602	2232	KAN3026405.1
JBHFOX010000227.1	2756	4843	KAN3026406.1
JBHFOX010000227.1	4848	6759	KAN3026407.1
JBHFOX010000227.1	7193	9044	KAN3026408.1
JBHFOX010000228.1	403	2060	KAN3026401.1
JBHFOX010000228.1	3546	4356	KAN3026402.1
JBHFOX010000228.1	4402	4798	KAN3026403.1
JBHFOX010000228.1	8928	9567	KAN3026404.1
JBHFOX010000229.1	829	4897	KAN3026399.1
JBHFOX010000229.1	7868	10039	KAN3026400.1
JBHFOX010000230.1	2002	2773	KAN3026398.1
JBHFOX010000231.1	455	1476	KAN3026395.1
JBHFOX010000231.1	2280	4179	KAN3026396.1
JBHFOX010000231.1	4637	5593	KAN3026397.1
JBHFOX010000232.1	1175	3013	KAN3026391.1
JBHFOX010000232.1	4474	5609	KAN3026392.1
JBHFOX010000232.1	5828	6461	KAN3026393.1
JBHFOX010000232.1	6817	7231	KAN3026394.1
JBHFOX010000233.1	7052	8240	KAN3026390.1
JBHFOX010000234.1	612	2739	KAN3026387.1
JBHFOX010000234.1	3073	3737	KAN3026388.1
JBHFOX010000234.1	3921	5466	KAN3026389.1
JBHFOX010000235.1	2248	3752	KAN3026385.1
JBHFOX010000235.1	4377	7096	KAN3026386.1
JBHFOX010000236.1	3605	6117	KAN3026384.1
JBHFOX010000238.1	2249	3503	KAN3026382.1
JBHFOX010000238.1	3751	5367	KAN3026383.1
JBHFOX010000239.1	317	840	KAN3026379.1
JBHFOX010000239.1	2696	3363	KAN3026380.1
JBHFOX010000239.1	4898	6588	KAN3026381.1
JBHFOX010000241.1	912	1293	KAN3026377.1
JBHFOX010000241.1	1945	2251	KAN3026378.1
JBHFOX010000242.1	4929	5757	KAN3026375.1
JBHFOX010000242.1	5975	6365	KAN3026376.1
JBHFOX010000243.1	1294	1981	KAN3026373.1
JBHFOX010000243.1	2640	6225	KAN3026374.1
JBHFOX010000244.1	0	935	KAN3026372.1
JBHFOX010000246.1	3905	4199	KAN3026371.1
JBHFOX010000247.1	246	1419	KAN3026367.1
JBHFOX010000247.1	1566	2409	KAN3026368.1
JBHFOX010000247.1	3203	4871	KAN3026369.1
JBHFOX010000247.1	5443	6025	KAN3026370.1
JBHFOX010000248.1	411	855	KAN3026365.1
JBHFOX010000248.1	2448	4281	KAN3026366.1
JBHFOX010000249.1	1186	2895	KAN3026363.1
JBHFOX010000249.1	3099	4072	KAN3026364.1
JBHFOX010000250.1	3741	4406	KAN3026361.1
JBHFOX010000250.1	4520	5705	KAN3026362.1
JBHFOX010000251.1	1446	2670	KAN3026358.1
JBHFOX010000251.1	2720	3698	KAN3026359.1
JBHFOX010000251.1	3731	4988	KAN3026360.1
JBHFOX010000253.1	1977	3859	KAN3026357.1
JBHFOX010000256.1	0	1767	KAN3026354.1
JBHFOX010000256.1	2092	3444	KAN3026355.1
JBHFOX010000256.1	3736	4869	KAN3026356.1
JBHFOX010000258.1	3634	4504	KAN3026353.1
JBHFOX010000259.1	638	1607	KAN3026351.1
JBHFOX010000259.1	2063	3463	KAN3026352.1
JBHFOX010000260.1	895	2229	KAN3026350.1
JBHFOX010000261.1	328	1485	KAN3026348.1
JBHFOX010000261.1	1581	2160	KAN3026349.1
JBHFOX010000262.1	1827	3256	KAN3026346.1
JBHFOX010000262.1	3337	3703	KAN3026347.1
JBHFOX010000264.1	1204	1870	KAN3026345.1
JBHFOX010000265.1	437	1214	KAN3026343.1
JBHFOX010000265.1	1929	2742	KAN3026344.1
JBHFOX010000268.1	1536	2756	KAN3026342.1
JBHFOX010000269.1	853	1730	KAN3026340.1
JBHFOX010000269.1	2585	3316	KAN3026341.1
JBHFOX010000271.1	1	936	KAN3026339.1
JBHFOX010000272.1	320	2850	KAN3026338.1
JBHFOX010000278.1	29	1040	KAN3026336.1
JBHFOX010000278.1	1477	2356	KAN3026337.1
JBHFOX010000280.1	995	1743	KAN3026335.1
JBHFOX010000281.1	495	1956	KAN3026334.1
JBHFOX010000283.1	445	748	KAN3026333.1
JBHFOX010000284.1	0	914	KAN3026332.1
JBHFOX010000285.1	1706	2063	KAN3026331.1
JBHFOX010000287.1	17	1196	KAN3026330.1
JBHFOX010000292.1	0	827	KAN3026329.1
JBHFOX010000293.1	1	1563	KAN3026328.1
JBHFOX010000296.1	0	1436	KAN3026327.1
JBHFOX010000297.1	1	1162	KAN3026326.1
JBHFOX010000298.1	561	1074	KAN3026325.1
JBHFOX010000301.1	0	1242	KAN3026324.1
JBHFOX010000303.1	0	1042	KAN3026323.1
JBHFOX010000304.1	235	1184	KAN3026322.1
JBHFOX010000305.1	0	859	KAN3026321.1
JBHFOX010000306.1	170	805	KAN3026320.1
JBHFOX010000307.1	158	1040	KAN3026319.1
JBHFOX010000308.1	0	1018	KAN3026318.1
JBHFOX010000311.1	627	1035	KAN3026317.1
JBHFOX010000313.1	0	989	KAN3026316.1
JBHFOX010000319.1	1	723	KAN3026315.1
JBHFOX010000320.1	0	853	KAN3026314.1
JBHFOX010000325.1	188	750	KAN3026313.1
JBHFOX010000327.1	1	349	KAN3026312.1
JBHFOX010000331.1	157	682	KAN3026311.1
JBHFOX010000338.1	1	593	KAN3026310.1
JBHFOX010000342.1	0	652	KAN3026309.1
JBHFOX010000345.1	0	644	KAN3026308.1
JBHFOX010000352.1	128	577	KAN3026307.1
JBHFOX010000353.1	1	357	KAN3026306.1
JBHFOX010000371.1	1	416	KAN3026305.1
```
