## Supplementary File 2. BED files and Orthogroup tables for the Eurotiomycetes dataset generated using OrthoFinder and orthoSynAssign for "orthoSynAssign: refine orthogroups using synteny information": GCA_056320525.1.bed

```
JBHFPA010000001.1	626	2462	KAN3080404.1
JBHFPA010000001.1	4025	5943	KAN3080405.1
JBHFPA010000001.1	6014	6818	KAN3080406.1
JBHFPA010000001.1	7507	8218	KAN3080407.1
JBHFPA010000001.1	9669	10796	KAN3080408.1
JBHFPA010000001.1	10995	12078	KAN3080409.1
JBHFPA010000001.1	13343	14849	KAN3080410.1
JBHFPA010000001.1	14979	16244	KAN3080411.1
JBHFPA010000001.1	16411	18343	KAN3080412.1
JBHFPA010000001.1	18802	19192	KAN3080413.1
JBHFPA010000001.1	19599	22709	KAN3080414.1
JBHFPA010000001.1	23567	24149	KAN3080415.1
JBHFPA010000001.1	24214	25389	KAN3080416.1
JBHFPA010000001.1	26406	27587	KAN3080417.1
JBHFPA010000001.1	28102	30535	KAN3080418.1
JBHFPA010000001.1	32665	34327	KAN3080419.1
JBHFPA010000001.1	34504	35590	KAN3080420.1
JBHFPA010000001.1	38648	39869	KAN3080421.1
JBHFPA010000001.1	44142	45561	KAN3080422.1
JBHFPA010000001.1	46839	47163	KAN3080423.1
JBHFPA010000001.1	52153	53842	KAN3080424.1
JBHFPA010000001.1	54201	55354	KAN3080425.1
JBHFPA010000001.1	55792	58791	KAN3080426.1
JBHFPA010000001.1	60349	61288	KAN3080427.1
JBHFPA010000001.1	62110	62490	KAN3080428.1
JBHFPA010000001.1	62924	64239	KAN3080429.1
JBHFPA010000001.1	66333	67989	KAN3080430.1
JBHFPA010000001.1	69186	71585	KAN3080431.1
JBHFPA010000001.1	72025	75300	KAN3080432.1
JBHFPA010000001.1	76101	77812	KAN3080433.1
JBHFPA010000001.1	78477	79236	KAN3080434.1
JBHFPA010000001.1	82758	84138	KAN3080435.1
JBHFPA010000001.1	85421	86249	KAN3080436.1
JBHFPA010000001.1	86445	88932	KAN3080437.1
JBHFPA010000001.1	89429	91179	KAN3080438.1
JBHFPA010000001.1	91487	93007	KAN3080439.1
JBHFPA010000001.1	93201	94167	KAN3080440.1
JBHFPA010000001.1	94718	96258	KAN3080441.1
JBHFPA010000001.1	97431	100452	KAN3080442.1
JBHFPA010000001.1	100612	101387	KAN3080443.1
JBHFPA010000001.1	101639	102668	KAN3080444.1
JBHFPA010000001.1	102855	103761	KAN3080445.1
JBHFPA010000001.1	103878	104883	KAN3080446.1
JBHFPA010000001.1	104888	106787	KAN3080447.1
JBHFPA010000001.1	106959	109388	KAN3080448.1
JBHFPA010000001.1	109652	110099	KAN3080449.1
JBHFPA010000001.1	110506	111370	KAN3080450.1
JBHFPA010000001.1	112601	114682	KAN3080451.1
JBHFPA010000001.1	114822	115931	KAN3080452.1
JBHFPA010000001.1	117020	117659	KAN3080453.1
JBHFPA010000001.1	117942	119596	KAN3080454.1
JBHFPA010000001.1	119736	121038	KAN3080455.1
JBHFPA010000001.1	121908	122724	KAN3080456.1
JBHFPA010000001.1	123076	124594	KAN3080457.1
JBHFPA010000001.1	124982	126077	KAN3080458.1
JBHFPA010000001.1	127765	128112	KAN3080459.1
JBHFPA010000001.1	128295	129143	KAN3080460.1
JBHFPA010000001.1	129701	130517	KAN3080461.1
JBHFPA010000001.1	131271	133243	KAN3080462.1
JBHFPA010000001.1	133687	136454	KAN3080463.1
JBHFPA010000001.1	137211	138252	KAN3080464.1
JBHFPA010000001.1	138870	140618	KAN3080465.1
JBHFPA010000001.1	141283	142629	KAN3080466.1
JBHFPA010000001.1	142714	143614	KAN3080467.1
JBHFPA010000001.1	143935	146647	KAN3080468.1
JBHFPA010000001.1	147204	147895	KAN3080469.1
JBHFPA010000001.1	148001	149597	KAN3080470.1
JBHFPA010000001.1	149799	150889	KAN3080471.1
JBHFPA010000001.1	151489	153020	KAN3080472.1
JBHFPA010000001.1	154237	155569	KAN3080473.1
JBHFPA010000001.1	156148	158746	KAN3080474.1
JBHFPA010000001.1	158918	160235	KAN3080475.1
JBHFPA010000001.1	162363	162944	KAN3080476.1
JBHFPA010000001.1	163826	165819	KAN3080477.1
JBHFPA010000001.1	168341	170392	KAN3080478.1
JBHFPA010000001.1	172234	174199	KAN3080479.1
JBHFPA010000001.1	175296	176576	KAN3080480.1
JBHFPA010000001.1	177110	178051	KAN3080481.1
JBHFPA010000001.1	178877	180485	KAN3080482.1
JBHFPA010000001.1	180487	182002	KAN3080483.1
JBHFPA010000001.1	182299	183109	KAN3080484.1
JBHFPA010000001.1	183345	183796	KAN3080485.1
JBHFPA010000001.1	184192	185547	KAN3080486.1
JBHFPA010000001.1	186337	186818	KAN3080487.1
JBHFPA010000001.1	186983	188183	KAN3080488.1
JBHFPA010000001.1	188711	189286	KAN3080489.1
JBHFPA010000001.1	189636	191555	KAN3080490.1
JBHFPA010000001.1	193283	198091	KAN3080491.1
JBHFPA010000001.1	198362	202069	KAN3080492.1
JBHFPA010000001.1	203834	204887	KAN3080493.1
JBHFPA010000001.1	205416	206005	KAN3080494.1
JBHFPA010000001.1	206206	207619	KAN3080495.1
JBHFPA010000001.1	207831	209032	KAN3080496.1
JBHFPA010000001.1	210090	217450	KAN3080497.1
JBHFPA010000001.1	218063	219875	KAN3080498.1
JBHFPA010000001.1	220741	222570	KAN3080499.1
JBHFPA010000001.1	225817	227708	KAN3080500.1
JBHFPA010000001.1	227987	229799	KAN3080501.1
JBHFPA010000001.1	229975	231482	KAN3080502.1
JBHFPA010000001.1	231913	233828	KAN3080503.1
JBHFPA010000001.1	235137	235962	KAN3080504.1
JBHFPA010000001.1	236324	237416	KAN3080505.1
JBHFPA010000001.1	239732	240850	KAN3080506.1
JBHFPA010000001.1	241260	242174	KAN3080507.1
JBHFPA010000001.1	242886	244522	KAN3080508.1
JBHFPA010000001.1	245531	247966	KAN3080509.1
JBHFPA010000001.1	249534	253210	KAN3080510.1
JBHFPA010000001.1	255330	261061	KAN3080511.1
JBHFPA010000001.1	261994	263126	KAN3080512.1
JBHFPA010000001.1	263574	264701	KAN3080513.1
JBHFPA010000001.1	266785	267947	KAN3080514.1
JBHFPA010000001.1	268178	271190	KAN3080515.1
JBHFPA010000001.1	271903	272474	KAN3080516.1
JBHFPA010000001.1	272889	276405	KAN3080517.1
JBHFPA010000001.1	276990	278775	KAN3080518.1
JBHFPA010000001.1	279443	280715	KAN3080519.1
JBHFPA010000001.1	284695	287041	KAN3080520.1
JBHFPA010000001.1	287698	288450	KAN3080521.1
JBHFPA010000001.1	288689	290290	KAN3080522.1
JBHFPA010000001.1	290577	291606	KAN3080523.1
JBHFPA010000001.1	291827	295097	KAN3080524.1
JBHFPA010000001.1	296591	299966	KAN3080525.1
JBHFPA010000001.1	302174	303759	KAN3080526.1
JBHFPA010000001.1	305010	305356	KAN3080527.1
JBHFPA010000001.1	305990	307199	KAN3080528.1
JBHFPA010000001.1	307904	309094	KAN3080529.1
JBHFPA010000001.1	309122	310080	KAN3080530.1
JBHFPA010000001.1	311163	313848	KAN3080531.1
JBHFPA010000001.1	314334	316568	KAN3080532.1
JBHFPA010000001.1	317643	319284	KAN3080533.1
JBHFPA010000001.1	319921	322007	KAN3080534.1
JBHFPA010000001.1	322995	325892	KAN3080535.1
JBHFPA010000001.1	326839	328675	KAN3080536.1
JBHFPA010000001.1	331209	331783	KAN3080537.1
JBHFPA010000001.1	333891	335520	KAN3080538.1
JBHFPA010000001.1	336020	337172	KAN3080539.1
JBHFPA010000001.1	337735	339229	KAN3080540.1
JBHFPA010000001.1	339851	340724	KAN3080541.1
JBHFPA010000001.1	341343	342480	KAN3080542.1
JBHFPA010000001.1	342736	343490	KAN3080543.1
JBHFPA010000001.1	343866	344722	KAN3080544.1
JBHFPA010000001.1	345343	346680	KAN3080545.1
JBHFPA010000001.1	347459	349273	KAN3080546.1
JBHFPA010000001.1	349475	351686	KAN3080547.1
JBHFPA010000001.1	352348	354159	KAN3080548.1
JBHFPA010000001.1	354249	356298	KAN3080549.1
JBHFPA010000001.1	356723	357192	KAN3080550.1
JBHFPA010000001.1	357660	358803	KAN3080551.1
JBHFPA010000001.1	359010	361114	KAN3080552.1
JBHFPA010000001.1	363827	365647	KAN3080553.1
JBHFPA010000001.1	369525	372172	KAN3080554.1
JBHFPA010000001.1	372294	373315	KAN3080555.1
JBHFPA010000001.1	373520	374817	KAN3080556.1
JBHFPA010000001.1	376508	377256	KAN3080557.1
JBHFPA010000001.1	378113	379379	KAN3080558.1
JBHFPA010000001.1	379517	380362	KAN3080559.1
JBHFPA010000001.1	381559	383029	KAN3080560.1
JBHFPA010000001.1	384417	385713	KAN3080561.1
JBHFPA010000001.1	385936	387850	KAN3080562.1
JBHFPA010000001.1	389344	389962	KAN3080563.1
JBHFPA010000001.1	390098	391520	KAN3080564.1
JBHFPA010000001.1	391889	392562	KAN3080565.1
JBHFPA010000001.1	393113	393806	KAN3080566.1
JBHFPA010000001.1	393861	394919	KAN3080567.1
JBHFPA010000001.1	395130	398029	KAN3080568.1
JBHFPA010000001.1	398502	399725	KAN3080569.1
JBHFPA010000001.1	400411	402346	KAN3080570.1
JBHFPA010000001.1	404083	405311	KAN3080571.1
JBHFPA010000001.1	406728	408440	KAN3080572.1
JBHFPA010000001.1	408790	411528	KAN3080573.1
JBHFPA010000001.1	412247	415257	KAN3080574.1
JBHFPA010000001.1	417032	421672	KAN3080575.1
JBHFPA010000001.1	422116	422955	KAN3080576.1
JBHFPA010000001.1	423389	424478	KAN3080577.1
JBHFPA010000001.1	424705	427746	KAN3080578.1
JBHFPA010000001.1	428854	431167	KAN3080579.1
JBHFPA010000001.1	431390	434576	KAN3080580.1
JBHFPA010000001.1	435075	436969	KAN3080581.1
JBHFPA010000001.1	438120	442026	KAN3080582.1
JBHFPA010000001.1	444194	445839	KAN3080583.1
JBHFPA010000001.1	446782	447566	KAN3080584.1
JBHFPA010000001.1	447836	450252	KAN3080585.1
JBHFPA010000001.1	450810	452434	KAN3080586.1
JBHFPA010000001.1	452659	458937	KAN3080587.1
JBHFPA010000001.1	459859	462086	KAN3080588.1
JBHFPA010000001.1	463014	464678	KAN3080589.1
JBHFPA010000001.1	465176	465944	KAN3080590.1
JBHFPA010000001.1	466354	467628	KAN3080591.1
JBHFPA010000001.1	470244	473302	KAN3080592.1
JBHFPA010000001.1	473908	475295	KAN3080593.1
JBHFPA010000001.1	475675	476724	KAN3080594.1
JBHFPA010000001.1	477489	481288	KAN3080595.1
JBHFPA010000001.1	482070	483298	KAN3080596.1
JBHFPA010000001.1	485221	486451	KAN3080597.1
JBHFPA010000001.1	487133	490295	KAN3080598.1
JBHFPA010000001.1	490811	491798	KAN3080599.1
JBHFPA010000001.1	495729	496976	KAN3080600.1
JBHFPA010000001.1	499349	500802	KAN3080601.1
JBHFPA010000001.1	501932	502682	KAN3080602.1
JBHFPA010000001.1	503751	506093	KAN3080603.1
JBHFPA010000001.1	506566	507588	KAN3080604.1
JBHFPA010000001.1	507898	516829	KAN3080605.1
JBHFPA010000001.1	517354	518251	KAN3080606.1
JBHFPA010000001.1	518470	519285	KAN3080607.1
JBHFPA010000001.1	519884	520885	KAN3080608.1
JBHFPA010000001.1	521172	522890	KAN3080609.1
JBHFPA010000001.1	523844	525716	KAN3080610.1
JBHFPA010000001.1	526141	529591	KAN3080611.1
JBHFPA010000001.1	530120	530594	KAN3080612.1
JBHFPA010000001.1	532267	534672	KAN3080613.1
JBHFPA010000001.1	535371	537132	KAN3080614.1
JBHFPA010000001.1	537301	537973	KAN3080615.1
JBHFPA010000001.1	539558	541506	KAN3080616.1
JBHFPA010000001.1	541714	545238	KAN3080617.1
JBHFPA010000001.1	546104	547514	KAN3080618.1
JBHFPA010000001.1	548925	550702	KAN3080619.1
JBHFPA010000001.1	550927	553135	KAN3080620.1
JBHFPA010000001.1	553617	554669	KAN3080621.1
JBHFPA010000001.1	554978	556753	KAN3080622.1
JBHFPA010000001.1	557018	558007	KAN3080623.1
JBHFPA010000001.1	559015	561399	KAN3080624.1
JBHFPA010000001.1	561833	562967	KAN3080625.1
JBHFPA010000001.1	563108	565344	KAN3080626.1
JBHFPA010000001.1	565701	567989	KAN3080627.1
JBHFPA010000001.1	568737	569189	KAN3080628.1
JBHFPA010000001.1	569633	570567	KAN3080629.1
JBHFPA010000001.1	571242	572496	KAN3080630.1
JBHFPA010000001.1	572553	574463	KAN3080631.1
JBHFPA010000001.1	574797	576377	KAN3080632.1
JBHFPA010000001.1	578391	579582	KAN3080633.1
JBHFPA010000001.1	580017	581790	KAN3080634.1
JBHFPA010000001.1	581927	583663	KAN3080635.1
JBHFPA010000001.1	584154	586292	KAN3080636.1
JBHFPA010000001.1	586542	587278	KAN3080637.1
JBHFPA010000001.1	587468	591056	KAN3080638.1
JBHFPA010000001.1	591539	592388	KAN3080639.1
JBHFPA010000001.1	592993	594965	KAN3080640.1
JBHFPA010000001.1	595301	596406	KAN3080641.1
JBHFPA010000001.1	597049	598513	KAN3080642.1
JBHFPA010000001.1	600465	603426	KAN3080643.1
JBHFPA010000001.1	603657	604794	KAN3080644.1
JBHFPA010000001.1	605603	607251	KAN3080645.1
JBHFPA010000001.1	608673	609567	KAN3080646.1
JBHFPA010000001.1	609734	610803	KAN3080647.1
JBHFPA010000001.1	611132	614817	KAN3080648.1
JBHFPA010000001.1	615122	616727	KAN3080649.1
JBHFPA010000001.1	616996	618557	KAN3080650.1
JBHFPA010000001.1	618798	619768	KAN3080651.1
JBHFPA010000001.1	620022	624468	KAN3080652.1
JBHFPA010000001.1	624768	627180	KAN3080653.1
JBHFPA010000001.1	631315	633238	KAN3080654.1
JBHFPA010000001.1	633854	634315	KAN3080655.1
JBHFPA010000001.1	634458	634998	KAN3080656.1
JBHFPA010000001.1	635583	636402	KAN3080657.1
JBHFPA010000001.1	637650	640883	KAN3080658.1
JBHFPA010000001.1	641397	644334	KAN3080659.1
JBHFPA010000001.1	644509	645382	KAN3080660.1
JBHFPA010000001.1	646346	646655	KAN3080661.1
JBHFPA010000001.1	647240	650501	KAN3080662.1
JBHFPA010000001.1	650787	651729	KAN3080663.1
JBHFPA010000001.1	651962	652928	KAN3080664.1
JBHFPA010000001.1	653225	654828	KAN3080665.1
JBHFPA010000001.1	655644	657478	KAN3080666.1
JBHFPA010000001.1	657991	660280	KAN3080667.1
JBHFPA010000001.1	661780	663400	KAN3080668.1
JBHFPA010000001.1	663910	665889	KAN3080669.1
JBHFPA010000001.1	666057	669450	KAN3080670.1
JBHFPA010000001.1	672053	672771	KAN3080671.1
JBHFPA010000001.1	675571	677042	KAN3080672.1
JBHFPA010000001.1	679267	680551	KAN3080673.1
JBHFPA010000001.1	681384	682721	KAN3080674.1
JBHFPA010000001.1	682960	685355	KAN3080675.1
JBHFPA010000001.1	685583	688090	KAN3080676.1
JBHFPA010000001.1	688735	690384	KAN3080677.1
JBHFPA010000001.1	690848	692777	KAN3080678.1
JBHFPA010000001.1	693099	694920	KAN3080679.1
JBHFPA010000001.1	695413	696390	KAN3080680.1
JBHFPA010000001.1	698971	702253	KAN3080681.1
JBHFPA010000001.1	702771	703672	KAN3080682.1
JBHFPA010000001.1	704268	704711	KAN3080683.1
JBHFPA010000001.1	705049	705889	KAN3080684.1
JBHFPA010000001.1	706099	707147	KAN3080685.1
JBHFPA010000001.1	707410	708044	KAN3080686.1
JBHFPA010000001.1	708379	710154	KAN3080687.1
JBHFPA010000001.1	711087	712399	KAN3080688.1
JBHFPA010000001.1	712740	714375	KAN3080689.1
JBHFPA010000001.1	715022	718056	KAN3080690.1
JBHFPA010000001.1	719114	722596	KAN3080691.1
JBHFPA010000001.1	723140	724594	KAN3080692.1
JBHFPA010000001.1	724843	725848	KAN3080693.1
JBHFPA010000001.1	726120	726495	KAN3080694.1
JBHFPA010000001.1	730189	732213	KAN3080695.1
JBHFPA010000001.1	737267	738927	KAN3080696.1
JBHFPA010000001.1	739656	741646	KAN3080697.1
JBHFPA010000001.1	742319	742774	KAN3080698.1
JBHFPA010000001.1	745000	746655	KAN3080699.1
JBHFPA010000001.1	747121	748808	KAN3080700.1
JBHFPA010000001.1	749248	750371	KAN3080701.1
JBHFPA010000001.1	750412	750991	KAN3080702.1
JBHFPA010000001.1	751439	752323	KAN3080703.1
JBHFPA010000001.1	752865	753518	KAN3080704.1
JBHFPA010000001.1	754070	757698	KAN3080705.1
JBHFPA010000001.1	761309	764516	KAN3080706.1
JBHFPA010000001.1	765585	768299	KAN3080707.1
JBHFPA010000001.1	769328	769946	KAN3080708.1
JBHFPA010000001.1	771456	771870	KAN3080709.1
JBHFPA010000001.1	772564	773429	KAN3080710.1
JBHFPA010000001.1	773726	775367	KAN3080711.1
JBHFPA010000001.1	775548	776775	KAN3080712.1
JBHFPA010000001.1	777689	780527	KAN3080713.1
JBHFPA010000001.1	781130	782384	KAN3080714.1
JBHFPA010000001.1	782924	785339	KAN3080715.1
JBHFPA010000001.1	785767	787699	KAN3080716.1
JBHFPA010000002.1	462	4168	KAN3079976.1
JBHFPA010000002.1	4661	6443	KAN3079977.1
JBHFPA010000002.1	10545	11117	KAN3079978.1
JBHFPA010000002.1	11488	13252	KAN3079979.1
JBHFPA010000002.1	13496	14727	KAN3079980.1
JBHFPA010000002.1	15164	15858	KAN3079981.1
JBHFPA010000002.1	16106	17208	KAN3079982.1
JBHFPA010000002.1	18358	23798	KAN3079983.1
JBHFPA010000002.1	24364	26071	KAN3079984.1
JBHFPA010000002.1	26392	27097	KAN3079985.1
JBHFPA010000002.1	27792	31877	KAN3079986.1
JBHFPA010000002.1	32623	34283	KAN3079987.1
JBHFPA010000002.1	34895	38035	KAN3079988.1
JBHFPA010000002.1	38990	40881	KAN3079989.1
JBHFPA010000002.1	41275	43175	KAN3079990.1
JBHFPA010000002.1	43281	43755	KAN3079991.1
JBHFPA010000002.1	44122	45816	KAN3079992.1
JBHFPA010000002.1	46155	50676	KAN3079993.1
JBHFPA010000002.1	51327	53339	KAN3079994.1
JBHFPA010000002.1	55432	56176	KAN3079995.1
JBHFPA010000002.1	56920	59698	KAN3079996.1
JBHFPA010000002.1	61775	64434	KAN3079997.1
JBHFPA010000002.1	65248	66289	KAN3079998.1
JBHFPA010000002.1	66594	67384	KAN3079999.1
JBHFPA010000002.1	68254	69637	KAN3080000.1
JBHFPA010000002.1	69797	71580	KAN3080001.1
JBHFPA010000002.1	72544	74032	KAN3080002.1
JBHFPA010000002.1	80899	82460	KAN3080003.1
JBHFPA010000002.1	83005	84211	KAN3080004.1
JBHFPA010000002.1	85259	87061	KAN3080005.1
JBHFPA010000002.1	87292	88111	KAN3080006.1
JBHFPA010000002.1	88838	91622	KAN3080007.1
JBHFPA010000002.1	91740	93154	KAN3080008.1
JBHFPA010000002.1	94028	95234	KAN3080009.1
JBHFPA010000002.1	95729	97775	KAN3080010.1
JBHFPA010000002.1	98174	99746	KAN3080011.1
JBHFPA010000002.1	100412	102780	KAN3080012.1
JBHFPA010000002.1	103231	106626	KAN3080013.1
JBHFPA010000002.1	107547	109416	KAN3080014.1
JBHFPA010000002.1	110140	113826	KAN3080015.1
JBHFPA010000002.1	114261	115635	KAN3080016.1
JBHFPA010000002.1	116399	117452	KAN3080017.1
JBHFPA010000002.1	118268	120693	KAN3080018.1
JBHFPA010000002.1	121578	122295	KAN3080019.1
JBHFPA010000002.1	123794	124681	KAN3080020.1
JBHFPA010000002.1	126024	126900	KAN3080021.1
JBHFPA010000002.1	128233	129506	KAN3080022.1
JBHFPA010000002.1	129787	130591	KAN3080023.1
JBHFPA010000002.1	130676	131634	KAN3080024.1
JBHFPA010000002.1	131847	133395	KAN3080025.1
JBHFPA010000002.1	133628	135746	KAN3080026.1
JBHFPA010000002.1	136450	141278	KAN3080027.1
JBHFPA010000002.1	142725	144770	KAN3080028.1
JBHFPA010000002.1	145232	149186	KAN3080029.1
JBHFPA010000002.1	149486	150008	KAN3080030.1
JBHFPA010000002.1	150299	151232	KAN3080031.1
JBHFPA010000002.1	152400	153579	KAN3080032.1
JBHFPA010000002.1	153726	154794	KAN3080033.1
JBHFPA010000002.1	155380	156860	KAN3080034.1
JBHFPA010000002.1	157988	158399	KAN3080035.1
JBHFPA010000002.1	159459	160048	KAN3080036.1
JBHFPA010000002.1	160074	160829	KAN3080037.1
JBHFPA010000002.1	160886	163931	KAN3080038.1
JBHFPA010000002.1	164787	165997	KAN3080039.1
JBHFPA010000002.1	166575	167853	KAN3080040.1
JBHFPA010000002.1	168354	169353	KAN3080041.1
JBHFPA010000002.1	169405	170910	KAN3080042.1
JBHFPA010000002.1	171163	173331	KAN3080043.1
JBHFPA010000002.1	174091	175894	KAN3080044.1
JBHFPA010000002.1	176682	178463	KAN3080045.1
JBHFPA010000002.1	178919	179464	KAN3080046.1
JBHFPA010000002.1	179914	181745	KAN3080047.1
JBHFPA010000002.1	182212	183823	KAN3080048.1
JBHFPA010000002.1	184272	186257	KAN3080049.1
JBHFPA010000002.1	186400	188940	KAN3080050.1
JBHFPA010000002.1	189286	190765	KAN3080051.1
JBHFPA010000002.1	191095	193705	KAN3080052.1
JBHFPA010000002.1	195900	196500	KAN3080053.1
JBHFPA010000002.1	196627	198986	KAN3080054.1
JBHFPA010000002.1	203297	204130	KAN3080055.1
JBHFPA010000002.1	204641	206328	KAN3080056.1
JBHFPA010000002.1	206859	209096	KAN3080057.1
JBHFPA010000002.1	209640	210595	KAN3080058.1
JBHFPA010000002.1	211466	213493	KAN3080059.1
JBHFPA010000002.1	214107	217578	KAN3080060.1
JBHFPA010000002.1	218266	219589	KAN3080061.1
JBHFPA010000002.1	220339	221356	KAN3080062.1
JBHFPA010000002.1	222541	223699	KAN3080063.1
JBHFPA010000002.1	224610	226264	KAN3080064.1
JBHFPA010000002.1	227337	228507	KAN3080065.1
JBHFPA010000002.1	229756	231242	KAN3080066.1
JBHFPA010000002.1	231933	232420	KAN3080067.1
JBHFPA010000002.1	232543	233401	KAN3080068.1
JBHFPA010000002.1	233982	235107	KAN3080069.1
JBHFPA010000002.1	235701	237147	KAN3080070.1
JBHFPA010000002.1	237630	239049	KAN3080071.1
JBHFPA010000002.1	240453	241577	KAN3080072.1
JBHFPA010000002.1	241901	243321	KAN3080073.1
JBHFPA010000002.1	243861	244858	KAN3080074.1
JBHFPA010000002.1	245370	248583	KAN3080075.1
JBHFPA010000002.1	249475	251184	KAN3080076.1
JBHFPA010000002.1	251704	252748	KAN3080077.1
JBHFPA010000002.1	254449	256303	KAN3080078.1
JBHFPA010000002.1	256497	257522	KAN3080079.1
JBHFPA010000002.1	257869	258680	KAN3080080.1
JBHFPA010000002.1	260008	260459	KAN3080081.1
JBHFPA010000002.1	261642	262147	KAN3080082.1
JBHFPA010000002.1	262291	262831	KAN3080083.1
JBHFPA010000002.1	263096	265246	KAN3080084.1
JBHFPA010000002.1	265886	267215	KAN3080085.1
JBHFPA010000002.1	267641	268764	KAN3080086.1
JBHFPA010000002.1	269194	271838	KAN3080087.1
JBHFPA010000002.1	273125	275225	KAN3080088.1
JBHFPA010000002.1	275597	277016	KAN3080089.1
JBHFPA010000002.1	277668	281456	KAN3080090.1
JBHFPA010000002.1	282110	284427	KAN3080091.1
JBHFPA010000002.1	284671	285384	KAN3080092.1
JBHFPA010000002.1	285804	286748	KAN3080093.1
JBHFPA010000002.1	287109	287704	KAN3080094.1
JBHFPA010000002.1	288167	288611	KAN3080095.1
JBHFPA010000002.1	289737	291483	KAN3080096.1
JBHFPA010000002.1	292117	295745	KAN3080097.1
JBHFPA010000002.1	297131	302500	KAN3080098.1
JBHFPA010000002.1	303147	303721	KAN3080099.1
JBHFPA010000002.1	304773	305319	KAN3080100.1
JBHFPA010000002.1	306025	307990	KAN3080101.1
JBHFPA010000002.1	308696	309805	KAN3080102.1
JBHFPA010000002.1	310685	313380	KAN3080103.1
JBHFPA010000002.1	315269	317396	KAN3080104.1
JBHFPA010000002.1	318853	319820	KAN3080105.1
JBHFPA010000002.1	320159	320695	KAN3080106.1
JBHFPA010000002.1	320860	322406	KAN3080107.1
JBHFPA010000002.1	322651	325276	KAN3080108.1
JBHFPA010000002.1	325915	329187	KAN3080109.1
JBHFPA010000002.1	329346	329827	KAN3080110.1
JBHFPA010000002.1	330255	330732	KAN3080111.1
JBHFPA010000002.1	330961	332577	KAN3080112.1
JBHFPA010000002.1	333394	335099	KAN3080113.1
JBHFPA010000002.1	335691	337239	KAN3080114.1
JBHFPA010000002.1	337764	342391	KAN3080115.1
JBHFPA010000002.1	344386	345991	KAN3080116.1
JBHFPA010000002.1	346238	349277	KAN3080117.1
JBHFPA010000002.1	349722	352576	KAN3080118.1
JBHFPA010000002.1	352870	354761	KAN3080119.1
JBHFPA010000002.1	355157	355907	KAN3080120.1
JBHFPA010000002.1	356367	358281	KAN3080121.1
JBHFPA010000002.1	359067	359842	KAN3080122.1
JBHFPA010000002.1	360235	362071	KAN3080123.1
JBHFPA010000002.1	363047	364586	KAN3080124.1
JBHFPA010000002.1	365435	366971	KAN3080125.1
JBHFPA010000002.1	367821	369841	KAN3080126.1
JBHFPA010000002.1	370060	370433	KAN3080127.1
JBHFPA010000002.1	370501	373310	KAN3080128.1
JBHFPA010000002.1	374979	376255	KAN3080129.1
JBHFPA010000002.1	379800	383145	KAN3080130.1
JBHFPA010000002.1	384596	387529	KAN3080131.1
JBHFPA010000002.1	387986	389626	KAN3080132.1
JBHFPA010000002.1	390013	390846	KAN3080133.1
JBHFPA010000002.1	392607	395526	KAN3080134.1
JBHFPA010000002.1	396239	397071	KAN3080135.1
JBHFPA010000002.1	397397	399355	KAN3080136.1
JBHFPA010000002.1	399671	402148	KAN3080137.1
JBHFPA010000002.1	402963	405434	KAN3080138.1
JBHFPA010000002.1	405948	407124	KAN3080139.1
JBHFPA010000002.1	407346	410907	KAN3080140.1
JBHFPA010000002.1	411519	412727	KAN3080141.1
JBHFPA010000002.1	413159	413635	KAN3080142.1
JBHFPA010000002.1	413740	414613	KAN3080143.1
JBHFPA010000002.1	415463	420085	KAN3080144.1
JBHFPA010000002.1	420437	421733	KAN3080145.1
JBHFPA010000002.1	422169	424078	KAN3080146.1
JBHFPA010000002.1	428061	429699	KAN3080147.1
JBHFPA010000002.1	430014	433212	KAN3080148.1
JBHFPA010000002.1	434336	435224	KAN3080149.1
JBHFPA010000002.1	435760	438319	KAN3080150.1
JBHFPA010000002.1	438670	440580	KAN3080151.1
JBHFPA010000002.1	440914	443109	KAN3080152.1
JBHFPA010000002.1	443578	444636	KAN3080153.1
JBHFPA010000002.1	445073	448023	KAN3080154.1
JBHFPA010000002.1	448447	449560	KAN3080155.1
JBHFPA010000002.1	449859	451382	KAN3080156.1
JBHFPA010000002.1	452840	453883	KAN3080157.1
JBHFPA010000002.1	454444	458026	KAN3080158.1
JBHFPA010000002.1	458356	458727	KAN3080159.1
JBHFPA010000002.1	459187	463565	KAN3080160.1
JBHFPA010000002.1	463882	465143	KAN3080161.1
JBHFPA010000002.1	465337	466219	KAN3080162.1
JBHFPA010000002.1	466609	467500	KAN3080163.1
JBHFPA010000002.1	467934	470038	KAN3080164.1
JBHFPA010000002.1	470831	471610	KAN3080165.1
JBHFPA010000002.1	473934	475353	KAN3080166.1
JBHFPA010000002.1	477142	479299	KAN3080167.1
JBHFPA010000002.1	479817	481344	KAN3080168.1
JBHFPA010000002.1	482288	483736	KAN3080169.1
JBHFPA010000002.1	484025	485447	KAN3080170.1
JBHFPA010000002.1	488643	489500	KAN3080171.1
JBHFPA010000002.1	493252	494443	KAN3080172.1
JBHFPA010000002.1	495299	496191	KAN3080173.1
JBHFPA010000002.1	496630	498546	KAN3080174.1
JBHFPA010000002.1	498934	500906	KAN3080175.1
JBHFPA010000002.1	501676	504765	KAN3080176.1
JBHFPA010000002.1	505546	507552	KAN3080177.1
JBHFPA010000002.1	508052	509336	KAN3080178.1
JBHFPA010000002.1	510194	511240	KAN3080179.1
JBHFPA010000002.1	512869	514086	KAN3080180.1
JBHFPA010000002.1	514702	516156	KAN3080181.1
JBHFPA010000002.1	516482	518278	KAN3080182.1
JBHFPA010000002.1	519284	520295	KAN3080183.1
JBHFPA010000002.1	520771	522184	KAN3080184.1
JBHFPA010000002.1	522788	525068	KAN3080185.1
JBHFPA010000002.1	525750	526501	KAN3080186.1
JBHFPA010000002.1	527701	529554	KAN3080187.1
JBHFPA010000002.1	529872	531576	KAN3080188.1
JBHFPA010000002.1	531635	532179	KAN3080189.1
JBHFPA010000002.1	533109	534625	KAN3080190.1
JBHFPA010000002.1	539512	540756	KAN3080191.1
JBHFPA010000002.1	547246	548565	KAN3080192.1
JBHFPA010000002.1	553571	554378	KAN3080193.1
JBHFPA010000002.1	555234	556519	KAN3080194.1
JBHFPA010000002.1	558361	558765	KAN3080195.1
JBHFPA010000002.1	559292	560075	KAN3080196.1
JBHFPA010000002.1	560618	562670	KAN3080197.1
JBHFPA010000002.1	563386	567911	KAN3080198.1
JBHFPA010000002.1	568779	570033	KAN3080199.1
JBHFPA010000002.1	572344	573703	KAN3080200.1
JBHFPA010000002.1	574632	575416	KAN3080201.1
JBHFPA010000002.1	576065	576829	KAN3080202.1
JBHFPA010000002.1	577420	580287	KAN3080203.1
JBHFPA010000002.1	581354	581777	KAN3080204.1
JBHFPA010000002.1	583529	586066	KAN3080205.1
JBHFPA010000002.1	587284	588786	KAN3080206.1
JBHFPA010000002.1	591471	592412	KAN3080207.1
JBHFPA010000002.1	593140	596476	KAN3080208.1
JBHFPA010000002.1	597233	598897	KAN3080209.1
JBHFPA010000002.1	602481	606236	KAN3080210.1
JBHFPA010000002.1	607230	609818	KAN3080211.1
JBHFPA010000002.1	611327	612748	KAN3080212.1
JBHFPA010000002.1	613300	614691	KAN3080213.1
JBHFPA010000002.1	617338	618835	KAN3080214.1
JBHFPA010000002.1	619108	620497	KAN3080215.1
JBHFPA010000002.1	620864	622331	KAN3080216.1
JBHFPA010000002.1	622965	625505	KAN3080217.1
JBHFPA010000002.1	625909	627152	KAN3080218.1
JBHFPA010000002.1	628555	632137	KAN3080219.1
JBHFPA010000002.1	633240	634233	KAN3080220.1
JBHFPA010000002.1	634281	637169	KAN3080221.1
JBHFPA010000002.1	637462	638810	KAN3080222.1
JBHFPA010000002.1	640531	644019	KAN3080223.1
JBHFPA010000002.1	647359	648513	KAN3080224.1
JBHFPA010000002.1	648850	649291	KAN3080225.1
JBHFPA010000002.1	649890	651781	KAN3080226.1
JBHFPA010000002.1	652191	653177	KAN3080227.1
JBHFPA010000002.1	655554	656127	KAN3080228.1
JBHFPA010000002.1	657703	659139	KAN3080229.1
JBHFPA010000002.1	660434	660955	KAN3080230.1
JBHFPA010000002.1	661340	661980	KAN3080231.1
JBHFPA010000002.1	662189	663696	KAN3080232.1
JBHFPA010000002.1	664087	664495	KAN3080233.1
JBHFPA010000002.1	665742	666519	KAN3080234.1
JBHFPA010000002.1	666979	668008	KAN3080235.1
JBHFPA010000002.1	669048	672681	KAN3080236.1
JBHFPA010000002.1	673774	674620	KAN3080237.1
JBHFPA010000002.1	675003	676180	KAN3080238.1
JBHFPA010000002.1	676779	678315	KAN3080239.1
JBHFPA010000002.1	680439	681396	KAN3080240.1
JBHFPA010000002.1	683307	684703	KAN3080241.1
JBHFPA010000002.1	690747	692522	KAN3080242.1
JBHFPA010000002.1	693037	693587	KAN3080243.1
JBHFPA010000002.1	694009	694481	KAN3080244.1
JBHFPA010000002.1	694734	696040	KAN3080245.1
JBHFPA010000002.1	696229	696955	KAN3080246.1
JBHFPA010000002.1	697558	699160	KAN3080247.1
JBHFPA010000002.1	699680	704939	KAN3080248.1
JBHFPA010000002.1	705391	708439	KAN3080249.1
JBHFPA010000002.1	709205	710789	KAN3080250.1
JBHFPA010000002.1	710937	713390	KAN3080251.1
JBHFPA010000002.1	713750	717570	KAN3080252.1
JBHFPA010000002.1	717944	718765	KAN3080253.1
JBHFPA010000002.1	718998	720743	KAN3080254.1
JBHFPA010000002.1	720944	722499	KAN3080255.1
JBHFPA010000002.1	722952	724956	KAN3080256.1
JBHFPA010000002.1	725529	727006	KAN3080257.1
JBHFPA010000002.1	727514	728161	KAN3080258.1
JBHFPA010000002.1	728463	730809	KAN3080259.1
JBHFPA010000002.1	732346	734314	KAN3080260.1
JBHFPA010000002.1	736891	739400	KAN3080261.1
JBHFPA010000002.1	739495	742630	KAN3080262.1
JBHFPA010000002.1	743050	745620	KAN3080263.1
JBHFPA010000002.1	746356	747639	KAN3080264.1
JBHFPA010000002.1	748140	751126	KAN3080265.1
JBHFPA010000002.1	754252	758734	KAN3080266.1
JBHFPA010000002.1	759859	761405	KAN3080267.1
JBHFPA010000002.1	764082	765152	KAN3080268.1
JBHFPA010000002.1	766475	768542	KAN3080269.1
JBHFPA010000002.1	769092	769828	KAN3080270.1
JBHFPA010000002.1	770086	771464	KAN3080271.1
JBHFPA010000002.1	772328	775475	KAN3080272.1
JBHFPA010000003.1	727	2209	KAN3079627.1
JBHFPA010000003.1	2578	4221	KAN3079628.1
JBHFPA010000003.1	7715	9786	KAN3079629.1
JBHFPA010000003.1	10339	14766	KAN3079630.1
JBHFPA010000003.1	16999	17956	KAN3079631.1
JBHFPA010000003.1	18261	20173	KAN3079632.1
JBHFPA010000003.1	21070	22312	KAN3079633.1
JBHFPA010000003.1	24079	25745	KAN3079634.1
JBHFPA010000003.1	27204	28759	KAN3079635.1
JBHFPA010000003.1	28971	30642	KAN3079636.1
JBHFPA010000003.1	31036	32580	KAN3079637.1
JBHFPA010000003.1	32630	33485	KAN3079638.1
JBHFPA010000003.1	34280	35231	KAN3079639.1
JBHFPA010000003.1	35701	37310	KAN3079640.1
JBHFPA010000003.1	38344	39516	KAN3079641.1
JBHFPA010000003.1	39850	40842	KAN3079642.1
JBHFPA010000003.1	41574	43453	KAN3079643.1
JBHFPA010000003.1	43526	45505	KAN3079644.1
JBHFPA010000003.1	47995	49751	KAN3079645.1
JBHFPA010000003.1	50559	59087	KAN3079646.1
JBHFPA010000003.1	59549	59867	KAN3079647.1
JBHFPA010000003.1	60379	61908	KAN3079648.1
JBHFPA010000003.1	63528	65500	KAN3079649.1
JBHFPA010000003.1	70509	72215	KAN3079650.1
JBHFPA010000003.1	72595	73901	KAN3079651.1
JBHFPA010000003.1	74362	76410	KAN3079652.1
JBHFPA010000003.1	78423	78972	KAN3079653.1
JBHFPA010000003.1	79004	80498	KAN3079654.1
JBHFPA010000003.1	81085	83444	KAN3079655.1
JBHFPA010000003.1	83511	85211	KAN3079656.1
JBHFPA010000003.1	87148	88356	KAN3079657.1
JBHFPA010000003.1	88427	90041	KAN3079658.1
JBHFPA010000003.1	90176	91313	KAN3079659.1
JBHFPA010000003.1	92319	93670	KAN3079660.1
JBHFPA010000003.1	94503	95115	KAN3079661.1
JBHFPA010000003.1	95174	96029	KAN3079662.1
JBHFPA010000003.1	96248	98038	KAN3079663.1
JBHFPA010000003.1	98305	99772	KAN3079664.1
JBHFPA010000003.1	100307	102101	KAN3079665.1
JBHFPA010000003.1	102155	103253	KAN3079666.1
JBHFPA010000003.1	103519	105118	KAN3079667.1
JBHFPA010000003.1	105465	106502	KAN3079668.1
JBHFPA010000003.1	107309	109114	KAN3079669.1
JBHFPA010000003.1	109394	110732	KAN3079670.1
JBHFPA010000003.1	111028	112393	KAN3079671.1
JBHFPA010000003.1	115237	115696	KAN3079672.1
JBHFPA010000003.1	116386	118819	KAN3079673.1
JBHFPA010000003.1	119294	122770	KAN3079674.1
JBHFPA010000003.1	123082	124922	KAN3079675.1
JBHFPA010000003.1	125899	126626	KAN3079676.1
JBHFPA010000003.1	126948	129137	KAN3079677.1
JBHFPA010000003.1	129343	131673	KAN3079678.1
JBHFPA010000003.1	132674	134437	KAN3079679.1
JBHFPA010000003.1	137383	138203	KAN3079680.1
JBHFPA010000003.1	140483	141675	KAN3079681.1
JBHFPA010000003.1	141857	143369	KAN3079682.1
JBHFPA010000003.1	143609	145079	KAN3079683.1
JBHFPA010000003.1	146202	147098	KAN3079684.1
JBHFPA010000003.1	147540	149309	KAN3079685.1
JBHFPA010000003.1	149501	150621	KAN3079686.1
JBHFPA010000003.1	151727	154023	KAN3079687.1
JBHFPA010000003.1	154701	162928	KAN3079688.1
JBHFPA010000003.1	163596	165224	KAN3079689.1
JBHFPA010000003.1	169074	170386	KAN3079690.1
JBHFPA010000003.1	172409	174689	KAN3079691.1
JBHFPA010000003.1	175476	176560	KAN3079692.1
JBHFPA010000003.1	177363	178849	KAN3079693.1
JBHFPA010000003.1	184410	185624	KAN3079694.1
JBHFPA010000003.1	186014	186707	KAN3079695.1
JBHFPA010000003.1	186796	188181	KAN3079696.1
JBHFPA010000003.1	189490	190267	KAN3079697.1
JBHFPA010000003.1	190628	193310	KAN3079698.1
JBHFPA010000003.1	194047	195668	KAN3079699.1
JBHFPA010000003.1	196466	197284	KAN3079700.1
JBHFPA010000003.1	197700	198667	KAN3079701.1
JBHFPA010000003.1	199263	200442	KAN3079702.1
JBHFPA010000003.1	201316	204072	KAN3079703.1
JBHFPA010000003.1	204336	205719	KAN3079704.1
JBHFPA010000003.1	206098	206989	KAN3079705.1
JBHFPA010000003.1	207890	208193	KAN3079706.1
JBHFPA010000003.1	209523	210790	KAN3079707.1
JBHFPA010000003.1	212242	212789	KAN3079708.1
JBHFPA010000003.1	213880	215332	KAN3079709.1
JBHFPA010000003.1	216635	219868	KAN3079710.1
JBHFPA010000003.1	220491	221837	KAN3079711.1
JBHFPA010000003.1	222384	223936	KAN3079712.1
JBHFPA010000003.1	224121	225651	KAN3079713.1
JBHFPA010000003.1	229603	231058	KAN3079714.1
JBHFPA010000003.1	231298	234590	KAN3079715.1
JBHFPA010000003.1	235764	239084	KAN3079716.1
JBHFPA010000003.1	239255	244297	KAN3079717.1
JBHFPA010000003.1	244973	245951	KAN3079718.1
JBHFPA010000003.1	245984	249151	KAN3079719.1
JBHFPA010000003.1	251070	251665	KAN3079720.1
JBHFPA010000003.1	252059	257548	KAN3079721.1
JBHFPA010000003.1	259803	263281	KAN3079722.1
JBHFPA010000003.1	263599	264275	KAN3079723.1
JBHFPA010000003.1	264609	265078	KAN3079724.1
JBHFPA010000003.1	266076	267981	KAN3079725.1
JBHFPA010000003.1	268220	269339	KAN3079726.1
JBHFPA010000003.1	269534	270207	KAN3079727.1
JBHFPA010000003.1	270677	271991	KAN3079728.1
JBHFPA010000003.1	272585	273926	KAN3079729.1
JBHFPA010000003.1	274622	275973	KAN3079730.1
JBHFPA010000003.1	277433	278202	KAN3079731.1
JBHFPA010000003.1	278511	280253	KAN3079732.1
JBHFPA010000003.1	281640	283198	KAN3079733.1
JBHFPA010000003.1	285089	286295	KAN3079734.1
JBHFPA010000003.1	287491	289263	KAN3079735.1
JBHFPA010000003.1	291958	295616	KAN3079736.1
JBHFPA010000003.1	296060	297420	KAN3079737.1
JBHFPA010000003.1	297969	299479	KAN3079738.1
JBHFPA010000003.1	300324	302664	KAN3079739.1
JBHFPA010000003.1	303240	306042	KAN3079740.1
JBHFPA010000003.1	306802	307677	KAN3079741.1
JBHFPA010000003.1	313447	314422	KAN3079742.1
JBHFPA010000003.1	326397	331418	KAN3079743.1
JBHFPA010000003.1	335287	336199	KAN3079744.1
JBHFPA010000003.1	336390	338883	KAN3079745.1
JBHFPA010000003.1	339657	340684	KAN3079746.1
JBHFPA010000003.1	341222	342827	KAN3079747.1
JBHFPA010000003.1	342986	344278	KAN3079748.1
JBHFPA010000003.1	347873	348674	KAN3079749.1
JBHFPA010000003.1	349010	350746	KAN3079750.1
JBHFPA010000003.1	351441	355069	KAN3079751.1
JBHFPA010000003.1	355692	357456	KAN3079752.1
JBHFPA010000003.1	357725	360154	KAN3079753.1
JBHFPA010000003.1	360416	360812	KAN3079754.1
JBHFPA010000003.1	362665	366157	KAN3079755.1
JBHFPA010000003.1	366726	368479	KAN3079756.1
JBHFPA010000003.1	370678	374161	KAN3079757.1
JBHFPA010000003.1	374503	375667	KAN3079758.1
JBHFPA010000003.1	375980	376623	KAN3079759.1
JBHFPA010000003.1	376922	380074	KAN3079760.1
JBHFPA010000003.1	380451	381868	KAN3079761.1
JBHFPA010000003.1	382221	383631	KAN3079762.1
JBHFPA010000003.1	384009	385756	KAN3079763.1
JBHFPA010000003.1	386222	387890	KAN3079764.1
JBHFPA010000003.1	388320	389355	KAN3079765.1
JBHFPA010000003.1	389816	391929	KAN3079766.1
JBHFPA010000003.1	392738	393539	KAN3079767.1
JBHFPA010000003.1	397775	398969	KAN3079768.1
JBHFPA010000003.1	402978	403743	KAN3079769.1
JBHFPA010000003.1	406329	407619	KAN3079770.1
JBHFPA010000003.1	408557	409731	KAN3079771.1
JBHFPA010000003.1	411428	413746	KAN3079772.1
JBHFPA010000003.1	415296	416855	KAN3079773.1
JBHFPA010000003.1	417569	418880	KAN3079774.1
JBHFPA010000003.1	419924	422928	KAN3079775.1
JBHFPA010000003.1	423185	424437	KAN3079776.1
JBHFPA010000003.1	426559	427402	KAN3079777.1
JBHFPA010000003.1	428046	428742	KAN3079778.1
JBHFPA010000003.1	429195	430567	KAN3079779.1
JBHFPA010000003.1	431393	432364	KAN3079780.1
JBHFPA010000003.1	432764	434939	KAN3079781.1
JBHFPA010000003.1	435721	436495	KAN3079782.1
JBHFPA010000003.1	439176	440208	KAN3079783.1
JBHFPA010000003.1	440819	442325	KAN3079784.1
JBHFPA010000003.1	442418	444134	KAN3079785.1
JBHFPA010000003.1	444932	446592	KAN3079786.1
JBHFPA010000003.1	446961	447348	KAN3079787.1
JBHFPA010000003.1	447528	448770	KAN3079788.1
JBHFPA010000003.1	449071	452655	KAN3079789.1
JBHFPA010000003.1	453152	455413	KAN3079790.1
JBHFPA010000003.1	455725	456631	KAN3079791.1
JBHFPA010000003.1	457486	458527	KAN3079792.1
JBHFPA010000003.1	459120	461979	KAN3079793.1
JBHFPA010000003.1	462246	463135	KAN3079794.1
JBHFPA010000003.1	463734	465524	KAN3079795.1
JBHFPA010000003.1	467317	471562	KAN3079796.1
JBHFPA010000003.1	472068	475010	KAN3079797.1
JBHFPA010000003.1	475950	477985	KAN3079798.1
JBHFPA010000003.1	478104	479931	KAN3079799.1
JBHFPA010000003.1	480722	484236	KAN3079800.1
JBHFPA010000003.1	489250	490644	KAN3079801.1
JBHFPA010000003.1	491064	493675	KAN3079802.1
JBHFPA010000003.1	494420	495555	KAN3079803.1
JBHFPA010000003.1	495886	496379	KAN3079804.1
JBHFPA010000003.1	496610	497860	KAN3079805.1
JBHFPA010000003.1	498077	500525	KAN3079806.1
JBHFPA010000003.1	501052	502577	KAN3079807.1
JBHFPA010000003.1	502870	504244	KAN3079808.1
JBHFPA010000003.1	504674	505842	KAN3079809.1
JBHFPA010000003.1	506314	507169	KAN3079810.1
JBHFPA010000003.1	507580	509653	KAN3079811.1
JBHFPA010000003.1	510278	514061	KAN3079812.1
JBHFPA010000003.1	514420	515224	KAN3079813.1
JBHFPA010000003.1	516701	517124	KAN3079814.1
JBHFPA010000003.1	517308	518088	KAN3079815.1
JBHFPA010000003.1	518345	518984	KAN3079816.1
JBHFPA010000003.1	519071	520184	KAN3079817.1
JBHFPA010000003.1	520363	522107	KAN3079818.1
JBHFPA010000003.1	524112	524486	KAN3079819.1
JBHFPA010000003.1	524684	526838	KAN3079820.1
JBHFPA010000003.1	527599	529891	KAN3079821.1
JBHFPA010000003.1	530019	530369	KAN3079822.1
JBHFPA010000003.1	530916	532019	KAN3079823.1
JBHFPA010000003.1	532576	533408	KAN3079824.1
JBHFPA010000003.1	535464	536748	KAN3079825.1
JBHFPA010000003.1	537260	538461	KAN3079826.1
JBHFPA010000003.1	538973	540091	KAN3079827.1
JBHFPA010000003.1	540427	541480	KAN3079828.1
JBHFPA010000003.1	541662	545500	KAN3079829.1
JBHFPA010000003.1	545878	547558	KAN3079830.1
JBHFPA010000003.1	547903	550523	KAN3079831.1
JBHFPA010000003.1	550738	551428	KAN3079832.1
JBHFPA010000003.1	551827	553581	KAN3079833.1
JBHFPA010000003.1	558587	558955	KAN3079834.1
JBHFPA010000003.1	561312	562258	KAN3079835.1
JBHFPA010000003.1	562765	566032	KAN3079836.1
JBHFPA010000003.1	566323	568284	KAN3079837.1
JBHFPA010000003.1	569125	570944	KAN3079838.1
JBHFPA010000003.1	572557	573049	KAN3079839.1
JBHFPA010000003.1	573525	574812	KAN3079840.1
JBHFPA010000003.1	575414	580089	KAN3079841.1
JBHFPA010000003.1	580444	582951	KAN3079842.1
JBHFPA010000003.1	583875	585939	KAN3079843.1
JBHFPA010000003.1	586086	590985	KAN3079844.1
JBHFPA010000003.1	592430	593507	KAN3079845.1
JBHFPA010000003.1	593980	595321	KAN3079846.1
JBHFPA010000003.1	595751	597572	KAN3079847.1
JBHFPA010000003.1	598474	601264	KAN3079848.1
JBHFPA010000003.1	601620	602510	KAN3079849.1
JBHFPA010000003.1	602908	605332	KAN3079850.1
JBHFPA010000003.1	606027	607156	KAN3079851.1
JBHFPA010000003.1	608162	610697	KAN3079852.1
JBHFPA010000003.1	611013	613763	KAN3079853.1
JBHFPA010000003.1	614038	615715	KAN3079854.1
JBHFPA010000003.1	616050	617227	KAN3079855.1
JBHFPA010000003.1	619670	621800	KAN3079856.1
JBHFPA010000003.1	625277	626759	KAN3079857.1
JBHFPA010000003.1	628396	631911	KAN3079858.1
JBHFPA010000003.1	632596	633726	KAN3079859.1
JBHFPA010000003.1	635277	637011	KAN3079860.1
JBHFPA010000003.1	637681	638943	KAN3079861.1
JBHFPA010000003.1	639166	641260	KAN3079862.1
JBHFPA010000003.1	641777	642862	KAN3079863.1
JBHFPA010000003.1	643007	643470	KAN3079864.1
JBHFPA010000003.1	645630	649354	KAN3079865.1
JBHFPA010000003.1	651417	652818	KAN3079866.1
JBHFPA010000003.1	653256	655771	KAN3079867.1
JBHFPA010000003.1	658887	659375	KAN3079868.1
JBHFPA010000003.1	659787	660753	KAN3079869.1
JBHFPA010000003.1	662433	664915	KAN3079870.1
JBHFPA010000003.1	664968	667061	KAN3079871.1
JBHFPA010000003.1	668318	670651	KAN3079872.1
JBHFPA010000003.1	675770	676382	KAN3079873.1
JBHFPA010000003.1	677001	682665	KAN3079874.1
JBHFPA010000003.1	683496	684704	KAN3079875.1
JBHFPA010000003.1	688718	689604	KAN3079876.1
JBHFPA010000003.1	690329	690983	KAN3079877.1
JBHFPA010000003.1	691784	693805	KAN3079878.1
JBHFPA010000003.1	694062	695900	KAN3079879.1
JBHFPA010000003.1	698949	700444	KAN3079880.1
JBHFPA010000003.1	701931	705556	KAN3079881.1
JBHFPA010000003.1	706219	709633	KAN3079882.1
JBHFPA010000003.1	709947	711976	KAN3079883.1
JBHFPA010000003.1	712819	713729	KAN3079884.1
JBHFPA010000003.1	717582	718953	KAN3079885.1
JBHFPA010000004.1	392	2079	KAN3079304.1
JBHFPA010000004.1	3047	6482	KAN3079305.1
JBHFPA010000004.1	6668	7235	KAN3079306.1
JBHFPA010000004.1	8356	10488	KAN3079307.1
JBHFPA010000004.1	10683	12516	KAN3079308.1
JBHFPA010000004.1	12670	13727	KAN3079309.1
JBHFPA010000004.1	15606	22530	KAN3079310.1
JBHFPA010000004.1	27609	28701	KAN3079311.1
JBHFPA010000004.1	30647	33486	KAN3079312.1
JBHFPA010000004.1	33569	34241	KAN3079313.1
JBHFPA010000004.1	35179	36643	KAN3079314.1
JBHFPA010000004.1	36692	37236	KAN3079315.1
JBHFPA010000004.1	37559	39386	KAN3079316.1
JBHFPA010000004.1	40324	40741	KAN3079317.1
JBHFPA010000004.1	41285	46269	KAN3079318.1
JBHFPA010000004.1	46658	47831	KAN3079319.1
JBHFPA010000004.1	48132	49084	KAN3079320.1
JBHFPA010000004.1	50017	51258	KAN3079321.1
JBHFPA010000004.1	51363	52518	KAN3079322.1
JBHFPA010000004.1	53077	60204	KAN3079323.1
JBHFPA010000004.1	62974	64297	KAN3079324.1
JBHFPA010000004.1	67547	68460	KAN3079325.1
JBHFPA010000004.1	70377	77802	KAN3079326.1
JBHFPA010000004.1	77989	79506	KAN3079327.1
JBHFPA010000004.1	80041	81982	KAN3079328.1
JBHFPA010000004.1	82507	83428	KAN3079329.1
JBHFPA010000004.1	84510	86460	KAN3079330.1
JBHFPA010000004.1	86856	88515	KAN3079331.1
JBHFPA010000004.1	89359	90709	KAN3079332.1
JBHFPA010000004.1	90823	91822	KAN3079333.1
JBHFPA010000004.1	93634	95764	KAN3079334.1
JBHFPA010000004.1	96183	97901	KAN3079335.1
JBHFPA010000004.1	98238	99252	KAN3079336.1
JBHFPA010000004.1	101598	102858	KAN3079337.1
JBHFPA010000004.1	104024	106664	KAN3079338.1
JBHFPA010000004.1	106866	108431	KAN3079339.1
JBHFPA010000004.1	112044	113205	KAN3079340.1
JBHFPA010000004.1	113337	114657	KAN3079341.1
JBHFPA010000004.1	114965	116837	KAN3079342.1
JBHFPA010000004.1	116976	117553	KAN3079343.1
JBHFPA010000004.1	119600	120330	KAN3079344.1
JBHFPA010000004.1	120817	121624	KAN3079345.1
JBHFPA010000004.1	123678	125406	KAN3079346.1
JBHFPA010000004.1	127071	129701	KAN3079347.1
JBHFPA010000004.1	130555	132408	KAN3079348.1
JBHFPA010000004.1	137024	138130	KAN3079349.1
JBHFPA010000004.1	138199	138840	KAN3079350.1
JBHFPA010000004.1	139514	139945	KAN3079351.1
JBHFPA010000004.1	140569	141280	KAN3079352.1
JBHFPA010000004.1	142263	143717	KAN3079353.1
JBHFPA010000004.1	146460	148443	KAN3079354.1
JBHFPA010000004.1	149056	151312	KAN3079355.1
JBHFPA010000004.1	151921	156239	KAN3079356.1
JBHFPA010000004.1	156928	158616	KAN3079357.1
JBHFPA010000004.1	160147	162636	KAN3079358.1
JBHFPA010000004.1	162818	163425	KAN3079359.1
JBHFPA010000004.1	165326	166927	KAN3079360.1
JBHFPA010000004.1	167059	168676	KAN3079361.1
JBHFPA010000004.1	168904	169939	KAN3079362.1
JBHFPA010000004.1	170579	172555	KAN3079363.1
JBHFPA010000004.1	176572	180210	KAN3079364.1
JBHFPA010000004.1	180628	181309	KAN3079365.1
JBHFPA010000004.1	181469	182878	KAN3079366.1
JBHFPA010000004.1	183311	184197	KAN3079367.1
JBHFPA010000004.1	184835	186436	KAN3079368.1
JBHFPA010000004.1	186700	188503	KAN3079369.1
JBHFPA010000004.1	189463	191710	KAN3079370.1
JBHFPA010000004.1	192222	194316	KAN3079371.1
JBHFPA010000004.1	195126	199022	KAN3079372.1
JBHFPA010000004.1	200646	202949	KAN3079373.1
JBHFPA010000004.1	204247	205512	KAN3079374.1
JBHFPA010000004.1	206320	207951	KAN3079375.1
JBHFPA010000004.1	208311	211080	KAN3079376.1
JBHFPA010000004.1	211289	213186	KAN3079377.1
JBHFPA010000004.1	213523	214670	KAN3079378.1
JBHFPA010000004.1	215228	222577	KAN3079379.1
JBHFPA010000004.1	223320	225954	KAN3079380.1
JBHFPA010000004.1	226107	227632	KAN3079381.1
JBHFPA010000004.1	228780	230316	KAN3079382.1
JBHFPA010000004.1	230509	232002	KAN3079383.1
JBHFPA010000004.1	232428	234171	KAN3079384.1
JBHFPA010000004.1	234791	236710	KAN3079385.1
JBHFPA010000004.1	236905	240979	KAN3079386.1
JBHFPA010000004.1	241736	243252	KAN3079387.1
JBHFPA010000004.1	244763	246210	KAN3079388.1
JBHFPA010000004.1	246582	248238	KAN3079389.1
JBHFPA010000004.1	248481	249719	KAN3079390.1
JBHFPA010000004.1	249935	251882	KAN3079391.1
JBHFPA010000004.1	252125	253003	KAN3079392.1
JBHFPA010000004.1	253258	255376	KAN3079393.1
JBHFPA010000004.1	255866	256840	KAN3079394.1
JBHFPA010000004.1	258775	260632	KAN3079395.1
JBHFPA010000004.1	261230	263405	KAN3079396.1
JBHFPA010000004.1	263565	265528	KAN3079397.1
JBHFPA010000004.1	266095	267417	KAN3079398.1
JBHFPA010000004.1	267749	269447	KAN3079399.1
JBHFPA010000004.1	269678	271673	KAN3079400.1
JBHFPA010000004.1	273724	275101	KAN3079401.1
JBHFPA010000004.1	275277	276855	KAN3079402.1
JBHFPA010000004.1	277092	278343	KAN3079403.1
JBHFPA010000004.1	278542	283657	KAN3079404.1
JBHFPA010000004.1	284065	286461	KAN3079405.1
JBHFPA010000004.1	286688	288466	KAN3079406.1
JBHFPA010000004.1	288939	290666	KAN3079407.1
JBHFPA010000004.1	291093	291686	KAN3079408.1
JBHFPA010000004.1	292118	293735	KAN3079409.1
JBHFPA010000004.1	294876	295797	KAN3079410.1
JBHFPA010000004.1	296751	299091	KAN3079411.1
JBHFPA010000004.1	299278	299793	KAN3079412.1
JBHFPA010000004.1	300931	303000	KAN3079413.1
JBHFPA010000004.1	303048	303477	KAN3079414.1
JBHFPA010000004.1	304168	305281	KAN3079415.1
JBHFPA010000004.1	305672	306658	KAN3079416.1
JBHFPA010000004.1	307475	309469	KAN3079417.1
JBHFPA010000004.1	310278	312843	KAN3079418.1
JBHFPA010000004.1	313495	314610	KAN3079419.1
JBHFPA010000004.1	315673	316807	KAN3079420.1
JBHFPA010000004.1	319160	320597	KAN3079421.1
JBHFPA010000004.1	321255	324047	KAN3079422.1
JBHFPA010000004.1	324371	325817	KAN3079423.1
JBHFPA010000004.1	326328	330952	KAN3079424.1
JBHFPA010000004.1	331769	333658	KAN3079425.1
JBHFPA010000004.1	334624	335364	KAN3079426.1
JBHFPA010000004.1	336055	337549	KAN3079427.1
JBHFPA010000004.1	337984	339301	KAN3079428.1
JBHFPA010000004.1	339897	340921	KAN3079429.1
JBHFPA010000004.1	341013	342771	KAN3079430.1
JBHFPA010000004.1	343165	345822	KAN3079431.1
JBHFPA010000004.1	346499	347357	KAN3079432.1
JBHFPA010000004.1	350213	353587	KAN3079433.1
JBHFPA010000004.1	354616	355564	KAN3079434.1
JBHFPA010000004.1	356414	358391	KAN3079435.1
JBHFPA010000004.1	360417	362598	KAN3079436.1
JBHFPA010000004.1	364360	365670	KAN3079437.1
JBHFPA010000004.1	366211	370669	KAN3079438.1
JBHFPA010000004.1	371920	372685	KAN3079439.1
JBHFPA010000004.1	373246	373763	KAN3079440.1
JBHFPA010000004.1	373840	374220	KAN3079441.1
JBHFPA010000004.1	374441	375077	KAN3079442.1
JBHFPA010000004.1	375265	376018	KAN3079443.1
JBHFPA010000004.1	376263	378574	KAN3079444.1
JBHFPA010000004.1	379850	380684	KAN3079445.1
JBHFPA010000004.1	381061	381685	KAN3079446.1
JBHFPA010000004.1	382140	383710	KAN3079447.1
JBHFPA010000004.1	384430	385466	KAN3079448.1
JBHFPA010000004.1	386008	386643	KAN3079449.1
JBHFPA010000004.1	387264	388088	KAN3079450.1
JBHFPA010000004.1	388747	389467	KAN3079451.1
JBHFPA010000004.1	389818	390464	KAN3079452.1
JBHFPA010000004.1	391132	391937	KAN3079453.1
JBHFPA010000004.1	392065	394183	KAN3079454.1
JBHFPA010000004.1	395776	396905	KAN3079455.1
JBHFPA010000004.1	397197	398062	KAN3079456.1
JBHFPA010000004.1	398569	399208	KAN3079457.1
JBHFPA010000004.1	399687	403876	KAN3079458.1
JBHFPA010000004.1	408169	411528	KAN3079459.1
JBHFPA010000004.1	411737	412551	KAN3079460.1
JBHFPA010000004.1	415870	417323	KAN3079461.1
JBHFPA010000004.1	417798	419197	KAN3079462.1
JBHFPA010000004.1	419676	420495	KAN3079463.1
JBHFPA010000004.1	420788	421422	KAN3079464.1
JBHFPA010000004.1	423855	426045	KAN3079465.1
JBHFPA010000004.1	426568	427489	KAN3079466.1
JBHFPA010000004.1	427695	428951	KAN3079467.1
JBHFPA010000004.1	429272	429524	KAN3079468.1
JBHFPA010000004.1	430255	433401	KAN3079469.1
JBHFPA010000004.1	435761	436465	KAN3079470.1
JBHFPA010000004.1	436710	439882	KAN3079471.1
JBHFPA010000004.1	440287	441733	KAN3079472.1
JBHFPA010000004.1	441970	443500	KAN3079473.1
JBHFPA010000004.1	444002	445655	KAN3079474.1
JBHFPA010000004.1	446088	446710	KAN3079475.1
JBHFPA010000004.1	447063	448940	KAN3079476.1
JBHFPA010000004.1	449362	454078	KAN3079477.1
JBHFPA010000004.1	454585	456503	KAN3079478.1
JBHFPA010000004.1	457706	460891	KAN3079479.1
JBHFPA010000004.1	461508	462963	KAN3079480.1
JBHFPA010000004.1	463222	464780	KAN3079481.1
JBHFPA010000004.1	465572	467254	KAN3079482.1
JBHFPA010000004.1	467556	468943	KAN3079483.1
JBHFPA010000004.1	470260	471889	KAN3079484.1
JBHFPA010000004.1	472631	474560	KAN3079485.1
JBHFPA010000004.1	475467	478014	KAN3079486.1
JBHFPA010000004.1	479180	483285	KAN3079487.1
JBHFPA010000004.1	485231	485921	KAN3079488.1
JBHFPA010000004.1	486257	487697	KAN3079489.1
JBHFPA010000004.1	488769	491223	KAN3079490.1
JBHFPA010000004.1	492056	493043	KAN3079491.1
JBHFPA010000004.1	493270	494418	KAN3079492.1
JBHFPA010000004.1	495052	496636	KAN3079493.1
JBHFPA010000004.1	496748	499433	KAN3079494.1
JBHFPA010000004.1	499634	500846	KAN3079495.1
JBHFPA010000004.1	500940	503312	KAN3079496.1
JBHFPA010000004.1	503542	506152	KAN3079497.1
JBHFPA010000004.1	506487	507562	KAN3079498.1
JBHFPA010000004.1	508259	513371	KAN3079499.1
JBHFPA010000004.1	514971	515467	KAN3079500.1
JBHFPA010000004.1	515686	518069	KAN3079501.1
JBHFPA010000004.1	519350	522785	KAN3079502.1
JBHFPA010000004.1	525075	529148	KAN3079503.1
JBHFPA010000004.1	530964	531632	KAN3079504.1
JBHFPA010000004.1	531777	533165	KAN3079505.1
JBHFPA010000004.1	533521	534921	KAN3079506.1
JBHFPA010000004.1	535328	536287	KAN3079507.1
JBHFPA010000004.1	536691	538613	KAN3079508.1
JBHFPA010000004.1	539463	540258	KAN3079509.1
JBHFPA010000004.1	541676	542976	KAN3079510.1
JBHFPA010000004.1	543868	546840	KAN3079511.1
JBHFPA010000004.1	548349	550532	KAN3079512.1
JBHFPA010000004.1	551811	554539	KAN3079513.1
JBHFPA010000004.1	555237	555642	KAN3079514.1
JBHFPA010000004.1	556118	558718	KAN3079515.1
JBHFPA010000004.1	559046	559828	KAN3079516.1
JBHFPA010000004.1	560331	560897	KAN3079517.1
JBHFPA010000004.1	561212	563420	KAN3079518.1
JBHFPA010000004.1	566671	567482	KAN3079519.1
JBHFPA010000004.1	568543	570189	KAN3079520.1
JBHFPA010000004.1	571053	572241	KAN3079521.1
JBHFPA010000004.1	572803	575249	KAN3079522.1
JBHFPA010000004.1	576502	577597	KAN3079523.1
JBHFPA010000004.1	578448	580032	KAN3079524.1
JBHFPA010000004.1	580897	584545	KAN3079525.1
JBHFPA010000004.1	585359	587675	KAN3079526.1
JBHFPA010000004.1	588137	589330	KAN3079527.1
JBHFPA010000004.1	590966	592299	KAN3079528.1
JBHFPA010000004.1	593666	595837	KAN3079529.1
JBHFPA010000004.1	596189	597428	KAN3079530.1
JBHFPA010000004.1	597997	599721	KAN3079531.1
JBHFPA010000004.1	601517	602333	KAN3079532.1
JBHFPA010000004.1	604773	605940	KAN3079533.1
JBHFPA010000004.1	609192	610413	KAN3079534.1
JBHFPA010000004.1	610718	611518	KAN3079535.1
JBHFPA010000004.1	612008	614024	KAN3079536.1
JBHFPA010000004.1	614821	616219	KAN3079537.1
JBHFPA010000004.1	616552	617801	KAN3079538.1
JBHFPA010000004.1	617964	618669	KAN3079539.1
JBHFPA010000004.1	619205	621440	KAN3079540.1
JBHFPA010000004.1	621829	628513	KAN3079541.1
JBHFPA010000004.1	629009	632137	KAN3079542.1
JBHFPA010000004.1	632185	632950	KAN3079543.1
JBHFPA010000004.1	633225	634277	KAN3079544.1
JBHFPA010000004.1	634945	635854	KAN3079545.1
JBHFPA010000004.1	635976	638419	KAN3079546.1
JBHFPA010000005.1	136	941	KAN3079046.1
JBHFPA010000005.1	1369	2466	KAN3079047.1
JBHFPA010000005.1	2828	5985	KAN3079048.1
JBHFPA010000005.1	7084	8452	KAN3079049.1
JBHFPA010000005.1	8927	10491	KAN3079050.1
JBHFPA010000005.1	11725	16546	KAN3079051.1
JBHFPA010000005.1	17130	17819	KAN3079052.1
JBHFPA010000005.1	18580	19779	KAN3079053.1
JBHFPA010000005.1	21387	22439	KAN3079054.1
JBHFPA010000005.1	23328	25309	KAN3079055.1
JBHFPA010000005.1	25916	28135	KAN3079056.1
JBHFPA010000005.1	29065	31762	KAN3079057.1
JBHFPA010000005.1	33154	35096	KAN3079058.1
JBHFPA010000005.1	35936	37811	KAN3079059.1
JBHFPA010000005.1	38643	39988	KAN3079060.1
JBHFPA010000005.1	41479	42176	KAN3079061.1
JBHFPA010000005.1	42276	43556	KAN3079062.1
JBHFPA010000005.1	44886	46869	KAN3079063.1
JBHFPA010000005.1	46945	48483	KAN3079064.1
JBHFPA010000005.1	49828	51174	KAN3079065.1
JBHFPA010000005.1	51301	53026	KAN3079066.1
JBHFPA010000005.1	53443	53996	KAN3079067.1
JBHFPA010000005.1	54619	55192	KAN3079068.1
JBHFPA010000005.1	55987	58171	KAN3079069.1
JBHFPA010000005.1	58806	60138	KAN3079070.1
JBHFPA010000005.1	60286	62720	KAN3079071.1
JBHFPA010000005.1	63233	64663	KAN3079072.1
JBHFPA010000005.1	64964	67707	KAN3079073.1
JBHFPA010000005.1	68604	70032	KAN3079074.1
JBHFPA010000005.1	70331	71466	KAN3079075.1
JBHFPA010000005.1	71884	74780	KAN3079076.1
JBHFPA010000005.1	75041	76982	KAN3079077.1
JBHFPA010000005.1	77338	79149	KAN3079078.1
JBHFPA010000005.1	79552	82111	KAN3079079.1
JBHFPA010000005.1	82426	83020	KAN3079080.1
JBHFPA010000005.1	83299	84043	KAN3079081.1
JBHFPA010000005.1	84235	90829	KAN3079082.1
JBHFPA010000005.1	93379	94725	KAN3079083.1
JBHFPA010000005.1	94942	95666	KAN3079084.1
JBHFPA010000005.1	96195	96738	KAN3079085.1
JBHFPA010000005.1	97064	99428	KAN3079086.1
JBHFPA010000005.1	100090	101617	KAN3079087.1
JBHFPA010000005.1	102252	103098	KAN3079088.1
JBHFPA010000005.1	104859	106776	KAN3079089.1
JBHFPA010000005.1	107633	108173	KAN3079090.1
JBHFPA010000005.1	109524	110860	KAN3079091.1
JBHFPA010000005.1	111836	113215	KAN3079092.1
JBHFPA010000005.1	113454	116093	KAN3079093.1
JBHFPA010000005.1	116797	117219	KAN3079094.1
JBHFPA010000005.1	120122	122405	KAN3079095.1
JBHFPA010000005.1	122824	124187	KAN3079096.1
JBHFPA010000005.1	124461	125466	KAN3079097.1
JBHFPA010000005.1	126169	127364	KAN3079098.1
JBHFPA010000005.1	127511	128348	KAN3079099.1
JBHFPA010000005.1	136506	137458	KAN3079100.1
JBHFPA010000005.1	137881	138853	KAN3079101.1
JBHFPA010000005.1	139618	141221	KAN3079102.1
JBHFPA010000005.1	141693	143929	KAN3079103.1
JBHFPA010000005.1	144348	145416	KAN3079104.1
JBHFPA010000005.1	145692	147004	KAN3079105.1
JBHFPA010000005.1	147467	149621	KAN3079106.1
JBHFPA010000005.1	149890	151645	KAN3079107.1
JBHFPA010000005.1	152710	153895	KAN3079108.1
JBHFPA010000005.1	154445	156620	KAN3079109.1
JBHFPA010000005.1	158193	160536	KAN3079110.1
JBHFPA010000005.1	161016	163346	KAN3079111.1
JBHFPA010000005.1	164139	165022	KAN3079112.1
JBHFPA010000005.1	165308	167785	KAN3079113.1
JBHFPA010000005.1	168922	170983	KAN3079114.1
JBHFPA010000005.1	172081	173497	KAN3079115.1
JBHFPA010000005.1	174110	177541	KAN3079116.1
JBHFPA010000005.1	177801	178830	KAN3079117.1
JBHFPA010000005.1	179409	181015	KAN3079118.1
JBHFPA010000005.1	182955	184137	KAN3079119.1
JBHFPA010000005.1	188889	189712	KAN3079120.1
JBHFPA010000005.1	190088	190641	KAN3079121.1
JBHFPA010000005.1	191084	192564	KAN3079122.1
JBHFPA010000005.1	192781	195202	KAN3079123.1
JBHFPA010000005.1	196222	197317	KAN3079124.1
JBHFPA010000005.1	198265	199221	KAN3079125.1
JBHFPA010000005.1	199458	201693	KAN3079126.1
JBHFPA010000005.1	204153	206013	KAN3079127.1
JBHFPA010000005.1	207793	210880	KAN3079128.1
JBHFPA010000005.1	211207	211808	KAN3079129.1
JBHFPA010000005.1	213790	216967	KAN3079130.1
JBHFPA010000005.1	220615	222028	KAN3079131.1
JBHFPA010000005.1	222324	223854	KAN3079132.1
JBHFPA010000005.1	224281	225282	KAN3079133.1
JBHFPA010000005.1	225880	228322	KAN3079134.1
JBHFPA010000005.1	228620	229754	KAN3079135.1
JBHFPA010000005.1	230273	231233	KAN3079136.1
JBHFPA010000005.1	231714	233008	KAN3079137.1
JBHFPA010000005.1	233265	234126	KAN3079138.1
JBHFPA010000005.1	234367	235850	KAN3079139.1
JBHFPA010000005.1	236255	237258	KAN3079140.1
JBHFPA010000005.1	237823	238865	KAN3079141.1
JBHFPA010000005.1	239038	240309	KAN3079142.1
JBHFPA010000005.1	240579	242378	KAN3079143.1
JBHFPA010000005.1	243695	245281	KAN3079144.1
JBHFPA010000005.1	245473	247252	KAN3079145.1
JBHFPA010000005.1	248967	249907	KAN3079146.1
JBHFPA010000005.1	250895	251633	KAN3079147.1
JBHFPA010000005.1	252403	254885	KAN3079148.1
JBHFPA010000005.1	258027	259586	KAN3079149.1
JBHFPA010000005.1	267194	270529	KAN3079150.1
JBHFPA010000005.1	271495	274876	KAN3079151.1
JBHFPA010000005.1	275160	275562	KAN3079152.1
JBHFPA010000005.1	275818	276668	KAN3079153.1
JBHFPA010000005.1	280116	282916	KAN3079154.1
JBHFPA010000005.1	283483	290681	KAN3079155.1
JBHFPA010000005.1	292692	293451	KAN3079156.1
JBHFPA010000005.1	293930	294745	KAN3079157.1
JBHFPA010000005.1	295362	297669	KAN3079158.1
JBHFPA010000005.1	297744	298325	KAN3079159.1
JBHFPA010000005.1	299478	301202	KAN3079160.1
JBHFPA010000005.1	301262	301994	KAN3079161.1
JBHFPA010000005.1	302270	302945	KAN3079162.1
JBHFPA010000005.1	303571	305563	KAN3079163.1
JBHFPA010000005.1	306077	307382	KAN3079164.1
JBHFPA010000005.1	307931	309518	KAN3079165.1
JBHFPA010000005.1	310070	312149	KAN3079166.1
JBHFPA010000005.1	312521	317270	KAN3079167.1
JBHFPA010000005.1	317581	326063	KAN3079168.1
JBHFPA010000005.1	326381	327510	KAN3079169.1
JBHFPA010000005.1	328661	329741	KAN3079170.1
JBHFPA010000005.1	331568	333300	KAN3079171.1
JBHFPA010000005.1	334197	338062	KAN3079172.1
JBHFPA010000005.1	338549	339646	KAN3079173.1
JBHFPA010000005.1	340841	355557	KAN3079174.1
JBHFPA010000005.1	356538	359656	KAN3079175.1
JBHFPA010000005.1	361116	363819	KAN3079176.1
JBHFPA010000005.1	364594	365281	KAN3079177.1
JBHFPA010000005.1	365428	367906	KAN3079178.1
JBHFPA010000005.1	369695	370739	KAN3079179.1
JBHFPA010000005.1	371003	372414	KAN3079180.1
JBHFPA010000005.1	372566	374755	KAN3079181.1
JBHFPA010000005.1	375418	377016	KAN3079182.1
JBHFPA010000005.1	377784	379884	KAN3079183.1
JBHFPA010000005.1	380803	381231	KAN3079184.1
JBHFPA010000005.1	381585	382021	KAN3079185.1
JBHFPA010000005.1	382681	383208	KAN3079186.1
JBHFPA010000005.1	383677	385326	KAN3079187.1
JBHFPA010000005.1	387058	389604	KAN3079188.1
JBHFPA010000005.1	390748	391496	KAN3079189.1
JBHFPA010000005.1	392031	393202	KAN3079190.1
JBHFPA010000005.1	394080	394589	KAN3079191.1
JBHFPA010000005.1	395178	397417	KAN3079192.1
JBHFPA010000005.1	399455	400464	KAN3079193.1
JBHFPA010000005.1	400639	401219	KAN3079194.1
JBHFPA010000005.1	401503	403094	KAN3079195.1
JBHFPA010000005.1	403367	406339	KAN3079196.1
JBHFPA010000005.1	407595	409896	KAN3079197.1
JBHFPA010000005.1	410301	413419	KAN3079198.1
JBHFPA010000005.1	415382	416276	KAN3079199.1
JBHFPA010000005.1	416849	419641	KAN3079200.1
JBHFPA010000005.1	419896	420916	KAN3079201.1
JBHFPA010000005.1	421345	422956	KAN3079202.1
JBHFPA010000005.1	423117	424229	KAN3079203.1
JBHFPA010000005.1	424829	426174	KAN3079204.1
JBHFPA010000005.1	426892	428600	KAN3079205.1
JBHFPA010000005.1	428815	430902	KAN3079206.1
JBHFPA010000005.1	431314	433471	KAN3079207.1
JBHFPA010000005.1	436155	436832	KAN3079208.1
JBHFPA010000005.1	437207	442588	KAN3079209.1
JBHFPA010000005.1	442967	443495	KAN3079210.1
JBHFPA010000005.1	443690	445078	KAN3079211.1
JBHFPA010000005.1	446051	448411	KAN3079212.1
JBHFPA010000005.1	450198	451425	KAN3079213.1
JBHFPA010000005.1	453977	458546	KAN3079214.1
JBHFPA010000005.1	459813	461902	KAN3079215.1
JBHFPA010000005.1	463310	464996	KAN3079216.1
JBHFPA010000005.1	465517	467251	KAN3079217.1
JBHFPA010000005.1	467572	471364	KAN3079218.1
JBHFPA010000005.1	471560	472291	KAN3079219.1
JBHFPA010000005.1	472622	473705	KAN3079220.1
JBHFPA010000005.1	473848	474900	KAN3079221.1
JBHFPA010000005.1	475390	477447	KAN3079222.1
JBHFPA010000005.1	477535	480666	KAN3079223.1
JBHFPA010000005.1	481729	483352	KAN3079224.1
JBHFPA010000005.1	486514	488698	KAN3079225.1
JBHFPA010000005.1	490279	491659	KAN3079226.1
JBHFPA010000005.1	492525	493992	KAN3079227.1
JBHFPA010000005.1	495243	496128	KAN3079228.1
JBHFPA010000005.1	496540	498530	KAN3079229.1
JBHFPA010000005.1	498634	500359	KAN3079230.1
JBHFPA010000005.1	500728	502291	KAN3079231.1
JBHFPA010000005.1	502913	504288	KAN3079232.1
JBHFPA010000005.1	504580	505115	KAN3079233.1
JBHFPA010000005.1	512788	513366	KAN3079234.1
JBHFPA010000005.1	514339	514879	KAN3079235.1
JBHFPA010000005.1	518574	519315	KAN3079236.1
JBHFPA010000005.1	519683	521082	KAN3079237.1
JBHFPA010000005.1	521579	522535	KAN3079238.1
JBHFPA010000005.1	522858	523582	KAN3079239.1
JBHFPA010000005.1	523741	524559	KAN3079240.1
JBHFPA010000005.1	527792	529786	KAN3079241.1
JBHFPA010000005.1	530683	531200	KAN3079242.1
JBHFPA010000005.1	531623	533008	KAN3079243.1
JBHFPA010000005.1	533152	534938	KAN3079244.1
JBHFPA010000005.1	535723	537376	KAN3079245.1
JBHFPA010000005.1	538436	542840	KAN3079246.1
JBHFPA010000005.1	545461	546346	KAN3079247.1
JBHFPA010000005.1	546912	547983	KAN3079248.1
JBHFPA010000005.1	549074	552815	KAN3079249.1
JBHFPA010000005.1	553000	554617	KAN3079250.1
JBHFPA010000005.1	559721	560934	KAN3079251.1
JBHFPA010000005.1	562185	563549	KAN3079252.1
JBHFPA010000005.1	563924	566300	KAN3079253.1
JBHFPA010000005.1	566393	569678	KAN3079254.1
JBHFPA010000005.1	570339	571891	KAN3079255.1
JBHFPA010000005.1	572152	573391	KAN3079256.1
JBHFPA010000005.1	573788	575353	KAN3079257.1
JBHFPA010000005.1	576599	577291	KAN3079258.1
JBHFPA010000005.1	577929	579273	KAN3079259.1
JBHFPA010000005.1	580220	581352	KAN3079260.1
JBHFPA010000005.1	582023	583110	KAN3079261.1
JBHFPA010000005.1	583247	586366	KAN3079262.1
JBHFPA010000005.1	586481	588041	KAN3079263.1
JBHFPA010000005.1	589176	591157	KAN3079264.1
JBHFPA010000006.1	2035	3724	KAN3078816.1
JBHFPA010000006.1	4339	5769	KAN3078817.1
JBHFPA010000006.1	6440	8899	KAN3078818.1
JBHFPA010000006.1	9420	10949	KAN3078819.1
JBHFPA010000006.1	11564	12504	KAN3078820.1
JBHFPA010000006.1	13031	14554	KAN3078821.1
JBHFPA010000006.1	14825	16270	KAN3078822.1
JBHFPA010000006.1	18289	19224	KAN3078823.1
JBHFPA010000006.1	19750	20828	KAN3078824.1
JBHFPA010000006.1	21343	22098	KAN3078825.1
JBHFPA010000006.1	22864	24839	KAN3078826.1
JBHFPA010000006.1	36752	37902	KAN3078827.1
JBHFPA010000006.1	42663	44719	KAN3078828.1
JBHFPA010000006.1	49035	54096	KAN3078829.1
JBHFPA010000006.1	56469	58454	KAN3078830.1
JBHFPA010000006.1	59323	60073	KAN3078831.1
JBHFPA010000006.1	60363	60957	KAN3078832.1
JBHFPA010000006.1	61583	63065	KAN3078833.1
JBHFPA010000006.1	63123	63685	KAN3078834.1
JBHFPA010000006.1	65049	65700	KAN3078835.1
JBHFPA010000006.1	67508	68304	KAN3078836.1
JBHFPA010000006.1	69035	70427	KAN3078837.1
JBHFPA010000006.1	70734	71331	KAN3078838.1
JBHFPA010000006.1	72371	74353	KAN3078839.1
JBHFPA010000006.1	76648	79252	KAN3078840.1
JBHFPA010000006.1	81649	82710	KAN3078841.1
JBHFPA010000006.1	83223	85433	KAN3078842.1
JBHFPA010000006.1	85505	86492	KAN3078843.1
JBHFPA010000006.1	90748	93403	KAN3078844.1
JBHFPA010000006.1	95077	97114	KAN3078845.1
JBHFPA010000006.1	97888	99082	KAN3078846.1
JBHFPA010000006.1	99770	100919	KAN3078847.1
JBHFPA010000006.1	101207	103549	KAN3078848.1
JBHFPA010000006.1	103940	105014	KAN3078849.1
JBHFPA010000006.1	106089	109491	KAN3078850.1
JBHFPA010000006.1	109737	110050	KAN3078851.1
JBHFPA010000006.1	110616	111504	KAN3078852.1
JBHFPA010000006.1	112897	115193	KAN3078853.1
JBHFPA010000006.1	116031	117242	KAN3078854.1
JBHFPA010000006.1	117396	119573	KAN3078855.1
JBHFPA010000006.1	120121	121228	KAN3078856.1
JBHFPA010000006.1	121763	123999	KAN3078857.1
JBHFPA010000006.1	124282	127366	KAN3078858.1
JBHFPA010000006.1	127822	129458	KAN3078859.1
JBHFPA010000006.1	129736	131218	KAN3078860.1
JBHFPA010000006.1	132181	134326	KAN3078861.1
JBHFPA010000006.1	136991	138414	KAN3078862.1
JBHFPA010000006.1	139149	144615	KAN3078863.1
JBHFPA010000006.1	144989	146131	KAN3078864.1
JBHFPA010000006.1	146237	147990	KAN3078865.1
JBHFPA010000006.1	149940	152526	KAN3078866.1
JBHFPA010000006.1	153059	154385	KAN3078867.1
JBHFPA010000006.1	156503	158801	KAN3078868.1
JBHFPA010000006.1	159792	160830	KAN3078869.1
JBHFPA010000006.1	161344	163047	KAN3078870.1
JBHFPA010000006.1	163411	165584	KAN3078871.1
JBHFPA010000006.1	166723	168550	KAN3078872.1
JBHFPA010000006.1	169079	169726	KAN3078873.1
JBHFPA010000006.1	170824	172004	KAN3078874.1
JBHFPA010000006.1	172406	175933	KAN3078875.1
JBHFPA010000006.1	176854	179079	KAN3078876.1
JBHFPA010000006.1	180066	181036	KAN3078877.1
JBHFPA010000006.1	181164	181889	KAN3078878.1
JBHFPA010000006.1	182253	186133	KAN3078879.1
JBHFPA010000006.1	186350	188018	KAN3078880.1
JBHFPA010000006.1	188822	189522	KAN3078881.1
JBHFPA010000006.1	189796	190296	KAN3078882.1
JBHFPA010000006.1	190399	191181	KAN3078883.1
JBHFPA010000006.1	191431	192110	KAN3078884.1
JBHFPA010000006.1	192115	192561	KAN3078885.1
JBHFPA010000006.1	192636	193440	KAN3078886.1
JBHFPA010000006.1	193852	195014	KAN3078887.1
JBHFPA010000006.1	195627	196014	KAN3078888.1
JBHFPA010000006.1	196288	197335	KAN3078889.1
JBHFPA010000006.1	198066	199106	KAN3078890.1
JBHFPA010000006.1	199539	203168	KAN3078891.1
JBHFPA010000006.1	203934	205101	KAN3078892.1
JBHFPA010000006.1	205106	205878	KAN3078893.1
JBHFPA010000006.1	207352	208880	KAN3078894.1
JBHFPA010000006.1	209076	211331	KAN3078895.1
JBHFPA010000006.1	211394	213632	KAN3078896.1
JBHFPA010000006.1	214685	215195	KAN3078897.1
JBHFPA010000006.1	215968	219097	KAN3078898.1
JBHFPA010000006.1	220311	221535	KAN3078899.1
JBHFPA010000006.1	222989	223617	KAN3078900.1
JBHFPA010000006.1	224617	225361	KAN3078901.1
JBHFPA010000006.1	225897	229965	KAN3078902.1
JBHFPA010000006.1	230482	231984	KAN3078903.1
JBHFPA010000006.1	232373	234369	KAN3078904.1
JBHFPA010000006.1	234962	236246	KAN3078905.1
JBHFPA010000006.1	236643	243268	KAN3078906.1
JBHFPA010000006.1	246162	250437	KAN3078907.1
JBHFPA010000006.1	251418	252813	KAN3078908.1
JBHFPA010000006.1	253405	254905	KAN3078909.1
JBHFPA010000006.1	255207	256714	KAN3078910.1
JBHFPA010000006.1	257214	259156	KAN3078911.1
JBHFPA010000006.1	259991	261167	KAN3078912.1
JBHFPA010000006.1	261767	267340	KAN3078913.1
JBHFPA010000006.1	268839	270044	KAN3078914.1
JBHFPA010000006.1	270066	270776	KAN3078915.1
JBHFPA010000006.1	270921	272506	KAN3078916.1
JBHFPA010000006.1	272635	274817	KAN3078917.1
JBHFPA010000006.1	275415	276015	KAN3078918.1
JBHFPA010000006.1	276128	277016	KAN3078919.1
JBHFPA010000006.1	277393	280381	KAN3078920.1
JBHFPA010000006.1	281829	282830	KAN3078921.1
JBHFPA010000006.1	283158	284264	KAN3078922.1
JBHFPA010000006.1	285426	287029	KAN3078923.1
JBHFPA010000006.1	288231	289530	KAN3078924.1
JBHFPA010000006.1	292620	293458	KAN3078925.1
JBHFPA010000006.1	293941	295334	KAN3078926.1
JBHFPA010000006.1	295700	298956	KAN3078927.1
JBHFPA010000006.1	302807	305031	KAN3078928.1
JBHFPA010000006.1	305247	306277	KAN3078929.1
JBHFPA010000006.1	306444	307421	KAN3078930.1
JBHFPA010000006.1	307969	309209	KAN3078931.1
JBHFPA010000006.1	309489	310686	KAN3078932.1
JBHFPA010000006.1	310901	312042	KAN3078933.1
JBHFPA010000006.1	312329	313599	KAN3078934.1
JBHFPA010000006.1	314224	314670	KAN3078935.1
JBHFPA010000006.1	315225	316968	KAN3078936.1
JBHFPA010000006.1	317325	318918	KAN3078937.1
JBHFPA010000006.1	320648	322007	KAN3078938.1
JBHFPA010000006.1	322808	324355	KAN3078939.1
JBHFPA010000006.1	325248	326413	KAN3078940.1
JBHFPA010000006.1	326923	328450	KAN3078941.1
JBHFPA010000006.1	329710	331172	KAN3078942.1
JBHFPA010000006.1	331691	333056	KAN3078943.1
JBHFPA010000006.1	333441	334020	KAN3078944.1
JBHFPA010000006.1	335306	336347	KAN3078945.1
JBHFPA010000006.1	336935	342106	KAN3078946.1
JBHFPA010000006.1	342836	344948	KAN3078947.1
JBHFPA010000006.1	345841	346960	KAN3078948.1
JBHFPA010000006.1	348482	349695	KAN3078949.1
JBHFPA010000006.1	349936	350841	KAN3078950.1
JBHFPA010000006.1	351649	352972	KAN3078951.1
JBHFPA010000006.1	353298	354984	KAN3078952.1
JBHFPA010000006.1	356747	357248	KAN3078953.1
JBHFPA010000006.1	357601	358694	KAN3078954.1
JBHFPA010000006.1	358961	359479	KAN3078955.1
JBHFPA010000006.1	361119	363166	KAN3078956.1
JBHFPA010000006.1	363578	366110	KAN3078957.1
JBHFPA010000006.1	366520	366955	KAN3078958.1
JBHFPA010000006.1	367667	369078	KAN3078959.1
JBHFPA010000006.1	369294	371513	KAN3078960.1
JBHFPA010000006.1	374183	375123	KAN3078961.1
JBHFPA010000006.1	375613	376180	KAN3078962.1
JBHFPA010000006.1	376435	377956	KAN3078963.1
JBHFPA010000006.1	379599	380520	KAN3078964.1
JBHFPA010000006.1	380742	382827	KAN3078965.1
JBHFPA010000006.1	382956	384632	KAN3078966.1
JBHFPA010000006.1	384906	385788	KAN3078967.1
JBHFPA010000006.1	385975	386719	KAN3078968.1
JBHFPA010000006.1	386942	388466	KAN3078969.1
JBHFPA010000006.1	389285	390866	KAN3078970.1
JBHFPA010000006.1	393101	394565	KAN3078971.1
JBHFPA010000006.1	395137	396832	KAN3078972.1
JBHFPA010000006.1	397427	398936	KAN3078973.1
JBHFPA010000006.1	399266	400597	KAN3078974.1
JBHFPA010000006.1	401774	403103	KAN3078975.1
JBHFPA010000006.1	403449	404222	KAN3078976.1
JBHFPA010000006.1	404560	406003	KAN3078977.1
JBHFPA010000006.1	406376	410653	KAN3078978.1
JBHFPA010000006.1	410941	411757	KAN3078979.1
JBHFPA010000006.1	411961	412430	KAN3078980.1
JBHFPA010000006.1	412897	414651	KAN3078981.1
JBHFPA010000006.1	414988	415584	KAN3078982.1
JBHFPA010000006.1	415891	417371	KAN3078983.1
JBHFPA010000006.1	417973	420341	KAN3078984.1
JBHFPA010000006.1	420737	422129	KAN3078985.1
JBHFPA010000006.1	422328	423432	KAN3078986.1
JBHFPA010000006.1	423868	425035	KAN3078987.1
JBHFPA010000006.1	425445	426570	KAN3078988.1
JBHFPA010000006.1	427595	429062	KAN3078989.1
JBHFPA010000006.1	429596	430394	KAN3078990.1
JBHFPA010000006.1	430466	432160	KAN3078991.1
JBHFPA010000006.1	433546	436023	KAN3078992.1
JBHFPA010000006.1	436448	437153	KAN3078993.1
JBHFPA010000006.1	437959	438385	KAN3078994.1
JBHFPA010000006.1	438949	440073	KAN3078995.1
JBHFPA010000006.1	440697	443458	KAN3078996.1
JBHFPA010000006.1	444351	446397	KAN3078997.1
JBHFPA010000006.1	450670	452868	KAN3078998.1
JBHFPA010000006.1	453732	458257	KAN3078999.1
JBHFPA010000006.1	458406	459328	KAN3079000.1
JBHFPA010000006.1	459651	460699	KAN3079001.1
JBHFPA010000006.1	462399	463495	KAN3079002.1
JBHFPA010000006.1	463900	464464	KAN3079003.1
JBHFPA010000006.1	465328	467128	KAN3079004.1
JBHFPA010000006.1	469758	470250	KAN3079005.1
JBHFPA010000006.1	471062	472359	KAN3079006.1
JBHFPA010000006.1	472543	473381	KAN3079007.1
JBHFPA010000006.1	476809	478440	KAN3079008.1
JBHFPA010000006.1	479236	481488	KAN3079009.1
JBHFPA010000006.1	481925	484515	KAN3079010.1
JBHFPA010000006.1	484973	486393	KAN3079011.1
JBHFPA010000006.1	488080	488946	KAN3079012.1
JBHFPA010000006.1	489390	490140	KAN3079013.1
JBHFPA010000006.1	492323	493628	KAN3079014.1
JBHFPA010000006.1	497311	498552	KAN3079015.1
JBHFPA010000006.1	499830	504471	KAN3079016.1
JBHFPA010000006.1	505581	506973	KAN3079017.1
JBHFPA010000006.1	507681	508403	KAN3079018.1
JBHFPA010000006.1	509048	511189	KAN3079019.1
JBHFPA010000006.1	511800	513371	KAN3079020.1
JBHFPA010000006.1	514879	516297	KAN3079021.1
JBHFPA010000006.1	516527	517386	KAN3079022.1
JBHFPA010000006.1	517761	519390	KAN3079023.1
JBHFPA010000006.1	519423	520551	KAN3079024.1
JBHFPA010000006.1	521886	528869	KAN3079025.1
JBHFPA010000007.1	566	3775	KAN3078613.1
JBHFPA010000007.1	4231	5334	KAN3078614.1
JBHFPA010000007.1	6672	11178	KAN3078615.1
JBHFPA010000007.1	12284	13464	KAN3078616.1
JBHFPA010000007.1	14049	15214	KAN3078617.1
JBHFPA010000007.1	15854	17614	KAN3078618.1
JBHFPA010000007.1	17746	22720	KAN3078619.1
JBHFPA010000007.1	23829	24945	KAN3078620.1
JBHFPA010000007.1	26052	27991	KAN3078621.1
JBHFPA010000007.1	28853	29682	KAN3078622.1
JBHFPA010000007.1	30379	31639	KAN3078623.1
JBHFPA010000007.1	32316	34490	KAN3078624.1
JBHFPA010000007.1	35877	37864	KAN3078625.1
JBHFPA010000007.1	38458	40370	KAN3078626.1
JBHFPA010000007.1	40720	44580	KAN3078627.1
JBHFPA010000007.1	46352	48401	KAN3078628.1
JBHFPA010000007.1	51723	53618	KAN3078629.1
JBHFPA010000007.1	55143	56043	KAN3078630.1
JBHFPA010000007.1	56347	57445	KAN3078631.1
JBHFPA010000007.1	57780	61000	KAN3078632.1
JBHFPA010000007.1	65909	69147	KAN3078633.1
JBHFPA010000007.1	70373	71297	KAN3078634.1
JBHFPA010000007.1	71773	74077	KAN3078635.1
JBHFPA010000007.1	74439	76247	KAN3078636.1
JBHFPA010000007.1	77203	78552	KAN3078637.1
JBHFPA010000007.1	80266	81241	KAN3078638.1
JBHFPA010000007.1	81987	82203	KAN3078639.1
JBHFPA010000007.1	89705	91627	KAN3078640.1
JBHFPA010000007.1	92934	93802	KAN3078641.1
JBHFPA010000007.1	94060	96771	KAN3078642.1
JBHFPA010000007.1	97117	97735	KAN3078643.1
JBHFPA010000007.1	98025	105978	KAN3078644.1
JBHFPA010000007.1	106242	108016	KAN3078645.1
JBHFPA010000007.1	109097	110534	KAN3078646.1
JBHFPA010000007.1	111244	111840	KAN3078647.1
JBHFPA010000007.1	113320	114287	KAN3078648.1
JBHFPA010000007.1	115234	119081	KAN3078649.1
JBHFPA010000007.1	119276	120528	KAN3078650.1
JBHFPA010000007.1	120868	121900	KAN3078651.1
JBHFPA010000007.1	122485	122821	KAN3078652.1
JBHFPA010000007.1	123141	125320	KAN3078653.1
JBHFPA010000007.1	126316	128062	KAN3078654.1
JBHFPA010000007.1	128314	130048	KAN3078655.1
JBHFPA010000007.1	130681	131741	KAN3078656.1
JBHFPA010000007.1	131860	133240	KAN3078657.1
JBHFPA010000007.1	133444	135260	KAN3078658.1
JBHFPA010000007.1	136148	137000	KAN3078659.1
JBHFPA010000007.1	137826	139569	KAN3078660.1
JBHFPA010000007.1	140040	146651	KAN3078661.1
JBHFPA010000007.1	147415	147903	KAN3078662.1
JBHFPA010000007.1	148176	148947	KAN3078663.1
JBHFPA010000007.1	149248	151127	KAN3078664.1
JBHFPA010000007.1	151452	153000	KAN3078665.1
JBHFPA010000007.1	154409	156107	KAN3078666.1
JBHFPA010000007.1	156171	157105	KAN3078667.1
JBHFPA010000007.1	157499	157868	KAN3078668.1
JBHFPA010000007.1	158034	159313	KAN3078669.1
JBHFPA010000007.1	162446	169138	KAN3078670.1
JBHFPA010000007.1	170553	172912	KAN3078671.1
JBHFPA010000007.1	175972	176672	KAN3078672.1
JBHFPA010000007.1	177951	180445	KAN3078673.1
JBHFPA010000007.1	183998	187301	KAN3078674.1
JBHFPA010000007.1	187909	189107	KAN3078675.1
JBHFPA010000007.1	189677	193115	KAN3078676.1
JBHFPA010000007.1	193498	195056	KAN3078677.1
JBHFPA010000007.1	195674	198687	KAN3078678.1
JBHFPA010000007.1	199102	199770	KAN3078679.1
JBHFPA010000007.1	200119	202746	KAN3078680.1
JBHFPA010000007.1	203424	204289	KAN3078681.1
JBHFPA010000007.1	204487	205632	KAN3078682.1
JBHFPA010000007.1	205808	206633	KAN3078683.1
JBHFPA010000007.1	206871	209259	KAN3078684.1
JBHFPA010000007.1	210636	214346	KAN3078685.1
JBHFPA010000007.1	216068	218034	KAN3078686.1
JBHFPA010000007.1	218744	220641	KAN3078687.1
JBHFPA010000007.1	220856	222312	KAN3078688.1
JBHFPA010000007.1	222446	223370	KAN3078689.1
JBHFPA010000007.1	223835	226548	KAN3078690.1
JBHFPA010000007.1	227484	228565	KAN3078691.1
JBHFPA010000007.1	229822	231376	KAN3078692.1
JBHFPA010000007.1	231755	232882	KAN3078693.1
JBHFPA010000007.1	232972	234784	KAN3078694.1
JBHFPA010000007.1	235919	237322	KAN3078695.1
JBHFPA010000007.1	237558	238611	KAN3078696.1
JBHFPA010000007.1	238675	240543	KAN3078697.1
JBHFPA010000007.1	241567	242599	KAN3078698.1
JBHFPA010000007.1	242835	245497	KAN3078699.1
JBHFPA010000007.1	245621	246952	KAN3078700.1
JBHFPA010000007.1	247170	248167	KAN3078701.1
JBHFPA010000007.1	248618	254643	KAN3078702.1
JBHFPA010000007.1	255102	256328	KAN3078703.1
JBHFPA010000007.1	256927	262004	KAN3078704.1
JBHFPA010000007.1	262898	264070	KAN3078705.1
JBHFPA010000007.1	264348	266019	KAN3078706.1
JBHFPA010000007.1	266458	269574	KAN3078707.1
JBHFPA010000007.1	269990	270877	KAN3078708.1
JBHFPA010000007.1	271253	272570	KAN3078709.1
JBHFPA010000007.1	273517	277710	KAN3078710.1
JBHFPA010000007.1	278283	280204	KAN3078711.1
JBHFPA010000007.1	280509	283068	KAN3078712.1
JBHFPA010000007.1	284021	286209	KAN3078713.1
JBHFPA010000007.1	287360	291927	KAN3078714.1
JBHFPA010000007.1	292336	293697	KAN3078715.1
JBHFPA010000007.1	294423	295002	KAN3078716.1
JBHFPA010000007.1	296938	297628	KAN3078717.1
JBHFPA010000007.1	298175	299495	KAN3078718.1
JBHFPA010000007.1	300075	302328	KAN3078719.1
JBHFPA010000007.1	304962	307042	KAN3078720.1
JBHFPA010000007.1	307308	309926	KAN3078721.1
JBHFPA010000007.1	310167	311311	KAN3078722.1
JBHFPA010000007.1	311828	313363	KAN3078723.1
JBHFPA010000007.1	313565	314858	KAN3078724.1
JBHFPA010000007.1	315439	316315	KAN3078725.1
JBHFPA010000007.1	316467	317438	KAN3078726.1
JBHFPA010000007.1	317830	318345	KAN3078727.1
JBHFPA010000007.1	318478	320521	KAN3078728.1
JBHFPA010000007.1	321242	321704	KAN3078729.1
JBHFPA010000007.1	321826	325670	KAN3078730.1
JBHFPA010000007.1	326140	327241	KAN3078731.1
JBHFPA010000007.1	328804	335261	KAN3078732.1
JBHFPA010000007.1	335468	336591	KAN3078733.1
JBHFPA010000007.1	336968	338276	KAN3078734.1
JBHFPA010000007.1	338789	339835	KAN3078735.1
JBHFPA010000007.1	340167	341110	KAN3078736.1
JBHFPA010000007.1	341642	343067	KAN3078737.1
JBHFPA010000007.1	343347	344427	KAN3078738.1
JBHFPA010000007.1	344996	345849	KAN3078739.1
JBHFPA010000007.1	346086	346435	KAN3078740.1
JBHFPA010000007.1	348556	349390	KAN3078741.1
JBHFPA010000007.1	349733	353869	KAN3078742.1
JBHFPA010000007.1	354582	355287	KAN3078743.1
JBHFPA010000007.1	355733	357318	KAN3078744.1
JBHFPA010000007.1	357827	359873	KAN3078745.1
JBHFPA010000007.1	361006	362247	KAN3078746.1
JBHFPA010000007.1	363113	366528	KAN3078747.1
JBHFPA010000007.1	366680	367434	KAN3078748.1
JBHFPA010000007.1	367803	369450	KAN3078749.1
JBHFPA010000007.1	370133	373779	KAN3078750.1
JBHFPA010000007.1	374542	375905	KAN3078751.1
JBHFPA010000007.1	378043	380455	KAN3078752.1
JBHFPA010000007.1	383830	386383	KAN3078753.1
JBHFPA010000007.1	386703	387287	KAN3078754.1
JBHFPA010000007.1	389359	391097	KAN3078755.1
JBHFPA010000007.1	391492	392151	KAN3078756.1
JBHFPA010000007.1	394265	395387	KAN3078757.1
JBHFPA010000007.1	395767	396952	KAN3078758.1
JBHFPA010000007.1	397067	397868	KAN3078759.1
JBHFPA010000007.1	398320	400046	KAN3078760.1
JBHFPA010000007.1	400975	402046	KAN3078761.1
JBHFPA010000007.1	402525	403176	KAN3078762.1
JBHFPA010000007.1	403621	406105	KAN3078763.1
JBHFPA010000007.1	406535	407785	KAN3078764.1
JBHFPA010000007.1	413474	415091	KAN3078765.1
JBHFPA010000007.1	415829	416914	KAN3078766.1
JBHFPA010000007.1	417500	418682	KAN3078767.1
JBHFPA010000007.1	419013	420273	KAN3078768.1
JBHFPA010000007.1	420848	424011	KAN3078769.1
JBHFPA010000007.1	426608	430328	KAN3078770.1
JBHFPA010000007.1	432777	435633	KAN3078771.1
JBHFPA010000007.1	436218	438459	KAN3078772.1
JBHFPA010000007.1	438728	439536	KAN3078773.1
JBHFPA010000007.1	439937	441479	KAN3078774.1
JBHFPA010000007.1	442674	443720	KAN3078775.1
JBHFPA010000007.1	444493	446353	KAN3078776.1
JBHFPA010000007.1	447220	448612	KAN3078777.1
JBHFPA010000007.1	448934	449574	KAN3078778.1
JBHFPA010000007.1	450202	450698	KAN3078779.1
JBHFPA010000007.1	450860	452021	KAN3078780.1
JBHFPA010000007.1	454534	456691	KAN3078781.1
JBHFPA010000007.1	457563	459397	KAN3078782.1
JBHFPA010000007.1	460370	464273	KAN3078783.1
JBHFPA010000007.1	464785	465580	KAN3078784.1
JBHFPA010000007.1	466248	467054	KAN3078785.1
JBHFPA010000007.1	472441	473662	KAN3078786.1
JBHFPA010000007.1	474055	475676	KAN3078787.1
JBHFPA010000007.1	476445	477964	KAN3078788.1
JBHFPA010000007.1	478373	478919	KAN3078789.1
JBHFPA010000007.1	479438	480260	KAN3078790.1
JBHFPA010000007.1	480463	480912	KAN3078791.1
JBHFPA010000007.1	481496	482152	KAN3078792.1
JBHFPA010000007.1	482606	485141	KAN3078793.1
JBHFPA010000007.1	486328	487576	KAN3078794.1
JBHFPA010000007.1	490657	491299	KAN3078795.1
JBHFPA010000007.1	491515	492874	KAN3078796.1
JBHFPA010000007.1	493851	494843	KAN3078797.1
JBHFPA010000007.1	495108	495699	KAN3078798.1
JBHFPA010000007.1	496084	498580	KAN3078799.1
JBHFPA010000007.1	498722	499191	KAN3078800.1
JBHFPA010000007.1	499713	500197	KAN3078801.1
JBHFPA010000007.1	501337	502539	KAN3078802.1
JBHFPA010000007.1	502864	505266	KAN3078803.1
JBHFPA010000008.1	1	429	KAN3078418.1
JBHFPA010000008.1	894	2878	KAN3078419.1
JBHFPA010000008.1	3292	8590	KAN3078420.1
JBHFPA010000008.1	10062	10507	KAN3078421.1
JBHFPA010000008.1	10588	11434	KAN3078422.1
JBHFPA010000008.1	11668	12544	KAN3078423.1
JBHFPA010000008.1	13050	14601	KAN3078424.1
JBHFPA010000008.1	15612	17667	KAN3078425.1
JBHFPA010000008.1	18263	19379	KAN3078426.1
JBHFPA010000008.1	19809	23676	KAN3078427.1
JBHFPA010000008.1	23974	24780	KAN3078428.1
JBHFPA010000008.1	26221	26704	KAN3078429.1
JBHFPA010000008.1	28012	29896	KAN3078430.1
JBHFPA010000008.1	29968	31009	KAN3078431.1
JBHFPA010000008.1	31552	33377	KAN3078432.1
JBHFPA010000008.1	33864	35007	KAN3078433.1
JBHFPA010000008.1	35077	35554	KAN3078434.1
JBHFPA010000008.1	35797	38762	KAN3078435.1
JBHFPA010000008.1	39804	40952	KAN3078436.1
JBHFPA010000008.1	42915	44952	KAN3078437.1
JBHFPA010000008.1	45421	46971	KAN3078438.1
JBHFPA010000008.1	48513	49087	KAN3078439.1
JBHFPA010000008.1	49618	50863	KAN3078440.1
JBHFPA010000008.1	51624	54564	KAN3078441.1
JBHFPA010000008.1	56054	57632	KAN3078442.1
JBHFPA010000008.1	57674	59208	KAN3078443.1
JBHFPA010000008.1	59867	61889	KAN3078444.1
JBHFPA010000008.1	65291	66888	KAN3078445.1
JBHFPA010000008.1	69539	71261	KAN3078446.1
JBHFPA010000008.1	72386	74613	KAN3078447.1
JBHFPA010000008.1	75674	78456	KAN3078448.1
JBHFPA010000008.1	78870	79880	KAN3078449.1
JBHFPA010000008.1	81430	82301	KAN3078450.1
JBHFPA010000008.1	83337	85282	KAN3078451.1
JBHFPA010000008.1	86125	86771	KAN3078452.1
JBHFPA010000008.1	87220	89002	KAN3078453.1
JBHFPA010000008.1	89147	90830	KAN3078454.1
JBHFPA010000008.1	91307	92891	KAN3078455.1
JBHFPA010000008.1	95056	96178	KAN3078456.1
JBHFPA010000008.1	96873	98943	KAN3078457.1
JBHFPA010000008.1	99881	100616	KAN3078458.1
JBHFPA010000008.1	100866	101871	KAN3078459.1
JBHFPA010000008.1	102318	103798	KAN3078460.1
JBHFPA010000008.1	103994	106082	KAN3078461.1
JBHFPA010000008.1	106643	108263	KAN3078462.1
JBHFPA010000008.1	108451	109312	KAN3078463.1
JBHFPA010000008.1	109493	111840	KAN3078464.1
JBHFPA010000008.1	113703	114707	KAN3078465.1
JBHFPA010000008.1	115532	117843	KAN3078466.1
JBHFPA010000008.1	118635	122124	KAN3078467.1
JBHFPA010000008.1	125048	127628	KAN3078468.1
JBHFPA010000008.1	127845	128891	KAN3078469.1
JBHFPA010000008.1	130175	131315	KAN3078470.1
JBHFPA010000008.1	132194	133524	KAN3078471.1
JBHFPA010000008.1	133789	134145	KAN3078472.1
JBHFPA010000008.1	134935	135721	KAN3078473.1
JBHFPA010000008.1	138414	140760	KAN3078474.1
JBHFPA010000008.1	140980	142759	KAN3078475.1
JBHFPA010000008.1	143951	144881	KAN3078476.1
JBHFPA010000008.1	145553	146490	KAN3078477.1
JBHFPA010000008.1	146977	148878	KAN3078478.1
JBHFPA010000008.1	149714	151293	KAN3078479.1
JBHFPA010000008.1	153034	154856	KAN3078480.1
JBHFPA010000008.1	155425	156880	KAN3078481.1
JBHFPA010000008.1	157886	160003	KAN3078482.1
JBHFPA010000008.1	160819	162219	KAN3078483.1
JBHFPA010000008.1	162454	163003	KAN3078484.1
JBHFPA010000008.1	163071	163677	KAN3078485.1
JBHFPA010000008.1	163911	165203	KAN3078486.1
JBHFPA010000008.1	165485	166347	KAN3078487.1
JBHFPA010000008.1	167278	168760	KAN3078488.1
JBHFPA010000008.1	169589	170659	KAN3078489.1
JBHFPA010000008.1	171446	173020	KAN3078490.1
JBHFPA010000008.1	173217	175278	KAN3078491.1
JBHFPA010000008.1	177325	179463	KAN3078492.1
JBHFPA010000008.1	179857	181358	KAN3078493.1
JBHFPA010000008.1	181615	181940	KAN3078494.1
JBHFPA010000008.1	182110	183667	KAN3078495.1
JBHFPA010000008.1	183975	185908	KAN3078496.1
JBHFPA010000008.1	187072	189390	KAN3078497.1
JBHFPA010000008.1	190258	195772	KAN3078498.1
JBHFPA010000008.1	195991	199510	KAN3078499.1
JBHFPA010000008.1	200184	201400	KAN3078500.1
JBHFPA010000008.1	202025	203306	KAN3078501.1
JBHFPA010000008.1	203701	204954	KAN3078502.1
JBHFPA010000008.1	205405	207114	KAN3078503.1
JBHFPA010000008.1	207332	208899	KAN3078504.1
JBHFPA010000008.1	209072	211032	KAN3078505.1
JBHFPA010000008.1	211351	212730	KAN3078506.1
JBHFPA010000008.1	213103	213664	KAN3078507.1
JBHFPA010000008.1	215843	216468	KAN3078508.1
JBHFPA010000008.1	217079	219347	KAN3078509.1
JBHFPA010000008.1	219617	221224	KAN3078510.1
JBHFPA010000008.1	221249	221819	KAN3078511.1
JBHFPA010000008.1	221967	223572	KAN3078512.1
JBHFPA010000008.1	224083	227162	KAN3078513.1
JBHFPA010000008.1	227393	229241	KAN3078514.1
JBHFPA010000008.1	229420	231468	KAN3078515.1
JBHFPA010000008.1	233256	234627	KAN3078516.1
JBHFPA010000008.1	239290	240562	KAN3078517.1
JBHFPA010000008.1	241266	243786	KAN3078518.1
JBHFPA010000008.1	243988	245670	KAN3078519.1
JBHFPA010000008.1	246357	248115	KAN3078520.1
JBHFPA010000008.1	250420	255303	KAN3078521.1
JBHFPA010000008.1	257049	258099	KAN3078522.1
JBHFPA010000008.1	259232	260311	KAN3078523.1
JBHFPA010000008.1	261003	263129	KAN3078524.1
JBHFPA010000008.1	263771	265177	KAN3078525.1
JBHFPA010000008.1	265986	266347	KAN3078526.1
JBHFPA010000008.1	267931	269791	KAN3078527.1
JBHFPA010000008.1	270382	273094	KAN3078528.1
JBHFPA010000008.1	273442	275027	KAN3078529.1
JBHFPA010000008.1	275956	279664	KAN3078530.1
JBHFPA010000008.1	282613	284360	KAN3078531.1
JBHFPA010000008.1	285022	286378	KAN3078532.1
JBHFPA010000008.1	287697	290870	KAN3078533.1
JBHFPA010000008.1	291961	294077	KAN3078534.1
JBHFPA010000008.1	295022	295347	KAN3078535.1
JBHFPA010000008.1	295835	296336	KAN3078536.1
JBHFPA010000008.1	297623	298881	KAN3078537.1
JBHFPA010000008.1	298937	299981	KAN3078538.1
JBHFPA010000008.1	300560	303848	KAN3078539.1
JBHFPA010000008.1	304239	305819	KAN3078540.1
JBHFPA010000008.1	307127	308667	KAN3078541.1
JBHFPA010000008.1	309263	309842	KAN3078542.1
JBHFPA010000008.1	311833	314928	KAN3078543.1
JBHFPA010000008.1	315668	317131	KAN3078544.1
JBHFPA010000008.1	317693	319083	KAN3078545.1
JBHFPA010000008.1	319847	320744	KAN3078546.1
JBHFPA010000008.1	325769	326687	KAN3078547.1
JBHFPA010000008.1	326858	329034	KAN3078548.1
JBHFPA010000008.1	329362	331380	KAN3078549.1
JBHFPA010000008.1	332417	337583	KAN3078550.1
JBHFPA010000008.1	347946	349638	KAN3078551.1
JBHFPA010000008.1	350993	355114	KAN3078552.1
JBHFPA010000008.1	355699	356887	KAN3078553.1
JBHFPA010000008.1	358568	359519	KAN3078554.1
JBHFPA010000008.1	360106	364104	KAN3078555.1
JBHFPA010000008.1	364683	366369	KAN3078556.1
JBHFPA010000008.1	367729	368985	KAN3078557.1
JBHFPA010000008.1	369124	371512	KAN3078558.1
JBHFPA010000008.1	372411	375679	KAN3078559.1
JBHFPA010000008.1	376339	377392	KAN3078560.1
JBHFPA010000008.1	377465	378194	KAN3078561.1
JBHFPA010000008.1	378500	379573	KAN3078562.1
JBHFPA010000008.1	380005	380596	KAN3078563.1
JBHFPA010000008.1	380791	382480	KAN3078564.1
JBHFPA010000008.1	383090	384521	KAN3078565.1
JBHFPA010000008.1	385404	387132	KAN3078566.1
JBHFPA010000008.1	387621	389118	KAN3078567.1
JBHFPA010000008.1	390563	391537	KAN3078568.1
JBHFPA010000008.1	391978	393161	KAN3078569.1
JBHFPA010000008.1	394014	394731	KAN3078570.1
JBHFPA010000008.1	395249	396215	KAN3078571.1
JBHFPA010000008.1	396498	397335	KAN3078572.1
JBHFPA010000008.1	397739	399123	KAN3078573.1
JBHFPA010000008.1	399890	401646	KAN3078574.1
JBHFPA010000008.1	402506	404545	KAN3078575.1
JBHFPA010000008.1	407902	408798	KAN3078576.1
JBHFPA010000008.1	408852	409618	KAN3078577.1
JBHFPA010000008.1	415802	417223	KAN3078578.1
JBHFPA010000008.1	418232	420041	KAN3078579.1
JBHFPA010000008.1	421914	424008	KAN3078580.1
JBHFPA010000008.1	424547	426540	KAN3078581.1
JBHFPA010000008.1	427566	429138	KAN3078582.1
JBHFPA010000008.1	429705	431627	KAN3078583.1
JBHFPA010000008.1	432518	434723	KAN3078584.1
JBHFPA010000008.1	434990	436533	KAN3078585.1
JBHFPA010000008.1	436882	439665	KAN3078586.1
JBHFPA010000008.1	443231	444379	KAN3078587.1
JBHFPA010000008.1	445211	446485	KAN3078588.1
JBHFPA010000008.1	448327	449742	KAN3078589.1
JBHFPA010000008.1	450226	452570	KAN3078590.1
JBHFPA010000008.1	452986	454462	KAN3078591.1
JBHFPA010000008.1	455445	456394	KAN3078592.1
JBHFPA010000008.1	457570	462872	KAN3078593.1
JBHFPA010000008.1	464613	465441	KAN3078594.1
JBHFPA010000008.1	466729	467491	KAN3078595.1
JBHFPA010000008.1	468329	469882	KAN3078596.1
JBHFPA010000008.1	469985	471077	KAN3078597.1
JBHFPA010000008.1	471631	474127	KAN3078598.1
JBHFPA010000008.1	474865	477325	KAN3078599.1
JBHFPA010000008.1	477620	478120	KAN3078600.1
JBHFPA010000008.1	478793	479827	KAN3078601.1
JBHFPA010000008.1	480727	481721	KAN3078602.1
JBHFPA010000008.1	482230	483528	KAN3078603.1
JBHFPA010000008.1	483822	484979	KAN3078604.1
JBHFPA010000008.1	485285	486985	KAN3078605.1
JBHFPA010000008.1	487081	488307	KAN3078606.1
JBHFPA010000008.1	488986	492530	KAN3078607.1
JBHFPA010000009.1	2427	3139	KAN3078241.1
JBHFPA010000009.1	5796	7960	KAN3078242.1
JBHFPA010000009.1	8625	12413	KAN3078243.1
JBHFPA010000009.1	12605	13663	KAN3078244.1
JBHFPA010000009.1	13748	16736	KAN3078245.1
JBHFPA010000009.1	17341	19428	KAN3078246.1
JBHFPA010000009.1	26130	29648	KAN3078247.1
JBHFPA010000009.1	30542	31057	KAN3078248.1
JBHFPA010000009.1	31159	32243	KAN3078249.1
JBHFPA010000009.1	33090	34076	KAN3078250.1
JBHFPA010000009.1	34235	35541	KAN3078251.1
JBHFPA010000009.1	36047	36756	KAN3078252.1
JBHFPA010000009.1	37207	39900	KAN3078253.1
JBHFPA010000009.1	41172	43053	KAN3078254.1
JBHFPA010000009.1	43196	43928	KAN3078255.1
JBHFPA010000009.1	45327	49116	KAN3078256.1
JBHFPA010000009.1	49244	50133	KAN3078257.1
JBHFPA010000009.1	50689	52791	KAN3078258.1
JBHFPA010000009.1	53036	54661	KAN3078259.1
JBHFPA010000009.1	55044	62062	KAN3078260.1
JBHFPA010000009.1	63556	65796	KAN3078261.1
JBHFPA010000009.1	66615	67563	KAN3078262.1
JBHFPA010000009.1	72984	74925	KAN3078263.1
JBHFPA010000009.1	75817	79598	KAN3078264.1
JBHFPA010000009.1	79885	80896	KAN3078265.1
JBHFPA010000009.1	82305	84949	KAN3078266.1
JBHFPA010000009.1	85651	88111	KAN3078267.1
JBHFPA010000009.1	88772	89661	KAN3078268.1
JBHFPA010000009.1	89821	91363	KAN3078269.1
JBHFPA010000009.1	91910	93608	KAN3078270.1
JBHFPA010000009.1	93778	95459	KAN3078271.1
JBHFPA010000009.1	96978	99093	KAN3078272.1
JBHFPA010000009.1	99382	100440	KAN3078273.1
JBHFPA010000009.1	100478	104714	KAN3078274.1
JBHFPA010000009.1	106054	107878	KAN3078275.1
JBHFPA010000009.1	108350	112744	KAN3078276.1
JBHFPA010000009.1	113411	114203	KAN3078277.1
JBHFPA010000009.1	114581	115886	KAN3078278.1
JBHFPA010000009.1	116198	117122	KAN3078279.1
JBHFPA010000009.1	117778	118924	KAN3078280.1
JBHFPA010000009.1	120348	122066	KAN3078281.1
JBHFPA010000009.1	122371	124033	KAN3078282.1
JBHFPA010000009.1	127256	127757	KAN3078283.1
JBHFPA010000009.1	130724	135523	KAN3078284.1
JBHFPA010000009.1	135923	136886	KAN3078285.1
JBHFPA010000009.1	137511	138395	KAN3078286.1
JBHFPA010000009.1	138397	140311	KAN3078287.1
JBHFPA010000009.1	141092	142623	KAN3078288.1
JBHFPA010000009.1	143970	145693	KAN3078289.1
JBHFPA010000009.1	146009	148022	KAN3078290.1
JBHFPA010000009.1	148468	149244	KAN3078291.1
JBHFPA010000009.1	149865	151635	KAN3078292.1
JBHFPA010000009.1	154721	155876	KAN3078293.1
JBHFPA010000009.1	157172	160997	KAN3078294.1
JBHFPA010000009.1	162026	162890	KAN3078295.1
JBHFPA010000009.1	163270	164245	KAN3078296.1
JBHFPA010000009.1	164608	165988	KAN3078297.1
JBHFPA010000009.1	166486	167527	KAN3078298.1
JBHFPA010000009.1	169755	171708	KAN3078299.1
JBHFPA010000009.1	171966	173433	KAN3078300.1
JBHFPA010000009.1	174134	175847	KAN3078301.1
JBHFPA010000009.1	176091	176364	KAN3078302.1
JBHFPA010000009.1	177342	179478	KAN3078303.1
JBHFPA010000009.1	182653	183714	KAN3078304.1
JBHFPA010000009.1	183834	185310	KAN3078305.1
JBHFPA010000009.1	185570	186891	KAN3078306.1
JBHFPA010000009.1	187044	187950	KAN3078307.1
JBHFPA010000009.1	188462	190791	KAN3078308.1
JBHFPA010000009.1	194975	196535	KAN3078309.1
JBHFPA010000009.1	196964	198676	KAN3078310.1
JBHFPA010000009.1	199276	201067	KAN3078311.1
JBHFPA010000009.1	202651	204984	KAN3078312.1
JBHFPA010000009.1	205886	207402	KAN3078313.1
JBHFPA010000009.1	207874	208587	KAN3078314.1
JBHFPA010000009.1	209100	210199	KAN3078315.1
JBHFPA010000009.1	210584	212921	KAN3078316.1
JBHFPA010000009.1	215201	216586	KAN3078317.1
JBHFPA010000009.1	217813	219184	KAN3078318.1
JBHFPA010000009.1	220105	222103	KAN3078319.1
JBHFPA010000009.1	227121	227775	KAN3078320.1
JBHFPA010000009.1	228241	229900	KAN3078321.1
JBHFPA010000009.1	230648	232046	KAN3078322.1
JBHFPA010000009.1	233178	236448	KAN3078323.1
JBHFPA010000009.1	237641	238109	KAN3078324.1
JBHFPA010000009.1	239014	240664	KAN3078325.1
JBHFPA010000009.1	241462	242604	KAN3078326.1
JBHFPA010000009.1	243179	247615	KAN3078327.1
JBHFPA010000009.1	249142	251669	KAN3078328.1
JBHFPA010000009.1	252168	253734	KAN3078329.1
JBHFPA010000009.1	253939	254380	KAN3078330.1
JBHFPA010000009.1	255020	256610	KAN3078331.1
JBHFPA010000009.1	256884	258555	KAN3078332.1
JBHFPA010000009.1	262187	262701	KAN3078333.1
JBHFPA010000009.1	263119	263912	KAN3078334.1
JBHFPA010000009.1	264278	265313	KAN3078335.1
JBHFPA010000009.1	266055	269934	KAN3078336.1
JBHFPA010000009.1	270306	271921	KAN3078337.1
JBHFPA010000009.1	272181	274233	KAN3078338.1
JBHFPA010000009.1	277954	280408	KAN3078339.1
JBHFPA010000009.1	281391	281821	KAN3078340.1
JBHFPA010000009.1	281945	283710	KAN3078341.1
JBHFPA010000009.1	283788	285372	KAN3078342.1
JBHFPA010000009.1	285774	286654	KAN3078343.1
JBHFPA010000009.1	286945	288877	KAN3078344.1
JBHFPA010000009.1	289388	291376	KAN3078345.1
JBHFPA010000009.1	292573	293435	KAN3078346.1
JBHFPA010000009.1	293900	295910	KAN3078347.1
JBHFPA010000009.1	296096	296750	KAN3078348.1
JBHFPA010000009.1	297330	298002	KAN3078349.1
JBHFPA010000009.1	298522	301692	KAN3078350.1
JBHFPA010000009.1	303692	305427	KAN3078351.1
JBHFPA010000009.1	306232	307675	KAN3078352.1
JBHFPA010000009.1	307747	308338	KAN3078353.1
JBHFPA010000009.1	309983	311852	KAN3078354.1
JBHFPA010000009.1	312599	313738	KAN3078355.1
JBHFPA010000009.1	314246	314750	KAN3078356.1
JBHFPA010000009.1	314968	316183	KAN3078357.1
JBHFPA010000009.1	319108	321402	KAN3078358.1
JBHFPA010000009.1	322000	323748	KAN3078359.1
JBHFPA010000009.1	324384	325536	KAN3078360.1
JBHFPA010000009.1	326256	327078	KAN3078361.1
JBHFPA010000009.1	327971	329815	KAN3078362.1
JBHFPA010000009.1	330373	332162	KAN3078363.1
JBHFPA010000009.1	332431	333616	KAN3078364.1
JBHFPA010000009.1	334779	335839	KAN3078365.1
JBHFPA010000009.1	336135	337423	KAN3078366.1
JBHFPA010000009.1	338060	342223	KAN3078367.1
JBHFPA010000009.1	342443	343673	KAN3078368.1
JBHFPA010000009.1	343817	344247	KAN3078369.1
JBHFPA010000009.1	344464	346077	KAN3078370.1
JBHFPA010000009.1	347003	348181	KAN3078371.1
JBHFPA010000009.1	349192	350089	KAN3078372.1
JBHFPA010000009.1	351640	352716	KAN3078373.1
JBHFPA010000009.1	353678	357224	KAN3078374.1
JBHFPA010000009.1	357402	358672	KAN3078375.1
JBHFPA010000009.1	358847	360691	KAN3078376.1
JBHFPA010000009.1	361469	364125	KAN3078377.1
JBHFPA010000009.1	365357	367112	KAN3078378.1
JBHFPA010000009.1	367852	370307	KAN3078379.1
JBHFPA010000009.1	370720	371989	KAN3078380.1
JBHFPA010000009.1	372603	373736	KAN3078381.1
JBHFPA010000009.1	374407	375010	KAN3078382.1
JBHFPA010000009.1	375161	376143	KAN3078383.1
JBHFPA010000009.1	376531	377149	KAN3078384.1
JBHFPA010000009.1	378412	379638	KAN3078385.1
JBHFPA010000009.1	379702	381441	KAN3078386.1
JBHFPA010000009.1	382163	383717	KAN3078387.1
JBHFPA010000009.1	385239	385769	KAN3078388.1
JBHFPA010000009.1	386471	386708	KAN3078389.1
JBHFPA010000009.1	389361	390232	KAN3078390.1
JBHFPA010000009.1	391580	393977	KAN3078391.1
JBHFPA010000009.1	394297	396123	KAN3078392.1
JBHFPA010000009.1	396623	397379	KAN3078393.1
JBHFPA010000009.1	399774	401719	KAN3078394.1
JBHFPA010000009.1	403743	407436	KAN3078395.1
JBHFPA010000009.1	408088	408907	KAN3078396.1
JBHFPA010000009.1	410025	411684	KAN3078397.1
JBHFPA010000009.1	419638	422427	KAN3078398.1
JBHFPA010000009.1	423771	425210	KAN3078399.1
JBHFPA010000009.1	426176	427409	KAN3078400.1
JBHFPA010000009.1	428474	429299	KAN3078401.1
JBHFPA010000009.1	430621	431780	KAN3078402.1
JBHFPA010000009.1	432054	432602	KAN3078403.1
JBHFPA010000009.1	434143	436096	KAN3078404.1
JBHFPA010000009.1	436452	437486	KAN3078405.1
JBHFPA010000009.1	438192	439351	KAN3078406.1
JBHFPA010000009.1	439594	441141	KAN3078407.1
JBHFPA010000009.1	441777	442583	KAN3078408.1
JBHFPA010000009.1	443125	444791	KAN3078409.1
JBHFPA010000009.1	446059	447729	KAN3078410.1
JBHFPA010000009.1	448223	449691	KAN3078411.1
JBHFPA010000009.1	450644	458508	KAN3078412.1
JBHFPA010000009.1	458735	460801	KAN3078413.1
JBHFPA010000010.1	401	2521	KAN3078080.1
JBHFPA010000010.1	2787	4083	KAN3078081.1
JBHFPA010000010.1	4319	6778	KAN3078082.1
JBHFPA010000010.1	6909	8125	KAN3078083.1
JBHFPA010000010.1	8943	9826	KAN3078084.1
JBHFPA010000010.1	10126	16013	KAN3078085.1
JBHFPA010000010.1	18006	18965	KAN3078086.1
JBHFPA010000010.1	19681	20399	KAN3078087.1
JBHFPA010000010.1	22260	23687	KAN3078088.1
JBHFPA010000010.1	24297	25304	KAN3078089.1
JBHFPA010000010.1	26452	28079	KAN3078090.1
JBHFPA010000010.1	29996	34424	KAN3078091.1
JBHFPA010000010.1	36488	37391	KAN3078092.1
JBHFPA010000010.1	37663	41136	KAN3078093.1
JBHFPA010000010.1	42536	42864	KAN3078094.1
JBHFPA010000010.1	43368	44073	KAN3078095.1
JBHFPA010000010.1	44820	47137	KAN3078096.1
JBHFPA010000010.1	48000	48689	KAN3078097.1
JBHFPA010000010.1	48827	49582	KAN3078098.1
JBHFPA010000010.1	49909	51431	KAN3078099.1
JBHFPA010000010.1	51753	52973	KAN3078100.1
JBHFPA010000010.1	53733	56410	KAN3078101.1
JBHFPA010000010.1	56520	58039	KAN3078102.1
JBHFPA010000010.1	58398	60151	KAN3078103.1
JBHFPA010000010.1	63607	67228	KAN3078104.1
JBHFPA010000010.1	67478	69720	KAN3078105.1
JBHFPA010000010.1	71630	73721	KAN3078106.1
JBHFPA010000010.1	73921	76349	KAN3078107.1
JBHFPA010000010.1	79130	81419	KAN3078108.1
JBHFPA010000010.1	82746	85442	KAN3078109.1
JBHFPA010000010.1	87178	88815	KAN3078110.1
JBHFPA010000010.1	89566	90267	KAN3078111.1
JBHFPA010000010.1	90535	93094	KAN3078112.1
JBHFPA010000010.1	94324	96834	KAN3078113.1
JBHFPA010000010.1	97126	98494	KAN3078114.1
JBHFPA010000010.1	98858	99860	KAN3078115.1
JBHFPA010000010.1	100013	102688	KAN3078116.1
JBHFPA010000010.1	103185	104733	KAN3078117.1
JBHFPA010000010.1	105094	106795	KAN3078118.1
JBHFPA010000010.1	107595	110569	KAN3078119.1
JBHFPA010000010.1	111971	113135	KAN3078120.1
JBHFPA010000010.1	114371	114746	KAN3078121.1
JBHFPA010000010.1	116006	121768	KAN3078122.1
JBHFPA010000010.1	122740	123243	KAN3078123.1
JBHFPA010000010.1	124484	125504	KAN3078124.1
JBHFPA010000010.1	126525	127029	KAN3078125.1
JBHFPA010000010.1	128980	130786	KAN3078126.1
JBHFPA010000010.1	131834	132319	KAN3078127.1
JBHFPA010000010.1	132537	133401	KAN3078128.1
JBHFPA010000010.1	133707	135118	KAN3078129.1
JBHFPA010000010.1	135831	137569	KAN3078130.1
JBHFPA010000010.1	137932	139239	KAN3078131.1
JBHFPA010000010.1	139769	141398	KAN3078132.1
JBHFPA010000010.1	141617	143695	KAN3078133.1
JBHFPA010000010.1	144097	145024	KAN3078134.1
JBHFPA010000010.1	145234	146563	KAN3078135.1
JBHFPA010000010.1	149254	149848	KAN3078136.1
JBHFPA010000010.1	150223	152141	KAN3078137.1
JBHFPA010000010.1	152459	155243	KAN3078138.1
JBHFPA010000010.1	155719	156253	KAN3078139.1
JBHFPA010000010.1	157638	159634	KAN3078140.1
JBHFPA010000010.1	163722	164677	KAN3078141.1
JBHFPA010000010.1	165423	168045	KAN3078142.1
JBHFPA010000010.1	168421	168976	KAN3078143.1
JBHFPA010000010.1	169122	169923	KAN3078144.1
JBHFPA010000010.1	170499	171008	KAN3078145.1
JBHFPA010000010.1	171271	172105	KAN3078146.1
JBHFPA010000010.1	174317	177446	KAN3078147.1
JBHFPA010000010.1	179079	180585	KAN3078148.1
JBHFPA010000010.1	181336	182488	KAN3078149.1
JBHFPA010000010.1	183413	183972	KAN3078150.1
JBHFPA010000010.1	184377	186433	KAN3078151.1
JBHFPA010000010.1	186554	187452	KAN3078152.1
JBHFPA010000010.1	187867	188472	KAN3078153.1
JBHFPA010000010.1	188907	194861	KAN3078154.1
JBHFPA010000010.1	195238	197349	KAN3078155.1
JBHFPA010000010.1	197527	199389	KAN3078156.1
JBHFPA010000010.1	199765	201888	KAN3078157.1
JBHFPA010000010.1	202426	207234	KAN3078158.1
JBHFPA010000010.1	207533	208632	KAN3078159.1
JBHFPA010000010.1	209666	211193	KAN3078160.1
JBHFPA010000010.1	211442	212219	KAN3078161.1
JBHFPA010000010.1	212644	217375	KAN3078162.1
JBHFPA010000010.1	218003	218965	KAN3078163.1
JBHFPA010000010.1	219449	221870	KAN3078164.1
JBHFPA010000010.1	223519	224808	KAN3078165.1
JBHFPA010000010.1	228827	230527	KAN3078166.1
JBHFPA010000010.1	232880	234264	KAN3078167.1
JBHFPA010000010.1	234956	237958	KAN3078168.1
JBHFPA010000010.1	238252	240295	KAN3078169.1
JBHFPA010000010.1	240589	241972	KAN3078170.1
JBHFPA010000010.1	242424	244756	KAN3078171.1
JBHFPA010000010.1	245220	247414	KAN3078172.1
JBHFPA010000010.1	247823	248414	KAN3078173.1
JBHFPA010000010.1	250646	251090	KAN3078174.1
JBHFPA010000010.1	252339	254407	KAN3078175.1
JBHFPA010000010.1	255828	257194	KAN3078176.1
JBHFPA010000010.1	258129	259906	KAN3078177.1
JBHFPA010000010.1	262033	266748	KAN3078178.1
JBHFPA010000010.1	267304	269607	KAN3078179.1
JBHFPA010000010.1	272118	272581	KAN3078180.1
JBHFPA010000010.1	274619	277672	KAN3078181.1
JBHFPA010000010.1	280597	285613	KAN3078182.1
JBHFPA010000010.1	286170	287621	KAN3078183.1
JBHFPA010000010.1	290106	293416	KAN3078184.1
JBHFPA010000010.1	294016	295195	KAN3078185.1
JBHFPA010000010.1	295992	296561	KAN3078186.1
JBHFPA010000010.1	297997	298653	KAN3078187.1
JBHFPA010000010.1	302974	305134	KAN3078188.1
JBHFPA010000010.1	306272	308678	KAN3078189.1
JBHFPA010000010.1	309315	312762	KAN3078190.1
JBHFPA010000010.1	313672	314317	KAN3078191.1
JBHFPA010000010.1	314831	318985	KAN3078192.1
JBHFPA010000010.1	320571	323477	KAN3078193.1
JBHFPA010000010.1	324937	327077	KAN3078194.1
JBHFPA010000010.1	327813	331547	KAN3078195.1
JBHFPA010000010.1	331954	334821	KAN3078196.1
JBHFPA010000010.1	335669	336274	KAN3078197.1
JBHFPA010000010.1	337711	340010	KAN3078198.1
JBHFPA010000010.1	340154	340820	KAN3078199.1
JBHFPA010000010.1	341133	342678	KAN3078200.1
JBHFPA010000010.1	343346	344017	KAN3078201.1
JBHFPA010000010.1	344486	345968	KAN3078202.1
JBHFPA010000010.1	346154	346697	KAN3078203.1
JBHFPA010000010.1	346940	348480	KAN3078204.1
JBHFPA010000010.1	348981	350651	KAN3078205.1
JBHFPA010000010.1	352337	353308	KAN3078206.1
JBHFPA010000010.1	353831	357925	KAN3078207.1
JBHFPA010000010.1	358559	360062	KAN3078208.1
JBHFPA010000010.1	360617	363069	KAN3078209.1
JBHFPA010000010.1	365164	367456	KAN3078210.1
JBHFPA010000010.1	368028	369709	KAN3078211.1
JBHFPA010000010.1	372125	372941	KAN3078212.1
JBHFPA010000010.1	375135	377728	KAN3078213.1
JBHFPA010000010.1	378146	378862	KAN3078214.1
JBHFPA010000010.1	379672	381214	KAN3078215.1
JBHFPA010000010.1	384613	386295	KAN3078216.1
JBHFPA010000010.1	388369	389456	KAN3078217.1
JBHFPA010000010.1	391072	392908	KAN3078218.1
JBHFPA010000010.1	394540	396162	KAN3078219.1
JBHFPA010000010.1	396359	398031	KAN3078220.1
JBHFPA010000010.1	398590	399963	KAN3078221.1
JBHFPA010000010.1	400325	401852	KAN3078222.1
JBHFPA010000010.1	403912	404372	KAN3078223.1
JBHFPA010000010.1	405545	408788	KAN3078224.1
JBHFPA010000010.1	409210	410299	KAN3078225.1
JBHFPA010000010.1	410585	410878	KAN3078226.1
JBHFPA010000010.1	415003	415609	KAN3078227.1
JBHFPA010000010.1	416114	417179	KAN3078228.1
JBHFPA010000010.1	417270	420696	KAN3078229.1
JBHFPA010000010.1	421424	423319	KAN3078230.1
JBHFPA010000010.1	424622	425618	KAN3078231.1
JBHFPA010000010.1	427651	427956	KAN3078232.1
JBHFPA010000010.1	428551	429235	KAN3078233.1
JBHFPA010000010.1	429351	430647	KAN3078234.1
JBHFPA010000010.1	431024	432468	KAN3078235.1
JBHFPA010000010.1	432515	433184	KAN3078236.1
JBHFPA010000010.1	433497	434872	KAN3078237.1
JBHFPA010000010.1	435380	438386	KAN3078238.1
JBHFPA010000010.1	442008	443322	KAN3078239.1
JBHFPA010000011.1	1	368	KAN3077903.1
JBHFPA010000011.1	4420	5610	KAN3077904.1
JBHFPA010000011.1	6751	7957	KAN3077905.1
JBHFPA010000011.1	9543	11097	KAN3077906.1
JBHFPA010000011.1	11559	11972	KAN3077907.1
JBHFPA010000011.1	12724	13933	KAN3077908.1
JBHFPA010000011.1	14019	15670	KAN3077909.1
JBHFPA010000011.1	16978	18310	KAN3077910.1
JBHFPA010000011.1	19168	20248	KAN3077911.1
JBHFPA010000011.1	22410	23432	KAN3077912.1
JBHFPA010000011.1	23888	26039	KAN3077913.1
JBHFPA010000011.1	28522	28849	KAN3077914.1
JBHFPA010000011.1	29827	32110	KAN3077915.1
JBHFPA010000011.1	32168	32981	KAN3077916.1
JBHFPA010000011.1	33659	35650	KAN3077917.1
JBHFPA010000011.1	36442	37182	KAN3077918.1
JBHFPA010000011.1	37455	37739	KAN3077919.1
JBHFPA010000011.1	38021	39848	KAN3077920.1
JBHFPA010000011.1	40155	42261	KAN3077921.1
JBHFPA010000011.1	44004	46047	KAN3077922.1
JBHFPA010000011.1	47188	48607	KAN3077923.1
JBHFPA010000011.1	49257	50265	KAN3077924.1
JBHFPA010000011.1	51054	53670	KAN3077925.1
JBHFPA010000011.1	54918	56862	KAN3077926.1
JBHFPA010000011.1	57982	59390	KAN3077927.1
JBHFPA010000011.1	59587	60672	KAN3077928.1
JBHFPA010000011.1	61009	62117	KAN3077929.1
JBHFPA010000011.1	62738	63749	KAN3077930.1
JBHFPA010000011.1	64933	67003	KAN3077931.1
JBHFPA010000011.1	76433	77674	KAN3077932.1
JBHFPA010000011.1	77949	79886	KAN3077933.1
JBHFPA010000011.1	81078	84001	KAN3077934.1
JBHFPA010000011.1	84491	85836	KAN3077935.1
JBHFPA010000011.1	86006	87305	KAN3077936.1
JBHFPA010000011.1	88331	90009	KAN3077937.1
JBHFPA010000011.1	91261	92389	KAN3077938.1
JBHFPA010000011.1	93649	96266	KAN3077939.1
JBHFPA010000011.1	97271	98366	KAN3077940.1
JBHFPA010000011.1	105623	106361	KAN3077941.1
JBHFPA010000011.1	109958	111514	KAN3077942.1
JBHFPA010000011.1	112076	113226	KAN3077943.1
JBHFPA010000011.1	113779	114278	KAN3077944.1
JBHFPA010000011.1	114544	115209	KAN3077945.1
JBHFPA010000011.1	115576	117949	KAN3077946.1
JBHFPA010000011.1	118308	119774	KAN3077947.1
JBHFPA010000011.1	120032	121067	KAN3077948.1
JBHFPA010000011.1	121256	121575	KAN3077949.1
JBHFPA010000011.1	121988	124530	KAN3077950.1
JBHFPA010000011.1	124828	125582	KAN3077951.1
JBHFPA010000011.1	126423	127210	KAN3077952.1
JBHFPA010000011.1	127550	129207	KAN3077953.1
JBHFPA010000011.1	129813	130509	KAN3077954.1
JBHFPA010000011.1	130939	132580	KAN3077955.1
JBHFPA010000011.1	133359	136249	KAN3077956.1
JBHFPA010000011.1	137335	138280	KAN3077957.1
JBHFPA010000011.1	139182	139692	KAN3077958.1
JBHFPA010000011.1	141608	143459	KAN3077959.1
JBHFPA010000011.1	144077	145174	KAN3077960.1
JBHFPA010000011.1	145845	147294	KAN3077961.1
JBHFPA010000011.1	147320	148841	KAN3077962.1
JBHFPA010000011.1	149551	151379	KAN3077963.1
JBHFPA010000011.1	151809	152505	KAN3077964.1
JBHFPA010000011.1	153299	155374	KAN3077965.1
JBHFPA010000011.1	155865	156303	KAN3077966.1
JBHFPA010000011.1	156994	157423	KAN3077967.1
JBHFPA010000011.1	157643	158225	KAN3077968.1
JBHFPA010000011.1	158382	160626	KAN3077969.1
JBHFPA010000011.1	161259	163493	KAN3077970.1
JBHFPA010000011.1	163755	164698	KAN3077971.1
JBHFPA010000011.1	165057	166668	KAN3077972.1
JBHFPA010000011.1	167549	169176	KAN3077973.1
JBHFPA010000011.1	169785	170489	KAN3077974.1
JBHFPA010000011.1	170675	172178	KAN3077975.1
JBHFPA010000011.1	172734	174385	KAN3077976.1
JBHFPA010000011.1	175085	179942	KAN3077977.1
JBHFPA010000011.1	181010	183698	KAN3077978.1
JBHFPA010000011.1	186266	187330	KAN3077979.1
JBHFPA010000011.1	189632	192176	KAN3077980.1
JBHFPA010000011.1	192636	193900	KAN3077981.1
JBHFPA010000011.1	194333	196388	KAN3077982.1
JBHFPA010000011.1	197242	198492	KAN3077983.1
JBHFPA010000011.1	198603	199887	KAN3077984.1
JBHFPA010000011.1	200006	201046	KAN3077985.1
JBHFPA010000011.1	201496	203210	KAN3077986.1
JBHFPA010000011.1	206105	207546	KAN3077987.1
JBHFPA010000011.1	208321	209743	KAN3077988.1
JBHFPA010000011.1	211379	216030	KAN3077989.1
JBHFPA010000011.1	216563	220997	KAN3077990.1
JBHFPA010000011.1	222153	223312	KAN3077991.1
JBHFPA010000011.1	223502	223922	KAN3077992.1
JBHFPA010000011.1	224223	226322	KAN3077993.1
JBHFPA010000011.1	226764	227826	KAN3077994.1
JBHFPA010000011.1	229392	231113	KAN3077995.1
JBHFPA010000011.1	231662	233072	KAN3077996.1
JBHFPA010000011.1	233487	237651	KAN3077997.1
JBHFPA010000011.1	238406	239592	KAN3077998.1
JBHFPA010000011.1	240487	241866	KAN3077999.1
JBHFPA010000011.1	242326	242764	KAN3078000.1
JBHFPA010000011.1	243521	245988	KAN3078001.1
JBHFPA010000011.1	246948	249250	KAN3078002.1
JBHFPA010000011.1	250182	251361	KAN3078003.1
JBHFPA010000011.1	252143	254446	KAN3078004.1
JBHFPA010000011.1	256049	259521	KAN3078005.1
JBHFPA010000011.1	260495	262388	KAN3078006.1
JBHFPA010000011.1	262587	263115	KAN3078007.1
JBHFPA010000011.1	263719	270381	KAN3078008.1
JBHFPA010000011.1	271196	272621	KAN3078009.1
JBHFPA010000011.1	273021	274014	KAN3078010.1
JBHFPA010000011.1	274669	275763	KAN3078011.1
JBHFPA010000011.1	276196	277407	KAN3078012.1
JBHFPA010000011.1	277687	279707	KAN3078013.1
JBHFPA010000011.1	279821	283585	KAN3078014.1
JBHFPA010000011.1	283953	286368	KAN3078015.1
JBHFPA010000011.1	286710	287850	KAN3078016.1
JBHFPA010000011.1	288398	290625	KAN3078017.1
JBHFPA010000011.1	290926	291449	KAN3078018.1
JBHFPA010000011.1	292994	293534	KAN3078019.1
JBHFPA010000011.1	294119	295766	KAN3078020.1
JBHFPA010000011.1	296788	301288	KAN3078021.1
JBHFPA010000011.1	303007	303770	KAN3078022.1
JBHFPA010000011.1	307684	309312	KAN3078023.1
JBHFPA010000011.1	310103	311558	KAN3078024.1
JBHFPA010000011.1	312443	319019	KAN3078025.1
JBHFPA010000011.1	320230	321311	KAN3078026.1
JBHFPA010000011.1	321847	322548	KAN3078027.1
JBHFPA010000011.1	323113	323855	KAN3078028.1
JBHFPA010000011.1	324713	326549	KAN3078029.1
JBHFPA010000011.1	328416	329562	KAN3078030.1
JBHFPA010000011.1	330401	331130	KAN3078031.1
JBHFPA010000011.1	331819	333286	KAN3078032.1
JBHFPA010000011.1	334056	334720	KAN3078033.1
JBHFPA010000011.1	335712	336707	KAN3078034.1
JBHFPA010000011.1	336754	337060	KAN3078035.1
JBHFPA010000011.1	337276	338359	KAN3078036.1
JBHFPA010000011.1	339488	341027	KAN3078037.1
JBHFPA010000011.1	341335	342454	KAN3078038.1
JBHFPA010000011.1	342782	343844	KAN3078039.1
JBHFPA010000011.1	344081	345158	KAN3078040.1
JBHFPA010000011.1	345209	346380	KAN3078041.1
JBHFPA010000011.1	347182	347641	KAN3078042.1
JBHFPA010000011.1	347689	350389	KAN3078043.1
JBHFPA010000011.1	351173	353909	KAN3078044.1
JBHFPA010000011.1	354031	354655	KAN3078045.1
JBHFPA010000011.1	355317	357391	KAN3078046.1
JBHFPA010000011.1	357675	360213	KAN3078047.1
JBHFPA010000011.1	361023	361809	KAN3078048.1
JBHFPA010000011.1	362729	364805	KAN3078049.1
JBHFPA010000011.1	365386	367716	KAN3078050.1
JBHFPA010000011.1	367948	368791	KAN3078051.1
JBHFPA010000011.1	369297	370575	KAN3078052.1
JBHFPA010000011.1	370843	372197	KAN3078053.1
JBHFPA010000011.1	372706	373099	KAN3078054.1
JBHFPA010000011.1	373580	375006	KAN3078055.1
JBHFPA010000011.1	375761	376732	KAN3078056.1
JBHFPA010000011.1	376791	378580	KAN3078057.1
JBHFPA010000011.1	379857	381276	KAN3078058.1
JBHFPA010000011.1	381886	384040	KAN3078059.1
JBHFPA010000011.1	384276	384906	KAN3078060.1
JBHFPA010000011.1	384990	385561	KAN3078061.1
JBHFPA010000011.1	386262	389219	KAN3078062.1
JBHFPA010000011.1	393977	397511	KAN3078063.1
JBHFPA010000011.1	398026	398435	KAN3078064.1
JBHFPA010000011.1	398569	399441	KAN3078065.1
JBHFPA010000011.1	399674	400504	KAN3078066.1
JBHFPA010000011.1	400624	401233	KAN3078067.1
JBHFPA010000011.1	401668	406030	KAN3078068.1
JBHFPA010000011.1	408188	409426	KAN3078069.1
JBHFPA010000011.1	414012	414720	KAN3078070.1
JBHFPA010000011.1	415025	416380	KAN3078071.1
JBHFPA010000011.1	418938	421246	KAN3078072.1
JBHFPA010000011.1	422137	423182	KAN3078073.1
JBHFPA010000011.1	423678	426500	KAN3078074.1
JBHFPA010000011.1	428307	429229	KAN3078075.1
JBHFPA010000011.1	429586	430711	KAN3078076.1
JBHFPA010000011.1	431513	434088	KAN3078077.1
JBHFPA010000011.1	435544	436807	KAN3078078.1
JBHFPA010000011.1	437113	438260	KAN3078079.1
JBHFPA010000012.1	2523	4240	KAN3077738.1
JBHFPA010000012.1	6009	6751	KAN3077739.1
JBHFPA010000012.1	8802	9509	KAN3077740.1
JBHFPA010000012.1	11357	12506	KAN3077741.1
JBHFPA010000012.1	14510	16328	KAN3077742.1
JBHFPA010000012.1	17730	19359	KAN3077743.1
JBHFPA010000012.1	20986	22873	KAN3077744.1
JBHFPA010000012.1	23478	25030	KAN3077745.1
JBHFPA010000012.1	26534	27646	KAN3077746.1
JBHFPA010000012.1	29695	31083	KAN3077747.1
JBHFPA010000012.1	31581	33281	KAN3077748.1
JBHFPA010000012.1	33903	34410	KAN3077749.1
JBHFPA010000012.1	34606	36569	KAN3077750.1
JBHFPA010000012.1	38429	39405	KAN3077751.1
JBHFPA010000012.1	45866	48730	KAN3077752.1
JBHFPA010000012.1	48990	49818	KAN3077753.1
JBHFPA010000012.1	50843	51604	KAN3077754.1
JBHFPA010000012.1	52304	53958	KAN3077755.1
JBHFPA010000012.1	54703	56486	KAN3077756.1
JBHFPA010000012.1	57200	58940	KAN3077757.1
JBHFPA010000012.1	63840	64656	KAN3077758.1
JBHFPA010000012.1	65431	66160	KAN3077759.1
JBHFPA010000012.1	66702	67506	KAN3077760.1
JBHFPA010000012.1	67761	68717	KAN3077761.1
JBHFPA010000012.1	69187	70862	KAN3077762.1
JBHFPA010000012.1	71282	73321	KAN3077763.1
JBHFPA010000012.1	73926	75930	KAN3077764.1
JBHFPA010000012.1	77146	80867	KAN3077765.1
JBHFPA010000012.1	81788	82868	KAN3077766.1
JBHFPA010000012.1	83477	85486	KAN3077767.1
JBHFPA010000012.1	85729	87748	KAN3077768.1
JBHFPA010000012.1	88297	90584	KAN3077769.1
JBHFPA010000012.1	90994	96560	KAN3077770.1
JBHFPA010000012.1	96812	97976	KAN3077771.1
JBHFPA010000012.1	98347	99459	KAN3077772.1
JBHFPA010000012.1	99875	102242	KAN3077773.1
JBHFPA010000012.1	105924	106902	KAN3077774.1
JBHFPA010000012.1	107757	108799	KAN3077775.1
JBHFPA010000012.1	111466	114633	KAN3077776.1
JBHFPA010000012.1	116404	117525	KAN3077777.1
JBHFPA010000012.1	118891	120250	KAN3077778.1
JBHFPA010000012.1	120955	122284	KAN3077779.1
JBHFPA010000012.1	122689	124305	KAN3077780.1
JBHFPA010000012.1	124546	125880	KAN3077781.1
JBHFPA010000012.1	125947	127108	KAN3077782.1
JBHFPA010000012.1	131585	132452	KAN3077783.1
JBHFPA010000012.1	135345	138507	KAN3077784.1
JBHFPA010000012.1	139081	140582	KAN3077785.1
JBHFPA010000012.1	140698	141664	KAN3077786.1
JBHFPA010000012.1	142099	144351	KAN3077787.1
JBHFPA010000012.1	144826	146150	KAN3077788.1
JBHFPA010000012.1	146675	147491	KAN3077789.1
JBHFPA010000012.1	147752	148151	KAN3077790.1
JBHFPA010000012.1	149225	150399	KAN3077791.1
JBHFPA010000012.1	151281	153002	KAN3077792.1
JBHFPA010000012.1	153038	154387	KAN3077793.1
JBHFPA010000012.1	154705	156618	KAN3077794.1
JBHFPA010000012.1	158196	158928	KAN3077795.1
JBHFPA010000012.1	161514	162547	KAN3077796.1
JBHFPA010000012.1	163524	165745	KAN3077797.1
JBHFPA010000012.1	166526	167793	KAN3077798.1
JBHFPA010000012.1	168558	171846	KAN3077799.1
JBHFPA010000012.1	172883	175226	KAN3077800.1
JBHFPA010000012.1	176887	177886	KAN3077801.1
JBHFPA010000012.1	178068	179983	KAN3077802.1
JBHFPA010000012.1	180504	181498	KAN3077803.1
JBHFPA010000012.1	181892	182864	KAN3077804.1
JBHFPA010000012.1	184310	186260	KAN3077805.1
JBHFPA010000012.1	187311	187878	KAN3077806.1
JBHFPA010000012.1	188196	189530	KAN3077807.1
JBHFPA010000012.1	189625	190042	KAN3077808.1
JBHFPA010000012.1	192468	194012	KAN3077809.1
JBHFPA010000012.1	194263	197296	KAN3077810.1
JBHFPA010000012.1	198209	199587	KAN3077811.1
JBHFPA010000012.1	199792	200827	KAN3077812.1
JBHFPA010000012.1	200973	202456	KAN3077813.1
JBHFPA010000012.1	203399	204581	KAN3077814.1
JBHFPA010000012.1	205015	207680	KAN3077815.1
JBHFPA010000012.1	208249	209665	KAN3077816.1
JBHFPA010000012.1	210296	211431	KAN3077817.1
JBHFPA010000012.1	214283	218446	KAN3077818.1
JBHFPA010000012.1	219987	221583	KAN3077819.1
JBHFPA010000012.1	222221	223323	KAN3077820.1
JBHFPA010000012.1	224499	229294	KAN3077821.1
JBHFPA010000012.1	230449	231637	KAN3077822.1
JBHFPA010000012.1	232564	233464	KAN3077823.1
JBHFPA010000012.1	233985	234847	KAN3077824.1
JBHFPA010000012.1	235229	237514	KAN3077825.1
JBHFPA010000012.1	237728	240827	KAN3077826.1
JBHFPA010000012.1	241707	242928	KAN3077827.1
JBHFPA010000012.1	243198	244027	KAN3077828.1
JBHFPA010000012.1	244341	245845	KAN3077829.1
JBHFPA010000012.1	247617	249659	KAN3077830.1
JBHFPA010000012.1	250530	250884	KAN3077831.1
JBHFPA010000012.1	252069	253515	KAN3077832.1
JBHFPA010000012.1	253887	254587	KAN3077833.1
JBHFPA010000012.1	255025	255540	KAN3077834.1
JBHFPA010000012.1	257115	257421	KAN3077835.1
JBHFPA010000012.1	258901	259337	KAN3077836.1
JBHFPA010000012.1	259821	260843	KAN3077837.1
JBHFPA010000012.1	262422	264335	KAN3077838.1
JBHFPA010000012.1	265103	268517	KAN3077839.1
JBHFPA010000012.1	268957	270061	KAN3077840.1
JBHFPA010000012.1	271316	272937	KAN3077841.1
JBHFPA010000012.1	273656	274940	KAN3077842.1
JBHFPA010000012.1	275301	276154	KAN3077843.1
JBHFPA010000012.1	276869	278207	KAN3077844.1
JBHFPA010000012.1	278562	283623	KAN3077845.1
JBHFPA010000012.1	287067	288358	KAN3077846.1
JBHFPA010000012.1	289134	290141	KAN3077847.1
JBHFPA010000012.1	290708	291468	KAN3077848.1
JBHFPA010000012.1	292678	295250	KAN3077849.1
JBHFPA010000012.1	296092	296848	KAN3077850.1
JBHFPA010000012.1	297661	299684	KAN3077851.1
JBHFPA010000012.1	300409	301164	KAN3077852.1
JBHFPA010000012.1	301413	303387	KAN3077853.1
JBHFPA010000012.1	303708	304337	KAN3077854.1
JBHFPA010000012.1	304397	307222	KAN3077855.1
JBHFPA010000012.1	307510	308840	KAN3077856.1
JBHFPA010000012.1	308937	310409	KAN3077857.1
JBHFPA010000012.1	314505	316359	KAN3077858.1
JBHFPA010000012.1	318719	320788	KAN3077859.1
JBHFPA010000012.1	321273	322023	KAN3077860.1
JBHFPA010000012.1	322545	326148	KAN3077861.1
JBHFPA010000012.1	326517	327079	KAN3077862.1
JBHFPA010000012.1	327427	329115	KAN3077863.1
JBHFPA010000012.1	329523	330696	KAN3077864.1
JBHFPA010000012.1	331741	332280	KAN3077865.1
JBHFPA010000012.1	332571	333874	KAN3077866.1
JBHFPA010000012.1	334648	335462	KAN3077867.1
JBHFPA010000012.1	336090	337630	KAN3077868.1
JBHFPA010000012.1	337816	338909	KAN3077869.1
JBHFPA010000012.1	340305	341969	KAN3077870.1
JBHFPA010000012.1	342245	343209	KAN3077871.1
JBHFPA010000012.1	343479	346504	KAN3077872.1
JBHFPA010000012.1	347371	350227	KAN3077873.1
JBHFPA010000012.1	350632	353004	KAN3077874.1
JBHFPA010000012.1	353304	355526	KAN3077875.1
JBHFPA010000012.1	355867	357849	KAN3077876.1
JBHFPA010000012.1	358856	360656	KAN3077877.1
JBHFPA010000012.1	361215	362366	KAN3077878.1
JBHFPA010000012.1	362677	364624	KAN3077879.1
JBHFPA010000012.1	365088	368558	KAN3077880.1
JBHFPA010000012.1	370048	371782	KAN3077881.1
JBHFPA010000012.1	372277	374448	KAN3077882.1
JBHFPA010000012.1	375025	377388	KAN3077883.1
JBHFPA010000012.1	379644	380828	KAN3077884.1
JBHFPA010000012.1	382630	386738	KAN3077885.1
JBHFPA010000012.1	387917	389834	KAN3077886.1
JBHFPA010000012.1	389957	391866	KAN3077887.1
JBHFPA010000012.1	392024	393543	KAN3077888.1
JBHFPA010000012.1	394154	399503	KAN3077889.1
JBHFPA010000012.1	401269	403513	KAN3077890.1
JBHFPA010000012.1	404465	406689	KAN3077891.1
JBHFPA010000012.1	408106	409073	KAN3077892.1
JBHFPA010000012.1	409221	410184	KAN3077893.1
JBHFPA010000012.1	410436	412122	KAN3077894.1
JBHFPA010000012.1	412205	412913	KAN3077895.1
JBHFPA010000012.1	415083	415731	KAN3077896.1
JBHFPA010000012.1	417302	418584	KAN3077897.1
JBHFPA010000012.1	420572	421050	KAN3077898.1
JBHFPA010000012.1	421383	422889	KAN3077899.1
JBHFPA010000012.1	424043	426146	KAN3077900.1
JBHFPA010000012.1	428124	429252	KAN3077901.1
JBHFPA010000012.1	429851	430433	KAN3077902.1
JBHFPA010000013.1	10581	12636	KAN3077595.1
JBHFPA010000013.1	13198	14435	KAN3077596.1
JBHFPA010000013.1	14646	16171	KAN3077597.1
JBHFPA010000013.1	19462	21408	KAN3077598.1
JBHFPA010000013.1	21630	22921	KAN3077599.1
JBHFPA010000013.1	23140	23716	KAN3077600.1
JBHFPA010000013.1	24212	28172	KAN3077601.1
JBHFPA010000013.1	28872	30418	KAN3077602.1
JBHFPA010000013.1	31060	32017	KAN3077603.1
JBHFPA010000013.1	32620	34522	KAN3077604.1
JBHFPA010000013.1	36499	37098	KAN3077605.1
JBHFPA010000013.1	37332	38304	KAN3077606.1
JBHFPA010000013.1	38778	41076	KAN3077607.1
JBHFPA010000013.1	41302	46093	KAN3077608.1
JBHFPA010000013.1	47940	49032	KAN3077609.1
JBHFPA010000013.1	50832	51530	KAN3077610.1
JBHFPA010000013.1	51986	52918	KAN3077611.1
JBHFPA010000013.1	53537	55473	KAN3077612.1
JBHFPA010000013.1	55903	57343	KAN3077613.1
JBHFPA010000013.1	57646	59241	KAN3077614.1
JBHFPA010000013.1	60957	62228	KAN3077615.1
JBHFPA010000013.1	64134	65887	KAN3077616.1
JBHFPA010000013.1	66410	68723	KAN3077617.1
JBHFPA010000013.1	68747	70215	KAN3077618.1
JBHFPA010000013.1	70447	72086	KAN3077619.1
JBHFPA010000013.1	72453	74451	KAN3077620.1
JBHFPA010000013.1	74994	76890	KAN3077621.1
JBHFPA010000013.1	77398	79451	KAN3077622.1
JBHFPA010000013.1	79886	84620	KAN3077623.1
JBHFPA010000013.1	89312	90712	KAN3077624.1
JBHFPA010000013.1	91397	91687	KAN3077625.1
JBHFPA010000013.1	91992	93838	KAN3077626.1
JBHFPA010000013.1	95079	98919	KAN3077627.1
JBHFPA010000013.1	100124	101150	KAN3077628.1
JBHFPA010000013.1	104211	105309	KAN3077629.1
JBHFPA010000013.1	106082	109666	KAN3077630.1
JBHFPA010000013.1	109984	111392	KAN3077631.1
JBHFPA010000013.1	111929	112875	KAN3077632.1
JBHFPA010000013.1	113107	114816	KAN3077633.1
JBHFPA010000013.1	115126	116999	KAN3077634.1
JBHFPA010000013.1	118454	119492	KAN3077635.1
JBHFPA010000013.1	120872	121522	KAN3077636.1
JBHFPA010000013.1	122604	123878	KAN3077637.1
JBHFPA010000013.1	124586	128578	KAN3077638.1
JBHFPA010000013.1	129680	133102	KAN3077639.1
JBHFPA010000013.1	133368	133905	KAN3077640.1
JBHFPA010000013.1	134002	135027	KAN3077641.1
JBHFPA010000013.1	135209	135852	KAN3077642.1
JBHFPA010000013.1	135939	137111	KAN3077643.1
JBHFPA010000013.1	137872	139954	KAN3077644.1
JBHFPA010000013.1	140654	141395	KAN3077645.1
JBHFPA010000013.1	141936	142547	KAN3077646.1
JBHFPA010000013.1	143143	144795	KAN3077647.1
JBHFPA010000013.1	146059	150375	KAN3077648.1
JBHFPA010000013.1	150738	151964	KAN3077649.1
JBHFPA010000013.1	152538	153826	KAN3077650.1
JBHFPA010000013.1	153929	155108	KAN3077651.1
JBHFPA010000013.1	158781	160304	KAN3077652.1
JBHFPA010000013.1	161481	163556	KAN3077653.1
JBHFPA010000013.1	163833	164988	KAN3077654.1
JBHFPA010000013.1	166446	168174	KAN3077655.1
JBHFPA010000013.1	169377	175190	KAN3077656.1
JBHFPA010000013.1	176488	178127	KAN3077657.1
JBHFPA010000013.1	178537	179605	KAN3077658.1
JBHFPA010000013.1	180614	181682	KAN3077659.1
JBHFPA010000013.1	182435	183329	KAN3077660.1
JBHFPA010000013.1	186196	188137	KAN3077661.1
JBHFPA010000013.1	192064	194666	KAN3077662.1
JBHFPA010000013.1	195981	199640	KAN3077663.1
JBHFPA010000013.1	200485	203040	KAN3077664.1
JBHFPA010000013.1	203343	204503	KAN3077665.1
JBHFPA010000013.1	204948	209238	KAN3077666.1
JBHFPA010000013.1	210867	211757	KAN3077667.1
JBHFPA010000013.1	212527	216088	KAN3077668.1
JBHFPA010000013.1	216307	216980	KAN3077669.1
JBHFPA010000013.1	217257	218292	KAN3077670.1
JBHFPA010000013.1	220593	221735	KAN3077671.1
JBHFPA010000013.1	221831	222950	KAN3077672.1
JBHFPA010000013.1	223347	226051	KAN3077673.1
JBHFPA010000013.1	226280	227760	KAN3077674.1
JBHFPA010000013.1	227779	228446	KAN3077675.1
JBHFPA010000013.1	229132	229755	KAN3077676.1
JBHFPA010000013.1	230528	231371	KAN3077677.1
JBHFPA010000013.1	232866	233894	KAN3077678.1
JBHFPA010000013.1	234088	234518	KAN3077679.1
JBHFPA010000013.1	234784	235831	KAN3077680.1
JBHFPA010000013.1	236693	237236	KAN3077681.1
JBHFPA010000013.1	239133	240196	KAN3077682.1
JBHFPA010000013.1	240490	243417	KAN3077683.1
JBHFPA010000013.1	244338	245820	KAN3077684.1
JBHFPA010000013.1	246378	247092	KAN3077685.1
JBHFPA010000013.1	248188	249915	KAN3077686.1
JBHFPA010000013.1	250241	251168	KAN3077687.1
JBHFPA010000013.1	252196	253424	KAN3077688.1
JBHFPA010000013.1	254199	255517	KAN3077689.1
JBHFPA010000013.1	259583	262224	KAN3077690.1
JBHFPA010000013.1	263929	269419	KAN3077691.1
JBHFPA010000013.1	270174	273106	KAN3077692.1
JBHFPA010000013.1	274320	275312	KAN3077693.1
JBHFPA010000013.1	277335	280047	KAN3077694.1
JBHFPA010000013.1	281028	282469	KAN3077695.1
JBHFPA010000013.1	283055	284918	KAN3077696.1
JBHFPA010000013.1	285049	286360	KAN3077697.1
JBHFPA010000013.1	286644	289184	KAN3077698.1
JBHFPA010000013.1	289619	291732	KAN3077699.1
JBHFPA010000013.1	293504	294438	KAN3077700.1
JBHFPA010000013.1	298434	304556	KAN3077701.1
JBHFPA010000013.1	309499	316811	KAN3077702.1
JBHFPA010000013.1	317020	318133	KAN3077703.1
JBHFPA010000013.1	318635	320499	KAN3077704.1
JBHFPA010000013.1	320946	322195	KAN3077705.1
JBHFPA010000013.1	322690	325250	KAN3077706.1
JBHFPA010000013.1	325395	327564	KAN3077707.1
JBHFPA010000013.1	328138	328459	KAN3077708.1
JBHFPA010000013.1	334034	334565	KAN3077709.1
JBHFPA010000013.1	335406	335907	KAN3077710.1
JBHFPA010000013.1	336219	337100	KAN3077711.1
JBHFPA010000013.1	337305	338886	KAN3077712.1
JBHFPA010000013.1	339250	340919	KAN3077713.1
JBHFPA010000013.1	342698	344630	KAN3077714.1
JBHFPA010000013.1	345742	348416	KAN3077715.1
JBHFPA010000013.1	349540	350956	KAN3077716.1
JBHFPA010000013.1	352011	353974	KAN3077717.1
JBHFPA010000013.1	356145	357663	KAN3077718.1
JBHFPA010000013.1	358915	359851	KAN3077719.1
JBHFPA010000013.1	359964	362034	KAN3077720.1
JBHFPA010000013.1	362234	364352	KAN3077721.1
JBHFPA010000013.1	365668	369448	KAN3077722.1
JBHFPA010000013.1	370189	372063	KAN3077723.1
JBHFPA010000013.1	372276	374617	KAN3077724.1
JBHFPA010000013.1	374723	375680	KAN3077725.1
JBHFPA010000013.1	376684	378910	KAN3077726.1
JBHFPA010000013.1	379320	379926	KAN3077727.1
JBHFPA010000013.1	379990	382370	KAN3077728.1
JBHFPA010000013.1	382792	389159	KAN3077729.1
JBHFPA010000013.1	389395	392171	KAN3077730.1
JBHFPA010000013.1	393044	393695	KAN3077731.1
JBHFPA010000013.1	394169	394753	KAN3077732.1
JBHFPA010000013.1	395702	395980	KAN3077733.1
JBHFPA010000013.1	397986	400515	KAN3077734.1
JBHFPA010000013.1	401259	403063	KAN3077735.1
JBHFPA010000013.1	403352	405295	KAN3077736.1
JBHFPA010000013.1	405692	407249	KAN3077737.1
JBHFPA010000014.1	481	1552	KAN3077455.1
JBHFPA010000014.1	3514	5176	KAN3077456.1
JBHFPA010000014.1	6962	8200	KAN3077457.1
JBHFPA010000014.1	9220	9586	KAN3077458.1
JBHFPA010000014.1	10589	13973	KAN3077459.1
JBHFPA010000014.1	14445	18061	KAN3077460.1
JBHFPA010000014.1	18669	19784	KAN3077461.1
JBHFPA010000014.1	21459	22559	KAN3077462.1
JBHFPA010000014.1	23017	23485	KAN3077463.1
JBHFPA010000014.1	24162	25876	KAN3077464.1
JBHFPA010000014.1	26192	29831	KAN3077465.1
JBHFPA010000014.1	30500	38048	KAN3077466.1
JBHFPA010000014.1	39188	41226	KAN3077467.1
JBHFPA010000014.1	41984	42518	KAN3077468.1
JBHFPA010000014.1	43221	44661	KAN3077469.1
JBHFPA010000014.1	45299	47663	KAN3077470.1
JBHFPA010000014.1	48118	49255	KAN3077471.1
JBHFPA010000014.1	49334	50625	KAN3077472.1
JBHFPA010000014.1	52697	54443	KAN3077473.1
JBHFPA010000014.1	55774	57636	KAN3077474.1
JBHFPA010000014.1	58033	58546	KAN3077475.1
JBHFPA010000014.1	59019	60254	KAN3077476.1
JBHFPA010000014.1	61330	61781	KAN3077477.1
JBHFPA010000014.1	62205	63237	KAN3077478.1
JBHFPA010000014.1	64964	68248	KAN3077479.1
JBHFPA010000014.1	69142	69972	KAN3077480.1
JBHFPA010000014.1	73282	76215	KAN3077481.1
JBHFPA010000014.1	77353	77956	KAN3077482.1
JBHFPA010000014.1	78577	80856	KAN3077483.1
JBHFPA010000014.1	81329	82411	KAN3077484.1
JBHFPA010000014.1	82563	83369	KAN3077485.1
JBHFPA010000014.1	83640	84298	KAN3077486.1
JBHFPA010000014.1	85275	87600	KAN3077487.1
JBHFPA010000014.1	90262	90911	KAN3077488.1
JBHFPA010000014.1	91560	94071	KAN3077489.1
JBHFPA010000014.1	94357	95296	KAN3077490.1
JBHFPA010000014.1	95644	96701	KAN3077491.1
JBHFPA010000014.1	97731	99517	KAN3077492.1
JBHFPA010000014.1	100024	100725	KAN3077493.1
JBHFPA010000014.1	102466	105851	KAN3077494.1
JBHFPA010000014.1	106825	108695	KAN3077495.1
JBHFPA010000014.1	109269	109617	KAN3077496.1
JBHFPA010000014.1	110222	112813	KAN3077497.1
JBHFPA010000014.1	115319	116651	KAN3077498.1
JBHFPA010000014.1	117820	118892	KAN3077499.1
JBHFPA010000014.1	119338	121950	KAN3077500.1
JBHFPA010000014.1	122875	125007	KAN3077501.1
JBHFPA010000014.1	125348	126328	KAN3077502.1
JBHFPA010000014.1	126554	127847	KAN3077503.1
JBHFPA010000014.1	128391	129318	KAN3077504.1
JBHFPA010000014.1	129507	130498	KAN3077505.1
JBHFPA010000014.1	130713	132235	KAN3077506.1
JBHFPA010000014.1	132595	133450	KAN3077507.1
JBHFPA010000014.1	134870	137926	KAN3077508.1
JBHFPA010000014.1	138711	139764	KAN3077509.1
JBHFPA010000014.1	141122	141731	KAN3077510.1
JBHFPA010000014.1	146159	149812	KAN3077511.1
JBHFPA010000014.1	151120	153900	KAN3077512.1
JBHFPA010000014.1	155142	156717	KAN3077513.1
JBHFPA010000014.1	158316	160389	KAN3077514.1
JBHFPA010000014.1	160758	162759	KAN3077515.1
JBHFPA010000014.1	163199	172887	KAN3077516.1
JBHFPA010000014.1	184734	185727	KAN3077517.1
JBHFPA010000014.1	186310	187251	KAN3077518.1
JBHFPA010000014.1	187710	189680	KAN3077519.1
JBHFPA010000014.1	190126	191241	KAN3077520.1
JBHFPA010000014.1	191320	191980	KAN3077521.1
JBHFPA010000014.1	192638	196522	KAN3077522.1
JBHFPA010000014.1	199276	199971	KAN3077523.1
JBHFPA010000014.1	200015	202020	KAN3077524.1
JBHFPA010000014.1	202327	203872	KAN3077525.1
JBHFPA010000014.1	204985	205990	KAN3077526.1
JBHFPA010000014.1	206197	207273	KAN3077527.1
JBHFPA010000014.1	207549	209468	KAN3077528.1
JBHFPA010000014.1	211578	215632	KAN3077529.1
JBHFPA010000014.1	216495	219639	KAN3077530.1
JBHFPA010000014.1	220625	222495	KAN3077531.1
JBHFPA010000014.1	223039	223908	KAN3077532.1
JBHFPA010000014.1	224133	226517	KAN3077533.1
JBHFPA010000014.1	226763	228566	KAN3077534.1
JBHFPA010000014.1	228995	230218	KAN3077535.1
JBHFPA010000014.1	232037	233432	KAN3077536.1
JBHFPA010000014.1	235230	237399	KAN3077537.1
JBHFPA010000014.1	238088	240815	KAN3077538.1
JBHFPA010000014.1	241159	242008	KAN3077539.1
JBHFPA010000014.1	242423	244643	KAN3077540.1
JBHFPA010000014.1	244647	245873	KAN3077541.1
JBHFPA010000014.1	246567	248144	KAN3077542.1
JBHFPA010000014.1	249114	250737	KAN3077543.1
JBHFPA010000014.1	252590	253913	KAN3077544.1
JBHFPA010000014.1	254100	254860	KAN3077545.1
JBHFPA010000014.1	256185	256947	KAN3077546.1
JBHFPA010000014.1	260803	262724	KAN3077547.1
JBHFPA010000014.1	263460	264219	KAN3077548.1
JBHFPA010000014.1	264775	268629	KAN3077549.1
JBHFPA010000014.1	269820	272785	KAN3077550.1
JBHFPA010000014.1	274934	278276	KAN3077551.1
JBHFPA010000014.1	278922	279957	KAN3077552.1
JBHFPA010000014.1	280740	284117	KAN3077553.1
JBHFPA010000014.1	284816	285965	KAN3077554.1
JBHFPA010000014.1	286512	288490	KAN3077555.1
JBHFPA010000014.1	290085	295016	KAN3077556.1
JBHFPA010000014.1	295439	298081	KAN3077557.1
JBHFPA010000014.1	298392	300117	KAN3077558.1
JBHFPA010000014.1	300352	302485	KAN3077559.1
JBHFPA010000014.1	303154	304951	KAN3077560.1
JBHFPA010000014.1	305097	307854	KAN3077561.1
JBHFPA010000014.1	308066	310532	KAN3077562.1
JBHFPA010000014.1	311482	312722	KAN3077563.1
JBHFPA010000014.1	315609	318313	KAN3077564.1
JBHFPA010000014.1	323249	325421	KAN3077565.1
JBHFPA010000014.1	327463	328381	KAN3077566.1
JBHFPA010000014.1	329082	333209	KAN3077567.1
JBHFPA010000014.1	333480	334836	KAN3077568.1
JBHFPA010000014.1	335226	336888	KAN3077569.1
JBHFPA010000014.1	337727	340056	KAN3077570.1
JBHFPA010000014.1	341698	342295	KAN3077571.1
JBHFPA010000014.1	342567	344120	KAN3077572.1
JBHFPA010000014.1	346627	347418	KAN3077573.1
JBHFPA010000014.1	348838	349960	KAN3077574.1
JBHFPA010000014.1	350662	351940	KAN3077575.1
JBHFPA010000014.1	353414	356841	KAN3077576.1
JBHFPA010000014.1	357770	358679	KAN3077577.1
JBHFPA010000014.1	362088	364201	KAN3077578.1
JBHFPA010000014.1	366246	366708	KAN3077579.1
JBHFPA010000014.1	367832	368999	KAN3077580.1
JBHFPA010000014.1	369365	370611	KAN3077581.1
JBHFPA010000014.1	371254	372723	KAN3077582.1
JBHFPA010000014.1	373110	373889	KAN3077583.1
JBHFPA010000014.1	375047	378035	KAN3077584.1
JBHFPA010000014.1	379490	381114	KAN3077585.1
JBHFPA010000014.1	381860	383283	KAN3077586.1
JBHFPA010000014.1	384509	387361	KAN3077587.1
JBHFPA010000014.1	387579	388251	KAN3077588.1
JBHFPA010000014.1	388779	389882	KAN3077589.1
JBHFPA010000014.1	390362	392337	KAN3077590.1
JBHFPA010000014.1	393900	395446	KAN3077591.1
JBHFPA010000014.1	396130	398833	KAN3077592.1
JBHFPA010000014.1	399451	402701	KAN3077593.1
JBHFPA010000014.1	402909	403902	KAN3077594.1
JBHFPA010000015.1	3082	3877	KAN3075224.1
JBHFPA010000015.1	4385	6618	KAN3075225.1
JBHFPA010000015.1	7894	10029	KAN3075226.1
JBHFPA010000015.1	10620	11759	KAN3075227.1
JBHFPA010000015.1	12014	14660	KAN3075228.1
JBHFPA010000015.1	14731	16352	KAN3075229.1
JBHFPA010000015.1	17411	19229	KAN3075230.1
JBHFPA010000015.1	20885	22231	KAN3075231.1
JBHFPA010000015.1	22575	25074	KAN3075232.1
JBHFPA010000015.1	26476	27939	KAN3075233.1
JBHFPA010000015.1	30573	31621	KAN3075234.1
JBHFPA010000015.1	31777	32957	KAN3075235.1
JBHFPA010000015.1	34274	38328	KAN3075236.1
JBHFPA010000015.1	38717	39554	KAN3075237.1
JBHFPA010000015.1	39739	40609	KAN3075238.1
JBHFPA010000015.1	41311	44141	KAN3075239.1
JBHFPA010000015.1	47070	48162	KAN3075240.1
JBHFPA010000015.1	48533	49478	KAN3075241.1
JBHFPA010000015.1	50006	51576	KAN3075242.1
JBHFPA010000015.1	52552	53215	KAN3075243.1
JBHFPA010000015.1	54532	56164	KAN3075244.1
JBHFPA010000015.1	56282	57260	KAN3075245.1
JBHFPA010000015.1	57621	58191	KAN3075246.1
JBHFPA010000015.1	58247	59519	KAN3075247.1
JBHFPA010000015.1	62330	65530	KAN3075248.1
JBHFPA010000015.1	66524	67199	KAN3075249.1
JBHFPA010000015.1	67389	68103	KAN3075250.1
JBHFPA010000015.1	68568	70602	KAN3075251.1
JBHFPA010000015.1	71248	72591	KAN3075252.1
JBHFPA010000015.1	73149	77050	KAN3075253.1
JBHFPA010000015.1	77180	78077	KAN3075254.1
JBHFPA010000015.1	78500	79853	KAN3075255.1
JBHFPA010000015.1	79881	81885	KAN3075256.1
JBHFPA010000015.1	83490	84866	KAN3075257.1
JBHFPA010000015.1	84968	86313	KAN3075258.1
JBHFPA010000015.1	86524	88756	KAN3075259.1
JBHFPA010000015.1	89008	91088	KAN3075260.1
JBHFPA010000015.1	91227	93820	KAN3075261.1
JBHFPA010000015.1	94118	94556	KAN3075262.1
JBHFPA010000015.1	94949	96476	KAN3075263.1
JBHFPA010000015.1	96759	98078	KAN3075264.1
JBHFPA010000015.1	98175	99622	KAN3075265.1
JBHFPA010000015.1	100207	100818	KAN3075266.1
JBHFPA010000015.1	100890	102263	KAN3075267.1
JBHFPA010000015.1	102658	104570	KAN3075268.1
JBHFPA010000015.1	104885	106303	KAN3075269.1
JBHFPA010000015.1	106641	107828	KAN3075270.1
JBHFPA010000015.1	108092	110123	KAN3075271.1
JBHFPA010000015.1	112878	113617	KAN3075272.1
JBHFPA010000015.1	114899	115632	KAN3075273.1
JBHFPA010000015.1	115939	117879	KAN3075274.1
JBHFPA010000015.1	119104	120974	KAN3075275.1
JBHFPA010000015.1	123481	125147	KAN3075276.1
JBHFPA010000015.1	131975	134226	KAN3075277.1
JBHFPA010000015.1	134527	135501	KAN3075278.1
JBHFPA010000015.1	137407	139159	KAN3075279.1
JBHFPA010000015.1	139430	141521	KAN3075280.1
JBHFPA010000015.1	141930	142419	KAN3075281.1
JBHFPA010000015.1	142744	144679	KAN3075282.1
JBHFPA010000015.1	145191	146234	KAN3075283.1
JBHFPA010000015.1	146495	151034	KAN3075284.1
JBHFPA010000015.1	151376	151961	KAN3075285.1
JBHFPA010000015.1	153204	153580	KAN3075286.1
JBHFPA010000015.1	154966	156116	KAN3075287.1
JBHFPA010000015.1	156900	158554	KAN3075288.1
JBHFPA010000015.1	161411	162005	KAN3075289.1
JBHFPA010000015.1	163071	164387	KAN3075290.1
JBHFPA010000015.1	166569	169448	KAN3075291.1
JBHFPA010000015.1	170572	171538	KAN3075292.1
JBHFPA010000015.1	171803	173170	KAN3075293.1
JBHFPA010000015.1	173655	174942	KAN3075294.1
JBHFPA010000015.1	175093	177050	KAN3075295.1
JBHFPA010000015.1	185330	187169	KAN3075296.1
JBHFPA010000015.1	189676	191020	KAN3075297.1
JBHFPA010000015.1	192269	193114	KAN3075298.1
JBHFPA010000015.1	196444	198449	KAN3075299.1
JBHFPA010000015.1	199844	201241	KAN3075300.1
JBHFPA010000015.1	201796	204646	KAN3075301.1
JBHFPA010000015.1	205022	206417	KAN3075302.1
JBHFPA010000015.1	206709	208219	KAN3075303.1
JBHFPA010000015.1	208732	211307	KAN3075304.1
JBHFPA010000015.1	211683	212308	KAN3075305.1
JBHFPA010000015.1	213838	215557	KAN3075306.1
JBHFPA010000015.1	218016	218433	KAN3075307.1
JBHFPA010000015.1	221123	222128	KAN3075308.1
JBHFPA010000015.1	222678	226716	KAN3075309.1
JBHFPA010000015.1	227947	229473	KAN3075310.1
JBHFPA010000015.1	229697	230588	KAN3075311.1
JBHFPA010000015.1	231443	232319	KAN3075312.1
JBHFPA010000015.1	232732	234100	KAN3075313.1
JBHFPA010000015.1	234340	238047	KAN3075314.1
JBHFPA010000015.1	239754	240960	KAN3075315.1
JBHFPA010000015.1	242290	245627	KAN3075316.1
JBHFPA010000015.1	247666	249841	KAN3075317.1
JBHFPA010000015.1	250841	252058	KAN3075318.1
JBHFPA010000015.1	252651	254262	KAN3075319.1
JBHFPA010000015.1	254874	259135	KAN3075320.1
JBHFPA010000015.1	259567	261370	KAN3075321.1
JBHFPA010000015.1	261943	264859	KAN3075322.1
JBHFPA010000015.1	265333	266910	KAN3075323.1
JBHFPA010000015.1	267655	268839	KAN3075324.1
JBHFPA010000015.1	269044	270636	KAN3075325.1
JBHFPA010000015.1	271252	273164	KAN3075326.1
JBHFPA010000015.1	273365	275764	KAN3075327.1
JBHFPA010000015.1	276472	279484	KAN3075328.1
JBHFPA010000015.1	281622	282889	KAN3075329.1
JBHFPA010000015.1	283703	284975	KAN3075330.1
JBHFPA010000015.1	287250	288339	KAN3075331.1
JBHFPA010000015.1	289470	291641	KAN3075332.1
JBHFPA010000015.1	291836	294504	KAN3075333.1
JBHFPA010000015.1	294779	296729	KAN3075334.1
JBHFPA010000015.1	298240	299299	KAN3075335.1
JBHFPA010000015.1	300589	302429	KAN3075336.1
JBHFPA010000015.1	305743	306705	KAN3075337.1
JBHFPA010000015.1	306808	308018	KAN3075338.1
JBHFPA010000015.1	310807	311683	KAN3075339.1
JBHFPA010000015.1	312504	313237	KAN3075340.1
JBHFPA010000015.1	313868	315555	KAN3075341.1
JBHFPA010000015.1	319501	322731	KAN3075342.1
JBHFPA010000015.1	323203	324318	KAN3075343.1
JBHFPA010000015.1	325057	326627	KAN3075344.1
JBHFPA010000015.1	329192	336828	KAN3075345.1
JBHFPA010000015.1	336903	339038	KAN3075346.1
JBHFPA010000015.1	339565	341532	KAN3075347.1
JBHFPA010000015.1	343667	344689	KAN3075348.1
JBHFPA010000015.1	345773	346736	KAN3075349.1
JBHFPA010000015.1	346895	349643	KAN3075350.1
JBHFPA010000015.1	350045	351377	KAN3075351.1
JBHFPA010000015.1	354586	355761	KAN3075352.1
JBHFPA010000015.1	357347	358218	KAN3075353.1
JBHFPA010000015.1	359137	360531	KAN3075354.1
JBHFPA010000015.1	360812	363556	KAN3075355.1
JBHFPA010000015.1	364289	365144	KAN3075356.1
JBHFPA010000015.1	365613	369696	KAN3075357.1
JBHFPA010000015.1	371162	372943	KAN3075358.1
JBHFPA010000015.1	374087	376842	KAN3075359.1
JBHFPA010000015.1	377258	378730	KAN3075360.1
JBHFPA010000015.1	379854	381320	KAN3075361.1
JBHFPA010000015.1	384864	386334	KAN3075362.1
JBHFPA010000015.1	386964	389338	KAN3075363.1
JBHFPA010000015.1	389990	390912	KAN3075364.1
JBHFPA010000015.1	391260	394452	KAN3075365.1
JBHFPA010000015.1	394586	403101	KAN3075366.1
JBHFPA010000016.1	483	2190	KAN3075073.1
JBHFPA010000016.1	2926	4624	KAN3075074.1
JBHFPA010000016.1	5742	6346	KAN3075075.1
JBHFPA010000016.1	7554	9713	KAN3075076.1
JBHFPA010000016.1	16220	18306	KAN3075077.1
JBHFPA010000016.1	19744	20644	KAN3075078.1
JBHFPA010000016.1	22500	23654	KAN3075079.1
JBHFPA010000016.1	24154	26056	KAN3075080.1
JBHFPA010000016.1	26172	26823	KAN3075081.1
JBHFPA010000016.1	26876	28105	KAN3075082.1
JBHFPA010000016.1	30011	32987	KAN3075083.1
JBHFPA010000016.1	36176	38023	KAN3075084.1
JBHFPA010000016.1	39688	40849	KAN3075085.1
JBHFPA010000016.1	40941	43557	KAN3075086.1
JBHFPA010000016.1	47083	48079	KAN3075087.1
JBHFPA010000016.1	48859	50841	KAN3075088.1
JBHFPA010000016.1	55249	57248	KAN3075089.1
JBHFPA010000016.1	58268	59736	KAN3075090.1
JBHFPA010000016.1	60040	61129	KAN3075091.1
JBHFPA010000016.1	61736	63408	KAN3075092.1
JBHFPA010000016.1	64473	65638	KAN3075093.1
JBHFPA010000016.1	65806	67795	KAN3075094.1
JBHFPA010000016.1	68444	70402	KAN3075095.1
JBHFPA010000016.1	70983	73560	KAN3075096.1
JBHFPA010000016.1	75670	77520	KAN3075097.1
JBHFPA010000016.1	78335	79487	KAN3075098.1
JBHFPA010000016.1	79743	80697	KAN3075099.1
JBHFPA010000016.1	82475	87943	KAN3075100.1
JBHFPA010000016.1	91883	93191	KAN3075101.1
JBHFPA010000016.1	95075	96185	KAN3075102.1
JBHFPA010000016.1	96555	98142	KAN3075103.1
JBHFPA010000016.1	99447	102185	KAN3075104.1
JBHFPA010000016.1	102783	103455	KAN3075105.1
JBHFPA010000016.1	104641	106425	KAN3075106.1
JBHFPA010000016.1	107499	108730	KAN3075107.1
JBHFPA010000016.1	110492	111983	KAN3075108.1
JBHFPA010000016.1	115364	117056	KAN3075109.1
JBHFPA010000016.1	117336	118647	KAN3075110.1
JBHFPA010000016.1	119152	120043	KAN3075111.1
JBHFPA010000016.1	120733	123629	KAN3075112.1
JBHFPA010000016.1	124355	125572	KAN3075113.1
JBHFPA010000016.1	127215	128075	KAN3075114.1
JBHFPA010000016.1	128782	131005	KAN3075115.1
JBHFPA010000016.1	131171	132631	KAN3075116.1
JBHFPA010000016.1	133562	135073	KAN3075117.1
JBHFPA010000016.1	135354	136497	KAN3075118.1
JBHFPA010000016.1	136766	137621	KAN3075119.1
JBHFPA010000016.1	137852	140228	KAN3075120.1
JBHFPA010000016.1	140436	142789	KAN3075121.1
JBHFPA010000016.1	143662	145660	KAN3075122.1
JBHFPA010000016.1	145884	148369	KAN3075123.1
JBHFPA010000016.1	148954	150076	KAN3075124.1
JBHFPA010000016.1	151214	153195	KAN3075125.1
JBHFPA010000016.1	154104	157185	KAN3075126.1
JBHFPA010000016.1	157643	158622	KAN3075127.1
JBHFPA010000016.1	158911	160688	KAN3075128.1
JBHFPA010000016.1	160969	161923	KAN3075129.1
JBHFPA010000016.1	162232	162797	KAN3075130.1
JBHFPA010000016.1	163027	163848	KAN3075131.1
JBHFPA010000016.1	164795	166412	KAN3075132.1
JBHFPA010000016.1	168654	170595	KAN3075133.1
JBHFPA010000016.1	171579	173219	KAN3075134.1
JBHFPA010000016.1	173617	175163	KAN3075135.1
JBHFPA010000016.1	175454	176192	KAN3075136.1
JBHFPA010000016.1	176413	177139	KAN3075137.1
JBHFPA010000016.1	177355	178456	KAN3075138.1
JBHFPA010000016.1	178817	179321	KAN3075139.1
JBHFPA010000016.1	181721	182851	KAN3075140.1
JBHFPA010000016.1	182891	184066	KAN3075141.1
JBHFPA010000016.1	186734	187997	KAN3075142.1
JBHFPA010000016.1	193727	194986	KAN3075143.1
JBHFPA010000016.1	195109	196213	KAN3075144.1
JBHFPA010000016.1	196651	197836	KAN3075145.1
JBHFPA010000016.1	198302	201251	KAN3075146.1
JBHFPA010000016.1	202100	203432	KAN3075147.1
JBHFPA010000016.1	204046	205878	KAN3075148.1
JBHFPA010000016.1	206364	209036	KAN3075149.1
JBHFPA010000016.1	213936	216362	KAN3075150.1
JBHFPA010000016.1	217885	219394	KAN3075151.1
JBHFPA010000016.1	219699	221435	KAN3075152.1
JBHFPA010000016.1	223474	224515	KAN3075153.1
JBHFPA010000016.1	224658	226894	KAN3075154.1
JBHFPA010000016.1	227632	228250	KAN3075155.1
JBHFPA010000016.1	228753	230302	KAN3075156.1
JBHFPA010000016.1	231527	234123	KAN3075157.1
JBHFPA010000016.1	234534	235662	KAN3075158.1
JBHFPA010000016.1	236183	238456	KAN3075159.1
JBHFPA010000016.1	239153	241210	KAN3075160.1
JBHFPA010000016.1	242020	243282	KAN3075161.1
JBHFPA010000016.1	243500	245083	KAN3075162.1
JBHFPA010000016.1	246303	248778	KAN3075163.1
JBHFPA010000016.1	250503	251403	KAN3075164.1
JBHFPA010000016.1	251828	253681	KAN3075165.1
JBHFPA010000016.1	254361	257382	KAN3075166.1
JBHFPA010000016.1	257482	259003	KAN3075167.1
JBHFPA010000016.1	259869	261519	KAN3075168.1
JBHFPA010000016.1	261930	262803	KAN3075169.1
JBHFPA010000016.1	262980	264360	KAN3075170.1
JBHFPA010000016.1	265216	268747	KAN3075171.1
JBHFPA010000016.1	269116	269910	KAN3075172.1
JBHFPA010000016.1	270918	272239	KAN3075173.1
JBHFPA010000016.1	272713	274174	KAN3075174.1
JBHFPA010000016.1	274782	276929	KAN3075175.1
JBHFPA010000016.1	277385	279764	KAN3075176.1
JBHFPA010000016.1	280447	281632	KAN3075177.1
JBHFPA010000016.1	281793	284310	KAN3075178.1
JBHFPA010000016.1	284609	286307	KAN3075179.1
JBHFPA010000016.1	286503	287000	KAN3075180.1
JBHFPA010000016.1	287468	288323	KAN3075181.1
JBHFPA010000016.1	289399	289870	KAN3075182.1
JBHFPA010000016.1	290930	292677	KAN3075183.1
JBHFPA010000016.1	293274	294446	KAN3075184.1
JBHFPA010000016.1	294638	295406	KAN3075185.1
JBHFPA010000016.1	295494	295882	KAN3075186.1
JBHFPA010000016.1	296145	297037	KAN3075187.1
JBHFPA010000016.1	297182	299032	KAN3075188.1
JBHFPA010000016.1	299543	301137	KAN3075189.1
JBHFPA010000016.1	302546	303410	KAN3075190.1
JBHFPA010000016.1	303618	304431	KAN3075191.1
JBHFPA010000016.1	304621	306127	KAN3075192.1
JBHFPA010000016.1	306158	307515	KAN3075193.1
JBHFPA010000016.1	307642	309777	KAN3075194.1
JBHFPA010000016.1	310873	313264	KAN3075195.1
JBHFPA010000016.1	313375	314144	KAN3075196.1
JBHFPA010000016.1	316118	317923	KAN3075197.1
JBHFPA010000016.1	317965	319297	KAN3075198.1
JBHFPA010000016.1	319940	322117	KAN3075199.1
JBHFPA010000016.1	322165	324078	KAN3075200.1
JBHFPA010000016.1	324736	326002	KAN3075201.1
JBHFPA010000016.1	326129	327602	KAN3075202.1
JBHFPA010000016.1	328302	330509	KAN3075203.1
JBHFPA010000016.1	332382	333774	KAN3075204.1
JBHFPA010000016.1	334304	336322	KAN3075205.1
JBHFPA010000016.1	336836	337279	KAN3075206.1
JBHFPA010000016.1	338415	352665	KAN3075207.1
JBHFPA010000016.1	353233	354783	KAN3075208.1
JBHFPA010000016.1	355518	357594	KAN3075209.1
JBHFPA010000016.1	357826	358333	KAN3075210.1
JBHFPA010000016.1	359249	361619	KAN3075211.1
JBHFPA010000016.1	361830	363031	KAN3075212.1
JBHFPA010000016.1	363437	364803	KAN3075213.1
JBHFPA010000016.1	365435	367039	KAN3075214.1
JBHFPA010000016.1	367899	369570	KAN3075215.1
JBHFPA010000016.1	372299	373415	KAN3075216.1
JBHFPA010000016.1	376126	377858	KAN3075217.1
JBHFPA010000016.1	379078	379665	KAN3075218.1
JBHFPA010000016.1	381108	382389	KAN3075219.1
JBHFPA010000016.1	382626	383779	KAN3075220.1
JBHFPA010000016.1	384401	386521	KAN3075221.1
JBHFPA010000016.1	387036	389748	KAN3075222.1
JBHFPA010000016.1	391043	392963	KAN3075223.1
JBHFPA010000017.1	1874	4452	KAN3074922.1
JBHFPA010000017.1	5739	7482	KAN3074923.1
JBHFPA010000017.1	9418	10249	KAN3074924.1
JBHFPA010000017.1	10844	12684	KAN3074925.1
JBHFPA010000017.1	13179	15213	KAN3074926.1
JBHFPA010000017.1	16917	18342	KAN3074927.1
JBHFPA010000017.1	22134	23052	KAN3074928.1
JBHFPA010000017.1	23544	24551	KAN3074929.1
JBHFPA010000017.1	24813	26288	KAN3074930.1
JBHFPA010000017.1	27057	28170	KAN3074931.1
JBHFPA010000017.1	29256	30918	KAN3074932.1
JBHFPA010000017.1	31872	33476	KAN3074933.1
JBHFPA010000017.1	36535	38178	KAN3074934.1
JBHFPA010000017.1	39163	39883	KAN3074935.1
JBHFPA010000017.1	40895	42148	KAN3074936.1
JBHFPA010000017.1	42266	44773	KAN3074937.1
JBHFPA010000017.1	45363	47734	KAN3074938.1
JBHFPA010000017.1	48494	49384	KAN3074939.1
JBHFPA010000017.1	50149	51340	KAN3074940.1
JBHFPA010000017.1	51541	52768	KAN3074941.1
JBHFPA010000017.1	52853	54627	KAN3074942.1
JBHFPA010000017.1	54700	58992	KAN3074943.1
JBHFPA010000017.1	59659	61713	KAN3074944.1
JBHFPA010000017.1	62603	64098	KAN3074945.1
JBHFPA010000017.1	64376	65072	KAN3074946.1
JBHFPA010000017.1	65181	65703	KAN3074947.1
JBHFPA010000017.1	66821	68495	KAN3074948.1
JBHFPA010000017.1	68674	70667	KAN3074949.1
JBHFPA010000017.1	70916	72765	KAN3074950.1
JBHFPA010000017.1	73187	74306	KAN3074951.1
JBHFPA010000017.1	74764	75725	KAN3074952.1
JBHFPA010000017.1	75853	76750	KAN3074953.1
JBHFPA010000017.1	77546	78155	KAN3074954.1
JBHFPA010000017.1	79137	83633	KAN3074955.1
JBHFPA010000017.1	83715	84781	KAN3074956.1
JBHFPA010000017.1	85482	86357	KAN3074957.1
JBHFPA010000017.1	87729	91564	KAN3074958.1
JBHFPA010000017.1	92050	94299	KAN3074959.1
JBHFPA010000017.1	95777	98002	KAN3074960.1
JBHFPA010000017.1	98186	99897	KAN3074961.1
JBHFPA010000017.1	100401	101667	KAN3074962.1
JBHFPA010000017.1	101874	103013	KAN3074963.1
JBHFPA010000017.1	103373	105336	KAN3074964.1
JBHFPA010000017.1	106362	111404	KAN3074965.1
JBHFPA010000017.1	112044	113996	KAN3074966.1
JBHFPA010000017.1	114344	120487	KAN3074967.1
JBHFPA010000017.1	120930	123348	KAN3074968.1
JBHFPA010000017.1	124374	125917	KAN3074969.1
JBHFPA010000017.1	126099	126879	KAN3074970.1
JBHFPA010000017.1	127366	128581	KAN3074971.1
JBHFPA010000017.1	128622	128899	KAN3074972.1
JBHFPA010000017.1	129476	131321	KAN3074973.1
JBHFPA010000017.1	132099	133973	KAN3074974.1
JBHFPA010000017.1	134157	136637	KAN3074975.1
JBHFPA010000017.1	137570	139367	KAN3074976.1
JBHFPA010000017.1	139931	141314	KAN3074977.1
JBHFPA010000017.1	142201	144889	KAN3074978.1
JBHFPA010000017.1	147100	148093	KAN3074979.1
JBHFPA010000017.1	148231	148816	KAN3074980.1
JBHFPA010000017.1	149848	151366	KAN3074981.1
JBHFPA010000017.1	152096	153239	KAN3074982.1
JBHFPA010000017.1	153558	155479	KAN3074983.1
JBHFPA010000017.1	156044	159913	KAN3074984.1
JBHFPA010000017.1	160336	161929	KAN3074985.1
JBHFPA010000017.1	162222	165204	KAN3074986.1
JBHFPA010000017.1	165594	166735	KAN3074987.1
JBHFPA010000017.1	167021	168746	KAN3074988.1
JBHFPA010000017.1	169436	170434	KAN3074989.1
JBHFPA010000017.1	170858	171599	KAN3074990.1
JBHFPA010000017.1	172217	173071	KAN3074991.1
JBHFPA010000017.1	177032	178824	KAN3074992.1
JBHFPA010000017.1	179549	180723	KAN3074993.1
JBHFPA010000017.1	180958	181392	KAN3074994.1
JBHFPA010000017.1	181569	183629	KAN3074995.1
JBHFPA010000017.1	183684	186896	KAN3074996.1
JBHFPA010000017.1	188416	190076	KAN3074997.1
JBHFPA010000017.1	192257	194006	KAN3074998.1
JBHFPA010000017.1	194179	195425	KAN3074999.1
JBHFPA010000017.1	195710	199406	KAN3075000.1
JBHFPA010000017.1	200348	201838	KAN3075001.1
JBHFPA010000017.1	203953	207484	KAN3075002.1
JBHFPA010000017.1	208021	208870	KAN3075003.1
JBHFPA010000017.1	209626	211247	KAN3075004.1
JBHFPA010000017.1	211572	213084	KAN3075005.1
JBHFPA010000017.1	214282	214642	KAN3075006.1
JBHFPA010000017.1	215356	217253	KAN3075007.1
JBHFPA010000017.1	217543	219846	KAN3075008.1
JBHFPA010000017.1	223427	225814	KAN3075009.1
JBHFPA010000017.1	227123	229970	KAN3075010.1
JBHFPA010000017.1	230279	232058	KAN3075011.1
JBHFPA010000017.1	232915	238550	KAN3075012.1
JBHFPA010000017.1	240569	241970	KAN3075013.1
JBHFPA010000017.1	242230	243910	KAN3075014.1
JBHFPA010000017.1	244183	245808	KAN3075015.1
JBHFPA010000017.1	247742	248229	KAN3075016.1
JBHFPA010000017.1	248935	252459	KAN3075017.1
JBHFPA010000017.1	252815	254196	KAN3075018.1
JBHFPA010000017.1	256756	257711	KAN3075019.1
JBHFPA010000017.1	258493	260159	KAN3075020.1
JBHFPA010000017.1	260375	262903	KAN3075021.1
JBHFPA010000017.1	263603	264356	KAN3075022.1
JBHFPA010000017.1	265417	267726	KAN3075023.1
JBHFPA010000017.1	268737	269847	KAN3075024.1
JBHFPA010000017.1	269956	271633	KAN3075025.1
JBHFPA010000017.1	273774	276498	KAN3075026.1
JBHFPA010000017.1	277203	278517	KAN3075027.1
JBHFPA010000017.1	279106	279500	KAN3075028.1
JBHFPA010000017.1	279901	282276	KAN3075029.1
JBHFPA010000017.1	282524	284004	KAN3075030.1
JBHFPA010000017.1	284886	288416	KAN3075031.1
JBHFPA010000017.1	290484	292956	KAN3075032.1
JBHFPA010000017.1	293517	294201	KAN3075033.1
JBHFPA010000017.1	294517	297419	KAN3075034.1
JBHFPA010000017.1	297815	298460	KAN3075035.1
JBHFPA010000017.1	301343	302406	KAN3075036.1
JBHFPA010000017.1	303172	305500	KAN3075037.1
JBHFPA010000017.1	305662	306967	KAN3075038.1
JBHFPA010000017.1	307318	309090	KAN3075039.1
JBHFPA010000017.1	309683	311159	KAN3075040.1
JBHFPA010000017.1	311623	314714	KAN3075041.1
JBHFPA010000017.1	315218	319025	KAN3075042.1
JBHFPA010000017.1	319510	321475	KAN3075043.1
JBHFPA010000017.1	323134	325004	KAN3075044.1
JBHFPA010000017.1	325824	326565	KAN3075045.1
JBHFPA010000017.1	328611	329993	KAN3075046.1
JBHFPA010000017.1	332655	333652	KAN3075047.1
JBHFPA010000017.1	334228	337598	KAN3075048.1
JBHFPA010000017.1	338612	342710	KAN3075049.1
JBHFPA010000017.1	343428	344475	KAN3075050.1
JBHFPA010000017.1	347136	348464	KAN3075051.1
JBHFPA010000017.1	348730	349805	KAN3075052.1
JBHFPA010000017.1	350179	353354	KAN3075053.1
JBHFPA010000017.1	353917	354761	KAN3075054.1
JBHFPA010000017.1	355225	357455	KAN3075055.1
JBHFPA010000017.1	357952	359363	KAN3075056.1
JBHFPA010000017.1	359659	360268	KAN3075057.1
JBHFPA010000017.1	360649	363446	KAN3075058.1
JBHFPA010000017.1	364437	365868	KAN3075059.1
JBHFPA010000017.1	365994	367463	KAN3075060.1
JBHFPA010000017.1	368419	369691	KAN3075061.1
JBHFPA010000017.1	370530	371984	KAN3075062.1
JBHFPA010000017.1	372021	373459	KAN3075063.1
JBHFPA010000017.1	373655	374407	KAN3075064.1
JBHFPA010000017.1	375233	376694	KAN3075065.1
JBHFPA010000017.1	376887	378833	KAN3075066.1
JBHFPA010000017.1	379539	381711	KAN3075067.1
JBHFPA010000017.1	382214	384104	KAN3075068.1
JBHFPA010000017.1	384369	385947	KAN3075069.1
JBHFPA010000017.1	386382	387278	KAN3075070.1
JBHFPA010000017.1	387929	389450	KAN3075071.1
JBHFPA010000017.1	390560	392122	KAN3075072.1
JBHFPA010000018.1	4665	7212	KAN3074771.1
JBHFPA010000018.1	12517	15439	KAN3074772.1
JBHFPA010000018.1	17322	18977	KAN3074773.1
JBHFPA010000018.1	19412	19846	KAN3074774.1
JBHFPA010000018.1	20275	21120	KAN3074775.1
JBHFPA010000018.1	21188	22416	KAN3074776.1
JBHFPA010000018.1	23118	24888	KAN3074777.1
JBHFPA010000018.1	25452	27005	KAN3074778.1
JBHFPA010000018.1	27127	27987	KAN3074779.1
JBHFPA010000018.1	28298	29254	KAN3074780.1
JBHFPA010000018.1	29473	32946	KAN3074781.1
JBHFPA010000018.1	33643	35221	KAN3074782.1
JBHFPA010000018.1	36323	37673	KAN3074783.1
JBHFPA010000018.1	38394	40246	KAN3074784.1
JBHFPA010000018.1	40835	42507	KAN3074785.1
JBHFPA010000018.1	44245	45049	KAN3074786.1
JBHFPA010000018.1	46268	47904	KAN3074787.1
JBHFPA010000018.1	53076	57174	KAN3074788.1
JBHFPA010000018.1	57634	58492	KAN3074789.1
JBHFPA010000018.1	58990	60025	KAN3074790.1
JBHFPA010000018.1	60955	62954	KAN3074791.1
JBHFPA010000018.1	64392	65706	KAN3074792.1
JBHFPA010000018.1	66855	67993	KAN3074793.1
JBHFPA010000018.1	68276	68597	KAN3074794.1
JBHFPA010000018.1	69180	70444	KAN3074795.1
JBHFPA010000018.1	70690	72021	KAN3074796.1
JBHFPA010000018.1	72394	73618	KAN3074797.1
JBHFPA010000018.1	73695	74832	KAN3074798.1
JBHFPA010000018.1	75004	76004	KAN3074799.1
JBHFPA010000018.1	76176	77323	KAN3074800.1
JBHFPA010000018.1	77646	79362	KAN3074801.1
JBHFPA010000018.1	79856	83258	KAN3074802.1
JBHFPA010000018.1	83657	84088	KAN3074803.1
JBHFPA010000018.1	84189	84790	KAN3074804.1
JBHFPA010000018.1	88826	89834	KAN3074805.1
JBHFPA010000018.1	91093	92406	KAN3074806.1
JBHFPA010000018.1	92820	93476	KAN3074807.1
JBHFPA010000018.1	93690	94969	KAN3074808.1
JBHFPA010000018.1	96770	97521	KAN3074809.1
JBHFPA010000018.1	98925	101338	KAN3074810.1
JBHFPA010000018.1	102790	104782	KAN3074811.1
JBHFPA010000018.1	105729	106654	KAN3074812.1
JBHFPA010000018.1	107570	110983	KAN3074813.1
JBHFPA010000018.1	113430	115414	KAN3074814.1
JBHFPA010000018.1	116147	118191	KAN3074815.1
JBHFPA010000018.1	118841	120110	KAN3074816.1
JBHFPA010000018.1	120547	121631	KAN3074817.1
JBHFPA010000018.1	121796	122847	KAN3074818.1
JBHFPA010000018.1	122910	123408	KAN3074819.1
JBHFPA010000018.1	124343	125743	KAN3074820.1
JBHFPA010000018.1	126788	127622	KAN3074821.1
JBHFPA010000018.1	127957	128464	KAN3074822.1
JBHFPA010000018.1	129083	130090	KAN3074823.1
JBHFPA010000018.1	130387	131543	KAN3074824.1
JBHFPA010000018.1	132740	133745	KAN3074825.1
JBHFPA010000018.1	135046	135589	KAN3074826.1
JBHFPA010000018.1	135865	137101	KAN3074827.1
JBHFPA010000018.1	137832	140826	KAN3074828.1
JBHFPA010000018.1	141877	143626	KAN3074829.1
JBHFPA010000018.1	144300	145437	KAN3074830.1
JBHFPA010000018.1	145820	147921	KAN3074831.1
JBHFPA010000018.1	148617	150123	KAN3074832.1
JBHFPA010000018.1	150668	151060	KAN3074833.1
JBHFPA010000018.1	152536	154033	KAN3074834.1
JBHFPA010000018.1	154225	155386	KAN3074835.1
JBHFPA010000018.1	156475	157488	KAN3074836.1
JBHFPA010000018.1	158822	161480	KAN3074837.1
JBHFPA010000018.1	161706	162751	KAN3074838.1
JBHFPA010000018.1	163260	163838	KAN3074839.1
JBHFPA010000018.1	164912	166832	KAN3074840.1
JBHFPA010000018.1	167215	169325	KAN3074841.1
JBHFPA010000018.1	169360	170167	KAN3074842.1
JBHFPA010000018.1	171216	171722	KAN3074843.1
JBHFPA010000018.1	172748	176312	KAN3074844.1
JBHFPA010000018.1	176618	177621	KAN3074845.1
JBHFPA010000018.1	177814	179604	KAN3074846.1
JBHFPA010000018.1	180092	181185	KAN3074847.1
JBHFPA010000018.1	182333	183823	KAN3074848.1
JBHFPA010000018.1	184837	185887	KAN3074849.1
JBHFPA010000018.1	186445	189433	KAN3074850.1
JBHFPA010000018.1	189618	191161	KAN3074851.1
JBHFPA010000018.1	191712	194588	KAN3074852.1
JBHFPA010000018.1	195335	195997	KAN3074853.1
JBHFPA010000018.1	196465	197559	KAN3074854.1
JBHFPA010000018.1	198284	206088	KAN3074855.1
JBHFPA010000018.1	207322	208886	KAN3074856.1
JBHFPA010000018.1	209098	210584	KAN3074857.1
JBHFPA010000018.1	210822	211559	KAN3074858.1
JBHFPA010000018.1	212512	217653	KAN3074859.1
JBHFPA010000018.1	218782	218992	KAN3074860.1
JBHFPA010000018.1	220628	221471	KAN3074861.1
JBHFPA010000018.1	222707	223791	KAN3074862.1
JBHFPA010000018.1	226830	229621	KAN3074863.1
JBHFPA010000018.1	229896	230838	KAN3074864.1
JBHFPA010000018.1	230931	232677	KAN3074865.1
JBHFPA010000018.1	233209	234318	KAN3074866.1
JBHFPA010000018.1	234769	238386	KAN3074867.1
JBHFPA010000018.1	239442	241585	KAN3074868.1
JBHFPA010000018.1	242839	243871	KAN3074869.1
JBHFPA010000018.1	244675	245106	KAN3074870.1
JBHFPA010000018.1	245353	246136	KAN3074871.1
JBHFPA010000018.1	246490	248048	KAN3074872.1
JBHFPA010000018.1	249070	250309	KAN3074873.1
JBHFPA010000018.1	251132	253523	KAN3074874.1
JBHFPA010000018.1	255867	256968	KAN3074875.1
JBHFPA010000018.1	257981	259506	KAN3074876.1
JBHFPA010000018.1	259845	260345	KAN3074877.1
JBHFPA010000018.1	260516	262083	KAN3074878.1
JBHFPA010000018.1	262388	262728	KAN3074879.1
JBHFPA010000018.1	263375	264881	KAN3074880.1
JBHFPA010000018.1	265519	266001	KAN3074881.1
JBHFPA010000018.1	267557	268817	KAN3074882.1
JBHFPA010000018.1	269562	269790	KAN3074883.1
JBHFPA010000018.1	271362	273468	KAN3074884.1
JBHFPA010000018.1	277038	278163	KAN3074885.1
JBHFPA010000018.1	278687	280500	KAN3074886.1
JBHFPA010000018.1	280831	282430	KAN3074887.1
JBHFPA010000018.1	282547	283621	KAN3074888.1
JBHFPA010000018.1	284080	286620	KAN3074889.1
JBHFPA010000018.1	286913	288237	KAN3074890.1
JBHFPA010000018.1	288777	290653	KAN3074891.1
JBHFPA010000018.1	290922	291630	KAN3074892.1
JBHFPA010000018.1	293036	294947	KAN3074893.1
JBHFPA010000018.1	296944	299079	KAN3074894.1
JBHFPA010000018.1	300822	302789	KAN3074895.1
JBHFPA010000018.1	304004	308389	KAN3074896.1
JBHFPA010000018.1	309275	310120	KAN3074897.1
JBHFPA010000018.1	310662	311519	KAN3074898.1
JBHFPA010000018.1	311576	313519	KAN3074899.1
JBHFPA010000018.1	314693	317686	KAN3074900.1
JBHFPA010000018.1	322004	324126	KAN3074901.1
JBHFPA010000018.1	328343	329949	KAN3074902.1
JBHFPA010000018.1	335783	339688	KAN3074903.1
JBHFPA010000018.1	340421	347875	KAN3074904.1
JBHFPA010000018.1	349263	350108	KAN3074905.1
JBHFPA010000018.1	350332	351437	KAN3074906.1
JBHFPA010000018.1	351847	354183	KAN3074907.1
JBHFPA010000018.1	354389	357175	KAN3074908.1
JBHFPA010000018.1	357592	359064	KAN3074909.1
JBHFPA010000018.1	359652	360538	KAN3074910.1
JBHFPA010000018.1	362193	362878	KAN3074911.1
JBHFPA010000018.1	363318	364033	KAN3074912.1
JBHFPA010000018.1	364595	366581	KAN3074913.1
JBHFPA010000018.1	366657	368324	KAN3074914.1
JBHFPA010000018.1	370546	372139	KAN3074915.1
JBHFPA010000018.1	372472	373335	KAN3074916.1
JBHFPA010000018.1	374922	375732	KAN3074917.1
JBHFPA010000018.1	376549	377681	KAN3074918.1
JBHFPA010000018.1	378787	380229	KAN3074919.1
JBHFPA010000018.1	381015	381981	KAN3074920.1
JBHFPA010000018.1	383300	387140	KAN3074921.1
JBHFPA010000019.1	1	141	KAN3074628.1
JBHFPA010000019.1	1143	2362	KAN3074629.1
JBHFPA010000019.1	2586	4478	KAN3074630.1
JBHFPA010000019.1	4719	6565	KAN3074631.1
JBHFPA010000019.1	7276	9533	KAN3074632.1
JBHFPA010000019.1	12797	16931	KAN3074633.1
JBHFPA010000019.1	17941	18512	KAN3074634.1
JBHFPA010000019.1	18973	19868	KAN3074635.1
JBHFPA010000019.1	19944	20644	KAN3074636.1
JBHFPA010000019.1	21672	22942	KAN3074637.1
JBHFPA010000019.1	26787	27447	KAN3074638.1
JBHFPA010000019.1	27901	29019	KAN3074639.1
JBHFPA010000019.1	29240	31637	KAN3074640.1
JBHFPA010000019.1	33040	33848	KAN3074641.1
JBHFPA010000019.1	34553	35185	KAN3074642.1
JBHFPA010000019.1	36184	39272	KAN3074643.1
JBHFPA010000019.1	39867	41031	KAN3074644.1
JBHFPA010000019.1	42625	44314	KAN3074645.1
JBHFPA010000019.1	44477	45169	KAN3074646.1
JBHFPA010000019.1	45551	46210	KAN3074647.1
JBHFPA010000019.1	46422	47074	KAN3074648.1
JBHFPA010000019.1	49093	50497	KAN3074649.1
JBHFPA010000019.1	51107	52231	KAN3074650.1
JBHFPA010000019.1	52717	54406	KAN3074651.1
JBHFPA010000019.1	54864	56488	KAN3074652.1
JBHFPA010000019.1	56755	57861	KAN3074653.1
JBHFPA010000019.1	62004	63611	KAN3074654.1
JBHFPA010000019.1	65048	65898	KAN3074655.1
JBHFPA010000019.1	67774	69791	KAN3074656.1
JBHFPA010000019.1	70308	71999	KAN3074657.1
JBHFPA010000019.1	72389	73541	KAN3074658.1
JBHFPA010000019.1	74149	75809	KAN3074659.1
JBHFPA010000019.1	78171	78543	KAN3074660.1
JBHFPA010000019.1	80092	81550	KAN3074661.1
JBHFPA010000019.1	81984	84136	KAN3074662.1
JBHFPA010000019.1	87755	88836	KAN3074663.1
JBHFPA010000019.1	89484	92060	KAN3074664.1
JBHFPA010000019.1	92410	94261	KAN3074665.1
JBHFPA010000019.1	94497	95466	KAN3074666.1
JBHFPA010000019.1	95613	97369	KAN3074667.1
JBHFPA010000019.1	97634	98301	KAN3074668.1
JBHFPA010000019.1	98698	100845	KAN3074669.1
JBHFPA010000019.1	101188	102675	KAN3074670.1
JBHFPA010000019.1	103669	105030	KAN3074671.1
JBHFPA010000019.1	112145	113618	KAN3074672.1
JBHFPA010000019.1	120162	124853	KAN3074673.1
JBHFPA010000019.1	125214	127745	KAN3074674.1
JBHFPA010000019.1	128570	129447	KAN3074675.1
JBHFPA010000019.1	129508	130030	KAN3074676.1
JBHFPA010000019.1	130306	133998	KAN3074677.1
JBHFPA010000019.1	134105	134789	KAN3074678.1
JBHFPA010000019.1	135885	138830	KAN3074679.1
JBHFPA010000019.1	144833	145370	KAN3074680.1
JBHFPA010000019.1	146682	150047	KAN3074681.1
JBHFPA010000019.1	151364	156128	KAN3074682.1
JBHFPA010000019.1	156893	160179	KAN3074683.1
JBHFPA010000019.1	160330	160961	KAN3074684.1
JBHFPA010000019.1	162369	163800	KAN3074685.1
JBHFPA010000019.1	164487	164927	KAN3074686.1
JBHFPA010000019.1	165481	165883	KAN3074687.1
JBHFPA010000019.1	166564	167480	KAN3074688.1
JBHFPA010000019.1	167622	168934	KAN3074689.1
JBHFPA010000019.1	169158	171683	KAN3074690.1
JBHFPA010000019.1	172255	173684	KAN3074691.1
JBHFPA010000019.1	174031	180512	KAN3074692.1
JBHFPA010000019.1	180770	181663	KAN3074693.1
JBHFPA010000019.1	181799	184179	KAN3074694.1
JBHFPA010000019.1	184792	186881	KAN3074695.1
JBHFPA010000019.1	187145	188542	KAN3074696.1
JBHFPA010000019.1	188697	190593	KAN3074697.1
JBHFPA010000019.1	190931	191852	KAN3074698.1
JBHFPA010000019.1	192135	193301	KAN3074699.1
JBHFPA010000019.1	195504	196295	KAN3074700.1
JBHFPA010000019.1	197112	198400	KAN3074701.1
JBHFPA010000019.1	198699	201498	KAN3074702.1
JBHFPA010000019.1	201619	202490	KAN3074703.1
JBHFPA010000019.1	203042	203924	KAN3074704.1
JBHFPA010000019.1	205220	207962	KAN3074705.1
JBHFPA010000019.1	208456	210316	KAN3074706.1
JBHFPA010000019.1	211888	212773	KAN3074707.1
JBHFPA010000019.1	213307	216688	KAN3074708.1
JBHFPA010000019.1	217072	218137	KAN3074709.1
JBHFPA010000019.1	218727	219450	KAN3074710.1
JBHFPA010000019.1	220217	224083	KAN3074711.1
JBHFPA010000019.1	225166	230931	KAN3074712.1
JBHFPA010000019.1	231310	232635	KAN3074713.1
JBHFPA010000019.1	232738	234366	KAN3074714.1
JBHFPA010000019.1	235275	238989	KAN3074715.1
JBHFPA010000019.1	239934	241481	KAN3074716.1
JBHFPA010000019.1	242058	242448	KAN3074717.1
JBHFPA010000019.1	244361	246232	KAN3074718.1
JBHFPA010000019.1	247123	249654	KAN3074719.1
JBHFPA010000019.1	250671	251361	KAN3074720.1
JBHFPA010000019.1	252235	259210	KAN3074721.1
JBHFPA010000019.1	259860	261603	KAN3074722.1
JBHFPA010000019.1	262199	264233	KAN3074723.1
JBHFPA010000019.1	266033	267208	KAN3074724.1
JBHFPA010000019.1	268369	269042	KAN3074725.1
JBHFPA010000019.1	269625	270374	KAN3074726.1
JBHFPA010000019.1	270645	271403	KAN3074727.1
JBHFPA010000019.1	272032	272992	KAN3074728.1
JBHFPA010000019.1	274340	275732	KAN3074729.1
JBHFPA010000019.1	277822	279163	KAN3074730.1
JBHFPA010000019.1	279309	281234	KAN3074731.1
JBHFPA010000019.1	281560	282799	KAN3074732.1
JBHFPA010000019.1	283168	284964	KAN3074733.1
JBHFPA010000019.1	286611	288423	KAN3074734.1
JBHFPA010000019.1	288742	290407	KAN3074735.1
JBHFPA010000019.1	292793	296106	KAN3074736.1
JBHFPA010000019.1	296152	297408	KAN3074737.1
JBHFPA010000019.1	297552	299981	KAN3074738.1
JBHFPA010000019.1	300080	303565	KAN3074739.1
JBHFPA010000019.1	303744	305420	KAN3074740.1
JBHFPA010000019.1	305551	306151	KAN3074741.1
JBHFPA010000019.1	306288	307324	KAN3074742.1
JBHFPA010000019.1	310216	311990	KAN3074743.1
JBHFPA010000019.1	312085	313531	KAN3074744.1
JBHFPA010000019.1	314486	317977	KAN3074745.1
JBHFPA010000019.1	318518	321935	KAN3074746.1
JBHFPA010000019.1	322478	323131	KAN3074747.1
JBHFPA010000019.1	323388	325199	KAN3074748.1
JBHFPA010000019.1	326118	327829	KAN3074749.1
JBHFPA010000019.1	328285	329277	KAN3074750.1
JBHFPA010000019.1	329842	331742	KAN3074751.1
JBHFPA010000019.1	332234	334684	KAN3074752.1
JBHFPA010000019.1	334753	335476	KAN3074753.1
JBHFPA010000019.1	336405	337571	KAN3074754.1
JBHFPA010000019.1	337704	339188	KAN3074755.1
JBHFPA010000019.1	339684	341386	KAN3074756.1
JBHFPA010000019.1	341676	342573	KAN3074757.1
JBHFPA010000019.1	342862	346705	KAN3074758.1
JBHFPA010000019.1	348398	349355	KAN3074759.1
JBHFPA010000019.1	351092	353390	KAN3074760.1
JBHFPA010000019.1	357180	358097	KAN3074761.1
JBHFPA010000019.1	361393	362492	KAN3074762.1
JBHFPA010000019.1	363062	365945	KAN3074763.1
JBHFPA010000019.1	367327	367746	KAN3074764.1
JBHFPA010000019.1	368249	369015	KAN3074765.1
JBHFPA010000019.1	369112	369409	KAN3074766.1
JBHFPA010000019.1	369981	370866	KAN3074767.1
JBHFPA010000019.1	372088	372817	KAN3074768.1
JBHFPA010000019.1	374277	374904	KAN3074769.1
JBHFPA010000019.1	375982	376690	KAN3074770.1
JBHFPA010000020.1	184	1076	KAN3074489.1
JBHFPA010000020.1	1256	2144	KAN3074490.1
JBHFPA010000020.1	2820	9071	KAN3074491.1
JBHFPA010000020.1	9388	10180	KAN3074492.1
JBHFPA010000020.1	10432	11176	KAN3074493.1
JBHFPA010000020.1	11612	13924	KAN3074494.1
JBHFPA010000020.1	14721	19430	KAN3074495.1
JBHFPA010000020.1	19824	21441	KAN3074496.1
JBHFPA010000020.1	22674	25275	KAN3074497.1
JBHFPA010000020.1	28956	31693	KAN3074498.1
JBHFPA010000020.1	32539	34050	KAN3074499.1
JBHFPA010000020.1	35683	37435	KAN3074500.1
JBHFPA010000020.1	39160	42415	KAN3074501.1
JBHFPA010000020.1	43128	44146	KAN3074502.1
JBHFPA010000020.1	44391	45003	KAN3074503.1
JBHFPA010000020.1	45486	46727	KAN3074504.1
JBHFPA010000020.1	47925	50896	KAN3074505.1
JBHFPA010000020.1	51705	52476	KAN3074506.1
JBHFPA010000020.1	53215	55027	KAN3074507.1
JBHFPA010000020.1	55949	57072	KAN3074508.1
JBHFPA010000020.1	57702	60429	KAN3074509.1
JBHFPA010000020.1	61667	62167	KAN3074510.1
JBHFPA010000020.1	62658	63070	KAN3074511.1
JBHFPA010000020.1	63219	63809	KAN3074512.1
JBHFPA010000020.1	64535	66747	KAN3074513.1
JBHFPA010000020.1	67287	70683	KAN3074514.1
JBHFPA010000020.1	71366	71659	KAN3074515.1
JBHFPA010000020.1	72535	75054	KAN3074516.1
JBHFPA010000020.1	75936	77541	KAN3074517.1
JBHFPA010000020.1	81106	83521	KAN3074518.1
JBHFPA010000020.1	85185	88070	KAN3074519.1
JBHFPA010000020.1	89565	90840	KAN3074520.1
JBHFPA010000020.1	90972	92016	KAN3074521.1
JBHFPA010000020.1	92203	93865	KAN3074522.1
JBHFPA010000020.1	94374	95262	KAN3074523.1
JBHFPA010000020.1	95821	97078	KAN3074524.1
JBHFPA010000020.1	97283	99359	KAN3074525.1
JBHFPA010000020.1	99774	100882	KAN3074526.1
JBHFPA010000020.1	101738	102669	KAN3074527.1
JBHFPA010000020.1	104454	106462	KAN3074528.1
JBHFPA010000020.1	111584	113451	KAN3074529.1
JBHFPA010000020.1	114565	115299	KAN3074530.1
JBHFPA010000020.1	116274	118085	KAN3074531.1
JBHFPA010000020.1	118354	119404	KAN3074532.1
JBHFPA010000020.1	120318	121822	KAN3074533.1
JBHFPA010000020.1	122060	123166	KAN3074534.1
JBHFPA010000020.1	123231	124137	KAN3074535.1
JBHFPA010000020.1	124430	126508	KAN3074536.1
JBHFPA010000020.1	126943	130522	KAN3074537.1
JBHFPA010000020.1	130812	131676	KAN3074538.1
JBHFPA010000020.1	131920	133109	KAN3074539.1
JBHFPA010000020.1	134121	136465	KAN3074540.1
JBHFPA010000020.1	137797	138085	KAN3074541.1
JBHFPA010000020.1	139361	141115	KAN3074542.1
JBHFPA010000020.1	142076	143942	KAN3074543.1
JBHFPA010000020.1	144332	145711	KAN3074544.1
JBHFPA010000020.1	146205	146529	KAN3074545.1
JBHFPA010000020.1	146654	147452	KAN3074546.1
JBHFPA010000020.1	148497	150891	KAN3074547.1
JBHFPA010000020.1	151989	157643	KAN3074548.1
JBHFPA010000020.1	159228	160791	KAN3074549.1
JBHFPA010000020.1	162106	164848	KAN3074550.1
JBHFPA010000020.1	165272	165638	KAN3074551.1
JBHFPA010000020.1	165998	168272	KAN3074552.1
JBHFPA010000020.1	168455	169307	KAN3074553.1
JBHFPA010000020.1	169453	169855	KAN3074554.1
JBHFPA010000020.1	170566	172121	KAN3074555.1
JBHFPA010000020.1	172276	172818	KAN3074556.1
JBHFPA010000020.1	173185	174175	KAN3074557.1
JBHFPA010000020.1	174422	176165	KAN3074558.1
JBHFPA010000020.1	177414	178144	KAN3074559.1
JBHFPA010000020.1	178663	180003	KAN3074560.1
JBHFPA010000020.1	180412	182642	KAN3074561.1
JBHFPA010000020.1	186500	188010	KAN3074562.1
JBHFPA010000020.1	189398	191009	KAN3074563.1
JBHFPA010000020.1	194631	199949	KAN3074564.1
JBHFPA010000020.1	200022	200483	KAN3074565.1
JBHFPA010000020.1	201137	202771	KAN3074566.1
JBHFPA010000020.1	203065	204124	KAN3074567.1
JBHFPA010000020.1	204242	206288	KAN3074568.1
JBHFPA010000020.1	206933	209555	KAN3074569.1
JBHFPA010000020.1	210628	213256	KAN3074570.1
JBHFPA010000020.1	215784	219501	KAN3074571.1
JBHFPA010000020.1	220116	221744	KAN3074572.1
JBHFPA010000020.1	222213	224289	KAN3074573.1
JBHFPA010000020.1	224951	225644	KAN3074574.1
JBHFPA010000020.1	226024	226918	KAN3074575.1
JBHFPA010000020.1	228274	229274	KAN3074576.1
JBHFPA010000020.1	230327	232066	KAN3074577.1
JBHFPA010000020.1	232704	234598	KAN3074578.1
JBHFPA010000020.1	234942	235203	KAN3074579.1
JBHFPA010000020.1	235930	238210	KAN3074580.1
JBHFPA010000020.1	238387	239599	KAN3074581.1
JBHFPA010000020.1	239964	240688	KAN3074582.1
JBHFPA010000020.1	241211	241529	KAN3074583.1
JBHFPA010000020.1	241744	243012	KAN3074584.1
JBHFPA010000020.1	243800	246510	KAN3074585.1
JBHFPA010000020.1	249568	252224	KAN3074586.1
JBHFPA010000020.1	252501	253425	KAN3074587.1
JBHFPA010000020.1	253751	254491	KAN3074588.1
JBHFPA010000020.1	254641	255259	KAN3074589.1
JBHFPA010000020.1	255599	257646	KAN3074590.1
JBHFPA010000020.1	259031	260505	KAN3074591.1
JBHFPA010000020.1	261044	262641	KAN3074592.1
JBHFPA010000020.1	263255	264521	KAN3074593.1
JBHFPA010000020.1	265298	268138	KAN3074594.1
JBHFPA010000020.1	268555	268936	KAN3074595.1
JBHFPA010000020.1	269362	269824	KAN3074596.1
JBHFPA010000020.1	270919	271516	KAN3074597.1
JBHFPA010000020.1	271837	272431	KAN3074598.1
JBHFPA010000020.1	273259	274585	KAN3074599.1
JBHFPA010000020.1	274872	277275	KAN3074600.1
JBHFPA010000020.1	278418	279230	KAN3074601.1
JBHFPA010000020.1	279961	280975	KAN3074602.1
JBHFPA010000020.1	281182	281928	KAN3074603.1
JBHFPA010000020.1	283246	284915	KAN3074604.1
JBHFPA010000020.1	285246	286821	KAN3074605.1
JBHFPA010000020.1	287254	287893	KAN3074606.1
JBHFPA010000020.1	288440	289550	KAN3074607.1
JBHFPA010000020.1	289928	291017	KAN3074608.1
JBHFPA010000020.1	292748	296368	KAN3074609.1
JBHFPA010000020.1	297497	310140	KAN3074610.1
JBHFPA010000020.1	310842	312051	KAN3074611.1
JBHFPA010000020.1	312515	313611	KAN3074612.1
JBHFPA010000020.1	315231	315628	KAN3074613.1
JBHFPA010000020.1	316679	319483	KAN3074614.1
JBHFPA010000020.1	320138	321267	KAN3074615.1
JBHFPA010000020.1	324204	325308	KAN3074616.1
JBHFPA010000020.1	326668	330804	KAN3074617.1
JBHFPA010000020.1	331563	333204	KAN3074618.1
JBHFPA010000020.1	333897	334869	KAN3074619.1
JBHFPA010000020.1	335750	337455	KAN3074620.1
JBHFPA010000020.1	340635	341623	KAN3074621.1
JBHFPA010000020.1	341706	344742	KAN3074622.1
JBHFPA010000020.1	345240	346020	KAN3074623.1
JBHFPA010000020.1	346227	347482	KAN3074624.1
JBHFPA010000020.1	348074	349408	KAN3074625.1
JBHFPA010000020.1	350598	350929	KAN3074626.1
JBHFPA010000020.1	351443	351992	KAN3074627.1
JBHFPA010000021.1	325	3288	KAN3074371.1
JBHFPA010000021.1	4280	8036	KAN3074372.1
JBHFPA010000021.1	8752	10491	KAN3074373.1
JBHFPA010000021.1	10754	11217	KAN3074374.1
JBHFPA010000021.1	11685	13267	KAN3074375.1
JBHFPA010000021.1	13593	14490	KAN3074376.1
JBHFPA010000021.1	14920	15773	KAN3074377.1
JBHFPA010000021.1	16092	17238	KAN3074378.1
JBHFPA010000021.1	19775	23421	KAN3074379.1
JBHFPA010000021.1	24238	26519	KAN3074380.1
JBHFPA010000021.1	27986	29390	KAN3074381.1
JBHFPA010000021.1	31054	32773	KAN3074382.1
JBHFPA010000021.1	33595	36563	KAN3074383.1
JBHFPA010000021.1	37139	38065	KAN3074384.1
JBHFPA010000021.1	39174	41801	KAN3074385.1
JBHFPA010000021.1	42831	43359	KAN3074386.1
JBHFPA010000021.1	43592	44890	KAN3074387.1
JBHFPA010000021.1	45933	46880	KAN3074388.1
JBHFPA010000021.1	47210	48636	KAN3074389.1
JBHFPA010000021.1	48933	51848	KAN3074390.1
JBHFPA010000021.1	52646	54656	KAN3074391.1
JBHFPA010000021.1	55189	56146	KAN3074392.1
JBHFPA010000021.1	57385	58301	KAN3074393.1
JBHFPA010000021.1	60790	64132	KAN3074394.1
JBHFPA010000021.1	64845	65931	KAN3074395.1
JBHFPA010000021.1	66364	68662	KAN3074396.1
JBHFPA010000021.1	69057	74711	KAN3074397.1
JBHFPA010000021.1	75067	76977	KAN3074398.1
JBHFPA010000021.1	79391	80008	KAN3074399.1
JBHFPA010000021.1	80796	81911	KAN3074400.1
JBHFPA010000021.1	82760	84037	KAN3074401.1
JBHFPA010000021.1	87333	89210	KAN3074402.1
JBHFPA010000021.1	90262	91215	KAN3074403.1
JBHFPA010000021.1	91586	92756	KAN3074404.1
JBHFPA010000021.1	93829	94744	KAN3074405.1
JBHFPA010000021.1	96153	97178	KAN3074406.1
JBHFPA010000021.1	97748	99452	KAN3074407.1
JBHFPA010000021.1	100113	100660	KAN3074408.1
JBHFPA010000021.1	101090	105730	KAN3074409.1
JBHFPA010000021.1	106450	108458	KAN3074410.1
JBHFPA010000021.1	108991	111730	KAN3074411.1
JBHFPA010000021.1	118580	122033	KAN3074412.1
JBHFPA010000021.1	123562	124718	KAN3074413.1
JBHFPA010000021.1	124856	126155	KAN3074414.1
JBHFPA010000021.1	126419	128038	KAN3074415.1
JBHFPA010000021.1	128325	130077	KAN3074416.1
JBHFPA010000021.1	131249	132583	KAN3074417.1
JBHFPA010000021.1	133491	135326	KAN3074418.1
JBHFPA010000021.1	135651	136845	KAN3074419.1
JBHFPA010000021.1	137465	139102	KAN3074420.1
JBHFPA010000021.1	140233	141949	KAN3074421.1
JBHFPA010000021.1	142608	144085	KAN3074422.1
JBHFPA010000021.1	145550	147237	KAN3074423.1
JBHFPA010000021.1	149576	150692	KAN3074424.1
JBHFPA010000021.1	151204	152071	KAN3074425.1
JBHFPA010000021.1	152295	154138	KAN3074426.1
JBHFPA010000021.1	156810	157029	KAN3074427.1
JBHFPA010000021.1	157653	158261	KAN3074428.1
JBHFPA010000021.1	159498	159978	KAN3074429.1
JBHFPA010000021.1	160255	161551	KAN3074430.1
JBHFPA010000021.1	162061	162923	KAN3074431.1
JBHFPA010000021.1	170766	172548	KAN3074432.1
JBHFPA010000021.1	175042	177862	KAN3074433.1
JBHFPA010000021.1	178434	179631	KAN3074434.1
JBHFPA010000021.1	179696	180601	KAN3074435.1
JBHFPA010000021.1	180823	181468	KAN3074436.1
JBHFPA010000021.1	181950	183246	KAN3074437.1
JBHFPA010000021.1	184859	187150	KAN3074438.1
JBHFPA010000021.1	188978	189979	KAN3074439.1
JBHFPA010000021.1	191273	194205	KAN3074440.1
JBHFPA010000021.1	197362	198079	KAN3074441.1
JBHFPA010000021.1	198695	200337	KAN3074442.1
JBHFPA010000021.1	201037	201478	KAN3074443.1
JBHFPA010000021.1	201575	203412	KAN3074444.1
JBHFPA010000021.1	204003	204469	KAN3074445.1
JBHFPA010000021.1	205272	206040	KAN3074446.1
JBHFPA010000021.1	208200	209990	KAN3074447.1
JBHFPA010000021.1	213305	216546	KAN3074448.1
JBHFPA010000021.1	218113	219202	KAN3074449.1
JBHFPA010000021.1	219635	220632	KAN3074450.1
JBHFPA010000021.1	221717	223356	KAN3074451.1
JBHFPA010000021.1	225059	226237	KAN3074452.1
JBHFPA010000021.1	227617	229276	KAN3074453.1
JBHFPA010000021.1	230747	234031	KAN3074454.1
JBHFPA010000021.1	234329	234656	KAN3074455.1
JBHFPA010000021.1	235042	237661	KAN3074456.1
JBHFPA010000021.1	237854	238524	KAN3074457.1
JBHFPA010000021.1	238864	240389	KAN3074458.1
JBHFPA010000021.1	240605	241267	KAN3074459.1
JBHFPA010000021.1	242207	243496	KAN3074460.1
JBHFPA010000021.1	244207	246282	KAN3074461.1
JBHFPA010000021.1	246859	248591	KAN3074462.1
JBHFPA010000021.1	249153	255433	KAN3074463.1
JBHFPA010000021.1	255740	256603	KAN3074464.1
JBHFPA010000021.1	256895	258646	KAN3074465.1
JBHFPA010000021.1	264183	266933	KAN3074466.1
JBHFPA010000021.1	267521	269301	KAN3074467.1
JBHFPA010000021.1	269390	272321	KAN3074468.1
JBHFPA010000021.1	272943	275746	KAN3074469.1
JBHFPA010000021.1	276258	277296	KAN3074470.1
JBHFPA010000021.1	277550	280811	KAN3074471.1
JBHFPA010000021.1	282283	283094	KAN3074472.1
JBHFPA010000021.1	283657	285330	KAN3074473.1
JBHFPA010000021.1	285981	289833	KAN3074474.1
JBHFPA010000021.1	290652	291501	KAN3074475.1
JBHFPA010000021.1	291575	293904	KAN3074476.1
JBHFPA010000021.1	294021	296235	KAN3074477.1
JBHFPA010000021.1	296598	297756	KAN3074478.1
JBHFPA010000021.1	298063	300306	KAN3074479.1
JBHFPA010000021.1	300762	301425	KAN3074480.1
JBHFPA010000021.1	305529	306441	KAN3074481.1
JBHFPA010000021.1	309153	309906	KAN3074482.1
JBHFPA010000021.1	310123	313403	KAN3074483.1
JBHFPA010000021.1	313791	314980	KAN3074484.1
JBHFPA010000021.1	315770	317056	KAN3074485.1
JBHFPA010000021.1	324292	325602	KAN3074486.1
JBHFPA010000021.1	327688	329357	KAN3074487.1
JBHFPA010000021.1	330963	334664	KAN3074488.1
JBHFPA010000022.1	525	1446	KAN3074241.1
JBHFPA010000022.1	3262	4168	KAN3074242.1
JBHFPA010000022.1	7132	8265	KAN3074243.1
JBHFPA010000022.1	8548	9183	KAN3074244.1
JBHFPA010000022.1	12748	14071	KAN3074245.1
JBHFPA010000022.1	20040	20967	KAN3074246.1
JBHFPA010000022.1	21820	22642	KAN3074247.1
JBHFPA010000022.1	23401	24637	KAN3074248.1
JBHFPA010000022.1	24940	25462	KAN3074249.1
JBHFPA010000022.1	25644	26678	KAN3074250.1
JBHFPA010000022.1	27319	28054	KAN3074251.1
JBHFPA010000022.1	28327	29230	KAN3074252.1
JBHFPA010000022.1	31448	32952	KAN3074253.1
JBHFPA010000022.1	33472	34880	KAN3074254.1
JBHFPA010000022.1	34920	37245	KAN3074255.1
JBHFPA010000022.1	37592	38630	KAN3074256.1
JBHFPA010000022.1	39341	42078	KAN3074257.1
JBHFPA010000022.1	42769	45420	KAN3074258.1
JBHFPA010000022.1	45974	47611	KAN3074259.1
JBHFPA010000022.1	48515	50867	KAN3074260.1
JBHFPA010000022.1	51588	53136	KAN3074261.1
JBHFPA010000022.1	54470	55451	KAN3074262.1
JBHFPA010000022.1	55806	57903	KAN3074263.1
JBHFPA010000022.1	58668	59638	KAN3074264.1
JBHFPA010000022.1	60277	61453	KAN3074265.1
JBHFPA010000022.1	62064	62373	KAN3074266.1
JBHFPA010000022.1	65472	67524	KAN3074267.1
JBHFPA010000022.1	68510	69346	KAN3074268.1
JBHFPA010000022.1	69870	71911	KAN3074269.1
JBHFPA010000022.1	72577	73436	KAN3074270.1
JBHFPA010000022.1	73886	74932	KAN3074271.1
JBHFPA010000022.1	76478	77285	KAN3074272.1
JBHFPA010000022.1	79901	80885	KAN3074273.1
JBHFPA010000022.1	84345	87276	KAN3074274.1
JBHFPA010000022.1	88340	90113	KAN3074275.1
JBHFPA010000022.1	91057	94152	KAN3074276.1
JBHFPA010000022.1	94475	95621	KAN3074277.1
JBHFPA010000022.1	96613	99202	KAN3074278.1
JBHFPA010000022.1	99902	103480	KAN3074279.1
JBHFPA010000022.1	104221	107935	KAN3074280.1
JBHFPA010000022.1	108545	111017	KAN3074281.1
JBHFPA010000022.1	111525	114040	KAN3074282.1
JBHFPA010000022.1	114271	115144	KAN3074283.1
JBHFPA010000022.1	115323	116670	KAN3074284.1
JBHFPA010000022.1	116785	118034	KAN3074285.1
JBHFPA010000022.1	119132	121807	KAN3074286.1
JBHFPA010000022.1	123202	124658	KAN3074287.1
JBHFPA010000022.1	125093	125821	KAN3074288.1
JBHFPA010000022.1	126116	126834	KAN3074289.1
JBHFPA010000022.1	127867	128805	KAN3074290.1
JBHFPA010000022.1	130922	132865	KAN3074291.1
JBHFPA010000022.1	133392	134886	KAN3074292.1
JBHFPA010000022.1	136202	140042	KAN3074293.1
JBHFPA010000022.1	140814	141979	KAN3074294.1
JBHFPA010000022.1	142342	145329	KAN3074295.1
JBHFPA010000022.1	145774	146560	KAN3074296.1
JBHFPA010000022.1	147029	148008	KAN3074297.1
JBHFPA010000022.1	148925	150514	KAN3074298.1
JBHFPA010000022.1	151132	151687	KAN3074299.1
JBHFPA010000022.1	154662	156452	KAN3074300.1
JBHFPA010000022.1	157585	158436	KAN3074301.1
JBHFPA010000022.1	159504	160035	KAN3074302.1
JBHFPA010000022.1	160856	161621	KAN3074303.1
JBHFPA010000022.1	163058	165271	KAN3074304.1
JBHFPA010000022.1	166199	168747	KAN3074305.1
JBHFPA010000022.1	169069	171228	KAN3074306.1
JBHFPA010000022.1	171981	173886	KAN3074307.1
JBHFPA010000022.1	174099	175698	KAN3074308.1
JBHFPA010000022.1	176531	179968	KAN3074309.1
JBHFPA010000022.1	181123	183016	KAN3074310.1
JBHFPA010000022.1	183160	184543	KAN3074311.1
JBHFPA010000022.1	185351	186668	KAN3074312.1
JBHFPA010000022.1	187746	188773	KAN3074313.1
JBHFPA010000022.1	189224	190073	KAN3074314.1
JBHFPA010000022.1	191138	192564	KAN3074315.1
JBHFPA010000022.1	193051	193903	KAN3074316.1
JBHFPA010000022.1	194156	194897	KAN3074317.1
JBHFPA010000022.1	196885	197632	KAN3074318.1
JBHFPA010000022.1	197877	198475	KAN3074319.1
JBHFPA010000022.1	198944	200159	KAN3074320.1
JBHFPA010000022.1	201138	201936	KAN3074321.1
JBHFPA010000022.1	202824	203412	KAN3074322.1
JBHFPA010000022.1	205506	207680	KAN3074323.1
JBHFPA010000022.1	208073	209914	KAN3074324.1
JBHFPA010000022.1	210382	212251	KAN3074325.1
JBHFPA010000022.1	212649	213804	KAN3074326.1
JBHFPA010000022.1	214452	215686	KAN3074327.1
JBHFPA010000022.1	216062	219848	KAN3074328.1
JBHFPA010000022.1	220216	221475	KAN3074329.1
JBHFPA010000022.1	221560	223661	KAN3074330.1
JBHFPA010000022.1	224927	225560	KAN3074331.1
JBHFPA010000022.1	225933	229422	KAN3074332.1
JBHFPA010000022.1	229818	231450	KAN3074333.1
JBHFPA010000022.1	232592	234149	KAN3074334.1
JBHFPA010000022.1	234820	235668	KAN3074335.1
JBHFPA010000022.1	236229	242274	KAN3074336.1
JBHFPA010000022.1	243355	245428	KAN3074337.1
JBHFPA010000022.1	245770	251049	KAN3074338.1
JBHFPA010000022.1	255744	258687	KAN3074339.1
JBHFPA010000022.1	260287	262262	KAN3074340.1
JBHFPA010000022.1	264381	265325	KAN3074341.1
JBHFPA010000022.1	267714	268956	KAN3074342.1
JBHFPA010000022.1	269959	270578	KAN3074343.1
JBHFPA010000022.1	271244	274931	KAN3074344.1
JBHFPA010000022.1	275409	275939	KAN3074345.1
JBHFPA010000022.1	276425	277889	KAN3074346.1
JBHFPA010000022.1	278131	279033	KAN3074347.1
JBHFPA010000022.1	280670	281642	KAN3074348.1
JBHFPA010000022.1	283304	285064	KAN3074349.1
JBHFPA010000022.1	286517	287654	KAN3074350.1
JBHFPA010000022.1	289027	289981	KAN3074351.1
JBHFPA010000022.1	294182	295424	KAN3074352.1
JBHFPA010000022.1	295998	297401	KAN3074353.1
JBHFPA010000022.1	297640	298869	KAN3074354.1
JBHFPA010000022.1	299194	300053	KAN3074355.1
JBHFPA010000022.1	300622	301267	KAN3074356.1
JBHFPA010000022.1	301428	302762	KAN3074357.1
JBHFPA010000022.1	302970	303905	KAN3074358.1
JBHFPA010000022.1	304305	305932	KAN3074359.1
JBHFPA010000022.1	306400	308321	KAN3074360.1
JBHFPA010000022.1	308800	310507	KAN3074361.1
JBHFPA010000022.1	310760	311864	KAN3074362.1
JBHFPA010000022.1	313268	315824	KAN3074363.1
JBHFPA010000022.1	316370	317949	KAN3074364.1
JBHFPA010000022.1	318830	319951	KAN3074365.1
JBHFPA010000022.1	320253	322291	KAN3074366.1
JBHFPA010000022.1	322394	322802	KAN3074367.1
JBHFPA010000022.1	323055	324722	KAN3074368.1
JBHFPA010000022.1	325111	326987	KAN3074369.1
JBHFPA010000022.1	327694	328137	KAN3074370.1
JBHFPA010000023.1	260	2170	KAN3074122.1
JBHFPA010000023.1	2792	6535	KAN3074123.1
JBHFPA010000023.1	7314	7854	KAN3074124.1
JBHFPA010000023.1	8057	9671	KAN3074125.1
JBHFPA010000023.1	14605	15842	KAN3074126.1
JBHFPA010000023.1	16125	17323	KAN3074127.1
JBHFPA010000023.1	20236	22627	KAN3074128.1
JBHFPA010000023.1	23066	23501	KAN3074129.1
JBHFPA010000023.1	23999	24475	KAN3074130.1
JBHFPA010000023.1	24591	25844	KAN3074131.1
JBHFPA010000023.1	28137	29784	KAN3074132.1
JBHFPA010000023.1	31834	32056	KAN3074133.1
JBHFPA010000023.1	33880	34668	KAN3074134.1
JBHFPA010000023.1	34950	35860	KAN3074135.1
JBHFPA010000023.1	35960	37052	KAN3074136.1
JBHFPA010000023.1	37257	38403	KAN3074137.1
JBHFPA010000023.1	38631	39302	KAN3074138.1
JBHFPA010000023.1	39555	40706	KAN3074139.1
JBHFPA010000023.1	42140	44065	KAN3074140.1
JBHFPA010000023.1	44655	47488	KAN3074141.1
JBHFPA010000023.1	49171	51640	KAN3074142.1
JBHFPA010000023.1	52443	53436	KAN3074143.1
JBHFPA010000023.1	54828	57242	KAN3074144.1
JBHFPA010000023.1	57403	59211	KAN3074145.1
JBHFPA010000023.1	59596	61790	KAN3074146.1
JBHFPA010000023.1	61940	63040	KAN3074147.1
JBHFPA010000023.1	63555	66193	KAN3074148.1
JBHFPA010000023.1	66612	68026	KAN3074149.1
JBHFPA010000023.1	68838	70584	KAN3074150.1
JBHFPA010000023.1	71118	72189	KAN3074151.1
JBHFPA010000023.1	73252	74069	KAN3074152.1
JBHFPA010000023.1	74996	77165	KAN3074153.1
JBHFPA010000023.1	78119	81965	KAN3074154.1
JBHFPA010000023.1	82317	84928	KAN3074155.1
JBHFPA010000023.1	85653	87310	KAN3074156.1
JBHFPA010000023.1	88674	89876	KAN3074157.1
JBHFPA010000023.1	90561	92100	KAN3074158.1
JBHFPA010000023.1	92295	93763	KAN3074159.1
JBHFPA010000023.1	95055	96534	KAN3074160.1
JBHFPA010000023.1	97085	98630	KAN3074161.1
JBHFPA010000023.1	99890	102151	KAN3074162.1
JBHFPA010000023.1	102504	103867	KAN3074163.1
JBHFPA010000023.1	104145	105641	KAN3074164.1
JBHFPA010000023.1	106162	107329	KAN3074165.1
JBHFPA010000023.1	107762	109191	KAN3074166.1
JBHFPA010000023.1	110200	111106	KAN3074167.1
JBHFPA010000023.1	111836	113672	KAN3074168.1
JBHFPA010000023.1	113835	114857	KAN3074169.1
JBHFPA010000023.1	115375	117178	KAN3074170.1
JBHFPA010000023.1	117643	119226	KAN3074171.1
JBHFPA010000023.1	119980	122413	KAN3074172.1
JBHFPA010000023.1	124720	125763	KAN3074173.1
JBHFPA010000023.1	126467	127477	KAN3074174.1
JBHFPA010000023.1	128309	130931	KAN3074175.1
JBHFPA010000023.1	131345	133315	KAN3074176.1
JBHFPA010000023.1	133867	136813	KAN3074177.1
JBHFPA010000023.1	138726	140496	KAN3074178.1
JBHFPA010000023.1	140980	141997	KAN3074179.1
JBHFPA010000023.1	143168	144113	KAN3074180.1
JBHFPA010000023.1	144950	145325	KAN3074181.1
JBHFPA010000023.1	148572	150544	KAN3074182.1
JBHFPA010000023.1	153788	155633	KAN3074183.1
JBHFPA010000023.1	156999	158040	KAN3074184.1
JBHFPA010000023.1	159803	161447	KAN3074185.1
JBHFPA010000023.1	161983	165938	KAN3074186.1
JBHFPA010000023.1	166474	168142	KAN3074187.1
JBHFPA010000023.1	168725	170227	KAN3074188.1
JBHFPA010000023.1	170768	174719	KAN3074189.1
JBHFPA010000023.1	174951	178293	KAN3074190.1
JBHFPA010000023.1	179235	181411	KAN3074191.1
JBHFPA010000023.1	181977	182886	KAN3074192.1
JBHFPA010000023.1	183830	184436	KAN3074193.1
JBHFPA010000023.1	184988	191323	KAN3074194.1
JBHFPA010000023.1	192455	194164	KAN3074195.1
JBHFPA010000023.1	195410	196852	KAN3074196.1
JBHFPA010000023.1	197045	198468	KAN3074197.1
JBHFPA010000023.1	198831	200434	KAN3074198.1
JBHFPA010000023.1	200790	201593	KAN3074199.1
JBHFPA010000023.1	202358	203268	KAN3074200.1
JBHFPA010000023.1	203605	205640	KAN3074201.1
JBHFPA010000023.1	206166	206741	KAN3074202.1
JBHFPA010000023.1	207172	207766	KAN3074203.1
JBHFPA010000023.1	208409	208947	KAN3074204.1
JBHFPA010000023.1	209319	210793	KAN3074205.1
JBHFPA010000023.1	212310	214021	KAN3074206.1
JBHFPA010000023.1	214269	215893	KAN3074207.1
JBHFPA010000023.1	223090	223492	KAN3074208.1
JBHFPA010000023.1	223931	226810	KAN3074209.1
JBHFPA010000023.1	227386	229357	KAN3074210.1
JBHFPA010000023.1	229914	230838	KAN3074211.1
JBHFPA010000023.1	233241	235954	KAN3074212.1
JBHFPA010000023.1	236247	238287	KAN3074213.1
JBHFPA010000023.1	239019	240205	KAN3074214.1
JBHFPA010000023.1	240684	241975	KAN3074215.1
JBHFPA010000023.1	242984	243971	KAN3074216.1
JBHFPA010000023.1	252481	254618	KAN3074217.1
JBHFPA010000023.1	255918	257226	KAN3074218.1
JBHFPA010000023.1	257657	261784	KAN3074219.1
JBHFPA010000023.1	261994	263587	KAN3074220.1
JBHFPA010000023.1	265595	266993	KAN3074221.1
JBHFPA010000023.1	267618	268044	KAN3074222.1
JBHFPA010000023.1	268870	269751	KAN3074223.1
JBHFPA010000023.1	270200	272292	KAN3074224.1
JBHFPA010000023.1	273411	274537	KAN3074225.1
JBHFPA010000023.1	276065	277187	KAN3074226.1
JBHFPA010000023.1	284176	289108	KAN3074227.1
JBHFPA010000023.1	289549	290170	KAN3074228.1
JBHFPA010000023.1	291118	295353	KAN3074229.1
JBHFPA010000023.1	295571	296210	KAN3074230.1
JBHFPA010000023.1	296565	298355	KAN3074231.1
JBHFPA010000023.1	298815	299391	KAN3074232.1
JBHFPA010000023.1	301353	302062	KAN3074233.1
JBHFPA010000023.1	302204	302921	KAN3074234.1
JBHFPA010000023.1	303260	306797	KAN3074235.1
JBHFPA010000023.1	307512	308869	KAN3074236.1
JBHFPA010000023.1	311873	313058	KAN3074237.1
JBHFPA010000023.1	315601	316383	KAN3074238.1
JBHFPA010000023.1	317130	318453	KAN3074239.1
JBHFPA010000023.1	318855	319744	KAN3074240.1
JBHFPA010000024.1	3868	5380	KAN3074016.1
JBHFPA010000024.1	6033	6822	KAN3074017.1
JBHFPA010000024.1	6928	8143	KAN3074018.1
JBHFPA010000024.1	8438	11853	KAN3074019.1
JBHFPA010000024.1	12629	15148	KAN3074020.1
JBHFPA010000024.1	15629	16598	KAN3074021.1
JBHFPA010000024.1	16718	17201	KAN3074022.1
JBHFPA010000024.1	17542	18499	KAN3074023.1
JBHFPA010000024.1	18583	21239	KAN3074024.1
JBHFPA010000024.1	21840	23388	KAN3074025.1
JBHFPA010000024.1	23582	24011	KAN3074026.1
JBHFPA010000024.1	24126	24806	KAN3074027.1
JBHFPA010000024.1	26997	27377	KAN3074028.1
JBHFPA010000024.1	28875	29538	KAN3074029.1
JBHFPA010000024.1	30590	31566	KAN3074030.1
JBHFPA010000024.1	32128	33405	KAN3074031.1
JBHFPA010000024.1	33916	35353	KAN3074032.1
JBHFPA010000024.1	35663	37461	KAN3074033.1
JBHFPA010000024.1	37699	39367	KAN3074034.1
JBHFPA010000024.1	39499	42634	KAN3074035.1
JBHFPA010000024.1	43160	45881	KAN3074036.1
JBHFPA010000024.1	47560	50293	KAN3074037.1
JBHFPA010000024.1	50577	52038	KAN3074038.1
JBHFPA010000024.1	52533	54922	KAN3074039.1
JBHFPA010000024.1	56865	62977	KAN3074040.1
JBHFPA010000024.1	63803	64768	KAN3074041.1
JBHFPA010000024.1	65543	66718	KAN3074042.1
JBHFPA010000024.1	67662	69617	KAN3074043.1
JBHFPA010000024.1	70456	71319	KAN3074044.1
JBHFPA010000024.1	71556	72865	KAN3074045.1
JBHFPA010000024.1	73180	74313	KAN3074046.1
JBHFPA010000024.1	78628	81075	KAN3074047.1
JBHFPA010000024.1	81972	83300	KAN3074048.1
JBHFPA010000024.1	83483	83949	KAN3074049.1
JBHFPA010000024.1	85302	87999	KAN3074050.1
JBHFPA010000024.1	88212	88829	KAN3074051.1
JBHFPA010000024.1	89678	90719	KAN3074052.1
JBHFPA010000024.1	91403	92961	KAN3074053.1
JBHFPA010000024.1	94626	97410	KAN3074054.1
JBHFPA010000024.1	97621	99333	KAN3074055.1
JBHFPA010000024.1	100991	102322	KAN3074056.1
JBHFPA010000024.1	105144	106824	KAN3074057.1
JBHFPA010000024.1	107345	110406	KAN3074058.1
JBHFPA010000024.1	110605	115978	KAN3074059.1
JBHFPA010000024.1	116790	117645	KAN3074060.1
JBHFPA010000024.1	118014	120287	KAN3074061.1
JBHFPA010000024.1	120716	122603	KAN3074062.1
JBHFPA010000024.1	123256	125008	KAN3074063.1
JBHFPA010000024.1	125141	127058	KAN3074064.1
JBHFPA010000024.1	128573	130691	KAN3074065.1
JBHFPA010000024.1	131525	135203	KAN3074066.1
JBHFPA010000024.1	136697	137483	KAN3074067.1
JBHFPA010000024.1	138331	139699	KAN3074068.1
JBHFPA010000024.1	140019	142347	KAN3074069.1
JBHFPA010000024.1	143276	144854	KAN3074070.1
JBHFPA010000024.1	145649	148289	KAN3074071.1
JBHFPA010000024.1	148937	150149	KAN3074072.1
JBHFPA010000024.1	150826	151720	KAN3074073.1
JBHFPA010000024.1	152162	153297	KAN3074074.1
JBHFPA010000024.1	153929	154698	KAN3074075.1
JBHFPA010000024.1	155664	158271	KAN3074076.1
JBHFPA010000024.1	158560	159714	KAN3074077.1
JBHFPA010000024.1	160348	162044	KAN3074078.1
JBHFPA010000024.1	162164	163613	KAN3074079.1
JBHFPA010000024.1	167123	169071	KAN3074080.1
JBHFPA010000024.1	173710	174549	KAN3074081.1
JBHFPA010000024.1	175016	179178	KAN3074082.1
JBHFPA010000024.1	179684	184644	KAN3074083.1
JBHFPA010000024.1	185055	186747	KAN3074084.1
JBHFPA010000024.1	195521	197473	KAN3074085.1
JBHFPA010000024.1	198856	202075	KAN3074086.1
JBHFPA010000024.1	203186	206079	KAN3074087.1
JBHFPA010000024.1	206792	208363	KAN3074088.1
JBHFPA010000024.1	210221	212368	KAN3074089.1
JBHFPA010000024.1	213530	215237	KAN3074090.1
JBHFPA010000024.1	215935	216967	KAN3074091.1
JBHFPA010000024.1	217893	218822	KAN3074092.1
JBHFPA010000024.1	219021	219870	KAN3074093.1
JBHFPA010000024.1	220560	220917	KAN3074094.1
JBHFPA010000024.1	221685	222663	KAN3074095.1
JBHFPA010000024.1	223124	227173	KAN3074096.1
JBHFPA010000024.1	228453	229232	KAN3074097.1
JBHFPA010000024.1	231791	233662	KAN3074098.1
JBHFPA010000024.1	233930	235124	KAN3074099.1
JBHFPA010000024.1	236006	238016	KAN3074100.1
JBHFPA010000024.1	238250	241040	KAN3074101.1
JBHFPA010000024.1	241923	244968	KAN3074102.1
JBHFPA010000024.1	246924	247564	KAN3074103.1
JBHFPA010000024.1	247883	249073	KAN3074104.1
JBHFPA010000024.1	249373	251436	KAN3074105.1
JBHFPA010000024.1	252207	253785	KAN3074106.1
JBHFPA010000024.1	254270	255751	KAN3074107.1
JBHFPA010000024.1	255873	257292	KAN3074108.1
JBHFPA010000024.1	257858	258939	KAN3074109.1
JBHFPA010000024.1	259882	261650	KAN3074110.1
JBHFPA010000024.1	262308	263947	KAN3074111.1
JBHFPA010000024.1	264723	266671	KAN3074112.1
JBHFPA010000024.1	267441	268648	KAN3074113.1
JBHFPA010000024.1	271657	273070	KAN3074114.1
JBHFPA010000024.1	274434	276168	KAN3074115.1
JBHFPA010000024.1	277297	280224	KAN3074116.1
JBHFPA010000024.1	281913	283764	KAN3074117.1
JBHFPA010000024.1	284234	286979	KAN3074118.1
JBHFPA010000024.1	287759	288021	KAN3074119.1
JBHFPA010000024.1	288540	290185	KAN3074120.1
JBHFPA010000024.1	290891	294020	KAN3074121.1
JBHFPA010000025.1	352	1657	KAN3073912.1
JBHFPA010000025.1	6601	7654	KAN3073913.1
JBHFPA010000025.1	8253	10658	KAN3073914.1
JBHFPA010000025.1	13901	15953	KAN3073915.1
JBHFPA010000025.1	16913	17699	KAN3073916.1
JBHFPA010000025.1	20013	22089	KAN3073917.1
JBHFPA010000025.1	22832	23339	KAN3073918.1
JBHFPA010000025.1	23577	24144	KAN3073919.1
JBHFPA010000025.1	24462	26112	KAN3073920.1
JBHFPA010000025.1	26330	27347	KAN3073921.1
JBHFPA010000025.1	27813	29210	KAN3073922.1
JBHFPA010000025.1	29827	30772	KAN3073923.1
JBHFPA010000025.1	32726	34536	KAN3073924.1
JBHFPA010000025.1	35418	36192	KAN3073925.1
JBHFPA010000025.1	37406	46354	KAN3073926.1
JBHFPA010000025.1	46877	48160	KAN3073927.1
JBHFPA010000025.1	48838	54097	KAN3073928.1
JBHFPA010000025.1	54141	55008	KAN3073929.1
JBHFPA010000025.1	57645	59295	KAN3073930.1
JBHFPA010000025.1	59586	61262	KAN3073931.1
JBHFPA010000025.1	62181	62631	KAN3073932.1
JBHFPA010000025.1	64315	66256	KAN3073933.1
JBHFPA010000025.1	68678	69853	KAN3073934.1
JBHFPA010000025.1	70410	74017	KAN3073935.1
JBHFPA010000025.1	74582	75162	KAN3073936.1
JBHFPA010000025.1	75219	76682	KAN3073937.1
JBHFPA010000025.1	76983	79266	KAN3073938.1
JBHFPA010000025.1	80347	83772	KAN3073939.1
JBHFPA010000025.1	84371	85312	KAN3073940.1
JBHFPA010000025.1	85953	86511	KAN3073941.1
JBHFPA010000025.1	87820	89091	KAN3073942.1
JBHFPA010000025.1	89762	92777	KAN3073943.1
JBHFPA010000025.1	92879	94813	KAN3073944.1
JBHFPA010000025.1	95050	96790	KAN3073945.1
JBHFPA010000025.1	97531	99862	KAN3073946.1
JBHFPA010000025.1	100296	100942	KAN3073947.1
JBHFPA010000025.1	101261	103012	KAN3073948.1
JBHFPA010000025.1	103127	104477	KAN3073949.1
JBHFPA010000025.1	104703	106586	KAN3073950.1
JBHFPA010000025.1	107013	108754	KAN3073951.1
JBHFPA010000025.1	108880	110462	KAN3073952.1
JBHFPA010000025.1	110756	112700	KAN3073953.1
JBHFPA010000025.1	115273	116368	KAN3073954.1
JBHFPA010000025.1	116584	118256	KAN3073955.1
JBHFPA010000025.1	119208	120618	KAN3073956.1
JBHFPA010000025.1	121586	125161	KAN3073957.1
JBHFPA010000025.1	127631	129451	KAN3073958.1
JBHFPA010000025.1	129985	131566	KAN3073959.1
JBHFPA010000025.1	132377	135156	KAN3073960.1
JBHFPA010000025.1	137960	139635	KAN3073961.1
JBHFPA010000025.1	140139	141006	KAN3073962.1
JBHFPA010000025.1	142122	144611	KAN3073963.1
JBHFPA010000025.1	145242	149874	KAN3073964.1
JBHFPA010000025.1	150565	152173	KAN3073965.1
JBHFPA010000025.1	153651	155640	KAN3073966.1
JBHFPA010000025.1	156482	158324	KAN3073967.1
JBHFPA010000025.1	160854	162821	KAN3073968.1
JBHFPA010000025.1	163583	164255	KAN3073969.1
JBHFPA010000025.1	165139	166635	KAN3073970.1
JBHFPA010000025.1	167009	168389	KAN3073971.1
JBHFPA010000025.1	168913	170284	KAN3073972.1
JBHFPA010000025.1	170614	170941	KAN3073973.1
JBHFPA010000025.1	171126	172342	KAN3073974.1
JBHFPA010000025.1	172921	174153	KAN3073975.1
JBHFPA010000025.1	175987	177408	KAN3073976.1
JBHFPA010000025.1	177921	181416	KAN3073977.1
JBHFPA010000025.1	181660	182154	KAN3073978.1
JBHFPA010000025.1	182493	183666	KAN3073979.1
JBHFPA010000025.1	184531	185332	KAN3073980.1
JBHFPA010000025.1	187570	189037	KAN3073981.1
JBHFPA010000025.1	190881	193467	KAN3073982.1
JBHFPA010000025.1	195001	197497	KAN3073983.1
JBHFPA010000025.1	197712	199779	KAN3073984.1
JBHFPA010000025.1	199998	200713	KAN3073985.1
JBHFPA010000025.1	201298	202713	KAN3073986.1
JBHFPA010000025.1	203192	204141	KAN3073987.1
JBHFPA010000025.1	205448	210276	KAN3073988.1
JBHFPA010000025.1	211227	214010	KAN3073989.1
JBHFPA010000025.1	214393	215227	KAN3073990.1
JBHFPA010000025.1	216997	218503	KAN3073991.1
JBHFPA010000025.1	219035	221816	KAN3073992.1
JBHFPA010000025.1	222198	225867	KAN3073993.1
JBHFPA010000025.1	226277	228714	KAN3073994.1
JBHFPA010000025.1	230161	233434	KAN3073995.1
JBHFPA010000025.1	234108	235303	KAN3073996.1
JBHFPA010000025.1	235986	237574	KAN3073997.1
JBHFPA010000025.1	240110	243921	KAN3073998.1
JBHFPA010000025.1	244620	246678	KAN3073999.1
JBHFPA010000025.1	247376	249137	KAN3074000.1
JBHFPA010000025.1	250518	251328	KAN3074001.1
JBHFPA010000025.1	252994	254474	KAN3074002.1
JBHFPA010000025.1	254904	255711	KAN3074003.1
JBHFPA010000025.1	256631	257707	KAN3074004.1
JBHFPA010000025.1	258217	259716	KAN3074005.1
JBHFPA010000025.1	260195	262162	KAN3074006.1
JBHFPA010000025.1	262784	263444	KAN3074007.1
JBHFPA010000025.1	264588	265991	KAN3074008.1
JBHFPA010000025.1	267129	269063	KAN3074009.1
JBHFPA010000025.1	269269	275336	KAN3074010.1
JBHFPA010000025.1	276568	282158	KAN3074011.1
JBHFPA010000025.1	282823	286054	KAN3074012.1
JBHFPA010000025.1	286347	286914	KAN3074013.1
JBHFPA010000025.1	287306	289596	KAN3074014.1
JBHFPA010000025.1	289911	292437	KAN3074015.1
JBHFPA010000026.1	482	2100	KAN3073792.1
JBHFPA010000026.1	2719	4519	KAN3073793.1
JBHFPA010000026.1	7239	9405	KAN3073794.1
JBHFPA010000026.1	10317	12278	KAN3073795.1
JBHFPA010000026.1	12864	14934	KAN3073796.1
JBHFPA010000026.1	16959	18171	KAN3073797.1
JBHFPA010000026.1	20453	20914	KAN3073798.1
JBHFPA010000026.1	21224	21790	KAN3073799.1
JBHFPA010000026.1	22816	24223	KAN3073800.1
JBHFPA010000026.1	27975	29496	KAN3073801.1
JBHFPA010000026.1	30779	31511	KAN3073802.1
JBHFPA010000026.1	32207	33615	KAN3073803.1
JBHFPA010000026.1	34398	35826	KAN3073804.1
JBHFPA010000026.1	35911	37331	KAN3073805.1
JBHFPA010000026.1	37914	39684	KAN3073806.1
JBHFPA010000026.1	40055	41398	KAN3073807.1
JBHFPA010000026.1	42024	43205	KAN3073808.1
JBHFPA010000026.1	44033	45074	KAN3073809.1
JBHFPA010000026.1	45484	47288	KAN3073810.1
JBHFPA010000026.1	48145	49015	KAN3073811.1
JBHFPA010000026.1	49257	50075	KAN3073812.1
JBHFPA010000026.1	50330	50687	KAN3073813.1
JBHFPA010000026.1	50919	51494	KAN3073814.1
JBHFPA010000026.1	52078	53365	KAN3073815.1
JBHFPA010000026.1	53922	56023	KAN3073816.1
JBHFPA010000026.1	57777	61430	KAN3073817.1
JBHFPA010000026.1	61921	63214	KAN3073818.1
JBHFPA010000026.1	63854	65286	KAN3073819.1
JBHFPA010000026.1	65747	66287	KAN3073820.1
JBHFPA010000026.1	66622	67944	KAN3073821.1
JBHFPA010000026.1	69549	70068	KAN3073822.1
JBHFPA010000026.1	70094	71117	KAN3073823.1
JBHFPA010000026.1	72077	73013	KAN3073824.1
JBHFPA010000026.1	73911	75212	KAN3073825.1
JBHFPA010000026.1	75523	78548	KAN3073826.1
JBHFPA010000026.1	80445	81030	KAN3073827.1
JBHFPA010000026.1	81137	81862	KAN3073828.1
JBHFPA010000026.1	82029	83373	KAN3073829.1
JBHFPA010000026.1	84370	87312	KAN3073830.1
JBHFPA010000026.1	87974	91217	KAN3073831.1
JBHFPA010000026.1	92475	94352	KAN3073832.1
JBHFPA010000026.1	94505	95612	KAN3073833.1
JBHFPA010000026.1	96075	97618	KAN3073834.1
JBHFPA010000026.1	98838	100202	KAN3073835.1
JBHFPA010000026.1	100617	102944	KAN3073836.1
JBHFPA010000026.1	103007	104342	KAN3073837.1
JBHFPA010000026.1	105720	107370	KAN3073838.1
JBHFPA010000026.1	107695	109567	KAN3073839.1
JBHFPA010000026.1	109848	110771	KAN3073840.1
JBHFPA010000026.1	111427	111850	KAN3073841.1
JBHFPA010000026.1	112204	114074	KAN3073842.1
JBHFPA010000026.1	115192	116275	KAN3073843.1
JBHFPA010000026.1	120721	122252	KAN3073844.1
JBHFPA010000026.1	124395	126004	KAN3073845.1
JBHFPA010000026.1	126580	128006	KAN3073846.1
JBHFPA010000026.1	128792	129723	KAN3073847.1
JBHFPA010000026.1	130200	130989	KAN3073848.1
JBHFPA010000026.1	131966	133087	KAN3073849.1
JBHFPA010000026.1	136705	137671	KAN3073850.1
JBHFPA010000026.1	138988	141491	KAN3073851.1
JBHFPA010000026.1	141721	143105	KAN3073852.1
JBHFPA010000026.1	143199	144480	KAN3073853.1
JBHFPA010000026.1	145760	148523	KAN3073854.1
JBHFPA010000026.1	149039	150579	KAN3073855.1
JBHFPA010000026.1	150818	152172	KAN3073856.1
JBHFPA010000026.1	153103	156055	KAN3073857.1
JBHFPA010000026.1	159612	163446	KAN3073858.1
JBHFPA010000026.1	164956	167296	KAN3073859.1
JBHFPA010000026.1	169167	171392	KAN3073860.1
JBHFPA010000026.1	171959	173791	KAN3073861.1
JBHFPA010000026.1	174427	175438	KAN3073862.1
JBHFPA010000026.1	175818	176595	KAN3073863.1
JBHFPA010000026.1	177741	179621	KAN3073864.1
JBHFPA010000026.1	179897	182105	KAN3073865.1
JBHFPA010000026.1	182695	183887	KAN3073866.1
JBHFPA010000026.1	184627	185322	KAN3073867.1
JBHFPA010000026.1	185780	187497	KAN3073868.1
JBHFPA010000026.1	187896	190354	KAN3073869.1
JBHFPA010000026.1	190600	191918	KAN3073870.1
JBHFPA010000026.1	192248	196005	KAN3073871.1
JBHFPA010000026.1	196759	198956	KAN3073872.1
JBHFPA010000026.1	199634	200550	KAN3073873.1
JBHFPA010000026.1	201236	203908	KAN3073874.1
JBHFPA010000026.1	204634	205657	KAN3073875.1
JBHFPA010000026.1	205886	207683	KAN3073876.1
JBHFPA010000026.1	208474	210171	KAN3073877.1
JBHFPA010000026.1	210637	212764	KAN3073878.1
JBHFPA010000026.1	213951	215820	KAN3073879.1
JBHFPA010000026.1	216234	217597	KAN3073880.1
JBHFPA010000026.1	217955	220452	KAN3073881.1
JBHFPA010000026.1	222011	223467	KAN3073882.1
JBHFPA010000026.1	227076	229001	KAN3073883.1
JBHFPA010000026.1	229404	230464	KAN3073884.1
JBHFPA010000026.1	231100	233520	KAN3073885.1
JBHFPA010000026.1	234668	235396	KAN3073886.1
JBHFPA010000026.1	235953	238301	KAN3073887.1
JBHFPA010000026.1	238977	239997	KAN3073888.1
JBHFPA010000026.1	240419	242645	KAN3073889.1
JBHFPA010000026.1	243421	244340	KAN3073890.1
JBHFPA010000026.1	244716	245526	KAN3073891.1
JBHFPA010000026.1	245664	246497	KAN3073892.1
JBHFPA010000026.1	246872	249996	KAN3073893.1
JBHFPA010000026.1	250316	251449	KAN3073894.1
JBHFPA010000026.1	251661	254297	KAN3073895.1
JBHFPA010000026.1	254559	256759	KAN3073896.1
JBHFPA010000026.1	257389	260106	KAN3073897.1
JBHFPA010000026.1	260311	261686	KAN3073898.1
JBHFPA010000026.1	262108	262748	KAN3073899.1
JBHFPA010000026.1	264192	266027	KAN3073900.1
JBHFPA010000026.1	268300	268789	KAN3073901.1
JBHFPA010000026.1	269961	270765	KAN3073902.1
JBHFPA010000026.1	271986	272738	KAN3073903.1
JBHFPA010000026.1	274074	275997	KAN3073904.1
JBHFPA010000026.1	276889	277665	KAN3073905.1
JBHFPA010000026.1	278247	280078	KAN3073906.1
JBHFPA010000026.1	281060	281889	KAN3073907.1
JBHFPA010000026.1	282266	283404	KAN3073908.1
JBHFPA010000026.1	284247	285553	KAN3073909.1
JBHFPA010000026.1	286078	287413	KAN3073910.1
JBHFPA010000026.1	287957	289233	KAN3073911.1
JBHFPA010000027.1	0	469	KAN3073687.1
JBHFPA010000027.1	2281	5760	KAN3073688.1
JBHFPA010000027.1	5833	7167	KAN3073689.1
JBHFPA010000027.1	7678	8799	KAN3073690.1
JBHFPA010000027.1	9046	10042	KAN3073691.1
JBHFPA010000027.1	10455	13140	KAN3073692.1
JBHFPA010000027.1	13192	15620	KAN3073693.1
JBHFPA010000027.1	16007	16729	KAN3073694.1
JBHFPA010000027.1	17157	19123	KAN3073695.1
JBHFPA010000027.1	19546	22900	KAN3073696.1
JBHFPA010000027.1	23356	24804	KAN3073697.1
JBHFPA010000027.1	25714	28694	KAN3073698.1
JBHFPA010000027.1	28923	30210	KAN3073699.1
JBHFPA010000027.1	30277	32479	KAN3073700.1
JBHFPA010000027.1	33034	33421	KAN3073701.1
JBHFPA010000027.1	34555	36170	KAN3073702.1
JBHFPA010000027.1	37198	39364	KAN3073703.1
JBHFPA010000027.1	40962	42097	KAN3073704.1
JBHFPA010000027.1	42392	43945	KAN3073705.1
JBHFPA010000027.1	44522	46531	KAN3073706.1
JBHFPA010000027.1	48445	50568	KAN3073707.1
JBHFPA010000027.1	50903	52245	KAN3073708.1
JBHFPA010000027.1	52559	54046	KAN3073709.1
JBHFPA010000027.1	54331	56047	KAN3073710.1
JBHFPA010000027.1	56791	58692	KAN3073711.1
JBHFPA010000027.1	59878	63256	KAN3073712.1
JBHFPA010000027.1	63567	65886	KAN3073713.1
JBHFPA010000027.1	66277	67705	KAN3073714.1
JBHFPA010000027.1	68146	70251	KAN3073715.1
JBHFPA010000027.1	71140	73269	KAN3073716.1
JBHFPA010000027.1	74344	76117	KAN3073717.1
JBHFPA010000027.1	76612	77964	KAN3073718.1
JBHFPA010000027.1	78839	81292	KAN3073719.1
JBHFPA010000027.1	81447	82411	KAN3073720.1
JBHFPA010000027.1	83074	84624	KAN3073721.1
JBHFPA010000027.1	85064	86224	KAN3073722.1
JBHFPA010000027.1	86819	88472	KAN3073723.1
JBHFPA010000027.1	88614	90350	KAN3073724.1
JBHFPA010000027.1	92108	94232	KAN3073725.1
JBHFPA010000027.1	94804	97447	KAN3073726.1
JBHFPA010000027.1	101956	103030	KAN3073727.1
JBHFPA010000027.1	103487	104661	KAN3073728.1
JBHFPA010000027.1	105147	107364	KAN3073729.1
JBHFPA010000027.1	109685	113649	KAN3073730.1
JBHFPA010000027.1	115637	117800	KAN3073731.1
JBHFPA010000027.1	118412	119014	KAN3073732.1
JBHFPA010000027.1	121722	122091	KAN3073733.1
JBHFPA010000027.1	123271	125014	KAN3073734.1
JBHFPA010000027.1	132388	134743	KAN3073735.1
JBHFPA010000027.1	135569	137001	KAN3073736.1
JBHFPA010000027.1	139039	139327	KAN3073737.1
JBHFPA010000027.1	142218	143158	KAN3073738.1
JBHFPA010000027.1	143688	145783	KAN3073739.1
JBHFPA010000027.1	146275	147177	KAN3073740.1
JBHFPA010000027.1	147633	149038	KAN3073741.1
JBHFPA010000027.1	149466	149937	KAN3073742.1
JBHFPA010000027.1	150383	151699	KAN3073743.1
JBHFPA010000027.1	151836	152681	KAN3073744.1
JBHFPA010000027.1	153274	156402	KAN3073745.1
JBHFPA010000027.1	156665	157059	KAN3073746.1
JBHFPA010000027.1	157564	160706	KAN3073747.1
JBHFPA010000027.1	161391	161848	KAN3073748.1
JBHFPA010000027.1	162525	164824	KAN3073749.1
JBHFPA010000027.1	165867	168846	KAN3073750.1
JBHFPA010000027.1	169058	170390	KAN3073751.1
JBHFPA010000027.1	170547	172581	KAN3073752.1
JBHFPA010000027.1	173148	173998	KAN3073753.1
JBHFPA010000027.1	174868	175532	KAN3073754.1
JBHFPA010000027.1	177090	178487	KAN3073755.1
JBHFPA010000027.1	179369	180541	KAN3073756.1
JBHFPA010000027.1	180726	182200	KAN3073757.1
JBHFPA010000027.1	182994	183621	KAN3073758.1
JBHFPA010000027.1	183894	185918	KAN3073759.1
JBHFPA010000027.1	186357	187499	KAN3073760.1
JBHFPA010000027.1	188755	189488	KAN3073761.1
JBHFPA010000027.1	189833	193627	KAN3073762.1
JBHFPA010000027.1	194127	195139	KAN3073763.1
JBHFPA010000027.1	195904	197776	KAN3073764.1
JBHFPA010000027.1	198249	199815	KAN3073765.1
JBHFPA010000027.1	200015	202319	KAN3073766.1
JBHFPA010000027.1	206378	209315	KAN3073767.1
JBHFPA010000027.1	209323	210677	KAN3073768.1
JBHFPA010000027.1	211309	212684	KAN3073769.1
JBHFPA010000027.1	213163	214024	KAN3073770.1
JBHFPA010000027.1	214498	215718	KAN3073771.1
JBHFPA010000027.1	216282	218211	KAN3073772.1
JBHFPA010000027.1	218446	220683	KAN3073773.1
JBHFPA010000027.1	222122	224156	KAN3073774.1
JBHFPA010000027.1	225287	227267	KAN3073775.1
JBHFPA010000027.1	227813	228287	KAN3073776.1
JBHFPA010000027.1	228978	230325	KAN3073777.1
JBHFPA010000027.1	230644	232129	KAN3073778.1
JBHFPA010000027.1	232483	233524	KAN3073779.1
JBHFPA010000027.1	233998	236353	KAN3073780.1
JBHFPA010000027.1	236589	238934	KAN3073781.1
JBHFPA010000027.1	239246	240018	KAN3073782.1
JBHFPA010000027.1	240370	241274	KAN3073783.1
JBHFPA010000027.1	241596	243735	KAN3073784.1
JBHFPA010000027.1	244121	245634	KAN3073785.1
JBHFPA010000027.1	245940	246286	KAN3073786.1
JBHFPA010000027.1	246786	247275	KAN3073787.1
JBHFPA010000027.1	247849	250765	KAN3073788.1
JBHFPA010000027.1	251796	254086	KAN3073789.1
JBHFPA010000027.1	255298	256916	KAN3073790.1
JBHFPA010000027.1	257992	259276	KAN3073791.1
JBHFPA010000028.1	654	1569	KAN3073599.1
JBHFPA010000028.1	2404	3007	KAN3073600.1
JBHFPA010000028.1	3376	5435	KAN3073601.1
JBHFPA010000028.1	6047	7017	KAN3073602.1
JBHFPA010000028.1	7618	12497	KAN3073603.1
JBHFPA010000028.1	12741	15743	KAN3073604.1
JBHFPA010000028.1	16187	20713	KAN3073605.1
JBHFPA010000028.1	21943	23770	KAN3073606.1
JBHFPA010000028.1	24771	26856	KAN3073607.1
JBHFPA010000028.1	28407	29733	KAN3073608.1
JBHFPA010000028.1	29807	35963	KAN3073609.1
JBHFPA010000028.1	36349	38353	KAN3073610.1
JBHFPA010000028.1	38994	40143	KAN3073611.1
JBHFPA010000028.1	40260	44630	KAN3073612.1
JBHFPA010000028.1	45128	46405	KAN3073613.1
JBHFPA010000028.1	47005	48208	KAN3073614.1
JBHFPA010000028.1	52812	55315	KAN3073615.1
JBHFPA010000028.1	57085	58694	KAN3073616.1
JBHFPA010000028.1	59081	62757	KAN3073617.1
JBHFPA010000028.1	64491	65442	KAN3073618.1
JBHFPA010000028.1	67139	68624	KAN3073619.1
JBHFPA010000028.1	69167	69838	KAN3073620.1
JBHFPA010000028.1	70117	71340	KAN3073621.1
JBHFPA010000028.1	71646	77545	KAN3073622.1
JBHFPA010000028.1	78220	79705	KAN3073623.1
JBHFPA010000028.1	80576	83540	KAN3073624.1
JBHFPA010000028.1	83701	84993	KAN3073625.1
JBHFPA010000028.1	86143	87943	KAN3073626.1
JBHFPA010000028.1	89299	90721	KAN3073627.1
JBHFPA010000028.1	90990	91885	KAN3073628.1
JBHFPA010000028.1	91993	93103	KAN3073629.1
JBHFPA010000028.1	94618	99235	KAN3073630.1
JBHFPA010000028.1	99778	104729	KAN3073631.1
JBHFPA010000028.1	104950	106012	KAN3073632.1
JBHFPA010000028.1	106282	107333	KAN3073633.1
JBHFPA010000028.1	112379	118250	KAN3073634.1
JBHFPA010000028.1	118845	119348	KAN3073635.1
JBHFPA010000028.1	120043	121412	KAN3073636.1
JBHFPA010000028.1	122579	124043	KAN3073637.1
JBHFPA010000028.1	124982	125612	KAN3073638.1
JBHFPA010000028.1	125697	126294	KAN3073639.1
JBHFPA010000028.1	127561	129418	KAN3073640.1
JBHFPA010000028.1	133491	135455	KAN3073641.1
JBHFPA010000028.1	135903	136927	KAN3073642.1
JBHFPA010000028.1	136997	137546	KAN3073643.1
JBHFPA010000028.1	137679	139471	KAN3073644.1
JBHFPA010000028.1	140219	142808	KAN3073645.1
JBHFPA010000028.1	142913	143507	KAN3073646.1
JBHFPA010000028.1	146522	149333	KAN3073647.1
JBHFPA010000028.1	150269	152687	KAN3073648.1
JBHFPA010000028.1	152838	154605	KAN3073649.1
JBHFPA010000028.1	154921	156316	KAN3073650.1
JBHFPA010000028.1	157179	158579	KAN3073651.1
JBHFPA010000028.1	158627	159746	KAN3073652.1
JBHFPA010000028.1	159991	161488	KAN3073653.1
JBHFPA010000028.1	162779	164911	KAN3073654.1
JBHFPA010000028.1	165975	167179	KAN3073655.1
JBHFPA010000028.1	168034	170381	KAN3073656.1
JBHFPA010000028.1	171103	173288	KAN3073657.1
JBHFPA010000028.1	175162	177150	KAN3073658.1
JBHFPA010000028.1	177377	177968	KAN3073659.1
JBHFPA010000028.1	179748	180972	KAN3073660.1
JBHFPA010000028.1	181751	182666	KAN3073661.1
JBHFPA010000028.1	182903	183599	KAN3073662.1
JBHFPA010000028.1	184342	187443	KAN3073663.1
JBHFPA010000028.1	197637	198891	KAN3073664.1
JBHFPA010000028.1	199304	199679	KAN3073665.1
JBHFPA010000028.1	200110	201842	KAN3073666.1
JBHFPA010000028.1	202738	204413	KAN3073667.1
JBHFPA010000028.1	205331	206856	KAN3073668.1
JBHFPA010000028.1	210872	211707	KAN3073669.1
JBHFPA010000028.1	214222	214721	KAN3073670.1
JBHFPA010000028.1	218619	220391	KAN3073671.1
JBHFPA010000028.1	220846	223083	KAN3073672.1
JBHFPA010000028.1	223320	224852	KAN3073673.1
JBHFPA010000028.1	225018	226272	KAN3073674.1
JBHFPA010000028.1	227252	229619	KAN3073675.1
JBHFPA010000028.1	230278	231777	KAN3073676.1
JBHFPA010000028.1	232176	234137	KAN3073677.1
JBHFPA010000028.1	235276	238164	KAN3073678.1
JBHFPA010000028.1	238704	240590	KAN3073679.1
JBHFPA010000028.1	240902	241292	KAN3073680.1
JBHFPA010000028.1	241420	242874	KAN3073681.1
JBHFPA010000028.1	244540	246424	KAN3073682.1
JBHFPA010000028.1	246574	246953	KAN3073683.1
JBHFPA010000028.1	252031	254550	KAN3073684.1
JBHFPA010000028.1	255913	256772	KAN3073685.1
JBHFPA010000028.1	256973	257788	KAN3073686.1
JBHFPA010000029.1	469	1918	KAN3073497.1
JBHFPA010000029.1	2537	3800	KAN3073498.1
JBHFPA010000029.1	4292	6237	KAN3073499.1
JBHFPA010000029.1	6387	6975	KAN3073500.1
JBHFPA010000029.1	7862	9062	KAN3073501.1
JBHFPA010000029.1	9730	10720	KAN3073502.1
JBHFPA010000029.1	12569	14265	KAN3073503.1
JBHFPA010000029.1	14845	15880	KAN3073504.1
JBHFPA010000029.1	18011	20032	KAN3073505.1
JBHFPA010000029.1	20930	23553	KAN3073506.1
JBHFPA010000029.1	23653	25984	KAN3073507.1
JBHFPA010000029.1	26407	27277	KAN3073508.1
JBHFPA010000029.1	27571	29267	KAN3073509.1
JBHFPA010000029.1	29917	31812	KAN3073510.1
JBHFPA010000029.1	33212	34907	KAN3073511.1
JBHFPA010000029.1	35995	36938	KAN3073512.1
JBHFPA010000029.1	39758	41241	KAN3073513.1
JBHFPA010000029.1	41459	42355	KAN3073514.1
JBHFPA010000029.1	43513	48478	KAN3073515.1
JBHFPA010000029.1	49396	50641	KAN3073516.1
JBHFPA010000029.1	50822	52454	KAN3073517.1
JBHFPA010000029.1	52854	55687	KAN3073518.1
JBHFPA010000029.1	56174	57287	KAN3073519.1
JBHFPA010000029.1	57807	59842	KAN3073520.1
JBHFPA010000029.1	60022	60707	KAN3073521.1
JBHFPA010000029.1	61850	65610	KAN3073522.1
JBHFPA010000029.1	66573	67547	KAN3073523.1
JBHFPA010000029.1	67871	68856	KAN3073524.1
JBHFPA010000029.1	69772	70587	KAN3073525.1
JBHFPA010000029.1	71032	72979	KAN3073526.1
JBHFPA010000029.1	73068	73798	KAN3073527.1
JBHFPA010000029.1	74084	74799	KAN3073528.1
JBHFPA010000029.1	75644	77076	KAN3073529.1
JBHFPA010000029.1	78524	79805	KAN3073530.1
JBHFPA010000029.1	80183	82159	KAN3073531.1
JBHFPA010000029.1	82626	83608	KAN3073532.1
JBHFPA010000029.1	83769	84218	KAN3073533.1
JBHFPA010000029.1	84731	85697	KAN3073534.1
JBHFPA010000029.1	85903	87845	KAN3073535.1
JBHFPA010000029.1	88683	89796	KAN3073536.1
JBHFPA010000029.1	90348	91452	KAN3073537.1
JBHFPA010000029.1	92541	93447	KAN3073538.1
JBHFPA010000029.1	93972	95364	KAN3073539.1
JBHFPA010000029.1	95748	96864	KAN3073540.1
JBHFPA010000029.1	97017	99443	KAN3073541.1
JBHFPA010000029.1	100124	101274	KAN3073542.1
JBHFPA010000029.1	102048	104214	KAN3073543.1
JBHFPA010000029.1	104771	105795	KAN3073544.1
JBHFPA010000029.1	106139	107451	KAN3073545.1
JBHFPA010000029.1	108618	110406	KAN3073546.1
JBHFPA010000029.1	111259	113640	KAN3073547.1
JBHFPA010000029.1	114006	115428	KAN3073548.1
JBHFPA010000029.1	117320	117791	KAN3073549.1
JBHFPA010000029.1	118634	119580	KAN3073550.1
JBHFPA010000029.1	120002	125738	KAN3073551.1
JBHFPA010000029.1	127929	128743	KAN3073552.1
JBHFPA010000029.1	129205	132679	KAN3073553.1
JBHFPA010000029.1	133061	134721	KAN3073554.1
JBHFPA010000029.1	135079	136643	KAN3073555.1
JBHFPA010000029.1	137160	139111	KAN3073556.1
JBHFPA010000029.1	139478	141065	KAN3073557.1
JBHFPA010000029.1	141663	142613	KAN3073558.1
JBHFPA010000029.1	142964	144034	KAN3073559.1
JBHFPA010000029.1	144647	145478	KAN3073560.1
JBHFPA010000029.1	146003	147806	KAN3073561.1
JBHFPA010000029.1	156139	157889	KAN3073562.1
JBHFPA010000029.1	164859	167222	KAN3073563.1
JBHFPA010000029.1	168330	168799	KAN3073564.1
JBHFPA010000029.1	169255	171537	KAN3073565.1
JBHFPA010000029.1	174228	176052	KAN3073566.1
JBHFPA010000029.1	176976	179535	KAN3073567.1
JBHFPA010000029.1	183236	184878	KAN3073568.1
JBHFPA010000029.1	185525	189381	KAN3073569.1
JBHFPA010000029.1	190079	191616	KAN3073570.1
JBHFPA010000029.1	192714	194104	KAN3073571.1
JBHFPA010000029.1	194799	195216	KAN3073572.1
JBHFPA010000029.1	197104	198723	KAN3073573.1
JBHFPA010000029.1	200349	202175	KAN3073574.1
JBHFPA010000029.1	202772	205936	KAN3073575.1
JBHFPA010000029.1	206171	208286	KAN3073576.1
JBHFPA010000029.1	209527	214511	KAN3073577.1
JBHFPA010000029.1	216217	218294	KAN3073578.1
JBHFPA010000029.1	219081	220371	KAN3073579.1
JBHFPA010000029.1	220698	221496	KAN3073580.1
JBHFPA010000029.1	221794	222127	KAN3073581.1
JBHFPA010000029.1	222395	223296	KAN3073582.1
JBHFPA010000029.1	223379	224659	KAN3073583.1
JBHFPA010000029.1	225055	226909	KAN3073584.1
JBHFPA010000029.1	230303	231502	KAN3073585.1
JBHFPA010000029.1	232143	233124	KAN3073586.1
JBHFPA010000029.1	233333	233879	KAN3073587.1
JBHFPA010000029.1	235141	238767	KAN3073588.1
JBHFPA010000029.1	239332	240316	KAN3073589.1
JBHFPA010000029.1	241000	242502	KAN3073590.1
JBHFPA010000029.1	243336	244230	KAN3073591.1
JBHFPA010000029.1	244372	244820	KAN3073592.1
JBHFPA010000029.1	246314	246907	KAN3073593.1
JBHFPA010000029.1	247077	248615	KAN3073594.1
JBHFPA010000029.1	250296	251901	KAN3073595.1
JBHFPA010000029.1	252229	253120	KAN3073596.1
JBHFPA010000029.1	253169	255468	KAN3073597.1
JBHFPA010000029.1	255796	258086	KAN3073598.1
JBHFPA010000030.1	1	172	KAN3073406.1
JBHFPA010000030.1	1409	2203	KAN3073407.1
JBHFPA010000030.1	2239	2883	KAN3073408.1
JBHFPA010000030.1	7129	8610	KAN3073409.1
JBHFPA010000030.1	8948	11515	KAN3073410.1
JBHFPA010000030.1	12141	14712	KAN3073411.1
JBHFPA010000030.1	16209	17793	KAN3073412.1
JBHFPA010000030.1	18461	21562	KAN3073413.1
JBHFPA010000030.1	26083	27281	KAN3073414.1
JBHFPA010000030.1	28001	28368	KAN3073415.1
JBHFPA010000030.1	28732	29983	KAN3073416.1
JBHFPA010000030.1	30326	30828	KAN3073417.1
JBHFPA010000030.1	31376	35083	KAN3073418.1
JBHFPA010000030.1	37779	40253	KAN3073419.1
JBHFPA010000030.1	41063	41879	KAN3073420.1
JBHFPA010000030.1	42044	43192	KAN3073421.1
JBHFPA010000030.1	44162	45083	KAN3073422.1
JBHFPA010000030.1	45758	46304	KAN3073423.1
JBHFPA010000030.1	47497	49152	KAN3073424.1
JBHFPA010000030.1	49594	50486	KAN3073425.1
JBHFPA010000030.1	51024	51826	KAN3073426.1
JBHFPA010000030.1	52523	57232	KAN3073427.1
JBHFPA010000030.1	59019	61347	KAN3073428.1
JBHFPA010000030.1	61753	62670	KAN3073429.1
JBHFPA010000030.1	62908	63769	KAN3073430.1
JBHFPA010000030.1	64126	65041	KAN3073431.1
JBHFPA010000030.1	65529	66436	KAN3073432.1
JBHFPA010000030.1	66605	67636	KAN3073433.1
JBHFPA010000030.1	67964	68354	KAN3073434.1
JBHFPA010000030.1	68884	69505	KAN3073435.1
JBHFPA010000030.1	70790	72797	KAN3073436.1
JBHFPA010000030.1	74259	75205	KAN3073437.1
JBHFPA010000030.1	75329	76053	KAN3073438.1
JBHFPA010000030.1	76424	77709	KAN3073439.1
JBHFPA010000030.1	78039	79315	KAN3073440.1
JBHFPA010000030.1	79560	83261	KAN3073441.1
JBHFPA010000030.1	84144	89972	KAN3073442.1
JBHFPA010000030.1	90233	96874	KAN3073443.1
JBHFPA010000030.1	97585	98680	KAN3073444.1
JBHFPA010000030.1	99050	100041	KAN3073445.1
JBHFPA010000030.1	102291	104958	KAN3073446.1
JBHFPA010000030.1	105850	108001	KAN3073447.1
JBHFPA010000030.1	108292	110336	KAN3073448.1
JBHFPA010000030.1	110776	112069	KAN3073449.1
JBHFPA010000030.1	112423	113627	KAN3073450.1
JBHFPA010000030.1	114524	115301	KAN3073451.1
JBHFPA010000030.1	115581	116725	KAN3073452.1
JBHFPA010000030.1	122949	124666	KAN3073453.1
JBHFPA010000030.1	126371	127109	KAN3073454.1
JBHFPA010000030.1	127661	130415	KAN3073455.1
JBHFPA010000030.1	132105	133415	KAN3073456.1
JBHFPA010000030.1	140017	143081	KAN3073457.1
JBHFPA010000030.1	143434	144441	KAN3073458.1
JBHFPA010000030.1	145107	147596	KAN3073459.1
JBHFPA010000030.1	149646	150969	KAN3073460.1
JBHFPA010000030.1	153855	155502	KAN3073461.1
JBHFPA010000030.1	156091	157911	KAN3073462.1
JBHFPA010000030.1	158597	159289	KAN3073463.1
JBHFPA010000030.1	163146	167303	KAN3073464.1
JBHFPA010000030.1	168567	170202	KAN3073465.1
JBHFPA010000030.1	170717	172063	KAN3073466.1
JBHFPA010000030.1	172601	174484	KAN3073467.1
JBHFPA010000030.1	175496	178207	KAN3073468.1
JBHFPA010000030.1	179463	180865	KAN3073469.1
JBHFPA010000030.1	181186	182969	KAN3073470.1
JBHFPA010000030.1	183289	183731	KAN3073471.1
JBHFPA010000030.1	184147	185015	KAN3073472.1
JBHFPA010000030.1	185393	186338	KAN3073473.1
JBHFPA010000030.1	191303	193652	KAN3073474.1
JBHFPA010000030.1	194669	196522	KAN3073475.1
JBHFPA010000030.1	196960	199337	KAN3073476.1
JBHFPA010000030.1	200329	205736	KAN3073477.1
JBHFPA010000030.1	207067	208999	KAN3073478.1
JBHFPA010000030.1	210666	212263	KAN3073479.1
JBHFPA010000030.1	213824	215788	KAN3073480.1
JBHFPA010000030.1	217157	219088	KAN3073481.1
JBHFPA010000030.1	219774	220089	KAN3073482.1
JBHFPA010000030.1	220876	221631	KAN3073483.1
JBHFPA010000030.1	222507	223538	KAN3073484.1
JBHFPA010000030.1	226711	227341	KAN3073485.1
JBHFPA010000030.1	230311	230917	KAN3073486.1
JBHFPA010000030.1	232610	233193	KAN3073487.1
JBHFPA010000030.1	234952	235506	KAN3073488.1
JBHFPA010000030.1	236082	236911	KAN3073489.1
JBHFPA010000030.1	239460	240876	KAN3073490.1
JBHFPA010000030.1	242022	243900	KAN3073491.1
JBHFPA010000030.1	245893	246700	KAN3073492.1
JBHFPA010000030.1	247268	248027	KAN3073493.1
JBHFPA010000030.1	248349	249955	KAN3073494.1
JBHFPA010000030.1	251820	254690	KAN3073495.1
JBHFPA010000030.1	254947	255799	KAN3073496.1
JBHFPA010000031.1	192	1580	KAN3071679.1
JBHFPA010000031.1	1887	3694	KAN3071680.1
JBHFPA010000031.1	4016	5543	KAN3071681.1
JBHFPA010000031.1	5770	6883	KAN3071682.1
JBHFPA010000031.1	6988	11013	KAN3071683.1
JBHFPA010000031.1	11313	13540	KAN3071684.1
JBHFPA010000031.1	13857	15126	KAN3071685.1
JBHFPA010000031.1	16187	16611	KAN3071686.1
JBHFPA010000031.1	16860	17169	KAN3071687.1
JBHFPA010000031.1	17749	18933	KAN3071688.1
JBHFPA010000031.1	19654	20549	KAN3071689.1
JBHFPA010000031.1	21254	24614	KAN3071690.1
JBHFPA010000031.1	27703	29890	KAN3071691.1
JBHFPA010000031.1	32299	33248	KAN3071692.1
JBHFPA010000031.1	34351	35982	KAN3071693.1
JBHFPA010000031.1	36510	37277	KAN3071694.1
JBHFPA010000031.1	37484	38013	KAN3071695.1
JBHFPA010000031.1	39041	42120	KAN3071696.1
JBHFPA010000031.1	42856	45592	KAN3071697.1
JBHFPA010000031.1	46105	47253	KAN3071698.1
JBHFPA010000031.1	47570	49788	KAN3071699.1
JBHFPA010000031.1	50342	53568	KAN3071700.1
JBHFPA010000031.1	59158	61348	KAN3071701.1
JBHFPA010000031.1	61710	62736	KAN3071702.1
JBHFPA010000031.1	63146	66260	KAN3071703.1
JBHFPA010000031.1	66630	67695	KAN3071704.1
JBHFPA010000031.1	67828	69157	KAN3071705.1
JBHFPA010000031.1	69895	70973	KAN3071706.1
JBHFPA010000031.1	71100	71973	KAN3071707.1
JBHFPA010000031.1	72460	73261	KAN3071708.1
JBHFPA010000031.1	73434	74602	KAN3071709.1
JBHFPA010000031.1	75255	76584	KAN3071710.1
JBHFPA010000031.1	77142	78497	KAN3071711.1
JBHFPA010000031.1	78562	80112	KAN3071712.1
JBHFPA010000031.1	82183	85682	KAN3071713.1
JBHFPA010000031.1	85957	87089	KAN3071714.1
JBHFPA010000031.1	89252	90305	KAN3071715.1
JBHFPA010000031.1	91233	93130	KAN3071716.1
JBHFPA010000031.1	93742	94801	KAN3071717.1
JBHFPA010000031.1	95310	96567	KAN3071718.1
JBHFPA010000031.1	100336	108826	KAN3071719.1
JBHFPA010000031.1	109356	110104	KAN3071720.1
JBHFPA010000031.1	112999	114271	KAN3071721.1
JBHFPA010000031.1	116191	118077	KAN3071722.1
JBHFPA010000031.1	118321	120259	KAN3071723.1
JBHFPA010000031.1	120574	124823	KAN3071724.1
JBHFPA010000031.1	126513	129444	KAN3071725.1
JBHFPA010000031.1	130247	131027	KAN3071726.1
JBHFPA010000031.1	131501	133343	KAN3071727.1
JBHFPA010000031.1	133947	135332	KAN3071728.1
JBHFPA010000031.1	137657	139025	KAN3071729.1
JBHFPA010000031.1	140312	141025	KAN3071730.1
JBHFPA010000031.1	141757	144923	KAN3071731.1
JBHFPA010000031.1	146401	146812	KAN3071732.1
JBHFPA010000031.1	147230	147932	KAN3071733.1
JBHFPA010000031.1	150832	153687	KAN3071734.1
JBHFPA010000031.1	154972	157238	KAN3071735.1
JBHFPA010000031.1	157672	160117	KAN3071736.1
JBHFPA010000031.1	161463	162182	KAN3071737.1
JBHFPA010000031.1	162529	163605	KAN3071738.1
JBHFPA010000031.1	163881	164611	KAN3071739.1
JBHFPA010000031.1	165337	165930	KAN3071740.1
JBHFPA010000031.1	166776	168663	KAN3071741.1
JBHFPA010000031.1	169592	170196	KAN3071742.1
JBHFPA010000031.1	171331	172352	KAN3071743.1
JBHFPA010000031.1	174262	174733	KAN3071744.1
JBHFPA010000031.1	174961	177101	KAN3071745.1
JBHFPA010000031.1	177429	179092	KAN3071746.1
JBHFPA010000031.1	179681	183077	KAN3071747.1
JBHFPA010000031.1	185123	188142	KAN3071748.1
JBHFPA010000031.1	188509	190153	KAN3071749.1
JBHFPA010000031.1	191639	193991	KAN3071750.1
JBHFPA010000031.1	195822	196657	KAN3071751.1
JBHFPA010000031.1	197383	198774	KAN3071752.1
JBHFPA010000031.1	199042	201413	KAN3071753.1
JBHFPA010000031.1	202119	203455	KAN3071754.1
JBHFPA010000031.1	203697	204573	KAN3071755.1
JBHFPA010000031.1	205292	207028	KAN3071756.1
JBHFPA010000031.1	207685	209915	KAN3071757.1
JBHFPA010000031.1	210919	214126	KAN3071758.1
JBHFPA010000031.1	214257	216566	KAN3071759.1
JBHFPA010000031.1	217431	220006	KAN3071760.1
JBHFPA010000031.1	220344	223014	KAN3071761.1
JBHFPA010000031.1	226150	228132	KAN3071762.1
JBHFPA010000031.1	228715	230779	KAN3071763.1
JBHFPA010000031.1	234481	235936	KAN3071764.1
JBHFPA010000031.1	236614	238678	KAN3071765.1
JBHFPA010000031.1	239568	243651	KAN3071766.1
JBHFPA010000031.1	245814	247467	KAN3071767.1
JBHFPA010000031.1	247876	249484	KAN3071768.1
JBHFPA010000031.1	249791	251657	KAN3071769.1
JBHFPA010000031.1	252844	253903	KAN3071770.1
JBHFPA010000032.1	3084	6056	KAN3071583.1
JBHFPA010000032.1	6473	11226	KAN3071584.1
JBHFPA010000032.1	11615	12538	KAN3071585.1
JBHFPA010000032.1	12966	14677	KAN3071586.1
JBHFPA010000032.1	14948	16685	KAN3071587.1
JBHFPA010000032.1	17363	18812	KAN3071588.1
JBHFPA010000032.1	18965	19286	KAN3071589.1
JBHFPA010000032.1	21322	22494	KAN3071590.1
JBHFPA010000032.1	22958	24298	KAN3071591.1
JBHFPA010000032.1	25112	27160	KAN3071592.1
JBHFPA010000032.1	27353	29234	KAN3071593.1
JBHFPA010000032.1	31071	32021	KAN3071594.1
JBHFPA010000032.1	34464	37113	KAN3071595.1
JBHFPA010000032.1	37359	38332	KAN3071596.1
JBHFPA010000032.1	38800	41245	KAN3071597.1
JBHFPA010000032.1	41466	44261	KAN3071598.1
JBHFPA010000032.1	45217	47368	KAN3071599.1
JBHFPA010000032.1	51012	52502	KAN3071600.1
JBHFPA010000032.1	53811	55016	KAN3071601.1
JBHFPA010000032.1	55441	57122	KAN3071602.1
JBHFPA010000032.1	58331	58919	KAN3071603.1
JBHFPA010000032.1	59410	59851	KAN3071604.1
JBHFPA010000032.1	62762	64533	KAN3071605.1
JBHFPA010000032.1	65451	68052	KAN3071606.1
JBHFPA010000032.1	68400	71419	KAN3071607.1
JBHFPA010000032.1	84535	85866	KAN3071608.1
JBHFPA010000032.1	90990	93998	KAN3071609.1
JBHFPA010000032.1	94273	95442	KAN3071610.1
JBHFPA010000032.1	95719	96814	KAN3071611.1
JBHFPA010000032.1	96850	97337	KAN3071612.1
JBHFPA010000032.1	97804	98287	KAN3071613.1
JBHFPA010000032.1	98675	99725	KAN3071614.1
JBHFPA010000032.1	100830	101602	KAN3071615.1
JBHFPA010000032.1	101829	103401	KAN3071616.1
JBHFPA010000032.1	103750	104471	KAN3071617.1
JBHFPA010000032.1	110030	111458	KAN3071618.1
JBHFPA010000032.1	112086	113049	KAN3071619.1
JBHFPA010000032.1	115030	116026	KAN3071620.1
JBHFPA010000032.1	116334	117801	KAN3071621.1
JBHFPA010000032.1	118376	120006	KAN3071622.1
JBHFPA010000032.1	120609	121571	KAN3071623.1
JBHFPA010000032.1	121791	122558	KAN3071624.1
JBHFPA010000032.1	123163	124090	KAN3071625.1
JBHFPA010000032.1	124175	127129	KAN3071626.1
JBHFPA010000032.1	127455	128327	KAN3071627.1
JBHFPA010000032.1	128710	129678	KAN3071628.1
JBHFPA010000032.1	130426	131305	KAN3071629.1
JBHFPA010000032.1	131929	134794	KAN3071630.1
JBHFPA010000032.1	136618	140222	KAN3071631.1
JBHFPA010000032.1	142932	144117	KAN3071632.1
JBHFPA010000032.1	145846	147199	KAN3071633.1
JBHFPA010000032.1	147705	148622	KAN3071634.1
JBHFPA010000032.1	149595	151584	KAN3071635.1
JBHFPA010000032.1	153091	158380	KAN3071636.1
JBHFPA010000032.1	159707	160160	KAN3071637.1
JBHFPA010000032.1	160288	161489	KAN3071638.1
JBHFPA010000032.1	164046	167359	KAN3071639.1
JBHFPA010000032.1	168468	168762	KAN3071640.1
JBHFPA010000032.1	169027	170879	KAN3071641.1
JBHFPA010000032.1	171167	171989	KAN3071642.1
JBHFPA010000032.1	173052	173559	KAN3071643.1
JBHFPA010000032.1	173848	175457	KAN3071644.1
JBHFPA010000032.1	175752	176445	KAN3071645.1
JBHFPA010000032.1	176545	177360	KAN3071646.1
JBHFPA010000032.1	177479	178110	KAN3071647.1
JBHFPA010000032.1	178240	179538	KAN3071648.1
JBHFPA010000032.1	180603	181257	KAN3071649.1
JBHFPA010000032.1	181488	183038	KAN3071650.1
JBHFPA010000032.1	183294	184150	KAN3071651.1
JBHFPA010000032.1	184169	186202	KAN3071652.1
JBHFPA010000032.1	186442	188095	KAN3071653.1
JBHFPA010000032.1	188488	190096	KAN3071654.1
JBHFPA010000032.1	191444	192997	KAN3071655.1
JBHFPA010000032.1	194334	200716	KAN3071656.1
JBHFPA010000032.1	201822	203053	KAN3071657.1
JBHFPA010000032.1	203922	207891	KAN3071658.1
JBHFPA010000032.1	208582	210905	KAN3071659.1
JBHFPA010000032.1	211027	212425	KAN3071660.1
JBHFPA010000032.1	212803	214655	KAN3071661.1
JBHFPA010000032.1	215134	216448	KAN3071662.1
JBHFPA010000032.1	216871	219403	KAN3071663.1
JBHFPA010000032.1	219582	221847	KAN3071664.1
JBHFPA010000032.1	222137	222921	KAN3071665.1
JBHFPA010000032.1	223541	226236	KAN3071666.1
JBHFPA010000032.1	226924	228153	KAN3071667.1
JBHFPA010000032.1	228366	229403	KAN3071668.1
JBHFPA010000032.1	231545	234446	KAN3071669.1
JBHFPA010000032.1	234746	236174	KAN3071670.1
JBHFPA010000032.1	236540	237945	KAN3071671.1
JBHFPA010000032.1	238212	239018	KAN3071672.1
JBHFPA010000032.1	239256	241005	KAN3071673.1
JBHFPA010000032.1	241659	244276	KAN3071674.1
JBHFPA010000032.1	244498	247056	KAN3071675.1
JBHFPA010000032.1	247851	248847	KAN3071676.1
JBHFPA010000032.1	249249	250905	KAN3071677.1
JBHFPA010000032.1	251482	253957	KAN3071678.1
JBHFPA010000033.1	1837	3230	KAN3071481.1
JBHFPA010000033.1	3620	4421	KAN3071482.1
JBHFPA010000033.1	5014	5785	KAN3071483.1
JBHFPA010000033.1	7106	7988	KAN3071484.1
JBHFPA010000033.1	9168	9870	KAN3071485.1
JBHFPA010000033.1	9939	10978	KAN3071486.1
JBHFPA010000033.1	14213	15206	KAN3071487.1
JBHFPA010000033.1	15340	16663	KAN3071488.1
JBHFPA010000033.1	17615	19397	KAN3071489.1
JBHFPA010000033.1	20335	20975	KAN3071490.1
JBHFPA010000033.1	22390	23161	KAN3071491.1
JBHFPA010000033.1	23872	24938	KAN3071492.1
JBHFPA010000033.1	26203	28416	KAN3071493.1
JBHFPA010000033.1	28559	29911	KAN3071494.1
JBHFPA010000033.1	30729	35481	KAN3071495.1
JBHFPA010000033.1	36597	38319	KAN3071496.1
JBHFPA010000033.1	38639	43270	KAN3071497.1
JBHFPA010000033.1	43880	44324	KAN3071498.1
JBHFPA010000033.1	45170	46285	KAN3071499.1
JBHFPA010000033.1	46554	47330	KAN3071500.1
JBHFPA010000033.1	47919	49373	KAN3071501.1
JBHFPA010000033.1	49523	50730	KAN3071502.1
JBHFPA010000033.1	51000	52283	KAN3071503.1
JBHFPA010000033.1	52862	53780	KAN3071504.1
JBHFPA010000033.1	54242	56201	KAN3071505.1
JBHFPA010000033.1	56326	57127	KAN3071506.1
JBHFPA010000033.1	57360	57993	KAN3071507.1
JBHFPA010000033.1	58173	59242	KAN3071508.1
JBHFPA010000033.1	59632	61148	KAN3071509.1
JBHFPA010000033.1	61934	63697	KAN3071510.1
JBHFPA010000033.1	63943	64510	KAN3071511.1
JBHFPA010000033.1	65728	67219	KAN3071512.1
JBHFPA010000033.1	72912	73462	KAN3071513.1
JBHFPA010000033.1	73776	75802	KAN3071514.1
JBHFPA010000033.1	76503	76923	KAN3071515.1
JBHFPA010000033.1	77497	79329	KAN3071516.1
JBHFPA010000033.1	79919	81649	KAN3071517.1
JBHFPA010000033.1	86030	87123	KAN3071518.1
JBHFPA010000033.1	87305	87781	KAN3071519.1
JBHFPA010000033.1	87904	89244	KAN3071520.1
JBHFPA010000033.1	89639	90700	KAN3071521.1
JBHFPA010000033.1	92052	94033	KAN3071522.1
JBHFPA010000033.1	94477	96089	KAN3071523.1
JBHFPA010000033.1	96381	97369	KAN3071524.1
JBHFPA010000033.1	101454	103154	KAN3071525.1
JBHFPA010000033.1	104844	105999	KAN3071526.1
JBHFPA010000033.1	106255	106769	KAN3071527.1
JBHFPA010000033.1	106973	109625	KAN3071528.1
JBHFPA010000033.1	109717	111515	KAN3071529.1
JBHFPA010000033.1	111765	112514	KAN3071530.1
JBHFPA010000033.1	112687	113347	KAN3071531.1
JBHFPA010000033.1	113648	115263	KAN3071532.1
JBHFPA010000033.1	115548	116848	KAN3071533.1
JBHFPA010000033.1	117214	119485	KAN3071534.1
JBHFPA010000033.1	122618	126129	KAN3071535.1
JBHFPA010000033.1	126525	128289	KAN3071536.1
JBHFPA010000033.1	128794	131987	KAN3071537.1
JBHFPA010000033.1	132199	132999	KAN3071538.1
JBHFPA010000033.1	135850	137143	KAN3071539.1
JBHFPA010000033.1	138056	138636	KAN3071540.1
JBHFPA010000033.1	139197	139869	KAN3071541.1
JBHFPA010000033.1	140246	144209	KAN3071542.1
JBHFPA010000033.1	144468	145191	KAN3071543.1
JBHFPA010000033.1	148984	154299	KAN3071544.1
JBHFPA010000033.1	154731	155285	KAN3071545.1
JBHFPA010000033.1	157077	159658	KAN3071546.1
JBHFPA010000033.1	161494	162397	KAN3071547.1
JBHFPA010000033.1	162964	164453	KAN3071548.1
JBHFPA010000033.1	166093	167680	KAN3071549.1
JBHFPA010000033.1	168107	170030	KAN3071550.1
JBHFPA010000033.1	170480	172487	KAN3071551.1
JBHFPA010000033.1	172911	175305	KAN3071552.1
JBHFPA010000033.1	175654	177867	KAN3071553.1
JBHFPA010000033.1	178399	179392	KAN3071554.1
JBHFPA010000033.1	180971	183170	KAN3071555.1
JBHFPA010000033.1	183368	184800	KAN3071556.1
JBHFPA010000033.1	184942	185383	KAN3071557.1
JBHFPA010000033.1	186059	187336	KAN3071558.1
JBHFPA010000033.1	187801	189233	KAN3071559.1
JBHFPA010000033.1	190307	193322	KAN3071560.1
JBHFPA010000033.1	194158	195646	KAN3071561.1
JBHFPA010000033.1	195809	196871	KAN3071562.1
JBHFPA010000033.1	197211	200102	KAN3071563.1
JBHFPA010000033.1	204208	205744	KAN3071564.1
JBHFPA010000033.1	207691	208914	KAN3071565.1
JBHFPA010000033.1	211144	213265	KAN3071566.1
JBHFPA010000033.1	214273	215767	KAN3071567.1
JBHFPA010000033.1	216314	217016	KAN3071568.1
JBHFPA010000033.1	217545	218188	KAN3071569.1
JBHFPA010000033.1	218551	219937	KAN3071570.1
JBHFPA010000033.1	220901	223700	KAN3071571.1
JBHFPA010000033.1	224449	226408	KAN3071572.1
JBHFPA010000033.1	227101	227827	KAN3071573.1
JBHFPA010000033.1	230167	237732	KAN3071574.1
JBHFPA010000033.1	238057	240503	KAN3071575.1
JBHFPA010000033.1	241142	242993	KAN3071576.1
JBHFPA010000033.1	243191	244625	KAN3071577.1
JBHFPA010000033.1	244695	246003	KAN3071578.1
JBHFPA010000033.1	246727	248184	KAN3071579.1
JBHFPA010000033.1	248350	249508	KAN3071580.1
JBHFPA010000033.1	249822	251318	KAN3071581.1
JBHFPA010000033.1	251691	252960	KAN3071582.1
JBHFPA010000034.1	3597	4904	KAN3071378.1
JBHFPA010000034.1	5564	8077	KAN3071379.1
JBHFPA010000034.1	8312	9197	KAN3071380.1
JBHFPA010000034.1	9811	10270	KAN3071381.1
JBHFPA010000034.1	10746	11779	KAN3071382.1
JBHFPA010000034.1	14315	15938	KAN3071383.1
JBHFPA010000034.1	16488	17977	KAN3071384.1
JBHFPA010000034.1	18243	18861	KAN3071385.1
JBHFPA010000034.1	19064	20069	KAN3071386.1
JBHFPA010000034.1	20802	23310	KAN3071387.1
JBHFPA010000034.1	25763	28971	KAN3071388.1
JBHFPA010000034.1	30074	31610	KAN3071389.1
JBHFPA010000034.1	31917	32368	KAN3071390.1
JBHFPA010000034.1	33778	34230	KAN3071391.1
JBHFPA010000034.1	35005	37170	KAN3071392.1
JBHFPA010000034.1	37581	47342	KAN3071393.1
JBHFPA010000034.1	48239	51129	KAN3071394.1
JBHFPA010000034.1	51914	54397	KAN3071395.1
JBHFPA010000034.1	54570	55063	KAN3071396.1
JBHFPA010000034.1	55252	55852	KAN3071397.1
JBHFPA010000034.1	58107	58550	KAN3071398.1
JBHFPA010000034.1	58777	60265	KAN3071399.1
JBHFPA010000034.1	61088	64893	KAN3071400.1
JBHFPA010000034.1	65386	66366	KAN3071401.1
JBHFPA010000034.1	67013	67410	KAN3071402.1
JBHFPA010000034.1	68766	69230	KAN3071403.1
JBHFPA010000034.1	69892	71004	KAN3071404.1
JBHFPA010000034.1	71150	72064	KAN3071405.1
JBHFPA010000034.1	73093	74047	KAN3071406.1
JBHFPA010000034.1	74564	75460	KAN3071407.1
JBHFPA010000034.1	76167	77839	KAN3071408.1
JBHFPA010000034.1	78194	79064	KAN3071409.1
JBHFPA010000034.1	79824	80261	KAN3071410.1
JBHFPA010000034.1	80397	80952	KAN3071411.1
JBHFPA010000034.1	82162	83929	KAN3071412.1
JBHFPA010000034.1	85409	86802	KAN3071413.1
JBHFPA010000034.1	88345	90388	KAN3071414.1
JBHFPA010000034.1	91016	93095	KAN3071415.1
JBHFPA010000034.1	93885	95366	KAN3071416.1
JBHFPA010000034.1	97959	98754	KAN3071417.1
JBHFPA010000034.1	100800	102827	KAN3071418.1
JBHFPA010000034.1	103254	104659	KAN3071419.1
JBHFPA010000034.1	106790	107787	KAN3071420.1
JBHFPA010000034.1	108455	110199	KAN3071421.1
JBHFPA010000034.1	111630	113272	KAN3071422.1
JBHFPA010000034.1	116065	117127	KAN3071423.1
JBHFPA010000034.1	118294	123541	KAN3071424.1
JBHFPA010000034.1	124274	125187	KAN3071425.1
JBHFPA010000034.1	125999	127009	KAN3071426.1
JBHFPA010000034.1	127729	129364	KAN3071427.1
JBHFPA010000034.1	129701	130802	KAN3071428.1
JBHFPA010000034.1	130953	131312	KAN3071429.1
JBHFPA010000034.1	132599	134827	KAN3071430.1
JBHFPA010000034.1	134922	135435	KAN3071431.1
JBHFPA010000034.1	135616	136494	KAN3071432.1
JBHFPA010000034.1	136601	139948	KAN3071433.1
JBHFPA010000034.1	140357	141509	KAN3071434.1
JBHFPA010000034.1	142184	144276	KAN3071435.1
JBHFPA010000034.1	146609	147735	KAN3071436.1
JBHFPA010000034.1	152306	153678	KAN3071437.1
JBHFPA010000034.1	153802	154999	KAN3071438.1
JBHFPA010000034.1	155290	157102	KAN3071439.1
JBHFPA010000034.1	158878	159813	KAN3071440.1
JBHFPA010000034.1	160079	161731	KAN3071441.1
JBHFPA010000034.1	161884	163734	KAN3071442.1
JBHFPA010000034.1	164354	165461	KAN3071443.1
JBHFPA010000034.1	166196	167870	KAN3071444.1
JBHFPA010000034.1	168624	169151	KAN3071445.1
JBHFPA010000034.1	169503	170241	KAN3071446.1
JBHFPA010000034.1	170359	171689	KAN3071447.1
JBHFPA010000034.1	172130	173792	KAN3071448.1
JBHFPA010000034.1	174755	175254	KAN3071449.1
JBHFPA010000034.1	176013	178507	KAN3071450.1
JBHFPA010000034.1	179000	180552	KAN3071451.1
JBHFPA010000034.1	180729	181659	KAN3071452.1
JBHFPA010000034.1	182094	183865	KAN3071453.1
JBHFPA010000034.1	184391	185879	KAN3071454.1
JBHFPA010000034.1	186650	187890	KAN3071455.1
JBHFPA010000034.1	188525	189782	KAN3071456.1
JBHFPA010000034.1	191702	193365	KAN3071457.1
JBHFPA010000034.1	194049	195138	KAN3071458.1
JBHFPA010000034.1	198543	200353	KAN3071459.1
JBHFPA010000034.1	201385	202401	KAN3071460.1
JBHFPA010000034.1	202762	203934	KAN3071461.1
JBHFPA010000034.1	204287	205410	KAN3071462.1
JBHFPA010000034.1	205671	206104	KAN3071463.1
JBHFPA010000034.1	206899	207290	KAN3071464.1
JBHFPA010000034.1	207549	209866	KAN3071465.1
JBHFPA010000034.1	210791	211881	KAN3071466.1
JBHFPA010000034.1	212105	213700	KAN3071467.1
JBHFPA010000034.1	216613	218858	KAN3071468.1
JBHFPA010000034.1	220402	222913	KAN3071469.1
JBHFPA010000034.1	223747	227983	KAN3071470.1
JBHFPA010000034.1	228530	232211	KAN3071471.1
JBHFPA010000034.1	233269	233491	KAN3071472.1
JBHFPA010000034.1	233711	234686	KAN3071473.1
JBHFPA010000034.1	234800	235918	KAN3071474.1
JBHFPA010000034.1	236525	239268	KAN3071475.1
JBHFPA010000034.1	239687	241527	KAN3071476.1
JBHFPA010000034.1	242225	243090	KAN3071477.1
JBHFPA010000034.1	243244	244165	KAN3071478.1
JBHFPA010000034.1	245938	247283	KAN3071479.1
JBHFPA010000034.1	249019	249456	KAN3071480.1
JBHFPA010000035.1	1445	2510	KAN3071287.1
JBHFPA010000035.1	3312	4485	KAN3071288.1
JBHFPA010000035.1	4715	6812	KAN3071289.1
JBHFPA010000035.1	7554	9909	KAN3071290.1
JBHFPA010000035.1	11040	14793	KAN3071291.1
JBHFPA010000035.1	15578	16105	KAN3071292.1
JBHFPA010000035.1	16409	19395	KAN3071293.1
JBHFPA010000035.1	21478	24474	KAN3071294.1
JBHFPA010000035.1	25168	26670	KAN3071295.1
JBHFPA010000035.1	27430	28666	KAN3071296.1
JBHFPA010000035.1	29574	32640	KAN3071297.1
JBHFPA010000035.1	33021	33672	KAN3071298.1
JBHFPA010000035.1	34333	35034	KAN3071299.1
JBHFPA010000035.1	35414	36443	KAN3071300.1
JBHFPA010000035.1	37243	43795	KAN3071301.1
JBHFPA010000035.1	45191	49903	KAN3071302.1
JBHFPA010000035.1	51305	52205	KAN3071303.1
JBHFPA010000035.1	53505	54848	KAN3071304.1
JBHFPA010000035.1	55242	57066	KAN3071305.1
JBHFPA010000035.1	57761	59443	KAN3071306.1
JBHFPA010000035.1	60055	60527	KAN3071307.1
JBHFPA010000035.1	60762	62378	KAN3071308.1
JBHFPA010000035.1	62492	63206	KAN3071309.1
JBHFPA010000035.1	63951	65409	KAN3071310.1
JBHFPA010000035.1	65944	67396	KAN3071311.1
JBHFPA010000035.1	67759	69483	KAN3071312.1
JBHFPA010000035.1	71968	73264	KAN3071313.1
JBHFPA010000035.1	74743	75531	KAN3071314.1
JBHFPA010000035.1	76088	76967	KAN3071315.1
JBHFPA010000035.1	77227	78496	KAN3071316.1
JBHFPA010000035.1	78930	79305	KAN3071317.1
JBHFPA010000035.1	80245	81533	KAN3071318.1
JBHFPA010000035.1	82392	86179	KAN3071319.1
JBHFPA010000035.1	88658	89280	KAN3071320.1
JBHFPA010000035.1	89663	91716	KAN3071321.1
JBHFPA010000035.1	93584	94699	KAN3071322.1
JBHFPA010000035.1	98079	100995	KAN3071323.1
JBHFPA010000035.1	101697	102736	KAN3071324.1
JBHFPA010000035.1	103833	107451	KAN3071325.1
JBHFPA010000035.1	107644	108593	KAN3071326.1
JBHFPA010000035.1	108726	110206	KAN3071327.1
JBHFPA010000035.1	111457	113569	KAN3071328.1
JBHFPA010000035.1	114677	116628	KAN3071329.1
JBHFPA010000035.1	117378	118287	KAN3071330.1
JBHFPA010000035.1	119777	122291	KAN3071331.1
JBHFPA010000035.1	122422	125253	KAN3071332.1
JBHFPA010000035.1	125606	126955	KAN3071333.1
JBHFPA010000035.1	128409	129611	KAN3071334.1
JBHFPA010000035.1	130379	131436	KAN3071335.1
JBHFPA010000035.1	131785	133377	KAN3071336.1
JBHFPA010000035.1	133867	134938	KAN3071337.1
JBHFPA010000035.1	135837	137254	KAN3071338.1
JBHFPA010000035.1	138887	141470	KAN3071339.1
JBHFPA010000035.1	141676	142024	KAN3071340.1
JBHFPA010000035.1	142394	144279	KAN3071341.1
JBHFPA010000035.1	144402	145543	KAN3071342.1
JBHFPA010000035.1	145670	147890	KAN3071343.1
JBHFPA010000035.1	148128	150696	KAN3071344.1
JBHFPA010000035.1	152670	154515	KAN3071345.1
JBHFPA010000035.1	155414	156910	KAN3071346.1
JBHFPA010000035.1	157013	157671	KAN3071347.1
JBHFPA010000035.1	157914	160400	KAN3071348.1
JBHFPA010000035.1	161449	164331	KAN3071349.1
JBHFPA010000035.1	164653	165307	KAN3071350.1
JBHFPA010000035.1	166060	166865	KAN3071351.1
JBHFPA010000035.1	167028	169362	KAN3071352.1
JBHFPA010000035.1	171223	171790	KAN3071353.1
JBHFPA010000035.1	172405	173607	KAN3071354.1
JBHFPA010000035.1	175699	176722	KAN3071355.1
JBHFPA010000035.1	178135	179757	KAN3071356.1
JBHFPA010000035.1	180025	182156	KAN3071357.1
JBHFPA010000035.1	183775	184264	KAN3071358.1
JBHFPA010000035.1	185429	187886	KAN3071359.1
JBHFPA010000035.1	189181	189983	KAN3071360.1
JBHFPA010000035.1	190136	190548	KAN3071361.1
JBHFPA010000035.1	195694	197956	KAN3071362.1
JBHFPA010000035.1	198632	199696	KAN3071363.1
JBHFPA010000035.1	200883	202095	KAN3071364.1
JBHFPA010000035.1	204340	206954	KAN3071365.1
JBHFPA010000035.1	213632	215870	KAN3071366.1
JBHFPA010000035.1	218192	218720	KAN3071367.1
JBHFPA010000035.1	219242	222491	KAN3071368.1
JBHFPA010000035.1	223831	225807	KAN3071369.1
JBHFPA010000035.1	226185	226787	KAN3071370.1
JBHFPA010000035.1	226933	228436	KAN3071371.1
JBHFPA010000035.1	228923	231614	KAN3071372.1
JBHFPA010000035.1	234498	235965	KAN3071373.1
JBHFPA010000035.1	237267	237865	KAN3071374.1
JBHFPA010000035.1	237985	239285	KAN3071375.1
JBHFPA010000035.1	239507	241113	KAN3071376.1
JBHFPA010000035.1	241483	241812	KAN3071377.1
JBHFPA010000036.1	1	716	KAN3071206.1
JBHFPA010000036.1	4144	5218	KAN3071207.1
JBHFPA010000036.1	5757	6950	KAN3071208.1
JBHFPA010000036.1	10801	12109	KAN3071209.1
JBHFPA010000036.1	13274	14106	KAN3071210.1
JBHFPA010000036.1	14567	16928	KAN3071211.1
JBHFPA010000036.1	17663	20791	KAN3071212.1
JBHFPA010000036.1	21113	22535	KAN3071213.1
JBHFPA010000036.1	24700	26602	KAN3071214.1
JBHFPA010000036.1	27447	28999	KAN3071215.1
JBHFPA010000036.1	29220	30387	KAN3071216.1
JBHFPA010000036.1	31319	33856	KAN3071217.1
JBHFPA010000036.1	34856	35516	KAN3071218.1
JBHFPA010000036.1	36207	40564	KAN3071219.1
JBHFPA010000036.1	41179	44541	KAN3071220.1
JBHFPA010000036.1	45336	48635	KAN3071221.1
JBHFPA010000036.1	49047	52671	KAN3071222.1
JBHFPA010000036.1	53201	56519	KAN3071223.1
JBHFPA010000036.1	57181	62043	KAN3071224.1
JBHFPA010000036.1	63373	65138	KAN3071225.1
JBHFPA010000036.1	68005	69424	KAN3071226.1
JBHFPA010000036.1	71156	73463	KAN3071227.1
JBHFPA010000036.1	78994	79435	KAN3071228.1
JBHFPA010000036.1	80067	80600	KAN3071229.1
JBHFPA010000036.1	82501	84459	KAN3071230.1
JBHFPA010000036.1	85079	85948	KAN3071231.1
JBHFPA010000036.1	86229	88146	KAN3071232.1
JBHFPA010000036.1	88417	90391	KAN3071233.1
JBHFPA010000036.1	90825	92290	KAN3071234.1
JBHFPA010000036.1	92598	94605	KAN3071235.1
JBHFPA010000036.1	94865	96647	KAN3071236.1
JBHFPA010000036.1	96910	102114	KAN3071237.1
JBHFPA010000036.1	102507	105083	KAN3071238.1
JBHFPA010000036.1	105387	110672	KAN3071239.1
JBHFPA010000036.1	110891	112135	KAN3071240.1
JBHFPA010000036.1	112483	113420	KAN3071241.1
JBHFPA010000036.1	113751	115847	KAN3071242.1
JBHFPA010000036.1	123579	125605	KAN3071243.1
JBHFPA010000036.1	125773	127123	KAN3071244.1
JBHFPA010000036.1	127543	130078	KAN3071245.1
JBHFPA010000036.1	130620	132761	KAN3071246.1
JBHFPA010000036.1	134365	135287	KAN3071247.1
JBHFPA010000036.1	138368	139111	KAN3071248.1
JBHFPA010000036.1	139620	140309	KAN3071249.1
JBHFPA010000036.1	140683	141671	KAN3071250.1
JBHFPA010000036.1	141966	143218	KAN3071251.1
JBHFPA010000036.1	143491	144248	KAN3071252.1
JBHFPA010000036.1	144900	145551	KAN3071253.1
JBHFPA010000036.1	145801	148461	KAN3071254.1
JBHFPA010000036.1	148919	150519	KAN3071255.1
JBHFPA010000036.1	150879	152279	KAN3071256.1
JBHFPA010000036.1	152794	154286	KAN3071257.1
JBHFPA010000036.1	154649	155491	KAN3071258.1
JBHFPA010000036.1	155906	157619	KAN3071259.1
JBHFPA010000036.1	158208	158630	KAN3071260.1
JBHFPA010000036.1	158949	159621	KAN3071261.1
JBHFPA010000036.1	160611	161379	KAN3071262.1
JBHFPA010000036.1	162083	165516	KAN3071263.1
JBHFPA010000036.1	166241	168141	KAN3071264.1
JBHFPA010000036.1	169063	169573	KAN3071265.1
JBHFPA010000036.1	169691	170681	KAN3071266.1
JBHFPA010000036.1	171165	174037	KAN3071267.1
JBHFPA010000036.1	174445	176177	KAN3071268.1
JBHFPA010000036.1	176565	177537	KAN3071269.1
JBHFPA010000036.1	178073	179249	KAN3071270.1
JBHFPA010000036.1	179928	180721	KAN3071271.1
JBHFPA010000036.1	182626	185116	KAN3071272.1
JBHFPA010000036.1	185821	189608	KAN3071273.1
JBHFPA010000036.1	189664	190727	KAN3071274.1
JBHFPA010000036.1	191242	193283	KAN3071275.1
JBHFPA010000036.1	194023	194554	KAN3071276.1
JBHFPA010000036.1	194966	196515	KAN3071277.1
JBHFPA010000036.1	196966	199501	KAN3071278.1
JBHFPA010000036.1	200264	201884	KAN3071279.1
JBHFPA010000036.1	204067	204851	KAN3071280.1
JBHFPA010000036.1	207175	211818	KAN3071281.1
JBHFPA010000036.1	212272	214228	KAN3071282.1
JBHFPA010000036.1	216366	217277	KAN3071283.1
JBHFPA010000036.1	218358	220763	KAN3071284.1
JBHFPA010000036.1	220988	221893	KAN3071285.1
JBHFPA010000036.1	222047	223301	KAN3071286.1
JBHFPA010000037.1	0	2165	KAN3071135.1
JBHFPA010000037.1	3499	7805	KAN3071136.1
JBHFPA010000037.1	8757	9424	KAN3071137.1
JBHFPA010000037.1	9728	10543	KAN3071138.1
JBHFPA010000037.1	11379	12467	KAN3071139.1
JBHFPA010000037.1	12591	13107	KAN3071140.1
JBHFPA010000037.1	13485	19056	KAN3071141.1
JBHFPA010000037.1	19738	22134	KAN3071142.1
JBHFPA010000037.1	22674	23971	KAN3071143.1
JBHFPA010000037.1	24331	26108	KAN3071144.1
JBHFPA010000037.1	26433	28767	KAN3071145.1
JBHFPA010000037.1	29674	33313	KAN3071146.1
JBHFPA010000037.1	33705	39465	KAN3071147.1
JBHFPA010000037.1	41460	44005	KAN3071148.1
JBHFPA010000037.1	47284	49739	KAN3071149.1
JBHFPA010000037.1	49833	51577	KAN3071150.1
JBHFPA010000037.1	52465	54241	KAN3071151.1
JBHFPA010000037.1	57154	59582	KAN3071152.1
JBHFPA010000037.1	61685	64526	KAN3071153.1
JBHFPA010000037.1	65654	67869	KAN3071154.1
JBHFPA010000037.1	68736	70736	KAN3071155.1
JBHFPA010000037.1	71638	72961	KAN3071156.1
JBHFPA010000037.1	73324	76110	KAN3071157.1
JBHFPA010000037.1	76334	77419	KAN3071158.1
JBHFPA010000037.1	77629	79150	KAN3071159.1
JBHFPA010000037.1	79474	82646	KAN3071160.1
JBHFPA010000037.1	82716	83408	KAN3071161.1
JBHFPA010000037.1	84017	86165	KAN3071162.1
JBHFPA010000037.1	86602	88099	KAN3071163.1
JBHFPA010000037.1	88166	90052	KAN3071164.1
JBHFPA010000037.1	90640	91879	KAN3071165.1
JBHFPA010000037.1	91947	92347	KAN3071166.1
JBHFPA010000037.1	92613	93855	KAN3071167.1
JBHFPA010000037.1	95192	99135	KAN3071168.1
JBHFPA010000037.1	101409	105570	KAN3071169.1
JBHFPA010000037.1	108426	112079	KAN3071170.1
JBHFPA010000037.1	112295	113893	KAN3071171.1
JBHFPA010000037.1	114091	114906	KAN3071172.1
JBHFPA010000037.1	115117	116435	KAN3071173.1
JBHFPA010000037.1	116508	117531	KAN3071174.1
JBHFPA010000037.1	117920	120465	KAN3071175.1
JBHFPA010000037.1	121250	123012	KAN3071176.1
JBHFPA010000037.1	123199	127304	KAN3071177.1
JBHFPA010000037.1	127623	128872	KAN3071178.1
JBHFPA010000037.1	129464	130477	KAN3071179.1
JBHFPA010000037.1	131110	132619	KAN3071180.1
JBHFPA010000037.1	134191	135106	KAN3071181.1
JBHFPA010000037.1	135479	137661	KAN3071182.1
JBHFPA010000037.1	138566	141355	KAN3071183.1
JBHFPA010000037.1	141782	142188	KAN3071184.1
JBHFPA010000037.1	142376	143407	KAN3071185.1
JBHFPA010000037.1	143587	146246	KAN3071186.1
JBHFPA010000037.1	147304	149570	KAN3071187.1
JBHFPA010000037.1	149809	150926	KAN3071188.1
JBHFPA010000037.1	151141	151984	KAN3071189.1
JBHFPA010000037.1	152323	153098	KAN3071190.1
JBHFPA010000037.1	153434	156823	KAN3071191.1
JBHFPA010000037.1	158112	159867	KAN3071192.1
JBHFPA010000037.1	160299	161363	KAN3071193.1
JBHFPA010000037.1	162220	163978	KAN3071194.1
JBHFPA010000037.1	164268	165177	KAN3071195.1
JBHFPA010000037.1	172194	174399	KAN3071196.1
JBHFPA010000037.1	178201	180746	KAN3071197.1
JBHFPA010000037.1	184697	186026	KAN3071198.1
JBHFPA010000037.1	186931	188152	KAN3071199.1
JBHFPA010000037.1	189524	193071	KAN3071200.1
JBHFPA010000037.1	196131	198360	KAN3071201.1
JBHFPA010000037.1	200475	202131	KAN3071202.1
JBHFPA010000037.1	203493	205337	KAN3071203.1
JBHFPA010000037.1	205925	208166	KAN3071204.1
JBHFPA010000037.1	208748	210143	KAN3071205.1
JBHFPA010000038.1	2584	3385	KAN3071058.1
JBHFPA010000038.1	4318	5918	KAN3071059.1
JBHFPA010000038.1	7033	7936	KAN3071060.1
JBHFPA010000038.1	9088	11303	KAN3071061.1
JBHFPA010000038.1	11858	13543	KAN3071062.1
JBHFPA010000038.1	13883	15227	KAN3071063.1
JBHFPA010000038.1	16086	18580	KAN3071064.1
JBHFPA010000038.1	18670	19673	KAN3071065.1
JBHFPA010000038.1	19923	20393	KAN3071066.1
JBHFPA010000038.1	22540	24544	KAN3071067.1
JBHFPA010000038.1	25731	26921	KAN3071068.1
JBHFPA010000038.1	27295	28346	KAN3071069.1
JBHFPA010000038.1	28725	31201	KAN3071070.1
JBHFPA010000038.1	31975	33180	KAN3071071.1
JBHFPA010000038.1	35067	37156	KAN3071072.1
JBHFPA010000038.1	39731	41145	KAN3071073.1
JBHFPA010000038.1	42143	43860	KAN3071074.1
JBHFPA010000038.1	44676	45985	KAN3071075.1
JBHFPA010000038.1	46535	47561	KAN3071076.1
JBHFPA010000038.1	48034	49069	KAN3071077.1
JBHFPA010000038.1	50439	51455	KAN3071078.1
JBHFPA010000038.1	51950	52643	KAN3071079.1
JBHFPA010000038.1	53315	53731	KAN3071080.1
JBHFPA010000038.1	54779	55608	KAN3071081.1
JBHFPA010000038.1	59114	59869	KAN3071082.1
JBHFPA010000038.1	60099	61783	KAN3071083.1
JBHFPA010000038.1	64638	65547	KAN3071084.1
JBHFPA010000038.1	66091	67622	KAN3071085.1
JBHFPA010000038.1	68963	71002	KAN3071086.1
JBHFPA010000038.1	71212	71955	KAN3071087.1
JBHFPA010000038.1	72227	73921	KAN3071088.1
JBHFPA010000038.1	74400	75966	KAN3071089.1
JBHFPA010000038.1	76644	77679	KAN3071090.1
JBHFPA010000038.1	78701	79835	KAN3071091.1
JBHFPA010000038.1	80275	81448	KAN3071092.1
JBHFPA010000038.1	83484	84192	KAN3071093.1
JBHFPA010000038.1	84585	85821	KAN3071094.1
JBHFPA010000038.1	86040	88014	KAN3071095.1
JBHFPA010000038.1	88288	88900	KAN3071096.1
JBHFPA010000038.1	89867	91745	KAN3071097.1
JBHFPA010000038.1	97717	99325	KAN3071098.1
JBHFPA010000038.1	101270	102079	KAN3071099.1
JBHFPA010000038.1	103926	104541	KAN3071100.1
JBHFPA010000038.1	106154	108372	KAN3071101.1
JBHFPA010000038.1	109221	111151	KAN3071102.1
JBHFPA010000038.1	111655	112462	KAN3071103.1
JBHFPA010000038.1	112662	115042	KAN3071104.1
JBHFPA010000038.1	118496	123245	KAN3071105.1
JBHFPA010000038.1	124332	130905	KAN3071106.1
JBHFPA010000038.1	131138	136774	KAN3071107.1
JBHFPA010000038.1	139611	142035	KAN3071108.1
JBHFPA010000038.1	142463	143162	KAN3071109.1
JBHFPA010000038.1	145110	147162	KAN3071110.1
JBHFPA010000038.1	147905	148745	KAN3071111.1
JBHFPA010000038.1	148866	149990	KAN3071112.1
JBHFPA010000038.1	152945	155681	KAN3071113.1
JBHFPA010000038.1	157437	158949	KAN3071114.1
JBHFPA010000038.1	160455	163104	KAN3071115.1
JBHFPA010000038.1	163362	164209	KAN3071116.1
JBHFPA010000038.1	165308	166344	KAN3071117.1
JBHFPA010000038.1	166811	168645	KAN3071118.1
JBHFPA010000038.1	170084	171456	KAN3071119.1
JBHFPA010000038.1	171680	172256	KAN3071120.1
JBHFPA010000038.1	175431	179549	KAN3071121.1
JBHFPA010000038.1	180612	181610	KAN3071122.1
JBHFPA010000038.1	182340	183339	KAN3071123.1
JBHFPA010000038.1	183746	184490	KAN3071124.1
JBHFPA010000038.1	185001	186811	KAN3071125.1
JBHFPA010000038.1	188328	188610	KAN3071126.1
JBHFPA010000038.1	189143	189725	KAN3071127.1
JBHFPA010000038.1	190539	190848	KAN3071128.1
JBHFPA010000038.1	192794	197748	KAN3071129.1
JBHFPA010000038.1	198848	200409	KAN3071130.1
JBHFPA010000038.1	205098	206314	KAN3071131.1
JBHFPA010000038.1	207632	209593	KAN3071132.1
JBHFPA010000038.1	211550	213793	KAN3071133.1
JBHFPA010000038.1	214179	215847	KAN3071134.1
JBHFPA010000039.1	418	2336	KAN3070974.1
JBHFPA010000039.1	2901	5183	KAN3070975.1
JBHFPA010000039.1	5975	8175	KAN3070976.1
JBHFPA010000039.1	8465	9329	KAN3070977.1
JBHFPA010000039.1	11913	12299	KAN3070978.1
JBHFPA010000039.1	15911	17474	KAN3070979.1
JBHFPA010000039.1	17975	20723	KAN3070980.1
JBHFPA010000039.1	21382	22073	KAN3070981.1
JBHFPA010000039.1	22547	24995	KAN3070982.1
JBHFPA010000039.1	25105	25847	KAN3070983.1
JBHFPA010000039.1	26138	28549	KAN3070984.1
JBHFPA010000039.1	28962	31520	KAN3070985.1
JBHFPA010000039.1	31908	34408	KAN3070986.1
JBHFPA010000039.1	36580	37759	KAN3070987.1
JBHFPA010000039.1	38120	38666	KAN3070988.1
JBHFPA010000039.1	39006	40188	KAN3070989.1
JBHFPA010000039.1	45764	47460	KAN3070990.1
JBHFPA010000039.1	47873	52636	KAN3070991.1
JBHFPA010000039.1	53259	56235	KAN3070992.1
JBHFPA010000039.1	57602	59558	KAN3070993.1
JBHFPA010000039.1	60018	63022	KAN3070994.1
JBHFPA010000039.1	63278	65668	KAN3070995.1
JBHFPA010000039.1	66035	67488	KAN3070996.1
JBHFPA010000039.1	67772	69679	KAN3070997.1
JBHFPA010000039.1	71643	73610	KAN3070998.1
JBHFPA010000039.1	74181	75266	KAN3070999.1
JBHFPA010000039.1	75907	77989	KAN3071000.1
JBHFPA010000039.1	78133	80312	KAN3071001.1
JBHFPA010000039.1	80756	82298	KAN3071002.1
JBHFPA010000039.1	82987	84847	KAN3071003.1
JBHFPA010000039.1	84900	85838	KAN3071004.1
JBHFPA010000039.1	89106	90107	KAN3071005.1
JBHFPA010000039.1	91421	92347	KAN3071006.1
JBHFPA010000039.1	92556	93600	KAN3071007.1
JBHFPA010000039.1	95158	95490	KAN3071008.1
JBHFPA010000039.1	96965	97280	KAN3071009.1
JBHFPA010000039.1	97324	97987	KAN3071010.1
JBHFPA010000039.1	99132	100285	KAN3071011.1
JBHFPA010000039.1	100315	101192	KAN3071012.1
JBHFPA010000039.1	102073	103938	KAN3071013.1
JBHFPA010000039.1	104729	105755	KAN3071014.1
JBHFPA010000039.1	106195	108302	KAN3071015.1
JBHFPA010000039.1	109065	111445	KAN3071016.1
JBHFPA010000039.1	111588	112640	KAN3071017.1
JBHFPA010000039.1	113164	113644	KAN3071018.1
JBHFPA010000039.1	115049	116030	KAN3071019.1
JBHFPA010000039.1	117021	119550	KAN3071020.1
JBHFPA010000039.1	120775	121150	KAN3071021.1
JBHFPA010000039.1	121207	122669	KAN3071022.1
JBHFPA010000039.1	122837	124663	KAN3071023.1
JBHFPA010000039.1	125874	128276	KAN3071024.1
JBHFPA010000039.1	128748	129473	KAN3071025.1
JBHFPA010000039.1	131135	131855	KAN3071026.1
JBHFPA010000039.1	139777	141453	KAN3071027.1
JBHFPA010000039.1	142204	143370	KAN3071028.1
JBHFPA010000039.1	145550	145967	KAN3071029.1
JBHFPA010000039.1	147369	147633	KAN3071030.1
JBHFPA010000039.1	147798	148541	KAN3071031.1
JBHFPA010000039.1	150349	152618	KAN3071032.1
JBHFPA010000039.1	157690	159205	KAN3071033.1
JBHFPA010000039.1	159469	161325	KAN3071034.1
JBHFPA010000039.1	161703	162389	KAN3071035.1
JBHFPA010000039.1	162885	164430	KAN3071036.1
JBHFPA010000039.1	164728	165526	KAN3071037.1
JBHFPA010000039.1	170616	171657	KAN3071038.1
JBHFPA010000039.1	172855	173947	KAN3071039.1
JBHFPA010000039.1	174090	175154	KAN3071040.1
JBHFPA010000039.1	175432	176316	KAN3071041.1
JBHFPA010000039.1	177265	178052	KAN3071042.1
JBHFPA010000039.1	178525	179635	KAN3071043.1
JBHFPA010000039.1	181167	181853	KAN3071044.1
JBHFPA010000039.1	182146	183385	KAN3071045.1
JBHFPA010000039.1	184050	186591	KAN3071046.1
JBHFPA010000039.1	186816	187550	KAN3071047.1
JBHFPA010000039.1	188454	190718	KAN3071048.1
JBHFPA010000039.1	191093	191690	KAN3071049.1
JBHFPA010000039.1	192610	194024	KAN3071050.1
JBHFPA010000039.1	194311	195188	KAN3071051.1
JBHFPA010000039.1	195687	197171	KAN3071052.1
JBHFPA010000039.1	197945	199734	KAN3071053.1
JBHFPA010000039.1	201474	203144	KAN3071054.1
JBHFPA010000039.1	203893	205834	KAN3071055.1
JBHFPA010000039.1	208272	209912	KAN3071056.1
JBHFPA010000039.1	211178	213176	KAN3071057.1
JBHFPA010000040.1	607	1735	KAN3070903.1
JBHFPA010000040.1	2022	4611	KAN3070904.1
JBHFPA010000040.1	4882	5451	KAN3070905.1
JBHFPA010000040.1	6758	7257	KAN3070906.1
JBHFPA010000040.1	7666	8986	KAN3070907.1
JBHFPA010000040.1	9646	11256	KAN3070908.1
JBHFPA010000040.1	11645	12658	KAN3070909.1
JBHFPA010000040.1	12936	13817	KAN3070910.1
JBHFPA010000040.1	14249	18506	KAN3070911.1
JBHFPA010000040.1	19773	20852	KAN3070912.1
JBHFPA010000040.1	21664	24517	KAN3070913.1
JBHFPA010000040.1	26483	27936	KAN3070914.1
JBHFPA010000040.1	28929	29981	KAN3070915.1
JBHFPA010000040.1	30306	31731	KAN3070916.1
JBHFPA010000040.1	32154	33873	KAN3070917.1
JBHFPA010000040.1	34558	35501	KAN3070918.1
JBHFPA010000040.1	41925	42543	KAN3070919.1
JBHFPA010000040.1	43800	45408	KAN3070920.1
JBHFPA010000040.1	46342	46933	KAN3070921.1
JBHFPA010000040.1	47387	49178	KAN3070922.1
JBHFPA010000040.1	49769	50397	KAN3070923.1
JBHFPA010000040.1	50889	52414	KAN3070924.1
JBHFPA010000040.1	53209	57047	KAN3070925.1
JBHFPA010000040.1	57361	59331	KAN3070926.1
JBHFPA010000040.1	59938	61171	KAN3070927.1
JBHFPA010000040.1	61808	62900	KAN3070928.1
JBHFPA010000040.1	63431	64886	KAN3070929.1
JBHFPA010000040.1	65781	66219	KAN3070930.1
JBHFPA010000040.1	67692	68606	KAN3070931.1
JBHFPA010000040.1	70351	71383	KAN3070932.1
JBHFPA010000040.1	73600	74878	KAN3070933.1
JBHFPA010000040.1	75145	81972	KAN3070934.1
JBHFPA010000040.1	82416	83093	KAN3070935.1
JBHFPA010000040.1	83377	84196	KAN3070936.1
JBHFPA010000040.1	84726	86447	KAN3070937.1
JBHFPA010000040.1	86824	88823	KAN3070938.1
JBHFPA010000040.1	89923	90994	KAN3070939.1
JBHFPA010000040.1	91789	94749	KAN3070940.1
JBHFPA010000040.1	95248	97058	KAN3070941.1
JBHFPA010000040.1	104223	105597	KAN3070942.1
JBHFPA010000040.1	105976	107620	KAN3070943.1
JBHFPA010000040.1	111576	113704	KAN3070944.1
JBHFPA010000040.1	115266	117329	KAN3070945.1
JBHFPA010000040.1	117367	118855	KAN3070946.1
JBHFPA010000040.1	120220	121342	KAN3070947.1
JBHFPA010000040.1	121576	123925	KAN3070948.1
JBHFPA010000040.1	123993	125722	KAN3070949.1
JBHFPA010000040.1	126291	127446	KAN3070950.1
JBHFPA010000040.1	130956	131484	KAN3070951.1
JBHFPA010000040.1	133520	136849	KAN3070952.1
JBHFPA010000040.1	137690	139608	KAN3070953.1
JBHFPA010000040.1	140068	143193	KAN3070954.1
JBHFPA010000040.1	146315	149665	KAN3070955.1
JBHFPA010000040.1	150024	151290	KAN3070956.1
JBHFPA010000040.1	151329	152098	KAN3070957.1
JBHFPA010000040.1	154046	157278	KAN3070958.1
JBHFPA010000040.1	157924	158349	KAN3070959.1
JBHFPA010000040.1	158733	159499	KAN3070960.1
JBHFPA010000040.1	159772	160688	KAN3070961.1
JBHFPA010000040.1	161422	163368	KAN3070962.1
JBHFPA010000040.1	164580	166392	KAN3070963.1
JBHFPA010000040.1	166726	168102	KAN3070964.1
JBHFPA010000040.1	175375	176128	KAN3070965.1
JBHFPA010000040.1	176785	178465	KAN3070966.1
JBHFPA010000040.1	178803	179844	KAN3070967.1
JBHFPA010000040.1	180286	182467	KAN3070968.1
JBHFPA010000040.1	183048	183982	KAN3070969.1
JBHFPA010000040.1	184180	186339	KAN3070970.1
JBHFPA010000040.1	193295	193505	KAN3070971.1
JBHFPA010000040.1	194453	197562	KAN3070972.1
JBHFPA010000040.1	198918	200603	KAN3070973.1
JBHFPA010000041.1	292	2566	KAN3070828.1
JBHFPA010000041.1	3082	4569	KAN3070829.1
JBHFPA010000041.1	5123	6500	KAN3070830.1
JBHFPA010000041.1	7275	7734	KAN3070831.1
JBHFPA010000041.1	9340	10169	KAN3070832.1
JBHFPA010000041.1	14806	21107	KAN3070833.1
JBHFPA010000041.1	21129	23927	KAN3070834.1
JBHFPA010000041.1	24121	24931	KAN3070835.1
JBHFPA010000041.1	25359	27298	KAN3070836.1
JBHFPA010000041.1	27949	28150	KAN3070837.1
JBHFPA010000041.1	29944	30698	KAN3070838.1
JBHFPA010000041.1	31312	31883	KAN3070839.1
JBHFPA010000041.1	32922	35228	KAN3070840.1
JBHFPA010000041.1	37094	37557	KAN3070841.1
JBHFPA010000041.1	38071	39657	KAN3070842.1
JBHFPA010000041.1	39880	41170	KAN3070843.1
JBHFPA010000041.1	41234	42210	KAN3070844.1
JBHFPA010000041.1	42638	45267	KAN3070845.1
JBHFPA010000041.1	46593	47040	KAN3070846.1
JBHFPA010000041.1	48637	50154	KAN3070847.1
JBHFPA010000041.1	50540	52505	KAN3070848.1
JBHFPA010000041.1	54468	56724	KAN3070849.1
JBHFPA010000041.1	57179	58167	KAN3070850.1
JBHFPA010000041.1	58404	58959	KAN3070851.1
JBHFPA010000041.1	59154	61008	KAN3070852.1
JBHFPA010000041.1	62178	63267	KAN3070853.1
JBHFPA010000041.1	63682	64513	KAN3070854.1
JBHFPA010000041.1	64961	66345	KAN3070855.1
JBHFPA010000041.1	68429	69476	KAN3070856.1
JBHFPA010000041.1	69602	71518	KAN3070857.1
JBHFPA010000041.1	71940	76418	KAN3070858.1
JBHFPA010000041.1	76716	77403	KAN3070859.1
JBHFPA010000041.1	78109	79456	KAN3070860.1
JBHFPA010000041.1	79557	80143	KAN3070861.1
JBHFPA010000041.1	80378	81167	KAN3070862.1
JBHFPA010000041.1	81212	82359	KAN3070863.1
JBHFPA010000041.1	83876	87698	KAN3070864.1
JBHFPA010000041.1	88188	88772	KAN3070865.1
JBHFPA010000041.1	93110	95237	KAN3070866.1
JBHFPA010000041.1	96024	97241	KAN3070867.1
JBHFPA010000041.1	97328	98665	KAN3070868.1
JBHFPA010000041.1	98957	102566	KAN3070869.1
JBHFPA010000041.1	104639	106465	KAN3070870.1
JBHFPA010000041.1	111928	113598	KAN3070871.1
JBHFPA010000041.1	114168	115053	KAN3070872.1
JBHFPA010000041.1	115205	116806	KAN3070873.1
JBHFPA010000041.1	117383	119801	KAN3070874.1
JBHFPA010000041.1	120235	123554	KAN3070875.1
JBHFPA010000041.1	125149	125856	KAN3070876.1
JBHFPA010000041.1	129598	131352	KAN3070877.1
JBHFPA010000041.1	132142	134879	KAN3070878.1
JBHFPA010000041.1	135090	135541	KAN3070879.1
JBHFPA010000041.1	136888	142866	KAN3070880.1
JBHFPA010000041.1	143640	145701	KAN3070881.1
JBHFPA010000041.1	145971	147324	KAN3070882.1
JBHFPA010000041.1	147561	148822	KAN3070883.1
JBHFPA010000041.1	148951	150015	KAN3070884.1
JBHFPA010000041.1	150404	153173	KAN3070885.1
JBHFPA010000041.1	154634	155942	KAN3070886.1
JBHFPA010000041.1	155975	156712	KAN3070887.1
JBHFPA010000041.1	157616	158503	KAN3070888.1
JBHFPA010000041.1	159079	161968	KAN3070889.1
JBHFPA010000041.1	162623	163173	KAN3070890.1
JBHFPA010000041.1	165053	167393	KAN3070891.1
JBHFPA010000041.1	167509	169206	KAN3070892.1
JBHFPA010000041.1	170494	171471	KAN3070893.1
JBHFPA010000041.1	172916	173320	KAN3070894.1
JBHFPA010000041.1	174463	176055	KAN3070895.1
JBHFPA010000041.1	176506	176827	KAN3070896.1
JBHFPA010000041.1	177034	178622	KAN3070897.1
JBHFPA010000041.1	178746	180357	KAN3070898.1
JBHFPA010000041.1	180696	182055	KAN3070899.1
JBHFPA010000041.1	182336	184580	KAN3070900.1
JBHFPA010000041.1	186357	187455	KAN3070901.1
JBHFPA010000041.1	199709	201283	KAN3070902.1
JBHFPA010000042.1	1046	2531	KAN3070752.1
JBHFPA010000042.1	3533	4778	KAN3070753.1
JBHFPA010000042.1	6555	8187	KAN3070754.1
JBHFPA010000042.1	8603	10154	KAN3070755.1
JBHFPA010000042.1	10665	12676	KAN3070756.1
JBHFPA010000042.1	12689	14106	KAN3070757.1
JBHFPA010000042.1	14305	15970	KAN3070758.1
JBHFPA010000042.1	16307	17098	KAN3070759.1
JBHFPA010000042.1	18681	20417	KAN3070760.1
JBHFPA010000042.1	21106	22786	KAN3070761.1
JBHFPA010000042.1	23032	24843	KAN3070762.1
JBHFPA010000042.1	26069	28900	KAN3070763.1
JBHFPA010000042.1	29738	30113	KAN3070764.1
JBHFPA010000042.1	30609	31865	KAN3070765.1
JBHFPA010000042.1	32812	35314	KAN3070766.1
JBHFPA010000042.1	36564	37518	KAN3070767.1
JBHFPA010000042.1	37534	38076	KAN3070768.1
JBHFPA010000042.1	38284	39451	KAN3070769.1
JBHFPA010000042.1	40572	40884	KAN3070770.1
JBHFPA010000042.1	41341	42208	KAN3070771.1
JBHFPA010000042.1	43028	44098	KAN3070772.1
JBHFPA010000042.1	46733	47669	KAN3070773.1
JBHFPA010000042.1	49584	51620	KAN3070774.1
JBHFPA010000042.1	51831	53329	KAN3070775.1
JBHFPA010000042.1	53758	60956	KAN3070776.1
JBHFPA010000042.1	61167	62657	KAN3070777.1
JBHFPA010000042.1	62826	63901	KAN3070778.1
JBHFPA010000042.1	64085	65851	KAN3070779.1
JBHFPA010000042.1	66077	67156	KAN3070780.1
JBHFPA010000042.1	67210	68919	KAN3070781.1
JBHFPA010000042.1	70834	71336	KAN3070782.1
JBHFPA010000042.1	72518	73708	KAN3070783.1
JBHFPA010000042.1	74279	76295	KAN3070784.1
JBHFPA010000042.1	77305	78485	KAN3070785.1
JBHFPA010000042.1	79179	81720	KAN3070786.1
JBHFPA010000042.1	81799	84120	KAN3070787.1
JBHFPA010000042.1	85064	86096	KAN3070788.1
JBHFPA010000042.1	86437	88086	KAN3070789.1
JBHFPA010000042.1	88798	90562	KAN3070790.1
JBHFPA010000042.1	91841	92364	KAN3070791.1
JBHFPA010000042.1	93205	94252	KAN3070792.1
JBHFPA010000042.1	94538	95057	KAN3070793.1
JBHFPA010000042.1	95280	96248	KAN3070794.1
JBHFPA010000042.1	96575	97695	KAN3070795.1
JBHFPA010000042.1	98195	100225	KAN3070796.1
JBHFPA010000042.1	100739	102401	KAN3070797.1
JBHFPA010000042.1	102731	105617	KAN3070798.1
JBHFPA010000042.1	106128	107508	KAN3070799.1
JBHFPA010000042.1	107604	108727	KAN3070800.1
JBHFPA010000042.1	109026	109867	KAN3070801.1
JBHFPA010000042.1	113467	114672	KAN3070802.1
JBHFPA010000042.1	115426	117291	KAN3070803.1
JBHFPA010000042.1	119135	121499	KAN3070804.1
JBHFPA010000042.1	123487	125612	KAN3070805.1
JBHFPA010000042.1	127407	131101	KAN3070806.1
JBHFPA010000042.1	131933	135912	KAN3070807.1
JBHFPA010000042.1	137547	138569	KAN3070808.1
JBHFPA010000042.1	140665	142568	KAN3070809.1
JBHFPA010000042.1	143294	145388	KAN3070810.1
JBHFPA010000042.1	146199	148369	KAN3070811.1
JBHFPA010000042.1	148982	150113	KAN3070812.1
JBHFPA010000042.1	151032	153161	KAN3070813.1
JBHFPA010000042.1	153374	154570	KAN3070814.1
JBHFPA010000042.1	155924	157726	KAN3070815.1
JBHFPA010000042.1	157957	159149	KAN3070816.1
JBHFPA010000042.1	159387	162338	KAN3070817.1
JBHFPA010000042.1	163062	164079	KAN3070818.1
JBHFPA010000042.1	164182	165516	KAN3070819.1
JBHFPA010000042.1	166605	166911	KAN3070820.1
JBHFPA010000042.1	169664	170300	KAN3070821.1
JBHFPA010000042.1	175633	179709	KAN3070822.1
JBHFPA010000042.1	182729	185697	KAN3070823.1
JBHFPA010000042.1	185793	188326	KAN3070824.1
JBHFPA010000042.1	189317	191516	KAN3070825.1
JBHFPA010000042.1	193757	194330	KAN3070826.1
JBHFPA010000042.1	195521	198869	KAN3070827.1
JBHFPA010000043.1	626	1904	KAN3070675.1
JBHFPA010000043.1	3421	5036	KAN3070676.1
JBHFPA010000043.1	5455	6773	KAN3070677.1
JBHFPA010000043.1	7207	9160	KAN3070678.1
JBHFPA010000043.1	9578	13088	KAN3070679.1
JBHFPA010000043.1	13258	15092	KAN3070680.1
JBHFPA010000043.1	15782	16515	KAN3070681.1
JBHFPA010000043.1	17147	20553	KAN3070682.1
JBHFPA010000043.1	21176	22501	KAN3070683.1
JBHFPA010000043.1	23786	25587	KAN3070684.1
JBHFPA010000043.1	25805	27194	KAN3070685.1
JBHFPA010000043.1	27689	29861	KAN3070686.1
JBHFPA010000043.1	30503	32948	KAN3070687.1
JBHFPA010000043.1	33799	34771	KAN3070688.1
JBHFPA010000043.1	34956	36114	KAN3070689.1
JBHFPA010000043.1	37642	41340	KAN3070690.1
JBHFPA010000043.1	45477	46441	KAN3070691.1
JBHFPA010000043.1	46821	48054	KAN3070692.1
JBHFPA010000043.1	48081	49446	KAN3070693.1
JBHFPA010000043.1	49758	51027	KAN3070694.1
JBHFPA010000043.1	59831	62471	KAN3070695.1
JBHFPA010000043.1	64196	65754	KAN3070696.1
JBHFPA010000043.1	66459	68796	KAN3070697.1
JBHFPA010000043.1	69146	70427	KAN3070698.1
JBHFPA010000043.1	72032	72897	KAN3070699.1
JBHFPA010000043.1	73446	73848	KAN3070700.1
JBHFPA010000043.1	74351	76738	KAN3070701.1
JBHFPA010000043.1	78034	80173	KAN3070702.1
JBHFPA010000043.1	84093	86313	KAN3070703.1
JBHFPA010000043.1	87132	91408	KAN3070704.1
JBHFPA010000043.1	93097	94124	KAN3070705.1
JBHFPA010000043.1	95408	97071	KAN3070706.1
JBHFPA010000043.1	97938	100734	KAN3070707.1
JBHFPA010000043.1	101284	105746	KAN3070708.1
JBHFPA010000043.1	108133	112941	KAN3070709.1
JBHFPA010000043.1	114674	116166	KAN3070710.1
JBHFPA010000043.1	117345	118626	KAN3070711.1
JBHFPA010000043.1	118895	119857	KAN3070712.1
JBHFPA010000043.1	120315	123269	KAN3070713.1
JBHFPA010000043.1	123553	124782	KAN3070714.1
JBHFPA010000043.1	125075	126361	KAN3070715.1
JBHFPA010000043.1	126695	128425	KAN3070716.1
JBHFPA010000043.1	128637	130137	KAN3070717.1
JBHFPA010000043.1	130376	131573	KAN3070718.1
JBHFPA010000043.1	131709	134421	KAN3070719.1
JBHFPA010000043.1	134792	135512	KAN3070720.1
JBHFPA010000043.1	135953	136730	KAN3070721.1
JBHFPA010000043.1	137441	138422	KAN3070722.1
JBHFPA010000043.1	139445	141514	KAN3070723.1
JBHFPA010000043.1	141968	144172	KAN3070724.1
JBHFPA010000043.1	144404	145728	KAN3070725.1
JBHFPA010000043.1	146259	147102	KAN3070726.1
JBHFPA010000043.1	147399	147984	KAN3070727.1
JBHFPA010000043.1	148050	148983	KAN3070728.1
JBHFPA010000043.1	149828	152978	KAN3070729.1
JBHFPA010000043.1	155084	156593	KAN3070730.1
JBHFPA010000043.1	157042	159394	KAN3070731.1
JBHFPA010000043.1	159895	161446	KAN3070732.1
JBHFPA010000043.1	161757	163281	KAN3070733.1
JBHFPA010000043.1	163537	164915	KAN3070734.1
JBHFPA010000043.1	167642	171013	KAN3070735.1
JBHFPA010000043.1	171912	174026	KAN3070736.1
JBHFPA010000043.1	174255	175344	KAN3070737.1
JBHFPA010000043.1	175540	176266	KAN3070738.1
JBHFPA010000043.1	176389	177450	KAN3070739.1
JBHFPA010000043.1	178099	179173	KAN3070740.1
JBHFPA010000043.1	179237	180873	KAN3070741.1
JBHFPA010000043.1	181345	182098	KAN3070742.1
JBHFPA010000043.1	182685	184254	KAN3070743.1
JBHFPA010000043.1	184538	185648	KAN3070744.1
JBHFPA010000043.1	186169	186724	KAN3070745.1
JBHFPA010000043.1	186816	187532	KAN3070746.1
JBHFPA010000043.1	187999	190564	KAN3070747.1
JBHFPA010000043.1	191227	192997	KAN3070748.1
JBHFPA010000043.1	193227	194355	KAN3070749.1
JBHFPA010000043.1	194621	195917	KAN3070750.1
JBHFPA010000043.1	196133	197547	KAN3070751.1
JBHFPA010000044.1	2609	3957	KAN3070603.1
JBHFPA010000044.1	8383	10178	KAN3070604.1
JBHFPA010000044.1	11591	12050	KAN3070605.1
JBHFPA010000044.1	12695	14855	KAN3070606.1
JBHFPA010000044.1	15092	15680	KAN3070607.1
JBHFPA010000044.1	15998	17150	KAN3070608.1
JBHFPA010000044.1	17578	20131	KAN3070609.1
JBHFPA010000044.1	20455	22121	KAN3070610.1
JBHFPA010000044.1	22298	23234	KAN3070611.1
JBHFPA010000044.1	23997	26539	KAN3070612.1
JBHFPA010000044.1	28489	31408	KAN3070613.1
JBHFPA010000044.1	32663	33899	KAN3070614.1
JBHFPA010000044.1	34227	41058	KAN3070615.1
JBHFPA010000044.1	42789	44014	KAN3070616.1
JBHFPA010000044.1	45054	46353	KAN3070617.1
JBHFPA010000044.1	46739	51040	KAN3070618.1
JBHFPA010000044.1	51961	52767	KAN3070619.1
JBHFPA010000044.1	53183	53722	KAN3070620.1
JBHFPA010000044.1	53928	54550	KAN3070621.1
JBHFPA010000044.1	54871	55640	KAN3070622.1
JBHFPA010000044.1	56197	57405	KAN3070623.1
JBHFPA010000044.1	58127	59705	KAN3070624.1
JBHFPA010000044.1	60807	61713	KAN3070625.1
JBHFPA010000044.1	62388	63369	KAN3070626.1
JBHFPA010000044.1	64409	65318	KAN3070627.1
JBHFPA010000044.1	65611	67766	KAN3070628.1
JBHFPA010000044.1	71557	72151	KAN3070629.1
JBHFPA010000044.1	74287	75712	KAN3070630.1
JBHFPA010000044.1	76243	77405	KAN3070631.1
JBHFPA010000044.1	77923	79928	KAN3070632.1
JBHFPA010000044.1	81318	82128	KAN3070633.1
JBHFPA010000044.1	82742	83587	KAN3070634.1
JBHFPA010000044.1	83634	84738	KAN3070635.1
JBHFPA010000044.1	85776	88027	KAN3070636.1
JBHFPA010000044.1	88665	90483	KAN3070637.1
JBHFPA010000044.1	94388	96713	KAN3070638.1
JBHFPA010000044.1	101248	102331	KAN3070639.1
JBHFPA010000044.1	102949	105038	KAN3070640.1
JBHFPA010000044.1	105431	106311	KAN3070641.1
JBHFPA010000044.1	106528	107182	KAN3070642.1
JBHFPA010000044.1	107467	108440	KAN3070643.1
JBHFPA010000044.1	109151	111582	KAN3070644.1
JBHFPA010000044.1	111950	113889	KAN3070645.1
JBHFPA010000044.1	114651	116949	KAN3070646.1
JBHFPA010000044.1	117810	119980	KAN3070647.1
JBHFPA010000044.1	125609	126366	KAN3070648.1
JBHFPA010000044.1	126546	127708	KAN3070649.1
JBHFPA010000044.1	130056	134995	KAN3070650.1
JBHFPA010000044.1	135239	136752	KAN3070651.1
JBHFPA010000044.1	136823	138505	KAN3070652.1
JBHFPA010000044.1	138673	140236	KAN3070653.1
JBHFPA010000044.1	140954	141636	KAN3070654.1
JBHFPA010000044.1	141855	142582	KAN3070655.1
JBHFPA010000044.1	142668	143607	KAN3070656.1
JBHFPA010000044.1	143760	144473	KAN3070657.1
JBHFPA010000044.1	144652	148375	KAN3070658.1
JBHFPA010000044.1	149004	151384	KAN3070659.1
JBHFPA010000044.1	152155	154957	KAN3070660.1
JBHFPA010000044.1	155856	157904	KAN3070661.1
JBHFPA010000044.1	158361	159937	KAN3070662.1
JBHFPA010000044.1	160167	163405	KAN3070663.1
JBHFPA010000044.1	165360	166330	KAN3070664.1
JBHFPA010000044.1	166835	167837	KAN3070665.1
JBHFPA010000044.1	168848	169475	KAN3070666.1
JBHFPA010000044.1	169559	175043	KAN3070667.1
JBHFPA010000044.1	177049	182814	KAN3070668.1
JBHFPA010000044.1	183039	187278	KAN3070669.1
JBHFPA010000044.1	187716	188713	KAN3070670.1
JBHFPA010000044.1	189042	190665	KAN3070671.1
JBHFPA010000044.1	191178	192653	KAN3070672.1
JBHFPA010000044.1	193026	194041	KAN3070673.1
JBHFPA010000044.1	194831	195485	KAN3070674.1
JBHFPA010000045.1	1	513	KAN3070545.1
JBHFPA010000045.1	3981	4845	KAN3070546.1
JBHFPA010000045.1	5110	6362	KAN3070547.1
JBHFPA010000045.1	9998	12255	KAN3070548.1
JBHFPA010000045.1	16012	17356	KAN3070549.1
JBHFPA010000045.1	18140	19418	KAN3070550.1
JBHFPA010000045.1	20223	21117	KAN3070551.1
JBHFPA010000045.1	21732	23275	KAN3070552.1
JBHFPA010000045.1	25566	26079	KAN3070553.1
JBHFPA010000045.1	27436	31134	KAN3070554.1
JBHFPA010000045.1	31768	32742	KAN3070555.1
JBHFPA010000045.1	33107	34334	KAN3070556.1
JBHFPA010000045.1	34384	35574	KAN3070557.1
JBHFPA010000045.1	35903	36464	KAN3070558.1
JBHFPA010000045.1	36549	37653	KAN3070559.1
JBHFPA010000045.1	40402	41562	KAN3070560.1
JBHFPA010000045.1	42401	44351	KAN3070561.1
JBHFPA010000045.1	45359	48739	KAN3070562.1
JBHFPA010000045.1	49480	50341	KAN3070563.1
JBHFPA010000045.1	51892	52591	KAN3070564.1
JBHFPA010000045.1	52960	53350	KAN3070565.1
JBHFPA010000045.1	60059	61634	KAN3070566.1
JBHFPA010000045.1	62126	64316	KAN3070567.1
JBHFPA010000045.1	64950	65829	KAN3070568.1
JBHFPA010000045.1	73202	74564	KAN3070569.1
JBHFPA010000045.1	79433	81180	KAN3070570.1
JBHFPA010000045.1	81833	84012	KAN3070571.1
JBHFPA010000045.1	84228	85361	KAN3070572.1
JBHFPA010000045.1	85670	89843	KAN3070573.1
JBHFPA010000045.1	90462	91191	KAN3070574.1
JBHFPA010000045.1	95499	97794	KAN3070575.1
JBHFPA010000045.1	105234	106317	KAN3070576.1
JBHFPA010000045.1	109252	109924	KAN3070577.1
JBHFPA010000045.1	114965	117082	KAN3070578.1
JBHFPA010000045.1	117955	122183	KAN3070579.1
JBHFPA010000045.1	122547	123657	KAN3070580.1
JBHFPA010000045.1	124258	125550	KAN3070581.1
JBHFPA010000045.1	126152	126809	KAN3070582.1
JBHFPA010000045.1	130927	132700	KAN3070583.1
JBHFPA010000045.1	134427	135684	KAN3070584.1
JBHFPA010000045.1	136391	137908	KAN3070585.1
JBHFPA010000045.1	141305	143859	KAN3070586.1
JBHFPA010000045.1	144792	147015	KAN3070587.1
JBHFPA010000045.1	148928	150758	KAN3070588.1
JBHFPA010000045.1	152762	156153	KAN3070589.1
JBHFPA010000045.1	157507	160930	KAN3070590.1
JBHFPA010000045.1	161650	164284	KAN3070591.1
JBHFPA010000045.1	165908	166728	KAN3070592.1
JBHFPA010000045.1	168364	171501	KAN3070593.1
JBHFPA010000045.1	172049	173027	KAN3070594.1
JBHFPA010000045.1	173780	174200	KAN3070595.1
JBHFPA010000045.1	174425	175946	KAN3070596.1
JBHFPA010000045.1	176233	177229	KAN3070597.1
JBHFPA010000045.1	177562	179884	KAN3070598.1
JBHFPA010000045.1	180276	182079	KAN3070599.1
JBHFPA010000045.1	184510	185242	KAN3070600.1
JBHFPA010000045.1	185508	187020	KAN3070601.1
JBHFPA010000045.1	187791	193834	KAN3070602.1
JBHFPA010000046.1	2128	2762	KAN3070454.1
JBHFPA010000046.1	3244	5588	KAN3070455.1
JBHFPA010000046.1	6166	7915	KAN3070456.1
JBHFPA010000046.1	8315	9347	KAN3070457.1
JBHFPA010000046.1	9822	10770	KAN3070458.1
JBHFPA010000046.1	10952	12947	KAN3070459.1
JBHFPA010000046.1	13796	15621	KAN3070460.1
JBHFPA010000046.1	16376	19040	KAN3070461.1
JBHFPA010000046.1	19396	19952	KAN3070462.1
JBHFPA010000046.1	20322	21162	KAN3070463.1
JBHFPA010000046.1	22073	23249	KAN3070464.1
JBHFPA010000046.1	23500	24141	KAN3070465.1
JBHFPA010000046.1	25694	28178	KAN3070466.1
JBHFPA010000046.1	28376	31769	KAN3070467.1
JBHFPA010000046.1	32681	33832	KAN3070468.1
JBHFPA010000046.1	34208	34921	KAN3070469.1
JBHFPA010000046.1	35266	36641	KAN3070470.1
JBHFPA010000046.1	37053	38011	KAN3070471.1
JBHFPA010000046.1	38759	39359	KAN3070472.1
JBHFPA010000046.1	39992	40851	KAN3070473.1
JBHFPA010000046.1	41504	43724	KAN3070474.1
JBHFPA010000046.1	44112	45338	KAN3070475.1
JBHFPA010000046.1	46173	47727	KAN3070476.1
JBHFPA010000046.1	47869	48448	KAN3070477.1
JBHFPA010000046.1	49225	50101	KAN3070478.1
JBHFPA010000046.1	50513	51719	KAN3070479.1
JBHFPA010000046.1	51895	53506	KAN3070480.1
JBHFPA010000046.1	53954	54784	KAN3070481.1
JBHFPA010000046.1	54955	55507	KAN3070482.1
JBHFPA010000046.1	55590	57744	KAN3070483.1
JBHFPA010000046.1	58182	59665	KAN3070484.1
JBHFPA010000046.1	60394	60772	KAN3070485.1
JBHFPA010000046.1	61270	62696	KAN3070486.1
JBHFPA010000046.1	62831	63941	KAN3070487.1
JBHFPA010000046.1	63979	66114	KAN3070488.1
JBHFPA010000046.1	66451	67943	KAN3070489.1
JBHFPA010000046.1	69105	70044	KAN3070490.1
JBHFPA010000046.1	70497	71523	KAN3070491.1
JBHFPA010000046.1	72144	73266	KAN3070492.1
JBHFPA010000046.1	73422	74747	KAN3070493.1
JBHFPA010000046.1	75756	76414	KAN3070494.1
JBHFPA010000046.1	76740	77863	KAN3070495.1
JBHFPA010000046.1	77897	78865	KAN3070496.1
JBHFPA010000046.1	79339	79906	KAN3070497.1
JBHFPA010000046.1	82163	83013	KAN3070498.1
JBHFPA010000046.1	87611	88259	KAN3070499.1
JBHFPA010000046.1	88546	89511	KAN3070500.1
JBHFPA010000046.1	90193	92256	KAN3070501.1
JBHFPA010000046.1	93775	94909	KAN3070502.1
JBHFPA010000046.1	96328	97171	KAN3070503.1
JBHFPA010000046.1	97467	98016	KAN3070504.1
JBHFPA010000046.1	98698	99826	KAN3070505.1
JBHFPA010000046.1	100047	101981	KAN3070506.1
JBHFPA010000046.1	102453	104148	KAN3070507.1
JBHFPA010000046.1	104215	104449	KAN3070508.1
JBHFPA010000046.1	106086	107055	KAN3070509.1
JBHFPA010000046.1	108152	109386	KAN3070510.1
JBHFPA010000046.1	109857	112408	KAN3070511.1
JBHFPA010000046.1	113779	115222	KAN3070512.1
JBHFPA010000046.1	115447	116206	KAN3070513.1
JBHFPA010000046.1	116361	117516	KAN3070514.1
JBHFPA010000046.1	117757	118400	KAN3070515.1
JBHFPA010000046.1	118998	123237	KAN3070516.1
JBHFPA010000046.1	124075	126488	KAN3070517.1
JBHFPA010000046.1	127068	131460	KAN3070518.1
JBHFPA010000046.1	131549	132299	KAN3070519.1
JBHFPA010000046.1	132517	133390	KAN3070520.1
JBHFPA010000046.1	133649	134615	KAN3070521.1
JBHFPA010000046.1	134791	136362	KAN3070522.1
JBHFPA010000046.1	136584	137860	KAN3070523.1
JBHFPA010000046.1	138009	138914	KAN3070524.1
JBHFPA010000046.1	139268	140303	KAN3070525.1
JBHFPA010000046.1	141828	142590	KAN3070526.1
JBHFPA010000046.1	143426	146652	KAN3070527.1
JBHFPA010000046.1	147313	148727	KAN3070528.1
JBHFPA010000046.1	148852	150552	KAN3070529.1
JBHFPA010000046.1	150884	152225	KAN3070530.1
JBHFPA010000046.1	152490	153087	KAN3070531.1
JBHFPA010000046.1	153689	157738	KAN3070532.1
JBHFPA010000046.1	158092	158777	KAN3070533.1
JBHFPA010000046.1	159163	160305	KAN3070534.1
JBHFPA010000046.1	161123	163793	KAN3070535.1
JBHFPA010000046.1	164586	165780	KAN3070536.1
JBHFPA010000046.1	166114	167782	KAN3070537.1
JBHFPA010000046.1	168745	170541	KAN3070538.1
JBHFPA010000046.1	171975	173645	KAN3070539.1
JBHFPA010000046.1	174103	175334	KAN3070540.1
JBHFPA010000046.1	175766	176416	KAN3070541.1
JBHFPA010000046.1	176859	179229	KAN3070542.1
JBHFPA010000046.1	180346	181347	KAN3070543.1
JBHFPA010000046.1	182204	184077	KAN3070544.1
JBHFPA010000047.1	0	349	KAN3070389.1
JBHFPA010000047.1	705	2163	KAN3070390.1
JBHFPA010000047.1	3162	5528	KAN3070391.1
JBHFPA010000047.1	6497	8837	KAN3070392.1
JBHFPA010000047.1	9475	10744	KAN3070393.1
JBHFPA010000047.1	11077	12714	KAN3070394.1
JBHFPA010000047.1	13931	15376	KAN3070395.1
JBHFPA010000047.1	16125	16966	KAN3070396.1
JBHFPA010000047.1	17189	17907	KAN3070397.1
JBHFPA010000047.1	20355	23444	KAN3070398.1
JBHFPA010000047.1	24893	32128	KAN3070399.1
JBHFPA010000047.1	32748	34052	KAN3070400.1
JBHFPA010000047.1	34300	36912	KAN3070401.1
JBHFPA010000047.1	37322	40622	KAN3070402.1
JBHFPA010000047.1	40826	42123	KAN3070403.1
JBHFPA010000047.1	42379	43795	KAN3070404.1
JBHFPA010000047.1	44171	46482	KAN3070405.1
JBHFPA010000047.1	47687	48041	KAN3070406.1
JBHFPA010000047.1	48446	51590	KAN3070407.1
JBHFPA010000047.1	51851	54668	KAN3070408.1
JBHFPA010000047.1	55279	56824	KAN3070409.1
JBHFPA010000047.1	58494	59670	KAN3070410.1
JBHFPA010000047.1	59942	61490	KAN3070411.1
JBHFPA010000047.1	62040	63047	KAN3070412.1
JBHFPA010000047.1	65788	67843	KAN3070413.1
JBHFPA010000047.1	68718	70496	KAN3070414.1
JBHFPA010000047.1	70980	72029	KAN3070415.1
JBHFPA010000047.1	72939	74604	KAN3070416.1
JBHFPA010000047.1	74762	76115	KAN3070417.1
JBHFPA010000047.1	76659	78009	KAN3070418.1
JBHFPA010000047.1	78416	79856	KAN3070419.1
JBHFPA010000047.1	80325	82035	KAN3070420.1
JBHFPA010000047.1	83448	84337	KAN3070421.1
JBHFPA010000047.1	89037	90615	KAN3070422.1
JBHFPA010000047.1	93207	97464	KAN3070423.1
JBHFPA010000047.1	99353	100433	KAN3070424.1
JBHFPA010000047.1	103461	110612	KAN3070425.1
JBHFPA010000047.1	112606	113479	KAN3070426.1
JBHFPA010000047.1	113866	115126	KAN3070427.1
JBHFPA010000047.1	117140	119183	KAN3070428.1
JBHFPA010000047.1	121799	122243	KAN3070429.1
JBHFPA010000047.1	122927	123923	KAN3070430.1
JBHFPA010000047.1	125058	126223	KAN3070431.1
JBHFPA010000047.1	129630	131015	KAN3070432.1
JBHFPA010000047.1	132533	133577	KAN3070433.1
JBHFPA010000047.1	133912	135936	KAN3070434.1
JBHFPA010000047.1	136134	136913	KAN3070435.1
JBHFPA010000047.1	137030	139487	KAN3070436.1
JBHFPA010000047.1	139712	141284	KAN3070437.1
JBHFPA010000047.1	141714	142496	KAN3070438.1
JBHFPA010000047.1	142649	143682	KAN3070439.1
JBHFPA010000047.1	144879	147359	KAN3070440.1
JBHFPA010000047.1	148660	149503	KAN3070441.1
JBHFPA010000047.1	149544	151893	KAN3070442.1
JBHFPA010000047.1	152152	152609	KAN3070443.1
JBHFPA010000047.1	152730	155485	KAN3070444.1
JBHFPA010000047.1	156395	157061	KAN3070445.1
JBHFPA010000047.1	157256	159212	KAN3070446.1
JBHFPA010000047.1	159807	162739	KAN3070447.1
JBHFPA010000047.1	163079	164729	KAN3070448.1
JBHFPA010000047.1	165322	165894	KAN3070449.1
JBHFPA010000047.1	166957	169145	KAN3070450.1
JBHFPA010000047.1	171107	172595	KAN3070451.1
JBHFPA010000047.1	173363	175601	KAN3070452.1
JBHFPA010000047.1	182451	182931	KAN3070453.1
JBHFPA010000048.1	741	2766	KAN3070313.1
JBHFPA010000048.1	3063	3924	KAN3070314.1
JBHFPA010000048.1	4009	4637	KAN3070315.1
JBHFPA010000048.1	4814	5685	KAN3070316.1
JBHFPA010000048.1	6244	6514	KAN3070317.1
JBHFPA010000048.1	6630	8196	KAN3070318.1
JBHFPA010000048.1	8430	9078	KAN3070319.1
JBHFPA010000048.1	9516	11123	KAN3070320.1
JBHFPA010000048.1	11407	11780	KAN3070321.1
JBHFPA010000048.1	12356	15476	KAN3070322.1
JBHFPA010000048.1	16522	17793	KAN3070323.1
JBHFPA010000048.1	18322	20065	KAN3070324.1
JBHFPA010000048.1	20297	22484	KAN3070325.1
JBHFPA010000048.1	22851	23763	KAN3070326.1
JBHFPA010000048.1	23830	25306	KAN3070327.1
JBHFPA010000048.1	25645	26800	KAN3070328.1
JBHFPA010000048.1	26995	29331	KAN3070329.1
JBHFPA010000048.1	30799	33754	KAN3070330.1
JBHFPA010000048.1	45603	47640	KAN3070331.1
JBHFPA010000048.1	49028	52999	KAN3070332.1
JBHFPA010000048.1	54748	56559	KAN3070333.1
JBHFPA010000048.1	56887	58175	KAN3070334.1
JBHFPA010000048.1	58838	60070	KAN3070335.1
JBHFPA010000048.1	60436	61438	KAN3070336.1
JBHFPA010000048.1	61633	62549	KAN3070337.1
JBHFPA010000048.1	63150	64689	KAN3070338.1
JBHFPA010000048.1	66717	73600	KAN3070339.1
JBHFPA010000048.1	74460	76228	KAN3070340.1
JBHFPA010000048.1	76386	76869	KAN3070341.1
JBHFPA010000048.1	78227	80389	KAN3070342.1
JBHFPA010000048.1	83915	85063	KAN3070343.1
JBHFPA010000048.1	86783	87691	KAN3070344.1
JBHFPA010000048.1	89080	92002	KAN3070345.1
JBHFPA010000048.1	92271	92601	KAN3070346.1
JBHFPA010000048.1	93117	93945	KAN3070347.1
JBHFPA010000048.1	94069	95769	KAN3070348.1
JBHFPA010000048.1	97288	98407	KAN3070349.1
JBHFPA010000048.1	98665	100675	KAN3070350.1
JBHFPA010000048.1	100887	101975	KAN3070351.1
JBHFPA010000048.1	102695	103608	KAN3070352.1
JBHFPA010000048.1	103877	106067	KAN3070353.1
JBHFPA010000048.1	106237	108073	KAN3070354.1
JBHFPA010000048.1	108374	110245	KAN3070355.1
JBHFPA010000048.1	110545	112464	KAN3070356.1
JBHFPA010000048.1	112685	115069	KAN3070357.1
JBHFPA010000048.1	115194	116634	KAN3070358.1
JBHFPA010000048.1	116922	117709	KAN3070359.1
JBHFPA010000048.1	118090	119764	KAN3070360.1
JBHFPA010000048.1	120290	122817	KAN3070361.1
JBHFPA010000048.1	123552	123999	KAN3070362.1
JBHFPA010000048.1	125179	125899	KAN3070363.1
JBHFPA010000048.1	126398	127139	KAN3070364.1
JBHFPA010000048.1	127903	128428	KAN3070365.1
JBHFPA010000048.1	129769	131210	KAN3070366.1
JBHFPA010000048.1	131424	132170	KAN3070367.1
JBHFPA010000048.1	132951	134855	KAN3070368.1
JBHFPA010000048.1	135828	136777	KAN3070369.1
JBHFPA010000048.1	139007	140273	KAN3070370.1
JBHFPA010000048.1	141398	142874	KAN3070371.1
JBHFPA010000048.1	145639	147415	KAN3070372.1
JBHFPA010000048.1	148031	149398	KAN3070373.1
JBHFPA010000048.1	149710	151685	KAN3070374.1
JBHFPA010000048.1	151784	152976	KAN3070375.1
JBHFPA010000048.1	153586	155083	KAN3070376.1
JBHFPA010000048.1	158844	159645	KAN3070377.1
JBHFPA010000048.1	159745	160637	KAN3070378.1
JBHFPA010000048.1	161214	162071	KAN3070379.1
JBHFPA010000048.1	162132	163835	KAN3070380.1
JBHFPA010000048.1	164058	165438	KAN3070381.1
JBHFPA010000048.1	166790	168571	KAN3070382.1
JBHFPA010000048.1	170058	171596	KAN3070383.1
JBHFPA010000048.1	172501	174108	KAN3070384.1
JBHFPA010000048.1	174795	175301	KAN3070385.1
JBHFPA010000048.1	177151	177604	KAN3070386.1
JBHFPA010000048.1	179892	181581	KAN3070387.1
JBHFPA010000048.1	182086	182413	KAN3070388.1
JBHFPA010000049.1	435	1412	KAN3068614.1
JBHFPA010000049.1	1725	8425	KAN3068615.1
JBHFPA010000049.1	8959	9878	KAN3068616.1
JBHFPA010000049.1	10281	11396	KAN3068617.1
JBHFPA010000049.1	11928	13203	KAN3068618.1
JBHFPA010000049.1	13424	15104	KAN3068619.1
JBHFPA010000049.1	15975	16322	KAN3068620.1
JBHFPA010000049.1	16546	19394	KAN3068621.1
JBHFPA010000049.1	19552	20365	KAN3068622.1
JBHFPA010000049.1	21590	22165	KAN3068623.1
JBHFPA010000049.1	22450	23496	KAN3068624.1
JBHFPA010000049.1	23734	24732	KAN3068625.1
JBHFPA010000049.1	25542	29768	KAN3068626.1
JBHFPA010000049.1	30634	33928	KAN3068627.1
JBHFPA010000049.1	34804	37484	KAN3068628.1
JBHFPA010000049.1	38178	40768	KAN3068629.1
JBHFPA010000049.1	41641	44531	KAN3068630.1
JBHFPA010000049.1	45266	48883	KAN3068631.1
JBHFPA010000049.1	49262	50540	KAN3068632.1
JBHFPA010000049.1	53430	55490	KAN3068633.1
JBHFPA010000049.1	55725	56536	KAN3068634.1
JBHFPA010000049.1	56840	58596	KAN3068635.1
JBHFPA010000049.1	59925	60990	KAN3068636.1
JBHFPA010000049.1	61515	62820	KAN3068637.1
JBHFPA010000049.1	63454	67031	KAN3068638.1
JBHFPA010000049.1	68358	69419	KAN3068639.1
JBHFPA010000049.1	69863	70452	KAN3068640.1
JBHFPA010000049.1	71464	73500	KAN3068641.1
JBHFPA010000049.1	74113	74788	KAN3068642.1
JBHFPA010000049.1	75322	77239	KAN3068643.1
JBHFPA010000049.1	77959	80401	KAN3068644.1
JBHFPA010000049.1	80799	82517	KAN3068645.1
JBHFPA010000049.1	82961	84430	KAN3068646.1
JBHFPA010000049.1	85563	89412	KAN3068647.1
JBHFPA010000049.1	90250	92220	KAN3068648.1
JBHFPA010000049.1	92814	93453	KAN3068649.1
JBHFPA010000049.1	94397	94774	KAN3068650.1
JBHFPA010000049.1	95209	97892	KAN3068651.1
JBHFPA010000049.1	98490	101355	KAN3068652.1
JBHFPA010000049.1	103250	104521	KAN3068653.1
JBHFPA010000049.1	104634	106752	KAN3068654.1
JBHFPA010000049.1	107989	110072	KAN3068655.1
JBHFPA010000049.1	113050	115455	KAN3068656.1
JBHFPA010000049.1	115522	116483	KAN3068657.1
JBHFPA010000049.1	116974	117746	KAN3068658.1
JBHFPA010000049.1	118205	118708	KAN3068659.1
JBHFPA010000049.1	118845	119868	KAN3068660.1
JBHFPA010000049.1	121401	122461	KAN3068661.1
JBHFPA010000049.1	122828	124261	KAN3068662.1
JBHFPA010000049.1	124525	125286	KAN3068663.1
JBHFPA010000049.1	125950	126589	KAN3068664.1
JBHFPA010000049.1	127122	129261	KAN3068665.1
JBHFPA010000049.1	129783	130464	KAN3068666.1
JBHFPA010000049.1	130759	132881	KAN3068667.1
JBHFPA010000049.1	134204	134709	KAN3068668.1
JBHFPA010000049.1	136338	139092	KAN3068669.1
JBHFPA010000049.1	140014	142110	KAN3068670.1
JBHFPA010000049.1	143971	145513	KAN3068671.1
JBHFPA010000049.1	146750	148256	KAN3068672.1
JBHFPA010000049.1	149712	150249	KAN3068673.1
JBHFPA010000049.1	152101	154931	KAN3068674.1
JBHFPA010000049.1	155804	158284	KAN3068675.1
JBHFPA010000049.1	158640	159142	KAN3068676.1
JBHFPA010000049.1	160462	163155	KAN3068677.1
JBHFPA010000049.1	163649	164747	KAN3068678.1
JBHFPA010000049.1	165344	166265	KAN3068679.1
JBHFPA010000049.1	166609	168000	KAN3068680.1
JBHFPA010000049.1	168531	169328	KAN3068681.1
JBHFPA010000049.1	170166	171628	KAN3068682.1
JBHFPA010000049.1	173781	175017	KAN3068683.1
JBHFPA010000049.1	176548	178130	KAN3068684.1
JBHFPA010000049.1	179218	180618	KAN3068685.1
JBHFPA010000050.1	144	489	KAN3068542.1
JBHFPA010000050.1	866	1846	KAN3068543.1
JBHFPA010000050.1	2188	3548	KAN3068544.1
JBHFPA010000050.1	4120	4489	KAN3068545.1
JBHFPA010000050.1	5760	9483	KAN3068546.1
JBHFPA010000050.1	10805	12791	KAN3068547.1
JBHFPA010000050.1	13888	15298	KAN3068548.1
JBHFPA010000050.1	15462	17211	KAN3068549.1
JBHFPA010000050.1	17856	19035	KAN3068550.1
JBHFPA010000050.1	19948	21816	KAN3068551.1
JBHFPA010000050.1	21975	23649	KAN3068552.1
JBHFPA010000050.1	25803	30217	KAN3068553.1
JBHFPA010000050.1	31232	33305	KAN3068554.1
JBHFPA010000050.1	33545	34820	KAN3068555.1
JBHFPA010000050.1	34902	35874	KAN3068556.1
JBHFPA010000050.1	37276	38950	KAN3068557.1
JBHFPA010000050.1	39486	40857	KAN3068558.1
JBHFPA010000050.1	41080	41745	KAN3068559.1
JBHFPA010000050.1	42074	43423	KAN3068560.1
JBHFPA010000050.1	44418	46322	KAN3068561.1
JBHFPA010000050.1	47343	54267	KAN3068562.1
JBHFPA010000050.1	55321	59144	KAN3068563.1
JBHFPA010000050.1	60408	65305	KAN3068564.1
JBHFPA010000050.1	66266	68690	KAN3068565.1
JBHFPA010000050.1	69126	70262	KAN3068566.1
JBHFPA010000050.1	70568	73205	KAN3068567.1
JBHFPA010000050.1	74313	75251	KAN3068568.1
JBHFPA010000050.1	75725	76757	KAN3068569.1
JBHFPA010000050.1	77060	77917	KAN3068570.1
JBHFPA010000050.1	78079	78851	KAN3068571.1
JBHFPA010000050.1	79166	82008	KAN3068572.1
JBHFPA010000050.1	83068	84476	KAN3068573.1
JBHFPA010000050.1	86214	88058	KAN3068574.1
JBHFPA010000050.1	90347	91729	KAN3068575.1
JBHFPA010000050.1	92706	93366	KAN3068576.1
JBHFPA010000050.1	93848	94571	KAN3068577.1
JBHFPA010000050.1	94951	95662	KAN3068578.1
JBHFPA010000050.1	95843	96602	KAN3068579.1
JBHFPA010000050.1	96877	98866	KAN3068580.1
JBHFPA010000050.1	99414	100442	KAN3068581.1
JBHFPA010000050.1	100614	102504	KAN3068582.1
JBHFPA010000050.1	103332	107893	KAN3068583.1
JBHFPA010000050.1	108759	110681	KAN3068584.1
JBHFPA010000050.1	111320	112863	KAN3068585.1
JBHFPA010000050.1	113532	121532	KAN3068586.1
JBHFPA010000050.1	122101	122854	KAN3068587.1
JBHFPA010000050.1	123518	124468	KAN3068588.1
JBHFPA010000050.1	124574	126873	KAN3068589.1
JBHFPA010000050.1	127667	128135	KAN3068590.1
JBHFPA010000050.1	128354	130305	KAN3068591.1
JBHFPA010000050.1	131044	132759	KAN3068592.1
JBHFPA010000050.1	133029	133667	KAN3068593.1
JBHFPA010000050.1	133999	134906	KAN3068594.1
JBHFPA010000050.1	135322	136036	KAN3068595.1
JBHFPA010000050.1	137671	138349	KAN3068596.1
JBHFPA010000050.1	138648	139332	KAN3068597.1
JBHFPA010000050.1	141481	142385	KAN3068598.1
JBHFPA010000050.1	142777	144118	KAN3068599.1
JBHFPA010000050.1	144536	146819	KAN3068600.1
JBHFPA010000050.1	148255	150317	KAN3068601.1
JBHFPA010000050.1	151031	152324	KAN3068602.1
JBHFPA010000050.1	152565	154172	KAN3068603.1
JBHFPA010000050.1	154581	159226	KAN3068604.1
JBHFPA010000050.1	159946	161045	KAN3068605.1
JBHFPA010000050.1	161169	161639	KAN3068606.1
JBHFPA010000050.1	162301	163176	KAN3068607.1
JBHFPA010000050.1	164101	165891	KAN3068608.1
JBHFPA010000050.1	166941	168326	KAN3068609.1
JBHFPA010000050.1	168850	169411	KAN3068610.1
JBHFPA010000050.1	170012	171093	KAN3068611.1
JBHFPA010000050.1	171394	172410	KAN3068612.1
JBHFPA010000050.1	173101	175206	KAN3068613.1
JBHFPA010000051.1	0	5728	KAN3068483.1
JBHFPA010000051.1	6135	10830	KAN3068484.1
JBHFPA010000051.1	12464	17429	KAN3068485.1
JBHFPA010000051.1	17676	18324	KAN3068486.1
JBHFPA010000051.1	19027	20899	KAN3068487.1
JBHFPA010000051.1	22061	25361	KAN3068488.1
JBHFPA010000051.1	25764	26308	KAN3068489.1
JBHFPA010000051.1	26874	28263	KAN3068490.1
JBHFPA010000051.1	30279	33228	KAN3068491.1
JBHFPA010000051.1	33648	35130	KAN3068492.1
JBHFPA010000051.1	35821	36232	KAN3068493.1
JBHFPA010000051.1	36676	38034	KAN3068494.1
JBHFPA010000051.1	38083	38576	KAN3068495.1
JBHFPA010000051.1	41338	45259	KAN3068496.1
JBHFPA010000051.1	46238	47910	KAN3068497.1
JBHFPA010000051.1	48310	53570	KAN3068498.1
JBHFPA010000051.1	53786	54927	KAN3068499.1
JBHFPA010000051.1	55239	58044	KAN3068500.1
JBHFPA010000051.1	59727	64155	KAN3068501.1
JBHFPA010000051.1	64511	67279	KAN3068502.1
JBHFPA010000051.1	67693	70288	KAN3068503.1
JBHFPA010000051.1	70860	72425	KAN3068504.1
JBHFPA010000051.1	72836	73583	KAN3068505.1
JBHFPA010000051.1	74063	74987	KAN3068506.1
JBHFPA010000051.1	75605	77317	KAN3068507.1
JBHFPA010000051.1	79117	79936	KAN3068508.1
JBHFPA010000051.1	80890	82708	KAN3068509.1
JBHFPA010000051.1	83534	84801	KAN3068510.1
JBHFPA010000051.1	89074	90842	KAN3068511.1
JBHFPA010000051.1	91834	92495	KAN3068512.1
JBHFPA010000051.1	92859	96842	KAN3068513.1
JBHFPA010000051.1	97982	99697	KAN3068514.1
JBHFPA010000051.1	99875	100909	KAN3068515.1
JBHFPA010000051.1	101195	102424	KAN3068516.1
JBHFPA010000051.1	102540	105276	KAN3068517.1
JBHFPA010000051.1	107578	110215	KAN3068518.1
JBHFPA010000051.1	113492	114527	KAN3068519.1
JBHFPA010000051.1	115370	116637	KAN3068520.1
JBHFPA010000051.1	117186	118162	KAN3068521.1
JBHFPA010000051.1	120986	122339	KAN3068522.1
JBHFPA010000051.1	123436	124450	KAN3068523.1
JBHFPA010000051.1	125849	127784	KAN3068524.1
JBHFPA010000051.1	128215	129694	KAN3068525.1
JBHFPA010000051.1	130217	132712	KAN3068526.1
JBHFPA010000051.1	133006	134205	KAN3068527.1
JBHFPA010000051.1	134382	134739	KAN3068528.1
JBHFPA010000051.1	135040	136247	KAN3068529.1
JBHFPA010000051.1	136358	138317	KAN3068530.1
JBHFPA010000051.1	138594	139939	KAN3068531.1
JBHFPA010000051.1	140162	144017	KAN3068532.1
JBHFPA010000051.1	145813	148740	KAN3068533.1
JBHFPA010000051.1	148835	150485	KAN3068534.1
JBHFPA010000051.1	151062	151659	KAN3068535.1
JBHFPA010000051.1	152409	155596	KAN3068536.1
JBHFPA010000051.1	156480	157961	KAN3068537.1
JBHFPA010000051.1	160020	161289	KAN3068538.1
JBHFPA010000051.1	162031	162559	KAN3068539.1
JBHFPA010000051.1	164736	165877	KAN3068540.1
JBHFPA010000051.1	166786	169039	KAN3068541.1
JBHFPA010000052.1	2058	4916	KAN3068416.1
JBHFPA010000052.1	5917	6768	KAN3068417.1
JBHFPA010000052.1	9164	10709	KAN3068418.1
JBHFPA010000052.1	11560	15303	KAN3068419.1
JBHFPA010000052.1	16498	18111	KAN3068420.1
JBHFPA010000052.1	20460	21487	KAN3068421.1
JBHFPA010000052.1	22089	22489	KAN3068422.1
JBHFPA010000052.1	23088	24171	KAN3068423.1
JBHFPA010000052.1	24753	26154	KAN3068424.1
JBHFPA010000052.1	26441	29054	KAN3068425.1
JBHFPA010000052.1	29483	33285	KAN3068426.1
JBHFPA010000052.1	33917	36645	KAN3068427.1
JBHFPA010000052.1	37099	37619	KAN3068428.1
JBHFPA010000052.1	38824	40609	KAN3068429.1
JBHFPA010000052.1	42170	42560	KAN3068430.1
JBHFPA010000052.1	43861	44313	KAN3068431.1
JBHFPA010000052.1	45760	46582	KAN3068432.1
JBHFPA010000052.1	46985	48496	KAN3068433.1
JBHFPA010000052.1	50443	54262	KAN3068434.1
JBHFPA010000052.1	54854	55389	KAN3068435.1
JBHFPA010000052.1	56515	60311	KAN3068436.1
JBHFPA010000052.1	60435	62311	KAN3068437.1
JBHFPA010000052.1	62963	64421	KAN3068438.1
JBHFPA010000052.1	66883	68028	KAN3068439.1
JBHFPA010000052.1	68400	69360	KAN3068440.1
JBHFPA010000052.1	70157	71278	KAN3068441.1
JBHFPA010000052.1	71966	74650	KAN3068442.1
JBHFPA010000052.1	75706	78364	KAN3068443.1
JBHFPA010000052.1	84811	86220	KAN3068444.1
JBHFPA010000052.1	86960	88462	KAN3068445.1
JBHFPA010000052.1	88635	91120	KAN3068446.1
JBHFPA010000052.1	91449	94813	KAN3068447.1
JBHFPA010000052.1	95380	95693	KAN3068448.1
JBHFPA010000052.1	98560	100278	KAN3068449.1
JBHFPA010000052.1	100415	101594	KAN3068450.1
JBHFPA010000052.1	101618	102051	KAN3068451.1
JBHFPA010000052.1	103371	105119	KAN3068452.1
JBHFPA010000052.1	106107	106923	KAN3068453.1
JBHFPA010000052.1	107642	109247	KAN3068454.1
JBHFPA010000052.1	110244	111759	KAN3068455.1
JBHFPA010000052.1	113098	114274	KAN3068456.1
JBHFPA010000052.1	115212	116973	KAN3068457.1
JBHFPA010000052.1	118348	119625	KAN3068458.1
JBHFPA010000052.1	120065	122049	KAN3068459.1
JBHFPA010000052.1	122660	123128	KAN3068460.1
JBHFPA010000052.1	123423	125415	KAN3068461.1
JBHFPA010000052.1	125533	126565	KAN3068462.1
JBHFPA010000052.1	127927	129487	KAN3068463.1
JBHFPA010000052.1	129971	131654	KAN3068464.1
JBHFPA010000052.1	134130	136104	KAN3068465.1
JBHFPA010000052.1	136692	138377	KAN3068466.1
JBHFPA010000052.1	138454	139551	KAN3068467.1
JBHFPA010000052.1	139778	140294	KAN3068468.1
JBHFPA010000052.1	141157	142018	KAN3068469.1
JBHFPA010000052.1	142384	143839	KAN3068470.1
JBHFPA010000052.1	144551	145504	KAN3068471.1
JBHFPA010000052.1	145565	146637	KAN3068472.1
JBHFPA010000052.1	146825	148004	KAN3068473.1
JBHFPA010000052.1	148286	149891	KAN3068474.1
JBHFPA010000052.1	150208	151525	KAN3068475.1
JBHFPA010000052.1	152301	153651	KAN3068476.1
JBHFPA010000052.1	156812	159467	KAN3068477.1
JBHFPA010000052.1	160264	161166	KAN3068478.1
JBHFPA010000052.1	161326	162504	KAN3068479.1
JBHFPA010000052.1	163048	165088	KAN3068480.1
JBHFPA010000052.1	165732	167316	KAN3068481.1
JBHFPA010000052.1	167421	168623	KAN3068482.1
JBHFPA010000053.1	1604	3275	KAN3068350.1
JBHFPA010000053.1	3605	4948	KAN3068351.1
JBHFPA010000053.1	5239	6708	KAN3068352.1
JBHFPA010000053.1	6744	8004	KAN3068353.1
JBHFPA010000053.1	12519	14289	KAN3068354.1
JBHFPA010000053.1	14649	16335	KAN3068355.1
JBHFPA010000053.1	16540	17369	KAN3068356.1
JBHFPA010000053.1	17568	18975	KAN3068357.1
JBHFPA010000053.1	19198	20728	KAN3068358.1
JBHFPA010000053.1	21053	23087	KAN3068359.1
JBHFPA010000053.1	23676	24872	KAN3068360.1
JBHFPA010000053.1	25438	26937	KAN3068361.1
JBHFPA010000053.1	27798	28994	KAN3068362.1
JBHFPA010000053.1	29344	31417	KAN3068363.1
JBHFPA010000053.1	31779	33363	KAN3068364.1
JBHFPA010000053.1	34129	36561	KAN3068365.1
JBHFPA010000053.1	38993	42232	KAN3068366.1
JBHFPA010000053.1	44741	46726	KAN3068367.1
JBHFPA010000053.1	47165	48044	KAN3068368.1
JBHFPA010000053.1	48462	48946	KAN3068369.1
JBHFPA010000053.1	49447	52692	KAN3068370.1
JBHFPA010000053.1	53357	55672	KAN3068371.1
JBHFPA010000053.1	57372	57907	KAN3068372.1
JBHFPA010000053.1	58529	59168	KAN3068373.1
JBHFPA010000053.1	59423	60534	KAN3068374.1
JBHFPA010000053.1	60884	61505	KAN3068375.1
JBHFPA010000053.1	63111	63837	KAN3068376.1
JBHFPA010000053.1	64699	71011	KAN3068377.1
JBHFPA010000053.1	71804	73619	KAN3068378.1
JBHFPA010000053.1	73861	75196	KAN3068379.1
JBHFPA010000053.1	75281	75752	KAN3068380.1
JBHFPA010000053.1	76274	77992	KAN3068381.1
JBHFPA010000053.1	79820	81179	KAN3068382.1
JBHFPA010000053.1	81588	83767	KAN3068383.1
JBHFPA010000053.1	83915	84550	KAN3068384.1
JBHFPA010000053.1	85424	90334	KAN3068385.1
JBHFPA010000053.1	91212	92734	KAN3068386.1
JBHFPA010000053.1	93131	94974	KAN3068387.1
JBHFPA010000053.1	95617	98451	KAN3068388.1
JBHFPA010000053.1	99526	101122	KAN3068389.1
JBHFPA010000053.1	101980	103183	KAN3068390.1
JBHFPA010000053.1	104411	105370	KAN3068391.1
JBHFPA010000053.1	106351	108343	KAN3068392.1
JBHFPA010000053.1	109770	111666	KAN3068393.1
JBHFPA010000053.1	112217	115226	KAN3068394.1
JBHFPA010000053.1	115675	116992	KAN3068395.1
JBHFPA010000053.1	120609	123847	KAN3068396.1
JBHFPA010000053.1	124146	124804	KAN3068397.1
JBHFPA010000053.1	126179	128438	KAN3068398.1
JBHFPA010000053.1	130708	132146	KAN3068399.1
JBHFPA010000053.1	132759	134306	KAN3068400.1
JBHFPA010000053.1	136657	138541	KAN3068401.1
JBHFPA010000053.1	138892	140444	KAN3068402.1
JBHFPA010000053.1	140924	142630	KAN3068403.1
JBHFPA010000053.1	142706	144863	KAN3068404.1
JBHFPA010000053.1	145430	147101	KAN3068405.1
JBHFPA010000053.1	147741	149609	KAN3068406.1
JBHFPA010000053.1	150026	151176	KAN3068407.1
JBHFPA010000053.1	151516	153887	KAN3068408.1
JBHFPA010000053.1	154766	157034	KAN3068409.1
JBHFPA010000053.1	157936	159036	KAN3068410.1
JBHFPA010000053.1	159360	161825	KAN3068411.1
JBHFPA010000053.1	162183	164562	KAN3068412.1
JBHFPA010000053.1	164771	166061	KAN3068413.1
JBHFPA010000053.1	166307	166784	KAN3068414.1
JBHFPA010000053.1	167106	167790	KAN3068415.1
JBHFPA010000054.1	512	2290	KAN3068285.1
JBHFPA010000054.1	2823	4582	KAN3068286.1
JBHFPA010000054.1	8409	9268	KAN3068287.1
JBHFPA010000054.1	9634	15745	KAN3068288.1
JBHFPA010000054.1	16180	17940	KAN3068289.1
JBHFPA010000054.1	19835	20603	KAN3068290.1
JBHFPA010000054.1	21415	22120	KAN3068291.1
JBHFPA010000054.1	22977	23550	KAN3068292.1
JBHFPA010000054.1	23870	24328	KAN3068293.1
JBHFPA010000054.1	24722	27297	KAN3068294.1
JBHFPA010000054.1	28431	29112	KAN3068295.1
JBHFPA010000054.1	29475	30783	KAN3068296.1
JBHFPA010000054.1	30998	33057	KAN3068297.1
JBHFPA010000054.1	33167	37884	KAN3068298.1
JBHFPA010000054.1	39614	40747	KAN3068299.1
JBHFPA010000054.1	40951	41835	KAN3068300.1
JBHFPA010000054.1	42713	46424	KAN3068301.1
JBHFPA010000054.1	46787	49250	KAN3068302.1
JBHFPA010000054.1	49896	51263	KAN3068303.1
JBHFPA010000054.1	51874	56498	KAN3068304.1
JBHFPA010000054.1	56769	58120	KAN3068305.1
JBHFPA010000054.1	59892	60675	KAN3068306.1
JBHFPA010000054.1	61280	65253	KAN3068307.1
JBHFPA010000054.1	66598	67579	KAN3068308.1
JBHFPA010000054.1	69238	71053	KAN3068309.1
JBHFPA010000054.1	71077	72797	KAN3068310.1
JBHFPA010000054.1	73040	74147	KAN3068311.1
JBHFPA010000054.1	74221	75727	KAN3068312.1
JBHFPA010000054.1	76575	78102	KAN3068313.1
JBHFPA010000054.1	78501	79761	KAN3068314.1
JBHFPA010000054.1	80151	82453	KAN3068315.1
JBHFPA010000054.1	83058	84822	KAN3068316.1
JBHFPA010000054.1	85074	86871	KAN3068317.1
JBHFPA010000054.1	87452	88608	KAN3068318.1
JBHFPA010000054.1	89779	91553	KAN3068319.1
JBHFPA010000054.1	91583	92360	KAN3068320.1
JBHFPA010000054.1	92635	93586	KAN3068321.1
JBHFPA010000054.1	94248	95041	KAN3068322.1
JBHFPA010000054.1	95115	98608	KAN3068323.1
JBHFPA010000054.1	101693	104001	KAN3068324.1
JBHFPA010000054.1	107271	109142	KAN3068325.1
JBHFPA010000054.1	109438	111059	KAN3068326.1
JBHFPA010000054.1	112257	114679	KAN3068327.1
JBHFPA010000054.1	115549	117579	KAN3068328.1
JBHFPA010000054.1	118524	119468	KAN3068329.1
JBHFPA010000054.1	119766	121208	KAN3068330.1
JBHFPA010000054.1	121747	123052	KAN3068331.1
JBHFPA010000054.1	123390	124509	KAN3068332.1
JBHFPA010000054.1	124836	126249	KAN3068333.1
JBHFPA010000054.1	126689	128550	KAN3068334.1
JBHFPA010000054.1	129926	131829	KAN3068335.1
JBHFPA010000054.1	132319	133345	KAN3068336.1
JBHFPA010000054.1	134425	135307	KAN3068337.1
JBHFPA010000054.1	135623	137650	KAN3068338.1
JBHFPA010000054.1	138596	139719	KAN3068339.1
JBHFPA010000054.1	140365	141351	KAN3068340.1
JBHFPA010000054.1	143594	147109	KAN3068341.1
JBHFPA010000054.1	149006	150338	KAN3068342.1
JBHFPA010000054.1	150426	151665	KAN3068343.1
JBHFPA010000054.1	152852	153728	KAN3068344.1
JBHFPA010000054.1	153987	154479	KAN3068345.1
JBHFPA010000054.1	155310	155879	KAN3068346.1
JBHFPA010000054.1	157068	158241	KAN3068347.1
JBHFPA010000054.1	160428	162114	KAN3068348.1
JBHFPA010000054.1	163628	164216	KAN3068349.1
JBHFPA010000055.1	1	87	KAN3068228.1
JBHFPA010000055.1	900	2088	KAN3068229.1
JBHFPA010000055.1	3955	5342	KAN3068230.1
JBHFPA010000055.1	6653	7595	KAN3068231.1
JBHFPA010000055.1	8939	12113	KAN3068232.1
JBHFPA010000055.1	15117	16208	KAN3068233.1
JBHFPA010000055.1	19406	22763	KAN3068234.1
JBHFPA010000055.1	23332	24827	KAN3068235.1
JBHFPA010000055.1	25481	26119	KAN3068236.1
JBHFPA010000055.1	26721	29668	KAN3068237.1
JBHFPA010000055.1	30338	33448	KAN3068238.1
JBHFPA010000055.1	34157	35875	KAN3068239.1
JBHFPA010000055.1	36832	39419	KAN3068240.1
JBHFPA010000055.1	39770	41076	KAN3068241.1
JBHFPA010000055.1	42714	45747	KAN3068242.1
JBHFPA010000055.1	51004	51916	KAN3068243.1
JBHFPA010000055.1	54676	56419	KAN3068244.1
JBHFPA010000055.1	61515	62651	KAN3068245.1
JBHFPA010000055.1	62784	63323	KAN3068246.1
JBHFPA010000055.1	63760	65721	KAN3068247.1
JBHFPA010000055.1	67777	71112	KAN3068248.1
JBHFPA010000055.1	72516	76289	KAN3068249.1
JBHFPA010000055.1	76776	78126	KAN3068250.1
JBHFPA010000055.1	78587	81759	KAN3068251.1
JBHFPA010000055.1	81937	82978	KAN3068252.1
JBHFPA010000055.1	83411	84773	KAN3068253.1
JBHFPA010000055.1	85031	87364	KAN3068254.1
JBHFPA010000055.1	88025	90140	KAN3068255.1
JBHFPA010000055.1	90961	97258	KAN3068256.1
JBHFPA010000055.1	98496	104246	KAN3068257.1
JBHFPA010000055.1	104567	106541	KAN3068258.1
JBHFPA010000055.1	106831	107895	KAN3068259.1
JBHFPA010000055.1	108120	108839	KAN3068260.1
JBHFPA010000055.1	108962	110280	KAN3068261.1
JBHFPA010000055.1	110531	112359	KAN3068262.1
JBHFPA010000055.1	112416	113710	KAN3068263.1
JBHFPA010000055.1	114059	115684	KAN3068264.1
JBHFPA010000055.1	115913	117650	KAN3068265.1
JBHFPA010000055.1	118202	119743	KAN3068266.1
JBHFPA010000055.1	120491	121631	KAN3068267.1
JBHFPA010000055.1	122112	122821	KAN3068268.1
JBHFPA010000055.1	123803	128180	KAN3068269.1
JBHFPA010000055.1	128282	129209	KAN3068270.1
JBHFPA010000055.1	129574	131514	KAN3068271.1
JBHFPA010000055.1	133560	134223	KAN3068272.1
JBHFPA010000055.1	134593	135699	KAN3068273.1
JBHFPA010000055.1	135820	136539	KAN3068274.1
JBHFPA010000055.1	137424	139609	KAN3068275.1
JBHFPA010000055.1	142172	143293	KAN3068276.1
JBHFPA010000055.1	143537	145203	KAN3068277.1
JBHFPA010000055.1	145849	146662	KAN3068278.1
JBHFPA010000055.1	151069	151537	KAN3068279.1
JBHFPA010000055.1	152063	152967	KAN3068280.1
JBHFPA010000055.1	153378	154926	KAN3068281.1
JBHFPA010000055.1	157060	159746	KAN3068282.1
JBHFPA010000055.1	163804	164240	KAN3068283.1
JBHFPA010000055.1	165119	165201	KAN3068284.1
JBHFPA010000056.1	563	1292	KAN3068165.1
JBHFPA010000056.1	2452	4311	KAN3068166.1
JBHFPA010000056.1	4698	5568	KAN3068167.1
JBHFPA010000056.1	6427	7610	KAN3068168.1
JBHFPA010000056.1	8219	9119	KAN3068169.1
JBHFPA010000056.1	9601	11250	KAN3068170.1
JBHFPA010000056.1	12528	13618	KAN3068171.1
JBHFPA010000056.1	14434	15222	KAN3068172.1
JBHFPA010000056.1	15506	16516	KAN3068173.1
JBHFPA010000056.1	16793	19737	KAN3068174.1
JBHFPA010000056.1	19992	34771	KAN3068175.1
JBHFPA010000056.1	34948	36199	KAN3068176.1
JBHFPA010000056.1	36522	37037	KAN3068177.1
JBHFPA010000056.1	37481	38555	KAN3068178.1
JBHFPA010000056.1	38719	39977	KAN3068179.1
JBHFPA010000056.1	45648	46476	KAN3068180.1
JBHFPA010000056.1	47131	47561	KAN3068181.1
JBHFPA010000056.1	48233	50028	KAN3068182.1
JBHFPA010000056.1	50984	53687	KAN3068183.1
JBHFPA010000056.1	54262	57711	KAN3068184.1
JBHFPA010000056.1	58029	58878	KAN3068185.1
JBHFPA010000056.1	58942	59528	KAN3068186.1
JBHFPA010000056.1	59936	61307	KAN3068187.1
JBHFPA010000056.1	61926	62878	KAN3068188.1
JBHFPA010000056.1	63235	64984	KAN3068189.1
JBHFPA010000056.1	66341	67765	KAN3068190.1
JBHFPA010000056.1	68363	69382	KAN3068191.1
JBHFPA010000056.1	70341	72462	KAN3068192.1
JBHFPA010000056.1	73779	75192	KAN3068193.1
JBHFPA010000056.1	75500	77199	KAN3068194.1
JBHFPA010000056.1	78851	81081	KAN3068195.1
JBHFPA010000056.1	81487	84888	KAN3068196.1
JBHFPA010000056.1	85892	86802	KAN3068197.1
JBHFPA010000056.1	87368	90068	KAN3068198.1
JBHFPA010000056.1	90355	94133	KAN3068199.1
JBHFPA010000056.1	95273	96328	KAN3068200.1
JBHFPA010000056.1	96673	97691	KAN3068201.1
JBHFPA010000056.1	98418	102039	KAN3068202.1
JBHFPA010000056.1	103155	103803	KAN3068203.1
JBHFPA010000056.1	105339	107562	KAN3068204.1
JBHFPA010000056.1	107666	109020	KAN3068205.1
JBHFPA010000056.1	109241	110354	KAN3068206.1
JBHFPA010000056.1	111098	111533	KAN3068207.1
JBHFPA010000056.1	111880	112270	KAN3068208.1
JBHFPA010000056.1	112542	114070	KAN3068209.1
JBHFPA010000056.1	115006	116356	KAN3068210.1
JBHFPA010000056.1	116797	118009	KAN3068211.1
JBHFPA010000056.1	118050	118647	KAN3068212.1
JBHFPA010000056.1	120041	121315	KAN3068213.1
JBHFPA010000056.1	121771	122144	KAN3068214.1
JBHFPA010000056.1	122738	125728	KAN3068215.1
JBHFPA010000056.1	126616	128754	KAN3068216.1
JBHFPA010000056.1	130377	131005	KAN3068217.1
JBHFPA010000056.1	132791	134645	KAN3068218.1
JBHFPA010000056.1	135396	135939	KAN3068219.1
JBHFPA010000056.1	137349	139920	KAN3068220.1
JBHFPA010000056.1	142131	143172	KAN3068221.1
JBHFPA010000056.1	143538	144783	KAN3068222.1
JBHFPA010000056.1	145081	146927	KAN3068223.1
JBHFPA010000056.1	147191	149594	KAN3068224.1
JBHFPA010000056.1	149927	151662	KAN3068225.1
JBHFPA010000056.1	152521	153676	KAN3068226.1
JBHFPA010000056.1	155053	157600	KAN3068227.1
JBHFPA010000057.1	96	1424	KAN3068103.1
JBHFPA010000057.1	2287	4301	KAN3068104.1
JBHFPA010000057.1	5389	6813	KAN3068105.1
JBHFPA010000057.1	7292	7906	KAN3068106.1
JBHFPA010000057.1	8287	10664	KAN3068107.1
JBHFPA010000057.1	13071	16761	KAN3068108.1
JBHFPA010000057.1	17276	19223	KAN3068109.1
JBHFPA010000057.1	23165	24191	KAN3068110.1
JBHFPA010000057.1	25866	26517	KAN3068111.1
JBHFPA010000057.1	29880	31146	KAN3068112.1
JBHFPA010000057.1	31534	32250	KAN3068113.1
JBHFPA010000057.1	33356	34510	KAN3068114.1
JBHFPA010000057.1	34894	36513	KAN3068115.1
JBHFPA010000057.1	36970	39685	KAN3068116.1
JBHFPA010000057.1	39837	40835	KAN3068117.1
JBHFPA010000057.1	41160	42693	KAN3068118.1
JBHFPA010000057.1	43049	44405	KAN3068119.1
JBHFPA010000057.1	44891	52896	KAN3068120.1
JBHFPA010000057.1	54434	55316	KAN3068121.1
JBHFPA010000057.1	56732	57512	KAN3068122.1
JBHFPA010000057.1	58627	58994	KAN3068123.1
JBHFPA010000057.1	59173	60199	KAN3068124.1
JBHFPA010000057.1	61117	62819	KAN3068125.1
JBHFPA010000057.1	62982	65104	KAN3068126.1
JBHFPA010000057.1	65468	66433	KAN3068127.1
JBHFPA010000057.1	66594	67831	KAN3068128.1
JBHFPA010000057.1	69238	71523	KAN3068129.1
JBHFPA010000057.1	75209	76907	KAN3068130.1
JBHFPA010000057.1	77051	78002	KAN3068131.1
JBHFPA010000057.1	79513	83487	KAN3068132.1
JBHFPA010000057.1	84275	85544	KAN3068133.1
JBHFPA010000057.1	85814	87472	KAN3068134.1
JBHFPA010000057.1	89387	91037	KAN3068135.1
JBHFPA010000057.1	92911	95055	KAN3068136.1
JBHFPA010000057.1	95716	99975	KAN3068137.1
JBHFPA010000057.1	104146	104478	KAN3068138.1
JBHFPA010000057.1	104967	105498	KAN3068139.1
JBHFPA010000057.1	107100	109019	KAN3068140.1
JBHFPA010000057.1	111939	115102	KAN3068141.1
JBHFPA010000057.1	115558	116453	KAN3068142.1
JBHFPA010000057.1	117637	118603	KAN3068143.1
JBHFPA010000057.1	118643	119974	KAN3068144.1
JBHFPA010000057.1	120884	121499	KAN3068145.1
JBHFPA010000057.1	121849	122794	KAN3068146.1
JBHFPA010000057.1	122952	123769	KAN3068147.1
JBHFPA010000057.1	123800	126269	KAN3068148.1
JBHFPA010000057.1	127604	128885	KAN3068149.1
JBHFPA010000057.1	129066	130258	KAN3068150.1
JBHFPA010000057.1	130420	131307	KAN3068151.1
JBHFPA010000057.1	131503	131862	KAN3068152.1
JBHFPA010000057.1	131981	133094	KAN3068153.1
JBHFPA010000057.1	134337	135099	KAN3068154.1
JBHFPA010000057.1	136534	137307	KAN3068155.1
JBHFPA010000057.1	140499	142365	KAN3068156.1
JBHFPA010000057.1	142572	143833	KAN3068157.1
JBHFPA010000057.1	144128	146097	KAN3068158.1
JBHFPA010000057.1	146169	148603	KAN3068159.1
JBHFPA010000057.1	148785	149801	KAN3068160.1
JBHFPA010000057.1	150726	153852	KAN3068161.1
JBHFPA010000057.1	155398	155867	KAN3068162.1
JBHFPA010000057.1	156028	157464	KAN3068163.1
JBHFPA010000057.1	157889	159682	KAN3068164.1
JBHFPA010000058.1	1	3520	KAN3068047.1
JBHFPA010000058.1	5015	6643	KAN3068048.1
JBHFPA010000058.1	11619	12673	KAN3068049.1
JBHFPA010000058.1	15054	16264	KAN3068050.1
JBHFPA010000058.1	16969	19185	KAN3068051.1
JBHFPA010000058.1	19280	19853	KAN3068052.1
JBHFPA010000058.1	20148	22602	KAN3068053.1
JBHFPA010000058.1	22737	23654	KAN3068054.1
JBHFPA010000058.1	23951	25419	KAN3068055.1
JBHFPA010000058.1	25517	27128	KAN3068056.1
JBHFPA010000058.1	27496	29053	KAN3068057.1
JBHFPA010000058.1	32898	34113	KAN3068058.1
JBHFPA010000058.1	34160	34872	KAN3068059.1
JBHFPA010000058.1	35423	36693	KAN3068060.1
JBHFPA010000058.1	37882	42320	KAN3068061.1
JBHFPA010000058.1	42431	44249	KAN3068062.1
JBHFPA010000058.1	45285	46392	KAN3068063.1
JBHFPA010000058.1	46515	47908	KAN3068064.1
JBHFPA010000058.1	48763	51112	KAN3068065.1
JBHFPA010000058.1	51587	54784	KAN3068066.1
JBHFPA010000058.1	55511	55946	KAN3068067.1
JBHFPA010000058.1	56400	58398	KAN3068068.1
JBHFPA010000058.1	58598	60333	KAN3068069.1
JBHFPA010000058.1	61989	67576	KAN3068070.1
JBHFPA010000058.1	68236	68890	KAN3068071.1
JBHFPA010000058.1	69050	70476	KAN3068072.1
JBHFPA010000058.1	72144	74725	KAN3068073.1
JBHFPA010000058.1	75601	76663	KAN3068074.1
JBHFPA010000058.1	76795	77880	KAN3068075.1
JBHFPA010000058.1	78170	80640	KAN3068076.1
JBHFPA010000058.1	81470	83953	KAN3068077.1
JBHFPA010000058.1	84242	85845	KAN3068078.1
JBHFPA010000058.1	86828	87640	KAN3068079.1
JBHFPA010000058.1	87754	88396	KAN3068080.1
JBHFPA010000058.1	88609	89725	KAN3068081.1
JBHFPA010000058.1	90237	90787	KAN3068082.1
JBHFPA010000058.1	91253	92162	KAN3068083.1
JBHFPA010000058.1	92256	94558	KAN3068084.1
JBHFPA010000058.1	94904	97310	KAN3068085.1
JBHFPA010000058.1	97955	103277	KAN3068086.1
JBHFPA010000058.1	103928	108494	KAN3068087.1
JBHFPA010000058.1	116714	117632	KAN3068088.1
JBHFPA010000058.1	118277	119981	KAN3068089.1
JBHFPA010000058.1	120504	121351	KAN3068090.1
JBHFPA010000058.1	122102	122852	KAN3068091.1
JBHFPA010000058.1	124519	126342	KAN3068092.1
JBHFPA010000058.1	127000	127987	KAN3068093.1
JBHFPA010000058.1	128323	129036	KAN3068094.1
JBHFPA010000058.1	130097	131012	KAN3068095.1
JBHFPA010000058.1	132213	133566	KAN3068096.1
JBHFPA010000058.1	134040	135049	KAN3068097.1
JBHFPA010000058.1	136167	138257	KAN3068098.1
JBHFPA010000058.1	142404	144270	KAN3068099.1
JBHFPA010000058.1	144827	145964	KAN3068100.1
JBHFPA010000058.1	146756	148905	KAN3068101.1
JBHFPA010000058.1	150055	150944	KAN3068102.1
JBHFPA010000059.1	828	3096	KAN3067993.1
JBHFPA010000059.1	4030	5225	KAN3067994.1
JBHFPA010000059.1	5477	6815	KAN3067995.1
JBHFPA010000059.1	7524	8469	KAN3067996.1
JBHFPA010000059.1	9057	10541	KAN3067997.1
JBHFPA010000059.1	10778	11666	KAN3067998.1
JBHFPA010000059.1	12218	14183	KAN3067999.1
JBHFPA010000059.1	14575	15406	KAN3068000.1
JBHFPA010000059.1	15979	16387	KAN3068001.1
JBHFPA010000059.1	16550	17445	KAN3068002.1
JBHFPA010000059.1	17895	19353	KAN3068003.1
JBHFPA010000059.1	19737	20904	KAN3068004.1
JBHFPA010000059.1	21214	21834	KAN3068005.1
JBHFPA010000059.1	22171	23796	KAN3068006.1
JBHFPA010000059.1	23961	25687	KAN3068007.1
JBHFPA010000059.1	26914	28265	KAN3068008.1
JBHFPA010000059.1	29204	31941	KAN3068009.1
JBHFPA010000059.1	32230	32926	KAN3068010.1
JBHFPA010000059.1	35740	39673	KAN3068011.1
JBHFPA010000059.1	42903	43743	KAN3068012.1
JBHFPA010000059.1	44008	45857	KAN3068013.1
JBHFPA010000059.1	46262	47000	KAN3068014.1
JBHFPA010000059.1	48298	50424	KAN3068015.1
JBHFPA010000059.1	50659	51634	KAN3068016.1
JBHFPA010000059.1	52401	55513	KAN3068017.1
JBHFPA010000059.1	65874	67325	KAN3068018.1
JBHFPA010000059.1	69982	70513	KAN3068019.1
JBHFPA010000059.1	71107	75445	KAN3068020.1
JBHFPA010000059.1	76195	76833	KAN3068021.1
JBHFPA010000059.1	79235	81562	KAN3068022.1
JBHFPA010000059.1	82121	82826	KAN3068023.1
JBHFPA010000059.1	83397	85420	KAN3068024.1
JBHFPA010000059.1	86427	87778	KAN3068025.1
JBHFPA010000059.1	88136	89605	KAN3068026.1
JBHFPA010000059.1	90044	90566	KAN3068027.1
JBHFPA010000059.1	91104	91768	KAN3068028.1
JBHFPA010000059.1	92487	95825	KAN3068029.1
JBHFPA010000059.1	96581	98739	KAN3068030.1
JBHFPA010000059.1	99094	100993	KAN3068031.1
JBHFPA010000059.1	101342	103256	KAN3068032.1
JBHFPA010000059.1	103696	104563	KAN3068033.1
JBHFPA010000059.1	104671	105013	KAN3068034.1
JBHFPA010000059.1	106095	108778	KAN3068035.1
JBHFPA010000059.1	113330	114347	KAN3068036.1
JBHFPA010000059.1	114806	116945	KAN3068037.1
JBHFPA010000059.1	117342	117903	KAN3068038.1
JBHFPA010000059.1	119013	119699	KAN3068039.1
JBHFPA010000059.1	121171	122038	KAN3068040.1
JBHFPA010000059.1	122860	125122	KAN3068041.1
JBHFPA010000059.1	125813	127882	KAN3068042.1
JBHFPA010000059.1	142635	143679	KAN3068043.1
JBHFPA010000059.1	144406	148368	KAN3068044.1
JBHFPA010000059.1	148680	149031	KAN3068045.1
JBHFPA010000059.1	149677	153251	KAN3068046.1
JBHFPA010000060.1	9522	10641	KAN3067948.1
JBHFPA010000060.1	11271	11970	KAN3067949.1
JBHFPA010000060.1	12842	15165	KAN3067950.1
JBHFPA010000060.1	15464	15740	KAN3067951.1
JBHFPA010000060.1	16413	18207	KAN3067952.1
JBHFPA010000060.1	18663	23342	KAN3067953.1
JBHFPA010000060.1	24128	25244	KAN3067954.1
JBHFPA010000060.1	25460	27776	KAN3067955.1
JBHFPA010000060.1	28833	30848	KAN3067956.1
JBHFPA010000060.1	32422	35825	KAN3067957.1
JBHFPA010000060.1	40250	41839	KAN3067958.1
JBHFPA010000060.1	42309	43317	KAN3067959.1
JBHFPA010000060.1	43686	44804	KAN3067960.1
JBHFPA010000060.1	45436	47576	KAN3067961.1
JBHFPA010000060.1	48390	49726	KAN3067962.1
JBHFPA010000060.1	50480	51725	KAN3067963.1
JBHFPA010000060.1	53914	55052	KAN3067964.1
JBHFPA010000060.1	55080	56033	KAN3067965.1
JBHFPA010000060.1	64545	65516	KAN3067966.1
JBHFPA010000060.1	66757	67354	KAN3067967.1
JBHFPA010000060.1	67891	69420	KAN3067968.1
JBHFPA010000060.1	70620	75826	KAN3067969.1
JBHFPA010000060.1	77129	78350	KAN3067970.1
JBHFPA010000060.1	79109	80709	KAN3067971.1
JBHFPA010000060.1	82860	84537	KAN3067972.1
JBHFPA010000060.1	87686	88793	KAN3067973.1
JBHFPA010000060.1	89197	90531	KAN3067974.1
JBHFPA010000060.1	91692	92944	KAN3067975.1
JBHFPA010000060.1	97424	98313	KAN3067976.1
JBHFPA010000060.1	98796	100176	KAN3067977.1
JBHFPA010000060.1	102520	104487	KAN3067978.1
JBHFPA010000060.1	105177	105685	KAN3067979.1
JBHFPA010000060.1	108363	111105	KAN3067980.1
JBHFPA010000060.1	113011	113657	KAN3067981.1
JBHFPA010000060.1	116084	123004	KAN3067982.1
JBHFPA010000060.1	128517	130227	KAN3067983.1
JBHFPA010000060.1	130450	131128	KAN3067984.1
JBHFPA010000060.1	131371	136313	KAN3067985.1
JBHFPA010000060.1	140540	141926	KAN3067986.1
JBHFPA010000060.1	143592	144528	KAN3067987.1
JBHFPA010000060.1	144614	145196	KAN3067988.1
JBHFPA010000060.1	145593	147286	KAN3067989.1
JBHFPA010000060.1	147800	148492	KAN3067990.1
JBHFPA010000060.1	149009	150623	KAN3067991.1
JBHFPA010000060.1	150788	151786	KAN3067992.1
JBHFPA010000061.1	2036	3658	KAN3067889.1
JBHFPA010000061.1	3960	4674	KAN3067890.1
JBHFPA010000061.1	5497	6305	KAN3067891.1
JBHFPA010000061.1	6740	7994	KAN3067892.1
JBHFPA010000061.1	8056	9543	KAN3067893.1
JBHFPA010000061.1	9726	10668	KAN3067894.1
JBHFPA010000061.1	10895	11466	KAN3067895.1
JBHFPA010000061.1	13047	15226	KAN3067896.1
JBHFPA010000061.1	15837	16596	KAN3067897.1
JBHFPA010000061.1	19934	20482	KAN3067898.1
JBHFPA010000061.1	21332	25732	KAN3067899.1
JBHFPA010000061.1	26140	28106	KAN3067900.1
JBHFPA010000061.1	28679	30381	KAN3067901.1
JBHFPA010000061.1	31206	34431	KAN3067902.1
JBHFPA010000061.1	34796	35549	KAN3067903.1
JBHFPA010000061.1	36227	38072	KAN3067904.1
JBHFPA010000061.1	39163	42264	KAN3067905.1
JBHFPA010000061.1	43165	43816	KAN3067906.1
JBHFPA010000061.1	44211	46410	KAN3067907.1
JBHFPA010000061.1	46934	47644	KAN3067908.1
JBHFPA010000061.1	48094	48859	KAN3067909.1
JBHFPA010000061.1	50569	53098	KAN3067910.1
JBHFPA010000061.1	53326	55033	KAN3067911.1
JBHFPA010000061.1	55389	57295	KAN3067912.1
JBHFPA010000061.1	59099	60044	KAN3067913.1
JBHFPA010000061.1	61350	62863	KAN3067914.1
JBHFPA010000061.1	63099	64332	KAN3067915.1
JBHFPA010000061.1	64783	66817	KAN3067916.1
JBHFPA010000061.1	68716	70508	KAN3067917.1
JBHFPA010000061.1	70743	75075	KAN3067918.1
JBHFPA010000061.1	75446	77528	KAN3067919.1
JBHFPA010000061.1	79000	81646	KAN3067920.1
JBHFPA010000061.1	82535	86110	KAN3067921.1
JBHFPA010000061.1	89812	90924	KAN3067922.1
JBHFPA010000061.1	93113	94707	KAN3067923.1
JBHFPA010000061.1	95204	97442	KAN3067924.1
JBHFPA010000061.1	97933	99320	KAN3067925.1
JBHFPA010000061.1	99551	100370	KAN3067926.1
JBHFPA010000061.1	100793	101359	KAN3067927.1
JBHFPA010000061.1	101641	103414	KAN3067928.1
JBHFPA010000061.1	104460	106188	KAN3067929.1
JBHFPA010000061.1	106466	107378	KAN3067930.1
JBHFPA010000061.1	108744	109287	KAN3067931.1
JBHFPA010000061.1	109862	111507	KAN3067932.1
JBHFPA010000061.1	113184	114443	KAN3067933.1
JBHFPA010000061.1	115387	116192	KAN3067934.1
JBHFPA010000061.1	116468	117356	KAN3067935.1
JBHFPA010000061.1	117639	118691	KAN3067936.1
JBHFPA010000061.1	120527	122256	KAN3067937.1
JBHFPA010000061.1	123858	125629	KAN3067938.1
JBHFPA010000061.1	126270	126780	KAN3067939.1
JBHFPA010000061.1	127004	129431	KAN3067940.1
JBHFPA010000061.1	130764	131983	KAN3067941.1
JBHFPA010000061.1	132483	133336	KAN3067942.1
JBHFPA010000061.1	133740	135177	KAN3067943.1
JBHFPA010000061.1	135545	140712	KAN3067944.1
JBHFPA010000061.1	141136	145655	KAN3067945.1
JBHFPA010000061.1	147008	149052	KAN3067946.1
JBHFPA010000061.1	149503	150117	KAN3067947.1
JBHFPA010000062.1	0	814	KAN3067830.1
JBHFPA010000062.1	1275	2172	KAN3067831.1
JBHFPA010000062.1	2623	5205	KAN3067832.1
JBHFPA010000062.1	5396	7178	KAN3067833.1
JBHFPA010000062.1	7928	9665	KAN3067834.1
JBHFPA010000062.1	11304	13359	KAN3067835.1
JBHFPA010000062.1	14207	14733	KAN3067836.1
JBHFPA010000062.1	15222	16254	KAN3067837.1
JBHFPA010000062.1	16430	19139	KAN3067838.1
JBHFPA010000062.1	19454	20652	KAN3067839.1
JBHFPA010000062.1	21126	23288	KAN3067840.1
JBHFPA010000062.1	23957	25225	KAN3067841.1
JBHFPA010000062.1	25607	26271	KAN3067842.1
JBHFPA010000062.1	27932	29353	KAN3067843.1
JBHFPA010000062.1	29851	32167	KAN3067844.1
JBHFPA010000062.1	34880	36741	KAN3067845.1
JBHFPA010000062.1	38544	41205	KAN3067846.1
JBHFPA010000062.1	42724	43716	KAN3067847.1
JBHFPA010000062.1	43912	45840	KAN3067848.1
JBHFPA010000062.1	46047	46811	KAN3067849.1
JBHFPA010000062.1	47383	49485	KAN3067850.1
JBHFPA010000062.1	50823	52376	KAN3067851.1
JBHFPA010000062.1	52649	55315	KAN3067852.1
JBHFPA010000062.1	55778	56441	KAN3067853.1
JBHFPA010000062.1	56832	57995	KAN3067854.1
JBHFPA010000062.1	58137	59316	KAN3067855.1
JBHFPA010000062.1	59599	61492	KAN3067856.1
JBHFPA010000062.1	61995	62518	KAN3067857.1
JBHFPA010000062.1	62762	64112	KAN3067858.1
JBHFPA010000062.1	64447	65527	KAN3067859.1
JBHFPA010000062.1	66155	67565	KAN3067860.1
JBHFPA010000062.1	68645	70244	KAN3067861.1
JBHFPA010000062.1	70749	73237	KAN3067862.1
JBHFPA010000062.1	73676	74468	KAN3067863.1
JBHFPA010000062.1	76433	77993	KAN3067864.1
JBHFPA010000062.1	78382	83907	KAN3067865.1
JBHFPA010000062.1	84381	85044	KAN3067866.1
JBHFPA010000062.1	85537	86563	KAN3067867.1
JBHFPA010000062.1	87180	87960	KAN3067868.1
JBHFPA010000062.1	88347	89595	KAN3067869.1
JBHFPA010000062.1	90198	91971	KAN3067870.1
JBHFPA010000062.1	92472	94275	KAN3067871.1
JBHFPA010000062.1	94359	95204	KAN3067872.1
JBHFPA010000062.1	96585	98136	KAN3067873.1
JBHFPA010000062.1	99490	100779	KAN3067874.1
JBHFPA010000062.1	101621	104593	KAN3067875.1
JBHFPA010000062.1	104969	106210	KAN3067876.1
JBHFPA010000062.1	107190	108445	KAN3067877.1
JBHFPA010000062.1	109759	114904	KAN3067878.1
JBHFPA010000062.1	115583	116067	KAN3067879.1
JBHFPA010000062.1	116404	117465	KAN3067880.1
JBHFPA010000062.1	117753	120909	KAN3067881.1
JBHFPA010000062.1	124009	126707	KAN3067882.1
JBHFPA010000062.1	127061	128223	KAN3067883.1
JBHFPA010000062.1	130494	131193	KAN3067884.1
JBHFPA010000062.1	131368	134225	KAN3067885.1
JBHFPA010000062.1	136171	137308	KAN3067886.1
JBHFPA010000062.1	139450	140975	KAN3067887.1
JBHFPA010000062.1	141426	143452	KAN3067888.1
JBHFPA010000063.1	1783	3476	KAN3067778.1
JBHFPA010000063.1	3539	4260	KAN3067779.1
JBHFPA010000063.1	5161	6001	KAN3067780.1
JBHFPA010000063.1	6264	6642	KAN3067781.1
JBHFPA010000063.1	7123	7699	KAN3067782.1
JBHFPA010000063.1	9309	10496	KAN3067783.1
JBHFPA010000063.1	11625	12433	KAN3067784.1
JBHFPA010000063.1	13563	14517	KAN3067785.1
JBHFPA010000063.1	16126	17937	KAN3067786.1
JBHFPA010000063.1	18039	19793	KAN3067787.1
JBHFPA010000063.1	20767	21845	KAN3067788.1
JBHFPA010000063.1	22296	24041	KAN3067789.1
JBHFPA010000063.1	28763	30494	KAN3067790.1
JBHFPA010000063.1	30896	33664	KAN3067791.1
JBHFPA010000063.1	34604	36005	KAN3067792.1
JBHFPA010000063.1	40318	42459	KAN3067793.1
JBHFPA010000063.1	42801	43341	KAN3067794.1
JBHFPA010000063.1	43650	45402	KAN3067795.1
JBHFPA010000063.1	46718	48155	KAN3067796.1
JBHFPA010000063.1	48519	50995	KAN3067797.1
JBHFPA010000063.1	53756	54983	KAN3067798.1
JBHFPA010000063.1	55252	57031	KAN3067799.1
JBHFPA010000063.1	57621	61020	KAN3067800.1
JBHFPA010000063.1	61588	62681	KAN3067801.1
JBHFPA010000063.1	63143	69589	KAN3067802.1
JBHFPA010000063.1	69905	70660	KAN3067803.1
JBHFPA010000063.1	71332	73620	KAN3067804.1
JBHFPA010000063.1	75565	75961	KAN3067805.1
JBHFPA010000063.1	77708	78584	KAN3067806.1
JBHFPA010000063.1	78810	80260	KAN3067807.1
JBHFPA010000063.1	80507	80930	KAN3067808.1
JBHFPA010000063.1	81568	85249	KAN3067809.1
JBHFPA010000063.1	85976	87166	KAN3067810.1
JBHFPA010000063.1	88821	89210	KAN3067811.1
JBHFPA010000063.1	90120	92604	KAN3067812.1
JBHFPA010000063.1	92942	93771	KAN3067813.1
JBHFPA010000063.1	97108	98942	KAN3067814.1
JBHFPA010000063.1	99558	101625	KAN3067815.1
JBHFPA010000063.1	102001	103375	KAN3067816.1
JBHFPA010000063.1	103877	106756	KAN3067817.1
JBHFPA010000063.1	107860	111523	KAN3067818.1
JBHFPA010000063.1	114822	117290	KAN3067819.1
JBHFPA010000063.1	117776	119208	KAN3067820.1
JBHFPA010000063.1	120009	120282	KAN3067821.1
JBHFPA010000063.1	121896	124468	KAN3067822.1
JBHFPA010000063.1	126112	128063	KAN3067823.1
JBHFPA010000063.1	131202	132220	KAN3067824.1
JBHFPA010000063.1	133069	134475	KAN3067825.1
JBHFPA010000063.1	135157	136370	KAN3067826.1
JBHFPA010000063.1	137291	138381	KAN3067827.1
JBHFPA010000063.1	139398	140311	KAN3067828.1
JBHFPA010000063.1	140727	141710	KAN3067829.1
JBHFPA010000064.1	475	3179	KAN3067731.1
JBHFPA010000064.1	5165	6203	KAN3067732.1
JBHFPA010000064.1	6715	7824	KAN3067733.1
JBHFPA010000064.1	11348	15177	KAN3067734.1
JBHFPA010000064.1	16013	17208	KAN3067735.1
JBHFPA010000064.1	17355	18989	KAN3067736.1
JBHFPA010000064.1	19409	20704	KAN3067737.1
JBHFPA010000064.1	21557	24005	KAN3067738.1
JBHFPA010000064.1	25572	26407	KAN3067739.1
JBHFPA010000064.1	26856	27457	KAN3067740.1
JBHFPA010000064.1	28667	31621	KAN3067741.1
JBHFPA010000064.1	31981	33505	KAN3067742.1
JBHFPA010000064.1	33957	36646	KAN3067743.1
JBHFPA010000064.1	38322	41256	KAN3067744.1
JBHFPA010000064.1	42385	44007	KAN3067745.1
JBHFPA010000064.1	44268	45450	KAN3067746.1
JBHFPA010000064.1	47270	48627	KAN3067747.1
JBHFPA010000064.1	50670	51830	KAN3067748.1
JBHFPA010000064.1	56448	57872	KAN3067749.1
JBHFPA010000064.1	58431	59788	KAN3067750.1
JBHFPA010000064.1	60554	61625	KAN3067751.1
JBHFPA010000064.1	62155	64514	KAN3067752.1
JBHFPA010000064.1	65695	67639	KAN3067753.1
JBHFPA010000064.1	70272	71453	KAN3067754.1
JBHFPA010000064.1	72393	82103	KAN3067755.1
JBHFPA010000064.1	82299	83540	KAN3067756.1
JBHFPA010000064.1	84221	86390	KAN3067757.1
JBHFPA010000064.1	89357	91423	KAN3067758.1
JBHFPA010000064.1	92209	93466	KAN3067759.1
JBHFPA010000064.1	94081	94781	KAN3067760.1
JBHFPA010000064.1	95110	96304	KAN3067761.1
JBHFPA010000064.1	97430	99270	KAN3067762.1
JBHFPA010000064.1	100705	104806	KAN3067763.1
JBHFPA010000064.1	105188	106712	KAN3067764.1
JBHFPA010000064.1	107057	110678	KAN3067765.1
JBHFPA010000064.1	111378	112185	KAN3067766.1
JBHFPA010000064.1	112483	112819	KAN3067767.1
JBHFPA010000064.1	113045	115022	KAN3067768.1
JBHFPA010000064.1	115324	117372	KAN3067769.1
JBHFPA010000064.1	118053	119784	KAN3067770.1
JBHFPA010000064.1	122112	124495	KAN3067771.1
JBHFPA010000064.1	125020	126017	KAN3067772.1
JBHFPA010000064.1	126400	127375	KAN3067773.1
JBHFPA010000064.1	127567	128221	KAN3067774.1
JBHFPA010000064.1	128944	130709	KAN3067775.1
JBHFPA010000064.1	133396	136607	KAN3067776.1
JBHFPA010000064.1	136835	138824	KAN3067777.1
JBHFPA010000065.1	1422	2399	KAN3067678.1
JBHFPA010000065.1	2520	3126	KAN3067679.1
JBHFPA010000065.1	4756	8282	KAN3067680.1
JBHFPA010000065.1	8643	11761	KAN3067681.1
JBHFPA010000065.1	12045	13394	KAN3067682.1
JBHFPA010000065.1	14579	15764	KAN3067683.1
JBHFPA010000065.1	15923	16319	KAN3067684.1
JBHFPA010000065.1	16719	17688	KAN3067685.1
JBHFPA010000065.1	18123	20988	KAN3067686.1
JBHFPA010000065.1	21524	22417	KAN3067687.1
JBHFPA010000065.1	22779	24477	KAN3067688.1
JBHFPA010000065.1	24913	26026	KAN3067689.1
JBHFPA010000065.1	26725	27487	KAN3067690.1
JBHFPA010000065.1	29285	31555	KAN3067691.1
JBHFPA010000065.1	32150	33878	KAN3067692.1
JBHFPA010000065.1	34044	35058	KAN3067693.1
JBHFPA010000065.1	36820	38254	KAN3067694.1
JBHFPA010000065.1	43909	45427	KAN3067695.1
JBHFPA010000065.1	48584	50738	KAN3067696.1
JBHFPA010000065.1	51197	52968	KAN3067697.1
JBHFPA010000065.1	54437	55337	KAN3067698.1
JBHFPA010000065.1	56445	57741	KAN3067699.1
JBHFPA010000065.1	59130	60989	KAN3067700.1
JBHFPA010000065.1	61812	63550	KAN3067701.1
JBHFPA010000065.1	64190	66485	KAN3067702.1
JBHFPA010000065.1	67185	68664	KAN3067703.1
JBHFPA010000065.1	69282	73411	KAN3067704.1
JBHFPA010000065.1	74537	76224	KAN3067705.1
JBHFPA010000065.1	76499	79114	KAN3067706.1
JBHFPA010000065.1	80119	81959	KAN3067707.1
JBHFPA010000065.1	83150	83573	KAN3067708.1
JBHFPA010000065.1	84562	90105	KAN3067709.1
JBHFPA010000065.1	90335	93926	KAN3067710.1
JBHFPA010000065.1	94108	95932	KAN3067711.1
JBHFPA010000065.1	98494	99076	KAN3067712.1
JBHFPA010000065.1	99301	100505	KAN3067713.1
JBHFPA010000065.1	101088	102108	KAN3067714.1
JBHFPA010000065.1	102347	102815	KAN3067715.1
JBHFPA010000065.1	103690	104610	KAN3067716.1
JBHFPA010000065.1	105354	108063	KAN3067717.1
JBHFPA010000065.1	108508	109620	KAN3067718.1
JBHFPA010000065.1	110265	110733	KAN3067719.1
JBHFPA010000065.1	111455	112338	KAN3067720.1
JBHFPA010000065.1	112527	113546	KAN3067721.1
JBHFPA010000065.1	113876	114830	KAN3067722.1
JBHFPA010000065.1	114860	116320	KAN3067723.1
JBHFPA010000065.1	116847	120688	KAN3067724.1
JBHFPA010000065.1	121143	122494	KAN3067725.1
JBHFPA010000065.1	123931	124467	KAN3067726.1
JBHFPA010000065.1	126833	128297	KAN3067727.1
JBHFPA010000065.1	128962	130852	KAN3067728.1
JBHFPA010000065.1	131515	133785	KAN3067729.1
JBHFPA010000065.1	133935	134687	KAN3067730.1
JBHFPA010000066.1	0	1173	KAN3067634.1
JBHFPA010000066.1	1466	2391	KAN3067635.1
JBHFPA010000066.1	3013	4581	KAN3067636.1
JBHFPA010000066.1	5234	6008	KAN3067637.1
JBHFPA010000066.1	6320	7031	KAN3067638.1
JBHFPA010000066.1	7347	10293	KAN3067639.1
JBHFPA010000066.1	10881	13070	KAN3067640.1
JBHFPA010000066.1	14087	16689	KAN3067641.1
JBHFPA010000066.1	17065	19601	KAN3067642.1
JBHFPA010000066.1	20082	20909	KAN3067643.1
JBHFPA010000066.1	22445	28328	KAN3067644.1
JBHFPA010000066.1	29135	30869	KAN3067645.1
JBHFPA010000066.1	34688	35862	KAN3067646.1
JBHFPA010000066.1	37403	39717	KAN3067647.1
JBHFPA010000066.1	40892	41201	KAN3067648.1
JBHFPA010000066.1	42716	44444	KAN3067649.1
JBHFPA010000066.1	45084	46708	KAN3067650.1
JBHFPA010000066.1	48111	49896	KAN3067651.1
JBHFPA010000066.1	50157	52067	KAN3067652.1
JBHFPA010000066.1	52274	53824	KAN3067653.1
JBHFPA010000066.1	57878	58875	KAN3067654.1
JBHFPA010000066.1	60002	61435	KAN3067655.1
JBHFPA010000066.1	61713	62520	KAN3067656.1
JBHFPA010000066.1	62973	64589	KAN3067657.1
JBHFPA010000066.1	65428	66322	KAN3067658.1
JBHFPA010000066.1	68251	71464	KAN3067659.1
JBHFPA010000066.1	73038	73437	KAN3067660.1
JBHFPA010000066.1	80062	81535	KAN3067661.1
JBHFPA010000066.1	81929	82839	KAN3067662.1
JBHFPA010000066.1	83996	84759	KAN3067663.1
JBHFPA010000066.1	85898	89773	KAN3067664.1
JBHFPA010000066.1	91822	93761	KAN3067665.1
JBHFPA010000066.1	94286	95379	KAN3067666.1
JBHFPA010000066.1	95614	97919	KAN3067667.1
JBHFPA010000066.1	100784	102937	KAN3067668.1
JBHFPA010000066.1	104315	105962	KAN3067669.1
JBHFPA010000066.1	106824	108699	KAN3067670.1
JBHFPA010000066.1	109406	111667	KAN3067671.1
JBHFPA010000066.1	111918	113656	KAN3067672.1
JBHFPA010000066.1	114177	115066	KAN3067673.1
JBHFPA010000066.1	115291	118045	KAN3067674.1
JBHFPA010000066.1	118891	124385	KAN3067675.1
JBHFPA010000066.1	125218	126915	KAN3067676.1
JBHFPA010000066.1	128622	129760	KAN3067677.1
JBHFPA010000067.1	2413	5161	KAN3067578.1
JBHFPA010000067.1	5622	6461	KAN3067579.1
JBHFPA010000067.1	6651	8060	KAN3067580.1
JBHFPA010000067.1	9157	11501	KAN3067581.1
JBHFPA010000067.1	11690	11939	KAN3067582.1
JBHFPA010000067.1	13213	15124	KAN3067583.1
JBHFPA010000067.1	15473	16122	KAN3067584.1
JBHFPA010000067.1	16348	18127	KAN3067585.1
JBHFPA010000067.1	18511	19287	KAN3067586.1
JBHFPA010000067.1	20131	22068	KAN3067587.1
JBHFPA010000067.1	22635	26448	KAN3067588.1
JBHFPA010000067.1	27026	27736	KAN3067589.1
JBHFPA010000067.1	28360	30717	KAN3067590.1
JBHFPA010000067.1	31385	33320	KAN3067591.1
JBHFPA010000067.1	34013	34739	KAN3067592.1
JBHFPA010000067.1	35667	37223	KAN3067593.1
JBHFPA010000067.1	37585	39095	KAN3067594.1
JBHFPA010000067.1	39491	40528	KAN3067595.1
JBHFPA010000067.1	40776	42700	KAN3067596.1
JBHFPA010000067.1	42887	44701	KAN3067597.1
JBHFPA010000067.1	44762	45321	KAN3067598.1
JBHFPA010000067.1	45487	46431	KAN3067599.1
JBHFPA010000067.1	46675	47149	KAN3067600.1
JBHFPA010000067.1	48022	48856	KAN3067601.1
JBHFPA010000067.1	48980	50685	KAN3067602.1
JBHFPA010000067.1	51288	52844	KAN3067603.1
JBHFPA010000067.1	53254	55602	KAN3067604.1
JBHFPA010000067.1	56310	57129	KAN3067605.1
JBHFPA010000067.1	57880	59386	KAN3067606.1
JBHFPA010000067.1	60936	63909	KAN3067607.1
JBHFPA010000067.1	64409	65229	KAN3067608.1
JBHFPA010000067.1	65992	66745	KAN3067609.1
JBHFPA010000067.1	67362	67950	KAN3067610.1
JBHFPA010000067.1	68549	70344	KAN3067611.1
JBHFPA010000067.1	70597	71686	KAN3067612.1
JBHFPA010000067.1	72236	72569	KAN3067613.1
JBHFPA010000067.1	73280	74912	KAN3067614.1
JBHFPA010000067.1	75486	77476	KAN3067615.1
JBHFPA010000067.1	77998	80229	KAN3067616.1
JBHFPA010000067.1	80566	82135	KAN3067617.1
JBHFPA010000067.1	82598	83918	KAN3067618.1
JBHFPA010000067.1	84810	87420	KAN3067619.1
JBHFPA010000067.1	88168	88936	KAN3067620.1
JBHFPA010000067.1	91039	93317	KAN3067621.1
JBHFPA010000067.1	93639	94456	KAN3067622.1
JBHFPA010000067.1	94865	97137	KAN3067623.1
JBHFPA010000067.1	97668	98529	KAN3067624.1
JBHFPA010000067.1	99178	102130	KAN3067625.1
JBHFPA010000067.1	103243	105585	KAN3067626.1
JBHFPA010000067.1	106620	108380	KAN3067627.1
JBHFPA010000067.1	108705	109282	KAN3067628.1
JBHFPA010000067.1	109597	111049	KAN3067629.1
JBHFPA010000067.1	116700	117867	KAN3067630.1
JBHFPA010000067.1	118482	119382	KAN3067631.1
JBHFPA010000067.1	123043	125180	KAN3067632.1
JBHFPA010000067.1	127562	128486	KAN3067633.1
JBHFPA010000068.1	2297	3443	KAN3067525.1
JBHFPA010000068.1	5629	6935	KAN3067526.1
JBHFPA010000068.1	7337	9745	KAN3067527.1
JBHFPA010000068.1	11676	13538	KAN3067528.1
JBHFPA010000068.1	13981	16366	KAN3067529.1
JBHFPA010000068.1	17657	19716	KAN3067530.1
JBHFPA010000068.1	20962	22075	KAN3067531.1
JBHFPA010000068.1	22824	23645	KAN3067532.1
JBHFPA010000068.1	24556	25912	KAN3067533.1
JBHFPA010000068.1	27330	27899	KAN3067534.1
JBHFPA010000068.1	28243	28825	KAN3067535.1
JBHFPA010000068.1	28969	32665	KAN3067536.1
JBHFPA010000068.1	33756	35408	KAN3067537.1
JBHFPA010000068.1	35868	38010	KAN3067538.1
JBHFPA010000068.1	39625	47680	KAN3067539.1
JBHFPA010000068.1	48388	49338	KAN3067540.1
JBHFPA010000068.1	49941	52948	KAN3067541.1
JBHFPA010000068.1	53535	54950	KAN3067542.1
JBHFPA010000068.1	55618	57331	KAN3067543.1
JBHFPA010000068.1	58937	61304	KAN3067544.1
JBHFPA010000068.1	63751	65260	KAN3067545.1
JBHFPA010000068.1	65964	66888	KAN3067546.1
JBHFPA010000068.1	67103	70129	KAN3067547.1
JBHFPA010000068.1	71229	72582	KAN3067548.1
JBHFPA010000068.1	74508	75417	KAN3067549.1
JBHFPA010000068.1	75879	76455	KAN3067550.1
JBHFPA010000068.1	77041	78114	KAN3067551.1
JBHFPA010000068.1	78644	79115	KAN3067552.1
JBHFPA010000068.1	79462	80686	KAN3067553.1
JBHFPA010000068.1	80975	82744	KAN3067554.1
JBHFPA010000068.1	83214	84476	KAN3067555.1
JBHFPA010000068.1	84674	85894	KAN3067556.1
JBHFPA010000068.1	86265	88284	KAN3067557.1
JBHFPA010000068.1	89107	90616	KAN3067558.1
JBHFPA010000068.1	91497	93672	KAN3067559.1
JBHFPA010000068.1	93955	94611	KAN3067560.1
JBHFPA010000068.1	94635	95847	KAN3067561.1
JBHFPA010000068.1	96036	97262	KAN3067562.1
JBHFPA010000068.1	97431	98316	KAN3067563.1
JBHFPA010000068.1	98962	100698	KAN3067564.1
JBHFPA010000068.1	101068	104042	KAN3067565.1
JBHFPA010000068.1	104510	106220	KAN3067566.1
JBHFPA010000068.1	106605	107320	KAN3067567.1
JBHFPA010000068.1	108324	109030	KAN3067568.1
JBHFPA010000068.1	110466	111805	KAN3067569.1
JBHFPA010000068.1	112412	113903	KAN3067570.1
JBHFPA010000068.1	114788	115173	KAN3067571.1
JBHFPA010000068.1	115540	116467	KAN3067572.1
JBHFPA010000068.1	116667	119087	KAN3067573.1
JBHFPA010000068.1	120669	121978	KAN3067574.1
JBHFPA010000068.1	122296	123722	KAN3067575.1
JBHFPA010000068.1	123933	124683	KAN3067576.1
JBHFPA010000068.1	125225	126674	KAN3067577.1
JBHFPA010000069.1	531	1355	KAN3067478.1
JBHFPA010000069.1	2384	4016	KAN3067479.1
JBHFPA010000069.1	6483	7422	KAN3067480.1
JBHFPA010000069.1	8310	12388	KAN3067481.1
JBHFPA010000069.1	13339	14032	KAN3067482.1
JBHFPA010000069.1	14817	15346	KAN3067483.1
JBHFPA010000069.1	16737	17814	KAN3067484.1
JBHFPA010000069.1	18209	20211	KAN3067485.1
JBHFPA010000069.1	22338	24057	KAN3067486.1
JBHFPA010000069.1	24360	25510	KAN3067487.1
JBHFPA010000069.1	25892	28316	KAN3067488.1
JBHFPA010000069.1	29653	31496	KAN3067489.1
JBHFPA010000069.1	34032	37351	KAN3067490.1
JBHFPA010000069.1	38247	40094	KAN3067491.1
JBHFPA010000069.1	40836	43345	KAN3067492.1
JBHFPA010000069.1	46291	48656	KAN3067493.1
JBHFPA010000069.1	48985	50338	KAN3067494.1
JBHFPA010000069.1	50678	51458	KAN3067495.1
JBHFPA010000069.1	51647	54325	KAN3067496.1
JBHFPA010000069.1	54632	56265	KAN3067497.1
JBHFPA010000069.1	56525	57740	KAN3067498.1
JBHFPA010000069.1	58256	59632	KAN3067499.1
JBHFPA010000069.1	59922	61610	KAN3067500.1
JBHFPA010000069.1	62110	63472	KAN3067501.1
JBHFPA010000069.1	64429	65274	KAN3067502.1
JBHFPA010000069.1	67439	69505	KAN3067503.1
JBHFPA010000069.1	72982	74599	KAN3067504.1
JBHFPA010000069.1	76046	79179	KAN3067505.1
JBHFPA010000069.1	84076	85000	KAN3067506.1
JBHFPA010000069.1	85282	87150	KAN3067507.1
JBHFPA010000069.1	88942	91486	KAN3067508.1
JBHFPA010000069.1	93376	95148	KAN3067509.1
JBHFPA010000069.1	95189	97012	KAN3067510.1
JBHFPA010000069.1	98025	99530	KAN3067511.1
JBHFPA010000069.1	100633	101063	KAN3067512.1
JBHFPA010000069.1	101197	102375	KAN3067513.1
JBHFPA010000069.1	104452	106666	KAN3067514.1
JBHFPA010000069.1	108865	112534	KAN3067515.1
JBHFPA010000069.1	113231	114560	KAN3067516.1
JBHFPA010000069.1	114606	115437	KAN3067517.1
JBHFPA010000069.1	115609	117660	KAN3067518.1
JBHFPA010000069.1	117964	118722	KAN3067519.1
JBHFPA010000069.1	119152	120286	KAN3067520.1
JBHFPA010000069.1	120687	121389	KAN3067521.1
JBHFPA010000069.1	121832	122850	KAN3067522.1
JBHFPA010000069.1	123174	124579	KAN3067523.1
JBHFPA010000069.1	124914	127502	KAN3067524.1
JBHFPA010000070.1	946	2776	KAN3067430.1
JBHFPA010000070.1	3014	4668	KAN3067431.1
JBHFPA010000070.1	5215	5823	KAN3067432.1
JBHFPA010000070.1	7426	8009	KAN3067433.1
JBHFPA010000070.1	9032	10225	KAN3067434.1
JBHFPA010000070.1	10409	11016	KAN3067435.1
JBHFPA010000070.1	11042	12828	KAN3067436.1
JBHFPA010000070.1	13047	15067	KAN3067437.1
JBHFPA010000070.1	15506	17223	KAN3067438.1
JBHFPA010000070.1	17471	19160	KAN3067439.1
JBHFPA010000070.1	20973	21444	KAN3067440.1
JBHFPA010000070.1	23180	24632	KAN3067441.1
JBHFPA010000070.1	24984	26099	KAN3067442.1
JBHFPA010000070.1	26263	27327	KAN3067443.1
JBHFPA010000070.1	27655	29445	KAN3067444.1
JBHFPA010000070.1	29524	31377	KAN3067445.1
JBHFPA010000070.1	31778	34852	KAN3067446.1
JBHFPA010000070.1	35162	36238	KAN3067447.1
JBHFPA010000070.1	36561	38173	KAN3067448.1
JBHFPA010000070.1	38715	40830	KAN3067449.1
JBHFPA010000070.1	40867	41287	KAN3067450.1
JBHFPA010000070.1	42259	46985	KAN3067451.1
JBHFPA010000070.1	48673	50050	KAN3067452.1
JBHFPA010000070.1	50744	51149	KAN3067453.1
JBHFPA010000070.1	51278	52719	KAN3067454.1
JBHFPA010000070.1	53128	53846	KAN3067455.1
JBHFPA010000070.1	54522	55044	KAN3067456.1
JBHFPA010000070.1	55285	56644	KAN3067457.1
JBHFPA010000070.1	56969	58720	KAN3067458.1
JBHFPA010000070.1	59345	60660	KAN3067459.1
JBHFPA010000070.1	61033	63580	KAN3067460.1
JBHFPA010000070.1	68501	68964	KAN3067461.1
JBHFPA010000070.1	70211	71965	KAN3067462.1
JBHFPA010000070.1	73559	75738	KAN3067463.1
JBHFPA010000070.1	76229	77982	KAN3067464.1
JBHFPA010000070.1	79007	81524	KAN3067465.1
JBHFPA010000070.1	85162	86080	KAN3067466.1
JBHFPA010000070.1	86733	87939	KAN3067467.1
JBHFPA010000070.1	88537	90144	KAN3067468.1
JBHFPA010000070.1	91407	92837	KAN3067469.1
JBHFPA010000070.1	98243	99728	KAN3067470.1
JBHFPA010000070.1	100946	102794	KAN3067471.1
JBHFPA010000070.1	105186	106152	KAN3067472.1
JBHFPA010000070.1	107599	109764	KAN3067473.1
JBHFPA010000070.1	110516	112613	KAN3067474.1
JBHFPA010000070.1	114854	116338	KAN3067475.1
JBHFPA010000070.1	116557	118515	KAN3067476.1
JBHFPA010000070.1	118761	120324	KAN3067477.1
JBHFPA010000071.1	0	1956	KAN3067384.1
JBHFPA010000071.1	2312	4194	KAN3067385.1
JBHFPA010000071.1	6140	6775	KAN3067386.1
JBHFPA010000071.1	6832	8158	KAN3067387.1
JBHFPA010000071.1	8374	11527	KAN3067388.1
JBHFPA010000071.1	13069	14638	KAN3067389.1
JBHFPA010000071.1	17042	18045	KAN3067390.1
JBHFPA010000071.1	18517	20400	KAN3067391.1
JBHFPA010000071.1	21670	23980	KAN3067392.1
JBHFPA010000071.1	26447	28192	KAN3067393.1
JBHFPA010000071.1	28991	30026	KAN3067394.1
JBHFPA010000071.1	31212	33111	KAN3067395.1
JBHFPA010000071.1	38013	41078	KAN3067396.1
JBHFPA010000071.1	42268	43686	KAN3067397.1
JBHFPA010000071.1	44442	46980	KAN3067398.1
JBHFPA010000071.1	47457	51351	KAN3067399.1
JBHFPA010000071.1	52744	54702	KAN3067400.1
JBHFPA010000071.1	55132	57426	KAN3067401.1
JBHFPA010000071.1	57492	59085	KAN3067402.1
JBHFPA010000071.1	59329	61316	KAN3067403.1
JBHFPA010000071.1	62203	63828	KAN3067404.1
JBHFPA010000071.1	64131	65100	KAN3067405.1
JBHFPA010000071.1	67398	68155	KAN3067406.1
JBHFPA010000071.1	68581	70348	KAN3067407.1
JBHFPA010000071.1	72102	73030	KAN3067408.1
JBHFPA010000071.1	73991	76115	KAN3067409.1
JBHFPA010000071.1	76486	77635	KAN3067410.1
JBHFPA010000071.1	78816	79941	KAN3067411.1
JBHFPA010000071.1	80039	82820	KAN3067412.1
JBHFPA010000071.1	83414	84689	KAN3067413.1
JBHFPA010000071.1	85791	86823	KAN3067414.1
JBHFPA010000071.1	87848	89792	KAN3067415.1
JBHFPA010000071.1	89976	91010	KAN3067416.1
JBHFPA010000071.1	93202	95424	KAN3067417.1
JBHFPA010000071.1	95948	98994	KAN3067418.1
JBHFPA010000071.1	99907	100635	KAN3067419.1
JBHFPA010000071.1	101197	102636	KAN3067420.1
JBHFPA010000071.1	103302	104128	KAN3067421.1
JBHFPA010000071.1	104920	107726	KAN3067422.1
JBHFPA010000071.1	108225	109670	KAN3067423.1
JBHFPA010000071.1	109744	112048	KAN3067424.1
JBHFPA010000071.1	112637	113855	KAN3067425.1
JBHFPA010000071.1	113903	115082	KAN3067426.1
JBHFPA010000071.1	115965	116968	KAN3067427.1
JBHFPA010000071.1	117206	119296	KAN3067428.1
JBHFPA010000071.1	119675	120328	KAN3067429.1
JBHFPA010000072.1	250	1072	KAN3067348.1
JBHFPA010000072.1	1141	2054	KAN3067349.1
JBHFPA010000072.1	2531	7594	KAN3067350.1
JBHFPA010000072.1	10323	11947	KAN3067351.1
JBHFPA010000072.1	13521	18636	KAN3067352.1
JBHFPA010000072.1	19882	21908	KAN3067353.1
JBHFPA010000072.1	22301	24038	KAN3067354.1
JBHFPA010000072.1	24717	26494	KAN3067355.1
JBHFPA010000072.1	27355	28118	KAN3067356.1
JBHFPA010000072.1	31887	32878	KAN3067357.1
JBHFPA010000072.1	33185	33747	KAN3067358.1
JBHFPA010000072.1	35109	36193	KAN3067359.1
JBHFPA010000072.1	41669	43275	KAN3067360.1
JBHFPA010000072.1	44341	45446	KAN3067361.1
JBHFPA010000072.1	46137	47118	KAN3067362.1
JBHFPA010000072.1	47684	48996	KAN3067363.1
JBHFPA010000072.1	49139	50134	KAN3067364.1
JBHFPA010000072.1	51123	52442	KAN3067365.1
JBHFPA010000072.1	52475	55338	KAN3067366.1
JBHFPA010000072.1	57179	60033	KAN3067367.1
JBHFPA010000072.1	60861	61547	KAN3067368.1
JBHFPA010000072.1	61675	64608	KAN3067369.1
JBHFPA010000072.1	65273	65789	KAN3067370.1
JBHFPA010000072.1	66197	68156	KAN3067371.1
JBHFPA010000072.1	68745	69720	KAN3067372.1
JBHFPA010000072.1	70193	71584	KAN3067373.1
JBHFPA010000072.1	72564	73509	KAN3067374.1
JBHFPA010000072.1	74055	74511	KAN3067375.1
JBHFPA010000072.1	75001	76225	KAN3067376.1
JBHFPA010000072.1	77579	78715	KAN3067377.1
JBHFPA010000072.1	79341	81345	KAN3067378.1
JBHFPA010000072.1	87604	89832	KAN3067379.1
JBHFPA010000072.1	91353	92488	KAN3067380.1
JBHFPA010000072.1	94956	96424	KAN3067381.1
JBHFPA010000072.1	99070	99472	KAN3067382.1
JBHFPA010000072.1	99808	100424	KAN3067383.1
JBHFPA010000073.1	6486	7690	KAN3067325.1
JBHFPA010000073.1	10581	10866	KAN3067326.1
JBHFPA010000073.1	12571	13778	KAN3067327.1
JBHFPA010000073.1	17500	18013	KAN3067328.1
JBHFPA010000073.1	18523	19456	KAN3067329.1
JBHFPA010000073.1	22083	22939	KAN3067330.1
JBHFPA010000073.1	27554	28334	KAN3067331.1
JBHFPA010000073.1	33767	34493	KAN3067332.1
JBHFPA010000073.1	35236	36928	KAN3067333.1
JBHFPA010000073.1	38273	41759	KAN3067334.1
JBHFPA010000073.1	43358	44175	KAN3067335.1
JBHFPA010000073.1	49606	50063	KAN3067336.1
JBHFPA010000073.1	51216	53721	KAN3067337.1
JBHFPA010000073.1	54400	55489	KAN3067338.1
JBHFPA010000073.1	55901	56876	KAN3067339.1
JBHFPA010000073.1	66084	66687	KAN3067340.1
JBHFPA010000073.1	77037	78395	KAN3067341.1
JBHFPA010000073.1	78861	80046	KAN3067342.1
JBHFPA010000073.1	82442	84707	KAN3067343.1
JBHFPA010000073.1	89781	90567	KAN3067344.1
JBHFPA010000073.1	93654	94471	KAN3067345.1
JBHFPA010000073.1	95399	96095	KAN3067346.1
JBHFPA010000073.1	100661	102150	KAN3067347.1
JBHFPA010000074.1	410	1694	KAN3067291.1
JBHFPA010000074.1	5117	6364	KAN3067292.1
JBHFPA010000074.1	6806	7778	KAN3067293.1
JBHFPA010000074.1	8637	10996	KAN3067294.1
JBHFPA010000074.1	11772	13260	KAN3067295.1
JBHFPA010000074.1	14628	18661	KAN3067296.1
JBHFPA010000074.1	19409	21181	KAN3067297.1
JBHFPA010000074.1	22476	23926	KAN3067298.1
JBHFPA010000074.1	27618	29339	KAN3067299.1
JBHFPA010000074.1	29499	31196	KAN3067300.1
JBHFPA010000074.1	32045	37404	KAN3067301.1
JBHFPA010000074.1	39316	42279	KAN3067302.1
JBHFPA010000074.1	42980	43502	KAN3067303.1
JBHFPA010000074.1	45512	46083	KAN3067304.1
JBHFPA010000074.1	48281	48769	KAN3067305.1
JBHFPA010000074.1	48936	51358	KAN3067306.1
JBHFPA010000074.1	51691	53481	KAN3067307.1
JBHFPA010000074.1	53830	54824	KAN3067308.1
JBHFPA010000074.1	54872	57333	KAN3067309.1
JBHFPA010000074.1	57994	60266	KAN3067310.1
JBHFPA010000074.1	62659	64066	KAN3067311.1
JBHFPA010000074.1	65369	66670	KAN3067312.1
JBHFPA010000074.1	68538	69918	KAN3067313.1
JBHFPA010000074.1	71477	72455	KAN3067314.1
JBHFPA010000074.1	72985	74335	KAN3067315.1
JBHFPA010000074.1	75688	76446	KAN3067316.1
JBHFPA010000074.1	76626	77869	KAN3067317.1
JBHFPA010000074.1	79453	80230	KAN3067318.1
JBHFPA010000074.1	83166	85293	KAN3067319.1
JBHFPA010000074.1	88168	89141	KAN3067320.1
JBHFPA010000074.1	90061	91229	KAN3067321.1
JBHFPA010000074.1	91703	92863	KAN3067322.1
JBHFPA010000074.1	96032	97080	KAN3067323.1
JBHFPA010000074.1	97873	98779	KAN3067324.1
JBHFPA010000075.1	1	176	KAN3067255.1
JBHFPA010000075.1	1098	2109	KAN3067256.1
JBHFPA010000075.1	2945	4213	KAN3067257.1
JBHFPA010000075.1	4526	4856	KAN3067258.1
JBHFPA010000075.1	6120	9498	KAN3067259.1
JBHFPA010000075.1	10112	11147	KAN3067260.1
JBHFPA010000075.1	11894	12873	KAN3067261.1
JBHFPA010000075.1	14116	15724	KAN3067262.1
JBHFPA010000075.1	17301	18379	KAN3067263.1
JBHFPA010000075.1	19852	23122	KAN3067264.1
JBHFPA010000075.1	23708	25528	KAN3067265.1
JBHFPA010000075.1	25775	26881	KAN3067266.1
JBHFPA010000075.1	27432	28406	KAN3067267.1
JBHFPA010000075.1	30473	35826	KAN3067268.1
JBHFPA010000075.1	36227	37932	KAN3067269.1
JBHFPA010000075.1	39064	40710	KAN3067270.1
JBHFPA010000075.1	46318	46949	KAN3067271.1
JBHFPA010000075.1	49875	50796	KAN3067272.1
JBHFPA010000075.1	51293	54749	KAN3067273.1
JBHFPA010000075.1	56620	58291	KAN3067274.1
JBHFPA010000075.1	58899	60060	KAN3067275.1
JBHFPA010000075.1	60884	62677	KAN3067276.1
JBHFPA010000075.1	63325	64328	KAN3067277.1
JBHFPA010000075.1	64460	65474	KAN3067278.1
JBHFPA010000075.1	65714	67958	KAN3067279.1
JBHFPA010000075.1	68292	69959	KAN3067280.1
JBHFPA010000075.1	70267	70851	KAN3067281.1
JBHFPA010000075.1	72765	74212	KAN3067282.1
JBHFPA010000075.1	74757	75933	KAN3067283.1
JBHFPA010000075.1	76148	77846	KAN3067284.1
JBHFPA010000075.1	78235	79731	KAN3067285.1
JBHFPA010000075.1	80284	82912	KAN3067286.1
JBHFPA010000075.1	84458	86225	KAN3067287.1
JBHFPA010000075.1	87097	88312	KAN3067288.1
JBHFPA010000075.1	90988	92333	KAN3067289.1
JBHFPA010000075.1	92823	96789	KAN3067290.1
JBHFPA010000076.1	325	3574	KAN3065743.1
JBHFPA010000076.1	4391	6271	KAN3065744.1
JBHFPA010000076.1	7429	8987	KAN3065745.1
JBHFPA010000076.1	9039	9789	KAN3065746.1
JBHFPA010000076.1	10185	11537	KAN3065747.1
JBHFPA010000076.1	11909	13264	KAN3065748.1
JBHFPA010000076.1	15476	16547	KAN3065749.1
JBHFPA010000076.1	16907	18368	KAN3065750.1
JBHFPA010000076.1	18807	19314	KAN3065751.1
JBHFPA010000076.1	19510	20738	KAN3065752.1
JBHFPA010000076.1	21554	22808	KAN3065753.1
JBHFPA010000076.1	24235	26229	KAN3065754.1
JBHFPA010000076.1	27152	28618	KAN3065755.1
JBHFPA010000076.1	28748	29130	KAN3065756.1
JBHFPA010000076.1	30776	32528	KAN3065757.1
JBHFPA010000076.1	33096	33347	KAN3065758.1
JBHFPA010000076.1	38059	39985	KAN3065759.1
JBHFPA010000076.1	40073	40523	KAN3065760.1
JBHFPA010000076.1	40818	41698	KAN3065761.1
JBHFPA010000076.1	43212	43635	KAN3065762.1
JBHFPA010000076.1	43673	45245	KAN3065763.1
JBHFPA010000076.1	45748	47601	KAN3065764.1
JBHFPA010000076.1	48261	49000	KAN3065765.1
JBHFPA010000076.1	49677	51258	KAN3065766.1
JBHFPA010000076.1	51767	53532	KAN3065767.1
JBHFPA010000076.1	53572	54582	KAN3065768.1
JBHFPA010000076.1	55362	56610	KAN3065769.1
JBHFPA010000076.1	58541	60402	KAN3065770.1
JBHFPA010000076.1	60573	61161	KAN3065771.1
JBHFPA010000076.1	62618	63811	KAN3065772.1
JBHFPA010000076.1	64501	66937	KAN3065773.1
JBHFPA010000076.1	67088	68618	KAN3065774.1
JBHFPA010000076.1	69111	70280	KAN3065775.1
JBHFPA010000076.1	72639	75056	KAN3065776.1
JBHFPA010000076.1	81104	83036	KAN3065777.1
JBHFPA010000076.1	84670	87376	KAN3065778.1
JBHFPA010000076.1	88657	89545	KAN3065779.1
JBHFPA010000076.1	92072	92765	KAN3065780.1
JBHFPA010000077.1	5565	9318	KAN3065717.1
JBHFPA010000077.1	9665	11369	KAN3065718.1
JBHFPA010000077.1	11672	13428	KAN3065719.1
JBHFPA010000077.1	15151	18022	KAN3065720.1
JBHFPA010000077.1	18943	20556	KAN3065721.1
JBHFPA010000077.1	22405	24847	KAN3065722.1
JBHFPA010000077.1	25222	27673	KAN3065723.1
JBHFPA010000077.1	28043	28699	KAN3065724.1
JBHFPA010000077.1	28887	30168	KAN3065725.1
JBHFPA010000077.1	30650	32204	KAN3065726.1
JBHFPA010000077.1	32754	36196	KAN3065727.1
JBHFPA010000077.1	38610	40929	KAN3065728.1
JBHFPA010000077.1	41499	43957	KAN3065729.1
JBHFPA010000077.1	44518	47524	KAN3065730.1
JBHFPA010000077.1	47900	49283	KAN3065731.1
JBHFPA010000077.1	49682	50486	KAN3065732.1
JBHFPA010000077.1	50953	53819	KAN3065733.1
JBHFPA010000077.1	54672	55790	KAN3065734.1
JBHFPA010000077.1	56603	57789	KAN3065735.1
JBHFPA010000077.1	58273	63671	KAN3065736.1
JBHFPA010000077.1	64250	77409	KAN3065737.1
JBHFPA010000077.1	78633	80029	KAN3065738.1
JBHFPA010000077.1	80528	81052	KAN3065739.1
JBHFPA010000077.1	83408	86058	KAN3065740.1
JBHFPA010000077.1	86832	87896	KAN3065741.1
JBHFPA010000077.1	87913	88604	KAN3065742.1
JBHFPA010000078.1	347	866	KAN3065693.1
JBHFPA010000078.1	1310	2052	KAN3065694.1
JBHFPA010000078.1	3702	10065	KAN3065695.1
JBHFPA010000078.1	11528	12244	KAN3065696.1
JBHFPA010000078.1	13258	14356	KAN3065697.1
JBHFPA010000078.1	14972	17211	KAN3065698.1
JBHFPA010000078.1	18443	19755	KAN3065699.1
JBHFPA010000078.1	20653	22414	KAN3065700.1
JBHFPA010000078.1	23010	24655	KAN3065701.1
JBHFPA010000078.1	25005	25360	KAN3065702.1
JBHFPA010000078.1	25607	29123	KAN3065703.1
JBHFPA010000078.1	30186	32086	KAN3065704.1
JBHFPA010000078.1	33004	34174	KAN3065705.1
JBHFPA010000078.1	34802	37617	KAN3065706.1
JBHFPA010000078.1	39830	41849	KAN3065707.1
JBHFPA010000078.1	51185	53875	KAN3065708.1
JBHFPA010000078.1	54274	56403	KAN3065709.1
JBHFPA010000078.1	56931	61566	KAN3065710.1
JBHFPA010000078.1	62194	64239	KAN3065711.1
JBHFPA010000078.1	64490	66200	KAN3065712.1
JBHFPA010000078.1	66244	67426	KAN3065713.1
JBHFPA010000078.1	69959	71855	KAN3065714.1
JBHFPA010000078.1	72740	74569	KAN3065715.1
JBHFPA010000078.1	75307	76147	KAN3065716.1
JBHFPA010000079.1	604	2108	KAN3065664.1
JBHFPA010000079.1	2811	3913	KAN3065665.1
JBHFPA010000079.1	8479	9563	KAN3065666.1
JBHFPA010000079.1	10872	11274	KAN3065667.1
JBHFPA010000079.1	12153	13062	KAN3065668.1
JBHFPA010000079.1	17714	18768	KAN3065669.1
JBHFPA010000079.1	19254	20196	KAN3065670.1
JBHFPA010000079.1	20445	22874	KAN3065671.1
JBHFPA010000079.1	23901	25508	KAN3065672.1
JBHFPA010000079.1	26361	28701	KAN3065673.1
JBHFPA010000079.1	29147	30405	KAN3065674.1
JBHFPA010000079.1	30955	32551	KAN3065675.1
JBHFPA010000079.1	33307	35084	KAN3065676.1
JBHFPA010000079.1	36200	37176	KAN3065677.1
JBHFPA010000079.1	37692	40033	KAN3065678.1
JBHFPA010000079.1	40676	42050	KAN3065679.1
JBHFPA010000079.1	42355	42808	KAN3065680.1
JBHFPA010000079.1	42993	44669	KAN3065681.1
JBHFPA010000079.1	45508	50059	KAN3065682.1
JBHFPA010000079.1	50604	51465	KAN3065683.1
JBHFPA010000079.1	51958	52258	KAN3065684.1
JBHFPA010000079.1	53044	55908	KAN3065685.1
JBHFPA010000079.1	56585	59718	KAN3065686.1
JBHFPA010000079.1	60477	61394	KAN3065687.1
JBHFPA010000079.1	61449	62478	KAN3065688.1
JBHFPA010000079.1	63063	64773	KAN3065689.1
JBHFPA010000079.1	66915	69027	KAN3065690.1
JBHFPA010000079.1	70543	72613	KAN3065691.1
JBHFPA010000079.1	73623	75014	KAN3065692.1
JBHFPA010000080.1	452	2192	KAN3065629.1
JBHFPA010000080.1	3494	4442	KAN3065630.1
JBHFPA010000080.1	4509	7613	KAN3065631.1
JBHFPA010000080.1	8332	11470	KAN3065632.1
JBHFPA010000080.1	11903	12733	KAN3065633.1
JBHFPA010000080.1	13159	13657	KAN3065634.1
JBHFPA010000080.1	17237	17570	KAN3065635.1
JBHFPA010000080.1	19288	20291	KAN3065636.1
JBHFPA010000080.1	20595	22364	KAN3065637.1
JBHFPA010000080.1	22679	23468	KAN3065638.1
JBHFPA010000080.1	24422	27111	KAN3065639.1
JBHFPA010000080.1	27574	28563	KAN3065640.1
JBHFPA010000080.1	29018	30926	KAN3065641.1
JBHFPA010000080.1	31110	31642	KAN3065642.1
JBHFPA010000080.1	32155	33381	KAN3065643.1
JBHFPA010000080.1	33672	34629	KAN3065644.1
JBHFPA010000080.1	34722	36374	KAN3065645.1
JBHFPA010000080.1	37466	39000	KAN3065646.1
JBHFPA010000080.1	39710	40620	KAN3065647.1
JBHFPA010000080.1	40960	42106	KAN3065648.1
JBHFPA010000080.1	42941	44322	KAN3065649.1
JBHFPA010000080.1	45590	47489	KAN3065650.1
JBHFPA010000080.1	48431	50133	KAN3065651.1
JBHFPA010000080.1	51664	52555	KAN3065652.1
JBHFPA010000080.1	52806	53955	KAN3065653.1
JBHFPA010000080.1	55085	56607	KAN3065654.1
JBHFPA010000080.1	57441	58150	KAN3065655.1
JBHFPA010000080.1	58948	59739	KAN3065656.1
JBHFPA010000080.1	60882	61500	KAN3065657.1
JBHFPA010000080.1	61708	62861	KAN3065658.1
JBHFPA010000080.1	63936	66133	KAN3065659.1
JBHFPA010000080.1	67158	69226	KAN3065660.1
JBHFPA010000080.1	69608	70447	KAN3065661.1
JBHFPA010000080.1	70895	71929	KAN3065662.1
JBHFPA010000080.1	72998	73792	KAN3065663.1
JBHFPA010000081.1	0	625	KAN3065601.1
JBHFPA010000081.1	3530	5355	KAN3065602.1
JBHFPA010000081.1	6161	11026	KAN3065603.1
JBHFPA010000081.1	12459	14322	KAN3065604.1
JBHFPA010000081.1	16641	17241	KAN3065605.1
JBHFPA010000081.1	17648	20212	KAN3065606.1
JBHFPA010000081.1	22122	26277	KAN3065607.1
JBHFPA010000081.1	26979	27936	KAN3065608.1
JBHFPA010000081.1	28257	29192	KAN3065609.1
JBHFPA010000081.1	30433	31549	KAN3065610.1
JBHFPA010000081.1	31752	33024	KAN3065611.1
JBHFPA010000081.1	33803	34790	KAN3065612.1
JBHFPA010000081.1	35209	38355	KAN3065613.1
JBHFPA010000081.1	38628	45161	KAN3065614.1
JBHFPA010000081.1	45743	47492	KAN3065615.1
JBHFPA010000081.1	47764	49221	KAN3065616.1
JBHFPA010000081.1	50721	51949	KAN3065617.1
JBHFPA010000081.1	52222	54157	KAN3065618.1
JBHFPA010000081.1	54284	54945	KAN3065619.1
JBHFPA010000081.1	59162	60807	KAN3065620.1
JBHFPA010000081.1	60950	62614	KAN3065621.1
JBHFPA010000081.1	62615	63425	KAN3065622.1
JBHFPA010000081.1	63827	64757	KAN3065623.1
JBHFPA010000081.1	64879	66169	KAN3065624.1
JBHFPA010000081.1	66730	68407	KAN3065625.1
JBHFPA010000081.1	68533	70443	KAN3065626.1
JBHFPA010000081.1	70567	71632	KAN3065627.1
JBHFPA010000081.1	72359	74543	KAN3065628.1
JBHFPA010000082.1	121	975	KAN3065577.1
JBHFPA010000082.1	1924	2806	KAN3065578.1
JBHFPA010000082.1	3308	4608	KAN3065579.1
JBHFPA010000082.1	5581	6569	KAN3065580.1
JBHFPA010000082.1	6871	7777	KAN3065581.1
JBHFPA010000082.1	8155	9065	KAN3065582.1
JBHFPA010000082.1	9931	10974	KAN3065583.1
JBHFPA010000082.1	11304	12695	KAN3065584.1
JBHFPA010000082.1	13077	15019	KAN3065585.1
JBHFPA010000082.1	15963	16617	KAN3065586.1
JBHFPA010000082.1	21509	22535	KAN3065587.1
JBHFPA010000082.1	23889	24920	KAN3065588.1
JBHFPA010000082.1	34876	37228	KAN3065589.1
JBHFPA010000082.1	38317	38908	KAN3065590.1
JBHFPA010000082.1	40778	42368	KAN3065591.1
JBHFPA010000082.1	43061	44138	KAN3065592.1
JBHFPA010000082.1	49879	50827	KAN3065593.1
JBHFPA010000082.1	51226	52055	KAN3065594.1
JBHFPA010000082.1	53632	54980	KAN3065595.1
JBHFPA010000082.1	58162	58570	KAN3065596.1
JBHFPA010000082.1	60009	60732	KAN3065597.1
JBHFPA010000082.1	62486	63544	KAN3065598.1
JBHFPA010000082.1	64533	65132	KAN3065599.1
JBHFPA010000082.1	69633	71546	KAN3065600.1
JBHFPA010000083.1	283	1902	KAN3065551.1
JBHFPA010000083.1	3223	4769	KAN3065552.1
JBHFPA010000083.1	6384	8146	KAN3065553.1
JBHFPA010000083.1	11335	14040	KAN3065554.1
JBHFPA010000083.1	14343	15679	KAN3065555.1
JBHFPA010000083.1	16286	18589	KAN3065556.1
JBHFPA010000083.1	18759	20590	KAN3065557.1
JBHFPA010000083.1	20857	21134	KAN3065558.1
JBHFPA010000083.1	21577	23629	KAN3065559.1
JBHFPA010000083.1	24044	25998	KAN3065560.1
JBHFPA010000083.1	28885	29643	KAN3065561.1
JBHFPA010000083.1	29747	31818	KAN3065562.1
JBHFPA010000083.1	32505	34458	KAN3065563.1
JBHFPA010000083.1	35127	36596	KAN3065564.1
JBHFPA010000083.1	39829	41573	KAN3065565.1
JBHFPA010000083.1	41877	42386	KAN3065566.1
JBHFPA010000083.1	46103	48926	KAN3065567.1
JBHFPA010000083.1	49464	49929	KAN3065568.1
JBHFPA010000083.1	51744	53892	KAN3065569.1
JBHFPA010000083.1	54738	56576	KAN3065570.1
JBHFPA010000083.1	58097	59192	KAN3065571.1
JBHFPA010000083.1	60846	62004	KAN3065572.1
JBHFPA010000083.1	62271	63385	KAN3065573.1
JBHFPA010000083.1	64179	68311	KAN3065574.1
JBHFPA010000083.1	68859	69431	KAN3065575.1
JBHFPA010000083.1	70248	71525	KAN3065576.1
JBHFPA010000084.1	1	79	KAN3065524.1
JBHFPA010000084.1	2334	3595	KAN3065525.1
JBHFPA010000084.1	4375	6434	KAN3065526.1
JBHFPA010000084.1	6626	7526	KAN3065527.1
JBHFPA010000084.1	9038	10355	KAN3065528.1
JBHFPA010000084.1	10623	12727	KAN3065529.1
JBHFPA010000084.1	13173	13848	KAN3065530.1
JBHFPA010000084.1	14859	15580	KAN3065531.1
JBHFPA010000084.1	16265	17628	KAN3065532.1
JBHFPA010000084.1	18389	19088	KAN3065533.1
JBHFPA010000084.1	22646	23347	KAN3065534.1
JBHFPA010000084.1	24194	26211	KAN3065535.1
JBHFPA010000084.1	28183	29098	KAN3065536.1
JBHFPA010000084.1	30289	30762	KAN3065537.1
JBHFPA010000084.1	33467	34456	KAN3065538.1
JBHFPA010000084.1	35920	37573	KAN3065539.1
JBHFPA010000084.1	38436	39020	KAN3065540.1
JBHFPA010000084.1	39632	41116	KAN3065541.1
JBHFPA010000084.1	42237	43595	KAN3065542.1
JBHFPA010000084.1	45666	46902	KAN3065543.1
JBHFPA010000084.1	47589	49705	KAN3065544.1
JBHFPA010000084.1	50323	51600	KAN3065545.1
JBHFPA010000084.1	53534	54570	KAN3065546.1
JBHFPA010000084.1	56479	58099	KAN3065547.1
JBHFPA010000084.1	62406	63759	KAN3065548.1
JBHFPA010000084.1	63874	65157	KAN3065549.1
JBHFPA010000084.1	66852	68637	KAN3065550.1
JBHFPA010000085.1	662	2352	KAN3065496.1
JBHFPA010000085.1	2945	4172	KAN3065497.1
JBHFPA010000085.1	5447	6634	KAN3065498.1
JBHFPA010000085.1	6930	8019	KAN3065499.1
JBHFPA010000085.1	8569	10730	KAN3065500.1
JBHFPA010000085.1	11103	11492	KAN3065501.1
JBHFPA010000085.1	11709	14516	KAN3065502.1
JBHFPA010000085.1	14826	16200	KAN3065503.1
JBHFPA010000085.1	16284	16974	KAN3065504.1
JBHFPA010000085.1	17874	18767	KAN3065505.1
JBHFPA010000085.1	19179	19850	KAN3065506.1
JBHFPA010000085.1	20432	21563	KAN3065507.1
JBHFPA010000085.1	21657	25691	KAN3065508.1
JBHFPA010000085.1	26961	29961	KAN3065509.1
JBHFPA010000085.1	30201	31914	KAN3065510.1
JBHFPA010000085.1	33151	34323	KAN3065511.1
JBHFPA010000085.1	34491	35512	KAN3065512.1
JBHFPA010000085.1	35901	38529	KAN3065513.1
JBHFPA010000085.1	38883	39632	KAN3065514.1
JBHFPA010000085.1	39962	42004	KAN3065515.1
JBHFPA010000085.1	42770	43073	KAN3065516.1
JBHFPA010000085.1	43937	45088	KAN3065517.1
JBHFPA010000085.1	51813	55676	KAN3065518.1
JBHFPA010000085.1	56226	59078	KAN3065519.1
JBHFPA010000085.1	59610	61029	KAN3065520.1
JBHFPA010000085.1	61661	63777	KAN3065521.1
JBHFPA010000085.1	64371	65226	KAN3065522.1
JBHFPA010000085.1	66070	67986	KAN3065523.1
JBHFPA010000086.1	1983	3566	KAN3065471.1
JBHFPA010000086.1	5525	6905	KAN3065472.1
JBHFPA010000086.1	7283	8213	KAN3065473.1
JBHFPA010000086.1	8751	13298	KAN3065474.1
JBHFPA010000086.1	13440	15220	KAN3065475.1
JBHFPA010000086.1	15673	16419	KAN3065476.1
JBHFPA010000086.1	17743	19980	KAN3065477.1
JBHFPA010000086.1	20100	22345	KAN3065478.1
JBHFPA010000086.1	24012	25194	KAN3065479.1
JBHFPA010000086.1	25852	28413	KAN3065480.1
JBHFPA010000086.1	28735	29454	KAN3065481.1
JBHFPA010000086.1	30778	34061	KAN3065482.1
JBHFPA010000086.1	34938	36106	KAN3065483.1
JBHFPA010000086.1	37058	38516	KAN3065484.1
JBHFPA010000086.1	39438	40888	KAN3065485.1
JBHFPA010000086.1	41293	42203	KAN3065486.1
JBHFPA010000086.1	42585	44298	KAN3065487.1
JBHFPA010000086.1	49651	50624	KAN3065488.1
JBHFPA010000086.1	51947	53370	KAN3065489.1
JBHFPA010000086.1	54242	55859	KAN3065490.1
JBHFPA010000086.1	56732	58035	KAN3065491.1
JBHFPA010000086.1	58493	59486	KAN3065492.1
JBHFPA010000086.1	60328	61521	KAN3065493.1
JBHFPA010000086.1	61975	63685	KAN3065494.1
JBHFPA010000086.1	65386	65647	KAN3065495.1
JBHFPA010000087.1	4432	5188	KAN3065460.1
JBHFPA010000087.1	10607	11796	KAN3065461.1
JBHFPA010000087.1	13744	14321	KAN3065462.1
JBHFPA010000087.1	20369	20969	KAN3065463.1
JBHFPA010000087.1	22201	24177	KAN3065464.1
JBHFPA010000087.1	28077	29070	KAN3065465.1
JBHFPA010000087.1	31653	33405	KAN3065466.1
JBHFPA010000087.1	34468	34924	KAN3065467.1
JBHFPA010000087.1	40195	40661	KAN3065468.1
JBHFPA010000087.1	42887	48064	KAN3065469.1
JBHFPA010000087.1	48340	49450	KAN3065470.1
JBHFPA010000088.1	584	1670	KAN3065438.1
JBHFPA010000088.1	2957	4718	KAN3065439.1
JBHFPA010000088.1	5424	6627	KAN3065440.1
JBHFPA010000088.1	6665	8476	KAN3065441.1
JBHFPA010000088.1	9924	11306	KAN3065442.1
JBHFPA010000088.1	11991	13372	KAN3065443.1
JBHFPA010000088.1	13755	15425	KAN3065444.1
JBHFPA010000088.1	16676	17150	KAN3065445.1
JBHFPA010000088.1	17821	18711	KAN3065446.1
JBHFPA010000088.1	19857	20935	KAN3065447.1
JBHFPA010000088.1	21308	22788	KAN3065448.1
JBHFPA010000088.1	23531	24883	KAN3065449.1
JBHFPA010000088.1	26850	28281	KAN3065450.1
JBHFPA010000088.1	31039	31618	KAN3065451.1
JBHFPA010000088.1	35981	37493	KAN3065452.1
JBHFPA010000088.1	40320	41090	KAN3065453.1
JBHFPA010000088.1	42965	44750	KAN3065454.1
JBHFPA010000088.1	44989	46360	KAN3065455.1
JBHFPA010000088.1	47030	49256	KAN3065456.1
JBHFPA010000088.1	49514	50899	KAN3065457.1
JBHFPA010000088.1	51252	53209	KAN3065458.1
JBHFPA010000088.1	53227	54803	KAN3065459.1
JBHFPA010000089.1	440	2051	KAN3065415.1
JBHFPA010000089.1	2734	4126	KAN3065416.1
JBHFPA010000089.1	4875	5283	KAN3065417.1
JBHFPA010000089.1	7105	8095	KAN3065418.1
JBHFPA010000089.1	9778	11657	KAN3065419.1
JBHFPA010000089.1	11805	13169	KAN3065420.1
JBHFPA010000089.1	13814	15069	KAN3065421.1
JBHFPA010000089.1	15269	16475	KAN3065422.1
JBHFPA010000089.1	16829	17546	KAN3065423.1
JBHFPA010000089.1	20255	22838	KAN3065424.1
JBHFPA010000089.1	23751	24376	KAN3065425.1
JBHFPA010000089.1	24654	28917	KAN3065426.1
JBHFPA010000089.1	33695	36824	KAN3065427.1
JBHFPA010000089.1	37279	38155	KAN3065428.1
JBHFPA010000089.1	38712	40525	KAN3065429.1
JBHFPA010000089.1	40761	41941	KAN3065430.1
JBHFPA010000089.1	42191	42974	KAN3065431.1
JBHFPA010000089.1	43078	45168	KAN3065432.1
JBHFPA010000089.1	47340	48662	KAN3065433.1
JBHFPA010000089.1	49206	51060	KAN3065434.1
JBHFPA010000089.1	51356	52540	KAN3065435.1
JBHFPA010000089.1	52703	54419	KAN3065436.1
JBHFPA010000089.1	56863	57801	KAN3065437.1
JBHFPA010000090.1	1050	2361	KAN3065392.1
JBHFPA010000090.1	2887	4634	KAN3065393.1
JBHFPA010000090.1	5003	7061	KAN3065394.1
JBHFPA010000090.1	8211	9969	KAN3065395.1
JBHFPA010000090.1	10956	11958	KAN3065396.1
JBHFPA010000090.1	15274	17098	KAN3065397.1
JBHFPA010000090.1	17999	18803	KAN3065398.1
JBHFPA010000090.1	19378	20435	KAN3065399.1
JBHFPA010000090.1	22120	24214	KAN3065400.1
JBHFPA010000090.1	27350	28780	KAN3065401.1
JBHFPA010000090.1	29681	31543	KAN3065402.1
JBHFPA010000090.1	34069	34679	KAN3065403.1
JBHFPA010000090.1	35237	36238	KAN3065404.1
JBHFPA010000090.1	36439	37734	KAN3065405.1
JBHFPA010000090.1	38414	40019	KAN3065406.1
JBHFPA010000090.1	42404	42807	KAN3065407.1
JBHFPA010000090.1	43621	46285	KAN3065408.1
JBHFPA010000090.1	47794	48973	KAN3065409.1
JBHFPA010000090.1	49812	50121	KAN3065410.1
JBHFPA010000090.1	50728	51855	KAN3065411.1
JBHFPA010000090.1	52215	53786	KAN3065412.1
JBHFPA010000090.1	53911	54577	KAN3065413.1
JBHFPA010000090.1	54863	57535	KAN3065414.1
JBHFPA010000091.1	1774	6067	KAN3065372.1
JBHFPA010000091.1	8534	9717	KAN3065373.1
JBHFPA010000091.1	10056	11657	KAN3065374.1
JBHFPA010000091.1	12582	14135	KAN3065375.1
JBHFPA010000091.1	14597	16220	KAN3065376.1
JBHFPA010000091.1	16581	17920	KAN3065377.1
JBHFPA010000091.1	18138	18678	KAN3065378.1
JBHFPA010000091.1	20035	22210	KAN3065379.1
JBHFPA010000091.1	23430	26014	KAN3065380.1
JBHFPA010000091.1	26431	28144	KAN3065381.1
JBHFPA010000091.1	29193	31881	KAN3065382.1
JBHFPA010000091.1	32567	33500	KAN3065383.1
JBHFPA010000091.1	33805	35953	KAN3065384.1
JBHFPA010000091.1	36682	38448	KAN3065385.1
JBHFPA010000091.1	38512	39573	KAN3065386.1
JBHFPA010000091.1	41469	43731	KAN3065387.1
JBHFPA010000091.1	43912	45766	KAN3065388.1
JBHFPA010000091.1	46581	48150	KAN3065389.1
JBHFPA010000091.1	49220	50116	KAN3065390.1
JBHFPA010000091.1	50676	51747	KAN3065391.1
JBHFPA010000092.1	4620	7188	KAN3065355.1
JBHFPA010000092.1	8485	9343	KAN3065356.1
JBHFPA010000092.1	11604	13808	KAN3065357.1
JBHFPA010000092.1	14513	15870	KAN3065358.1
JBHFPA010000092.1	16357	18468	KAN3065359.1
JBHFPA010000092.1	18854	19248	KAN3065360.1
JBHFPA010000092.1	19583	21130	KAN3065361.1
JBHFPA010000092.1	21585	22563	KAN3065362.1
JBHFPA010000092.1	23217	29413	KAN3065363.1
JBHFPA010000092.1	31684	32152	KAN3065364.1
JBHFPA010000092.1	32875	33817	KAN3065365.1
JBHFPA010000092.1	36696	38216	KAN3065366.1
JBHFPA010000092.1	39830	41775	KAN3065367.1
JBHFPA010000092.1	42830	45364	KAN3065368.1
JBHFPA010000092.1	45747	47576	KAN3065369.1
JBHFPA010000092.1	49142	50030	KAN3065370.1
JBHFPA010000092.1	50972	51767	KAN3065371.1
JBHFPA010000093.1	929	1368	KAN3065337.1
JBHFPA010000093.1	3615	5313	KAN3065338.1
JBHFPA010000093.1	5915	6914	KAN3065339.1
JBHFPA010000093.1	8857	9667	KAN3065340.1
JBHFPA010000093.1	9974	10447	KAN3065341.1
JBHFPA010000093.1	13450	15036	KAN3065342.1
JBHFPA010000093.1	16924	18560	KAN3065343.1
JBHFPA010000093.1	19493	21689	KAN3065344.1
JBHFPA010000093.1	22738	24190	KAN3065345.1
JBHFPA010000093.1	25047	26745	KAN3065346.1
JBHFPA010000093.1	27792	29930	KAN3065347.1
JBHFPA010000093.1	33938	35237	KAN3065348.1
JBHFPA010000093.1	35303	35769	KAN3065349.1
JBHFPA010000093.1	38193	39958	KAN3065350.1
JBHFPA010000093.1	40802	41647	KAN3065351.1
JBHFPA010000093.1	43931	45008	KAN3065352.1
JBHFPA010000093.1	45603	48372	KAN3065353.1
JBHFPA010000093.1	50100	52608	KAN3065354.1
JBHFPA010000094.1	2022	3753	KAN3065320.1
JBHFPA010000094.1	8275	10111	KAN3065321.1
JBHFPA010000094.1	10820	13154	KAN3065322.1
JBHFPA010000094.1	17192	18548	KAN3065323.1
JBHFPA010000094.1	18619	21049	KAN3065324.1
JBHFPA010000094.1	24061	25389	KAN3065325.1
JBHFPA010000094.1	28079	29310	KAN3065326.1
JBHFPA010000094.1	30307	31164	KAN3065327.1
JBHFPA010000094.1	31334	33100	KAN3065328.1
JBHFPA010000094.1	34084	35037	KAN3065329.1
JBHFPA010000094.1	35071	36241	KAN3065330.1
JBHFPA010000094.1	37647	39351	KAN3065331.1
JBHFPA010000094.1	42160	42586	KAN3065332.1
JBHFPA010000094.1	44622	46185	KAN3065333.1
JBHFPA010000094.1	46351	47964	KAN3065334.1
JBHFPA010000094.1	48808	50179	KAN3065335.1
JBHFPA010000094.1	52412	52823	KAN3065336.1
JBHFPA010000095.1	901	2586	KAN3065299.1
JBHFPA010000095.1	3069	3958	KAN3065300.1
JBHFPA010000095.1	5824	7998	KAN3065301.1
JBHFPA010000095.1	9315	10325	KAN3065302.1
JBHFPA010000095.1	10427	11855	KAN3065303.1
JBHFPA010000095.1	12052	13812	KAN3065304.1
JBHFPA010000095.1	14144	15635	KAN3065305.1
JBHFPA010000095.1	16019	17549	KAN3065306.1
JBHFPA010000095.1	17703	18963	KAN3065307.1
JBHFPA010000095.1	19428	21369	KAN3065308.1
JBHFPA010000095.1	21845	24463	KAN3065309.1
JBHFPA010000095.1	25123	26666	KAN3065310.1
JBHFPA010000095.1	26928	27951	KAN3065311.1
JBHFPA010000095.1	28791	30116	KAN3065312.1
JBHFPA010000095.1	30331	33162	KAN3065313.1
JBHFPA010000095.1	33242	34009	KAN3065314.1
JBHFPA010000095.1	34907	36511	KAN3065315.1
JBHFPA010000095.1	36882	37846	KAN3065316.1
JBHFPA010000095.1	38450	40563	KAN3065317.1
JBHFPA010000095.1	43722	45530	KAN3065318.1
JBHFPA010000095.1	46821	47649	KAN3065319.1
JBHFPA010000096.1	2156	4659	KAN3065285.1
JBHFPA010000096.1	5742	7698	KAN3065286.1
JBHFPA010000096.1	8713	10902	KAN3065287.1
JBHFPA010000096.1	10926	11913	KAN3065288.1
JBHFPA010000096.1	17590	19376	KAN3065289.1
JBHFPA010000096.1	21398	21802	KAN3065290.1
JBHFPA010000096.1	23178	23635	KAN3065291.1
JBHFPA010000096.1	26740	29285	KAN3065292.1
JBHFPA010000096.1	31083	31715	KAN3065293.1
JBHFPA010000096.1	31912	33091	KAN3065294.1
JBHFPA010000096.1	33551	35741	KAN3065295.1
JBHFPA010000096.1	36094	37094	KAN3065296.1
JBHFPA010000096.1	37305	39325	KAN3065297.1
JBHFPA010000096.1	40251	42465	KAN3065298.1
JBHFPA010000097.1	324	1413	KAN3065270.1
JBHFPA010000097.1	1858	3670	KAN3065271.1
JBHFPA010000097.1	4023	4947	KAN3065272.1
JBHFPA010000097.1	5439	7238	KAN3065273.1
JBHFPA010000097.1	7961	9611	KAN3065274.1
JBHFPA010000097.1	10064	11870	KAN3065275.1
JBHFPA010000097.1	12998	15564	KAN3065276.1
JBHFPA010000097.1	17752	18994	KAN3065277.1
JBHFPA010000097.1	19934	22068	KAN3065278.1
JBHFPA010000097.1	22921	23902	KAN3065279.1
JBHFPA010000097.1	24307	25317	KAN3065280.1
JBHFPA010000097.1	25867	27122	KAN3065281.1
JBHFPA010000097.1	28384	31766	KAN3065282.1
JBHFPA010000097.1	32122	33214	KAN3065283.1
JBHFPA010000097.1	33983	34970	KAN3065284.1
JBHFPA010000099.1	372	4798	KAN3065253.1
JBHFPA010000099.1	5655	7986	KAN3065254.1
JBHFPA010000099.1	9223	13488	KAN3065255.1
JBHFPA010000099.1	14086	15129	KAN3065256.1
JBHFPA010000099.1	15360	17452	KAN3065257.1
JBHFPA010000099.1	17601	18802	KAN3065258.1
JBHFPA010000099.1	19568	21206	KAN3065259.1
JBHFPA010000099.1	21572	23466	KAN3065260.1
JBHFPA010000099.1	24035	24424	KAN3065261.1
JBHFPA010000099.1	24746	26157	KAN3065262.1
JBHFPA010000099.1	26338	27112	KAN3065263.1
JBHFPA010000099.1	28540	30289	KAN3065264.1
JBHFPA010000099.1	31018	33100	KAN3065265.1
JBHFPA010000099.1	33248	34722	KAN3065266.1
JBHFPA010000099.1	35541	35927	KAN3065267.1
JBHFPA010000099.1	36397	38072	KAN3065268.1
JBHFPA010000099.1	39234	40714	KAN3065269.1
JBHFPA010000100.1	872	3873	KAN3065241.1
JBHFPA010000100.1	4547	5492	KAN3065242.1
JBHFPA010000100.1	6595	7685	KAN3065243.1
JBHFPA010000100.1	9790	10798	KAN3065244.1
JBHFPA010000100.1	11043	12494	KAN3065245.1
JBHFPA010000100.1	12696	15229	KAN3065246.1
JBHFPA010000100.1	16054	20444	KAN3065247.1
JBHFPA010000100.1	23110	25354	KAN3065248.1
JBHFPA010000100.1	26197	29319	KAN3065249.1
JBHFPA010000100.1	29547	30777	KAN3065250.1
JBHFPA010000100.1	31272	32856	KAN3065251.1
JBHFPA010000100.1	35200	36430	KAN3065252.1
JBHFPA010000101.1	803	2988	KAN3065230.1
JBHFPA010000101.1	3386	4028	KAN3065231.1
JBHFPA010000101.1	5487	7643	KAN3065232.1
JBHFPA010000101.1	9683	11453	KAN3065233.1
JBHFPA010000101.1	12244	20391	KAN3065234.1
JBHFPA010000101.1	21961	23441	KAN3065235.1
JBHFPA010000101.1	24663	26030	KAN3065236.1
JBHFPA010000101.1	27302	28673	KAN3065237.1
JBHFPA010000101.1	29507	30665	KAN3065238.1
JBHFPA010000101.1	33033	33438	KAN3065239.1
JBHFPA010000101.1	34006	35288	KAN3065240.1
JBHFPA010000102.1	350	3197	KAN3065216.1
JBHFPA010000102.1	8074	9917	KAN3065217.1
JBHFPA010000102.1	10751	12622	KAN3065218.1
JBHFPA010000102.1	13132	15586	KAN3065219.1
JBHFPA010000102.1	15812	16610	KAN3065220.1
JBHFPA010000102.1	17085	18039	KAN3065221.1
JBHFPA010000102.1	18602	20768	KAN3065222.1
JBHFPA010000102.1	21681	22942	KAN3065223.1
JBHFPA010000102.1	23214	24205	KAN3065224.1
JBHFPA010000102.1	25512	27340	KAN3065225.1
JBHFPA010000102.1	27873	29630	KAN3065226.1
JBHFPA010000102.1	30072	31417	KAN3065227.1
JBHFPA010000102.1	32049	33166	KAN3065228.1
JBHFPA010000102.1	33569	35324	KAN3065229.1
JBHFPA010000103.1	4122	4992	KAN3065202.1
JBHFPA010000103.1	5058	6136	KAN3065203.1
JBHFPA010000103.1	6381	7516	KAN3065204.1
JBHFPA010000103.1	8002	9235	KAN3065205.1
JBHFPA010000103.1	10303	11054	KAN3065206.1
JBHFPA010000103.1	12155	13578	KAN3065207.1
JBHFPA010000103.1	14643	16449	KAN3065208.1
JBHFPA010000103.1	18853	20393	KAN3065209.1
JBHFPA010000103.1	20903	21415	KAN3065210.1
JBHFPA010000103.1	22153	23785	KAN3065211.1
JBHFPA010000103.1	25977	27441	KAN3065212.1
JBHFPA010000103.1	27854	29074	KAN3065213.1
JBHFPA010000103.1	29509	30038	KAN3065214.1
JBHFPA010000103.1	31570	33295	KAN3065215.1
JBHFPA010000104.1	1	163	KAN3065187.1
JBHFPA010000104.1	315	1527	KAN3065188.1
JBHFPA010000104.1	2233	3109	KAN3065189.1
JBHFPA010000104.1	4199	5179	KAN3065190.1
JBHFPA010000104.1	6451	7726	KAN3065191.1
JBHFPA010000104.1	8279	10723	KAN3065192.1
JBHFPA010000104.1	11097	11870	KAN3065193.1
JBHFPA010000104.1	13089	14924	KAN3065194.1
JBHFPA010000104.1	15360	16563	KAN3065195.1
JBHFPA010000104.1	16878	18530	KAN3065196.1
JBHFPA010000104.1	19978	20768	KAN3065197.1
JBHFPA010000104.1	22107	23457	KAN3065198.1
JBHFPA010000104.1	24449	24950	KAN3065199.1
JBHFPA010000104.1	28235	28967	KAN3065200.1
JBHFPA010000104.1	29066	30360	KAN3065201.1
JBHFPA010000105.1	2117	3516	KAN3065180.1
JBHFPA010000105.1	9691	10885	KAN3065181.1
JBHFPA010000105.1	12752	14325	KAN3065182.1
JBHFPA010000105.1	15190	15796	KAN3065183.1
JBHFPA010000105.1	16941	19183	KAN3065184.1
JBHFPA010000105.1	19483	20753	KAN3065185.1
JBHFPA010000105.1	26473	27156	KAN3065186.1
JBHFPA010000106.1	2240	2906	KAN3065175.1
JBHFPA010000106.1	5744	6696	KAN3065176.1
JBHFPA010000106.1	8004	9003	KAN3065177.1
JBHFPA010000106.1	14249	15821	KAN3065178.1
JBHFPA010000106.1	19173	23817	KAN3065179.1
JBHFPA010000107.1	1350	2071	KAN3065163.1
JBHFPA010000107.1	2595	4275	KAN3065164.1
JBHFPA010000107.1	5213	6761	KAN3065165.1
JBHFPA010000107.1	7025	8159	KAN3065166.1
JBHFPA010000107.1	8930	10872	KAN3065167.1
JBHFPA010000107.1	11223	11772	KAN3065168.1
JBHFPA010000107.1	12353	13442	KAN3065169.1
JBHFPA010000107.1	14867	15815	KAN3065170.1
JBHFPA010000107.1	16626	18303	KAN3065171.1
JBHFPA010000107.1	18766	19927	KAN3065172.1
JBHFPA010000107.1	20002	22367	KAN3065173.1
JBHFPA010000107.1	22611	24342	KAN3065174.1
JBHFPA010000108.1	3356	5618	KAN3065159.1
JBHFPA010000108.1	8653	9552	KAN3065160.1
JBHFPA010000108.1	13624	15283	KAN3065161.1
JBHFPA010000108.1	16810	17335	KAN3065162.1
JBHFPA010000109.1	2818	10582	KAN3065153.1
JBHFPA010000109.1	11508	12543	KAN3065154.1
JBHFPA010000109.1	12907	14538	KAN3065155.1
JBHFPA010000109.1	14720	15635	KAN3065156.1
JBHFPA010000109.1	16909	17694	KAN3065157.1
JBHFPA010000109.1	17979	18752	KAN3065158.1
JBHFPA010000110.1	2561	3098	KAN3065150.1
JBHFPA010000110.1	10632	13592	KAN3065151.1
JBHFPA010000110.1	15678	16780	KAN3065152.1
JBHFPA010000111.1	1	263	KAN3065140.1
JBHFPA010000111.1	1211	2037	KAN3065141.1
JBHFPA010000111.1	2741	4410	KAN3065142.1
JBHFPA010000111.1	4943	6311	KAN3065143.1
JBHFPA010000111.1	6445	7624	KAN3065144.1
JBHFPA010000111.1	8080	10374	KAN3065145.1
JBHFPA010000111.1	10472	12159	KAN3065146.1
JBHFPA010000111.1	12534	14680	KAN3065147.1
JBHFPA010000111.1	17052	18387	KAN3065148.1
JBHFPA010000111.1	19247	20180	KAN3065149.1
JBHFPA010000112.1	4891	7477	KAN3065135.1
JBHFPA010000112.1	8042	10460	KAN3065136.1
JBHFPA010000112.1	11644	11986	KAN3065137.1
JBHFPA010000112.1	12662	13145	KAN3065138.1
JBHFPA010000112.1	15031	16979	KAN3065139.1
JBHFPA010000113.1	2187	3821	KAN3065131.1
JBHFPA010000113.1	6711	8404	KAN3065132.1
JBHFPA010000113.1	12680	13259	KAN3065133.1
JBHFPA010000113.1	14673	14988	KAN3065134.1
JBHFPA010000114.1	9957	11874	KAN3065130.1
JBHFPA010000115.1	269	1307	KAN3065122.1
JBHFPA010000115.1	1779	3230	KAN3065123.1
JBHFPA010000115.1	3666	6787	KAN3065124.1
JBHFPA010000115.1	7219	7716	KAN3065125.1
JBHFPA010000115.1	8312	10999	KAN3065126.1
JBHFPA010000115.1	11361	12428	KAN3065127.1
JBHFPA010000115.1	12760	13357	KAN3065128.1
JBHFPA010000115.1	13596	14303	KAN3065129.1
JBHFPA010000116.1	5805	7944	KAN3065121.1
JBHFPA010000117.1	2532	5093	KAN3065118.1
JBHFPA010000117.1	6048	8299	KAN3065119.1
JBHFPA010000117.1	10317	10913	KAN3065120.1
JBHFPA010000118.1	368	1187	KAN3065112.1
JBHFPA010000118.1	1773	2589	KAN3065113.1
JBHFPA010000118.1	3288	5364	KAN3065114.1
JBHFPA010000118.1	5901	6867	KAN3065115.1
JBHFPA010000118.1	7233	9245	KAN3065116.1
JBHFPA010000118.1	9542	10587	KAN3065117.1
JBHFPA010000119.1	355	676	KAN3065110.1
JBHFPA010000119.1	8777	9905	KAN3065111.1
JBHFPA010000120.1	1734	2654	KAN3065107.1
JBHFPA010000120.1	4832	6413	KAN3065108.1
JBHFPA010000120.1	6674	8057	KAN3065109.1
JBHFPA010000121.1	708	1113	KAN3065102.1
JBHFPA010000121.1	3402	3615	KAN3065103.1
JBHFPA010000121.1	3720	4077	KAN3065104.1
JBHFPA010000121.1	5898	6279	KAN3065105.1
JBHFPA010000121.1	6406	7489	KAN3065106.1
JBHFPA010000122.1	1065	2110	KAN3065100.1
JBHFPA010000122.1	2657	3823	KAN3065101.1
JBHFPA010000123.1	5357	6392	KAN3065098.1
JBHFPA010000123.1	7543	8182	KAN3065099.1
JBHFPA010000124.1	934	2333	KAN3065096.1
JBHFPA010000124.1	4601	5888	KAN3065097.1
JBHFPA010000125.1	1520	2939	KAN3065093.1
JBHFPA010000125.1	4539	5577	KAN3065094.1
JBHFPA010000125.1	6908	7585	KAN3065095.1
JBHFPA010000126.1	5660	7372	KAN3065092.1
JBHFPA010000127.1	1283	6635	KAN3065091.1
JBHFPA010000128.1	1487	2103	KAN3065090.1
JBHFPA010000129.1	1962	3024	KAN3065088.1
JBHFPA010000129.1	3626	5784	KAN3065089.1
JBHFPA010000130.1	0	365	KAN3065086.1
JBHFPA010000130.1	1919	3148	KAN3065087.1
JBHFPA010000131.1	1465	4750	KAN3065084.1
JBHFPA010000131.1	5493	5757	KAN3065085.1
JBHFPA010000134.1	109	5305	KAN3065083.1
JBHFPA010000135.1	441	5015	KAN3065082.1
JBHFPA010000136.1	953	4588	KAN3065081.1
JBHFPA010000137.1	506	1804	KAN3065079.1
JBHFPA010000137.1	2721	4478	KAN3065080.1
JBHFPA010000138.1	1603	3640	KAN3065077.1
JBHFPA010000138.1	3687	5034	KAN3065078.1
JBHFPA010000139.1	271	4984	KAN3065076.1
JBHFPA010000140.1	1	2844	KAN3065074.1
JBHFPA010000140.1	3476	4706	KAN3065075.1
JBHFPA010000141.1	588	1593	KAN3065071.1
JBHFPA010000141.1	2261	3848	KAN3065072.1
JBHFPA010000141.1	4097	4760	KAN3065073.1
JBHFPA010000142.1	1	83	KAN3065068.1
JBHFPA010000142.1	842	2179	KAN3065069.1
JBHFPA010000142.1	3377	3980	KAN3065070.1
JBHFPA010000143.1	635	3200	KAN3065066.1
JBHFPA010000143.1	3695	4539	KAN3065067.1
JBHFPA010000144.1	455	1998	KAN3065064.1
JBHFPA010000144.1	2138	4189	KAN3065065.1
JBHFPA010000147.1	569	3467	KAN3065063.1
JBHFPA010000148.1	495	900	KAN3065061.1
JBHFPA010000148.1	1528	2843	KAN3065062.1
JBHFPA010000149.1	101	2867	KAN3065060.1
JBHFPA010000150.1	207	2659	KAN3065059.1
JBHFPA010000151.1	192	726	KAN3065057.1
JBHFPA010000151.1	1943	2270	KAN3065058.1
JBHFPA010000152.1	935	1990	KAN3065056.1
JBHFPA010000153.1	411	1707	KAN3065055.1
JBHFPA010000154.1	1347	2070	KAN3065054.1
JBHFPA010000156.1	1264	1755	KAN3065053.1
JBHFPA010000157.1	357	1626	KAN3065052.1
JBHFPA010000159.1	1	1521	KAN3065051.1
JBHFPA010000162.1	0	346	KAN3065050.1
JBHFPA010000163.1	0	1268	KAN3065049.1
JBHFPA010000165.1	1	1088	KAN3065048.1
JBHFPA010000170.1	0	629	KAN3065047.1
```
