## Supplementary File 2. BED files and Orthogroup tables for the Eurotiomycetes dataset generated using OrthoFinder and orthoSynAssign for "orthoSynAssign: refine orthogroups using synteny information": GCA_056320545.1.bed

```
JBHFOY010000001.1	1228	2324	KAN3094977.1
JBHFOY010000001.1	2803	3016	KAN3094978.1
JBHFOY010000001.1	3092	3885	KAN3094979.1
JBHFOY010000001.1	4246	5111	KAN3094980.1
JBHFOY010000001.1	5592	7039	KAN3094981.1
JBHFOY010000001.1	7790	9583	KAN3094982.1
JBHFOY010000001.1	9610	9838	KAN3094983.1
JBHFOY010000001.1	11790	13452	KAN3094984.1
JBHFOY010000001.1	13913	15587	KAN3094985.1
JBHFOY010000001.1	15934	18038	KAN3094986.1
JBHFOY010000001.1	18211	19653	KAN3094987.1
JBHFOY010000001.1	20929	22655	KAN3094988.1
JBHFOY010000001.1	23306	24719	KAN3094989.1
JBHFOY010000001.1	25246	27686	KAN3094990.1
JBHFOY010000001.1	28239	29771	KAN3094991.1
JBHFOY010000001.1	30246	31203	KAN3094992.1
JBHFOY010000001.1	31691	33166	KAN3094993.1
JBHFOY010000001.1	33444	34822	KAN3094994.1
JBHFOY010000001.1	35973	36906	KAN3094995.1
JBHFOY010000001.1	37397	38541	KAN3094996.1
JBHFOY010000001.1	39501	41501	KAN3094997.1
JBHFOY010000001.1	51019	52145	KAN3094998.1
JBHFOY010000001.1	57689	59519	KAN3094999.1
JBHFOY010000001.1	59588	59960	KAN3095000.1
JBHFOY010000001.1	60072	60804	KAN3095001.1
JBHFOY010000001.1	61256	61825	KAN3095002.1
JBHFOY010000001.1	62142	63051	KAN3095003.1
JBHFOY010000001.1	63904	65875	KAN3095004.1
JBHFOY010000001.1	67647	68062	KAN3095005.1
JBHFOY010000001.1	74550	79602	KAN3095006.1
JBHFOY010000001.1	82027	83997	KAN3095007.1
JBHFOY010000001.1	84833	85625	KAN3095008.1
JBHFOY010000001.1	85887	86529	KAN3095009.1
JBHFOY010000001.1	87079	88507	KAN3095010.1
JBHFOY010000001.1	88565	89342	KAN3095011.1
JBHFOY010000001.1	91479	92062	KAN3095012.1
JBHFOY010000001.1	93417	94047	KAN3095013.1
JBHFOY010000001.1	94127	95609	KAN3095014.1
JBHFOY010000001.1	96058	96641	KAN3095015.1
JBHFOY010000001.1	97598	99493	KAN3095016.1
JBHFOY010000001.1	100974	103609	KAN3095017.1
JBHFOY010000001.1	105354	106200	KAN3095018.1
JBHFOY010000001.1	106809	107850	KAN3095019.1
JBHFOY010000001.1	110743	111474	KAN3095020.1
JBHFOY010000001.1	114388	115464	KAN3095021.1
JBHFOY010000001.1	115965	118241	KAN3095022.1
JBHFOY010000001.1	120416	121190	KAN3095023.1
JBHFOY010000001.1	122111	123134	KAN3095024.1
JBHFOY010000001.1	129815	131284	KAN3095025.1
JBHFOY010000001.1	132133	132853	KAN3095026.1
JBHFOY010000001.1	133520	135353	KAN3095027.1
JBHFOY010000001.1	137271	138945	KAN3095028.1
JBHFOY010000001.1	141597	143132	KAN3095029.1
JBHFOY010000001.1	143320	144356	KAN3095030.1
JBHFOY010000001.1	146478	148002	KAN3095031.1
JBHFOY010000001.1	148577	149782	KAN3095032.1
JBHFOY010000001.1	156174	158042	KAN3095033.1
JBHFOY010000001.1	158608	159733	KAN3095034.1
JBHFOY010000001.1	159956	162817	KAN3095035.1
JBHFOY010000001.1	163832	165977	KAN3095036.1
JBHFOY010000001.1	169731	170147	KAN3095037.1
JBHFOY010000001.1	170927	172620	KAN3095038.1
JBHFOY010000001.1	173317	175396	KAN3095039.1
JBHFOY010000001.1	176218	176923	KAN3095040.1
JBHFOY010000001.1	177309	178187	KAN3095041.1
JBHFOY010000001.1	180549	183825	KAN3095042.1
JBHFOY010000001.1	184777	185767	KAN3095043.1
JBHFOY010000001.1	186678	188356	KAN3095044.1
JBHFOY010000001.1	188973	190903	KAN3095045.1
JBHFOY010000001.1	191466	191739	KAN3095046.1
JBHFOY010000001.1	192514	194794	KAN3095047.1
JBHFOY010000001.1	195045	196566	KAN3095048.1
JBHFOY010000001.1	197075	197342	KAN3095049.1
JBHFOY010000001.1	198272	198896	KAN3095050.1
JBHFOY010000001.1	200810	201906	KAN3095051.1
JBHFOY010000001.1	202215	202975	KAN3095052.1
JBHFOY010000001.1	203659	203991	KAN3095053.1
JBHFOY010000001.1	204218	205481	KAN3095054.1
JBHFOY010000001.1	205751	206858	KAN3095055.1
JBHFOY010000001.1	207134	209729	KAN3095056.1
JBHFOY010000001.1	210662	213364	KAN3095057.1
JBHFOY010000001.1	215928	218585	KAN3095058.1
JBHFOY010000001.1	220098	220719	KAN3095059.1
JBHFOY010000001.1	221086	223480	KAN3095060.1
JBHFOY010000001.1	224350	225648	KAN3095061.1
JBHFOY010000001.1	226374	229168	KAN3095062.1
JBHFOY010000001.1	229641	230013	KAN3095063.1
JBHFOY010000001.1	230870	231374	KAN3095064.1
JBHFOY010000001.1	232387	232984	KAN3095065.1
JBHFOY010000001.1	233298	233895	KAN3095066.1
JBHFOY010000001.1	234694	236125	KAN3095067.1
JBHFOY010000001.1	236528	238947	KAN3095068.1
JBHFOY010000001.1	239989	240781	KAN3095069.1
JBHFOY010000001.1	241339	241960	KAN3095070.1
JBHFOY010000001.1	242200	243202	KAN3095071.1
JBHFOY010000001.1	243453	244195	KAN3095072.1
JBHFOY010000001.1	246405	248088	KAN3095073.1
JBHFOY010000001.1	248412	249984	KAN3095074.1
JBHFOY010000001.1	250365	251004	KAN3095075.1
JBHFOY010000001.1	251681	252766	KAN3095076.1
JBHFOY010000001.1	253189	254271	KAN3095077.1
JBHFOY010000001.1	256140	259739	KAN3095078.1
JBHFOY010000001.1	260657	273166	KAN3095079.1
JBHFOY010000001.1	273877	275068	KAN3095080.1
JBHFOY010000001.1	275988	277113	KAN3095081.1
JBHFOY010000001.1	280386	282628	KAN3095082.1
JBHFOY010000001.1	283526	287368	KAN3095083.1
JBHFOY010000001.1	287882	288965	KAN3095084.1
JBHFOY010000001.1	289045	294479	KAN3095085.1
JBHFOY010000001.1	302264	305710	KAN3095086.1
JBHFOY010000001.1	306449	306839	KAN3095087.1
JBHFOY010000001.1	307204	308258	KAN3095088.1
JBHFOY010000001.1	308975	309952	KAN3095089.1
JBHFOY010000001.1	310119	311770	KAN3095090.1
JBHFOY010000001.1	312033	312858	KAN3095091.1
JBHFOY010000001.1	313493	316208	KAN3095092.1
JBHFOY010000001.1	317664	319518	KAN3095093.1
JBHFOY010000001.1	319747	320473	KAN3095094.1
JBHFOY010000001.1	320804	322184	KAN3095095.1
JBHFOY010000001.1	323003	324187	KAN3095096.1
JBHFOY010000001.1	326441	326987	KAN3095097.1
JBHFOY010000001.1	328315	332251	KAN3095098.1
JBHFOY010000001.1	332877	335019	KAN3095099.1
JBHFOY010000001.1	335288	337003	KAN3095100.1
JBHFOY010000001.1	337743	344697	KAN3095101.1
JBHFOY010000001.1	346090	347636	KAN3095102.1
JBHFOY010000001.1	348069	350348	KAN3095103.1
JBHFOY010000001.1	351129	351465	KAN3095104.1
JBHFOY010000001.1	351670	352600	KAN3095105.1
JBHFOY010000001.1	353338	357300	KAN3095106.1
JBHFOY010000001.1	359069	359407	KAN3095107.1
JBHFOY010000001.1	360005	361199	KAN3095108.1
JBHFOY010000001.1	361707	363515	KAN3095109.1
JBHFOY010000001.1	364115	366591	KAN3095110.1
JBHFOY010000001.1	367172	368057	KAN3095111.1
JBHFOY010000001.1	368386	369603	KAN3095112.1
JBHFOY010000001.1	370597	371416	KAN3095113.1
JBHFOY010000001.1	372089	376613	KAN3095114.1
JBHFOY010000001.1	380525	381263	KAN3095115.1
JBHFOY010000001.1	381841	386131	KAN3095116.1
JBHFOY010000001.1	386502	388677	KAN3095117.1
JBHFOY010000001.1	389976	390612	KAN3095118.1
JBHFOY010000001.1	391078	391979	KAN3095119.1
JBHFOY010000001.1	392500	394805	KAN3095120.1
JBHFOY010000001.1	395110	396868	KAN3095121.1
JBHFOY010000001.1	397464	399096	KAN3095122.1
JBHFOY010000001.1	399587	409294	KAN3095123.1
JBHFOY010000001.1	410304	411458	KAN3095124.1
JBHFOY010000001.1	413976	415827	KAN3095125.1
JBHFOY010000001.1	416798	419190	KAN3095126.1
JBHFOY010000001.1	419773	420832	KAN3095127.1
JBHFOY010000001.1	421596	422957	KAN3095128.1
JBHFOY010000001.1	423546	424997	KAN3095129.1
JBHFOY010000001.1	429238	430290	KAN3095130.1
JBHFOY010000001.1	434391	435592	KAN3095131.1
JBHFOY010000001.1	437113	438466	KAN3095132.1
JBHFOY010000001.1	438862	440050	KAN3095133.1
JBHFOY010000001.1	440321	441962	KAN3095134.1
JBHFOY010000001.1	442868	445843	KAN3095135.1
JBHFOY010000001.1	446920	449580	KAN3095136.1
JBHFOY010000001.1	452879	455721	KAN3095137.1
JBHFOY010000001.1	457001	457791	KAN3095138.1
JBHFOY010000001.1	458241	458988	KAN3095139.1
JBHFOY010000001.1	464990	467417	KAN3095140.1
JBHFOY010000001.1	468187	469500	KAN3095141.1
JBHFOY010000001.1	469902	471602	KAN3095142.1
JBHFOY010000001.1	471949	473241	KAN3095143.1
JBHFOY010000001.1	474086	477883	KAN3095144.1
JBHFOY010000001.1	481721	482863	KAN3095145.1
JBHFOY010000001.1	483558	484107	KAN3095146.1
JBHFOY010000001.1	484525	485095	KAN3095147.1
JBHFOY010000001.1	485467	486541	KAN3095148.1
JBHFOY010000001.1	486809	489588	KAN3095149.1
JBHFOY010000001.1	490151	496167	KAN3095150.1
JBHFOY010000001.1	496802	498309	KAN3095151.1
JBHFOY010000001.1	500128	501889	KAN3095152.1
JBHFOY010000001.1	502863	505155	KAN3095153.1
JBHFOY010000001.1	505534	506557	KAN3095154.1
JBHFOY010000001.1	506906	508400	KAN3095155.1
JBHFOY010000001.1	509208	512303	KAN3095156.1
JBHFOY010000001.1	513664	514505	KAN3095157.1
JBHFOY010000001.1	515945	518528	KAN3095158.1
JBHFOY010000001.1	519313	522550	KAN3095159.1
JBHFOY010000001.1	523563	526933	KAN3095160.1
JBHFOY010000001.1	528203	528841	KAN3095161.1
JBHFOY010000001.1	528944	530044	KAN3095162.1
JBHFOY010000001.1	532474	534206	KAN3095163.1
JBHFOY010000001.1	535494	537701	KAN3095164.1
JBHFOY010000001.1	538069	539062	KAN3095165.1
JBHFOY010000001.1	542708	543551	KAN3095166.1
JBHFOY010000001.1	544997	546985	KAN3095167.1
JBHFOY010000001.1	547837	549945	KAN3095168.1
JBHFOY010000001.1	554262	555693	KAN3095169.1
JBHFOY010000001.1	556903	557948	KAN3095170.1
JBHFOY010000001.1	562026	562857	KAN3095171.1
JBHFOY010000001.1	563838	566167	KAN3095172.1
JBHFOY010000001.1	566822	567282	KAN3095173.1
JBHFOY010000001.1	567813	568813	KAN3095174.1
JBHFOY010000001.1	568969	571656	KAN3095175.1
JBHFOY010000001.1	571941	573366	KAN3095176.1
JBHFOY010000001.1	574149	575531	KAN3095177.1
JBHFOY010000001.1	576605	577789	KAN3095178.1
JBHFOY010000001.1	578325	580469	KAN3095179.1
JBHFOY010000001.1	580747	582018	KAN3095180.1
JBHFOY010000001.1	582290	582942	KAN3095181.1
JBHFOY010000001.1	584558	585970	KAN3095182.1
JBHFOY010000001.1	586157	587410	KAN3095183.1
JBHFOY010000001.1	588333	588921	KAN3095184.1
JBHFOY010000001.1	589371	591363	KAN3095185.1
JBHFOY010000001.1	594850	596605	KAN3095186.1
JBHFOY010000001.1	597729	598362	KAN3095187.1
JBHFOY010000001.1	598743	601384	KAN3095188.1
JBHFOY010000001.1	602450	603399	KAN3095189.1
JBHFOY010000001.1	603629	605624	KAN3095190.1
JBHFOY010000001.1	605807	606584	KAN3095191.1
JBHFOY010000001.1	607162	609254	KAN3095192.1
JBHFOY010000001.1	610109	611627	KAN3095193.1
JBHFOY010000001.1	611829	613689	KAN3095194.1
JBHFOY010000001.1	614449	617138	KAN3095195.1
JBHFOY010000001.1	617495	618161	KAN3095196.1
JBHFOY010000001.1	618788	619968	KAN3095197.1
JBHFOY010000001.1	620099	621173	KAN3095198.1
JBHFOY010000001.1	621617	623499	KAN3095199.1
JBHFOY010000001.1	624013	624341	KAN3095200.1
JBHFOY010000001.1	624754	626112	KAN3095201.1
JBHFOY010000001.1	627780	628827	KAN3095202.1
JBHFOY010000001.1	629101	630517	KAN3095203.1
JBHFOY010000001.1	631348	632923	KAN3095204.1
JBHFOY010000001.1	633284	635899	KAN3095205.1
JBHFOY010000001.1	636672	637440	KAN3095206.1
JBHFOY010000001.1	639611	641310	KAN3095207.1
JBHFOY010000001.1	641840	647258	KAN3095208.1
JBHFOY010000001.1	648213	648672	KAN3095209.1
JBHFOY010000001.1	649205	649921	KAN3095210.1
JBHFOY010000001.1	650280	651243	KAN3095211.1
JBHFOY010000001.1	651807	652593	KAN3095212.1
JBHFOY010000001.1	652998	654256	KAN3095213.1
JBHFOY010000001.1	654617	656373	KAN3095214.1
JBHFOY010000001.1	656884	658641	KAN3095215.1
JBHFOY010000001.1	658731	659548	KAN3095216.1
JBHFOY010000001.1	660642	662220	KAN3095217.1
JBHFOY010000001.1	663784	665072	KAN3095218.1
JBHFOY010000001.1	665803	668796	KAN3095219.1
JBHFOY010000001.1	669265	670497	KAN3095220.1
JBHFOY010000001.1	671280	675109	KAN3095221.1
JBHFOY010000001.1	676772	681971	KAN3095222.1
JBHFOY010000001.1	682637	683104	KAN3095223.1
JBHFOY010000001.1	683552	684632	KAN3095224.1
JBHFOY010000001.1	684932	688089	KAN3095225.1
JBHFOY010000001.1	688584	691287	KAN3095226.1
JBHFOY010000001.1	691547	692729	KAN3095227.1
JBHFOY010000001.1	692977	694593	KAN3095228.1
JBHFOY010000001.1	695702	697328	KAN3095229.1
JBHFOY010000001.1	697877	701203	KAN3095230.1
JBHFOY010000001.1	703048	704566	KAN3095231.1
JBHFOY010000001.1	706850	707441	KAN3095232.1
JBHFOY010000001.1	707557	708635	KAN3095233.1
JBHFOY010000001.1	709401	710037	KAN3095234.1
JBHFOY010000001.1	711554	711872	KAN3095235.1
JBHFOY010000001.1	712795	715276	KAN3095236.1
JBHFOY010000001.1	715640	717491	KAN3095237.1
JBHFOY010000001.1	718768	719584	KAN3095238.1
JBHFOY010000001.1	719783	720116	KAN3095239.1
JBHFOY010000001.1	721879	723857	KAN3095240.1
JBHFOY010000002.1	629	2354	KAN3094521.1
JBHFOY010000002.1	3005	4076	KAN3094522.1
JBHFOY010000002.1	4573	6375	KAN3094523.1
JBHFOY010000002.1	6942	8823	KAN3094524.1
JBHFOY010000002.1	10179	11103	KAN3094525.1
JBHFOY010000002.1	15900	16706	KAN3094526.1
JBHFOY010000002.1	17859	19047	KAN3094527.1
JBHFOY010000002.1	20187	21300	KAN3094528.1
JBHFOY010000002.1	21792	22647	KAN3094529.1
JBHFOY010000002.1	22914	23295	KAN3094530.1
JBHFOY010000002.1	23961	24724	KAN3094531.1
JBHFOY010000002.1	24836	26587	KAN3094532.1
JBHFOY010000002.1	27166	28783	KAN3094533.1
JBHFOY010000002.1	29216	30444	KAN3094534.1
JBHFOY010000002.1	30963	34005	KAN3094535.1
JBHFOY010000002.1	35468	36261	KAN3094536.1
JBHFOY010000002.1	36807	37696	KAN3094537.1
JBHFOY010000002.1	38269	40166	KAN3094538.1
JBHFOY010000002.1	40451	41606	KAN3094539.1
JBHFOY010000002.1	41901	42727	KAN3094540.1
JBHFOY010000002.1	42891	45037	KAN3094541.1
JBHFOY010000002.1	45822	47950	KAN3094542.1
JBHFOY010000002.1	49785	50664	KAN3094543.1
JBHFOY010000002.1	52333	53745	KAN3094544.1
JBHFOY010000002.1	54300	56226	KAN3094545.1
JBHFOY010000002.1	56770	60859	KAN3094546.1
JBHFOY010000002.1	61447	62802	KAN3094547.1
JBHFOY010000002.1	62993	63903	KAN3094548.1
JBHFOY010000002.1	66021	67020	KAN3094549.1
JBHFOY010000002.1	68319	70821	KAN3094550.1
JBHFOY010000002.1	71093	72139	KAN3094551.1
JBHFOY010000002.1	72574	74720	KAN3094552.1
JBHFOY010000002.1	75472	76079	KAN3094553.1
JBHFOY010000002.1	76760	78678	KAN3094554.1
JBHFOY010000002.1	79156	81201	KAN3094555.1
JBHFOY010000002.1	81290	82088	KAN3094556.1
JBHFOY010000002.1	84347	84948	KAN3094557.1
JBHFOY010000002.1	85809	89223	KAN3094558.1
JBHFOY010000002.1	91856	93584	KAN3094559.1
JBHFOY010000002.1	94043	94975	KAN3094560.1
JBHFOY010000002.1	95782	97552	KAN3094561.1
JBHFOY010000002.1	97958	99046	KAN3094562.1
JBHFOY010000002.1	101190	102673	KAN3094563.1
JBHFOY010000002.1	102947	105946	KAN3094564.1
JBHFOY010000002.1	106249	107703	KAN3094565.1
JBHFOY010000002.1	108261	111105	KAN3094566.1
JBHFOY010000002.1	111469	112222	KAN3094567.1
JBHFOY010000002.1	112885	113982	KAN3094568.1
JBHFOY010000002.1	114662	122544	KAN3094569.1
JBHFOY010000002.1	123795	125416	KAN3094570.1
JBHFOY010000002.1	126929	127742	KAN3094571.1
JBHFOY010000002.1	128550	133664	KAN3094572.1
JBHFOY010000002.1	134499	135088	KAN3094573.1
JBHFOY010000002.1	141092	141971	KAN3094574.1
JBHFOY010000002.1	142792	145610	KAN3094575.1
JBHFOY010000002.1	145881	146793	KAN3094576.1
JBHFOY010000002.1	146980	148712	KAN3094577.1
JBHFOY010000002.1	149322	150438	KAN3094578.1
JBHFOY010000002.1	151317	152170	KAN3094579.1
JBHFOY010000002.1	152420	156039	KAN3094580.1
JBHFOY010000002.1	157130	159203	KAN3094581.1
JBHFOY010000002.1	159540	160602	KAN3094582.1
JBHFOY010000002.1	160934	161690	KAN3094583.1
JBHFOY010000002.1	162094	162502	KAN3094584.1
JBHFOY010000002.1	162532	163376	KAN3094585.1
JBHFOY010000002.1	164399	165623	KAN3094586.1
JBHFOY010000002.1	166425	167635	KAN3094587.1
JBHFOY010000002.1	169765	172372	KAN3094588.1
JBHFOY010000002.1	173978	174977	KAN3094589.1
JBHFOY010000002.1	175078	176601	KAN3094590.1
JBHFOY010000002.1	177287	178329	KAN3094591.1
JBHFOY010000002.1	181255	183289	KAN3094592.1
JBHFOY010000002.1	183779	184904	KAN3094593.1
JBHFOY010000002.1	185126	186876	KAN3094594.1
JBHFOY010000002.1	187374	190971	KAN3094595.1
JBHFOY010000002.1	193957	195007	KAN3094596.1
JBHFOY010000002.1	196400	198038	KAN3094597.1
JBHFOY010000002.1	198670	199010	KAN3094598.1
JBHFOY010000002.1	199384	200950	KAN3094599.1
JBHFOY010000002.1	201243	201785	KAN3094600.1
JBHFOY010000002.1	202119	203634	KAN3094601.1
JBHFOY010000002.1	204169	204861	KAN3094602.1
JBHFOY010000002.1	207197	207931	KAN3094603.1
JBHFOY010000002.1	207963	208380	KAN3094604.1
JBHFOY010000002.1	210720	211506	KAN3094605.1
JBHFOY010000002.1	214626	215532	KAN3094606.1
JBHFOY010000002.1	216182	217983	KAN3094607.1
JBHFOY010000002.1	218304	219958	KAN3094608.1
JBHFOY010000002.1	220144	221199	KAN3094609.1
JBHFOY010000002.1	221570	224122	KAN3094610.1
JBHFOY010000002.1	224593	225846	KAN3094611.1
JBHFOY010000002.1	226469	228422	KAN3094612.1
JBHFOY010000002.1	228580	229315	KAN3094613.1
JBHFOY010000002.1	230306	232182	KAN3094614.1
JBHFOY010000002.1	234011	236194	KAN3094615.1
JBHFOY010000002.1	237340	239450	KAN3094616.1
JBHFOY010000002.1	240062	244105	KAN3094617.1
JBHFOY010000002.1	244452	245763	KAN3094618.1
JBHFOY010000002.1	247740	248655	KAN3094619.1
JBHFOY010000002.1	248796	249604	KAN3094620.1
JBHFOY010000002.1	251525	252520	KAN3094621.1
JBHFOY010000002.1	252659	254565	KAN3094622.1
JBHFOY010000002.1	255821	259099	KAN3094623.1
JBHFOY010000002.1	264793	266813	KAN3094624.1
JBHFOY010000002.1	272938	274454	KAN3094625.1
JBHFOY010000002.1	276639	277077	KAN3094626.1
JBHFOY010000002.1	279320	283430	KAN3094627.1
JBHFOY010000002.1	284104	291556	KAN3094628.1
JBHFOY010000002.1	291797	292943	KAN3094629.1
JBHFOY010000002.1	293161	294277	KAN3094630.1
JBHFOY010000002.1	294544	295927	KAN3094631.1
JBHFOY010000002.1	298342	299164	KAN3094632.1
JBHFOY010000002.1	303084	305249	KAN3094633.1
JBHFOY010000002.1	305458	308254	KAN3094634.1
JBHFOY010000002.1	308618	310105	KAN3094635.1
JBHFOY010000002.1	310570	311455	KAN3094636.1
JBHFOY010000002.1	312286	312977	KAN3094637.1
JBHFOY010000002.1	313482	315503	KAN3094638.1
JBHFOY010000002.1	315609	317007	KAN3094639.1
JBHFOY010000002.1	318975	320316	KAN3094640.1
JBHFOY010000002.1	320552	321792	KAN3094641.1
JBHFOY010000002.1	322385	322766	KAN3094642.1
JBHFOY010000002.1	323576	324176	KAN3094643.1
JBHFOY010000002.1	324318	325990	KAN3094644.1
JBHFOY010000002.1	327721	329323	KAN3094645.1
JBHFOY010000002.1	329681	330950	KAN3094646.1
JBHFOY010000002.1	331720	332875	KAN3094647.1
JBHFOY010000002.1	334082	335451	KAN3094648.1
JBHFOY010000002.1	335987	336894	KAN3094649.1
JBHFOY010000002.1	337995	341796	KAN3094650.1
JBHFOY010000002.1	342331	343597	KAN3094651.1
JBHFOY010000002.1	344123	346046	KAN3094652.1
JBHFOY010000002.1	346162	347686	KAN3094653.1
JBHFOY010000002.1	348147	348957	KAN3094654.1
JBHFOY010000002.1	350615	351096	KAN3094655.1
JBHFOY010000002.1	351679	353076	KAN3094656.1
JBHFOY010000002.1	353735	354678	KAN3094657.1
JBHFOY010000002.1	354744	356564	KAN3094658.1
JBHFOY010000002.1	356801	358048	KAN3094659.1
JBHFOY010000002.1	358336	360293	KAN3094660.1
JBHFOY010000002.1	360347	362783	KAN3094661.1
JBHFOY010000002.1	363107	364142	KAN3094662.1
JBHFOY010000002.1	365843	367409	KAN3094663.1
JBHFOY010000002.1	369455	369833	KAN3094664.1
JBHFOY010000002.1	371170	372553	KAN3094665.1
JBHFOY010000002.1	372924	373857	KAN3094666.1
JBHFOY010000002.1	374384	376320	KAN3094667.1
JBHFOY010000002.1	378308	380261	KAN3094668.1
JBHFOY010000002.1	380469	382238	KAN3094669.1
JBHFOY010000002.1	382534	383242	KAN3094670.1
JBHFOY010000002.1	384433	386120	KAN3094671.1
JBHFOY010000002.1	386460	388696	KAN3094672.1
JBHFOY010000002.1	389031	389919	KAN3094673.1
JBHFOY010000002.1	390220	391387	KAN3094674.1
JBHFOY010000002.1	392084	392995	KAN3094675.1
JBHFOY010000002.1	394624	397257	KAN3094676.1
JBHFOY010000002.1	397535	398242	KAN3094677.1
JBHFOY010000002.1	398439	400025	KAN3094678.1
JBHFOY010000002.1	400448	401991	KAN3094679.1
JBHFOY010000002.1	402801	403543	KAN3094680.1
JBHFOY010000002.1	404960	408355	KAN3094681.1
JBHFOY010000002.1	409981	411952	KAN3094682.1
JBHFOY010000002.1	413290	413746	KAN3094683.1
JBHFOY010000002.1	414394	414850	KAN3094684.1
JBHFOY010000002.1	415034	415668	KAN3094685.1
JBHFOY010000002.1	417025	417615	KAN3094686.1
JBHFOY010000002.1	417931	419613	KAN3094687.1
JBHFOY010000002.1	419843	420779	KAN3094688.1
JBHFOY010000002.1	420998	423989	KAN3094689.1
JBHFOY010000002.1	424642	426973	KAN3094690.1
JBHFOY010000002.1	427631	430966	KAN3094691.1
JBHFOY010000002.1	432208	433063	KAN3094692.1
JBHFOY010000002.1	433480	436342	KAN3094693.1
JBHFOY010000002.1	437073	438865	KAN3094694.1
JBHFOY010000002.1	439195	440334	KAN3094695.1
JBHFOY010000002.1	440877	442243	KAN3094696.1
JBHFOY010000002.1	443342	444808	KAN3094697.1
JBHFOY010000002.1	445265	447293	KAN3094698.1
JBHFOY010000002.1	447980	450181	KAN3094699.1
JBHFOY010000002.1	451732	452523	KAN3094700.1
JBHFOY010000002.1	453302	453986	KAN3094701.1
JBHFOY010000002.1	454308	459691	KAN3094702.1
JBHFOY010000002.1	462002	464443	KAN3094703.1
JBHFOY010000002.1	465838	467122	KAN3094704.1
JBHFOY010000002.1	467961	468852	KAN3094705.1
JBHFOY010000002.1	469446	473981	KAN3094706.1
JBHFOY010000002.1	475218	475879	KAN3094707.1
JBHFOY010000002.1	476150	476920	KAN3094708.1
JBHFOY010000002.1	477511	479641	KAN3094709.1
JBHFOY010000002.1	480923	482603	KAN3094710.1
JBHFOY010000002.1	483502	484055	KAN3094711.1
JBHFOY010000002.1	484616	485540	KAN3094712.1
JBHFOY010000002.1	486024	487761	KAN3094713.1
JBHFOY010000002.1	488198	489908	KAN3094714.1
JBHFOY010000002.1	490237	494078	KAN3094715.1
JBHFOY010000002.1	494273	494920	KAN3094716.1
JBHFOY010000002.1	495225	496331	KAN3094717.1
JBHFOY010000002.1	498355	500485	KAN3094718.1
JBHFOY010000002.1	501418	504490	KAN3094719.1
JBHFOY010000002.1	505663	507004	KAN3094720.1
JBHFOY010000002.1	507189	508491	KAN3094721.1
JBHFOY010000002.1	508885	510259	KAN3094722.1
JBHFOY010000002.1	510586	511579	KAN3094723.1
JBHFOY010000002.1	511749	512553	KAN3094724.1
JBHFOY010000002.1	512791	514975	KAN3094725.1
JBHFOY010000002.1	515710	517889	KAN3094726.1
JBHFOY010000002.1	518834	521361	KAN3094727.1
JBHFOY010000002.1	522110	524204	KAN3094728.1
JBHFOY010000002.1	524519	525077	KAN3094729.1
JBHFOY010000002.1	526018	528235	KAN3094730.1
JBHFOY010000002.1	529669	530980	KAN3094731.1
JBHFOY010000002.1	531621	533193	KAN3094732.1
JBHFOY010000002.1	534455	535277	KAN3094733.1
JBHFOY010000002.1	535811	537837	KAN3094734.1
JBHFOY010000002.1	538117	539511	KAN3094735.1
JBHFOY010000002.1	540333	541200	KAN3094736.1
JBHFOY010000002.1	541599	542182	KAN3094737.1
JBHFOY010000002.1	543489	543876	KAN3094738.1
JBHFOY010000002.1	545895	546610	KAN3094739.1
JBHFOY010000002.1	547058	548894	KAN3094740.1
JBHFOY010000002.1	549145	550537	KAN3094741.1
JBHFOY010000002.1	550843	551321	KAN3094742.1
JBHFOY010000002.1	551812	553879	KAN3094743.1
JBHFOY010000002.1	559187	559753	KAN3094744.1
JBHFOY010000002.1	561443	561701	KAN3094745.1
JBHFOY010000002.1	563386	563998	KAN3094746.1
JBHFOY010000002.1	564914	565619	KAN3094747.1
JBHFOY010000002.1	566267	568592	KAN3094748.1
JBHFOY010000002.1	568705	570104	KAN3094749.1
JBHFOY010000002.1	570698	572308	KAN3094750.1
JBHFOY010000002.1	573548	574274	KAN3094751.1
JBHFOY010000002.1	574742	575899	KAN3094752.1
JBHFOY010000002.1	576290	577733	KAN3094753.1
JBHFOY010000002.1	577974	580989	KAN3094754.1
JBHFOY010000002.1	585238	587404	KAN3094755.1
JBHFOY010000002.1	588371	588844	KAN3094756.1
JBHFOY010000002.1	589920	593010	KAN3094757.1
JBHFOY010000002.1	593313	594873	KAN3094758.1
JBHFOY010000002.1	596118	597331	KAN3094759.1
JBHFOY010000002.1	601392	603042	KAN3094760.1
JBHFOY010000002.1	603521	604926	KAN3094761.1
JBHFOY010000002.1	607228	611839	KAN3094762.1
JBHFOY010000002.1	614465	616756	KAN3094763.1
JBHFOY010000002.1	617019	619345	KAN3094764.1
JBHFOY010000002.1	619742	621139	KAN3094765.1
JBHFOY010000002.1	622083	624080	KAN3094766.1
JBHFOY010000002.1	626202	627439	KAN3094767.1
JBHFOY010000002.1	633476	635102	KAN3094768.1
JBHFOY010000002.1	635469	639233	KAN3094769.1
JBHFOY010000002.1	639648	642933	KAN3094770.1
JBHFOY010000002.1	643249	644806	KAN3094771.1
JBHFOY010000002.1	645088	646327	KAN3094772.1
JBHFOY010000002.1	646780	648317	KAN3094773.1
JBHFOY010000002.1	648838	649676	KAN3094774.1
JBHFOY010000002.1	650275	651672	KAN3094775.1
JBHFOY010000002.1	653256	654180	KAN3094776.1
JBHFOY010000002.1	655571	656913	KAN3094777.1
JBHFOY010000002.1	657176	658089	KAN3094778.1
JBHFOY010000002.1	658729	659917	KAN3094779.1
JBHFOY010000002.1	660090	662996	KAN3094780.1
JBHFOY010000002.1	665662	667672	KAN3094781.1
JBHFOY010000002.1	668303	670334	KAN3094782.1
JBHFOY010000002.1	670637	672060	KAN3094783.1
JBHFOY010000002.1	672368	673271	KAN3094784.1
JBHFOY010000002.1	674664	676055	KAN3094785.1
JBHFOY010000002.1	676700	678805	KAN3094786.1
JBHFOY010000002.1	679124	680602	KAN3094787.1
JBHFOY010000002.1	680801	681163	KAN3094788.1
JBHFOY010000002.1	681552	682297	KAN3094789.1
JBHFOY010000002.1	683099	684196	KAN3094790.1
JBHFOY010000002.1	684366	686496	KAN3094791.1
JBHFOY010000002.1	686870	687531	KAN3094792.1
JBHFOY010000002.1	689155	690787	KAN3094793.1
JBHFOY010000002.1	691374	692509	KAN3094794.1
JBHFOY010000002.1	692726	694657	KAN3094795.1
JBHFOY010000002.1	695042	695534	KAN3094796.1
JBHFOY010000002.1	695640	696244	KAN3094797.1
JBHFOY010000002.1	697014	698958	KAN3094798.1
JBHFOY010000002.1	699389	700223	KAN3094799.1
JBHFOY010000002.1	700295	701198	KAN3094800.1
JBHFOY010000002.1	701732	702738	KAN3094801.1
JBHFOY010000002.1	703226	704804	KAN3094802.1
JBHFOY010000003.1	1053	4625	KAN3093997.1
JBHFOY010000003.1	5381	6194	KAN3093998.1
JBHFOY010000003.1	6781	8435	KAN3093999.1
JBHFOY010000003.1	15976	18790	KAN3094000.1
JBHFOY010000003.1	20009	21392	KAN3094001.1
JBHFOY010000003.1	22431	23708	KAN3094002.1
JBHFOY010000003.1	25609	26146	KAN3094003.1
JBHFOY010000003.1	26674	27787	KAN3094004.1
JBHFOY010000003.1	28745	29516	KAN3094005.1
JBHFOY010000003.1	31968	33101	KAN3094006.1
JBHFOY010000003.1	33467	34031	KAN3094007.1
JBHFOY010000003.1	35320	37143	KAN3094008.1
JBHFOY010000003.1	37512	38573	KAN3094009.1
JBHFOY010000003.1	39177	40348	KAN3094010.1
JBHFOY010000003.1	40595	42137	KAN3094011.1
JBHFOY010000003.1	42855	45621	KAN3094012.1
JBHFOY010000003.1	45778	46473	KAN3094013.1
JBHFOY010000003.1	48989	50562	KAN3094014.1
JBHFOY010000003.1	51680	54328	KAN3094015.1
JBHFOY010000003.1	56237	58279	KAN3094016.1
JBHFOY010000003.1	58525	59146	KAN3094017.1
JBHFOY010000003.1	60028	60905	KAN3094018.1
JBHFOY010000003.1	63033	65973	KAN3094019.1
JBHFOY010000003.1	66449	68372	KAN3094020.1
JBHFOY010000003.1	68802	70293	KAN3094021.1
JBHFOY010000003.1	70957	74548	KAN3094022.1
JBHFOY010000003.1	75913	76956	KAN3094023.1
JBHFOY010000003.1	77552	78790	KAN3094024.1
JBHFOY010000003.1	79723	81263	KAN3094025.1
JBHFOY010000003.1	81498	81923	KAN3094026.1
JBHFOY010000003.1	82067	83237	KAN3094027.1
JBHFOY010000003.1	83408	88089	KAN3094028.1
JBHFOY010000003.1	88200	89424	KAN3094029.1
JBHFOY010000003.1	89999	91097	KAN3094030.1
JBHFOY010000003.1	92131	93267	KAN3094031.1
JBHFOY010000003.1	93562	95525	KAN3094032.1
JBHFOY010000003.1	96962	98510	KAN3094033.1
JBHFOY010000003.1	98770	99852	KAN3094034.1
JBHFOY010000003.1	103003	104119	KAN3094035.1
JBHFOY010000003.1	104555	106125	KAN3094036.1
JBHFOY010000003.1	107727	109062	KAN3094037.1
JBHFOY010000003.1	110096	112414	KAN3094038.1
JBHFOY010000003.1	115078	116278	KAN3094039.1
JBHFOY010000003.1	117585	118749	KAN3094040.1
JBHFOY010000003.1	119975	120344	KAN3094041.1
JBHFOY010000003.1	121308	123110	KAN3094042.1
JBHFOY010000003.1	124923	128062	KAN3094043.1
JBHFOY010000003.1	129783	130726	KAN3094044.1
JBHFOY010000003.1	131112	131670	KAN3094045.1
JBHFOY010000003.1	132071	134131	KAN3094046.1
JBHFOY010000003.1	134587	135449	KAN3094047.1
JBHFOY010000003.1	137013	138941	KAN3094048.1
JBHFOY010000003.1	139473	141412	KAN3094049.1
JBHFOY010000003.1	141824	142728	KAN3094050.1
JBHFOY010000003.1	143195	144741	KAN3094051.1
JBHFOY010000003.1	144854	146673	KAN3094052.1
JBHFOY010000003.1	146806	147283	KAN3094053.1
JBHFOY010000003.1	148233	150764	KAN3094054.1
JBHFOY010000003.1	152433	154090	KAN3094055.1
JBHFOY010000003.1	155112	155469	KAN3094056.1
JBHFOY010000003.1	155889	157492	KAN3094057.1
JBHFOY010000003.1	158240	158691	KAN3094058.1
JBHFOY010000003.1	158886	160450	KAN3094059.1
JBHFOY010000003.1	162606	163513	KAN3094060.1
JBHFOY010000003.1	164400	166918	KAN3094061.1
JBHFOY010000003.1	168090	172516	KAN3094062.1
JBHFOY010000003.1	174449	175716	KAN3094063.1
JBHFOY010000003.1	176304	176868	KAN3094064.1
JBHFOY010000003.1	177471	178883	KAN3094065.1
JBHFOY010000003.1	179712	182994	KAN3094066.1
JBHFOY010000003.1	183334	185266	KAN3094067.1
JBHFOY010000003.1	188203	188683	KAN3094068.1
JBHFOY010000003.1	190226	191763	KAN3094069.1
JBHFOY010000003.1	194302	194942	KAN3094070.1
JBHFOY010000003.1	195200	196874	KAN3094071.1
JBHFOY010000003.1	197301	197955	KAN3094072.1
JBHFOY010000003.1	200803	202650	KAN3094073.1
JBHFOY010000003.1	203157	204266	KAN3094074.1
JBHFOY010000003.1	204312	205218	KAN3094075.1
JBHFOY010000003.1	205696	207139	KAN3094076.1
JBHFOY010000003.1	208428	210746	KAN3094077.1
JBHFOY010000003.1	211188	212305	KAN3094078.1
JBHFOY010000003.1	212961	213664	KAN3094079.1
JBHFOY010000003.1	214012	215474	KAN3094080.1
JBHFOY010000003.1	216139	218297	KAN3094081.1
JBHFOY010000003.1	219245	221070	KAN3094082.1
JBHFOY010000003.1	223888	225707	KAN3094083.1
JBHFOY010000003.1	226203	227750	KAN3094084.1
JBHFOY010000003.1	231494	233792	KAN3094085.1
JBHFOY010000003.1	234281	235198	KAN3094086.1
JBHFOY010000003.1	235327	236648	KAN3094087.1
JBHFOY010000003.1	236981	238439	KAN3094088.1
JBHFOY010000003.1	238704	240446	KAN3094089.1
JBHFOY010000003.1	241953	242972	KAN3094090.1
JBHFOY010000003.1	243303	244843	KAN3094091.1
JBHFOY010000003.1	248049	251523	KAN3094092.1
JBHFOY010000003.1	251889	253741	KAN3094093.1
JBHFOY010000003.1	253791	254334	KAN3094094.1
JBHFOY010000003.1	254946	257038	KAN3094095.1
JBHFOY010000003.1	257427	258498	KAN3094096.1
JBHFOY010000003.1	259805	261832	KAN3094097.1
JBHFOY010000003.1	262094	263203	KAN3094098.1
JBHFOY010000003.1	268245	269993	KAN3094099.1
JBHFOY010000003.1	270336	272153	KAN3094100.1
JBHFOY010000003.1	272886	274779	KAN3094101.1
JBHFOY010000003.1	278047	280414	KAN3094102.1
JBHFOY010000003.1	285027	287848	KAN3094103.1
JBHFOY010000003.1	288337	289262	KAN3094104.1
JBHFOY010000003.1	289962	293712	KAN3094105.1
JBHFOY010000003.1	294608	295715	KAN3094106.1
JBHFOY010000003.1	298988	300713	KAN3094107.1
JBHFOY010000003.1	302752	303373	KAN3094108.1
JBHFOY010000003.1	303741	304454	KAN3094109.1
JBHFOY010000003.1	304960	306913	KAN3094110.1
JBHFOY010000003.1	307457	308150	KAN3094111.1
JBHFOY010000003.1	309321	310367	KAN3094112.1
JBHFOY010000003.1	311135	312498	KAN3094113.1
JBHFOY010000003.1	312807	314572	KAN3094114.1
JBHFOY010000003.1	315012	316212	KAN3094115.1
JBHFOY010000003.1	316666	318592	KAN3094116.1
JBHFOY010000003.1	318778	319829	KAN3094117.1
JBHFOY010000003.1	321548	322367	KAN3094118.1
JBHFOY010000003.1	323247	323830	KAN3094119.1
JBHFOY010000003.1	324482	325327	KAN3094120.1
JBHFOY010000003.1	326294	329896	KAN3094121.1
JBHFOY010000003.1	330522	332052	KAN3094122.1
JBHFOY010000003.1	332128	333023	KAN3094123.1
JBHFOY010000003.1	335269	336214	KAN3094124.1
JBHFOY010000003.1	336770	338212	KAN3094125.1
JBHFOY010000003.1	338917	343902	KAN3094126.1
JBHFOY010000003.1	345318	346431	KAN3094127.1
JBHFOY010000003.1	347067	349122	KAN3094128.1
JBHFOY010000003.1	351454	353725	KAN3094129.1
JBHFOY010000003.1	354253	355592	KAN3094130.1
JBHFOY010000003.1	355979	356947	KAN3094131.1
JBHFOY010000003.1	359636	360134	KAN3094132.1
JBHFOY010000003.1	362864	364124	KAN3094133.1
JBHFOY010000003.1	364777	365523	KAN3094134.1
JBHFOY010000003.1	365834	367038	KAN3094135.1
JBHFOY010000003.1	367992	369764	KAN3094136.1
JBHFOY010000003.1	370552	375232	KAN3094137.1
JBHFOY010000003.1	375619	377014	KAN3094138.1
JBHFOY010000003.1	377516	381096	KAN3094139.1
JBHFOY010000003.1	381776	382580	KAN3094140.1
JBHFOY010000003.1	382925	383278	KAN3094141.1
JBHFOY010000003.1	383541	385524	KAN3094142.1
JBHFOY010000003.1	386071	388293	KAN3094143.1
JBHFOY010000003.1	389058	390883	KAN3094144.1
JBHFOY010000003.1	394870	397347	KAN3094145.1
JBHFOY010000003.1	398519	399519	KAN3094146.1
JBHFOY010000003.1	399892	400861	KAN3094147.1
JBHFOY010000003.1	402082	403844	KAN3094148.1
JBHFOY010000003.1	406124	409398	KAN3094149.1
JBHFOY010000003.1	409680	411699	KAN3094150.1
JBHFOY010000003.1	412359	413796	KAN3094151.1
JBHFOY010000003.1	414712	416134	KAN3094152.1
JBHFOY010000003.1	416334	417938	KAN3094153.1
JBHFOY010000003.1	419588	420506	KAN3094154.1
JBHFOY010000003.1	420871	421937	KAN3094155.1
JBHFOY010000003.1	425958	427272	KAN3094156.1
JBHFOY010000003.1	429054	429954	KAN3094157.1
JBHFOY010000003.1	433081	434123	KAN3094158.1
JBHFOY010000003.1	435187	436094	KAN3094159.1
JBHFOY010000003.1	436336	438752	KAN3094160.1
JBHFOY010000003.1	439616	441141	KAN3094161.1
JBHFOY010000003.1	443461	445709	KAN3094162.1
JBHFOY010000003.1	446383	447744	KAN3094163.1
JBHFOY010000003.1	448107	448554	KAN3094164.1
JBHFOY010000003.1	448850	450561	KAN3094165.1
JBHFOY010000003.1	451186	455747	KAN3094166.1
JBHFOY010000003.1	456263	457087	KAN3094167.1
JBHFOY010000003.1	458449	461421	KAN3094168.1
JBHFOY010000003.1	461783	462654	KAN3094169.1
JBHFOY010000003.1	462830	464081	KAN3094170.1
JBHFOY010000003.1	464607	466749	KAN3094171.1
JBHFOY010000003.1	468171	469131	KAN3094172.1
JBHFOY010000003.1	469236	470598	KAN3094173.1
JBHFOY010000003.1	470975	472724	KAN3094174.1
JBHFOY010000003.1	473599	477443	KAN3094175.1
JBHFOY010000003.1	479758	482676	KAN3094176.1
JBHFOY010000003.1	483408	486015	KAN3094177.1
JBHFOY010000003.1	486527	488836	KAN3094178.1
JBHFOY010000003.1	489061	490225	KAN3094179.1
JBHFOY010000003.1	491391	493107	KAN3094180.1
JBHFOY010000003.1	493737	499595	KAN3094181.1
JBHFOY010000003.1	507891	509570	KAN3094182.1
JBHFOY010000003.1	510127	511194	KAN3094183.1
JBHFOY010000003.1	512748	514966	KAN3094184.1
JBHFOY010000003.1	516121	516899	KAN3094185.1
JBHFOY010000003.1	518332	521148	KAN3094186.1
JBHFOY010000003.1	521413	523035	KAN3094187.1
JBHFOY010000003.1	523936	524324	KAN3094188.1
JBHFOY010000003.1	524425	525310	KAN3094189.1
JBHFOY010000003.1	525580	527943	KAN3094190.1
JBHFOY010000003.1	528094	529410	KAN3094191.1
JBHFOY010000003.1	529835	530351	KAN3094192.1
JBHFOY010000003.1	530611	531420	KAN3094193.1
JBHFOY010000003.1	532944	535379	KAN3094194.1
JBHFOY010000003.1	536393	541496	KAN3094195.1
JBHFOY010000003.1	542504	543222	KAN3094196.1
JBHFOY010000003.1	544012	545459	KAN3094197.1
JBHFOY010000003.1	549290	552024	KAN3094198.1
JBHFOY010000003.1	553001	554902	KAN3094199.1
JBHFOY010000003.1	555669	557481	KAN3094200.1
JBHFOY010000003.1	557932	558400	KAN3094201.1
JBHFOY010000003.1	558595	560296	KAN3094202.1
JBHFOY010000003.1	561425	564180	KAN3094203.1
JBHFOY010000003.1	564570	565389	KAN3094204.1
JBHFOY010000003.1	566184	568037	KAN3094205.1
JBHFOY010000003.1	569169	569980	KAN3094206.1
JBHFOY010000003.1	570528	572273	KAN3094207.1
JBHFOY010000003.1	572522	573661	KAN3094208.1
JBHFOY010000003.1	574565	576086	KAN3094209.1
JBHFOY010000003.1	576389	577376	KAN3094210.1
JBHFOY010000003.1	577528	578446	KAN3094211.1
JBHFOY010000003.1	578752	580861	KAN3094212.1
JBHFOY010000003.1	581395	583148	KAN3094213.1
JBHFOY010000003.1	583458	587054	KAN3094214.1
JBHFOY010000003.1	587604	588433	KAN3094215.1
JBHFOY010000003.1	588741	589921	KAN3094216.1
JBHFOY010000003.1	591657	593828	KAN3094217.1
JBHFOY010000003.1	594388	595756	KAN3094218.1
JBHFOY010000003.1	596066	596887	KAN3094219.1
JBHFOY010000003.1	601719	603740	KAN3094220.1
JBHFOY010000003.1	604704	605639	KAN3094221.1
JBHFOY010000003.1	606377	607501	KAN3094222.1
JBHFOY010000003.1	607904	610016	KAN3094223.1
JBHFOY010000003.1	610333	611612	KAN3094224.1
JBHFOY010000003.1	614036	614505	KAN3094225.1
JBHFOY010000003.1	620916	621747	KAN3094226.1
JBHFOY010000003.1	621903	622719	KAN3094227.1
JBHFOY010000003.1	622816	623900	KAN3094228.1
JBHFOY010000003.1	625161	626797	KAN3094229.1
JBHFOY010000003.1	627123	628216	KAN3094230.1
JBHFOY010000003.1	628336	628597	KAN3094231.1
JBHFOY010000003.1	628738	629404	KAN3094232.1
JBHFOY010000003.1	629546	630337	KAN3094233.1
JBHFOY010000003.1	630623	631540	KAN3094234.1
JBHFOY010000003.1	632970	634491	KAN3094235.1
JBHFOY010000003.1	634951	636266	KAN3094236.1
JBHFOY010000003.1	637745	640613	KAN3094237.1
JBHFOY010000003.1	642255	644640	KAN3094238.1
JBHFOY010000003.1	646505	648115	KAN3094239.1
JBHFOY010000003.1	648841	651367	KAN3094240.1
JBHFOY010000003.1	652662	652947	KAN3094241.1
JBHFOY010000003.1	653623	656944	KAN3094242.1
JBHFOY010000003.1	657495	660202	KAN3094243.1
JBHFOY010000003.1	660454	661585	KAN3094244.1
JBHFOY010000003.1	662041	662509	KAN3094245.1
JBHFOY010000003.1	663738	666591	KAN3094246.1
JBHFOY010000003.1	667349	668435	KAN3094247.1
JBHFOY010000003.1	669339	671153	KAN3094248.1
JBHFOY010000003.1	671464	672484	KAN3094249.1
JBHFOY010000003.1	673197	673887	KAN3094250.1
JBHFOY010000003.1	675443	678411	KAN3094251.1
JBHFOY010000003.1	679281	680495	KAN3094252.1
JBHFOY010000003.1	681284	681797	KAN3094253.1
JBHFOY010000003.1	681873	682499	KAN3094254.1
JBHFOY010000003.1	682718	683765	KAN3094255.1
JBHFOY010000003.1	684423	687703	KAN3094256.1
JBHFOY010000003.1	689536	692296	KAN3094257.1
JBHFOY010000003.1	693775	696262	KAN3094258.1
JBHFOY010000003.1	697930	699513	KAN3094259.1
JBHFOY010000004.1	0	345	KAN3093492.1
JBHFOY010000004.1	1502	2363	KAN3093493.1
JBHFOY010000004.1	3014	5013	KAN3093494.1
JBHFOY010000004.1	6167	8474	KAN3093495.1
JBHFOY010000004.1	8629	9407	KAN3093496.1
JBHFOY010000004.1	9810	10509	KAN3093497.1
JBHFOY010000004.1	13267	17767	KAN3093498.1
JBHFOY010000004.1	22460	24187	KAN3093499.1
JBHFOY010000004.1	30132	32832	KAN3093500.1
JBHFOY010000004.1	33408	35220	KAN3093501.1
JBHFOY010000004.1	35550	36666	KAN3093502.1
JBHFOY010000004.1	39061	41391	KAN3093503.1
JBHFOY010000004.1	43499	45375	KAN3093504.1
JBHFOY010000004.1	45760	47484	KAN3093505.1
JBHFOY010000004.1	48098	51371	KAN3093506.1
JBHFOY010000004.1	53456	55204	KAN3093507.1
JBHFOY010000004.1	56696	58734	KAN3093508.1
JBHFOY010000004.1	62567	65170	KAN3093509.1
JBHFOY010000004.1	67031	68502	KAN3093510.1
JBHFOY010000004.1	69262	71232	KAN3093511.1
JBHFOY010000004.1	72198	74224	KAN3093512.1
JBHFOY010000004.1	76076	76956	KAN3093513.1
JBHFOY010000004.1	77187	78064	KAN3093514.1
JBHFOY010000004.1	79554	81068	KAN3093515.1
JBHFOY010000004.1	82092	83872	KAN3093516.1
JBHFOY010000004.1	86857	87601	KAN3093517.1
JBHFOY010000004.1	90695	91402	KAN3093518.1
JBHFOY010000004.1	92030	94074	KAN3093519.1
JBHFOY010000004.1	95139	96240	KAN3093520.1
JBHFOY010000004.1	97937	99099	KAN3093521.1
JBHFOY010000004.1	99545	102780	KAN3093522.1
JBHFOY010000004.1	103065	104871	KAN3093523.1
JBHFOY010000004.1	105107	107968	KAN3093524.1
JBHFOY010000004.1	109223	110437	KAN3093525.1
JBHFOY010000004.1	110995	112193	KAN3093526.1
JBHFOY010000004.1	112677	114504	KAN3093527.1
JBHFOY010000004.1	114662	119923	KAN3093528.1
JBHFOY010000004.1	120455	121037	KAN3093529.1
JBHFOY010000004.1	123790	124882	KAN3093530.1
JBHFOY010000004.1	126098	128028	KAN3093531.1
JBHFOY010000004.1	130345	131145	KAN3093532.1
JBHFOY010000004.1	131683	133893	KAN3093533.1
JBHFOY010000004.1	135431	137303	KAN3093534.1
JBHFOY010000004.1	137876	139816	KAN3093535.1
JBHFOY010000004.1	140219	144053	KAN3093536.1
JBHFOY010000004.1	144516	145392	KAN3093537.1
JBHFOY010000004.1	148094	150128	KAN3093538.1
JBHFOY010000004.1	152258	154119	KAN3093539.1
JBHFOY010000004.1	155009	157320	KAN3093540.1
JBHFOY010000004.1	157481	160676	KAN3093541.1
JBHFOY010000004.1	169718	171675	KAN3093542.1
JBHFOY010000004.1	173000	173924	KAN3093543.1
JBHFOY010000004.1	175783	177400	KAN3093544.1
JBHFOY010000004.1	177739	180664	KAN3093545.1
JBHFOY010000004.1	181189	183969	KAN3093546.1
JBHFOY010000004.1	184337	184928	KAN3093547.1
JBHFOY010000004.1	185240	193160	KAN3093548.1
JBHFOY010000004.1	193631	195308	KAN3093549.1
JBHFOY010000004.1	195836	196427	KAN3093550.1
JBHFOY010000004.1	197132	198467	KAN3093551.1
JBHFOY010000004.1	200993	201973	KAN3093552.1
JBHFOY010000004.1	202836	206686	KAN3093553.1
JBHFOY010000004.1	207002	208313	KAN3093554.1
JBHFOY010000004.1	208730	210717	KAN3093555.1
JBHFOY010000004.1	211076	213180	KAN3093556.1
JBHFOY010000004.1	214107	215806	KAN3093557.1
JBHFOY010000004.1	216174	217155	KAN3093558.1
JBHFOY010000004.1	218594	220089	KAN3093559.1
JBHFOY010000004.1	221030	222092	KAN3093560.1
JBHFOY010000004.1	222268	223699	KAN3093561.1
JBHFOY010000004.1	224329	225267	KAN3093562.1
JBHFOY010000004.1	225536	226647	KAN3093563.1
JBHFOY010000004.1	228198	229987	KAN3093564.1
JBHFOY010000004.1	232060	232867	KAN3093565.1
JBHFOY010000004.1	233892	235671	KAN3093566.1
JBHFOY010000004.1	236124	242640	KAN3093567.1
JBHFOY010000004.1	243469	243945	KAN3093568.1
JBHFOY010000004.1	244211	244925	KAN3093569.1
JBHFOY010000004.1	245379	247318	KAN3093570.1
JBHFOY010000004.1	247809	249369	KAN3093571.1
JBHFOY010000004.1	251329	253040	KAN3093572.1
JBHFOY010000004.1	253500	254462	KAN3093573.1
JBHFOY010000004.1	255331	256634	KAN3093574.1
JBHFOY010000004.1	259373	266232	KAN3093575.1
JBHFOY010000004.1	266902	267549	KAN3093576.1
JBHFOY010000004.1	268230	270569	KAN3093577.1
JBHFOY010000004.1	273843	274521	KAN3093578.1
JBHFOY010000004.1	276803	278721	KAN3093579.1
JBHFOY010000004.1	279234	282539	KAN3093580.1
JBHFOY010000004.1	282736	286276	KAN3093581.1
JBHFOY010000004.1	286679	288294	KAN3093582.1
JBHFOY010000004.1	288975	292014	KAN3093583.1
JBHFOY010000004.1	292603	296206	KAN3093584.1
JBHFOY010000004.1	296712	297597	KAN3093585.1
JBHFOY010000004.1	297777	299008	KAN3093586.1
JBHFOY010000004.1	299243	300106	KAN3093587.1
JBHFOY010000004.1	300387	302766	KAN3093588.1
JBHFOY010000004.1	304964	308796	KAN3093589.1
JBHFOY010000004.1	309854	312140	KAN3093590.1
JBHFOY010000004.1	313868	315421	KAN3093591.1
JBHFOY010000004.1	315590	316910	KAN3093592.1
JBHFOY010000004.1	317197	319973	KAN3093593.1
JBHFOY010000004.1	320900	322003	KAN3093594.1
JBHFOY010000004.1	322402	323959	KAN3093595.1
JBHFOY010000004.1	324505	325641	KAN3093596.1
JBHFOY010000004.1	325817	327629	KAN3093597.1
JBHFOY010000004.1	328694	330122	KAN3093598.1
JBHFOY010000004.1	330431	331460	KAN3093599.1
JBHFOY010000004.1	331711	334462	KAN3093600.1
JBHFOY010000004.1	334647	335992	KAN3093601.1
JBHFOY010000004.1	336621	337630	KAN3093602.1
JBHFOY010000004.1	338115	344090	KAN3093603.1
JBHFOY010000004.1	344367	345983	KAN3093604.1
JBHFOY010000004.1	346575	347525	KAN3093605.1
JBHFOY010000004.1	347752	348753	KAN3093606.1
JBHFOY010000004.1	349142	350571	KAN3093607.1
JBHFOY010000004.1	351235	352178	KAN3093608.1
JBHFOY010000004.1	353659	354053	KAN3093609.1
JBHFOY010000004.1	354905	355797	KAN3093610.1
JBHFOY010000004.1	356203	356546	KAN3093611.1
JBHFOY010000004.1	356772	362617	KAN3093612.1
JBHFOY010000004.1	363123	364017	KAN3093613.1
JBHFOY010000004.1	364670	366073	KAN3093614.1
JBHFOY010000004.1	367529	368201	KAN3093615.1
JBHFOY010000004.1	369879	372281	KAN3093616.1
JBHFOY010000004.1	372498	373800	KAN3093617.1
JBHFOY010000004.1	373903	375011	KAN3093618.1
JBHFOY010000004.1	376315	379453	KAN3093619.1
JBHFOY010000004.1	379911	380735	KAN3093620.1
JBHFOY010000004.1	380918	381419	KAN3093621.1
JBHFOY010000004.1	386264	387240	KAN3093622.1
JBHFOY010000004.1	387548	389316	KAN3093623.1
JBHFOY010000004.1	389681	390461	KAN3093624.1
JBHFOY010000004.1	391409	393947	KAN3093625.1
JBHFOY010000004.1	394499	395501	KAN3093626.1
JBHFOY010000004.1	395982	397893	KAN3093627.1
JBHFOY010000004.1	398047	398603	KAN3093628.1
JBHFOY010000004.1	399045	400264	KAN3093629.1
JBHFOY010000004.1	400736	401510	KAN3093630.1
JBHFOY010000004.1	401607	403248	KAN3093631.1
JBHFOY010000004.1	404500	406067	KAN3093632.1
JBHFOY010000004.1	406774	407685	KAN3093633.1
JBHFOY010000004.1	407875	408931	KAN3093634.1
JBHFOY010000004.1	409860	411284	KAN3093635.1
JBHFOY010000004.1	412205	414113	KAN3093636.1
JBHFOY010000004.1	414794	416500	KAN3093637.1
JBHFOY010000004.1	416974	418022	KAN3093638.1
JBHFOY010000004.1	418302	419456	KAN3093639.1
JBHFOY010000004.1	420149	420693	KAN3093640.1
JBHFOY010000004.1	421432	421870	KAN3093641.1
JBHFOY010000004.1	422229	423749	KAN3093642.1
JBHFOY010000004.1	424401	426276	KAN3093643.1
JBHFOY010000004.1	428100	429735	KAN3093644.1
JBHFOY010000004.1	430699	431285	KAN3093645.1
JBHFOY010000004.1	432033	433144	KAN3093646.1
JBHFOY010000004.1	433716	434376	KAN3093647.1
JBHFOY010000004.1	434602	435780	KAN3093648.1
JBHFOY010000004.1	437094	439222	KAN3093649.1
JBHFOY010000004.1	440541	441635	KAN3093650.1
JBHFOY010000004.1	441779	442292	KAN3093651.1
JBHFOY010000004.1	442564	444667	KAN3093652.1
JBHFOY010000004.1	445234	446267	KAN3093653.1
JBHFOY010000004.1	446804	450189	KAN3093654.1
JBHFOY010000004.1	456175	458112	KAN3093655.1
JBHFOY010000004.1	459725	461944	KAN3093656.1
JBHFOY010000004.1	463247	465666	KAN3093657.1
JBHFOY010000004.1	466522	467811	KAN3093658.1
JBHFOY010000004.1	468012	469302	KAN3093659.1
JBHFOY010000004.1	469664	470674	KAN3093660.1
JBHFOY010000004.1	470999	472256	KAN3093661.1
JBHFOY010000004.1	472654	474630	KAN3093662.1
JBHFOY010000004.1	476175	477119	KAN3093663.1
JBHFOY010000004.1	478259	478832	KAN3093664.1
JBHFOY010000004.1	480898	482229	KAN3093665.1
JBHFOY010000004.1	482457	483321	KAN3093666.1
JBHFOY010000004.1	483723	485264	KAN3093667.1
JBHFOY010000004.1	485695	488102	KAN3093668.1
JBHFOY010000004.1	491946	496294	KAN3093669.1
JBHFOY010000004.1	498682	499036	KAN3093670.1
JBHFOY010000004.1	500228	500805	KAN3093671.1
JBHFOY010000004.1	502521	503163	KAN3093672.1
JBHFOY010000004.1	506590	507911	KAN3093673.1
JBHFOY010000004.1	507955	508954	KAN3093674.1
JBHFOY010000004.1	509776	512807	KAN3093675.1
JBHFOY010000004.1	513120	514299	KAN3093676.1
JBHFOY010000004.1	514536	516296	KAN3093677.1
JBHFOY010000004.1	517487	517896	KAN3093678.1
JBHFOY010000004.1	519359	520590	KAN3093679.1
JBHFOY010000004.1	520942	523177	KAN3093680.1
JBHFOY010000004.1	523422	524772	KAN3093681.1
JBHFOY010000004.1	524991	527121	KAN3093682.1
JBHFOY010000004.1	527748	529570	KAN3093683.1
JBHFOY010000004.1	530103	532991	KAN3093684.1
JBHFOY010000004.1	533019	534502	KAN3093685.1
JBHFOY010000004.1	535650	536654	KAN3093686.1
JBHFOY010000004.1	537914	539581	KAN3093687.1
JBHFOY010000004.1	539849	540838	KAN3093688.1
JBHFOY010000004.1	541023	542085	KAN3093689.1
JBHFOY010000004.1	542402	543532	KAN3093690.1
JBHFOY010000004.1	544046	546189	KAN3093691.1
JBHFOY010000004.1	546506	548722	KAN3093692.1
JBHFOY010000004.1	549097	551529	KAN3093693.1
JBHFOY010000004.1	552754	554654	KAN3093694.1
JBHFOY010000004.1	555940	556946	KAN3093695.1
JBHFOY010000004.1	557759	558979	KAN3093696.1
JBHFOY010000004.1	559780	560406	KAN3093697.1
JBHFOY010000004.1	562083	563152	KAN3093698.1
JBHFOY010000004.1	563879	567838	KAN3093699.1
JBHFOY010000004.1	568502	572220	KAN3093700.1
JBHFOY010000004.1	573349	574093	KAN3093701.1
JBHFOY010000004.1	577417	579251	KAN3093702.1
JBHFOY010000004.1	580019	580396	KAN3093703.1
JBHFOY010000004.1	580826	583103	KAN3093704.1
JBHFOY010000004.1	584599	585435	KAN3093705.1
JBHFOY010000004.1	585763	586877	KAN3093706.1
JBHFOY010000004.1	586978	588361	KAN3093707.1
JBHFOY010000004.1	589193	590906	KAN3093708.1
JBHFOY010000004.1	590979	591405	KAN3093709.1
JBHFOY010000004.1	592166	594151	KAN3093710.1
JBHFOY010000004.1	594522	595674	KAN3093711.1
JBHFOY010000004.1	595875	596680	KAN3093712.1
JBHFOY010000004.1	596771	597329	KAN3093713.1
JBHFOY010000004.1	597624	598656	KAN3093714.1
JBHFOY010000004.1	598861	599746	KAN3093715.1
JBHFOY010000004.1	600624	603021	KAN3093716.1
JBHFOY010000004.1	603128	604481	KAN3093717.1
JBHFOY010000004.1	604718	605498	KAN3093718.1
JBHFOY010000004.1	605504	607406	KAN3093719.1
JBHFOY010000004.1	610134	612830	KAN3093720.1
JBHFOY010000004.1	613609	614784	KAN3093721.1
JBHFOY010000004.1	616424	618560	KAN3093722.1
JBHFOY010000004.1	620639	622845	KAN3093723.1
JBHFOY010000004.1	622953	624207	KAN3093724.1
JBHFOY010000004.1	624441	625592	KAN3093725.1
JBHFOY010000004.1	626540	627237	KAN3093726.1
JBHFOY010000004.1	627956	629723	KAN3093727.1
JBHFOY010000004.1	629808	630894	KAN3093728.1
JBHFOY010000004.1	631107	633003	KAN3093729.1
JBHFOY010000004.1	633461	634484	KAN3093730.1
JBHFOY010000004.1	634767	636324	KAN3093731.1
JBHFOY010000004.1	637211	639762	KAN3093732.1
JBHFOY010000004.1	640110	647440	KAN3093733.1
JBHFOY010000004.1	650191	653057	KAN3093734.1
JBHFOY010000004.1	654696	655145	KAN3093735.1
JBHFOY010000004.1	655705	658561	KAN3093736.1
JBHFOY010000004.1	659050	660105	KAN3093737.1
JBHFOY010000004.1	662047	663103	KAN3093738.1
JBHFOY010000004.1	663845	664421	KAN3093739.1
JBHFOY010000004.1	665705	667130	KAN3093740.1
JBHFOY010000004.1	667197	668846	KAN3093741.1
JBHFOY010000004.1	670593	671167	KAN3093742.1
JBHFOY010000004.1	671227	672165	KAN3093743.1
JBHFOY010000004.1	673505	675366	KAN3093744.1
JBHFOY010000004.1	675912	677565	KAN3093745.1
JBHFOY010000004.1	677954	679819	KAN3093746.1
JBHFOY010000004.1	681106	683867	KAN3093747.1
JBHFOY010000004.1	684698	685311	KAN3093748.1
JBHFOY010000004.1	685867	687015	KAN3093749.1
JBHFOY010000004.1	687613	688349	KAN3093750.1
JBHFOY010000004.1	689785	691606	KAN3093751.1
JBHFOY010000004.1	692023	693673	KAN3093752.1
JBHFOY010000004.1	693836	695930	KAN3093753.1
JBHFOY010000004.1	697085	699313	KAN3093754.1
JBHFOY010000005.1	94	1106	KAN3093007.1
JBHFOY010000005.1	6962	7241	KAN3093008.1
JBHFOY010000005.1	8796	10002	KAN3093009.1
JBHFOY010000005.1	10618	10960	KAN3093010.1
JBHFOY010000005.1	15405	18189	KAN3093011.1
JBHFOY010000005.1	19255	19982	KAN3093012.1
JBHFOY010000005.1	20856	23205	KAN3093013.1
JBHFOY010000005.1	23473	25406	KAN3093014.1
JBHFOY010000005.1	26177	26942	KAN3093015.1
JBHFOY010000005.1	27464	28511	KAN3093016.1
JBHFOY010000005.1	30748	32080	KAN3093017.1
JBHFOY010000005.1	33306	33516	KAN3093018.1
JBHFOY010000005.1	40018	41555	KAN3093019.1
JBHFOY010000005.1	41715	43225	KAN3093020.1
JBHFOY010000005.1	43610	45229	KAN3093021.1
JBHFOY010000005.1	45372	47038	KAN3093022.1
JBHFOY010000005.1	48206	49751	KAN3093023.1
JBHFOY010000005.1	52262	53256	KAN3093024.1
JBHFOY010000005.1	53762	54814	KAN3093025.1
JBHFOY010000005.1	55063	57823	KAN3093026.1
JBHFOY010000005.1	59469	60555	KAN3093027.1
JBHFOY010000005.1	60714	61494	KAN3093028.1
JBHFOY010000005.1	70730	72863	KAN3093029.1
JBHFOY010000005.1	73528	74005	KAN3093030.1
JBHFOY010000005.1	74356	75600	KAN3093031.1
JBHFOY010000005.1	75841	78091	KAN3093032.1
JBHFOY010000005.1	78235	79826	KAN3093033.1
JBHFOY010000005.1	80267	82745	KAN3093034.1
JBHFOY010000005.1	83153	84308	KAN3093035.1
JBHFOY010000005.1	84896	87186	KAN3093036.1
JBHFOY010000005.1	88382	90710	KAN3093037.1
JBHFOY010000005.1	90990	91940	KAN3093038.1
JBHFOY010000005.1	92226	94101	KAN3093039.1
JBHFOY010000005.1	94472	96061	KAN3093040.1
JBHFOY010000005.1	96477	98736	KAN3093041.1
JBHFOY010000005.1	100090	100561	KAN3093042.1
JBHFOY010000005.1	100864	101944	KAN3093043.1
JBHFOY010000005.1	103567	104389	KAN3093044.1
JBHFOY010000005.1	104991	117553	KAN3093045.1
JBHFOY010000005.1	118677	120640	KAN3093046.1
JBHFOY010000005.1	121837	122787	KAN3093047.1
JBHFOY010000005.1	124785	126369	KAN3093048.1
JBHFOY010000005.1	126961	129034	KAN3093049.1
JBHFOY010000005.1	131079	134227	KAN3093050.1
JBHFOY010000005.1	134545	135160	KAN3093051.1
JBHFOY010000005.1	136895	138230	KAN3093052.1
JBHFOY010000005.1	138821	141890	KAN3093053.1
JBHFOY010000005.1	142517	144399	KAN3093054.1
JBHFOY010000005.1	145336	147335	KAN3093055.1
JBHFOY010000005.1	148067	149079	KAN3093056.1
JBHFOY010000005.1	151682	152819	KAN3093057.1
JBHFOY010000005.1	154029	155733	KAN3093058.1
JBHFOY010000005.1	156990	159777	KAN3093059.1
JBHFOY010000005.1	160244	162230	KAN3093060.1
JBHFOY010000005.1	162814	164330	KAN3093061.1
JBHFOY010000005.1	165102	169846	KAN3093062.1
JBHFOY010000005.1	171532	173694	KAN3093063.1
JBHFOY010000005.1	173967	175275	KAN3093064.1
JBHFOY010000005.1	176748	178437	KAN3093065.1
JBHFOY010000005.1	179174	179714	KAN3093066.1
JBHFOY010000005.1	179842	181126	KAN3093067.1
JBHFOY010000005.1	183085	184954	KAN3093068.1
JBHFOY010000005.1	185560	186794	KAN3093069.1
JBHFOY010000005.1	191346	192190	KAN3093070.1
JBHFOY010000005.1	192431	195088	KAN3093071.1
JBHFOY010000005.1	197549	199358	KAN3093072.1
JBHFOY010000005.1	200601	201706	KAN3093073.1
JBHFOY010000005.1	202251	203169	KAN3093074.1
JBHFOY010000005.1	203361	204830	KAN3093075.1
JBHFOY010000005.1	205488	206165	KAN3093076.1
JBHFOY010000005.1	206805	207765	KAN3093077.1
JBHFOY010000005.1	208439	209491	KAN3093078.1
JBHFOY010000005.1	211263	212382	KAN3093079.1
JBHFOY010000005.1	213040	214104	KAN3093080.1
JBHFOY010000005.1	214400	215081	KAN3093081.1
JBHFOY010000005.1	215600	216512	KAN3093082.1
JBHFOY010000005.1	216632	219080	KAN3093083.1
JBHFOY010000005.1	220112	221838	KAN3093084.1
JBHFOY010000005.1	227009	228514	KAN3093085.1
JBHFOY010000005.1	236693	238287	KAN3093086.1
JBHFOY010000005.1	239557	240146	KAN3093087.1
JBHFOY010000005.1	240749	241419	KAN3093088.1
JBHFOY010000005.1	241732	242901	KAN3093089.1
JBHFOY010000005.1	243290	243932	KAN3093090.1
JBHFOY010000005.1	245154	245946	KAN3093091.1
JBHFOY010000005.1	246719	250950	KAN3093092.1
JBHFOY010000005.1	251018	253237	KAN3093093.1
JBHFOY010000005.1	253877	255200	KAN3093094.1
JBHFOY010000005.1	255587	257278	KAN3093095.1
JBHFOY010000005.1	257633	258973	KAN3093096.1
JBHFOY010000005.1	259285	260751	KAN3093097.1
JBHFOY010000005.1	260930	262221	KAN3093098.1
JBHFOY010000005.1	262688	264431	KAN3093099.1
JBHFOY010000005.1	264773	266420	KAN3093100.1
JBHFOY010000005.1	266645	267466	KAN3093101.1
JBHFOY010000005.1	267906	269335	KAN3093102.1
JBHFOY010000005.1	269575	271054	KAN3093103.1
JBHFOY010000005.1	271412	273454	KAN3093104.1
JBHFOY010000005.1	273915	275106	KAN3093105.1
JBHFOY010000005.1	275697	277070	KAN3093106.1
JBHFOY010000005.1	277743	278930	KAN3093107.1
JBHFOY010000005.1	279569	281743	KAN3093108.1
JBHFOY010000005.1	282115	283681	KAN3093109.1
JBHFOY010000005.1	285308	287748	KAN3093110.1
JBHFOY010000005.1	290319	293393	KAN3093111.1
JBHFOY010000005.1	295931	297853	KAN3093112.1
JBHFOY010000005.1	298348	299211	KAN3093113.1
JBHFOY010000005.1	299658	300114	KAN3093114.1
JBHFOY010000005.1	302825	304329	KAN3093115.1
JBHFOY010000005.1	304616	305555	KAN3093116.1
JBHFOY010000005.1	306654	307863	KAN3093117.1
JBHFOY010000005.1	308614	309933	KAN3093118.1
JBHFOY010000005.1	310946	311805	KAN3093119.1
JBHFOY010000005.1	312163	312989	KAN3093120.1
JBHFOY010000005.1	313730	315512	KAN3093121.1
JBHFOY010000005.1	316509	319486	KAN3093122.1
JBHFOY010000005.1	319745	320473	KAN3093123.1
JBHFOY010000005.1	321914	322580	KAN3093124.1
JBHFOY010000005.1	323054	324497	KAN3093125.1
JBHFOY010000005.1	324703	327409	KAN3093126.1
JBHFOY010000005.1	328049	330204	KAN3093127.1
JBHFOY010000005.1	330433	333005	KAN3093128.1
JBHFOY010000005.1	333192	334389	KAN3093129.1
JBHFOY010000005.1	334719	337743	KAN3093130.1
JBHFOY010000005.1	338028	338891	KAN3093131.1
JBHFOY010000005.1	339084	339887	KAN3093132.1
JBHFOY010000005.1	340255	341169	KAN3093133.1
JBHFOY010000005.1	341756	343939	KAN3093134.1
JBHFOY010000005.1	344392	345550	KAN3093135.1
JBHFOY010000005.1	346202	348545	KAN3093136.1
JBHFOY010000005.1	349287	350016	KAN3093137.1
JBHFOY010000005.1	351226	353698	KAN3093138.1
JBHFOY010000005.1	355332	355905	KAN3093139.1
JBHFOY010000005.1	356760	357802	KAN3093140.1
JBHFOY010000005.1	358169	360021	KAN3093141.1
JBHFOY010000005.1	363009	364349	KAN3093142.1
JBHFOY010000005.1	365675	368089	KAN3093143.1
JBHFOY010000005.1	368456	369798	KAN3093144.1
JBHFOY010000005.1	370174	371852	KAN3093145.1
JBHFOY010000005.1	372687	374771	KAN3093146.1
JBHFOY010000005.1	375181	376786	KAN3093147.1
JBHFOY010000005.1	377593	379333	KAN3093148.1
JBHFOY010000005.1	379499	380408	KAN3093149.1
JBHFOY010000005.1	381142	383923	KAN3093150.1
JBHFOY010000005.1	384831	386278	KAN3093151.1
JBHFOY010000005.1	386652	388507	KAN3093152.1
JBHFOY010000005.1	388589	389593	KAN3093153.1
JBHFOY010000005.1	390754	391801	KAN3093154.1
JBHFOY010000005.1	392308	392956	KAN3093155.1
JBHFOY010000005.1	393282	394133	KAN3093156.1
JBHFOY010000005.1	394797	397030	KAN3093157.1
JBHFOY010000005.1	397804	401540	KAN3093158.1
JBHFOY010000005.1	401945	403320	KAN3093159.1
JBHFOY010000005.1	403562	406035	KAN3093160.1
JBHFOY010000005.1	406562	408308	KAN3093161.1
JBHFOY010000005.1	408801	409492	KAN3093162.1
JBHFOY010000005.1	410178	411440	KAN3093163.1
JBHFOY010000005.1	412034	414278	KAN3093164.1
JBHFOY010000005.1	414576	416468	KAN3093165.1
JBHFOY010000005.1	418735	419515	KAN3093166.1
JBHFOY010000005.1	420084	421881	KAN3093167.1
JBHFOY010000005.1	422397	424517	KAN3093168.1
JBHFOY010000005.1	425682	427861	KAN3093169.1
JBHFOY010000005.1	429248	433042	KAN3093170.1
JBHFOY010000005.1	435459	438375	KAN3093171.1
JBHFOY010000005.1	439053	440400	KAN3093172.1
JBHFOY010000005.1	440791	442326	KAN3093173.1
JBHFOY010000005.1	442714	445467	KAN3093174.1
JBHFOY010000005.1	445866	446800	KAN3093175.1
JBHFOY010000005.1	447033	448367	KAN3093176.1
JBHFOY010000005.1	448478	449864	KAN3093177.1
JBHFOY010000005.1	450260	452951	KAN3093178.1
JBHFOY010000005.1	453915	454902	KAN3093179.1
JBHFOY010000005.1	458179	459305	KAN3093180.1
JBHFOY010000005.1	459717	461384	KAN3093181.1
JBHFOY010000005.1	463243	464824	KAN3093182.1
JBHFOY010000005.1	472156	473551	KAN3093183.1
JBHFOY010000005.1	484149	484631	KAN3093184.1
JBHFOY010000005.1	485174	485829	KAN3093185.1
JBHFOY010000005.1	486864	487698	KAN3093186.1
JBHFOY010000005.1	488485	489222	KAN3093187.1
JBHFOY010000005.1	490434	491379	KAN3093188.1
JBHFOY010000005.1	492366	493059	KAN3093189.1
JBHFOY010000005.1	505287	506361	KAN3093190.1
JBHFOY010000005.1	506959	508821	KAN3093191.1
JBHFOY010000005.1	509361	509805	KAN3093192.1
JBHFOY010000005.1	510482	511362	KAN3093193.1
JBHFOY010000005.1	512090	513951	KAN3093194.1
JBHFOY010000005.1	516957	518559	KAN3093195.1
JBHFOY010000005.1	519965	521261	KAN3093196.1
JBHFOY010000005.1	521530	523784	KAN3093197.1
JBHFOY010000005.1	524538	525919	KAN3093198.1
JBHFOY010000005.1	527353	528916	KAN3093199.1
JBHFOY010000005.1	529337	530464	KAN3093200.1
JBHFOY010000005.1	530986	532718	KAN3093201.1
JBHFOY010000005.1	534136	537369	KAN3093202.1
JBHFOY010000005.1	538346	541487	KAN3093203.1
JBHFOY010000005.1	542709	544198	KAN3093204.1
JBHFOY010000005.1	545640	546372	KAN3093205.1
JBHFOY010000005.1	546565	547185	KAN3093206.1
JBHFOY010000005.1	551296	553926	KAN3093207.1
JBHFOY010000005.1	554475	555671	KAN3093208.1
JBHFOY010000005.1	555940	557037	KAN3093209.1
JBHFOY010000005.1	558033	558999	KAN3093210.1
JBHFOY010000005.1	559025	559541	KAN3093211.1
JBHFOY010000005.1	560643	561989	KAN3093212.1
JBHFOY010000005.1	562376	562865	KAN3093213.1
JBHFOY010000005.1	563385	564876	KAN3093214.1
JBHFOY010000005.1	565577	566899	KAN3093215.1
JBHFOY010000005.1	568633	569911	KAN3093216.1
JBHFOY010000005.1	571587	575341	KAN3093217.1
JBHFOY010000005.1	577524	579909	KAN3093218.1
JBHFOY010000005.1	580616	582077	KAN3093219.1
JBHFOY010000005.1	587062	591467	KAN3093220.1
JBHFOY010000005.1	593070	594285	KAN3093221.1
JBHFOY010000005.1	596001	596974	KAN3093222.1
JBHFOY010000005.1	598571	599119	KAN3093223.1
JBHFOY010000005.1	599895	601281	KAN3093224.1
JBHFOY010000005.1	603130	603684	KAN3093225.1
JBHFOY010000005.1	605536	607072	KAN3093226.1
JBHFOY010000005.1	607756	608500	KAN3093227.1
JBHFOY010000005.1	609437	610819	KAN3093228.1
JBHFOY010000005.1	611588	613013	KAN3093229.1
JBHFOY010000005.1	613079	614489	KAN3093230.1
JBHFOY010000005.1	615042	616790	KAN3093231.1
JBHFOY010000005.1	617217	618641	KAN3093232.1
JBHFOY010000005.1	619122	619948	KAN3093233.1
JBHFOY010000005.1	621054	622041	KAN3093234.1
JBHFOY010000005.1	622388	624166	KAN3093235.1
JBHFOY010000005.1	625414	627584	KAN3093236.1
JBHFOY010000005.1	627620	628487	KAN3093237.1
JBHFOY010000005.1	628793	629712	KAN3093238.1
JBHFOY010000005.1	630178	630609	KAN3093239.1
JBHFOY010000005.1	630972	631564	KAN3093240.1
JBHFOY010000005.1	632363	634277	KAN3093241.1
JBHFOY010000005.1	636532	638359	KAN3093242.1
JBHFOY010000005.1	638864	640455	KAN3093243.1
JBHFOY010000005.1	640837	641595	KAN3093244.1
JBHFOY010000005.1	641659	642594	KAN3093245.1
JBHFOY010000005.1	643156	648234	KAN3093246.1
JBHFOY010000005.1	649664	651264	KAN3093247.1
JBHFOY010000005.1	652345	657431	KAN3093248.1
JBHFOY010000005.1	658618	660718	KAN3093249.1
JBHFOY010000005.1	661119	662877	KAN3093250.1
JBHFOY010000005.1	663431	665230	KAN3093251.1
JBHFOY010000005.1	665953	666720	KAN3093252.1
JBHFOY010000005.1	667214	669680	KAN3093253.1
JBHFOY010000005.1	670795	671772	KAN3093254.1
JBHFOY010000005.1	672091	672606	KAN3093255.1
JBHFOY010000005.1	673458	674537	KAN3093256.1
JBHFOY010000006.1	2341	2716	KAN3092520.1
JBHFOY010000006.1	4708	5735	KAN3092521.1
JBHFOY010000006.1	7083	7568	KAN3092522.1
JBHFOY010000006.1	9777	11143	KAN3092523.1
JBHFOY010000006.1	11485	12373	KAN3092524.1
JBHFOY010000006.1	12804	13281	KAN3092525.1
JBHFOY010000006.1	14728	17857	KAN3092526.1
JBHFOY010000006.1	20345	22002	KAN3092527.1
JBHFOY010000006.1	22508	24055	KAN3092528.1
JBHFOY010000006.1	24542	27229	KAN3092529.1
JBHFOY010000006.1	28931	30494	KAN3092530.1
JBHFOY010000006.1	32802	33210	KAN3092531.1
JBHFOY010000006.1	34151	34796	KAN3092532.1
JBHFOY010000006.1	35678	36548	KAN3092533.1
JBHFOY010000006.1	36939	37383	KAN3092534.1
JBHFOY010000006.1	42879	45119	KAN3092535.1
JBHFOY010000006.1	45329	47229	KAN3092536.1
JBHFOY010000006.1	47559	48746	KAN3092537.1
JBHFOY010000006.1	49161	51240	KAN3092538.1
JBHFOY010000006.1	53603	54107	KAN3092539.1
JBHFOY010000006.1	57498	58794	KAN3092540.1
JBHFOY010000006.1	59043	60213	KAN3092541.1
JBHFOY010000006.1	60437	61517	KAN3092542.1
JBHFOY010000006.1	61919	63284	KAN3092543.1
JBHFOY010000006.1	63591	66123	KAN3092544.1
JBHFOY010000006.1	66858	69737	KAN3092545.1
JBHFOY010000006.1	70055	70775	KAN3092546.1
JBHFOY010000006.1	71150	73417	KAN3092547.1
JBHFOY010000006.1	73681	77293	KAN3092548.1
JBHFOY010000006.1	78766	80551	KAN3092549.1
JBHFOY010000006.1	81036	82530	KAN3092550.1
JBHFOY010000006.1	82745	85478	KAN3092551.1
JBHFOY010000006.1	86430	87449	KAN3092552.1
JBHFOY010000006.1	87797	89208	KAN3092553.1
JBHFOY010000006.1	89381	90242	KAN3092554.1
JBHFOY010000006.1	91218	94036	KAN3092555.1
JBHFOY010000006.1	95401	96278	KAN3092556.1
JBHFOY010000006.1	97494	99417	KAN3092557.1
JBHFOY010000006.1	100351	102174	KAN3092558.1
JBHFOY010000006.1	102474	105600	KAN3092559.1
JBHFOY010000006.1	106130	106805	KAN3092560.1
JBHFOY010000006.1	109885	110527	KAN3092561.1
JBHFOY010000006.1	113736	115161	KAN3092562.1
JBHFOY010000006.1	116228	118781	KAN3092563.1
JBHFOY010000006.1	124434	126684	KAN3092564.1
JBHFOY010000006.1	132397	133309	KAN3092565.1
JBHFOY010000006.1	133638	135443	KAN3092566.1
JBHFOY010000006.1	135917	137075	KAN3092567.1
JBHFOY010000006.1	137732	139512	KAN3092568.1
JBHFOY010000006.1	141382	144820	KAN3092569.1
JBHFOY010000006.1	145315	145975	KAN3092570.1
JBHFOY010000006.1	146344	147150	KAN3092571.1
JBHFOY010000006.1	147353	148493	KAN3092572.1
JBHFOY010000006.1	148743	151070	KAN3092573.1
JBHFOY010000006.1	151963	154547	KAN3092574.1
JBHFOY010000006.1	154928	156816	KAN3092575.1
JBHFOY010000006.1	157301	160076	KAN3092576.1
JBHFOY010000006.1	160905	163132	KAN3092577.1
JBHFOY010000006.1	163570	164510	KAN3092578.1
JBHFOY010000006.1	165527	166528	KAN3092579.1
JBHFOY010000006.1	168092	169335	KAN3092580.1
JBHFOY010000006.1	169515	170323	KAN3092581.1
JBHFOY010000006.1	170510	171775	KAN3092582.1
JBHFOY010000006.1	173198	177350	KAN3092583.1
JBHFOY010000006.1	179035	180963	KAN3092584.1
JBHFOY010000006.1	181346	183819	KAN3092585.1
JBHFOY010000006.1	184392	184865	KAN3092586.1
JBHFOY010000006.1	185512	186923	KAN3092587.1
JBHFOY010000006.1	187725	188866	KAN3092588.1
JBHFOY010000006.1	189394	191319	KAN3092589.1
JBHFOY010000006.1	191625	194205	KAN3092590.1
JBHFOY010000006.1	194612	196934	KAN3092591.1
JBHFOY010000006.1	197566	199941	KAN3092592.1
JBHFOY010000006.1	201220	205755	KAN3092593.1
JBHFOY010000006.1	207092	208557	KAN3092594.1
JBHFOY010000006.1	209016	210098	KAN3092595.1
JBHFOY010000006.1	210364	211157	KAN3092596.1
JBHFOY010000006.1	211742	212198	KAN3092597.1
JBHFOY010000006.1	214833	215568	KAN3092598.1
JBHFOY010000006.1	216267	217570	KAN3092599.1
JBHFOY010000006.1	218216	220373	KAN3092600.1
JBHFOY010000006.1	221973	224056	KAN3092601.1
JBHFOY010000006.1	224428	226045	KAN3092602.1
JBHFOY010000006.1	227503	227886	KAN3092603.1
JBHFOY010000006.1	229108	230464	KAN3092604.1
JBHFOY010000006.1	233411	235910	KAN3092605.1
JBHFOY010000006.1	236249	237602	KAN3092606.1
JBHFOY010000006.1	238085	239944	KAN3092607.1
JBHFOY010000006.1	241075	241918	KAN3092608.1
JBHFOY010000006.1	243246	246429	KAN3092609.1
JBHFOY010000006.1	247808	248579	KAN3092610.1
JBHFOY010000006.1	249011	250574	KAN3092611.1
JBHFOY010000006.1	253613	254112	KAN3092612.1
JBHFOY010000006.1	254502	255339	KAN3092613.1
JBHFOY010000006.1	256835	257948	KAN3092614.1
JBHFOY010000006.1	259370	260189	KAN3092615.1
JBHFOY010000006.1	260676	261840	KAN3092616.1
JBHFOY010000006.1	262186	263753	KAN3092617.1
JBHFOY010000006.1	264121	265387	KAN3092618.1
JBHFOY010000006.1	265581	266561	KAN3092619.1
JBHFOY010000006.1	267119	268474	KAN3092620.1
JBHFOY010000006.1	268790	269747	KAN3092621.1
JBHFOY010000006.1	269926	270578	KAN3092622.1
JBHFOY010000006.1	270836	272878	KAN3092623.1
JBHFOY010000006.1	273716	274188	KAN3092624.1
JBHFOY010000006.1	274425	278250	KAN3092625.1
JBHFOY010000006.1	278686	279736	KAN3092626.1
JBHFOY010000006.1	280464	282282	KAN3092627.1
JBHFOY010000006.1	283526	290577	KAN3092628.1
JBHFOY010000006.1	290961	292197	KAN3092629.1
JBHFOY010000006.1	292501	293357	KAN3092630.1
JBHFOY010000006.1	295436	295856	KAN3092631.1
JBHFOY010000006.1	296457	298287	KAN3092632.1
JBHFOY010000006.1	298919	299528	KAN3092633.1
JBHFOY010000006.1	300050	301371	KAN3092634.1
JBHFOY010000006.1	301758	302995	KAN3092635.1
JBHFOY010000006.1	303455	304752	KAN3092636.1
JBHFOY010000006.1	304972	305944	KAN3092637.1
JBHFOY010000006.1	306327	307293	KAN3092638.1
JBHFOY010000006.1	312727	313903	KAN3092639.1
JBHFOY010000006.1	315749	317189	KAN3092640.1
JBHFOY010000006.1	318390	319056	KAN3092641.1
JBHFOY010000006.1	319350	320473	KAN3092642.1
JBHFOY010000006.1	321008	321854	KAN3092643.1
JBHFOY010000006.1	322220	322598	KAN3092644.1
JBHFOY010000006.1	323700	324795	KAN3092645.1
JBHFOY010000006.1	327129	327828	KAN3092646.1
JBHFOY010000006.1	327987	329742	KAN3092647.1
JBHFOY010000006.1	330595	331550	KAN3092648.1
JBHFOY010000006.1	332171	336244	KAN3092649.1
JBHFOY010000006.1	336860	337544	KAN3092650.1
JBHFOY010000006.1	338006	339650	KAN3092651.1
JBHFOY010000006.1	340472	341672	KAN3092652.1
JBHFOY010000006.1	342064	345501	KAN3092653.1
JBHFOY010000006.1	345652	346387	KAN3092654.1
JBHFOY010000006.1	346690	348347	KAN3092655.1
JBHFOY010000006.1	348946	352521	KAN3092656.1
JBHFOY010000006.1	353217	354614	KAN3092657.1
JBHFOY010000006.1	356609	359199	KAN3092658.1
JBHFOY010000006.1	362190	364761	KAN3092659.1
JBHFOY010000006.1	365207	365793	KAN3092660.1
JBHFOY010000006.1	366290	366936	KAN3092661.1
JBHFOY010000006.1	368915	370060	KAN3092662.1
JBHFOY010000006.1	370302	371501	KAN3092663.1
JBHFOY010000006.1	371611	372418	KAN3092664.1
JBHFOY010000006.1	372708	374413	KAN3092665.1
JBHFOY010000006.1	375525	376735	KAN3092666.1
JBHFOY010000006.1	377399	383168	KAN3092667.1
JBHFOY010000006.1	383648	385569	KAN3092668.1
JBHFOY010000006.1	391377	391770	KAN3092669.1
JBHFOY010000006.1	392554	393214	KAN3092670.1
JBHFOY010000006.1	393674	396152	KAN3092671.1
JBHFOY010000006.1	396406	397718	KAN3092672.1
JBHFOY010000006.1	402693	404289	KAN3092673.1
JBHFOY010000006.1	405378	406578	KAN3092674.1
JBHFOY010000006.1	407938	411173	KAN3092675.1
JBHFOY010000006.1	412727	416339	KAN3092676.1
JBHFOY010000006.1	418677	421577	KAN3092677.1
JBHFOY010000006.1	422137	424396	KAN3092678.1
JBHFOY010000006.1	424761	425549	KAN3092679.1
JBHFOY010000006.1	425942	427441	KAN3092680.1
JBHFOY010000006.1	428514	429561	KAN3092681.1
JBHFOY010000006.1	430147	432001	KAN3092682.1
JBHFOY010000006.1	432863	434263	KAN3092683.1
JBHFOY010000006.1	434678	435304	KAN3092684.1
JBHFOY010000006.1	436035	436464	KAN3092685.1
JBHFOY010000006.1	436658	437834	KAN3092686.1
JBHFOY010000006.1	439156	441247	KAN3092687.1
JBHFOY010000006.1	442008	443836	KAN3092688.1
JBHFOY010000006.1	444536	445773	KAN3092689.1
JBHFOY010000006.1	446008	448979	KAN3092690.1
JBHFOY010000006.1	449974	450804	KAN3092691.1
JBHFOY010000006.1	451413	452225	KAN3092692.1
JBHFOY010000006.1	452641	453328	KAN3092693.1
JBHFOY010000006.1	453878	455131	KAN3092694.1
JBHFOY010000006.1	455623	457231	KAN3092695.1
JBHFOY010000006.1	457996	459482	KAN3092696.1
JBHFOY010000006.1	460014	460599	KAN3092697.1
JBHFOY010000006.1	461119	461887	KAN3092698.1
JBHFOY010000006.1	462083	462510	KAN3092699.1
JBHFOY010000006.1	462915	463580	KAN3092700.1
JBHFOY010000006.1	464270	466805	KAN3092701.1
JBHFOY010000006.1	467750	468771	KAN3092702.1
JBHFOY010000006.1	469110	469710	KAN3092703.1
JBHFOY010000006.1	470056	472588	KAN3092704.1
JBHFOY010000006.1	472978	473347	KAN3092705.1
JBHFOY010000006.1	473558	474486	KAN3092706.1
JBHFOY010000006.1	475274	476468	KAN3092707.1
JBHFOY010000006.1	476769	479071	KAN3092708.1
JBHFOY010000006.1	479213	480538	KAN3092709.1
JBHFOY010000006.1	481448	481892	KAN3092710.1
JBHFOY010000006.1	482576	484183	KAN3092711.1
JBHFOY010000006.1	485532	487626	KAN3092712.1
JBHFOY010000006.1	488717	491675	KAN3092713.1
JBHFOY010000006.1	492244	492721	KAN3092714.1
JBHFOY010000006.1	493031	493384	KAN3092715.1
JBHFOY010000006.1	493696	495167	KAN3092716.1
JBHFOY010000006.1	495490	497642	KAN3092717.1
JBHFOY010000006.1	497961	498847	KAN3092718.1
JBHFOY010000006.1	499182	499974	KAN3092719.1
JBHFOY010000006.1	500277	502621	KAN3092720.1
JBHFOY010000006.1	502871	505238	KAN3092721.1
JBHFOY010000006.1	505752	506826	KAN3092722.1
JBHFOY010000006.1	507199	508710	KAN3092723.1
JBHFOY010000006.1	509014	510376	KAN3092724.1
JBHFOY010000006.1	511066	511549	KAN3092725.1
JBHFOY010000006.1	511992	513965	KAN3092726.1
JBHFOY010000006.1	515224	517018	KAN3092727.1
JBHFOY010000006.1	518129	520464	KAN3092728.1
JBHFOY010000006.1	521169	523118	KAN3092729.1
JBHFOY010000006.1	523639	524841	KAN3092730.1
JBHFOY010000006.1	525327	526191	KAN3092731.1
JBHFOY010000006.1	527220	527631	KAN3092732.1
JBHFOY010000006.1	530549	532379	KAN3092733.1
JBHFOY010000006.1	533328	536133	KAN3092734.1
JBHFOY010000006.1	538144	542221	KAN3092735.1
JBHFOY010000006.1	542676	544490	KAN3092736.1
JBHFOY010000006.1	545112	546150	KAN3092737.1
JBHFOY010000006.1	546668	550444	KAN3092738.1
JBHFOY010000006.1	550745	551473	KAN3092739.1
JBHFOY010000006.1	552543	553708	KAN3092740.1
JBHFOY010000006.1	554180	556193	KAN3092741.1
JBHFOY010000006.1	556460	557075	KAN3092742.1
JBHFOY010000006.1	557727	559206	KAN3092743.1
JBHFOY010000006.1	559396	560556	KAN3092744.1
JBHFOY010000006.1	561485	562876	KAN3092745.1
JBHFOY010000006.1	564298	564950	KAN3092746.1
JBHFOY010000006.1	565806	566685	KAN3092747.1
JBHFOY010000006.1	567401	569445	KAN3092748.1
JBHFOY010000006.1	569827	571132	KAN3092749.1
JBHFOY010000006.1	571338	574287	KAN3092750.1
JBHFOY010000006.1	576329	578640	KAN3092751.1
JBHFOY010000006.1	579813	580277	KAN3092752.1
JBHFOY010000006.1	580989	584142	KAN3092753.1
JBHFOY010000006.1	584678	585061	KAN3092754.1
JBHFOY010000006.1	585252	588426	KAN3092755.1
JBHFOY010000006.1	589011	589849	KAN3092756.1
JBHFOY010000006.1	590023	591341	KAN3092757.1
JBHFOY010000006.1	591790	592208	KAN3092758.1
JBHFOY010000006.1	592643	594019	KAN3092759.1
JBHFOY010000006.1	594924	595758	KAN3092760.1
JBHFOY010000006.1	596157	598209	KAN3092761.1
JBHFOY010000006.1	598674	599587	KAN3092762.1
JBHFOY010000006.1	601468	601747	KAN3092763.1
JBHFOY010000006.1	604509	606824	KAN3092764.1
JBHFOY010000006.1	609455	611217	KAN3092765.1
JBHFOY010000006.1	613047	613416	KAN3092766.1
JBHFOY010000006.1	615067	615666	KAN3092767.1
JBHFOY010000006.1	616243	618451	KAN3092768.1
JBHFOY010000006.1	618986	619599	KAN3092769.1
JBHFOY010000006.1	620269	624165	KAN3092770.1
JBHFOY010000006.1	626435	628671	KAN3092771.1
JBHFOY010000006.1	632328	633515	KAN3092772.1
JBHFOY010000006.1	634289	635409	KAN3092773.1
JBHFOY010000007.1	203	6672	KAN3092042.1
JBHFOY010000007.1	7748	9134	KAN3092043.1
JBHFOY010000007.1	9704	13920	KAN3092044.1
JBHFOY010000007.1	14717	15795	KAN3092045.1
JBHFOY010000007.1	16174	18060	KAN3092046.1
JBHFOY010000007.1	18270	20502	KAN3092047.1
JBHFOY010000007.1	20794	21544	KAN3092048.1
JBHFOY010000007.1	22342	25071	KAN3092049.1
JBHFOY010000007.1	25667	26913	KAN3092050.1
JBHFOY010000007.1	27131	28194	KAN3092051.1
JBHFOY010000007.1	29921	32841	KAN3092052.1
JBHFOY010000007.1	34437	35004	KAN3092053.1
JBHFOY010000007.1	36353	38967	KAN3092054.1
JBHFOY010000007.1	39181	41890	KAN3092055.1
JBHFOY010000007.1	42656	44357	KAN3092056.1
JBHFOY010000007.1	44616	45509	KAN3092057.1
JBHFOY010000007.1	45778	47179	KAN3092058.1
JBHFOY010000007.1	47737	49156	KAN3092059.1
JBHFOY010000007.1	54202	55162	KAN3092060.1
JBHFOY010000007.1	55654	56518	KAN3092061.1
JBHFOY010000007.1	57622	58567	KAN3092062.1
JBHFOY010000007.1	59297	60926	KAN3092063.1
JBHFOY010000007.1	60994	61908	KAN3092064.1
JBHFOY010000007.1	62206	64709	KAN3092065.1
JBHFOY010000007.1	65545	66556	KAN3092066.1
JBHFOY010000007.1	67320	68179	KAN3092067.1
JBHFOY010000007.1	69249	69706	KAN3092068.1
JBHFOY010000007.1	77276	79237	KAN3092069.1
JBHFOY010000007.1	81071	81906	KAN3092070.1
JBHFOY010000007.1	82768	83531	KAN3092071.1
JBHFOY010000007.1	84752	85935	KAN3092072.1
JBHFOY010000007.1	86916	90066	KAN3092073.1
JBHFOY010000007.1	91465	92542	KAN3092074.1
JBHFOY010000007.1	93086	97056	KAN3092075.1
JBHFOY010000007.1	97764	98244	KAN3092076.1
JBHFOY010000007.1	99146	100340	KAN3092077.1
JBHFOY010000007.1	101487	104908	KAN3092078.1
JBHFOY010000007.1	105379	106440	KAN3092079.1
JBHFOY010000007.1	107373	108428	KAN3092080.1
JBHFOY010000007.1	108683	110365	KAN3092081.1
JBHFOY010000007.1	110837	111978	KAN3092082.1
JBHFOY010000007.1	113654	114467	KAN3092083.1
JBHFOY010000007.1	114651	115334	KAN3092084.1
JBHFOY010000007.1	115468	116163	KAN3092085.1
JBHFOY010000007.1	116502	117285	KAN3092086.1
JBHFOY010000007.1	117666	118180	KAN3092087.1
JBHFOY010000007.1	118523	119515	KAN3092088.1
JBHFOY010000007.1	119951	120677	KAN3092089.1
JBHFOY010000007.1	121945	123668	KAN3092090.1
JBHFOY010000007.1	124170	126680	KAN3092091.1
JBHFOY010000007.1	127024	128793	KAN3092092.1
JBHFOY010000007.1	129629	130767	KAN3092093.1
JBHFOY010000007.1	131170	133753	KAN3092094.1
JBHFOY010000007.1	133868	134893	KAN3092095.1
JBHFOY010000007.1	135183	136091	KAN3092096.1
JBHFOY010000007.1	136820	140955	KAN3092097.1
JBHFOY010000007.1	141467	142182	KAN3092098.1
JBHFOY010000007.1	142419	143500	KAN3092099.1
JBHFOY010000007.1	144580	146662	KAN3092100.1
JBHFOY010000007.1	147728	151141	KAN3092101.1
JBHFOY010000007.1	152517	154609	KAN3092102.1
JBHFOY010000007.1	155693	156461	KAN3092103.1
JBHFOY010000007.1	157274	158588	KAN3092104.1
JBHFOY010000007.1	158833	161428	KAN3092105.1
JBHFOY010000007.1	162328	163660	KAN3092106.1
JBHFOY010000007.1	164548	165743	KAN3092107.1
JBHFOY010000007.1	165810	167063	KAN3092108.1
JBHFOY010000007.1	169366	170073	KAN3092109.1
JBHFOY010000007.1	170855	172581	KAN3092110.1
JBHFOY010000007.1	173893	176024	KAN3092111.1
JBHFOY010000007.1	176468	178158	KAN3092112.1
JBHFOY010000007.1	179091	180211	KAN3092113.1
JBHFOY010000007.1	182093	183883	KAN3092114.1
JBHFOY010000007.1	184944	187479	KAN3092115.1
JBHFOY010000007.1	188083	189951	KAN3092116.1
JBHFOY010000007.1	190305	191623	KAN3092117.1
JBHFOY010000007.1	194042	195807	KAN3092118.1
JBHFOY010000007.1	196301	197351	KAN3092119.1
JBHFOY010000007.1	199696	199950	KAN3092120.1
JBHFOY010000007.1	200032	202432	KAN3092121.1
JBHFOY010000007.1	203599	206527	KAN3092122.1
JBHFOY010000007.1	207382	209896	KAN3092123.1
JBHFOY010000007.1	211231	213139	KAN3092124.1
JBHFOY010000007.1	213274	214367	KAN3092125.1
JBHFOY010000007.1	215383	217939	KAN3092126.1
JBHFOY010000007.1	218515	220884	KAN3092127.1
JBHFOY010000007.1	221087	221455	KAN3092128.1
JBHFOY010000007.1	221849	223357	KAN3092129.1
JBHFOY010000007.1	226652	228783	KAN3092130.1
JBHFOY010000007.1	229398	231732	KAN3092131.1
JBHFOY010000007.1	232976	234967	KAN3092132.1
JBHFOY010000007.1	237041	238417	KAN3092133.1
JBHFOY010000007.1	238662	240294	KAN3092134.1
JBHFOY010000007.1	240763	244038	KAN3092135.1
JBHFOY010000007.1	244904	247120	KAN3092136.1
JBHFOY010000007.1	247658	248765	KAN3092137.1
JBHFOY010000007.1	249206	251223	KAN3092138.1
JBHFOY010000007.1	251394	252605	KAN3092139.1
JBHFOY010000007.1	253565	255869	KAN3092140.1
JBHFOY010000007.1	259810	260764	KAN3092141.1
JBHFOY010000007.1	261387	261721	KAN3092142.1
JBHFOY010000007.1	263387	264810	KAN3092143.1
JBHFOY010000007.1	264856	266736	KAN3092144.1
JBHFOY010000007.1	268257	268581	KAN3092145.1
JBHFOY010000007.1	268918	272296	KAN3092146.1
JBHFOY010000007.1	272820	275150	KAN3092147.1
JBHFOY010000007.1	275670	276804	KAN3092148.1
JBHFOY010000007.1	277803	278998	KAN3092149.1
JBHFOY010000007.1	279290	281380	KAN3092150.1
JBHFOY010000007.1	282397	284994	KAN3092151.1
JBHFOY010000007.1	286123	297969	KAN3092152.1
JBHFOY010000007.1	298343	299300	KAN3092153.1
JBHFOY010000007.1	299836	302213	KAN3092154.1
JBHFOY010000007.1	302657	304614	KAN3092155.1
JBHFOY010000007.1	305107	306598	KAN3092156.1
JBHFOY010000007.1	307171	308061	KAN3092157.1
JBHFOY010000007.1	309087	310527	KAN3092158.1
JBHFOY010000007.1	311948	313391	KAN3092159.1
JBHFOY010000007.1	314252	315706	KAN3092160.1
JBHFOY010000007.1	318094	319403	KAN3092161.1
JBHFOY010000007.1	319864	320492	KAN3092162.1
JBHFOY010000007.1	320570	321627	KAN3092163.1
JBHFOY010000007.1	324494	327288	KAN3092164.1
JBHFOY010000007.1	327959	329824	KAN3092165.1
JBHFOY010000007.1	331324	335416	KAN3092166.1
JBHFOY010000007.1	335833	338590	KAN3092167.1
JBHFOY010000007.1	338870	340274	KAN3092168.1
JBHFOY010000007.1	341231	342100	KAN3092169.1
JBHFOY010000007.1	343641	344791	KAN3092170.1
JBHFOY010000007.1	345793	349705	KAN3092171.1
JBHFOY010000007.1	350264	351741	KAN3092172.1
JBHFOY010000007.1	356504	358004	KAN3092173.1
JBHFOY010000007.1	359681	362564	KAN3092174.1
JBHFOY010000007.1	363065	364014	KAN3092175.1
JBHFOY010000007.1	365074	367025	KAN3092176.1
JBHFOY010000007.1	368011	369042	KAN3092177.1
JBHFOY010000007.1	373119	375073	KAN3092178.1
JBHFOY010000007.1	375821	379731	KAN3092179.1
JBHFOY010000007.1	380031	381354	KAN3092180.1
JBHFOY010000007.1	381623	382970	KAN3092181.1
JBHFOY010000007.1	383559	387755	KAN3092182.1
JBHFOY010000007.1	388877	389281	KAN3092183.1
JBHFOY010000007.1	389662	393917	KAN3092184.1
JBHFOY010000007.1	394597	396369	KAN3092185.1
JBHFOY010000007.1	400516	402177	KAN3092186.1
JBHFOY010000007.1	402563	404296	KAN3092187.1
JBHFOY010000007.1	404967	406068	KAN3092188.1
JBHFOY010000007.1	406629	408974	KAN3092189.1
JBHFOY010000007.1	409384	411251	KAN3092190.1
JBHFOY010000007.1	411325	413641	KAN3092191.1
JBHFOY010000007.1	416148	418300	KAN3092192.1
JBHFOY010000007.1	418932	421919	KAN3092193.1
JBHFOY010000007.1	423748	424175	KAN3092194.1
JBHFOY010000007.1	425755	426263	KAN3092195.1
JBHFOY010000007.1	426528	426993	KAN3092196.1
JBHFOY010000007.1	427129	427633	KAN3092197.1
JBHFOY010000007.1	429227	431208	KAN3092198.1
JBHFOY010000007.1	434084	435290	KAN3092199.1
JBHFOY010000007.1	435728	437162	KAN3092200.1
JBHFOY010000007.1	439188	440205	KAN3092201.1
JBHFOY010000007.1	440968	441959	KAN3092202.1
JBHFOY010000007.1	442826	445688	KAN3092203.1
JBHFOY010000007.1	446132	446516	KAN3092204.1
JBHFOY010000007.1	446635	447748	KAN3092205.1
JBHFOY010000007.1	448788	450714	KAN3092206.1
JBHFOY010000007.1	454809	456507	KAN3092207.1
JBHFOY010000007.1	457214	458278	KAN3092208.1
JBHFOY010000007.1	458588	462698	KAN3092209.1
JBHFOY010000007.1	465559	467250	KAN3092210.1
JBHFOY010000007.1	467929	469488	KAN3092211.1
JBHFOY010000007.1	469746	472190	KAN3092212.1
JBHFOY010000007.1	473205	475213	KAN3092213.1
JBHFOY010000007.1	475497	477453	KAN3092214.1
JBHFOY010000007.1	477788	479663	KAN3092215.1
JBHFOY010000007.1	480123	482546	KAN3092216.1
JBHFOY010000007.1	483240	487935	KAN3092217.1
JBHFOY010000007.1	488378	490434	KAN3092218.1
JBHFOY010000007.1	490826	491771	KAN3092219.1
JBHFOY010000007.1	492030	493475	KAN3092220.1
JBHFOY010000007.1	494240	494915	KAN3092221.1
JBHFOY010000007.1	495192	496171	KAN3092222.1
JBHFOY010000007.1	496929	497421	KAN3092223.1
JBHFOY010000007.1	499380	501204	KAN3092224.1
JBHFOY010000007.1	503171	503693	KAN3092225.1
JBHFOY010000007.1	505261	506149	KAN3092226.1
JBHFOY010000007.1	506824	507577	KAN3092227.1
JBHFOY010000007.1	507987	508543	KAN3092228.1
JBHFOY010000007.1	509952	511131	KAN3092229.1
JBHFOY010000007.1	511775	512552	KAN3092230.1
JBHFOY010000007.1	512882	513734	KAN3092231.1
JBHFOY010000007.1	517104	517935	KAN3092232.1
JBHFOY010000007.1	518340	519627	KAN3092233.1
JBHFOY010000007.1	520030	521005	KAN3092234.1
JBHFOY010000007.1	522913	523972	KAN3092235.1
JBHFOY010000007.1	524267	525635	KAN3092236.1
JBHFOY010000007.1	526207	529009	KAN3092237.1
JBHFOY010000007.1	529567	530869	KAN3092238.1
JBHFOY010000007.1	531435	532644	KAN3092239.1
JBHFOY010000007.1	532739	533635	KAN3092240.1
JBHFOY010000007.1	533902	534880	KAN3092241.1
JBHFOY010000007.1	536258	538211	KAN3092242.1
JBHFOY010000007.1	538596	541549	KAN3092243.1
JBHFOY010000007.1	541866	544004	KAN3092244.1
JBHFOY010000007.1	544116	544496	KAN3092245.1
JBHFOY010000007.1	544876	549814	KAN3092246.1
JBHFOY010000007.1	550330	551758	KAN3092247.1
JBHFOY010000007.1	553953	554916	KAN3092248.1
JBHFOY010000007.1	555443	556886	KAN3092249.1
JBHFOY010000007.1	559697	560999	KAN3092250.1
JBHFOY010000007.1	561823	563083	KAN3092251.1
JBHFOY010000007.1	567269	567665	KAN3092252.1
JBHFOY010000007.1	569554	571608	KAN3092253.1
JBHFOY010000007.1	572545	573354	KAN3092254.1
JBHFOY010000008.1	257	1355	KAN3091647.1
JBHFOY010000008.1	5155	5898	KAN3091648.1
JBHFOY010000008.1	6866	9146	KAN3091649.1
JBHFOY010000008.1	10679	19549	KAN3091650.1
JBHFOY010000008.1	21063	21865	KAN3091651.1
JBHFOY010000008.1	22416	23219	KAN3091652.1
JBHFOY010000008.1	24001	25718	KAN3091653.1
JBHFOY010000008.1	26367	28287	KAN3091654.1
JBHFOY010000008.1	28714	32137	KAN3091655.1
JBHFOY010000008.1	32583	33048	KAN3091656.1
JBHFOY010000008.1	34439	36995	KAN3091657.1
JBHFOY010000008.1	37623	39370	KAN3091658.1
JBHFOY010000008.1	39858	40544	KAN3091659.1
JBHFOY010000008.1	41947	43929	KAN3091660.1
JBHFOY010000008.1	44313	47860	KAN3091661.1
JBHFOY010000008.1	48881	50321	KAN3091662.1
JBHFOY010000008.1	51780	53779	KAN3091663.1
JBHFOY010000008.1	54243	56613	KAN3091664.1
JBHFOY010000008.1	57069	58087	KAN3091665.1
JBHFOY010000008.1	58472	60247	KAN3091666.1
JBHFOY010000008.1	60541	61577	KAN3091667.1
JBHFOY010000008.1	63092	65044	KAN3091668.1
JBHFOY010000008.1	65442	66558	KAN3091669.1
JBHFOY010000008.1	66893	69101	KAN3091670.1
JBHFOY010000008.1	70971	73315	KAN3091671.1
JBHFOY010000008.1	73984	74424	KAN3091672.1
JBHFOY010000008.1	74967	75937	KAN3091673.1
JBHFOY010000008.1	76595	78235	KAN3091674.1
JBHFOY010000008.1	78871	80100	KAN3091675.1
JBHFOY010000008.1	80609	82358	KAN3091676.1
JBHFOY010000008.1	82959	84485	KAN3091677.1
JBHFOY010000008.1	85156	87274	KAN3091678.1
JBHFOY010000008.1	87977	88842	KAN3091679.1
JBHFOY010000008.1	89072	92676	KAN3091680.1
JBHFOY010000008.1	93172	93976	KAN3091681.1
JBHFOY010000008.1	94492	96508	KAN3091682.1
JBHFOY010000008.1	96998	98059	KAN3091683.1
JBHFOY010000008.1	98762	100235	KAN3091684.1
JBHFOY010000008.1	101819	104825	KAN3091685.1
JBHFOY010000008.1	105115	106273	KAN3091686.1
JBHFOY010000008.1	106873	108195	KAN3091687.1
JBHFOY010000008.1	108536	110199	KAN3091688.1
JBHFOY010000008.1	111086	112344	KAN3091689.1
JBHFOY010000008.1	112629	113726	KAN3091690.1
JBHFOY010000008.1	114061	117750	KAN3091691.1
JBHFOY010000008.1	118089	118411	KAN3091692.1
JBHFOY010000008.1	118938	119907	KAN3091693.1
JBHFOY010000008.1	120219	121773	KAN3091694.1
JBHFOY010000008.1	122012	123125	KAN3091695.1
JBHFOY010000008.1	123434	127880	KAN3091696.1
JBHFOY010000008.1	128128	130447	KAN3091697.1
JBHFOY010000008.1	134446	136309	KAN3091698.1
JBHFOY010000008.1	137840	138380	KAN3091699.1
JBHFOY010000008.1	138799	139807	KAN3091700.1
JBHFOY010000008.1	142506	143465	KAN3091701.1
JBHFOY010000008.1	144313	147308	KAN3091702.1
JBHFOY010000008.1	147669	148512	KAN3091703.1
JBHFOY010000008.1	149921	150200	KAN3091704.1
JBHFOY010000008.1	150913	154390	KAN3091705.1
JBHFOY010000008.1	154868	156436	KAN3091706.1
JBHFOY010000008.1	157895	158834	KAN3091707.1
JBHFOY010000008.1	159393	160422	KAN3091708.1
JBHFOY010000008.1	160895	162528	KAN3091709.1
JBHFOY010000008.1	163263	165096	KAN3091710.1
JBHFOY010000008.1	165709	167999	KAN3091711.1
JBHFOY010000008.1	168924	170639	KAN3091712.1
JBHFOY010000008.1	171548	173530	KAN3091713.1
JBHFOY010000008.1	173757	177270	KAN3091714.1
JBHFOY010000008.1	178247	179264	KAN3091715.1
JBHFOY010000008.1	179575	180655	KAN3091716.1
JBHFOY010000008.1	181327	182643	KAN3091717.1
JBHFOY010000008.1	183662	184924	KAN3091718.1
JBHFOY010000008.1	186333	187698	KAN3091719.1
JBHFOY010000008.1	193400	195755	KAN3091720.1
JBHFOY010000008.1	196105	197732	KAN3091721.1
JBHFOY010000008.1	198206	199940	KAN3091722.1
JBHFOY010000008.1	200379	202452	KAN3091723.1
JBHFOY010000008.1	202828	204193	KAN3091724.1
JBHFOY010000008.1	204510	206084	KAN3091725.1
JBHFOY010000008.1	209719	213367	KAN3091726.1
JBHFOY010000008.1	214195	215515	KAN3091727.1
JBHFOY010000008.1	216216	216709	KAN3091728.1
JBHFOY010000008.1	217451	218099	KAN3091729.1
JBHFOY010000008.1	218632	219672	KAN3091730.1
JBHFOY010000008.1	220114	220845	KAN3091731.1
JBHFOY010000008.1	221556	222867	KAN3091732.1
JBHFOY010000008.1	223199	225155	KAN3091733.1
JBHFOY010000008.1	226791	228105	KAN3091734.1
JBHFOY010000008.1	228456	230182	KAN3091735.1
JBHFOY010000008.1	231569	234746	KAN3091736.1
JBHFOY010000008.1	235686	239207	KAN3091737.1
JBHFOY010000008.1	239741	241240	KAN3091738.1
JBHFOY010000008.1	241743	242748	KAN3091739.1
JBHFOY010000008.1	248677	250807	KAN3091740.1
JBHFOY010000008.1	251230	252961	KAN3091741.1
JBHFOY010000008.1	253844	255893	KAN3091742.1
JBHFOY010000008.1	257066	257791	KAN3091743.1
JBHFOY010000008.1	264268	266668	KAN3091744.1
JBHFOY010000008.1	267026	270092	KAN3091745.1
JBHFOY010000008.1	270943	272155	KAN3091746.1
JBHFOY010000008.1	272465	274077	KAN3091747.1
JBHFOY010000008.1	274400	275254	KAN3091748.1
JBHFOY010000008.1	276232	278924	KAN3091749.1
JBHFOY010000008.1	279999	283066	KAN3091750.1
JBHFOY010000008.1	284534	288310	KAN3091751.1
JBHFOY010000008.1	289373	289994	KAN3091752.1
JBHFOY010000008.1	290933	292003	KAN3091753.1
JBHFOY010000008.1	292031	292604	KAN3091754.1
JBHFOY010000008.1	293365	294296	KAN3091755.1
JBHFOY010000008.1	297446	298592	KAN3091756.1
JBHFOY010000008.1	302267	304020	KAN3091757.1
JBHFOY010000008.1	304693	306433	KAN3091758.1
JBHFOY010000008.1	309390	311603	KAN3091759.1
JBHFOY010000008.1	311754	314243	KAN3091760.1
JBHFOY010000008.1	315915	317932	KAN3091761.1
JBHFOY010000008.1	318450	320096	KAN3091762.1
JBHFOY010000008.1	320772	324009	KAN3091763.1
JBHFOY010000008.1	324754	326640	KAN3091764.1
JBHFOY010000008.1	330374	330860	KAN3091765.1
JBHFOY010000008.1	331095	332446	KAN3091766.1
JBHFOY010000008.1	332656	334318	KAN3091767.1
JBHFOY010000008.1	334616	336189	KAN3091768.1
JBHFOY010000008.1	336761	337774	KAN3091769.1
JBHFOY010000008.1	337816	339562	KAN3091770.1
JBHFOY010000008.1	340010	341402	KAN3091771.1
JBHFOY010000008.1	341896	342961	KAN3091772.1
JBHFOY010000008.1	343213	343934	KAN3091773.1
JBHFOY010000008.1	344856	346323	KAN3091774.1
JBHFOY010000008.1	346763	347229	KAN3091775.1
JBHFOY010000008.1	347517	348749	KAN3091776.1
JBHFOY010000008.1	349613	350898	KAN3091777.1
JBHFOY010000008.1	352082	354128	KAN3091778.1
JBHFOY010000008.1	354366	356247	KAN3091779.1
JBHFOY010000008.1	356453	357053	KAN3091780.1
JBHFOY010000008.1	358100	359569	KAN3091781.1
JBHFOY010000008.1	360398	360839	KAN3091782.1
JBHFOY010000008.1	361924	362968	KAN3091783.1
JBHFOY010000008.1	363260	363528	KAN3091784.1
JBHFOY010000008.1	365045	365624	KAN3091785.1
JBHFOY010000008.1	368797	369291	KAN3091786.1
JBHFOY010000008.1	371815	376145	KAN3091787.1
JBHFOY010000008.1	378212	378647	KAN3091788.1
JBHFOY010000008.1	379589	381260	KAN3091789.1
JBHFOY010000008.1	381722	383565	KAN3091790.1
JBHFOY010000008.1	384499	386635	KAN3091791.1
JBHFOY010000008.1	386707	388310	KAN3091792.1
JBHFOY010000008.1	388890	390930	KAN3091793.1
JBHFOY010000008.1	391109	392792	KAN3091794.1
JBHFOY010000008.1	392826	398050	KAN3091795.1
JBHFOY010000008.1	399185	399684	KAN3091796.1
JBHFOY010000008.1	399865	400764	KAN3091797.1
JBHFOY010000008.1	402263	404146	KAN3091798.1
JBHFOY010000008.1	404231	405256	KAN3091799.1
JBHFOY010000008.1	407013	409136	KAN3091800.1
JBHFOY010000008.1	409416	410661	KAN3091801.1
JBHFOY010000008.1	412064	414004	KAN3091802.1
JBHFOY010000008.1	414227	414767	KAN3091803.1
JBHFOY010000008.1	415760	418118	KAN3091804.1
JBHFOY010000008.1	420927	421395	KAN3091805.1
JBHFOY010000008.1	421894	423335	KAN3091806.1
JBHFOY010000008.1	424855	426563	KAN3091807.1
JBHFOY010000008.1	427203	427863	KAN3091808.1
JBHFOY010000008.1	429624	432156	KAN3091809.1
JBHFOY010000008.1	432237	433749	KAN3091810.1
JBHFOY010000008.1	433913	434450	KAN3091811.1
JBHFOY010000008.1	435248	436760	KAN3091812.1
JBHFOY010000008.1	437033	439485	KAN3091813.1
JBHFOY010000008.1	441393	442510	KAN3091814.1
JBHFOY010000008.1	455831	459272	KAN3091815.1
JBHFOY010000008.1	461028	463760	KAN3091816.1
JBHFOY010000008.1	465177	466209	KAN3091817.1
JBHFOY010000008.1	468393	469320	KAN3091818.1
JBHFOY010000008.1	471914	472694	KAN3091819.1
JBHFOY010000008.1	473102	475366	KAN3091820.1
JBHFOY010000008.1	477696	478694	KAN3091821.1
JBHFOY010000008.1	478987	480892	KAN3091822.1
JBHFOY010000008.1	481578	483695	KAN3091823.1
JBHFOY010000008.1	484454	486100	KAN3091824.1
JBHFOY010000008.1	486459	487940	KAN3091825.1
JBHFOY010000008.1	489248	489807	KAN3091826.1
JBHFOY010000008.1	490673	491086	KAN3091827.1
JBHFOY010000008.1	493263	494523	KAN3091828.1
JBHFOY010000008.1	495405	495996	KAN3091829.1
JBHFOY010000008.1	498748	499206	KAN3091830.1
JBHFOY010000008.1	499939	501498	KAN3091831.1
JBHFOY010000008.1	502935	503904	KAN3091832.1
JBHFOY010000008.1	504294	506549	KAN3091833.1
JBHFOY010000008.1	507012	507621	KAN3091834.1
JBHFOY010000008.1	510198	511859	KAN3091835.1
JBHFOY010000008.1	512319	513881	KAN3091836.1
JBHFOY010000008.1	514416	515094	KAN3091837.1
JBHFOY010000008.1	515831	516875	KAN3091838.1
JBHFOY010000008.1	518197	518724	KAN3091839.1
JBHFOY010000008.1	519205	521154	KAN3091840.1
JBHFOY010000008.1	522047	523148	KAN3091841.1
JBHFOY010000008.1	523460	525096	KAN3091842.1
JBHFOY010000008.1	526280	528233	KAN3091843.1
JBHFOY010000008.1	533413	535117	KAN3091844.1
JBHFOY010000008.1	535760	537408	KAN3091845.1
JBHFOY010000008.1	537648	539609	KAN3091846.1
JBHFOY010000008.1	543346	545229	KAN3091847.1
JBHFOY010000008.1	545788	547768	KAN3091848.1
JBHFOY010000008.1	548323	549379	KAN3091849.1
JBHFOY010000008.1	549800	551014	KAN3091850.1
JBHFOY010000008.1	551328	552765	KAN3091851.1
JBHFOY010000008.1	553703	555430	KAN3091852.1
JBHFOY010000008.1	556294	558421	KAN3091853.1
JBHFOY010000008.1	558886	560704	KAN3091854.1
JBHFOY010000008.1	560859	563283	KAN3091855.1
JBHFOY010000008.1	563716	564952	KAN3091856.1
JBHFOY010000008.1	565270	566554	KAN3091857.1
JBHFOY010000009.1	1746	4161	KAN3091317.1
JBHFOY010000009.1	5095	7843	KAN3091318.1
JBHFOY010000009.1	8935	11033	KAN3091319.1
JBHFOY010000009.1	11542	13187	KAN3091320.1
JBHFOY010000009.1	13483	16898	KAN3091321.1
JBHFOY010000009.1	16960	17464	KAN3091322.1
JBHFOY010000009.1	18097	23608	KAN3091323.1
JBHFOY010000009.1	25650	31386	KAN3091324.1
JBHFOY010000009.1	32840	37022	KAN3091325.1
JBHFOY010000009.1	37600	38600	KAN3091326.1
JBHFOY010000009.1	39103	41596	KAN3091327.1
JBHFOY010000009.1	44095	47498	KAN3091328.1
JBHFOY010000009.1	48422	50121	KAN3091329.1
JBHFOY010000009.1	50696	51168	KAN3091330.1
JBHFOY010000009.1	52375	52815	KAN3091331.1
JBHFOY010000009.1	53434	54443	KAN3091332.1
JBHFOY010000009.1	54906	58727	KAN3091333.1
JBHFOY010000009.1	59520	61252	KAN3091334.1
JBHFOY010000009.1	61678	62411	KAN3091335.1
JBHFOY010000009.1	62549	65115	KAN3091336.1
JBHFOY010000009.1	65843	68759	KAN3091337.1
JBHFOY010000009.1	69893	79693	KAN3091338.1
JBHFOY010000009.1	79849	80086	KAN3091339.1
JBHFOY010000009.1	80173	82381	KAN3091340.1
JBHFOY010000009.1	83293	83748	KAN3091341.1
JBHFOY010000009.1	85040	85506	KAN3091342.1
JBHFOY010000009.1	86139	87438	KAN3091343.1
JBHFOY010000009.1	87876	88359	KAN3091344.1
JBHFOY010000009.1	90742	92143	KAN3091345.1
JBHFOY010000009.1	93239	95284	KAN3091346.1
JBHFOY010000009.1	95782	96820	KAN3091347.1
JBHFOY010000009.1	97414	99130	KAN3091348.1
JBHFOY010000009.1	100779	101826	KAN3091349.1
JBHFOY010000009.1	103591	104014	KAN3091350.1
JBHFOY010000009.1	104400	106125	KAN3091351.1
JBHFOY010000009.1	107689	107965	KAN3091352.1
JBHFOY010000009.1	108806	109822	KAN3091353.1
JBHFOY010000009.1	110102	111892	KAN3091354.1
JBHFOY010000009.1	115069	116365	KAN3091355.1
JBHFOY010000009.1	117804	119856	KAN3091356.1
JBHFOY010000009.1	121912	122728	KAN3091357.1
JBHFOY010000009.1	126127	127584	KAN3091358.1
JBHFOY010000009.1	128544	130587	KAN3091359.1
JBHFOY010000009.1	131475	136557	KAN3091360.1
JBHFOY010000009.1	137625	138719	KAN3091361.1
JBHFOY010000009.1	139394	142824	KAN3091362.1
JBHFOY010000009.1	143243	144259	KAN3091363.1
JBHFOY010000009.1	145428	147107	KAN3091364.1
JBHFOY010000009.1	147320	148972	KAN3091365.1
JBHFOY010000009.1	149422	150743	KAN3091366.1
JBHFOY010000009.1	150898	151295	KAN3091367.1
JBHFOY010000009.1	151849	152638	KAN3091368.1
JBHFOY010000009.1	153144	154158	KAN3091369.1
JBHFOY010000009.1	154967	156242	KAN3091370.1
JBHFOY010000009.1	157280	157911	KAN3091371.1
JBHFOY010000009.1	159327	161639	KAN3091372.1
JBHFOY010000009.1	161731	162218	KAN3091373.1
JBHFOY010000009.1	162427	163380	KAN3091374.1
JBHFOY010000009.1	163632	166946	KAN3091375.1
JBHFOY010000009.1	167381	168563	KAN3091376.1
JBHFOY010000009.1	169176	171182	KAN3091377.1
JBHFOY010000009.1	173193	174294	KAN3091378.1
JBHFOY010000009.1	175746	177160	KAN3091379.1
JBHFOY010000009.1	178145	178806	KAN3091380.1
JBHFOY010000009.1	179492	180930	KAN3091381.1
JBHFOY010000009.1	181089	184814	KAN3091382.1
JBHFOY010000009.1	186102	187131	KAN3091383.1
JBHFOY010000009.1	187431	189330	KAN3091384.1
JBHFOY010000009.1	192614	194326	KAN3091385.1
JBHFOY010000009.1	196158	196743	KAN3091386.1
JBHFOY010000009.1	197516	198081	KAN3091387.1
JBHFOY010000009.1	200146	201324	KAN3091388.1
JBHFOY010000009.1	201890	202819	KAN3091389.1
JBHFOY010000009.1	203115	204768	KAN3091390.1
JBHFOY010000009.1	205106	206621	KAN3091391.1
JBHFOY010000009.1	207402	208549	KAN3091392.1
JBHFOY010000009.1	208949	210658	KAN3091393.1
JBHFOY010000009.1	210723	211827	KAN3091394.1
JBHFOY010000009.1	215278	215787	KAN3091395.1
JBHFOY010000009.1	216196	216835	KAN3091396.1
JBHFOY010000009.1	217107	218064	KAN3091397.1
JBHFOY010000009.1	225334	226433	KAN3091398.1
JBHFOY010000009.1	227325	228267	KAN3091399.1
JBHFOY010000009.1	230018	231575	KAN3091400.1
JBHFOY010000009.1	232462	233140	KAN3091401.1
JBHFOY010000009.1	240914	242993	KAN3091402.1
JBHFOY010000009.1	244070	244829	KAN3091403.1
JBHFOY010000009.1	246412	248331	KAN3091404.1
JBHFOY010000009.1	253439	255158	KAN3091405.1
JBHFOY010000009.1	256773	258536	KAN3091406.1
JBHFOY010000009.1	259656	260853	KAN3091407.1
JBHFOY010000009.1	261071	262241	KAN3091408.1
JBHFOY010000009.1	263259	264657	KAN3091409.1
JBHFOY010000009.1	265005	266725	KAN3091410.1
JBHFOY010000009.1	267701	270247	KAN3091411.1
JBHFOY010000009.1	270686	272251	KAN3091412.1
JBHFOY010000009.1	272566	273534	KAN3091413.1
JBHFOY010000009.1	274051	275865	KAN3091414.1
JBHFOY010000009.1	277567	279084	KAN3091415.1
JBHFOY010000009.1	279960	281250	KAN3091416.1
JBHFOY010000009.1	281943	283276	KAN3091417.1
JBHFOY010000009.1	283709	285657	KAN3091418.1
JBHFOY010000009.1	286012	287100	KAN3091419.1
JBHFOY010000009.1	290219	292330	KAN3091420.1
JBHFOY010000009.1	294849	295137	KAN3091421.1
JBHFOY010000009.1	295405	297674	KAN3091422.1
JBHFOY010000009.1	298743	300075	KAN3091423.1
JBHFOY010000009.1	300305	301915	KAN3091424.1
JBHFOY010000009.1	304394	306606	KAN3091425.1
JBHFOY010000009.1	308035	310542	KAN3091426.1
JBHFOY010000009.1	311402	315605	KAN3091427.1
JBHFOY010000009.1	316019	319795	KAN3091428.1
JBHFOY010000009.1	320925	321150	KAN3091429.1
JBHFOY010000009.1	321340	322327	KAN3091430.1
JBHFOY010000009.1	322658	323645	KAN3091431.1
JBHFOY010000009.1	324487	326104	KAN3091432.1
JBHFOY010000009.1	327077	330812	KAN3091433.1
JBHFOY010000009.1	331725	333279	KAN3091434.1
JBHFOY010000009.1	333744	334638	KAN3091435.1
JBHFOY010000009.1	335380	336418	KAN3091436.1
JBHFOY010000009.1	337129	337522	KAN3091437.1
JBHFOY010000009.1	338205	339266	KAN3091438.1
JBHFOY010000009.1	339776	341178	KAN3091439.1
JBHFOY010000009.1	341571	344187	KAN3091440.1
JBHFOY010000009.1	344614	348434	KAN3091441.1
JBHFOY010000009.1	349389	350789	KAN3091442.1
JBHFOY010000009.1	351250	352209	KAN3091443.1
JBHFOY010000009.1	352489	354190	KAN3091444.1
JBHFOY010000009.1	356849	358653	KAN3091445.1
JBHFOY010000009.1	358746	359547	KAN3091446.1
JBHFOY010000009.1	361080	364716	KAN3091447.1
JBHFOY010000009.1	365163	365691	KAN3091448.1
JBHFOY010000009.1	365990	367259	KAN3091449.1
JBHFOY010000009.1	367690	368161	KAN3091450.1
JBHFOY010000009.1	368501	369628	KAN3091451.1
JBHFOY010000009.1	370274	371288	KAN3091452.1
JBHFOY010000009.1	371688	372834	KAN3091453.1
JBHFOY010000009.1	373293	374886	KAN3091454.1
JBHFOY010000009.1	375330	376316	KAN3091455.1
JBHFOY010000009.1	377694	379121	KAN3091456.1
JBHFOY010000009.1	379525	381032	KAN3091457.1
JBHFOY010000009.1	381781	383819	KAN3091458.1
JBHFOY010000009.1	384391	387534	KAN3091459.1
JBHFOY010000009.1	388272	390819	KAN3091460.1
JBHFOY010000009.1	397040	398432	KAN3091461.1
JBHFOY010000009.1	399267	400775	KAN3091462.1
JBHFOY010000009.1	400963	403470	KAN3091463.1
JBHFOY010000009.1	404430	406648	KAN3091464.1
JBHFOY010000009.1	406932	408925	KAN3091465.1
JBHFOY010000009.1	414780	416505	KAN3091466.1
JBHFOY010000009.1	416661	418052	KAN3091467.1
JBHFOY010000009.1	418440	420397	KAN3091468.1
JBHFOY010000009.1	421735	423409	KAN3091469.1
JBHFOY010000009.1	423754	424966	KAN3091470.1
JBHFOY010000009.1	426532	427693	KAN3091471.1
JBHFOY010000009.1	428000	429023	KAN3091472.1
JBHFOY010000009.1	429259	431050	KAN3091473.1
JBHFOY010000009.1	431930	433805	KAN3091474.1
JBHFOY010000009.1	434199	435953	KAN3091475.1
JBHFOY010000009.1	436627	438553	KAN3091476.1
JBHFOY010000009.1	438901	441106	KAN3091477.1
JBHFOY010000009.1	441341	443266	KAN3091478.1
JBHFOY010000009.1	443678	445289	KAN3091479.1
JBHFOY010000009.1	445580	446429	KAN3091480.1
JBHFOY010000009.1	446856	447537	KAN3091481.1
JBHFOY010000009.1	447695	449197	KAN3091482.1
JBHFOY010000009.1	449582	451356	KAN3091483.1
JBHFOY010000009.1	451730	453445	KAN3091484.1
JBHFOY010000009.1	455163	455925	KAN3091485.1
JBHFOY010000009.1	456965	457565	KAN3091486.1
JBHFOY010000009.1	458332	459651	KAN3091487.1
JBHFOY010000009.1	460097	460648	KAN3091488.1
JBHFOY010000009.1	462474	463203	KAN3091489.1
JBHFOY010000009.1	463494	464409	KAN3091490.1
JBHFOY010000009.1	468832	470289	KAN3091491.1
JBHFOY010000009.1	470536	471385	KAN3091492.1
JBHFOY010000009.1	471861	472873	KAN3091493.1
JBHFOY010000009.1	474187	475528	KAN3091494.1
JBHFOY010000009.1	475769	476882	KAN3091495.1
JBHFOY010000009.1	477609	480935	KAN3091496.1
JBHFOY010000009.1	481368	483274	KAN3091497.1
JBHFOY010000009.1	484607	486366	KAN3091498.1
JBHFOY010000009.1	486773	490254	KAN3091499.1
JBHFOY010000009.1	491042	491753	KAN3091500.1
JBHFOY010000009.1	491846	493455	KAN3091501.1
JBHFOY010000009.1	493824	495705	KAN3091502.1
JBHFOY010000009.1	497717	500231	KAN3091503.1
JBHFOY010000009.1	500474	502591	KAN3091504.1
JBHFOY010000009.1	504120	506611	KAN3091505.1
JBHFOY010000009.1	507146	509478	KAN3091506.1
JBHFOY010000009.1	510027	510770	KAN3091507.1
JBHFOY010000009.1	511625	512403	KAN3091508.1
JBHFOY010000009.1	513115	513941	KAN3091509.1
JBHFOY010000009.1	514751	516505	KAN3091510.1
JBHFOY010000009.1	519130	519930	KAN3091511.1
JBHFOY010000009.1	523318	523889	KAN3091512.1
JBHFOY010000009.1	524671	526186	KAN3091513.1
JBHFOY010000009.1	526772	527794	KAN3091514.1
JBHFOY010000009.1	528291	529076	KAN3091515.1
JBHFOY010000009.1	529740	532681	KAN3091516.1
JBHFOY010000010.1	210	2568	KAN3090974.1
JBHFOY010000010.1	2884	4461	KAN3090975.1
JBHFOY010000010.1	4929	6361	KAN3090976.1
JBHFOY010000010.1	6695	9119	KAN3090977.1
JBHFOY010000010.1	10169	11042	KAN3090978.1
JBHFOY010000010.1	12336	13214	KAN3090979.1
JBHFOY010000010.1	13445	14504	KAN3090980.1
JBHFOY010000010.1	14622	15674	KAN3090981.1
JBHFOY010000010.1	17109	17889	KAN3090982.1
JBHFOY010000010.1	22759	24439	KAN3090983.1
JBHFOY010000010.1	24746	26260	KAN3090984.1
JBHFOY010000010.1	26736	27375	KAN3090985.1
JBHFOY010000010.1	27941	28956	KAN3090986.1
JBHFOY010000010.1	30266	31534	KAN3090987.1
JBHFOY010000010.1	32176	33002	KAN3090988.1
JBHFOY010000010.1	34123	35697	KAN3090989.1
JBHFOY010000010.1	36884	38131	KAN3090990.1
JBHFOY010000010.1	38349	39943	KAN3090991.1
JBHFOY010000010.1	40402	41415	KAN3090992.1
JBHFOY010000010.1	41687	44071	KAN3090993.1
JBHFOY010000010.1	44137	46077	KAN3090994.1
JBHFOY010000010.1	46806	48533	KAN3090995.1
JBHFOY010000010.1	48968	49749	KAN3090996.1
JBHFOY010000010.1	49892	50887	KAN3090997.1
JBHFOY010000010.1	52613	54756	KAN3090998.1
JBHFOY010000010.1	55959	59258	KAN3090999.1
JBHFOY010000010.1	63399	65621	KAN3091000.1
JBHFOY010000010.1	67563	67888	KAN3091001.1
JBHFOY010000010.1	71196	71856	KAN3091002.1
JBHFOY010000010.1	75442	76609	KAN3091003.1
JBHFOY010000010.1	76886	77614	KAN3091004.1
JBHFOY010000010.1	77947	80369	KAN3091005.1
JBHFOY010000010.1	81290	82055	KAN3091006.1
JBHFOY010000010.1	84047	84839	KAN3091007.1
JBHFOY010000010.1	85061	86560	KAN3091008.1
JBHFOY010000010.1	86653	87088	KAN3091009.1
JBHFOY010000010.1	88230	89253	KAN3091010.1
JBHFOY010000010.1	90509	90908	KAN3091011.1
JBHFOY010000010.1	91340	91808	KAN3091012.1
JBHFOY010000010.1	92249	93311	KAN3091013.1
JBHFOY010000010.1	93520	95802	KAN3091014.1
JBHFOY010000010.1	96182	98299	KAN3091015.1
JBHFOY010000010.1	98784	99825	KAN3091016.1
JBHFOY010000010.1	101370	102908	KAN3091017.1
JBHFOY010000010.1	103759	104590	KAN3091018.1
JBHFOY010000010.1	104670	105725	KAN3091019.1
JBHFOY010000010.1	106738	107377	KAN3091020.1
JBHFOY010000010.1	107974	109854	KAN3091021.1
JBHFOY010000010.1	110575	112924	KAN3091022.1
JBHFOY010000010.1	117363	120633	KAN3091023.1
JBHFOY010000010.1	121220	121849	KAN3091024.1
JBHFOY010000010.1	122386	123503	KAN3091025.1
JBHFOY010000010.1	123789	124971	KAN3091026.1
JBHFOY010000010.1	126722	127853	KAN3091027.1
JBHFOY010000010.1	128343	129384	KAN3091028.1
JBHFOY010000010.1	129394	130219	KAN3091029.1
JBHFOY010000010.1	130598	132866	KAN3091030.1
JBHFOY010000010.1	134106	136095	KAN3091031.1
JBHFOY010000010.1	137007	138054	KAN3091032.1
JBHFOY010000010.1	138277	138523	KAN3091033.1
JBHFOY010000010.1	141059	143015	KAN3091034.1
JBHFOY010000010.1	144561	145443	KAN3091035.1
JBHFOY010000010.1	145538	146570	KAN3091036.1
JBHFOY010000010.1	147848	148782	KAN3091037.1
JBHFOY010000010.1	148836	150756	KAN3091038.1
JBHFOY010000010.1	152174	153728	KAN3091039.1
JBHFOY010000010.1	154351	154678	KAN3091040.1
JBHFOY010000010.1	157985	160044	KAN3091041.1
JBHFOY010000010.1	160664	161759	KAN3091042.1
JBHFOY010000010.1	162423	164424	KAN3091043.1
JBHFOY010000010.1	164838	166774	KAN3091044.1
JBHFOY010000010.1	166817	168305	KAN3091045.1
JBHFOY010000010.1	169111	170863	KAN3091046.1
JBHFOY010000010.1	173011	174460	KAN3091047.1
JBHFOY010000010.1	174862	177281	KAN3091048.1
JBHFOY010000010.1	179137	181539	KAN3091049.1
JBHFOY010000010.1	182968	184598	KAN3091050.1
JBHFOY010000010.1	185980	187159	KAN3091051.1
JBHFOY010000010.1	187665	188229	KAN3091052.1
JBHFOY010000010.1	189610	190820	KAN3091053.1
JBHFOY010000010.1	201131	203108	KAN3091054.1
JBHFOY010000010.1	204145	206587	KAN3091055.1
JBHFOY010000010.1	206849	209592	KAN3091056.1
JBHFOY010000010.1	211251	214264	KAN3091057.1
JBHFOY010000010.1	215217	217146	KAN3091058.1
JBHFOY010000010.1	218090	220912	KAN3091059.1
JBHFOY010000010.1	221147	223677	KAN3091060.1
JBHFOY010000010.1	224406	225843	KAN3091061.1
JBHFOY010000010.1	227011	229384	KAN3091062.1
JBHFOY010000010.1	229694	230407	KAN3091063.1
JBHFOY010000010.1	230724	233340	KAN3091064.1
JBHFOY010000010.1	234638	235351	KAN3091065.1
JBHFOY010000010.1	236180	237557	KAN3091066.1
JBHFOY010000010.1	238290	239991	KAN3091067.1
JBHFOY010000010.1	242975	243839	KAN3091068.1
JBHFOY010000010.1	244204	246413	KAN3091069.1
JBHFOY010000010.1	247018	249181	KAN3091070.1
JBHFOY010000010.1	250009	251869	KAN3091071.1
JBHFOY010000010.1	252093	253346	KAN3091072.1
JBHFOY010000010.1	253912	255034	KAN3091073.1
JBHFOY010000010.1	255279	256399	KAN3091074.1
JBHFOY010000010.1	256878	258309	KAN3091075.1
JBHFOY010000010.1	259125	264448	KAN3091076.1
JBHFOY010000010.1	265156	266883	KAN3091077.1
JBHFOY010000010.1	267175	267877	KAN3091078.1
JBHFOY010000010.1	268654	272832	KAN3091079.1
JBHFOY010000010.1	273001	273927	KAN3091080.1
JBHFOY010000010.1	275874	276696	KAN3091081.1
JBHFOY010000010.1	279758	281030	KAN3091082.1
JBHFOY010000010.1	281717	283352	KAN3091083.1
JBHFOY010000010.1	283997	287113	KAN3091084.1
JBHFOY010000010.1	287961	289918	KAN3091085.1
JBHFOY010000010.1	290862	291671	KAN3091086.1
JBHFOY010000010.1	291869	293798	KAN3091087.1
JBHFOY010000010.1	293892	294292	KAN3091088.1
JBHFOY010000010.1	294666	296400	KAN3091089.1
JBHFOY010000010.1	296739	297393	KAN3091090.1
JBHFOY010000010.1	299709	304389	KAN3091091.1
JBHFOY010000010.1	304947	307023	KAN3091092.1
JBHFOY010000010.1	309499	310256	KAN3091093.1
JBHFOY010000010.1	311434	312336	KAN3091094.1
JBHFOY010000010.1	317078	319817	KAN3091095.1
JBHFOY010000010.1	320109	321263	KAN3091096.1
JBHFOY010000010.1	321889	324301	KAN3091097.1
JBHFOY010000010.1	325508	326587	KAN3091098.1
JBHFOY010000010.1	326913	328320	KAN3091099.1
JBHFOY010000010.1	328766	330419	KAN3091100.1
JBHFOY010000010.1	331056	332067	KAN3091101.1
JBHFOY010000010.1	332656	333208	KAN3091102.1
JBHFOY010000010.1	333725	334880	KAN3091103.1
JBHFOY010000010.1	339823	341451	KAN3091104.1
JBHFOY010000010.1	341777	342500	KAN3091105.1
JBHFOY010000010.1	342696	344025	KAN3091106.1
JBHFOY010000010.1	344696	346057	KAN3091107.1
JBHFOY010000010.1	347119	349226	KAN3091108.1
JBHFOY010000010.1	349516	350311	KAN3091109.1
JBHFOY010000010.1	351121	353824	KAN3091110.1
JBHFOY010000010.1	354127	355643	KAN3091111.1
JBHFOY010000010.1	356868	358086	KAN3091112.1
JBHFOY010000010.1	358630	360717	KAN3091113.1
JBHFOY010000010.1	361138	362689	KAN3091114.1
JBHFOY010000010.1	363270	365588	KAN3091115.1
JBHFOY010000010.1	368666	372019	KAN3091116.1
JBHFOY010000010.1	373019	374858	KAN3091117.1
JBHFOY010000010.1	375521	379211	KAN3091118.1
JBHFOY010000010.1	379742	381086	KAN3091119.1
JBHFOY010000010.1	381434	382498	KAN3091120.1
JBHFOY010000010.1	383946	384773	KAN3091121.1
JBHFOY010000010.1	385317	387527	KAN3091122.1
JBHFOY010000010.1	388311	389094	KAN3091123.1
JBHFOY010000010.1	389879	391207	KAN3091124.1
JBHFOY010000010.1	391831	392748	KAN3091125.1
JBHFOY010000010.1	394189	395002	KAN3091126.1
JBHFOY010000010.1	395249	396066	KAN3091127.1
JBHFOY010000010.1	396850	398123	KAN3091128.1
JBHFOY010000010.1	399229	400899	KAN3091129.1
JBHFOY010000010.1	401368	402377	KAN3091130.1
JBHFOY010000010.1	402981	403768	KAN3091131.1
JBHFOY010000010.1	404235	405084	KAN3091132.1
JBHFOY010000010.1	405184	406138	KAN3091133.1
JBHFOY010000010.1	406346	407900	KAN3091134.1
JBHFOY010000010.1	408221	410399	KAN3091135.1
JBHFOY010000010.1	411119	416064	KAN3091136.1
JBHFOY010000010.1	417008	419133	KAN3091137.1
JBHFOY010000010.1	419597	423503	KAN3091138.1
JBHFOY010000010.1	423907	424537	KAN3091139.1
JBHFOY010000010.1	424892	425841	KAN3091140.1
JBHFOY010000010.1	426154	427351	KAN3091141.1
JBHFOY010000010.1	427609	428676	KAN3091142.1
JBHFOY010000010.1	429453	430921	KAN3091143.1
JBHFOY010000010.1	431005	434193	KAN3091144.1
JBHFOY010000010.1	434455	435687	KAN3091145.1
JBHFOY010000010.1	436040	436947	KAN3091146.1
JBHFOY010000010.1	436982	438494	KAN3091147.1
JBHFOY010000010.1	438779	440949	KAN3091148.1
JBHFOY010000010.1	441469	442769	KAN3091149.1
JBHFOY010000010.1	444049	445849	KAN3091150.1
JBHFOY010000010.1	447416	449238	KAN3091151.1
JBHFOY010000010.1	449790	451547	KAN3091152.1
JBHFOY010000010.1	452046	452768	KAN3091153.1
JBHFOY010000010.1	452966	453505	KAN3091154.1
JBHFOY010000010.1	453915	456537	KAN3091155.1
JBHFOY010000010.1	457026	458414	KAN3091156.1
JBHFOY010000010.1	461099	461852	KAN3091157.1
JBHFOY010000010.1	464717	465543	KAN3091158.1
JBHFOY010000010.1	466079	466898	KAN3091159.1
JBHFOY010000010.1	469524	471280	KAN3091160.1
JBHFOY010000010.1	472527	473730	KAN3091161.1
JBHFOY010000010.1	474041	475346	KAN3091162.1
JBHFOY010000010.1	480511	482017	KAN3091163.1
JBHFOY010000011.1	609	1602	KAN3090647.1
JBHFOY010000011.1	1873	3250	KAN3090648.1
JBHFOY010000011.1	3600	5437	KAN3090649.1
JBHFOY010000011.1	6496	9591	KAN3090650.1
JBHFOY010000011.1	10490	11752	KAN3090651.1
JBHFOY010000011.1	12339	12914	KAN3090652.1
JBHFOY010000011.1	14112	15063	KAN3090653.1
JBHFOY010000011.1	15335	16822	KAN3090654.1
JBHFOY010000011.1	17176	22001	KAN3090655.1
JBHFOY010000011.1	23556	24771	KAN3090656.1
JBHFOY010000011.1	25179	26200	KAN3090657.1
JBHFOY010000011.1	26983	27436	KAN3090658.1
JBHFOY010000011.1	27904	28324	KAN3090659.1
JBHFOY010000011.1	30394	32366	KAN3090660.1
JBHFOY010000011.1	33081	33789	KAN3090661.1
JBHFOY010000011.1	33997	35070	KAN3090662.1
JBHFOY010000011.1	35308	36394	KAN3090663.1
JBHFOY010000011.1	36674	37954	KAN3090664.1
JBHFOY010000011.1	38635	40677	KAN3090665.1
JBHFOY010000011.1	41880	43899	KAN3090666.1
JBHFOY010000011.1	46138	49561	KAN3090667.1
JBHFOY010000011.1	49968	50823	KAN3090668.1
JBHFOY010000011.1	51159	53260	KAN3090669.1
JBHFOY010000011.1	54590	56986	KAN3090670.1
JBHFOY010000011.1	61852	62743	KAN3090671.1
JBHFOY010000011.1	64535	65945	KAN3090672.1
JBHFOY010000011.1	66193	68725	KAN3090673.1
JBHFOY010000011.1	69185	69809	KAN3090674.1
JBHFOY010000011.1	70008	70446	KAN3090675.1
JBHFOY010000011.1	70987	71782	KAN3090676.1
JBHFOY010000011.1	72110	75515	KAN3090677.1
JBHFOY010000011.1	75601	76025	KAN3090678.1
JBHFOY010000011.1	77198	77867	KAN3090679.1
JBHFOY010000011.1	77927	79585	KAN3090680.1
JBHFOY010000011.1	79787	81558	KAN3090681.1
JBHFOY010000011.1	81912	83081	KAN3090682.1
JBHFOY010000011.1	83318	84324	KAN3090683.1
JBHFOY010000011.1	84699	85278	KAN3090684.1
JBHFOY010000011.1	85356	86106	KAN3090685.1
JBHFOY010000011.1	86703	87840	KAN3090686.1
JBHFOY010000011.1	87965	89255	KAN3090687.1
JBHFOY010000011.1	89623	91042	KAN3090688.1
JBHFOY010000011.1	92422	93765	KAN3090689.1
JBHFOY010000011.1	94014	95305	KAN3090690.1
JBHFOY010000011.1	95929	96250	KAN3090691.1
JBHFOY010000011.1	96627	97791	KAN3090692.1
JBHFOY010000011.1	97882	98370	KAN3090693.1
JBHFOY010000011.1	100127	101447	KAN3090694.1
JBHFOY010000011.1	103400	105415	KAN3090695.1
JBHFOY010000011.1	107027	108022	KAN3090696.1
JBHFOY010000011.1	108482	109358	KAN3090697.1
JBHFOY010000011.1	109799	113913	KAN3090698.1
JBHFOY010000011.1	118952	120588	KAN3090699.1
JBHFOY010000011.1	121511	122371	KAN3090700.1
JBHFOY010000011.1	123075	123834	KAN3090701.1
JBHFOY010000011.1	126681	128124	KAN3090702.1
JBHFOY010000011.1	129517	131344	KAN3090703.1
JBHFOY010000011.1	132859	133528	KAN3090704.1
JBHFOY010000011.1	133760	135692	KAN3090705.1
JBHFOY010000011.1	138379	138945	KAN3090706.1
JBHFOY010000011.1	139154	140870	KAN3090707.1
JBHFOY010000011.1	141472	143295	KAN3090708.1
JBHFOY010000011.1	144109	145439	KAN3090709.1
JBHFOY010000011.1	146413	148072	KAN3090710.1
JBHFOY010000011.1	150960	152601	KAN3090711.1
JBHFOY010000011.1	154990	158432	KAN3090712.1
JBHFOY010000011.1	158723	159672	KAN3090713.1
JBHFOY010000011.1	160018	160848	KAN3090714.1
JBHFOY010000011.1	161020	162608	KAN3090715.1
JBHFOY010000011.1	162884	164096	KAN3090716.1
JBHFOY010000011.1	165528	167176	KAN3090717.1
JBHFOY010000011.1	167922	169118	KAN3090718.1
JBHFOY010000011.1	169158	170017	KAN3090719.1
JBHFOY010000011.1	170405	170795	KAN3090720.1
JBHFOY010000011.1	171202	172851	KAN3090721.1
JBHFOY010000011.1	174229	177421	KAN3090722.1
JBHFOY010000011.1	182475	185019	KAN3090723.1
JBHFOY010000011.1	185721	186764	KAN3090724.1
JBHFOY010000011.1	187040	187793	KAN3090725.1
JBHFOY010000011.1	187953	189843	KAN3090726.1
JBHFOY010000011.1	190413	191635	KAN3090727.1
JBHFOY010000011.1	192576	195508	KAN3090728.1
JBHFOY010000011.1	195854	197054	KAN3090729.1
JBHFOY010000011.1	197973	199023	KAN3090730.1
JBHFOY010000011.1	199089	200096	KAN3090731.1
JBHFOY010000011.1	200711	201164	KAN3090732.1
JBHFOY010000011.1	201555	203197	KAN3090733.1
JBHFOY010000011.1	204150	204872	KAN3090734.1
JBHFOY010000011.1	205492	205948	KAN3090735.1
JBHFOY010000011.1	210433	211004	KAN3090736.1
JBHFOY010000011.1	212149	214333	KAN3090737.1
JBHFOY010000011.1	216837	217965	KAN3090738.1
JBHFOY010000011.1	217993	219125	KAN3090739.1
JBHFOY010000011.1	219441	220774	KAN3090740.1
JBHFOY010000011.1	221073	224295	KAN3090741.1
JBHFOY010000011.1	224996	227396	KAN3090742.1
JBHFOY010000011.1	228310	228756	KAN3090743.1
JBHFOY010000011.1	229543	234167	KAN3090744.1
JBHFOY010000011.1	236226	236794	KAN3090745.1
JBHFOY010000011.1	237848	239265	KAN3090746.1
JBHFOY010000011.1	240408	240870	KAN3090747.1
JBHFOY010000011.1	241212	242639	KAN3090748.1
JBHFOY010000011.1	242953	244887	KAN3090749.1
JBHFOY010000011.1	245022	245572	KAN3090750.1
JBHFOY010000011.1	246631	248547	KAN3090751.1
JBHFOY010000011.1	248830	249136	KAN3090752.1
JBHFOY010000011.1	249390	250754	KAN3090753.1
JBHFOY010000011.1	252455	254403	KAN3090754.1
JBHFOY010000011.1	254656	255030	KAN3090755.1
JBHFOY010000011.1	260608	262242	KAN3090756.1
JBHFOY010000011.1	263109	264147	KAN3090757.1
JBHFOY010000011.1	266019	268331	KAN3090758.1
JBHFOY010000011.1	269517	270401	KAN3090759.1
JBHFOY010000011.1	270646	271466	KAN3090760.1
JBHFOY010000011.1	272186	273470	KAN3090761.1
JBHFOY010000011.1	275002	276067	KAN3090762.1
JBHFOY010000011.1	277811	278720	KAN3090763.1
JBHFOY010000011.1	279395	281510	KAN3090764.1
JBHFOY010000011.1	283273	291562	KAN3090765.1
JBHFOY010000011.1	292725	293325	KAN3090766.1
JBHFOY010000011.1	293524	295100	KAN3090767.1
JBHFOY010000011.1	295235	298060	KAN3090768.1
JBHFOY010000011.1	298586	301450	KAN3090769.1
JBHFOY010000011.1	302152	304106	KAN3090770.1
JBHFOY010000011.1	304494	305997	KAN3090771.1
JBHFOY010000011.1	306656	308934	KAN3090772.1
JBHFOY010000011.1	309405	311276	KAN3090773.1
JBHFOY010000011.1	311651	313181	KAN3090774.1
JBHFOY010000011.1	313337	315499	KAN3090775.1
JBHFOY010000011.1	315961	317728	KAN3090776.1
JBHFOY010000011.1	320594	323018	KAN3090777.1
JBHFOY010000011.1	323229	325998	KAN3090778.1
JBHFOY010000011.1	328806	329263	KAN3090779.1
JBHFOY010000011.1	331453	332243	KAN3090780.1
JBHFOY010000011.1	335938	337438	KAN3090781.1
JBHFOY010000011.1	338273	340001	KAN3090782.1
JBHFOY010000011.1	340814	342715	KAN3090783.1
JBHFOY010000011.1	343987	345259	KAN3090784.1
JBHFOY010000011.1	346103	348418	KAN3090785.1
JBHFOY010000011.1	359662	362752	KAN3090786.1
JBHFOY010000011.1	363913	366077	KAN3090787.1
JBHFOY010000011.1	366585	367950	KAN3090788.1
JBHFOY010000011.1	368399	370000	KAN3090789.1
JBHFOY010000011.1	370316	370934	KAN3090790.1
JBHFOY010000011.1	371746	372655	KAN3090791.1
JBHFOY010000011.1	373826	375024	KAN3090792.1
JBHFOY010000011.1	375277	377681	KAN3090793.1
JBHFOY010000011.1	378277	379075	KAN3090794.1
JBHFOY010000011.1	379479	380085	KAN3090795.1
JBHFOY010000011.1	380233	382191	KAN3090796.1
JBHFOY010000011.1	382303	384020	KAN3090797.1
JBHFOY010000011.1	384275	386710	KAN3090798.1
JBHFOY010000011.1	387582	388800	KAN3090799.1
JBHFOY010000011.1	389048	390361	KAN3090800.1
JBHFOY010000011.1	390870	392010	KAN3090801.1
JBHFOY010000011.1	395513	396536	KAN3090802.1
JBHFOY010000011.1	397324	398848	KAN3090803.1
JBHFOY010000011.1	399164	400994	KAN3090804.1
JBHFOY010000011.1	401207	402280	KAN3090805.1
JBHFOY010000011.1	402840	404387	KAN3090806.1
JBHFOY010000011.1	406237	410706	KAN3090807.1
JBHFOY010000011.1	411150	411678	KAN3090808.1
JBHFOY010000011.1	412264	413044	KAN3090809.1
JBHFOY010000011.1	413333	413768	KAN3090810.1
JBHFOY010000011.1	415685	415931	KAN3090811.1
JBHFOY010000011.1	418724	420797	KAN3090812.1
JBHFOY010000011.1	423624	425050	KAN3090813.1
JBHFOY010000011.1	431947	434758	KAN3090814.1
JBHFOY010000011.1	434901	436311	KAN3090815.1
JBHFOY010000011.1	438151	440615	KAN3090816.1
JBHFOY010000011.1	442871	446824	KAN3090817.1
JBHFOY010000012.1	23884	25009	KAN3090342.1
JBHFOY010000012.1	26427	27946	KAN3090343.1
JBHFOY010000012.1	28308	29480	KAN3090344.1
JBHFOY010000012.1	29724	33171	KAN3090345.1
JBHFOY010000012.1	33762	35184	KAN3090346.1
JBHFOY010000012.1	36134	38209	KAN3090347.1
JBHFOY010000012.1	38912	41398	KAN3090348.1
JBHFOY010000012.1	41863	42795	KAN3090349.1
JBHFOY010000012.1	45433	45742	KAN3090350.1
JBHFOY010000012.1	46138	48454	KAN3090351.1
JBHFOY010000012.1	49406	51630	KAN3090352.1
JBHFOY010000012.1	52312	53426	KAN3090353.1
JBHFOY010000012.1	54444	56182	KAN3090354.1
JBHFOY010000012.1	56450	58655	KAN3090355.1
JBHFOY010000012.1	59030	60367	KAN3090356.1
JBHFOY010000012.1	60609	61665	KAN3090357.1
JBHFOY010000012.1	62062	64334	KAN3090358.1
JBHFOY010000012.1	64654	65827	KAN3090359.1
JBHFOY010000012.1	67821	68756	KAN3090360.1
JBHFOY010000012.1	74685	76540	KAN3090361.1
JBHFOY010000012.1	76781	77654	KAN3090362.1
JBHFOY010000012.1	77945	79163	KAN3090363.1
JBHFOY010000012.1	79852	80845	KAN3090364.1
JBHFOY010000012.1	81258	82630	KAN3090365.1
JBHFOY010000012.1	83005	85300	KAN3090366.1
JBHFOY010000012.1	86245	86761	KAN3090367.1
JBHFOY010000012.1	87414	90111	KAN3090368.1
JBHFOY010000012.1	90509	91889	KAN3090369.1
JBHFOY010000012.1	92878	93441	KAN3090370.1
JBHFOY010000012.1	94177	95488	KAN3090371.1
JBHFOY010000012.1	96816	98730	KAN3090372.1
JBHFOY010000012.1	99723	102090	KAN3090373.1
JBHFOY010000012.1	102483	103053	KAN3090374.1
JBHFOY010000012.1	103640	104346	KAN3090375.1
JBHFOY010000012.1	104729	105956	KAN3090376.1
JBHFOY010000012.1	108898	115458	KAN3090377.1
JBHFOY010000012.1	116918	117647	KAN3090378.1
JBHFOY010000012.1	118070	118742	KAN3090379.1
JBHFOY010000012.1	119022	121600	KAN3090380.1
JBHFOY010000012.1	121906	123701	KAN3090381.1
JBHFOY010000012.1	124070	126005	KAN3090382.1
JBHFOY010000012.1	126269	129141	KAN3090383.1
JBHFOY010000012.1	129390	130464	KAN3090384.1
JBHFOY010000012.1	130891	132323	KAN3090385.1
JBHFOY010000012.1	133178	134803	KAN3090386.1
JBHFOY010000012.1	135449	135987	KAN3090387.1
JBHFOY010000012.1	136218	137614	KAN3090388.1
JBHFOY010000012.1	138125	140557	KAN3090389.1
JBHFOY010000012.1	140923	141333	KAN3090390.1
JBHFOY010000012.1	141463	142710	KAN3090391.1
JBHFOY010000012.1	143127	143862	KAN3090392.1
JBHFOY010000012.1	144215	146539	KAN3090393.1
JBHFOY010000012.1	147443	147914	KAN3090394.1
JBHFOY010000012.1	148276	149996	KAN3090395.1
JBHFOY010000012.1	150084	151377	KAN3090396.1
JBHFOY010000012.1	153450	154973	KAN3090397.1
JBHFOY010000012.1	155036	157100	KAN3090398.1
JBHFOY010000012.1	158424	159690	KAN3090399.1
JBHFOY010000012.1	159782	160487	KAN3090400.1
JBHFOY010000012.1	161573	162916	KAN3090401.1
JBHFOY010000012.1	163334	165186	KAN3090402.1
JBHFOY010000012.1	165776	167843	KAN3090403.1
JBHFOY010000012.1	168961	171799	KAN3090404.1
JBHFOY010000012.1	172667	174928	KAN3090405.1
JBHFOY010000012.1	175361	177342	KAN3090406.1
JBHFOY010000012.1	177841	178974	KAN3090407.1
JBHFOY010000012.1	179983	181248	KAN3090408.1
JBHFOY010000012.1	181985	182621	KAN3090409.1
JBHFOY010000012.1	183214	187978	KAN3090410.1
JBHFOY010000012.1	188347	190048	KAN3090411.1
JBHFOY010000012.1	190577	191930	KAN3090412.1
JBHFOY010000012.1	193079	196217	KAN3090413.1
JBHFOY010000012.1	196611	197721	KAN3090414.1
JBHFOY010000012.1	198127	199488	KAN3090415.1
JBHFOY010000012.1	199701	200454	KAN3090416.1
JBHFOY010000012.1	202229	203242	KAN3090417.1
JBHFOY010000012.1	204254	205220	KAN3090418.1
JBHFOY010000012.1	206924	207635	KAN3090419.1
JBHFOY010000012.1	208634	210234	KAN3090420.1
JBHFOY010000012.1	210670	213082	KAN3090421.1
JBHFOY010000012.1	213715	215198	KAN3090422.1
JBHFOY010000012.1	215822	217525	KAN3090423.1
JBHFOY010000012.1	220322	220640	KAN3090424.1
JBHFOY010000012.1	222064	222941	KAN3090425.1
JBHFOY010000012.1	224088	224442	KAN3090426.1
JBHFOY010000012.1	227740	229495	KAN3090427.1
JBHFOY010000012.1	230806	231241	KAN3090428.1
JBHFOY010000012.1	234507	236163	KAN3090429.1
JBHFOY010000012.1	238506	239643	KAN3090430.1
JBHFOY010000012.1	239985	241089	KAN3090431.1
JBHFOY010000012.1	241342	242977	KAN3090432.1
JBHFOY010000012.1	243164	244568	KAN3090433.1
JBHFOY010000012.1	247950	251676	KAN3090434.1
JBHFOY010000012.1	255172	255856	KAN3090435.1
JBHFOY010000012.1	258137	260347	KAN3090436.1
JBHFOY010000012.1	263266	265774	KAN3090437.1
JBHFOY010000012.1	266842	270708	KAN3090438.1
JBHFOY010000012.1	271066	272911	KAN3090439.1
JBHFOY010000012.1	273221	274448	KAN3090440.1
JBHFOY010000012.1	275608	276684	KAN3090441.1
JBHFOY010000012.1	277280	279238	KAN3090442.1
JBHFOY010000012.1	283220	284515	KAN3090443.1
JBHFOY010000012.1	285948	287426	KAN3090444.1
JBHFOY010000012.1	287728	289074	KAN3090445.1
JBHFOY010000012.1	289347	290480	KAN3090446.1
JBHFOY010000012.1	290716	292471	KAN3090447.1
JBHFOY010000012.1	292934	295469	KAN3090448.1
JBHFOY010000012.1	295804	296439	KAN3090449.1
JBHFOY010000012.1	296685	297330	KAN3090450.1
JBHFOY010000012.1	297807	298941	KAN3090451.1
JBHFOY010000012.1	299755	301312	KAN3090452.1
JBHFOY010000012.1	301888	302656	KAN3090453.1
JBHFOY010000012.1	302997	304773	KAN3090454.1
JBHFOY010000012.1	305845	306701	KAN3090455.1
JBHFOY010000012.1	307890	309010	KAN3090456.1
JBHFOY010000012.1	309216	310005	KAN3090457.1
JBHFOY010000012.1	310234	311352	KAN3090458.1
JBHFOY010000012.1	311633	313734	KAN3090459.1
JBHFOY010000012.1	314159	315515	KAN3090460.1
JBHFOY010000012.1	316249	319657	KAN3090461.1
JBHFOY010000012.1	320217	320945	KAN3090462.1
JBHFOY010000012.1	321691	323532	KAN3090463.1
JBHFOY010000012.1	323735	324725	KAN3090464.1
JBHFOY010000012.1	324837	328173	KAN3090465.1
JBHFOY010000012.1	328670	330637	KAN3090466.1
JBHFOY010000012.1	331033	332336	KAN3090467.1
JBHFOY010000012.1	332712	334368	KAN3090468.1
JBHFOY010000012.1	336345	337729	KAN3090469.1
JBHFOY010000012.1	337981	338677	KAN3090470.1
JBHFOY010000012.1	340351	341424	KAN3090471.1
JBHFOY010000012.1	343541	344919	KAN3090472.1
JBHFOY010000012.1	345298	345811	KAN3090473.1
JBHFOY010000012.1	346253	348074	KAN3090474.1
JBHFOY010000012.1	349023	350901	KAN3090475.1
JBHFOY010000012.1	351229	351460	KAN3090476.1
JBHFOY010000012.1	352442	353716	KAN3090477.1
JBHFOY010000012.1	354099	355394	KAN3090478.1
JBHFOY010000012.1	356021	357126	KAN3090479.1
JBHFOY010000012.1	357229	358338	KAN3090480.1
JBHFOY010000012.1	358747	361069	KAN3090481.1
JBHFOY010000012.1	361875	363348	KAN3090482.1
JBHFOY010000012.1	365001	366335	KAN3090483.1
JBHFOY010000012.1	367213	368061	KAN3090484.1
JBHFOY010000012.1	368741	370816	KAN3090485.1
JBHFOY010000012.1	372021	379574	KAN3090486.1
JBHFOY010000012.1	380200	384155	KAN3090487.1
JBHFOY010000012.1	386799	387264	KAN3090488.1
JBHFOY010000012.1	387834	388933	KAN3090489.1
JBHFOY010000012.1	390287	391169	KAN3090490.1
JBHFOY010000012.1	391412	392549	KAN3090491.1
JBHFOY010000012.1	393137	396725	KAN3090492.1
JBHFOY010000012.1	397109	400511	KAN3090493.1
JBHFOY010000012.1	401670	402900	KAN3090494.1
JBHFOY010000012.1	404136	405857	KAN3090495.1
JBHFOY010000012.1	407309	408850	KAN3090496.1
JBHFOY010000012.1	410085	411217	KAN3090497.1
JBHFOY010000012.1	412773	415697	KAN3090498.1
JBHFOY010000012.1	415991	420787	KAN3090499.1
JBHFOY010000012.1	421177	422074	KAN3090500.1
JBHFOY010000012.1	422582	424497	KAN3090501.1
JBHFOY010000012.1	425351	427445	KAN3090502.1
JBHFOY010000012.1	428360	430581	KAN3090503.1
JBHFOY010000012.1	432958	433970	KAN3090504.1
JBHFOY010000012.1	437036	439702	KAN3090505.1
JBHFOY010000012.1	440056	441104	KAN3090506.1
JBHFOY010000012.1	441658	444178	KAN3090507.1
JBHFOY010000013.1	442	3749	KAN3090044.1
JBHFOY010000013.1	4126	5389	KAN3090045.1
JBHFOY010000013.1	5480	6251	KAN3090046.1
JBHFOY010000013.1	7836	10924	KAN3090047.1
JBHFOY010000013.1	11481	11878	KAN3090048.1
JBHFOY010000013.1	12224	12974	KAN3090049.1
JBHFOY010000013.1	14808	16766	KAN3090050.1
JBHFOY010000013.1	17752	18893	KAN3090051.1
JBHFOY010000013.1	19345	20764	KAN3090052.1
JBHFOY010000013.1	23002	25144	KAN3090053.1
JBHFOY010000013.1	26229	26817	KAN3090054.1
JBHFOY010000013.1	27342	28902	KAN3090055.1
JBHFOY010000013.1	29331	32243	KAN3090056.1
JBHFOY010000013.1	33640	35299	KAN3090057.1
JBHFOY010000013.1	37691	39460	KAN3090058.1
JBHFOY010000013.1	40832	42097	KAN3090059.1
JBHFOY010000013.1	42375	43623	KAN3090060.1
JBHFOY010000013.1	45353	45694	KAN3090061.1
JBHFOY010000013.1	45808	48149	KAN3090062.1
JBHFOY010000013.1	49241	51593	KAN3090063.1
JBHFOY010000013.1	51656	52472	KAN3090064.1
JBHFOY010000013.1	53198	55704	KAN3090065.1
JBHFOY010000013.1	56874	58070	KAN3090066.1
JBHFOY010000013.1	58713	59806	KAN3090067.1
JBHFOY010000013.1	60357	61243	KAN3090068.1
JBHFOY010000013.1	63797	67314	KAN3090069.1
JBHFOY010000013.1	68502	69066	KAN3090070.1
JBHFOY010000013.1	71356	72917	KAN3090071.1
JBHFOY010000013.1	73285	75736	KAN3090072.1
JBHFOY010000013.1	76039	76750	KAN3090073.1
JBHFOY010000013.1	77102	79133	KAN3090074.1
JBHFOY010000013.1	81520	82933	KAN3090075.1
JBHFOY010000013.1	87807	88784	KAN3090076.1
JBHFOY010000013.1	89970	90378	KAN3090077.1
JBHFOY010000013.1	92859	94705	KAN3090078.1
JBHFOY010000013.1	97066	98329	KAN3090079.1
JBHFOY010000013.1	98942	99812	KAN3090080.1
JBHFOY010000013.1	101040	104955	KAN3090081.1
JBHFOY010000013.1	108245	109751	KAN3090082.1
JBHFOY010000013.1	111211	113147	KAN3090083.1
JBHFOY010000013.1	113752	115237	KAN3090084.1
JBHFOY010000013.1	115928	117269	KAN3090085.1
JBHFOY010000013.1	118030	119692	KAN3090086.1
JBHFOY010000013.1	120194	121961	KAN3090087.1
JBHFOY010000013.1	122378	122642	KAN3090088.1
JBHFOY010000013.1	123006	124173	KAN3090089.1
JBHFOY010000013.1	124786	126700	KAN3090090.1
JBHFOY010000013.1	127490	129574	KAN3090091.1
JBHFOY010000013.1	134419	135440	KAN3090092.1
JBHFOY010000013.1	136127	137637	KAN3090093.1
JBHFOY010000013.1	137959	138979	KAN3090094.1
JBHFOY010000013.1	140836	142426	KAN3090095.1
JBHFOY010000013.1	143422	146342	KAN3090096.1
JBHFOY010000013.1	147032	150230	KAN3090097.1
JBHFOY010000013.1	150997	153293	KAN3090098.1
JBHFOY010000013.1	153789	155159	KAN3090099.1
JBHFOY010000013.1	155810	156797	KAN3090100.1
JBHFOY010000013.1	157018	160414	KAN3090101.1
JBHFOY010000013.1	160701	163234	KAN3090102.1
JBHFOY010000013.1	163475	164853	KAN3090103.1
JBHFOY010000013.1	165530	172737	KAN3090104.1
JBHFOY010000013.1	173973	177127	KAN3090105.1
JBHFOY010000013.1	179411	181228	KAN3090106.1
JBHFOY010000013.1	181979	183468	KAN3090107.1
JBHFOY010000013.1	185436	187128	KAN3090108.1
JBHFOY010000013.1	187635	188937	KAN3090109.1
JBHFOY010000013.1	189654	191991	KAN3090110.1
JBHFOY010000013.1	193285	195652	KAN3090111.1
JBHFOY010000013.1	196655	198101	KAN3090112.1
JBHFOY010000013.1	198519	199186	KAN3090113.1
JBHFOY010000013.1	199785	200866	KAN3090114.1
JBHFOY010000013.1	202404	206288	KAN3090115.1
JBHFOY010000013.1	207315	210248	KAN3090116.1
JBHFOY010000013.1	211729	212091	KAN3090117.1
JBHFOY010000013.1	212689	214981	KAN3090118.1
JBHFOY010000013.1	215570	216672	KAN3090119.1
JBHFOY010000013.1	216873	217706	KAN3090120.1
JBHFOY010000013.1	219435	220035	KAN3090121.1
JBHFOY010000013.1	220796	223010	KAN3090122.1
JBHFOY010000013.1	225936	228438	KAN3090123.1
JBHFOY010000013.1	228775	229686	KAN3090124.1
JBHFOY010000013.1	230048	231130	KAN3090125.1
JBHFOY010000013.1	232002	233790	KAN3090126.1
JBHFOY010000013.1	234201	234935	KAN3090127.1
JBHFOY010000013.1	235806	237761	KAN3090128.1
JBHFOY010000013.1	238284	238637	KAN3090129.1
JBHFOY010000013.1	239059	240286	KAN3090130.1
JBHFOY010000013.1	242072	244572	KAN3090131.1
JBHFOY010000013.1	248899	250256	KAN3090132.1
JBHFOY010000013.1	251629	252712	KAN3090133.1
JBHFOY010000013.1	253062	253998	KAN3090134.1
JBHFOY010000013.1	254241	255289	KAN3090135.1
JBHFOY010000013.1	255472	257014	KAN3090136.1
JBHFOY010000013.1	257384	258186	KAN3090137.1
JBHFOY010000013.1	259659	262675	KAN3090138.1
JBHFOY010000013.1	263580	264633	KAN3090139.1
JBHFOY010000013.1	265651	266198	KAN3090140.1
JBHFOY010000013.1	270166	273780	KAN3090141.1
JBHFOY010000013.1	274803	277562	KAN3090142.1
JBHFOY010000013.1	278326	279896	KAN3090143.1
JBHFOY010000013.1	281198	283110	KAN3090144.1
JBHFOY010000013.1	283530	285585	KAN3090145.1
JBHFOY010000013.1	288180	292013	KAN3090146.1
JBHFOY010000013.1	294248	294911	KAN3090147.1
JBHFOY010000013.1	295085	296204	KAN3090148.1
JBHFOY010000013.1	296528	298567	KAN3090149.1
JBHFOY010000013.1	299378	300313	KAN3090150.1
JBHFOY010000013.1	300905	301909	KAN3090151.1
JBHFOY010000013.1	309624	311354	KAN3090152.1
JBHFOY010000013.1	312113	313532	KAN3090153.1
JBHFOY010000013.1	313844	316654	KAN3090154.1
JBHFOY010000013.1	317731	318799	KAN3090155.1
JBHFOY010000013.1	319122	320209	KAN3090156.1
JBHFOY010000013.1	320515	322207	KAN3090157.1
JBHFOY010000013.1	323266	324452	KAN3090158.1
JBHFOY010000013.1	324550	327294	KAN3090159.1
JBHFOY010000013.1	328622	329928	KAN3090160.1
JBHFOY010000013.1	330352	331473	KAN3090161.1
JBHFOY010000013.1	331635	333027	KAN3090162.1
JBHFOY010000013.1	333142	334269	KAN3090163.1
JBHFOY010000013.1	334692	336138	KAN3090164.1
JBHFOY010000013.1	337188	338635	KAN3090165.1
JBHFOY010000013.1	339055	342103	KAN3090166.1
JBHFOY010000013.1	343165	345075	KAN3090167.1
JBHFOY010000013.1	345643	346502	KAN3090168.1
JBHFOY010000013.1	346742	348983	KAN3090169.1
JBHFOY010000013.1	349503	351473	KAN3090170.1
JBHFOY010000013.1	352914	354617	KAN3090171.1
JBHFOY010000013.1	354753	356267	KAN3090172.1
JBHFOY010000013.1	356647	357824	KAN3090173.1
JBHFOY010000013.1	358728	361436	KAN3090174.1
JBHFOY010000013.1	361698	362657	KAN3090175.1
JBHFOY010000013.1	363043	364057	KAN3090176.1
JBHFOY010000013.1	364212	366672	KAN3090177.1
JBHFOY010000013.1	367311	368790	KAN3090178.1
JBHFOY010000013.1	370809	372410	KAN3090179.1
JBHFOY010000013.1	374162	375406	KAN3090180.1
JBHFOY010000013.1	375684	376605	KAN3090181.1
JBHFOY010000013.1	377726	378500	KAN3090182.1
JBHFOY010000013.1	380345	383243	KAN3090183.1
JBHFOY010000013.1	384047	384807	KAN3090184.1
JBHFOY010000013.1	385385	389139	KAN3090185.1
JBHFOY010000013.1	390427	393385	KAN3090186.1
JBHFOY010000013.1	395714	398946	KAN3090187.1
JBHFOY010000013.1	399542	400580	KAN3090188.1
JBHFOY010000013.1	402375	405766	KAN3090189.1
JBHFOY010000013.1	406059	406737	KAN3090190.1
JBHFOY010000013.1	408148	409334	KAN3090191.1
JBHFOY010000013.1	409846	411812	KAN3090192.1
JBHFOY010000013.1	413271	418163	KAN3090193.1
JBHFOY010000013.1	418596	421178	KAN3090194.1
JBHFOY010000013.1	421497	423231	KAN3090195.1
JBHFOY010000013.1	423471	425592	KAN3090196.1
JBHFOY010000013.1	426081	427903	KAN3090197.1
JBHFOY010000013.1	428307	431000	KAN3090198.1
JBHFOY010000013.1	431179	433738	KAN3090199.1
JBHFOY010000013.1	435184	436408	KAN3090200.1
JBHFOY010000013.1	438480	441098	KAN3090201.1
JBHFOY010000014.1	377	1076	KAN3089722.1
JBHFOY010000014.1	1154	3347	KAN3089723.1
JBHFOY010000014.1	5199	6996	KAN3089724.1
JBHFOY010000014.1	8932	9504	KAN3089725.1
JBHFOY010000014.1	10481	11120	KAN3089726.1
JBHFOY010000014.1	17557	18037	KAN3089727.1
JBHFOY010000014.1	19951	21883	KAN3089728.1
JBHFOY010000014.1	25647	27846	KAN3089729.1
JBHFOY010000014.1	29306	31007	KAN3089730.1
JBHFOY010000014.1	32401	37958	KAN3089731.1
JBHFOY010000014.1	39102	40897	KAN3089732.1
JBHFOY010000014.1	42330	43530	KAN3089733.1
JBHFOY010000014.1	43816	45961	KAN3089734.1
JBHFOY010000014.1	47076	47871	KAN3089735.1
JBHFOY010000014.1	49063	50668	KAN3089736.1
JBHFOY010000014.1	53080	53680	KAN3089737.1
JBHFOY010000014.1	56375	57548	KAN3089738.1
JBHFOY010000014.1	58182	59487	KAN3089739.1
JBHFOY010000014.1	59973	61262	KAN3089740.1
JBHFOY010000014.1	63350	64972	KAN3089741.1
JBHFOY010000014.1	67979	69995	KAN3089742.1
JBHFOY010000014.1	72958	74747	KAN3089743.1
JBHFOY010000014.1	75272	76199	KAN3089744.1
JBHFOY010000014.1	76426	78200	KAN3089745.1
JBHFOY010000014.1	78389	79298	KAN3089746.1
JBHFOY010000014.1	80786	81435	KAN3089747.1
JBHFOY010000014.1	82237	83470	KAN3089748.1
JBHFOY010000014.1	84050	88428	KAN3089749.1
JBHFOY010000014.1	88840	92329	KAN3089750.1
JBHFOY010000014.1	92769	93297	KAN3089751.1
JBHFOY010000014.1	93486	94507	KAN3089752.1
JBHFOY010000014.1	94777	95558	KAN3089753.1
JBHFOY010000014.1	95780	96943	KAN3089754.1
JBHFOY010000014.1	97718	99922	KAN3089755.1
JBHFOY010000014.1	100638	101913	KAN3089756.1
JBHFOY010000014.1	102630	103388	KAN3089757.1
JBHFOY010000014.1	104097	104793	KAN3089758.1
JBHFOY010000014.1	105493	107104	KAN3089759.1
JBHFOY010000014.1	107653	109332	KAN3089760.1
JBHFOY010000014.1	109758	111652	KAN3089761.1
JBHFOY010000014.1	112165	113293	KAN3089762.1
JBHFOY010000014.1	114300	114924	KAN3089763.1
JBHFOY010000014.1	115148	115994	KAN3089764.1
JBHFOY010000014.1	117013	119001	KAN3089765.1
JBHFOY010000014.1	120898	123421	KAN3089766.1
JBHFOY010000014.1	125357	127624	KAN3089767.1
JBHFOY010000014.1	128391	130527	KAN3089768.1
JBHFOY010000014.1	131018	131988	KAN3089769.1
JBHFOY010000014.1	132328	132937	KAN3089770.1
JBHFOY010000014.1	135828	138054	KAN3089771.1
JBHFOY010000014.1	138575	141031	KAN3089772.1
JBHFOY010000014.1	141142	142572	KAN3089773.1
JBHFOY010000014.1	142977	144579	KAN3089774.1
JBHFOY010000014.1	145269	146126	KAN3089775.1
JBHFOY010000014.1	147177	147585	KAN3089776.1
JBHFOY010000014.1	148478	149793	KAN3089777.1
JBHFOY010000014.1	154244	154814	KAN3089778.1
JBHFOY010000014.1	155319	156296	KAN3089779.1
JBHFOY010000014.1	156388	157560	KAN3089780.1
JBHFOY010000014.1	157826	158333	KAN3089781.1
JBHFOY010000014.1	158785	159640	KAN3089782.1
JBHFOY010000014.1	160033	161239	KAN3089783.1
JBHFOY010000014.1	162181	164681	KAN3089784.1
JBHFOY010000014.1	165666	167164	KAN3089785.1
JBHFOY010000014.1	167563	169726	KAN3089786.1
JBHFOY010000014.1	169821	170951	KAN3089787.1
JBHFOY010000014.1	173670	176457	KAN3089788.1
JBHFOY010000014.1	176952	178476	KAN3089789.1
JBHFOY010000014.1	180970	181664	KAN3089790.1
JBHFOY010000014.1	182192	184956	KAN3089791.1
JBHFOY010000014.1	185075	186624	KAN3089792.1
JBHFOY010000014.1	187033	188529	KAN3089793.1
JBHFOY010000014.1	189077	191277	KAN3089794.1
JBHFOY010000014.1	191442	192018	KAN3089795.1
JBHFOY010000014.1	192082	193138	KAN3089796.1
JBHFOY010000014.1	193810	196769	KAN3089797.1
JBHFOY010000014.1	196850	198699	KAN3089798.1
JBHFOY010000014.1	199184	199852	KAN3089799.1
JBHFOY010000014.1	201272	202484	KAN3089800.1
JBHFOY010000014.1	203673	204477	KAN3089801.1
JBHFOY010000014.1	205337	206021	KAN3089802.1
JBHFOY010000014.1	207341	208420	KAN3089803.1
JBHFOY010000014.1	211861	212990	KAN3089804.1
JBHFOY010000014.1	213018	215436	KAN3089805.1
JBHFOY010000014.1	216105	217773	KAN3089806.1
JBHFOY010000014.1	218401	219448	KAN3089807.1
JBHFOY010000014.1	223237	223811	KAN3089808.1
JBHFOY010000014.1	224547	224992	KAN3089809.1
JBHFOY010000014.1	226373	227072	KAN3089810.1
JBHFOY010000014.1	227427	228460	KAN3089811.1
JBHFOY010000014.1	230201	231728	KAN3089812.1
JBHFOY010000014.1	232217	233621	KAN3089813.1
JBHFOY010000014.1	233730	236704	KAN3089814.1
JBHFOY010000014.1	237571	238626	KAN3089815.1
JBHFOY010000014.1	239037	240241	KAN3089816.1
JBHFOY010000014.1	240624	242803	KAN3089817.1
JBHFOY010000014.1	243370	244260	KAN3089818.1
JBHFOY010000014.1	245098	245731	KAN3089819.1
JBHFOY010000014.1	246637	247541	KAN3089820.1
JBHFOY010000014.1	248156	249490	KAN3089821.1
JBHFOY010000014.1	249864	250567	KAN3089822.1
JBHFOY010000014.1	250943	252084	KAN3089823.1
JBHFOY010000014.1	253255	256681	KAN3089824.1
JBHFOY010000014.1	257071	259573	KAN3089825.1
JBHFOY010000014.1	261846	262504	KAN3089826.1
JBHFOY010000014.1	262718	263908	KAN3089827.1
JBHFOY010000014.1	265151	265985	KAN3089828.1
JBHFOY010000014.1	268611	269157	KAN3089829.1
JBHFOY010000014.1	269383	271287	KAN3089830.1
JBHFOY010000014.1	271701	273223	KAN3089831.1
JBHFOY010000014.1	273630	275355	KAN3089832.1
JBHFOY010000014.1	276548	277841	KAN3089833.1
JBHFOY010000014.1	277929	278967	KAN3089834.1
JBHFOY010000014.1	286443	286914	KAN3089835.1
JBHFOY010000014.1	287977	288926	KAN3089836.1
JBHFOY010000014.1	292510	293317	KAN3089837.1
JBHFOY010000014.1	295070	296740	KAN3089838.1
JBHFOY010000014.1	296993	297995	KAN3089839.1
JBHFOY010000014.1	298668	299789	KAN3089840.1
JBHFOY010000014.1	300311	300962	KAN3089841.1
JBHFOY010000014.1	302443	304662	KAN3089842.1
JBHFOY010000014.1	304862	305997	KAN3089843.1
JBHFOY010000014.1	306560	307247	KAN3089844.1
JBHFOY010000014.1	307866	309417	KAN3089845.1
JBHFOY010000014.1	309551	311285	KAN3089846.1
JBHFOY010000014.1	311799	313860	KAN3089847.1
JBHFOY010000014.1	314369	315314	KAN3089848.1
JBHFOY010000014.1	315443	320379	KAN3089849.1
JBHFOY010000014.1	321791	322505	KAN3089850.1
JBHFOY010000014.1	322880	324290	KAN3089851.1
JBHFOY010000014.1	325352	326972	KAN3089852.1
JBHFOY010000014.1	327781	329572	KAN3089853.1
JBHFOY010000014.1	330016	331719	KAN3089854.1
JBHFOY010000014.1	332131	333487	KAN3089855.1
JBHFOY010000014.1	333672	335621	KAN3089856.1
JBHFOY010000014.1	335917	337324	KAN3089857.1
JBHFOY010000014.1	337714	338515	KAN3089858.1
JBHFOY010000014.1	338850	339914	KAN3089859.1
JBHFOY010000014.1	340132	342448	KAN3089860.1
JBHFOY010000014.1	342764	348556	KAN3089861.1
JBHFOY010000014.1	349741	356101	KAN3089862.1
JBHFOY010000014.1	356525	358848	KAN3089863.1
JBHFOY010000014.1	359474	361778	KAN3089864.1
JBHFOY010000014.1	362289	363677	KAN3089865.1
JBHFOY010000014.1	366621	368010	KAN3089866.1
JBHFOY010000014.1	368513	371685	KAN3089867.1
JBHFOY010000014.1	371854	372957	KAN3089868.1
JBHFOY010000014.1	374032	377328	KAN3089869.1
JBHFOY010000014.1	378952	382354	KAN3089870.1
JBHFOY010000014.1	382548	384469	KAN3089871.1
JBHFOY010000014.1	386089	386955	KAN3089872.1
JBHFOY010000014.1	387845	389353	KAN3089873.1
JBHFOY010000014.1	389542	391447	KAN3089874.1
JBHFOY010000015.1	7910	9656	KAN3089436.1
JBHFOY010000015.1	10289	11955	KAN3089437.1
JBHFOY010000015.1	14670	15681	KAN3089438.1
JBHFOY010000015.1	18806	21879	KAN3089439.1
JBHFOY010000015.1	22993	24350	KAN3089440.1
JBHFOY010000015.1	24735	27304	KAN3089441.1
JBHFOY010000015.1	28134	29856	KAN3089442.1
JBHFOY010000015.1	30676	32434	KAN3089443.1
JBHFOY010000015.1	34215	37202	KAN3089444.1
JBHFOY010000015.1	37834	38430	KAN3089445.1
JBHFOY010000015.1	38966	40485	KAN3089446.1
JBHFOY010000015.1	41088	44419	KAN3089447.1
JBHFOY010000015.1	47302	48401	KAN3089448.1
JBHFOY010000015.1	49808	53447	KAN3089449.1
JBHFOY010000015.1	54472	55481	KAN3089450.1
JBHFOY010000015.1	55800	56886	KAN3089451.1
JBHFOY010000015.1	57386	59724	KAN3089452.1
JBHFOY010000015.1	62427	64203	KAN3089453.1
JBHFOY010000015.1	65465	66070	KAN3089454.1
JBHFOY010000015.1	67060	68779	KAN3089455.1
JBHFOY010000015.1	69755	72652	KAN3089456.1
JBHFOY010000015.1	74176	75966	KAN3089457.1
JBHFOY010000015.1	77106	78400	KAN3089458.1
JBHFOY010000015.1	79311	80926	KAN3089459.1
JBHFOY010000015.1	81358	83541	KAN3089460.1
JBHFOY010000015.1	84508	86931	KAN3089461.1
JBHFOY010000015.1	87576	89849	KAN3089462.1
JBHFOY010000015.1	90587	92771	KAN3089463.1
JBHFOY010000015.1	94519	96268	KAN3089464.1
JBHFOY010000015.1	97510	97937	KAN3089465.1
JBHFOY010000015.1	100933	102605	KAN3089466.1
JBHFOY010000015.1	102677	103459	KAN3089467.1
JBHFOY010000015.1	105117	106568	KAN3089468.1
JBHFOY010000015.1	107385	108539	KAN3089469.1
JBHFOY010000015.1	109049	110213	KAN3089470.1
JBHFOY010000015.1	112021	117947	KAN3089471.1
JBHFOY010000015.1	117998	118490	KAN3089472.1
JBHFOY010000015.1	119344	120461	KAN3089473.1
JBHFOY010000015.1	120733	122195	KAN3089474.1
JBHFOY010000015.1	122642	125024	KAN3089475.1
JBHFOY010000015.1	125593	127104	KAN3089476.1
JBHFOY010000015.1	127326	127918	KAN3089477.1
JBHFOY010000015.1	128310	130058	KAN3089478.1
JBHFOY010000015.1	130513	130974	KAN3089479.1
JBHFOY010000015.1	131254	132319	KAN3089480.1
JBHFOY010000015.1	132496	133792	KAN3089481.1
JBHFOY010000015.1	133971	134781	KAN3089482.1
JBHFOY010000015.1	135113	139396	KAN3089483.1
JBHFOY010000015.1	139839	141294	KAN3089484.1
JBHFOY010000015.1	141606	142480	KAN3089485.1
JBHFOY010000015.1	142831	144150	KAN3089486.1
JBHFOY010000015.1	145463	146733	KAN3089487.1
JBHFOY010000015.1	147028	148528	KAN3089488.1
JBHFOY010000015.1	149038	150751	KAN3089489.1
JBHFOY010000015.1	152372	153929	KAN3089490.1
JBHFOY010000015.1	155880	157347	KAN3089491.1
JBHFOY010000015.1	158160	159780	KAN3089492.1
JBHFOY010000015.1	160032	160786	KAN3089493.1
JBHFOY010000015.1	161057	161939	KAN3089494.1
JBHFOY010000015.1	162260	163918	KAN3089495.1
JBHFOY010000015.1	164143	166284	KAN3089496.1
JBHFOY010000015.1	166536	167496	KAN3089497.1
JBHFOY010000015.1	168231	168658	KAN3089498.1
JBHFOY010000015.1	169168	171748	KAN3089499.1
JBHFOY010000015.1	172123	174112	KAN3089500.1
JBHFOY010000015.1	175220	175728	KAN3089501.1
JBHFOY010000015.1	176070	177158	KAN3089502.1
JBHFOY010000015.1	178488	180791	KAN3089503.1
JBHFOY010000015.1	181464	182437	KAN3089504.1
JBHFOY010000015.1	182709	183940	KAN3089505.1
JBHFOY010000015.1	185520	186615	KAN3089506.1
JBHFOY010000015.1	187496	189581	KAN3089507.1
JBHFOY010000015.1	189703	195278	KAN3089508.1
JBHFOY010000015.1	196325	197321	KAN3089509.1
JBHFOY010000015.1	198144	199441	KAN3089510.1
JBHFOY010000015.1	199974	201484	KAN3089511.1
JBHFOY010000015.1	202822	204387	KAN3089512.1
JBHFOY010000015.1	204974	206198	KAN3089513.1
JBHFOY010000015.1	206725	206962	KAN3089514.1
JBHFOY010000015.1	206989	208560	KAN3089515.1
JBHFOY010000015.1	209264	210671	KAN3089516.1
JBHFOY010000015.1	212924	214517	KAN3089517.1
JBHFOY010000015.1	214969	216632	KAN3089518.1
JBHFOY010000015.1	217136	217578	KAN3089519.1
JBHFOY010000015.1	218047	219351	KAN3089520.1
JBHFOY010000015.1	219666	220872	KAN3089521.1
JBHFOY010000015.1	221051	222380	KAN3089522.1
JBHFOY010000015.1	226823	227612	KAN3089523.1
JBHFOY010000015.1	228110	229338	KAN3089524.1
JBHFOY010000015.1	229851	232161	KAN3089525.1
JBHFOY010000015.1	232552	234293	KAN3089526.1
JBHFOY010000015.1	236245	236785	KAN3089527.1
JBHFOY010000015.1	237466	238426	KAN3089528.1
JBHFOY010000015.1	238603	239643	KAN3089529.1
JBHFOY010000015.1	239880	242091	KAN3089530.1
JBHFOY010000015.1	243300	246522	KAN3089531.1
JBHFOY010000015.1	246926	248347	KAN3089532.1
JBHFOY010000015.1	249228	252611	KAN3089533.1
JBHFOY010000015.1	253238	254078	KAN3089534.1
JBHFOY010000015.1	254508	255900	KAN3089535.1
JBHFOY010000015.1	256735	257704	KAN3089536.1
JBHFOY010000015.1	257901	258776	KAN3089537.1
JBHFOY010000015.1	259835	260882	KAN3089538.1
JBHFOY010000015.1	262619	264187	KAN3089539.1
JBHFOY010000015.1	264443	265710	KAN3089540.1
JBHFOY010000015.1	266681	268163	KAN3089541.1
JBHFOY010000015.1	269529	270670	KAN3089542.1
JBHFOY010000015.1	270979	271989	KAN3089543.1
JBHFOY010000015.1	272433	273471	KAN3089544.1
JBHFOY010000015.1	274076	277074	KAN3089545.1
JBHFOY010000015.1	277497	278420	KAN3089546.1
JBHFOY010000015.1	278590	279184	KAN3089547.1
JBHFOY010000015.1	279642	281804	KAN3089548.1
JBHFOY010000015.1	282138	283695	KAN3089549.1
JBHFOY010000015.1	283867	284586	KAN3089550.1
JBHFOY010000015.1	284591	285811	KAN3089551.1
JBHFOY010000015.1	286779	292275	KAN3089552.1
JBHFOY010000015.1	292941	294201	KAN3089553.1
JBHFOY010000015.1	294535	296008	KAN3089554.1
JBHFOY010000015.1	296594	301136	KAN3089555.1
JBHFOY010000015.1	303904	310567	KAN3089556.1
JBHFOY010000015.1	315368	316905	KAN3089557.1
JBHFOY010000015.1	317567	321496	KAN3089558.1
JBHFOY010000015.1	321782	323184	KAN3089559.1
JBHFOY010000015.1	323702	326632	KAN3089560.1
JBHFOY010000015.1	326980	328345	KAN3089561.1
JBHFOY010000015.1	328685	330266	KAN3089562.1
JBHFOY010000015.1	330870	333475	KAN3089563.1
JBHFOY010000015.1	333877	334487	KAN3089564.1
JBHFOY010000015.1	334852	335143	KAN3089565.1
JBHFOY010000015.1	336330	338140	KAN3089566.1
JBHFOY010000015.1	338357	338943	KAN3089567.1
JBHFOY010000015.1	341827	342220	KAN3089568.1
JBHFOY010000015.1	344305	345340	KAN3089569.1
JBHFOY010000015.1	345759	349738	KAN3089570.1
JBHFOY010000015.1	350815	352335	KAN3089571.1
JBHFOY010000015.1	353326	354270	KAN3089572.1
JBHFOY010000015.1	354828	355626	KAN3089573.1
JBHFOY010000015.1	355923	359833	KAN3089574.1
JBHFOY010000015.1	360705	361896	KAN3089575.1
JBHFOY010000015.1	363263	365033	KAN3089576.1
JBHFOY010000015.1	365095	366588	KAN3089577.1
JBHFOY010000015.1	368567	370718	KAN3089578.1
JBHFOY010000015.1	371780	372980	KAN3089579.1
JBHFOY010000015.1	373402	373867	KAN3089580.1
JBHFOY010000015.1	376262	377897	KAN3089581.1
JBHFOY010000015.1	378548	382803	KAN3089582.1
JBHFOY010000015.1	383257	385077	KAN3089583.1
JBHFOY010000015.1	386763	389711	KAN3089584.1
JBHFOY010000015.1	390155	391708	KAN3089585.1
JBHFOY010000015.1	392156	393415	KAN3089586.1
JBHFOY010000015.1	394183	395939	KAN3089587.1
JBHFOY010000015.1	396737	398641	KAN3089588.1
JBHFOY010000015.1	399011	401435	KAN3089589.1
JBHFOY010000015.1	402120	405068	KAN3089590.1
JBHFOY010000015.1	409010	409397	KAN3089591.1
JBHFOY010000015.1	410841	411563	KAN3089592.1
JBHFOY010000016.1	2218	3534	KAN3089167.1
JBHFOY010000016.1	3903	6021	KAN3089168.1
JBHFOY010000016.1	6467	11144	KAN3089169.1
JBHFOY010000016.1	11421	13674	KAN3089170.1
JBHFOY010000016.1	15511	17491	KAN3089171.1
JBHFOY010000016.1	18446	18995	KAN3089172.1
JBHFOY010000016.1	20411	21017	KAN3089173.1
JBHFOY010000016.1	21392	22010	KAN3089174.1
JBHFOY010000016.1	22041	23070	KAN3089175.1
JBHFOY010000016.1	24284	25610	KAN3089176.1
JBHFOY010000016.1	26105	27507	KAN3089177.1
JBHFOY010000016.1	30213	32591	KAN3089178.1
JBHFOY010000016.1	34945	36381	KAN3089179.1
JBHFOY010000016.1	37937	39472	KAN3089180.1
JBHFOY010000016.1	40017	41089	KAN3089181.1
JBHFOY010000016.1	41684	42472	KAN3089182.1
JBHFOY010000016.1	43097	44593	KAN3089183.1
JBHFOY010000016.1	45231	45723	KAN3089184.1
JBHFOY010000016.1	45887	46850	KAN3089185.1
JBHFOY010000016.1	47299	47850	KAN3089186.1
JBHFOY010000016.1	49926	51734	KAN3089187.1
JBHFOY010000016.1	52151	53423	KAN3089188.1
JBHFOY010000016.1	55080	57012	KAN3089189.1
JBHFOY010000016.1	57388	58706	KAN3089190.1
JBHFOY010000016.1	59320	60516	KAN3089191.1
JBHFOY010000016.1	61342	62951	KAN3089192.1
JBHFOY010000016.1	66154	69792	KAN3089193.1
JBHFOY010000016.1	70687	73421	KAN3089194.1
JBHFOY010000016.1	73850	77638	KAN3089195.1
JBHFOY010000016.1	78030	80543	KAN3089196.1
JBHFOY010000016.1	81885	85113	KAN3089197.1
JBHFOY010000016.1	86268	87833	KAN3089198.1
JBHFOY010000016.1	89890	90595	KAN3089199.1
JBHFOY010000016.1	91038	93831	KAN3089200.1
JBHFOY010000016.1	94598	95264	KAN3089201.1
JBHFOY010000016.1	95386	96298	KAN3089202.1
JBHFOY010000016.1	96686	98693	KAN3089203.1
JBHFOY010000016.1	99920	100889	KAN3089204.1
JBHFOY010000016.1	101419	102920	KAN3089205.1
JBHFOY010000016.1	103559	104242	KAN3089206.1
JBHFOY010000016.1	104495	106550	KAN3089207.1
JBHFOY010000016.1	106749	108999	KAN3089208.1
JBHFOY010000016.1	109968	113840	KAN3089209.1
JBHFOY010000016.1	118603	119987	KAN3089210.1
JBHFOY010000016.1	120907	122977	KAN3089211.1
JBHFOY010000016.1	123874	125640	KAN3089212.1
JBHFOY010000016.1	126956	127745	KAN3089213.1
JBHFOY010000016.1	129080	130232	KAN3089214.1
JBHFOY010000016.1	131872	132381	KAN3089215.1
JBHFOY010000016.1	132628	133782	KAN3089216.1
JBHFOY010000016.1	134192	136031	KAN3089217.1
JBHFOY010000016.1	136210	137359	KAN3089218.1
JBHFOY010000016.1	138069	139447	KAN3089219.1
JBHFOY010000016.1	141036	142274	KAN3089220.1
JBHFOY010000016.1	142825	144045	KAN3089221.1
JBHFOY010000016.1	144285	144612	KAN3089222.1
JBHFOY010000016.1	144951	146250	KAN3089223.1
JBHFOY010000016.1	146714	148087	KAN3089224.1
JBHFOY010000016.1	149428	150915	KAN3089225.1
JBHFOY010000016.1	153810	154228	KAN3089226.1
JBHFOY010000016.1	154615	157035	KAN3089227.1
JBHFOY010000016.1	157745	158474	KAN3089228.1
JBHFOY010000016.1	158634	160998	KAN3089229.1
JBHFOY010000016.1	163975	164651	KAN3089230.1
JBHFOY010000016.1	165454	167696	KAN3089231.1
JBHFOY010000016.1	168063	169584	KAN3089232.1
JBHFOY010000016.1	169604	171292	KAN3089233.1
JBHFOY010000016.1	171444	172275	KAN3089234.1
JBHFOY010000016.1	172757	173522	KAN3089235.1
JBHFOY010000016.1	173841	174724	KAN3089236.1
JBHFOY010000016.1	179107	180595	KAN3089237.1
JBHFOY010000016.1	180997	183021	KAN3089238.1
JBHFOY010000016.1	183539	184403	KAN3089239.1
JBHFOY010000016.1	185635	186513	KAN3089240.1
JBHFOY010000016.1	186804	187287	KAN3089241.1
JBHFOY010000016.1	187670	188498	KAN3089242.1
JBHFOY010000016.1	188810	189987	KAN3089243.1
JBHFOY010000016.1	190274	191934	KAN3089244.1
JBHFOY010000016.1	192746	193581	KAN3089245.1
JBHFOY010000016.1	193976	194606	KAN3089246.1
JBHFOY010000016.1	194752	196463	KAN3089247.1
JBHFOY010000016.1	196778	199277	KAN3089248.1
JBHFOY010000016.1	199426	200556	KAN3089249.1
JBHFOY010000016.1	201311	203696	KAN3089250.1
JBHFOY010000016.1	203830	208470	KAN3089251.1
JBHFOY010000016.1	209246	211420	KAN3089252.1
JBHFOY010000016.1	212006	213377	KAN3089253.1
JBHFOY010000016.1	213726	215048	KAN3089254.1
JBHFOY010000016.1	215938	216716	KAN3089255.1
JBHFOY010000016.1	217466	221025	KAN3089256.1
JBHFOY010000016.1	222329	224051	KAN3089257.1
JBHFOY010000016.1	224543	225958	KAN3089258.1
JBHFOY010000016.1	226406	228336	KAN3089259.1
JBHFOY010000016.1	229217	230090	KAN3089260.1
JBHFOY010000016.1	231104	231811	KAN3089261.1
JBHFOY010000016.1	232288	233988	KAN3089262.1
JBHFOY010000016.1	234069	235362	KAN3089263.1
JBHFOY010000016.1	235655	237057	KAN3089264.1
JBHFOY010000016.1	237317	239796	KAN3089265.1
JBHFOY010000016.1	240195	241932	KAN3089266.1
JBHFOY010000016.1	242773	243940	KAN3089267.1
JBHFOY010000016.1	244142	246776	KAN3089268.1
JBHFOY010000016.1	247622	250209	KAN3089269.1
JBHFOY010000016.1	251823	252108	KAN3089270.1
JBHFOY010000016.1	252749	254723	KAN3089271.1
JBHFOY010000016.1	255027	256310	KAN3089272.1
JBHFOY010000016.1	258114	259648	KAN3089273.1
JBHFOY010000016.1	261084	262011	KAN3089274.1
JBHFOY010000016.1	262066	262667	KAN3089275.1
JBHFOY010000016.1	264160	265315	KAN3089276.1
JBHFOY010000016.1	266210	267756	KAN3089277.1
JBHFOY010000016.1	267945	271034	KAN3089278.1
JBHFOY010000016.1	271696	273526	KAN3089279.1
JBHFOY010000016.1	274809	277091	KAN3089280.1
JBHFOY010000016.1	280779	281928	KAN3089281.1
JBHFOY010000016.1	282488	283707	KAN3089282.1
JBHFOY010000016.1	283977	286440	KAN3089283.1
JBHFOY010000016.1	287274	288852	KAN3089284.1
JBHFOY010000016.1	289051	290232	KAN3089285.1
JBHFOY010000016.1	290732	293134	KAN3089286.1
JBHFOY010000016.1	294461	295357	KAN3089287.1
JBHFOY010000016.1	295713	296361	KAN3089288.1
JBHFOY010000016.1	296989	297790	KAN3089289.1
JBHFOY010000016.1	298253	299828	KAN3089290.1
JBHFOY010000016.1	300062	301382	KAN3089291.1
JBHFOY010000016.1	302784	305065	KAN3089292.1
JBHFOY010000016.1	305428	306454	KAN3089293.1
JBHFOY010000016.1	307602	309324	KAN3089294.1
JBHFOY010000016.1	310888	312513	KAN3089295.1
JBHFOY010000016.1	315710	318074	KAN3089296.1
JBHFOY010000016.1	322658	324457	KAN3089297.1
JBHFOY010000016.1	325048	326862	KAN3089298.1
JBHFOY010000016.1	327458	328792	KAN3089299.1
JBHFOY010000016.1	329456	332349	KAN3089300.1
JBHFOY010000016.1	336777	338055	KAN3089301.1
JBHFOY010000016.1	346254	347217	KAN3089302.1
JBHFOY010000016.1	347617	348794	KAN3089303.1
JBHFOY010000016.1	349278	350429	KAN3089304.1
JBHFOY010000016.1	351196	352006	KAN3089305.1
JBHFOY010000016.1	353512	354690	KAN3089306.1
JBHFOY010000016.1	355740	356947	KAN3089307.1
JBHFOY010000016.1	357005	358203	KAN3089308.1
JBHFOY010000016.1	361045	361393	KAN3089309.1
JBHFOY010000016.1	363249	366225	KAN3089310.1
JBHFOY010000016.1	368606	369524	KAN3089311.1
JBHFOY010000016.1	369908	370566	KAN3089312.1
JBHFOY010000016.1	373402	374938	KAN3089313.1
JBHFOY010000016.1	375674	377103	KAN3089314.1
JBHFOY010000016.1	383537	384939	KAN3089315.1
JBHFOY010000016.1	385693	386913	KAN3089316.1
JBHFOY010000016.1	388048	389530	KAN3089317.1
JBHFOY010000016.1	389828	390965	KAN3089318.1
JBHFOY010000016.1	391892	393748	KAN3089319.1
JBHFOY010000016.1	394311	395191	KAN3089320.1
JBHFOY010000017.1	0	1186	KAN3088889.1
JBHFOY010000017.1	1743	3089	KAN3088890.1
JBHFOY010000017.1	3481	5418	KAN3088891.1
JBHFOY010000017.1	5921	8478	KAN3088892.1
JBHFOY010000017.1	8773	10306	KAN3088893.1
JBHFOY010000017.1	10668	12211	KAN3088894.1
JBHFOY010000017.1	12539	13404	KAN3088895.1
JBHFOY010000017.1	13711	15980	KAN3088896.1
JBHFOY010000017.1	16577	17966	KAN3088897.1
JBHFOY010000017.1	18211	20530	KAN3088898.1
JBHFOY010000017.1	21077	22268	KAN3088899.1
JBHFOY010000017.1	23818	24403	KAN3088900.1
JBHFOY010000017.1	24637	25072	KAN3088901.1
JBHFOY010000017.1	25830	26115	KAN3088902.1
JBHFOY010000017.1	26668	28763	KAN3088903.1
JBHFOY010000017.1	29793	30495	KAN3088904.1
JBHFOY010000017.1	30954	32808	KAN3088905.1
JBHFOY010000017.1	33138	34620	KAN3088906.1
JBHFOY010000017.1	35269	36316	KAN3088907.1
JBHFOY010000017.1	38862	40401	KAN3088908.1
JBHFOY010000017.1	41541	42447	KAN3088909.1
JBHFOY010000017.1	43873	45217	KAN3088910.1
JBHFOY010000017.1	45938	47109	KAN3088911.1
JBHFOY010000017.1	47943	49044	KAN3088912.1
JBHFOY010000017.1	49699	51167	KAN3088913.1
JBHFOY010000017.1	51779	52283	KAN3088914.1
JBHFOY010000017.1	53077	54145	KAN3088915.1
JBHFOY010000017.1	54247	55832	KAN3088916.1
JBHFOY010000017.1	56173	57206	KAN3088917.1
JBHFOY010000017.1	57584	60465	KAN3088918.1
JBHFOY010000017.1	61310	62910	KAN3088919.1
JBHFOY010000017.1	63363	64059	KAN3088920.1
JBHFOY010000017.1	64544	66349	KAN3088921.1
JBHFOY010000017.1	66694	67465	KAN3088922.1
JBHFOY010000017.1	68077	68856	KAN3088923.1
JBHFOY010000017.1	69034	71447	KAN3088924.1
JBHFOY010000017.1	71862	72247	KAN3088925.1
JBHFOY010000017.1	72464	73445	KAN3088926.1
JBHFOY010000017.1	73684	75124	KAN3088927.1
JBHFOY010000017.1	75496	77881	KAN3088928.1
JBHFOY010000017.1	78281	78951	KAN3088929.1
JBHFOY010000017.1	79221	79755	KAN3088930.1
JBHFOY010000017.1	80494	81661	KAN3088931.1
JBHFOY010000017.1	81932	83504	KAN3088932.1
JBHFOY010000017.1	84178	85303	KAN3088933.1
JBHFOY010000017.1	90924	92684	KAN3088934.1
JBHFOY010000017.1	94351	95107	KAN3088935.1
JBHFOY010000017.1	95839	96303	KAN3088936.1
JBHFOY010000017.1	98513	99599	KAN3088937.1
JBHFOY010000017.1	100477	103152	KAN3088938.1
JBHFOY010000017.1	106174	107371	KAN3088939.1
JBHFOY010000017.1	107886	109200	KAN3088940.1
JBHFOY010000017.1	111738	112743	KAN3088941.1
JBHFOY010000017.1	119059	120986	KAN3088942.1
JBHFOY010000017.1	122217	123434	KAN3088943.1
JBHFOY010000017.1	123878	128085	KAN3088944.1
JBHFOY010000017.1	128321	130009	KAN3088945.1
JBHFOY010000017.1	130794	131232	KAN3088946.1
JBHFOY010000017.1	131994	132862	KAN3088947.1
JBHFOY010000017.1	133443	135513	KAN3088948.1
JBHFOY010000017.1	136690	137823	KAN3088949.1
JBHFOY010000017.1	139053	140196	KAN3088950.1
JBHFOY010000017.1	145329	150426	KAN3088951.1
JBHFOY010000017.1	150890	151520	KAN3088952.1
JBHFOY010000017.1	152368	156617	KAN3088953.1
JBHFOY010000017.1	156899	157565	KAN3088954.1
JBHFOY010000017.1	158000	159772	KAN3088955.1
JBHFOY010000017.1	163005	163742	KAN3088956.1
JBHFOY010000017.1	164136	164889	KAN3088957.1
JBHFOY010000017.1	165168	168632	KAN3088958.1
JBHFOY010000017.1	169107	170283	KAN3088959.1
JBHFOY010000017.1	171982	173326	KAN3088960.1
JBHFOY010000017.1	173742	174613	KAN3088961.1
JBHFOY010000017.1	176998	179547	KAN3088962.1
JBHFOY010000017.1	180538	185076	KAN3088963.1
JBHFOY010000017.1	186560	187974	KAN3088964.1
JBHFOY010000017.1	191438	192423	KAN3088965.1
JBHFOY010000017.1	193179	194174	KAN3088966.1
JBHFOY010000017.1	194429	195902	KAN3088967.1
JBHFOY010000017.1	196189	196878	KAN3088968.1
JBHFOY010000017.1	197892	199001	KAN3088969.1
JBHFOY010000017.1	199962	201633	KAN3088970.1
JBHFOY010000017.1	202495	204085	KAN3088971.1
JBHFOY010000017.1	207344	208874	KAN3088972.1
JBHFOY010000017.1	209954	210598	KAN3088973.1
JBHFOY010000017.1	210901	212104	KAN3088974.1
JBHFOY010000017.1	212219	213327	KAN3088975.1
JBHFOY010000017.1	213866	216533	KAN3088976.1
JBHFOY010000017.1	217187	219752	KAN3088977.1
JBHFOY010000017.1	220239	221101	KAN3088978.1
JBHFOY010000017.1	221966	223166	KAN3088979.1
JBHFOY010000017.1	223447	224689	KAN3088980.1
JBHFOY010000017.1	224806	226693	KAN3088981.1
JBHFOY010000017.1	227446	231350	KAN3088982.1
JBHFOY010000017.1	232096	234171	KAN3088983.1
JBHFOY010000017.1	234803	236394	KAN3088984.1
JBHFOY010000017.1	236783	237755	KAN3088985.1
JBHFOY010000017.1	239207	241056	KAN3088986.1
JBHFOY010000017.1	241391	243364	KAN3088987.1
JBHFOY010000017.1	243626	245531	KAN3088988.1
JBHFOY010000017.1	246013	247132	KAN3088989.1
JBHFOY010000017.1	247900	248877	KAN3088990.1
JBHFOY010000017.1	249024	250329	KAN3088991.1
JBHFOY010000017.1	250696	251332	KAN3088992.1
JBHFOY010000017.1	252014	255495	KAN3088993.1
JBHFOY010000017.1	256932	258022	KAN3088994.1
JBHFOY010000017.1	264338	265133	KAN3088995.1
JBHFOY010000017.1	266712	270546	KAN3088996.1
JBHFOY010000017.1	271039	273317	KAN3088997.1
JBHFOY010000017.1	274681	275605	KAN3088998.1
JBHFOY010000017.1	277091	279395	KAN3088999.1
JBHFOY010000017.1	279600	281302	KAN3089000.1
JBHFOY010000017.1	281898	283140	KAN3089001.1
JBHFOY010000017.1	283413	284371	KAN3089002.1
JBHFOY010000017.1	284802	285918	KAN3089003.1
JBHFOY010000017.1	286358	288294	KAN3089004.1
JBHFOY010000017.1	289634	294535	KAN3089005.1
JBHFOY010000017.1	295399	297391	KAN3089006.1
JBHFOY010000017.1	297887	300503	KAN3089007.1
JBHFOY010000017.1	300741	303690	KAN3089008.1
JBHFOY010000017.1	304311	306441	KAN3089009.1
JBHFOY010000017.1	308458	309993	KAN3089010.1
JBHFOY010000017.1	310201	310978	KAN3089011.1
JBHFOY010000017.1	311504	312726	KAN3089012.1
JBHFOY010000017.1	313062	315075	KAN3089013.1
JBHFOY010000017.1	315134	315454	KAN3089014.1
JBHFOY010000017.1	316033	317881	KAN3089015.1
JBHFOY010000017.1	318435	320263	KAN3089016.1
JBHFOY010000017.1	320449	322913	KAN3089017.1
JBHFOY010000017.1	323772	325588	KAN3089018.1
JBHFOY010000017.1	326167	327538	KAN3089019.1
JBHFOY010000017.1	328081	330566	KAN3089020.1
JBHFOY010000017.1	330764	333461	KAN3089021.1
JBHFOY010000017.1	333679	334621	KAN3089022.1
JBHFOY010000017.1	334829	335439	KAN3089023.1
JBHFOY010000017.1	336216	337628	KAN3089024.1
JBHFOY010000017.1	338224	339307	KAN3089025.1
JBHFOY010000017.1	339658	340101	KAN3089026.1
JBHFOY010000017.1	340388	341528	KAN3089027.1
JBHFOY010000017.1	341954	345668	KAN3089028.1
JBHFOY010000017.1	346087	347678	KAN3089029.1
JBHFOY010000017.1	349814	352832	KAN3089030.1
JBHFOY010000017.1	353161	354319	KAN3089031.1
JBHFOY010000017.1	354694	356452	KAN3089032.1
JBHFOY010000017.1	358195	359203	KAN3089033.1
JBHFOY010000017.1	359610	360353	KAN3089034.1
JBHFOY010000017.1	360968	361861	KAN3089035.1
JBHFOY010000017.1	365198	366948	KAN3089036.1
JBHFOY010000017.1	382491	384413	KAN3089037.1
JBHFOY010000017.1	386921	387652	KAN3089038.1
JBHFOY010000017.1	388288	388918	KAN3089039.1
JBHFOY010000017.1	390371	391851	KAN3089040.1
JBHFOY010000018.1	504	4128	KAN3088628.1
JBHFOY010000018.1	4323	5042	KAN3088629.1
JBHFOY010000018.1	6471	7938	KAN3088630.1
JBHFOY010000018.1	10144	11158	KAN3088631.1
JBHFOY010000018.1	11345	12058	KAN3088632.1
JBHFOY010000018.1	12368	13076	KAN3088633.1
JBHFOY010000018.1	13836	15321	KAN3088634.1
JBHFOY010000018.1	15600	17314	KAN3088635.1
JBHFOY010000018.1	17363	18874	KAN3088636.1
JBHFOY010000018.1	19148	24125	KAN3088637.1
JBHFOY010000018.1	25647	26336	KAN3088638.1
JBHFOY010000018.1	26965	28123	KAN3088639.1
JBHFOY010000018.1	28389	29187	KAN3088640.1
JBHFOY010000018.1	32556	33030	KAN3088641.1
JBHFOY010000018.1	38204	40352	KAN3088642.1
JBHFOY010000018.1	41556	43894	KAN3088643.1
JBHFOY010000018.1	44429	46529	KAN3088644.1
JBHFOY010000018.1	47234	49646	KAN3088645.1
JBHFOY010000018.1	51607	53182	KAN3088646.1
JBHFOY010000018.1	53601	56276	KAN3088647.1
JBHFOY010000018.1	58729	59167	KAN3088648.1
JBHFOY010000018.1	60075	60544	KAN3088649.1
JBHFOY010000018.1	62213	63581	KAN3088650.1
JBHFOY010000018.1	63688	65078	KAN3088651.1
JBHFOY010000018.1	66098	67074	KAN3088652.1
JBHFOY010000018.1	67790	71541	KAN3088653.1
JBHFOY010000018.1	72177	72441	KAN3088654.1
JBHFOY010000018.1	74544	75677	KAN3088655.1
JBHFOY010000018.1	77228	78042	KAN3088656.1
JBHFOY010000018.1	79464	80073	KAN3088657.1
JBHFOY010000018.1	80103	83781	KAN3088658.1
JBHFOY010000018.1	85824	86781	KAN3088659.1
JBHFOY010000018.1	89393	90672	KAN3088660.1
JBHFOY010000018.1	95242	95956	KAN3088661.1
JBHFOY010000018.1	96858	97179	KAN3088662.1
JBHFOY010000018.1	98509	98815	KAN3088663.1
JBHFOY010000018.1	100252	101107	KAN3088664.1
JBHFOY010000018.1	101220	102487	KAN3088665.1
JBHFOY010000018.1	103117	104531	KAN3088666.1
JBHFOY010000018.1	106280	106816	KAN3088667.1
JBHFOY010000018.1	109167	110285	KAN3088668.1
JBHFOY010000018.1	111844	112483	KAN3088669.1
JBHFOY010000018.1	116613	117009	KAN3088670.1
JBHFOY010000018.1	117055	117865	KAN3088671.1
JBHFOY010000018.1	119351	121008	KAN3088672.1
JBHFOY010000018.1	122596	123875	KAN3088673.1
JBHFOY010000018.1	130055	131568	KAN3088674.1
JBHFOY010000018.1	132585	133356	KAN3088675.1
JBHFOY010000018.1	135657	137649	KAN3088676.1
JBHFOY010000018.1	140961	142744	KAN3088677.1
JBHFOY010000018.1	143064	143465	KAN3088678.1
JBHFOY010000018.1	143941	144673	KAN3088679.1
JBHFOY010000018.1	145386	149823	KAN3088680.1
JBHFOY010000018.1	150883	152209	KAN3088681.1
JBHFOY010000018.1	152825	155400	KAN3088682.1
JBHFOY010000018.1	155963	156948	KAN3088683.1
JBHFOY010000018.1	157285	157957	KAN3088684.1
JBHFOY010000018.1	159088	160243	KAN3088685.1
JBHFOY010000018.1	160793	161748	KAN3088686.1
JBHFOY010000018.1	162009	163918	KAN3088687.1
JBHFOY010000018.1	164783	165109	KAN3088688.1
JBHFOY010000018.1	165234	166470	KAN3088689.1
JBHFOY010000018.1	173559	176034	KAN3088690.1
JBHFOY010000018.1	177186	178476	KAN3088691.1
JBHFOY010000018.1	178922	179749	KAN3088692.1
JBHFOY010000018.1	180582	181502	KAN3088693.1
JBHFOY010000018.1	182929	184883	KAN3088694.1
JBHFOY010000018.1	187905	188763	KAN3088695.1
JBHFOY010000018.1	189519	189867	KAN3088696.1
JBHFOY010000018.1	190453	196836	KAN3088697.1
JBHFOY010000018.1	197797	198423	KAN3088698.1
JBHFOY010000018.1	198720	199418	KAN3088699.1
JBHFOY010000018.1	201422	201984	KAN3088700.1
JBHFOY010000018.1	203538	205146	KAN3088701.1
JBHFOY010000018.1	207175	208750	KAN3088702.1
JBHFOY010000018.1	209456	210275	KAN3088703.1
JBHFOY010000018.1	211997	213461	KAN3088704.1
JBHFOY010000018.1	215114	216295	KAN3088705.1
JBHFOY010000018.1	217618	218548	KAN3088706.1
JBHFOY010000018.1	218861	221081	KAN3088707.1
JBHFOY010000018.1	221697	223321	KAN3088708.1
JBHFOY010000018.1	223579	224456	KAN3088709.1
JBHFOY010000018.1	228896	229551	KAN3088710.1
JBHFOY010000018.1	230691	232669	KAN3088711.1
JBHFOY010000018.1	232956	233856	KAN3088712.1
JBHFOY010000018.1	234747	235707	KAN3088713.1
JBHFOY010000018.1	236401	237287	KAN3088714.1
JBHFOY010000018.1	237912	239472	KAN3088715.1
JBHFOY010000018.1	243013	244196	KAN3088716.1
JBHFOY010000018.1	244738	245464	KAN3088717.1
JBHFOY010000018.1	245673	246258	KAN3088718.1
JBHFOY010000018.1	246645	247166	KAN3088719.1
JBHFOY010000018.1	247604	251864	KAN3088720.1
JBHFOY010000018.1	252346	253609	KAN3088721.1
JBHFOY010000018.1	254455	255705	KAN3088722.1
JBHFOY010000018.1	256906	263713	KAN3088723.1
JBHFOY010000018.1	264130	265357	KAN3088724.1
JBHFOY010000018.1	265906	268780	KAN3088725.1
JBHFOY010000018.1	270528	272993	KAN3088726.1
JBHFOY010000018.1	273729	274665	KAN3088727.1
JBHFOY010000018.1	274870	276542	KAN3088728.1
JBHFOY010000018.1	276897	279422	KAN3088729.1
JBHFOY010000018.1	279792	280953	KAN3088730.1
JBHFOY010000018.1	281560	281878	KAN3088731.1
JBHFOY010000018.1	282134	284276	KAN3088732.1
JBHFOY010000018.1	284464	285823	KAN3088733.1
JBHFOY010000018.1	287745	289075	KAN3088734.1
JBHFOY010000018.1	294223	296023	KAN3088735.1
JBHFOY010000018.1	296918	297431	KAN3088736.1
JBHFOY010000018.1	299314	299885	KAN3088737.1
JBHFOY010000018.1	301580	303158	KAN3088738.1
JBHFOY010000018.1	304280	305971	KAN3088739.1
JBHFOY010000018.1	306323	308768	KAN3088740.1
JBHFOY010000018.1	309024	310846	KAN3088741.1
JBHFOY010000018.1	311258	312492	KAN3088742.1
JBHFOY010000018.1	314645	317207	KAN3088743.1
JBHFOY010000018.1	318273	318943	KAN3088744.1
JBHFOY010000018.1	319554	321483	KAN3088745.1
JBHFOY010000018.1	322620	323589	KAN3088746.1
JBHFOY010000018.1	324353	326512	KAN3088747.1
JBHFOY010000018.1	327365	330074	KAN3088748.1
JBHFOY010000018.1	330962	331427	KAN3088749.1
JBHFOY010000018.1	332061	333408	KAN3088750.1
JBHFOY010000018.1	333973	336031	KAN3088751.1
JBHFOY010000018.1	336702	338238	KAN3088752.1
JBHFOY010000018.1	338618	340198	KAN3088753.1
JBHFOY010000018.1	340560	340944	KAN3088754.1
JBHFOY010000018.1	341194	342383	KAN3088755.1
JBHFOY010000018.1	342664	344026	KAN3088756.1
JBHFOY010000018.1	344285	346889	KAN3088757.1
JBHFOY010000018.1	348956	349577	KAN3088758.1
JBHFOY010000018.1	350510	354099	KAN3088759.1
JBHFOY010000018.1	355067	355994	KAN3088760.1
JBHFOY010000018.1	359818	360830	KAN3088761.1
JBHFOY010000018.1	361351	362406	KAN3088762.1
JBHFOY010000018.1	363209	365857	KAN3088763.1
JBHFOY010000018.1	367411	368116	KAN3088764.1
JBHFOY010000018.1	369528	372887	KAN3088765.1
JBHFOY010000018.1	373717	377470	KAN3088766.1
JBHFOY010000018.1	377904	380037	KAN3088767.1
JBHFOY010000018.1	380839	381897	KAN3088768.1
JBHFOY010000018.1	382452	383864	KAN3088769.1
JBHFOY010000018.1	385358	387175	KAN3088770.1
JBHFOY010000018.1	387666	388606	KAN3088771.1
JBHFOY010000019.1	1290	2829	KAN3088386.1
JBHFOY010000019.1	3346	4747	KAN3088387.1
JBHFOY010000019.1	5194	6795	KAN3088388.1
JBHFOY010000019.1	7506	8481	KAN3088389.1
JBHFOY010000019.1	8716	10022	KAN3088390.1
JBHFOY010000019.1	11076	12006	KAN3088391.1
JBHFOY010000019.1	12603	17048	KAN3088392.1
JBHFOY010000019.1	17809	18188	KAN3088393.1
JBHFOY010000019.1	18920	20616	KAN3088394.1
JBHFOY010000019.1	21764	23597	KAN3088395.1
JBHFOY010000019.1	24751	25762	KAN3088396.1
JBHFOY010000019.1	26451	28173	KAN3088397.1
JBHFOY010000019.1	28652	30695	KAN3088398.1
JBHFOY010000019.1	31308	35502	KAN3088399.1
JBHFOY010000019.1	36311	37320	KAN3088400.1
JBHFOY010000019.1	37479	38603	KAN3088401.1
JBHFOY010000019.1	38874	39493	KAN3088402.1
JBHFOY010000019.1	39846	40614	KAN3088403.1
JBHFOY010000019.1	40797	43652	KAN3088404.1
JBHFOY010000019.1	44899	46596	KAN3088405.1
JBHFOY010000019.1	46851	47896	KAN3088406.1
JBHFOY010000019.1	52720	54012	KAN3088407.1
JBHFOY010000019.1	55478	56929	KAN3088408.1
JBHFOY010000019.1	58179	59034	KAN3088409.1
JBHFOY010000019.1	62558	63527	KAN3088410.1
JBHFOY010000019.1	63599	64562	KAN3088411.1
JBHFOY010000019.1	67613	67961	KAN3088412.1
JBHFOY010000019.1	68207	69218	KAN3088413.1
JBHFOY010000019.1	69587	76392	KAN3088414.1
JBHFOY010000019.1	76856	77777	KAN3088415.1
JBHFOY010000019.1	78127	79251	KAN3088416.1
JBHFOY010000019.1	79781	81068	KAN3088417.1
JBHFOY010000019.1	81349	82399	KAN3088418.1
JBHFOY010000019.1	83934	84553	KAN3088419.1
JBHFOY010000019.1	84747	88474	KAN3088420.1
JBHFOY010000019.1	90130	93433	KAN3088421.1
JBHFOY010000019.1	94280	96989	KAN3088422.1
JBHFOY010000019.1	97430	100087	KAN3088423.1
JBHFOY010000019.1	100481	103347	KAN3088424.1
JBHFOY010000019.1	104159	107758	KAN3088425.1
JBHFOY010000019.1	108142	109414	KAN3088426.1
JBHFOY010000019.1	111316	113245	KAN3088427.1
JBHFOY010000019.1	113564	114420	KAN3088428.1
JBHFOY010000019.1	114725	116513	KAN3088429.1
JBHFOY010000019.1	117841	118906	KAN3088430.1
JBHFOY010000019.1	119281	120586	KAN3088431.1
JBHFOY010000019.1	122413	125947	KAN3088432.1
JBHFOY010000019.1	128538	129240	KAN3088433.1
JBHFOY010000019.1	131050	132139	KAN3088434.1
JBHFOY010000019.1	132348	133373	KAN3088435.1
JBHFOY010000019.1	133817	134373	KAN3088436.1
JBHFOY010000019.1	135420	137434	KAN3088437.1
JBHFOY010000019.1	138604	140572	KAN3088438.1
JBHFOY010000019.1	141182	143705	KAN3088439.1
JBHFOY010000019.1	144172	145903	KAN3088440.1
JBHFOY010000019.1	146459	147854	KAN3088441.1
JBHFOY010000019.1	148926	150620	KAN3088442.1
JBHFOY010000019.1	151246	155216	KAN3088443.1
JBHFOY010000019.1	155601	157546	KAN3088444.1
JBHFOY010000019.1	160419	160786	KAN3088445.1
JBHFOY010000019.1	161212	163978	KAN3088446.1
JBHFOY010000019.1	164498	167104	KAN3088447.1
JBHFOY010000019.1	167935	169271	KAN3088448.1
JBHFOY010000019.1	169505	171646	KAN3088449.1
JBHFOY010000019.1	173203	175311	KAN3088450.1
JBHFOY010000019.1	176028	178534	KAN3088451.1
JBHFOY010000019.1	178678	179692	KAN3088452.1
JBHFOY010000019.1	180445	182579	KAN3088453.1
JBHFOY010000019.1	183213	184962	KAN3088454.1
JBHFOY010000019.1	185840	187281	KAN3088455.1
JBHFOY010000019.1	188269	188575	KAN3088456.1
JBHFOY010000019.1	189374	190325	KAN3088457.1
JBHFOY010000019.1	190408	192159	KAN3088458.1
JBHFOY010000019.1	193072	194086	KAN3088459.1
JBHFOY010000019.1	194260	194770	KAN3088460.1
JBHFOY010000019.1	195265	196105	KAN3088461.1
JBHFOY010000019.1	197670	199884	KAN3088462.1
JBHFOY010000019.1	200049	200321	KAN3088463.1
JBHFOY010000019.1	201202	201689	KAN3088464.1
JBHFOY010000019.1	202139	204653	KAN3088465.1
JBHFOY010000019.1	205081	207440	KAN3088466.1
JBHFOY010000019.1	208099	210908	KAN3088467.1
JBHFOY010000019.1	212481	213146	KAN3088468.1
JBHFOY010000019.1	214038	214537	KAN3088469.1
JBHFOY010000019.1	216770	218276	KAN3088470.1
JBHFOY010000019.1	219775	221296	KAN3088471.1
JBHFOY010000019.1	222216	222614	KAN3088472.1
JBHFOY010000019.1	223849	225936	KAN3088473.1
JBHFOY010000019.1	226604	229074	KAN3088474.1
JBHFOY010000019.1	231201	231672	KAN3088475.1
JBHFOY010000019.1	232945	235060	KAN3088476.1
JBHFOY010000019.1	235716	236330	KAN3088477.1
JBHFOY010000019.1	238571	243033	KAN3088478.1
JBHFOY010000019.1	243668	245579	KAN3088479.1
JBHFOY010000019.1	247041	249234	KAN3088480.1
JBHFOY010000019.1	249882	250439	KAN3088481.1
JBHFOY010000019.1	251243	252017	KAN3088482.1
JBHFOY010000019.1	253873	255304	KAN3088483.1
JBHFOY010000019.1	255565	256634	KAN3088484.1
JBHFOY010000019.1	257254	258332	KAN3088485.1
JBHFOY010000019.1	258696	259623	KAN3088486.1
JBHFOY010000019.1	259955	260724	KAN3088487.1
JBHFOY010000019.1	261802	263165	KAN3088488.1
JBHFOY010000019.1	266315	267951	KAN3088489.1
JBHFOY010000019.1	268764	270183	KAN3088490.1
JBHFOY010000019.1	270572	274010	KAN3088491.1
JBHFOY010000019.1	275311	279275	KAN3088492.1
JBHFOY010000019.1	279977	281030	KAN3088493.1
JBHFOY010000019.1	295228	297334	KAN3088494.1
JBHFOY010000019.1	298007	300237	KAN3088495.1
JBHFOY010000019.1	300967	301792	KAN3088496.1
JBHFOY010000019.1	302962	303611	KAN3088497.1
JBHFOY010000019.1	304894	305452	KAN3088498.1
JBHFOY010000019.1	305885	307977	KAN3088499.1
JBHFOY010000019.1	311641	314321	KAN3088500.1
JBHFOY010000019.1	315333	315786	KAN3088501.1
JBHFOY010000019.1	315970	316896	KAN3088502.1
JBHFOY010000019.1	317464	319429	KAN3088503.1
JBHFOY010000019.1	320046	321924	KAN3088504.1
JBHFOY010000019.1	322511	324689	KAN3088505.1
JBHFOY010000019.1	327076	330407	KAN3088506.1
JBHFOY010000019.1	331091	331772	KAN3088507.1
JBHFOY010000019.1	332307	332817	KAN3088508.1
JBHFOY010000019.1	333222	334677	KAN3088509.1
JBHFOY010000019.1	335210	336592	KAN3088510.1
JBHFOY010000019.1	337800	339792	KAN3088511.1
JBHFOY010000019.1	341094	341717	KAN3088512.1
JBHFOY010000019.1	344265	345079	KAN3088513.1
JBHFOY010000019.1	345526	346777	KAN3088514.1
JBHFOY010000019.1	347792	348427	KAN3088515.1
JBHFOY010000019.1	349158	353493	KAN3088516.1
JBHFOY010000019.1	353996	354963	KAN3088517.1
JBHFOY010000019.1	355399	357232	KAN3088518.1
JBHFOY010000019.1	357602	358334	KAN3088519.1
JBHFOY010000019.1	359186	361349	KAN3088520.1
JBHFOY010000019.1	361727	362768	KAN3088521.1
JBHFOY010000019.1	363391	366305	KAN3088522.1
JBHFOY010000019.1	372404	373256	KAN3088523.1
JBHFOY010000020.1	605	1341	KAN3088124.1
JBHFOY010000020.1	1472	1997	KAN3088125.1
JBHFOY010000020.1	2337	3840	KAN3088126.1
JBHFOY010000020.1	4250	5202	KAN3088127.1
JBHFOY010000020.1	5543	6458	KAN3088128.1
JBHFOY010000020.1	7866	10612	KAN3088129.1
JBHFOY010000020.1	10854	11825	KAN3088130.1
JBHFOY010000020.1	12165	12699	KAN3088131.1
JBHFOY010000020.1	12979	13903	KAN3088132.1
JBHFOY010000020.1	15901	18465	KAN3088133.1
JBHFOY010000020.1	19197	22609	KAN3088134.1
JBHFOY010000020.1	22976	24246	KAN3088135.1
JBHFOY010000020.1	24369	25326	KAN3088136.1
JBHFOY010000020.1	25939	27443	KAN3088137.1
JBHFOY010000020.1	31249	32418	KAN3088138.1
JBHFOY010000020.1	33323	35004	KAN3088139.1
JBHFOY010000020.1	35795	41282	KAN3088140.1
JBHFOY010000020.1	42101	44841	KAN3088141.1
JBHFOY010000020.1	45143	46049	KAN3088142.1
JBHFOY010000020.1	46279	47460	KAN3088143.1
JBHFOY010000020.1	47958	48297	KAN3088144.1
JBHFOY010000020.1	49257	50757	KAN3088145.1
JBHFOY010000020.1	51267	52383	KAN3088146.1
JBHFOY010000020.1	54256	56360	KAN3088147.1
JBHFOY010000020.1	56702	58293	KAN3088148.1
JBHFOY010000020.1	58474	60190	KAN3088149.1
JBHFOY010000020.1	60596	62857	KAN3088150.1
JBHFOY010000020.1	63512	65393	KAN3088151.1
JBHFOY010000020.1	66089	67876	KAN3088152.1
JBHFOY010000020.1	69277	71531	KAN3088153.1
JBHFOY010000020.1	76360	78701	KAN3088154.1
JBHFOY010000020.1	79149	80077	KAN3088155.1
JBHFOY010000020.1	80466	81894	KAN3088156.1
JBHFOY010000020.1	88153	88534	KAN3088157.1
JBHFOY010000020.1	91100	91592	KAN3088158.1
JBHFOY010000020.1	92947	96250	KAN3088159.1
JBHFOY010000020.1	98672	100230	KAN3088160.1
JBHFOY010000020.1	100847	101642	KAN3088161.1
JBHFOY010000020.1	101904	103416	KAN3088162.1
JBHFOY010000020.1	104594	105631	KAN3088163.1
JBHFOY010000020.1	109295	109666	KAN3088164.1
JBHFOY010000020.1	110863	111649	KAN3088165.1
JBHFOY010000020.1	112051	114007	KAN3088166.1
JBHFOY010000020.1	114241	115837	KAN3088167.1
JBHFOY010000020.1	116349	118194	KAN3088168.1
JBHFOY010000020.1	119687	121102	KAN3088169.1
JBHFOY010000020.1	122396	124052	KAN3088170.1
JBHFOY010000020.1	124692	126338	KAN3088171.1
JBHFOY010000020.1	128050	128484	KAN3088172.1
JBHFOY010000020.1	129640	132048	KAN3088173.1
JBHFOY010000020.1	133086	134298	KAN3088174.1
JBHFOY010000020.1	138278	140033	KAN3088175.1
JBHFOY010000020.1	140854	146869	KAN3088176.1
JBHFOY010000020.1	148733	149589	KAN3088177.1
JBHFOY010000020.1	150032	152535	KAN3088178.1
JBHFOY010000020.1	153289	155834	KAN3088179.1
JBHFOY010000020.1	156593	158713	KAN3088180.1
JBHFOY010000020.1	159362	162314	KAN3088181.1
JBHFOY010000020.1	163191	164025	KAN3088182.1
JBHFOY010000020.1	164510	166989	KAN3088183.1
JBHFOY010000020.1	167569	168529	KAN3088184.1
JBHFOY010000020.1	169468	175585	KAN3088185.1
JBHFOY010000020.1	176714	177866	KAN3088186.1
JBHFOY010000020.1	179229	181319	KAN3088187.1
JBHFOY010000020.1	182659	185310	KAN3088188.1
JBHFOY010000020.1	185965	187022	KAN3088189.1
JBHFOY010000020.1	189665	189965	KAN3088190.1
JBHFOY010000020.1	191495	192800	KAN3088191.1
JBHFOY010000020.1	193275	194474	KAN3088192.1
JBHFOY010000020.1	198090	200520	KAN3088193.1
JBHFOY010000020.1	202480	203779	KAN3088194.1
JBHFOY010000020.1	203961	204470	KAN3088195.1
JBHFOY010000020.1	205536	208285	KAN3088196.1
JBHFOY010000020.1	208662	209260	KAN3088197.1
JBHFOY010000020.1	210006	211079	KAN3088198.1
JBHFOY010000020.1	211687	212957	KAN3088199.1
JBHFOY010000020.1	214983	215832	KAN3088200.1
JBHFOY010000020.1	216246	217923	KAN3088201.1
JBHFOY010000020.1	219476	222257	KAN3088202.1
JBHFOY010000020.1	222446	224319	KAN3088203.1
JBHFOY010000020.1	226668	228029	KAN3088204.1
JBHFOY010000020.1	231396	233082	KAN3088205.1
JBHFOY010000020.1	233499	236629	KAN3088206.1
JBHFOY010000020.1	237224	237684	KAN3088207.1
JBHFOY010000020.1	238087	243415	KAN3088208.1
JBHFOY010000020.1	244230	245099	KAN3088209.1
JBHFOY010000020.1	245422	247651	KAN3088210.1
JBHFOY010000020.1	248210	250121	KAN3088211.1
JBHFOY010000020.1	250765	252519	KAN3088212.1
JBHFOY010000020.1	252669	254596	KAN3088213.1
JBHFOY010000020.1	255474	257766	KAN3088214.1
JBHFOY010000020.1	258420	262053	KAN3088215.1
JBHFOY010000020.1	264831	265617	KAN3088216.1
JBHFOY010000020.1	266317	267680	KAN3088217.1
JBHFOY010000020.1	268067	270345	KAN3088218.1
JBHFOY010000020.1	271013	272141	KAN3088219.1
JBHFOY010000020.1	272422	273991	KAN3088220.1
JBHFOY010000020.1	279431	280247	KAN3088221.1
JBHFOY010000020.1	281249	283887	KAN3088222.1
JBHFOY010000020.1	284437	285658	KAN3088223.1
JBHFOY010000020.1	286187	287107	KAN3088224.1
JBHFOY010000020.1	287482	288620	KAN3088225.1
JBHFOY010000020.1	289595	291068	KAN3088226.1
JBHFOY010000020.1	291516	292478	KAN3088227.1
JBHFOY010000020.1	292887	293872	KAN3088228.1
JBHFOY010000020.1	295294	297799	KAN3088229.1
JBHFOY010000020.1	297970	299114	KAN3088230.1
JBHFOY010000020.1	299375	299657	KAN3088231.1
JBHFOY010000020.1	300175	301495	KAN3088232.1
JBHFOY010000020.1	302517	303972	KAN3088233.1
JBHFOY010000020.1	304410	305127	KAN3088234.1
JBHFOY010000020.1	307810	316792	KAN3088235.1
JBHFOY010000020.1	317302	318490	KAN3088236.1
JBHFOY010000020.1	318973	319794	KAN3088237.1
JBHFOY010000020.1	320458	322175	KAN3088238.1
JBHFOY010000020.1	322450	323605	KAN3088239.1
JBHFOY010000020.1	325047	326407	KAN3088240.1
JBHFOY010000020.1	327431	329588	KAN3088241.1
JBHFOY010000020.1	331297	333529	KAN3088242.1
JBHFOY010000020.1	334345	334834	KAN3088243.1
JBHFOY010000020.1	337765	338230	KAN3088244.1
JBHFOY010000020.1	348058	350477	KAN3088245.1
JBHFOY010000020.1	351443	351978	KAN3088246.1
JBHFOY010000020.1	352602	355734	KAN3088247.1
JBHFOY010000020.1	358694	359174	KAN3088248.1
JBHFOY010000020.1	361091	361880	KAN3088249.1
JBHFOY010000021.1	211	1221	KAN3087903.1
JBHFOY010000021.1	2068	2517	KAN3087904.1
JBHFOY010000021.1	3857	4289	KAN3087905.1
JBHFOY010000021.1	5854	7122	KAN3087906.1
JBHFOY010000021.1	8290	10222	KAN3087907.1
JBHFOY010000021.1	11329	13947	KAN3087908.1
JBHFOY010000021.1	14849	15779	KAN3087909.1
JBHFOY010000021.1	19646	21098	KAN3087910.1
JBHFOY010000021.1	24845	26163	KAN3087911.1
JBHFOY010000021.1	28417	30361	KAN3087912.1
JBHFOY010000021.1	31279	32614	KAN3087913.1
JBHFOY010000021.1	33456	35529	KAN3087914.1
JBHFOY010000021.1	36732	38209	KAN3087915.1
JBHFOY010000021.1	39774	39996	KAN3087916.1
JBHFOY010000021.1	40974	43614	KAN3087917.1
JBHFOY010000021.1	44476	45787	KAN3087918.1
JBHFOY010000021.1	46836	48864	KAN3087919.1
JBHFOY010000021.1	49819	52392	KAN3087920.1
JBHFOY010000021.1	56474	58665	KAN3087921.1
JBHFOY010000021.1	59085	60904	KAN3087922.1
JBHFOY010000021.1	63335	64166	KAN3087923.1
JBHFOY010000021.1	64847	66854	KAN3087924.1
JBHFOY010000021.1	67304	67699	KAN3087925.1
JBHFOY010000021.1	68042	68966	KAN3087926.1
JBHFOY010000021.1	69517	70065	KAN3087927.1
JBHFOY010000021.1	71554	72973	KAN3087928.1
JBHFOY010000021.1	73135	75521	KAN3087929.1
JBHFOY010000021.1	76810	77164	KAN3087930.1
JBHFOY010000021.1	78849	81098	KAN3087931.1
JBHFOY010000021.1	81334	82587	KAN3087932.1
JBHFOY010000021.1	83361	83830	KAN3087933.1
JBHFOY010000021.1	84599	86249	KAN3087934.1
JBHFOY010000021.1	87816	88998	KAN3087935.1
JBHFOY010000021.1	90230	91452	KAN3087936.1
JBHFOY010000021.1	93517	94069	KAN3087937.1
JBHFOY010000021.1	98131	99546	KAN3087938.1
JBHFOY010000021.1	100292	101537	KAN3087939.1
JBHFOY010000021.1	102737	103099	KAN3087940.1
JBHFOY010000021.1	103831	105172	KAN3087941.1
JBHFOY010000021.1	107339	109062	KAN3087942.1
JBHFOY010000021.1	110792	112076	KAN3087943.1
JBHFOY010000021.1	112297	113223	KAN3087944.1
JBHFOY010000021.1	113495	115754	KAN3087945.1
JBHFOY010000021.1	116344	118556	KAN3087946.1
JBHFOY010000021.1	120431	121271	KAN3087947.1
JBHFOY010000021.1	121727	122549	KAN3087948.1
JBHFOY010000021.1	123935	124926	KAN3087949.1
JBHFOY010000021.1	125678	128165	KAN3087950.1
JBHFOY010000021.1	128598	130695	KAN3087951.1
JBHFOY010000021.1	131617	132247	KAN3087952.1
JBHFOY010000021.1	132863	135628	KAN3087953.1
JBHFOY010000021.1	136554	139390	KAN3087954.1
JBHFOY010000021.1	139547	140009	KAN3087955.1
JBHFOY010000021.1	140846	142127	KAN3087956.1
JBHFOY010000021.1	142257	143328	KAN3087957.1
JBHFOY010000021.1	143768	144866	KAN3087958.1
JBHFOY010000021.1	145343	146468	KAN3087959.1
JBHFOY010000021.1	146617	148120	KAN3087960.1
JBHFOY010000021.1	148715	149790	KAN3087961.1
JBHFOY010000021.1	150763	151075	KAN3087962.1
JBHFOY010000021.1	151312	153913	KAN3087963.1
JBHFOY010000021.1	154674	155848	KAN3087964.1
JBHFOY010000021.1	156543	157098	KAN3087965.1
JBHFOY010000021.1	159392	160087	KAN3087966.1
JBHFOY010000021.1	161035	162616	KAN3087967.1
JBHFOY010000021.1	163881	165008	KAN3087968.1
JBHFOY010000021.1	165256	165583	KAN3087969.1
JBHFOY010000021.1	165663	166665	KAN3087970.1
JBHFOY010000021.1	169679	170708	KAN3087971.1
JBHFOY010000021.1	171608	172763	KAN3087972.1
JBHFOY010000021.1	175175	177116	KAN3087973.1
JBHFOY010000021.1	178709	179673	KAN3087974.1
JBHFOY010000021.1	179770	180392	KAN3087975.1
JBHFOY010000021.1	180889	181733	KAN3087976.1
JBHFOY010000021.1	182061	183634	KAN3087977.1
JBHFOY010000021.1	184151	185532	KAN3087978.1
JBHFOY010000021.1	185938	187957	KAN3087979.1
JBHFOY010000021.1	188788	189734	KAN3087980.1
JBHFOY010000021.1	190541	191663	KAN3087981.1
JBHFOY010000021.1	192129	199500	KAN3087982.1
JBHFOY010000021.1	202206	203848	KAN3087983.1
JBHFOY010000021.1	206512	210893	KAN3087984.1
JBHFOY010000021.1	211648	213296	KAN3087985.1
JBHFOY010000021.1	214121	214665	KAN3087986.1
JBHFOY010000021.1	216234	216781	KAN3087987.1
JBHFOY010000021.1	217231	218351	KAN3087988.1
JBHFOY010000021.1	218727	221124	KAN3087989.1
JBHFOY010000021.1	221481	225224	KAN3087990.1
JBHFOY010000021.1	225402	227424	KAN3087991.1
JBHFOY010000021.1	227848	228947	KAN3087992.1
JBHFOY010000021.1	229427	230503	KAN3087993.1
JBHFOY010000021.1	231138	232136	KAN3087994.1
JBHFOY010000021.1	232471	233900	KAN3087995.1
JBHFOY010000021.1	234433	241077	KAN3087996.1
JBHFOY010000021.1	241689	242250	KAN3087997.1
JBHFOY010000021.1	242666	244403	KAN3087998.1
JBHFOY010000021.1	246745	250153	KAN3087999.1
JBHFOY010000021.1	251041	253313	KAN3088000.1
JBHFOY010000021.1	254287	255102	KAN3088001.1
JBHFOY010000021.1	257595	258607	KAN3088002.1
JBHFOY010000021.1	258853	259641	KAN3088003.1
JBHFOY010000021.1	260753	261852	KAN3088004.1
JBHFOY010000021.1	262135	265858	KAN3088005.1
JBHFOY010000021.1	266748	267970	KAN3088006.1
JBHFOY010000021.1	268276	269940	KAN3088007.1
JBHFOY010000021.1	270430	273541	KAN3088008.1
JBHFOY010000021.1	274159	274378	KAN3088009.1
JBHFOY010000021.1	276318	277410	KAN3088010.1
JBHFOY010000021.1	277604	278784	KAN3088011.1
JBHFOY010000021.1	280597	284755	KAN3088012.1
JBHFOY010000021.1	286351	288098	KAN3088013.1
JBHFOY010000021.1	288700	290273	KAN3088014.1
JBHFOY010000021.1	290690	292701	KAN3088015.1
JBHFOY010000021.1	293077	294521	KAN3088016.1
JBHFOY010000021.1	295023	296802	KAN3088017.1
JBHFOY010000021.1	300274	300634	KAN3088018.1
JBHFOY010000021.1	302107	306583	KAN3088019.1
JBHFOY010000021.1	315698	316524	KAN3088020.1
JBHFOY010000021.1	316616	320101	KAN3088021.1
JBHFOY010000021.1	320568	320977	KAN3088022.1
JBHFOY010000021.1	321500	321894	KAN3088023.1
JBHFOY010000021.1	322360	323004	KAN3088024.1
JBHFOY010000021.1	323469	326023	KAN3088025.1
JBHFOY010000021.1	326604	327297	KAN3088026.1
JBHFOY010000021.1	327950	328871	KAN3088027.1
JBHFOY010000021.1	334597	335544	KAN3088028.1
JBHFOY010000021.1	335901	337083	KAN3088029.1
JBHFOY010000021.1	339096	341008	KAN3088030.1
JBHFOY010000021.1	341516	341997	KAN3088031.1
JBHFOY010000021.1	342441	343455	KAN3088032.1
JBHFOY010000022.1	860	3807	KAN3087665.1
JBHFOY010000022.1	4511	5933	KAN3087666.1
JBHFOY010000022.1	6656	7079	KAN3087667.1
JBHFOY010000022.1	7501	8885	KAN3087668.1
JBHFOY010000022.1	8964	9462	KAN3087669.1
JBHFOY010000022.1	11656	15475	KAN3087670.1
JBHFOY010000022.1	16587	18309	KAN3087671.1
JBHFOY010000022.1	18759	22691	KAN3087672.1
JBHFOY010000022.1	23076	24096	KAN3087673.1
JBHFOY010000022.1	25771	26961	KAN3087674.1
JBHFOY010000022.1	27276	30092	KAN3087675.1
JBHFOY010000022.1	31300	34078	KAN3087676.1
JBHFOY010000022.1	34528	37331	KAN3087677.1
JBHFOY010000022.1	37742	40357	KAN3087678.1
JBHFOY010000022.1	40781	42340	KAN3087679.1
JBHFOY010000022.1	43226	43977	KAN3087680.1
JBHFOY010000022.1	44463	45413	KAN3087681.1
JBHFOY010000022.1	46112	47854	KAN3087682.1
JBHFOY010000022.1	49737	51079	KAN3087683.1
JBHFOY010000022.1	53768	55562	KAN3087684.1
JBHFOY010000022.1	57232	59890	KAN3087685.1
JBHFOY010000022.1	60369	61489	KAN3087686.1
JBHFOY010000022.1	62407	63697	KAN3087687.1
JBHFOY010000022.1	64497	65457	KAN3087688.1
JBHFOY010000022.1	68330	69797	KAN3087689.1
JBHFOY010000022.1	69899	70100	KAN3087690.1
JBHFOY010000022.1	73519	75361	KAN3087691.1
JBHFOY010000022.1	76107	77488	KAN3087692.1
JBHFOY010000022.1	77831	80497	KAN3087693.1
JBHFOY010000022.1	80905	82089	KAN3087694.1
JBHFOY010000022.1	82432	82881	KAN3087695.1
JBHFOY010000022.1	83267	84555	KAN3087696.1
JBHFOY010000022.1	85802	87856	KAN3087697.1
JBHFOY010000022.1	88348	89613	KAN3087698.1
JBHFOY010000022.1	90050	93764	KAN3087699.1
JBHFOY010000022.1	94589	95341	KAN3087700.1
JBHFOY010000022.1	95497	98817	KAN3087701.1
JBHFOY010000022.1	99245	99872	KAN3087702.1
JBHFOY010000022.1	100481	101920	KAN3087703.1
JBHFOY010000022.1	104045	105322	KAN3087704.1
JBHFOY010000022.1	105949	107157	KAN3087705.1
JBHFOY010000022.1	107310	108954	KAN3087706.1
JBHFOY010000022.1	109543	111532	KAN3087707.1
JBHFOY010000022.1	111921	113101	KAN3087708.1
JBHFOY010000022.1	113247	114119	KAN3087709.1
JBHFOY010000022.1	114885	117580	KAN3087710.1
JBHFOY010000022.1	117924	119277	KAN3087711.1
JBHFOY010000022.1	119500	120802	KAN3087712.1
JBHFOY010000022.1	121186	122816	KAN3087713.1
JBHFOY010000022.1	122930	124104	KAN3087714.1
JBHFOY010000022.1	124456	125556	KAN3087715.1
JBHFOY010000022.1	125727	126719	KAN3087716.1
JBHFOY010000022.1	131340	132787	KAN3087717.1
JBHFOY010000022.1	133151	134018	KAN3087718.1
JBHFOY010000022.1	136549	138570	KAN3087719.1
JBHFOY010000022.1	141107	142607	KAN3087720.1
JBHFOY010000022.1	143494	145069	KAN3087721.1
JBHFOY010000022.1	147934	148946	KAN3087722.1
JBHFOY010000022.1	149185	151213	KAN3087723.1
JBHFOY010000022.1	151510	152001	KAN3087724.1
JBHFOY010000022.1	152700	154688	KAN3087725.1
JBHFOY010000022.1	155149	156226	KAN3087726.1
JBHFOY010000022.1	156382	160069	KAN3087727.1
JBHFOY010000022.1	160437	161716	KAN3087728.1
JBHFOY010000022.1	161827	163968	KAN3087729.1
JBHFOY010000022.1	164603	165237	KAN3087730.1
JBHFOY010000022.1	165668	169141	KAN3087731.1
JBHFOY010000022.1	169520	171156	KAN3087732.1
JBHFOY010000022.1	171494	173285	KAN3087733.1
JBHFOY010000022.1	174607	183783	KAN3087734.1
JBHFOY010000022.1	184121	189371	KAN3087735.1
JBHFOY010000022.1	189831	191958	KAN3087736.1
JBHFOY010000022.1	194433	196615	KAN3087737.1
JBHFOY010000022.1	197488	198073	KAN3087738.1
JBHFOY010000022.1	199050	199545	KAN3087739.1
JBHFOY010000022.1	201379	203049	KAN3087740.1
JBHFOY010000022.1	204455	207359	KAN3087741.1
JBHFOY010000022.1	208427	210362	KAN3087742.1
JBHFOY010000022.1	211769	212403	KAN3087743.1
JBHFOY010000022.1	213072	216833	KAN3087744.1
JBHFOY010000022.1	218195	219335	KAN3087745.1
JBHFOY010000022.1	221538	222052	KAN3087746.1
JBHFOY010000022.1	222561	224091	KAN3087747.1
JBHFOY010000022.1	224414	225266	KAN3087748.1
JBHFOY010000022.1	226349	228113	KAN3087749.1
JBHFOY010000022.1	228681	230858	KAN3087750.1
JBHFOY010000022.1	230900	231760	KAN3087751.1
JBHFOY010000022.1	232073	234184	KAN3087752.1
JBHFOY010000022.1	236955	238077	KAN3087753.1
JBHFOY010000022.1	238447	239961	KAN3087754.1
JBHFOY010000022.1	240227	241454	KAN3087755.1
JBHFOY010000022.1	242572	243944	KAN3087756.1
JBHFOY010000022.1	245579	246422	KAN3087757.1
JBHFOY010000022.1	247034	247649	KAN3087758.1
JBHFOY010000022.1	247852	249190	KAN3087759.1
JBHFOY010000022.1	249402	250347	KAN3087760.1
JBHFOY010000022.1	250870	252441	KAN3087761.1
JBHFOY010000022.1	252655	256830	KAN3087762.1
JBHFOY010000022.1	256889	258805	KAN3087763.1
JBHFOY010000022.1	259281	261078	KAN3087764.1
JBHFOY010000022.1	261393	262416	KAN3087765.1
JBHFOY010000022.1	263545	265792	KAN3087766.1
JBHFOY010000022.1	266501	266871	KAN3087767.1
JBHFOY010000022.1	267014	268084	KAN3087768.1
JBHFOY010000022.1	268575	269745	KAN3087769.1
JBHFOY010000022.1	270020	272113	KAN3087770.1
JBHFOY010000022.1	272195	272699	KAN3087771.1
JBHFOY010000022.1	273094	274979	KAN3087772.1
JBHFOY010000022.1	276120	278165	KAN3087773.1
JBHFOY010000022.1	278748	279054	KAN3087774.1
JBHFOY010000022.1	279764	280605	KAN3087775.1
JBHFOY010000022.1	281386	282637	KAN3087776.1
JBHFOY010000022.1	285509	286176	KAN3087777.1
JBHFOY010000022.1	286191	288059	KAN3087778.1
JBHFOY010000022.1	288463	291244	KAN3087779.1
JBHFOY010000022.1	291382	294070	KAN3087780.1
JBHFOY010000022.1	294919	297244	KAN3087781.1
JBHFOY010000022.1	298340	299828	KAN3087782.1
JBHFOY010000022.1	300271	300754	KAN3087783.1
JBHFOY010000022.1	301362	302076	KAN3087784.1
JBHFOY010000022.1	302241	303927	KAN3087785.1
JBHFOY010000022.1	304196	305196	KAN3087786.1
JBHFOY010000022.1	305299	306238	KAN3087787.1
JBHFOY010000022.1	306977	309177	KAN3087788.1
JBHFOY010000022.1	310241	312422	KAN3087789.1
JBHFOY010000022.1	312760	314702	KAN3087790.1
JBHFOY010000022.1	315437	316997	KAN3087791.1
JBHFOY010000022.1	317473	319136	KAN3087792.1
JBHFOY010000022.1	319173	320824	KAN3087793.1
JBHFOY010000022.1	322007	327609	KAN3087794.1
JBHFOY010000022.1	328299	329775	KAN3087795.1
JBHFOY010000022.1	329954	332110	KAN3087796.1
JBHFOY010000022.1	332292	334274	KAN3087797.1
JBHFOY010000022.1	334927	335458	KAN3087798.1
JBHFOY010000022.1	337333	338908	KAN3087799.1
JBHFOY010000023.1	911	1720	KAN3087430.1
JBHFOY010000023.1	2492	4973	KAN3087431.1
JBHFOY010000023.1	5394	5801	KAN3087432.1
JBHFOY010000023.1	6134	6710	KAN3087433.1
JBHFOY010000023.1	7552	8258	KAN3087434.1
JBHFOY010000023.1	8710	9443	KAN3087435.1
JBHFOY010000023.1	11274	13037	KAN3087436.1
JBHFOY010000023.1	13422	19494	KAN3087437.1
JBHFOY010000023.1	19929	20720	KAN3087438.1
JBHFOY010000023.1	21935	23120	KAN3087439.1
JBHFOY010000023.1	23250	24029	KAN3087440.1
JBHFOY010000023.1	24264	25231	KAN3087441.1
JBHFOY010000023.1	26669	31488	KAN3087442.1
JBHFOY010000023.1	32441	35848	KAN3087443.1
JBHFOY010000023.1	37232	39969	KAN3087444.1
JBHFOY010000023.1	40730	43059	KAN3087445.1
JBHFOY010000023.1	43921	45534	KAN3087446.1
JBHFOY010000023.1	46900	48748	KAN3087447.1
JBHFOY010000023.1	49076	50790	KAN3087448.1
JBHFOY010000023.1	51000	53523	KAN3087449.1
JBHFOY010000023.1	54466	56441	KAN3087450.1
JBHFOY010000023.1	56552	57486	KAN3087451.1
JBHFOY010000023.1	58316	59744	KAN3087452.1
JBHFOY010000023.1	60182	61469	KAN3087453.1
JBHFOY010000023.1	62159	63107	KAN3087454.1
JBHFOY010000023.1	63165	64281	KAN3087455.1
JBHFOY010000023.1	64595	66003	KAN3087456.1
JBHFOY010000023.1	66440	68309	KAN3087457.1
JBHFOY010000023.1	68613	69828	KAN3087458.1
JBHFOY010000023.1	72189	72820	KAN3087459.1
JBHFOY010000023.1	77490	78065	KAN3087460.1
JBHFOY010000023.1	79454	80491	KAN3087461.1
JBHFOY010000023.1	81710	82598	KAN3087462.1
JBHFOY010000023.1	83027	85064	KAN3087463.1
JBHFOY010000023.1	85246	87107	KAN3087464.1
JBHFOY010000023.1	87568	88646	KAN3087465.1
JBHFOY010000023.1	88741	89724	KAN3087466.1
JBHFOY010000023.1	90144	91650	KAN3087467.1
JBHFOY010000023.1	92037	95890	KAN3087468.1
JBHFOY010000023.1	96467	97937	KAN3087469.1
JBHFOY010000023.1	98281	99256	KAN3087470.1
JBHFOY010000023.1	101551	102274	KAN3087471.1
JBHFOY010000023.1	106017	107340	KAN3087472.1
JBHFOY010000023.1	107924	109337	KAN3087473.1
JBHFOY010000023.1	111634	113497	KAN3087474.1
JBHFOY010000023.1	115871	116747	KAN3087475.1
JBHFOY010000023.1	118045	119838	KAN3087476.1
JBHFOY010000023.1	120552	123066	KAN3087477.1
JBHFOY010000023.1	123542	125866	KAN3087478.1
JBHFOY010000023.1	125970	127439	KAN3087479.1
JBHFOY010000023.1	129151	129988	KAN3087480.1
JBHFOY010000023.1	131014	132368	KAN3087481.1
JBHFOY010000023.1	135298	136607	KAN3087482.1
JBHFOY010000023.1	137326	138216	KAN3087483.1
JBHFOY010000023.1	138390	140159	KAN3087484.1
JBHFOY010000023.1	140215	141629	KAN3087485.1
JBHFOY010000023.1	142027	143779	KAN3087486.1
JBHFOY010000023.1	143952	145452	KAN3087487.1
JBHFOY010000023.1	145737	147289	KAN3087488.1
JBHFOY010000023.1	147505	148452	KAN3087489.1
JBHFOY010000023.1	148482	149615	KAN3087490.1
JBHFOY010000023.1	149783	151535	KAN3087491.1
JBHFOY010000023.1	151878	153606	KAN3087492.1
JBHFOY010000023.1	154875	156176	KAN3087493.1
JBHFOY010000023.1	156213	157863	KAN3087494.1
JBHFOY010000023.1	159903	160194	KAN3087495.1
JBHFOY010000023.1	160908	161522	KAN3087496.1
JBHFOY010000023.1	161788	163338	KAN3087497.1
JBHFOY010000023.1	164728	165856	KAN3087498.1
JBHFOY010000023.1	168100	168387	KAN3087499.1
JBHFOY010000023.1	169116	169571	KAN3087500.1
JBHFOY010000023.1	170629	172365	KAN3087501.1
JBHFOY010000023.1	172425	173680	KAN3087502.1
JBHFOY010000023.1	174001	174440	KAN3087503.1
JBHFOY010000023.1	174954	176142	KAN3087504.1
JBHFOY010000023.1	176366	176968	KAN3087505.1
JBHFOY010000023.1	177021	178804	KAN3087506.1
JBHFOY010000023.1	179040	181007	KAN3087507.1
JBHFOY010000023.1	181433	183362	KAN3087508.1
JBHFOY010000023.1	183874	184348	KAN3087509.1
JBHFOY010000023.1	185660	187373	KAN3087510.1
JBHFOY010000023.1	187538	189218	KAN3087511.1
JBHFOY010000023.1	189973	190657	KAN3087512.1
JBHFOY010000023.1	190906	193098	KAN3087513.1
JBHFOY010000023.1	193313	194859	KAN3087514.1
JBHFOY010000023.1	195658	196066	KAN3087515.1
JBHFOY010000023.1	197689	198685	KAN3087516.1
JBHFOY010000023.1	198841	199575	KAN3087517.1
JBHFOY010000023.1	200070	201644	KAN3087518.1
JBHFOY010000023.1	201726	203178	KAN3087519.1
JBHFOY010000023.1	203576	204709	KAN3087520.1
JBHFOY010000023.1	204786	205861	KAN3087521.1
JBHFOY010000023.1	206263	208020	KAN3087522.1
JBHFOY010000023.1	208167	210029	KAN3087523.1
JBHFOY010000023.1	210602	211268	KAN3087524.1
JBHFOY010000023.1	211447	215197	KAN3087525.1
JBHFOY010000023.1	215456	220262	KAN3087526.1
JBHFOY010000023.1	221615	222469	KAN3087527.1
JBHFOY010000023.1	223201	223615	KAN3087528.1
JBHFOY010000023.1	223904	225282	KAN3087529.1
JBHFOY010000023.1	225857	226405	KAN3087530.1
JBHFOY010000023.1	226788	228030	KAN3087531.1
JBHFOY010000023.1	228335	230064	KAN3087532.1
JBHFOY010000023.1	231848	233146	KAN3087533.1
JBHFOY010000023.1	233731	236481	KAN3087534.1
JBHFOY010000023.1	237864	240328	KAN3087535.1
JBHFOY010000023.1	240792	241183	KAN3087536.1
JBHFOY010000023.1	242327	243456	KAN3087537.1
JBHFOY010000023.1	243957	244615	KAN3087538.1
JBHFOY010000023.1	244712	245147	KAN3087539.1
JBHFOY010000023.1	246796	249540	KAN3087540.1
JBHFOY010000023.1	250708	252401	KAN3087541.1
JBHFOY010000023.1	253086	257626	KAN3087542.1
JBHFOY010000023.1	257993	259748	KAN3087543.1
JBHFOY010000023.1	260489	261241	KAN3087544.1
JBHFOY010000023.1	261595	262642	KAN3087545.1
JBHFOY010000023.1	263246	263738	KAN3087546.1
JBHFOY010000023.1	264281	265545	KAN3087547.1
JBHFOY010000023.1	265765	266575	KAN3087548.1
JBHFOY010000023.1	268981	270685	KAN3087549.1
JBHFOY010000023.1	271170	273425	KAN3087550.1
JBHFOY010000023.1	273832	276482	KAN3087551.1
JBHFOY010000023.1	280961	282266	KAN3087552.1
JBHFOY010000023.1	282700	285229	KAN3087553.1
JBHFOY010000023.1	285741	288290	KAN3087554.1
JBHFOY010000023.1	289870	290776	KAN3087555.1
JBHFOY010000023.1	291164	294178	KAN3087556.1
JBHFOY010000023.1	320944	322332	KAN3087557.1
JBHFOY010000023.1	322732	324934	KAN3087558.1
JBHFOY010000023.1	327262	327973	KAN3087559.1
JBHFOY010000024.1	4622	7037	KAN3087211.1
JBHFOY010000024.1	7811	9383	KAN3087212.1
JBHFOY010000024.1	9676	10552	KAN3087213.1
JBHFOY010000024.1	11172	14073	KAN3087214.1
JBHFOY010000024.1	15877	17389	KAN3087215.1
JBHFOY010000024.1	17791	19061	KAN3087216.1
JBHFOY010000024.1	19530	21055	KAN3087217.1
JBHFOY010000024.1	21427	22582	KAN3087218.1
JBHFOY010000024.1	23222	23843	KAN3087219.1
JBHFOY010000024.1	24136	25640	KAN3087220.1
JBHFOY010000024.1	26737	28188	KAN3087221.1
JBHFOY010000024.1	28284	29718	KAN3087222.1
JBHFOY010000024.1	29894	31909	KAN3087223.1
JBHFOY010000024.1	33081	35567	KAN3087224.1
JBHFOY010000024.1	36251	43839	KAN3087225.1
JBHFOY010000024.1	46049	46708	KAN3087226.1
JBHFOY010000024.1	47628	48375	KAN3087227.1
JBHFOY010000024.1	49189	51184	KAN3087228.1
JBHFOY010000024.1	51944	54677	KAN3087229.1
JBHFOY010000024.1	56065	57404	KAN3087230.1
JBHFOY010000024.1	57841	59246	KAN3087231.1
JBHFOY010000024.1	59594	60322	KAN3087232.1
JBHFOY010000024.1	60959	61641	KAN3087233.1
JBHFOY010000024.1	62221	63796	KAN3087234.1
JBHFOY010000024.1	64553	66716	KAN3087235.1
JBHFOY010000024.1	67337	68579	KAN3087236.1
JBHFOY010000024.1	70718	72265	KAN3087237.1
JBHFOY010000024.1	76198	76689	KAN3087238.1
JBHFOY010000024.1	77895	80780	KAN3087239.1
JBHFOY010000024.1	81178	82306	KAN3087240.1
JBHFOY010000024.1	82521	84039	KAN3087241.1
JBHFOY010000024.1	84663	87924	KAN3087242.1
JBHFOY010000024.1	89414	90824	KAN3087243.1
JBHFOY010000024.1	91126	92453	KAN3087244.1
JBHFOY010000024.1	93261	93709	KAN3087245.1
JBHFOY010000024.1	93980	95467	KAN3087246.1
JBHFOY010000024.1	95753	97981	KAN3087247.1
JBHFOY010000024.1	99427	100540	KAN3087248.1
JBHFOY010000024.1	101087	103386	KAN3087249.1
JBHFOY010000024.1	103967	104987	KAN3087250.1
JBHFOY010000024.1	106266	117281	KAN3087251.1
JBHFOY010000024.1	119936	121088	KAN3087252.1
JBHFOY010000024.1	121574	122960	KAN3087253.1
JBHFOY010000024.1	123473	124823	KAN3087254.1
JBHFOY010000024.1	126636	127917	KAN3087255.1
JBHFOY010000024.1	128006	129799	KAN3087256.1
JBHFOY010000024.1	132078	133175	KAN3087257.1
JBHFOY010000024.1	133408	133907	KAN3087258.1
JBHFOY010000024.1	133975	135317	KAN3087259.1
JBHFOY010000024.1	136429	138125	KAN3087260.1
JBHFOY010000024.1	138549	139638	KAN3087261.1
JBHFOY010000024.1	139780	141626	KAN3087262.1
JBHFOY010000024.1	142724	144544	KAN3087263.1
JBHFOY010000024.1	144726	146377	KAN3087264.1
JBHFOY010000024.1	146928	147905	KAN3087265.1
JBHFOY010000024.1	147942	150190	KAN3087266.1
JBHFOY010000024.1	150790	153115	KAN3087267.1
JBHFOY010000024.1	156236	157990	KAN3087268.1
JBHFOY010000024.1	159774	160624	KAN3087269.1
JBHFOY010000024.1	161315	162476	KAN3087270.1
JBHFOY010000024.1	162683	163218	KAN3087271.1
JBHFOY010000024.1	163447	166273	KAN3087272.1
JBHFOY010000024.1	166386	168268	KAN3087273.1
JBHFOY010000024.1	168650	169411	KAN3087274.1
JBHFOY010000024.1	169637	170345	KAN3087275.1
JBHFOY010000024.1	171473	172838	KAN3087276.1
JBHFOY010000024.1	174800	176504	KAN3087277.1
JBHFOY010000024.1	176761	178282	KAN3087278.1
JBHFOY010000024.1	178739	181514	KAN3087279.1
JBHFOY010000024.1	183707	187243	KAN3087280.1
JBHFOY010000024.1	187669	189592	KAN3087281.1
JBHFOY010000024.1	190074	193271	KAN3087282.1
JBHFOY010000024.1	193785	194584	KAN3087283.1
JBHFOY010000024.1	201147	202509	KAN3087284.1
JBHFOY010000024.1	204102	204519	KAN3087285.1
JBHFOY010000024.1	206069	206861	KAN3087286.1
JBHFOY010000024.1	207810	208622	KAN3087287.1
JBHFOY010000024.1	209232	213221	KAN3087288.1
JBHFOY010000024.1	213674	215740	KAN3087289.1
JBHFOY010000024.1	222920	223268	KAN3087290.1
JBHFOY010000024.1	223545	224736	KAN3087291.1
JBHFOY010000024.1	224911	226744	KAN3087292.1
JBHFOY010000024.1	227046	228109	KAN3087293.1
JBHFOY010000024.1	231026	232120	KAN3087294.1
JBHFOY010000024.1	239052	242241	KAN3087295.1
JBHFOY010000024.1	244919	245501	KAN3087296.1
JBHFOY010000024.1	247810	250104	KAN3087297.1
JBHFOY010000024.1	251046	252247	KAN3087298.1
JBHFOY010000024.1	252875	254383	KAN3087299.1
JBHFOY010000024.1	255836	257389	KAN3087300.1
JBHFOY010000024.1	258026	259960	KAN3087301.1
JBHFOY010000024.1	260351	262371	KAN3087302.1
JBHFOY010000024.1	262857	265317	KAN3087303.1
JBHFOY010000024.1	265483	267500	KAN3087304.1
JBHFOY010000024.1	268091	268514	KAN3087305.1
JBHFOY010000024.1	270571	271447	KAN3087306.1
JBHFOY010000024.1	271942	274008	KAN3087307.1
JBHFOY010000024.1	274336	274852	KAN3087308.1
JBHFOY010000024.1	275295	277027	KAN3087309.1
JBHFOY010000024.1	277545	278086	KAN3087310.1
JBHFOY010000024.1	281324	282646	KAN3087311.1
JBHFOY010000024.1	284121	286355	KAN3087312.1
JBHFOY010000024.1	287336	289164	KAN3087313.1
JBHFOY010000024.1	291628	292834	KAN3087314.1
JBHFOY010000024.1	293416	294261	KAN3087315.1
JBHFOY010000024.1	294822	296459	KAN3087316.1
JBHFOY010000024.1	297158	298289	KAN3087317.1
JBHFOY010000024.1	298798	299586	KAN3087318.1
JBHFOY010000024.1	299867	300882	KAN3087319.1
JBHFOY010000024.1	301063	303966	KAN3087320.1
JBHFOY010000024.1	304254	319030	KAN3087321.1
JBHFOY010000024.1	319304	320582	KAN3087322.1
JBHFOY010000024.1	320985	321497	KAN3087323.1
JBHFOY010000024.1	322140	323190	KAN3087324.1
JBHFOY010000024.1	323404	324717	KAN3087325.1
JBHFOY010000024.1	325266	325694	KAN3087326.1
JBHFOY010000024.1	326512	328330	KAN3087327.1
JBHFOY010000024.1	329110	331821	KAN3087328.1
JBHFOY010000025.1	1443	2578	KAN3087005.1
JBHFOY010000025.1	3229	4539	KAN3087006.1
JBHFOY010000025.1	5133	7145	KAN3087007.1
JBHFOY010000025.1	8110	13121	KAN3087008.1
JBHFOY010000025.1	13534	15955	KAN3087009.1
JBHFOY010000025.1	16654	18411	KAN3087010.1
JBHFOY010000025.1	18881	20368	KAN3087011.1
JBHFOY010000025.1	21667	22228	KAN3087012.1
JBHFOY010000025.1	22477	23450	KAN3087013.1
JBHFOY010000025.1	24252	25091	KAN3087014.1
JBHFOY010000025.1	26643	26997	KAN3087015.1
JBHFOY010000025.1	27938	29013	KAN3087016.1
JBHFOY010000025.1	29184	29745	KAN3087017.1
JBHFOY010000025.1	33540	37057	KAN3087018.1
JBHFOY010000025.1	37665	39783	KAN3087019.1
JBHFOY010000025.1	40117	41197	KAN3087020.1
JBHFOY010000025.1	41875	43290	KAN3087021.1
JBHFOY010000025.1	44119	45944	KAN3087022.1
JBHFOY010000025.1	46547	47771	KAN3087023.1
JBHFOY010000025.1	48518	51825	KAN3087024.1
JBHFOY010000025.1	52641	53870	KAN3087025.1
JBHFOY010000025.1	55654	57254	KAN3087026.1
JBHFOY010000025.1	57351	58260	KAN3087027.1
JBHFOY010000025.1	58823	60139	KAN3087028.1
JBHFOY010000025.1	60797	63700	KAN3087029.1
JBHFOY010000025.1	64250	64784	KAN3087030.1
JBHFOY010000025.1	66125	68044	KAN3087031.1
JBHFOY010000025.1	70385	71871	KAN3087032.1
JBHFOY010000025.1	74124	75116	KAN3087033.1
JBHFOY010000025.1	76366	79036	KAN3087034.1
JBHFOY010000025.1	79677	82466	KAN3087035.1
JBHFOY010000025.1	82858	83550	KAN3087036.1
JBHFOY010000025.1	84692	85565	KAN3087037.1
JBHFOY010000025.1	85793	86360	KAN3087038.1
JBHFOY010000025.1	88486	89280	KAN3087039.1
JBHFOY010000025.1	89702	92939	KAN3087040.1
JBHFOY010000025.1	93945	95454	KAN3087041.1
JBHFOY010000025.1	96470	97674	KAN3087042.1
JBHFOY010000025.1	99611	101693	KAN3087043.1
JBHFOY010000025.1	103517	104479	KAN3087044.1
JBHFOY010000025.1	104921	105417	KAN3087045.1
JBHFOY010000025.1	106290	112278	KAN3087046.1
JBHFOY010000025.1	112662	114823	KAN3087047.1
JBHFOY010000025.1	115004	116855	KAN3087048.1
JBHFOY010000025.1	117789	119316	KAN3087049.1
JBHFOY010000025.1	119423	121562	KAN3087050.1
JBHFOY010000025.1	122042	126904	KAN3087051.1
JBHFOY010000025.1	127208	128365	KAN3087052.1
JBHFOY010000025.1	129396	130918	KAN3087053.1
JBHFOY010000025.1	131174	131906	KAN3087054.1
JBHFOY010000025.1	132271	136797	KAN3087055.1
JBHFOY010000025.1	137447	138403	KAN3087056.1
JBHFOY010000025.1	138671	141119	KAN3087057.1
JBHFOY010000025.1	141654	142824	KAN3087058.1
JBHFOY010000025.1	148739	150121	KAN3087059.1
JBHFOY010000025.1	150987	154064	KAN3087060.1
JBHFOY010000025.1	154342	156331	KAN3087061.1
JBHFOY010000025.1	156615	157934	KAN3087062.1
JBHFOY010000025.1	158474	160787	KAN3087063.1
JBHFOY010000025.1	161293	163501	KAN3087064.1
JBHFOY010000025.1	163882	164464	KAN3087065.1
JBHFOY010000025.1	165665	170362	KAN3087066.1
JBHFOY010000025.1	170911	173158	KAN3087067.1
JBHFOY010000025.1	174416	177505	KAN3087068.1
JBHFOY010000025.1	180029	185149	KAN3087069.1
JBHFOY010000025.1	187454	187801	KAN3087070.1
JBHFOY010000025.1	188343	188945	KAN3087071.1
JBHFOY010000025.1	189982	191055	KAN3087072.1
JBHFOY010000025.1	197396	197669	KAN3087073.1
JBHFOY010000025.1	206251	207208	KAN3087074.1
JBHFOY010000025.1	207717	209760	KAN3087075.1
JBHFOY010000025.1	210609	213073	KAN3087076.1
JBHFOY010000025.1	213731	217235	KAN3087077.1
JBHFOY010000025.1	218168	218726	KAN3087078.1
JBHFOY010000025.1	219321	223433	KAN3087079.1
JBHFOY010000025.1	225376	228061	KAN3087080.1
JBHFOY010000025.1	229164	231469	KAN3087081.1
JBHFOY010000025.1	232265	235929	KAN3087082.1
JBHFOY010000025.1	236650	239470	KAN3087083.1
JBHFOY010000025.1	240176	242395	KAN3087084.1
JBHFOY010000025.1	242557	243216	KAN3087085.1
JBHFOY010000025.1	244942	245850	KAN3087086.1
JBHFOY010000025.1	245902	246334	KAN3087087.1
JBHFOY010000025.1	248038	249695	KAN3087088.1
JBHFOY010000025.1	250274	251634	KAN3087089.1
JBHFOY010000025.1	252207	252835	KAN3087090.1
JBHFOY010000025.1	253584	255120	KAN3087091.1
JBHFOY010000025.1	255579	257949	KAN3087092.1
JBHFOY010000025.1	258284	259818	KAN3087093.1
JBHFOY010000025.1	262666	264728	KAN3087094.1
JBHFOY010000025.1	266396	267500	KAN3087095.1
JBHFOY010000025.1	267627	269216	KAN3087096.1
JBHFOY010000025.1	270683	271732	KAN3087097.1
JBHFOY010000025.1	272188	276355	KAN3087098.1
JBHFOY010000025.1	276976	278463	KAN3087099.1
JBHFOY010000025.1	279102	281518	KAN3087100.1
JBHFOY010000025.1	282648	284856	KAN3087101.1
JBHFOY010000025.1	285725	286638	KAN3087102.1
JBHFOY010000025.1	287783	289877	KAN3087103.1
JBHFOY010000025.1	290536	293917	KAN3087104.1
JBHFOY010000025.1	296309	297142	KAN3087105.1
JBHFOY010000025.1	297505	298400	KAN3087106.1
JBHFOY010000025.1	298940	299839	KAN3087107.1
JBHFOY010000025.1	300981	301918	KAN3087108.1
JBHFOY010000025.1	303064	304147	KAN3087109.1
JBHFOY010000025.1	304921	305215	KAN3087110.1
JBHFOY010000025.1	305853	306823	KAN3087111.1
JBHFOY010000025.1	307279	308647	KAN3087112.1
JBHFOY010000025.1	309214	310946	KAN3087113.1
JBHFOY010000025.1	311808	312471	KAN3087114.1
JBHFOY010000025.1	313070	314036	KAN3087115.1
JBHFOY010000025.1	314382	315258	KAN3087116.1
JBHFOY010000025.1	317862	318804	KAN3087117.1
JBHFOY010000025.1	319126	322384	KAN3087118.1
JBHFOY010000025.1	324352	325930	KAN3087119.1
JBHFOY010000025.1	326279	327685	KAN3087120.1
JBHFOY010000026.1	1477	4795	KAN3086830.1
JBHFOY010000026.1	8385	9999	KAN3086831.1
JBHFOY010000026.1	10876	13405	KAN3086832.1
JBHFOY010000026.1	16948	18549	KAN3086833.1
JBHFOY010000026.1	21314	36994	KAN3086834.1
JBHFOY010000026.1	39098	42471	KAN3086835.1
JBHFOY010000026.1	43770	47145	KAN3086836.1
JBHFOY010000026.1	47501	47860	KAN3086837.1
JBHFOY010000026.1	48508	52520	KAN3086838.1
JBHFOY010000026.1	56877	57666	KAN3086839.1
JBHFOY010000026.1	57960	58869	KAN3086840.1
JBHFOY010000026.1	61704	62486	KAN3086841.1
JBHFOY010000026.1	63301	65519	KAN3086842.1
JBHFOY010000026.1	65864	66540	KAN3086843.1
JBHFOY010000026.1	67891	69724	KAN3086844.1
JBHFOY010000026.1	69947	70676	KAN3086845.1
JBHFOY010000026.1	71038	71700	KAN3086846.1
JBHFOY010000026.1	71929	72604	KAN3086847.1
JBHFOY010000026.1	73206	75198	KAN3086848.1
JBHFOY010000026.1	75895	78077	KAN3086849.1
JBHFOY010000026.1	78200	79157	KAN3086850.1
JBHFOY010000026.1	79543	80661	KAN3086851.1
JBHFOY010000026.1	83981	86036	KAN3086852.1
JBHFOY010000026.1	87300	91011	KAN3086853.1
JBHFOY010000026.1	91662	92962	KAN3086854.1
JBHFOY010000026.1	93036	94678	KAN3086855.1
JBHFOY010000026.1	95259	96840	KAN3086856.1
JBHFOY010000026.1	97593	99780	KAN3086857.1
JBHFOY010000026.1	99959	104852	KAN3086858.1
JBHFOY010000026.1	105170	113626	KAN3086859.1
JBHFOY010000026.1	114046	115224	KAN3086860.1
JBHFOY010000026.1	119444	121233	KAN3086861.1
JBHFOY010000026.1	121528	122473	KAN3086862.1
JBHFOY010000026.1	126920	130713	KAN3086863.1
JBHFOY010000026.1	131437	133173	KAN3086864.1
JBHFOY010000026.1	133682	134906	KAN3086865.1
JBHFOY010000026.1	135090	136202	KAN3086866.1
JBHFOY010000026.1	138179	154663	KAN3086867.1
JBHFOY010000026.1	155734	158729	KAN3086868.1
JBHFOY010000026.1	160176	162867	KAN3086869.1
JBHFOY010000026.1	163418	164089	KAN3086870.1
JBHFOY010000026.1	164557	165604	KAN3086871.1
JBHFOY010000026.1	166333	167189	KAN3086872.1
JBHFOY010000026.1	167500	170013	KAN3086873.1
JBHFOY010000026.1	173014	174058	KAN3086874.1
JBHFOY010000026.1	174987	176589	KAN3086875.1
JBHFOY010000026.1	178041	180302	KAN3086876.1
JBHFOY010000026.1	180806	182972	KAN3086877.1
JBHFOY010000026.1	184016	185868	KAN3086878.1
JBHFOY010000026.1	186160	188495	KAN3086879.1
JBHFOY010000026.1	188939	189487	KAN3086880.1
JBHFOY010000026.1	190061	191492	KAN3086881.1
JBHFOY010000026.1	191953	193719	KAN3086882.1
JBHFOY010000026.1	194820	195314	KAN3086883.1
JBHFOY010000026.1	195462	196543	KAN3086884.1
JBHFOY010000026.1	197676	198338	KAN3086885.1
JBHFOY010000026.1	198940	199969	KAN3086886.1
JBHFOY010000026.1	200150	200759	KAN3086887.1
JBHFOY010000026.1	203084	204838	KAN3086888.1
JBHFOY010000026.1	205555	207565	KAN3086889.1
JBHFOY010000026.1	209572	211844	KAN3086890.1
JBHFOY010000026.1	212390	213739	KAN3086891.1
JBHFOY010000026.1	214027	216897	KAN3086892.1
JBHFOY010000026.1	218180	218883	KAN3086893.1
JBHFOY010000026.1	219310	220114	KAN3086894.1
JBHFOY010000026.1	222057	222930	KAN3086895.1
JBHFOY010000026.1	223307	225276	KAN3086896.1
JBHFOY010000026.1	225747	226661	KAN3086897.1
JBHFOY010000026.1	227017	227603	KAN3086898.1
JBHFOY010000026.1	228336	229800	KAN3086899.1
JBHFOY010000026.1	230324	232033	KAN3086900.1
JBHFOY010000026.1	232810	234804	KAN3086901.1
JBHFOY010000026.1	235092	235573	KAN3086902.1
JBHFOY010000026.1	235894	238126	KAN3086903.1
JBHFOY010000026.1	238276	239225	KAN3086904.1
JBHFOY010000026.1	239585	240401	KAN3086905.1
JBHFOY010000026.1	241064	249343	KAN3086906.1
JBHFOY010000026.1	249890	251030	KAN3086907.1
JBHFOY010000026.1	251488	252945	KAN3086908.1
JBHFOY010000026.1	253562	255483	KAN3086909.1
JBHFOY010000026.1	256207	260541	KAN3086910.1
JBHFOY010000026.1	260958	261216	KAN3086911.1
JBHFOY010000026.1	261374	263273	KAN3086912.1
JBHFOY010000026.1	264934	266941	KAN3086913.1
JBHFOY010000026.1	267375	267971	KAN3086914.1
JBHFOY010000026.1	268152	268865	KAN3086915.1
JBHFOY010000026.1	269261	269957	KAN3086916.1
JBHFOY010000026.1	270470	271133	KAN3086917.1
JBHFOY010000026.1	274427	277276	KAN3086918.1
JBHFOY010000026.1	277565	278375	KAN3086919.1
JBHFOY010000026.1	278548	279428	KAN3086920.1
JBHFOY010000026.1	279780	280833	KAN3086921.1
JBHFOY010000026.1	281527	282466	KAN3086922.1
JBHFOY010000026.1	284681	285215	KAN3086923.1
JBHFOY010000026.1	285950	288576	KAN3086924.1
JBHFOY010000026.1	289458	290063	KAN3086925.1
JBHFOY010000026.1	290563	293433	KAN3086926.1
JBHFOY010000026.1	294393	299279	KAN3086927.1
JBHFOY010000026.1	301767	302430	KAN3086928.1
JBHFOY010000026.1	303564	307399	KAN3086929.1
JBHFOY010000026.1	308282	315278	KAN3086930.1
JBHFOY010000026.1	317282	319157	KAN3086931.1
JBHFOY010000026.1	323161	324525	KAN3086932.1
JBHFOY010000026.1	324886	325569	KAN3086933.1
JBHFOY010000027.1	996	2421	KAN3086645.1
JBHFOY010000027.1	6365	12319	KAN3086646.1
JBHFOY010000027.1	16308	17212	KAN3086647.1
JBHFOY010000027.1	22252	23292	KAN3086648.1
JBHFOY010000027.1	24212	27212	KAN3086649.1
JBHFOY010000027.1	27631	30196	KAN3086650.1
JBHFOY010000027.1	30346	31826	KAN3086651.1
JBHFOY010000027.1	31981	33872	KAN3086652.1
JBHFOY010000027.1	34426	35865	KAN3086653.1
JBHFOY010000027.1	37029	39846	KAN3086654.1
JBHFOY010000027.1	41532	43218	KAN3086655.1
JBHFOY010000027.1	44084	46972	KAN3086656.1
JBHFOY010000027.1	47858	53193	KAN3086657.1
JBHFOY010000027.1	55614	57769	KAN3086658.1
JBHFOY010000027.1	58428	61101	KAN3086659.1
JBHFOY010000027.1	63741	65052	KAN3086660.1
JBHFOY010000027.1	66161	67327	KAN3086661.1
JBHFOY010000027.1	68079	69042	KAN3086662.1
JBHFOY010000027.1	69395	71108	KAN3086663.1
JBHFOY010000027.1	74298	76077	KAN3086664.1
JBHFOY010000027.1	77298	78500	KAN3086665.1
JBHFOY010000027.1	78990	80993	KAN3086666.1
JBHFOY010000027.1	84007	85310	KAN3086667.1
JBHFOY010000027.1	88273	89681	KAN3086668.1
JBHFOY010000027.1	90955	91792	KAN3086669.1
JBHFOY010000027.1	93200	95594	KAN3086670.1
JBHFOY010000027.1	96723	97161	KAN3086671.1
JBHFOY010000027.1	97867	98466	KAN3086672.1
JBHFOY010000027.1	98594	99116	KAN3086673.1
JBHFOY010000027.1	100076	101212	KAN3086674.1
JBHFOY010000027.1	102180	102805	KAN3086675.1
JBHFOY010000027.1	103194	105153	KAN3086676.1
JBHFOY010000027.1	105705	107120	KAN3086677.1
JBHFOY010000027.1	107479	108254	KAN3086678.1
JBHFOY010000027.1	108605	110714	KAN3086679.1
JBHFOY010000027.1	111375	114403	KAN3086680.1
JBHFOY010000027.1	117102	118925	KAN3086681.1
JBHFOY010000027.1	119474	122173	KAN3086682.1
JBHFOY010000027.1	122472	123129	KAN3086683.1
JBHFOY010000027.1	125114	127011	KAN3086684.1
JBHFOY010000027.1	127445	128194	KAN3086685.1
JBHFOY010000027.1	128683	130362	KAN3086686.1
JBHFOY010000027.1	130936	131932	KAN3086687.1
JBHFOY010000027.1	131975	134123	KAN3086688.1
JBHFOY010000027.1	134603	135552	KAN3086689.1
JBHFOY010000027.1	136095	137172	KAN3086690.1
JBHFOY010000027.1	137710	139680	KAN3086691.1
JBHFOY010000027.1	142707	146754	KAN3086692.1
JBHFOY010000027.1	147120	147791	KAN3086693.1
JBHFOY010000027.1	148341	149748	KAN3086694.1
JBHFOY010000027.1	150148	151023	KAN3086695.1
JBHFOY010000027.1	151810	153409	KAN3086696.1
JBHFOY010000027.1	153699	155487	KAN3086697.1
JBHFOY010000027.1	156183	158650	KAN3086698.1
JBHFOY010000027.1	158938	160911	KAN3086699.1
JBHFOY010000027.1	161756	165723	KAN3086700.1
JBHFOY010000027.1	166902	169094	KAN3086701.1
JBHFOY010000027.1	170288	171727	KAN3086702.1
JBHFOY010000027.1	172689	174210	KAN3086703.1
JBHFOY010000027.1	174570	177408	KAN3086704.1
JBHFOY010000027.1	179193	180267	KAN3086705.1
JBHFOY010000027.1	180667	182627	KAN3086706.1
JBHFOY010000027.1	183034	184177	KAN3086707.1
JBHFOY010000027.1	184757	192067	KAN3086708.1
JBHFOY010000027.1	192884	195544	KAN3086709.1
JBHFOY010000027.1	195941	197288	KAN3086710.1
JBHFOY010000027.1	199143	200741	KAN3086711.1
JBHFOY010000027.1	201118	202673	KAN3086712.1
JBHFOY010000027.1	203323	205264	KAN3086713.1
JBHFOY010000027.1	206582	208568	KAN3086714.1
JBHFOY010000027.1	209084	210396	KAN3086715.1
JBHFOY010000027.1	210662	212606	KAN3086716.1
JBHFOY010000027.1	212884	213795	KAN3086717.1
JBHFOY010000027.1	214047	216194	KAN3086718.1
JBHFOY010000027.1	216493	217498	KAN3086719.1
JBHFOY010000027.1	219080	219697	KAN3086720.1
JBHFOY010000027.1	219731	220934	KAN3086721.1
JBHFOY010000027.1	221700	224046	KAN3086722.1
JBHFOY010000027.1	224284	225201	KAN3086723.1
JBHFOY010000027.1	225565	227500	KAN3086724.1
JBHFOY010000027.1	228573	229825	KAN3086725.1
JBHFOY010000027.1	230517	232357	KAN3086726.1
JBHFOY010000027.1	232497	234351	KAN3086727.1
JBHFOY010000027.1	235910	237354	KAN3086728.1
JBHFOY010000027.1	238332	239922	KAN3086729.1
JBHFOY010000027.1	240258	241494	KAN3086730.1
JBHFOY010000027.1	241746	246908	KAN3086731.1
JBHFOY010000027.1	247426	249813	KAN3086732.1
JBHFOY010000027.1	250261	252013	KAN3086733.1
JBHFOY010000027.1	252428	254232	KAN3086734.1
JBHFOY010000027.1	254671	255269	KAN3086735.1
JBHFOY010000027.1	255874	257565	KAN3086736.1
JBHFOY010000027.1	258523	259552	KAN3086737.1
JBHFOY010000027.1	259752	261978	KAN3086738.1
JBHFOY010000027.1	262199	262712	KAN3086739.1
JBHFOY010000027.1	263763	266167	KAN3086740.1
JBHFOY010000027.1	266261	266618	KAN3086741.1
JBHFOY010000027.1	266987	268053	KAN3086742.1
JBHFOY010000027.1	268282	269290	KAN3086743.1
JBHFOY010000027.1	269430	270292	KAN3086744.1
JBHFOY010000027.1	270908	271918	KAN3086745.1
JBHFOY010000027.1	272912	274882	KAN3086746.1
JBHFOY010000027.1	275122	277713	KAN3086747.1
JBHFOY010000027.1	278580	279645	KAN3086748.1
JBHFOY010000027.1	282331	283430	KAN3086749.1
JBHFOY010000027.1	285387	286745	KAN3086750.1
JBHFOY010000027.1	287411	290179	KAN3086751.1
JBHFOY010000027.1	290767	293030	KAN3086752.1
JBHFOY010000027.1	293560	295512	KAN3086753.1
JBHFOY010000027.1	296414	298338	KAN3086754.1
JBHFOY010000027.1	299744	300524	KAN3086755.1
JBHFOY010000027.1	301768	302789	KAN3086756.1
JBHFOY010000027.1	303305	304673	KAN3086757.1
JBHFOY010000027.1	305304	306315	KAN3086758.1
JBHFOY010000027.1	306621	308368	KAN3086759.1
JBHFOY010000027.1	308826	311500	KAN3086760.1
JBHFOY010000028.1	534	1486	KAN3086444.1
JBHFOY010000028.1	2025	2982	KAN3086445.1
JBHFOY010000028.1	3213	4282	KAN3086446.1
JBHFOY010000028.1	6201	9575	KAN3086447.1
JBHFOY010000028.1	10073	11234	KAN3086448.1
JBHFOY010000028.1	13016	14577	KAN3086449.1
JBHFOY010000028.1	14775	15817	KAN3086450.1
JBHFOY010000028.1	16339	17832	KAN3086451.1
JBHFOY010000028.1	18272	20938	KAN3086452.1
JBHFOY010000028.1	22418	23014	KAN3086453.1
JBHFOY010000028.1	23773	25006	KAN3086454.1
JBHFOY010000028.1	25534	26554	KAN3086455.1
JBHFOY010000028.1	27918	29310	KAN3086456.1
JBHFOY010000028.1	29709	31831	KAN3086457.1
JBHFOY010000028.1	32955	34206	KAN3086458.1
JBHFOY010000028.1	34775	35260	KAN3086459.1
JBHFOY010000028.1	35766	38275	KAN3086460.1
JBHFOY010000028.1	39972	41772	KAN3086461.1
JBHFOY010000028.1	42481	43504	KAN3086462.1
JBHFOY010000028.1	43753	45577	KAN3086463.1
JBHFOY010000028.1	46011	47663	KAN3086464.1
JBHFOY010000028.1	49945	50902	KAN3086465.1
JBHFOY010000028.1	51806	53367	KAN3086466.1
JBHFOY010000028.1	54076	58052	KAN3086467.1
JBHFOY010000028.1	58593	59161	KAN3086468.1
JBHFOY010000028.1	59375	60672	KAN3086469.1
JBHFOY010000028.1	60877	63073	KAN3086470.1
JBHFOY010000028.1	65715	67081	KAN3086471.1
JBHFOY010000028.1	67479	68645	KAN3086472.1
JBHFOY010000028.1	69013	70837	KAN3086473.1
JBHFOY010000028.1	71718	72645	KAN3086474.1
JBHFOY010000028.1	73050	75105	KAN3086475.1
JBHFOY010000028.1	83561	84605	KAN3086476.1
JBHFOY010000028.1	86036	87833	KAN3086477.1
JBHFOY010000028.1	88193	89948	KAN3086478.1
JBHFOY010000028.1	91314	91883	KAN3086479.1
JBHFOY010000028.1	92129	93174	KAN3086480.1
JBHFOY010000028.1	94390	95230	KAN3086481.1
JBHFOY010000028.1	95732	96653	KAN3086482.1
JBHFOY010000028.1	97143	99068	KAN3086483.1
JBHFOY010000028.1	99463	100993	KAN3086484.1
JBHFOY010000028.1	104326	105462	KAN3086485.1
JBHFOY010000028.1	107370	109044	KAN3086486.1
JBHFOY010000028.1	109324	110998	KAN3086487.1
JBHFOY010000028.1	111247	112819	KAN3086488.1
JBHFOY010000028.1	113017	114682	KAN3086489.1
JBHFOY010000028.1	115089	115620	KAN3086490.1
JBHFOY010000028.1	117303	119195	KAN3086491.1
JBHFOY010000028.1	119587	121696	KAN3086492.1
JBHFOY010000028.1	123214	127810	KAN3086493.1
JBHFOY010000028.1	128828	129164	KAN3086494.1
JBHFOY010000028.1	129829	131110	KAN3086495.1
JBHFOY010000028.1	131665	134252	KAN3086496.1
JBHFOY010000028.1	134560	135793	KAN3086497.1
JBHFOY010000028.1	136061	136713	KAN3086498.1
JBHFOY010000028.1	137398	141657	KAN3086499.1
JBHFOY010000028.1	142516	144954	KAN3086500.1
JBHFOY010000028.1	146370	150762	KAN3086501.1
JBHFOY010000028.1	150839	151601	KAN3086502.1
JBHFOY010000028.1	152286	153183	KAN3086503.1
JBHFOY010000028.1	153476	154494	KAN3086504.1
JBHFOY010000028.1	154723	156321	KAN3086505.1
JBHFOY010000028.1	156563	157835	KAN3086506.1
JBHFOY010000028.1	158297	159213	KAN3086507.1
JBHFOY010000028.1	160863	161115	KAN3086508.1
JBHFOY010000028.1	161215	163072	KAN3086509.1
JBHFOY010000028.1	164322	165059	KAN3086510.1
JBHFOY010000028.1	165990	169231	KAN3086511.1
JBHFOY010000028.1	170066	171459	KAN3086512.1
JBHFOY010000028.1	171936	173634	KAN3086513.1
JBHFOY010000028.1	173939	175280	KAN3086514.1
JBHFOY010000028.1	175542	176193	KAN3086515.1
JBHFOY010000028.1	176857	180879	KAN3086516.1
JBHFOY010000028.1	181256	181938	KAN3086517.1
JBHFOY010000028.1	182614	183802	KAN3086518.1
JBHFOY010000028.1	184691	187297	KAN3086519.1
JBHFOY010000028.1	188665	190349	KAN3086520.1
JBHFOY010000028.1	190971	192289	KAN3086521.1
JBHFOY010000028.1	193580	195270	KAN3086522.1
JBHFOY010000028.1	195717	196951	KAN3086523.1
JBHFOY010000028.1	199006	199685	KAN3086524.1
JBHFOY010000028.1	200164	202561	KAN3086525.1
JBHFOY010000028.1	203600	204575	KAN3086526.1
JBHFOY010000028.1	205204	206389	KAN3086527.1
JBHFOY010000028.1	206494	207355	KAN3086528.1
JBHFOY010000028.1	207606	209445	KAN3086529.1
JBHFOY010000028.1	210857	212846	KAN3086530.1
JBHFOY010000028.1	213103	214280	KAN3086531.1
JBHFOY010000028.1	214460	216204	KAN3086532.1
JBHFOY010000028.1	216451	217389	KAN3086533.1
JBHFOY010000028.1	217982	220839	KAN3086534.1
JBHFOY010000028.1	224187	225695	KAN3086535.1
JBHFOY010000028.1	226633	227182	KAN3086536.1
JBHFOY010000028.1	227258	230210	KAN3086537.1
JBHFOY010000028.1	230514	232536	KAN3086538.1
JBHFOY010000028.1	232811	233579	KAN3086539.1
JBHFOY010000028.1	236377	237986	KAN3086540.1
JBHFOY010000028.1	238070	238604	KAN3086541.1
JBHFOY010000028.1	238998	240475	KAN3086542.1
JBHFOY010000028.1	240792	242284	KAN3086543.1
JBHFOY010000028.1	243025	246360	KAN3086544.1
JBHFOY010000028.1	246786	248195	KAN3086545.1
JBHFOY010000028.1	248785	249928	KAN3086546.1
JBHFOY010000028.1	253034	253579	KAN3086547.1
JBHFOY010000028.1	253922	258553	KAN3086548.1
JBHFOY010000028.1	258823	259874	KAN3086549.1
JBHFOY010000028.1	260373	262192	KAN3086550.1
JBHFOY010000028.1	262559	263053	KAN3086551.1
JBHFOY010000028.1	263438	265535	KAN3086552.1
JBHFOY010000028.1	266403	266784	KAN3086553.1
JBHFOY010000028.1	267380	269116	KAN3086554.1
JBHFOY010000028.1	270921	272181	KAN3086555.1
JBHFOY010000028.1	272839	275154	KAN3086556.1
JBHFOY010000028.1	276925	277801	KAN3086557.1
JBHFOY010000028.1	278702	279599	KAN3086558.1
JBHFOY010000028.1	285214	286016	KAN3086559.1
JBHFOY010000028.1	288433	289840	KAN3086560.1
JBHFOY010000028.1	291126	292222	KAN3086561.1
JBHFOY010000028.1	293051	294274	KAN3086562.1
JBHFOY010000028.1	296089	296410	KAN3086563.1
JBHFOY010000028.1	297504	300105	KAN3086564.1
JBHFOY010000028.1	300432	301495	KAN3086565.1
JBHFOY010000028.1	301936	303767	KAN3086566.1
JBHFOY010000029.1	2937	5344	KAN3086250.1
JBHFOY010000029.1	7350	9375	KAN3086251.1
JBHFOY010000029.1	10122	10791	KAN3086252.1
JBHFOY010000029.1	11260	14099	KAN3086253.1
JBHFOY010000029.1	14529	15169	KAN3086254.1
JBHFOY010000029.1	17834	18932	KAN3086255.1
JBHFOY010000029.1	19678	22058	KAN3086256.1
JBHFOY010000029.1	22244	23471	KAN3086257.1
JBHFOY010000029.1	24939	25627	KAN3086258.1
JBHFOY010000029.1	26597	27317	KAN3086259.1
JBHFOY010000029.1	27637	29399	KAN3086260.1
JBHFOY010000029.1	30066	31488	KAN3086261.1
JBHFOY010000029.1	31885	34993	KAN3086262.1
JBHFOY010000029.1	35407	36193	KAN3086263.1
JBHFOY010000029.1	36511	37378	KAN3086264.1
JBHFOY010000029.1	38868	42678	KAN3086265.1
JBHFOY010000029.1	43137	45094	KAN3086266.1
JBHFOY010000029.1	46495	48401	KAN3086267.1
JBHFOY010000029.1	49225	49951	KAN3086268.1
JBHFOY010000029.1	52815	53797	KAN3086269.1
JBHFOY010000029.1	54079	55002	KAN3086270.1
JBHFOY010000029.1	55908	56767	KAN3086271.1
JBHFOY010000029.1	57265	60645	KAN3086272.1
JBHFOY010000029.1	61371	65487	KAN3086273.1
JBHFOY010000029.1	66843	68202	KAN3086274.1
JBHFOY010000029.1	68462	69537	KAN3086275.1
JBHFOY010000029.1	69920	73291	KAN3086276.1
JBHFOY010000029.1	73914	74748	KAN3086277.1
JBHFOY010000029.1	75246	77507	KAN3086278.1
JBHFOY010000029.1	77915	79329	KAN3086279.1
JBHFOY010000029.1	79953	80601	KAN3086280.1
JBHFOY010000029.1	81011	81506	KAN3086281.1
JBHFOY010000029.1	82174	84893	KAN3086282.1
JBHFOY010000029.1	85314	87108	KAN3086283.1
JBHFOY010000029.1	87534	89021	KAN3086284.1
JBHFOY010000029.1	89972	91312	KAN3086285.1
JBHFOY010000029.1	92118	93927	KAN3086286.1
JBHFOY010000029.1	94221	95971	KAN3086287.1
JBHFOY010000029.1	96106	97655	KAN3086288.1
JBHFOY010000029.1	97937	98895	KAN3086289.1
JBHFOY010000029.1	99739	101190	KAN3086290.1
JBHFOY010000029.1	101548	102748	KAN3086291.1
JBHFOY010000029.1	102977	105251	KAN3086292.1
JBHFOY010000029.1	105968	108347	KAN3086293.1
JBHFOY010000029.1	109371	113161	KAN3086294.1
JBHFOY010000029.1	113722	114705	KAN3086295.1
JBHFOY010000029.1	115570	116455	KAN3086296.1
JBHFOY010000029.1	117164	118741	KAN3086297.1
JBHFOY010000029.1	120133	121602	KAN3086298.1
JBHFOY010000029.1	122205	122644	KAN3086299.1
JBHFOY010000029.1	122929	125886	KAN3086300.1
JBHFOY010000029.1	127285	127943	KAN3086301.1
JBHFOY010000029.1	128010	130404	KAN3086302.1
JBHFOY010000029.1	130990	131475	KAN3086303.1
JBHFOY010000029.1	131621	132986	KAN3086304.1
JBHFOY010000029.1	133602	134861	KAN3086305.1
JBHFOY010000029.1	135081	136630	KAN3086306.1
JBHFOY010000029.1	136996	137836	KAN3086307.1
JBHFOY010000029.1	138739	141457	KAN3086308.1
JBHFOY010000029.1	141997	142681	KAN3086309.1
JBHFOY010000029.1	143896	144423	KAN3086310.1
JBHFOY010000029.1	148645	149323	KAN3086311.1
JBHFOY010000029.1	150048	150760	KAN3086312.1
JBHFOY010000029.1	151257	152268	KAN3086313.1
JBHFOY010000029.1	153105	159579	KAN3086314.1
JBHFOY010000029.1	160745	162298	KAN3086315.1
JBHFOY010000029.1	164428	164966	KAN3086316.1
JBHFOY010000029.1	165237	169909	KAN3086317.1
JBHFOY010000029.1	170501	171840	KAN3086318.1
JBHFOY010000029.1	173691	175614	KAN3086319.1
JBHFOY010000029.1	176869	178555	KAN3086320.1
JBHFOY010000029.1	178867	179346	KAN3086321.1
JBHFOY010000029.1	181147	181579	KAN3086322.1
JBHFOY010000029.1	181998	182614	KAN3086323.1
JBHFOY010000029.1	183678	184001	KAN3086324.1
JBHFOY010000029.1	185331	186592	KAN3086325.1
JBHFOY010000029.1	186980	187753	KAN3086326.1
JBHFOY010000029.1	188005	189379	KAN3086327.1
JBHFOY010000029.1	189587	191228	KAN3086328.1
JBHFOY010000029.1	191527	192271	KAN3086329.1
JBHFOY010000029.1	193784	195137	KAN3086330.1
JBHFOY010000029.1	195372	196830	KAN3086331.1
JBHFOY010000029.1	197126	198746	KAN3086332.1
JBHFOY010000029.1	199486	200758	KAN3086333.1
JBHFOY010000029.1	202229	203031	KAN3086334.1
JBHFOY010000029.1	203516	204345	KAN3086335.1
JBHFOY010000029.1	204626	205883	KAN3086336.1
JBHFOY010000029.1	206548	206917	KAN3086337.1
JBHFOY010000029.1	207802	208217	KAN3086338.1
JBHFOY010000029.1	209465	213062	KAN3086339.1
JBHFOY010000029.1	215526	216212	KAN3086340.1
JBHFOY010000029.1	216501	218307	KAN3086341.1
JBHFOY010000029.1	218790	219908	KAN3086342.1
JBHFOY010000029.1	223069	225819	KAN3086343.1
JBHFOY010000029.1	226659	227728	KAN3086344.1
JBHFOY010000029.1	232687	233814	KAN3086345.1
JBHFOY010000029.1	233986	234889	KAN3086346.1
JBHFOY010000029.1	235176	236685	KAN3086347.1
JBHFOY010000029.1	238144	240190	KAN3086348.1
JBHFOY010000029.1	240434	242355	KAN3086349.1
JBHFOY010000029.1	242993	243923	KAN3086350.1
JBHFOY010000029.1	244862	247656	KAN3086351.1
JBHFOY010000029.1	247905	250802	KAN3086352.1
JBHFOY010000029.1	251224	252597	KAN3086353.1
JBHFOY010000029.1	253472	254652	KAN3086354.1
JBHFOY010000029.1	255487	256544	KAN3086355.1
JBHFOY010000029.1	256945	258591	KAN3086356.1
JBHFOY010000029.1	259296	260333	KAN3086357.1
JBHFOY010000029.1	261183	262643	KAN3086358.1
JBHFOY010000029.1	264315	266898	KAN3086359.1
JBHFOY010000029.1	267156	267574	KAN3086360.1
JBHFOY010000029.1	267915	268446	KAN3086361.1
JBHFOY010000029.1	269166	270093	KAN3086362.1
JBHFOY010000029.1	271813	273184	KAN3086363.1
JBHFOY010000029.1	273642	274659	KAN3086364.1
JBHFOY010000029.1	274825	276086	KAN3086365.1
JBHFOY010000029.1	276442	278923	KAN3086366.1
JBHFOY010000029.1	280115	282599	KAN3086367.1
JBHFOY010000029.1	283022	284012	KAN3086368.1
JBHFOY010000029.1	285443	288173	KAN3086369.1
JBHFOY010000029.1	289782	291775	KAN3086370.1
JBHFOY010000030.1	476	1845	KAN3086068.1
JBHFOY010000030.1	2383	4129	KAN3086069.1
JBHFOY010000030.1	4967	6167	KAN3086070.1
JBHFOY010000030.1	11285	12137	KAN3086071.1
JBHFOY010000030.1	12557	14208	KAN3086072.1
JBHFOY010000030.1	19365	20124	KAN3086073.1
JBHFOY010000030.1	20727	22295	KAN3086074.1
JBHFOY010000030.1	23739	25627	KAN3086075.1
JBHFOY010000030.1	27137	29202	KAN3086076.1
JBHFOY010000030.1	31581	32518	KAN3086077.1
JBHFOY010000030.1	33972	34878	KAN3086078.1
JBHFOY010000030.1	34983	35724	KAN3086079.1
JBHFOY010000030.1	36142	36718	KAN3086080.1
JBHFOY010000030.1	37301	38100	KAN3086081.1
JBHFOY010000030.1	39272	40881	KAN3086082.1
JBHFOY010000030.1	40980	41896	KAN3086083.1
JBHFOY010000030.1	43157	45398	KAN3086084.1
JBHFOY010000030.1	46002	47659	KAN3086085.1
JBHFOY010000030.1	48062	49381	KAN3086086.1
JBHFOY010000030.1	50462	52961	KAN3086087.1
JBHFOY010000030.1	53115	54156	KAN3086088.1
JBHFOY010000030.1	54417	54929	KAN3086089.1
JBHFOY010000030.1	57255	59166	KAN3086090.1
JBHFOY010000030.1	60556	61987	KAN3086091.1
JBHFOY010000030.1	62475	65291	KAN3086092.1
JBHFOY010000030.1	66563	67624	KAN3086093.1
JBHFOY010000030.1	69680	71286	KAN3086094.1
JBHFOY010000030.1	71463	72198	KAN3086095.1
JBHFOY010000030.1	72647	74289	KAN3086096.1
JBHFOY010000030.1	74302	75299	KAN3086097.1
JBHFOY010000030.1	75600	76317	KAN3086098.1
JBHFOY010000030.1	78665	80426	KAN3086099.1
JBHFOY010000030.1	80605	81166	KAN3086100.1
JBHFOY010000030.1	82928	84280	KAN3086101.1
JBHFOY010000030.1	85448	86493	KAN3086102.1
JBHFOY010000030.1	88469	89483	KAN3086103.1
JBHFOY010000030.1	89858	92168	KAN3086104.1
JBHFOY010000030.1	92497	93436	KAN3086105.1
JBHFOY010000030.1	94363	94975	KAN3086106.1
JBHFOY010000030.1	96312	97016	KAN3086107.1
JBHFOY010000030.1	97297	98842	KAN3086108.1
JBHFOY010000030.1	100257	103337	KAN3086109.1
JBHFOY010000030.1	103699	104622	KAN3086110.1
JBHFOY010000030.1	105220	106774	KAN3086111.1
JBHFOY010000030.1	108624	110434	KAN3086112.1
JBHFOY010000030.1	110685	111436	KAN3086113.1
JBHFOY010000030.1	111724	113643	KAN3086114.1
JBHFOY010000030.1	113806	115345	KAN3086115.1
JBHFOY010000030.1	115953	116969	KAN3086116.1
JBHFOY010000030.1	118027	119221	KAN3086117.1
JBHFOY010000030.1	119524	121720	KAN3086118.1
JBHFOY010000030.1	125147	126404	KAN3086119.1
JBHFOY010000030.1	126629	128555	KAN3086120.1
JBHFOY010000030.1	128843	129447	KAN3086121.1
JBHFOY010000030.1	130436	132302	KAN3086122.1
JBHFOY010000030.1	137799	139410	KAN3086123.1
JBHFOY010000030.1	140918	141772	KAN3086124.1
JBHFOY010000030.1	143224	144982	KAN3086125.1
JBHFOY010000030.1	145259	146804	KAN3086126.1
JBHFOY010000030.1	147311	149337	KAN3086127.1
JBHFOY010000030.1	149893	150739	KAN3086128.1
JBHFOY010000030.1	150988	153392	KAN3086129.1
JBHFOY010000030.1	154002	167300	KAN3086130.1
JBHFOY010000030.1	168051	175805	KAN3086131.1
JBHFOY010000030.1	176345	176714	KAN3086132.1
JBHFOY010000030.1	177639	179476	KAN3086133.1
JBHFOY010000030.1	181230	182898	KAN3086134.1
JBHFOY010000030.1	186433	191182	KAN3086135.1
JBHFOY010000030.1	192021	193116	KAN3086136.1
JBHFOY010000030.1	194657	201281	KAN3086137.1
JBHFOY010000030.1	203107	207094	KAN3086138.1
JBHFOY010000030.1	207322	208378	KAN3086139.1
JBHFOY010000030.1	209912	212151	KAN3086140.1
JBHFOY010000030.1	213253	214072	KAN3086141.1
JBHFOY010000030.1	214301	215485	KAN3086142.1
JBHFOY010000030.1	216034	217186	KAN3086143.1
JBHFOY010000030.1	217545	218614	KAN3086144.1
JBHFOY010000030.1	218644	219179	KAN3086145.1
JBHFOY010000030.1	219949	222508	KAN3086146.1
JBHFOY010000030.1	224611	225961	KAN3086147.1
JBHFOY010000030.1	227799	230595	KAN3086148.1
JBHFOY010000030.1	230948	231871	KAN3086149.1
JBHFOY010000030.1	232967	233934	KAN3086150.1
JBHFOY010000030.1	234570	236440	KAN3086151.1
JBHFOY010000030.1	237904	239269	KAN3086152.1
JBHFOY010000030.1	239661	240246	KAN3086153.1
JBHFOY010000030.1	252722	253718	KAN3086154.1
JBHFOY010000030.1	253818	255604	KAN3086155.1
JBHFOY010000030.1	255977	256697	KAN3086156.1
JBHFOY010000030.1	257206	258892	KAN3086157.1
JBHFOY010000030.1	259480	260701	KAN3086158.1
JBHFOY010000030.1	260817	261813	KAN3086159.1
JBHFOY010000030.1	262024	262753	KAN3086160.1
JBHFOY010000030.1	263934	265788	KAN3086161.1
JBHFOY010000030.1	266095	267480	KAN3086162.1
JBHFOY010000030.1	267992	268613	KAN3086163.1
JBHFOY010000030.1	269097	270650	KAN3086164.1
JBHFOY010000030.1	274271	278342	KAN3086165.1
JBHFOY010000030.1	278743	279758	KAN3086166.1
JBHFOY010000030.1	280011	283344	KAN3086167.1
JBHFOY010000031.1	8164	8986	KAN3085898.1
JBHFOY010000031.1	9869	10459	KAN3085899.1
JBHFOY010000031.1	11114	12067	KAN3085900.1
JBHFOY010000031.1	12247	14220	KAN3085901.1
JBHFOY010000031.1	14433	15414	KAN3085902.1
JBHFOY010000031.1	16425	18051	KAN3085903.1
JBHFOY010000031.1	18586	20153	KAN3085904.1
JBHFOY010000031.1	21714	23292	KAN3085905.1
JBHFOY010000031.1	23980	25795	KAN3085906.1
JBHFOY010000031.1	25940	27382	KAN3085907.1
JBHFOY010000031.1	27985	28417	KAN3085908.1
JBHFOY010000031.1	28995	30861	KAN3085909.1
JBHFOY010000031.1	31010	32616	KAN3085910.1
JBHFOY010000031.1	35167	36851	KAN3085911.1
JBHFOY010000031.1	37315	37778	KAN3085912.1
JBHFOY010000031.1	37956	39101	KAN3085913.1
JBHFOY010000031.1	39990	41672	KAN3085914.1
JBHFOY010000031.1	41975	43268	KAN3085915.1
JBHFOY010000031.1	43611	44520	KAN3085916.1
JBHFOY010000031.1	47017	48616	KAN3085917.1
JBHFOY010000031.1	49154	50258	KAN3085918.1
JBHFOY010000031.1	50378	52267	KAN3085919.1
JBHFOY010000031.1	53143	54593	KAN3085920.1
JBHFOY010000031.1	54879	56720	KAN3085921.1
JBHFOY010000031.1	56751	57317	KAN3085922.1
JBHFOY010000031.1	57585	58443	KAN3085923.1
JBHFOY010000031.1	58502	59114	KAN3085924.1
JBHFOY010000031.1	59957	60954	KAN3085925.1
JBHFOY010000031.1	61297	62552	KAN3085926.1
JBHFOY010000031.1	62715	64341	KAN3085927.1
JBHFOY010000031.1	64487	65750	KAN3085928.1
JBHFOY010000031.1	67331	69057	KAN3085929.1
JBHFOY010000031.1	69381	71776	KAN3085930.1
JBHFOY010000031.1	72457	73928	KAN3085931.1
JBHFOY010000031.1	73982	74552	KAN3085932.1
JBHFOY010000031.1	74815	76983	KAN3085933.1
JBHFOY010000031.1	77293	78667	KAN3085934.1
JBHFOY010000031.1	79343	79850	KAN3085935.1
JBHFOY010000031.1	80207	81464	KAN3085936.1
JBHFOY010000031.1	81751	83489	KAN3085937.1
JBHFOY010000031.1	85796	88063	KAN3085938.1
JBHFOY010000031.1	90536	92485	KAN3085939.1
JBHFOY010000031.1	93934	95486	KAN3085940.1
JBHFOY010000031.1	95769	97442	KAN3085941.1
JBHFOY010000031.1	98138	99031	KAN3085942.1
JBHFOY010000031.1	99493	100432	KAN3085943.1
JBHFOY010000031.1	101338	102216	KAN3085944.1
JBHFOY010000031.1	102488	102806	KAN3085945.1
JBHFOY010000031.1	102856	104069	KAN3085946.1
JBHFOY010000031.1	104175	104502	KAN3085947.1
JBHFOY010000031.1	104637	105600	KAN3085948.1
JBHFOY010000031.1	106055	106416	KAN3085949.1
JBHFOY010000031.1	106590	107455	KAN3085950.1
JBHFOY010000031.1	107546	108249	KAN3085951.1
JBHFOY010000031.1	109085	110705	KAN3085952.1
JBHFOY010000031.1	110783	111458	KAN3085953.1
JBHFOY010000031.1	111731	113621	KAN3085954.1
JBHFOY010000031.1	114284	115016	KAN3085955.1
JBHFOY010000031.1	115189	115566	KAN3085956.1
JBHFOY010000031.1	115788	116258	KAN3085957.1
JBHFOY010000031.1	117576	119195	KAN3085958.1
JBHFOY010000031.1	120103	121001	KAN3085959.1
JBHFOY010000031.1	121351	124208	KAN3085960.1
JBHFOY010000031.1	124515	126940	KAN3085961.1
JBHFOY010000031.1	127440	130909	KAN3085962.1
JBHFOY010000031.1	131278	133070	KAN3085963.1
JBHFOY010000031.1	133878	134563	KAN3085964.1
JBHFOY010000031.1	134901	137092	KAN3085965.1
JBHFOY010000031.1	137269	139575	KAN3085966.1
JBHFOY010000031.1	139945	141788	KAN3085967.1
JBHFOY010000031.1	142046	142881	KAN3085968.1
JBHFOY010000031.1	143328	144447	KAN3085969.1
JBHFOY010000031.1	145222	145889	KAN3085970.1
JBHFOY010000031.1	146237	148216	KAN3085971.1
JBHFOY010000031.1	148419	148692	KAN3085972.1
JBHFOY010000031.1	149456	151247	KAN3085973.1
JBHFOY010000031.1	151634	152762	KAN3085974.1
JBHFOY010000031.1	152950	154288	KAN3085975.1
JBHFOY010000031.1	154544	157769	KAN3085976.1
JBHFOY010000031.1	158335	159404	KAN3085977.1
JBHFOY010000031.1	160043	162823	KAN3085978.1
JBHFOY010000031.1	165852	169274	KAN3085979.1
JBHFOY010000031.1	171745	178661	KAN3085980.1
JBHFOY010000031.1	181660	182578	KAN3085981.1
JBHFOY010000031.1	183165	184893	KAN3085982.1
JBHFOY010000031.1	185383	185653	KAN3085983.1
JBHFOY010000031.1	186014	190933	KAN3085984.1
JBHFOY010000031.1	193960	197371	KAN3085985.1
JBHFOY010000031.1	198728	199924	KAN3085986.1
JBHFOY010000031.1	205035	205943	KAN3085987.1
JBHFOY010000031.1	206083	206678	KAN3085988.1
JBHFOY010000031.1	208548	209242	KAN3085989.1
JBHFOY010000031.1	212135	214147	KAN3085990.1
JBHFOY010000031.1	214383	215347	KAN3085991.1
JBHFOY010000031.1	215797	218575	KAN3085992.1
JBHFOY010000031.1	226075	227813	KAN3085993.1
JBHFOY010000031.1	228621	230564	KAN3085994.1
JBHFOY010000031.1	231880	233797	KAN3085995.1
JBHFOY010000031.1	234906	237387	KAN3085996.1
JBHFOY010000031.1	237622	238414	KAN3085997.1
JBHFOY010000031.1	238850	239819	KAN3085998.1
JBHFOY010000031.1	240357	242505	KAN3085999.1
JBHFOY010000031.1	243512	244805	KAN3086000.1
JBHFOY010000031.1	245217	246194	KAN3086001.1
JBHFOY010000031.1	246619	248452	KAN3086002.1
JBHFOY010000031.1	248976	249776	KAN3086003.1
JBHFOY010000031.1	250675	252417	KAN3086004.1
JBHFOY010000031.1	254049	255864	KAN3086005.1
JBHFOY010000031.1	256379	258189	KAN3086006.1
JBHFOY010000031.1	258671	260454	KAN3086007.1
JBHFOY010000031.1	260910	262238	KAN3086008.1
JBHFOY010000031.1	262732	263839	KAN3086009.1
JBHFOY010000031.1	264699	266285	KAN3086010.1
JBHFOY010000031.1	268526	268988	KAN3086011.1
JBHFOY010000031.1	269875	271569	KAN3086012.1
JBHFOY010000031.1	272568	274007	KAN3086013.1
JBHFOY010000031.1	276061	277126	KAN3086014.1
JBHFOY010000031.1	278589	280170	KAN3086015.1
JBHFOY010000032.1	170	1030	KAN3085727.1
JBHFOY010000032.1	1550	2469	KAN3085728.1
JBHFOY010000032.1	2751	5553	KAN3085729.1
JBHFOY010000032.1	6053	7644	KAN3085730.1
JBHFOY010000032.1	8274	9486	KAN3085731.1
JBHFOY010000032.1	9869	10731	KAN3085732.1
JBHFOY010000032.1	11729	12385	KAN3085733.1
JBHFOY010000032.1	13055	13824	KAN3085734.1
JBHFOY010000032.1	15124	15950	KAN3085735.1
JBHFOY010000032.1	17279	18638	KAN3085736.1
JBHFOY010000032.1	19400	21689	KAN3085737.1
JBHFOY010000032.1	22016	23203	KAN3085738.1
JBHFOY010000032.1	27942	30933	KAN3085739.1
JBHFOY010000032.1	31401	32588	KAN3085740.1
JBHFOY010000032.1	33185	33874	KAN3085741.1
JBHFOY010000032.1	34620	38112	KAN3085742.1
JBHFOY010000032.1	39364	39970	KAN3085743.1
JBHFOY010000032.1	41152	42455	KAN3085744.1
JBHFOY010000032.1	42959	44765	KAN3085745.1
JBHFOY010000032.1	45437	46667	KAN3085746.1
JBHFOY010000032.1	49770	51889	KAN3085747.1
JBHFOY010000032.1	52765	53528	KAN3085748.1
JBHFOY010000032.1	53866	55451	KAN3085749.1
JBHFOY010000032.1	58060	59194	KAN3085750.1
JBHFOY010000032.1	60021	61509	KAN3085751.1
JBHFOY010000032.1	63354	66684	KAN3085752.1
JBHFOY010000032.1	70441	73846	KAN3085753.1
JBHFOY010000032.1	75159	76682	KAN3085754.1
JBHFOY010000032.1	77647	78848	KAN3085755.1
JBHFOY010000032.1	79654	80789	KAN3085756.1
JBHFOY010000032.1	80836	81815	KAN3085757.1
JBHFOY010000032.1	82301	83706	KAN3085758.1
JBHFOY010000032.1	86591	87131	KAN3085759.1
JBHFOY010000032.1	87454	90237	KAN3085760.1
JBHFOY010000032.1	90888	93138	KAN3085761.1
JBHFOY010000032.1	94050	95695	KAN3085762.1
JBHFOY010000032.1	96321	98404	KAN3085763.1
JBHFOY010000032.1	99352	102253	KAN3085764.1
JBHFOY010000032.1	103249	105123	KAN3085765.1
JBHFOY010000032.1	106964	107572	KAN3085766.1
JBHFOY010000032.1	109829	110807	KAN3085767.1
JBHFOY010000032.1	111157	112303	KAN3085768.1
JBHFOY010000032.1	112796	114305	KAN3085769.1
JBHFOY010000032.1	115026	116064	KAN3085770.1
JBHFOY010000032.1	116679	117826	KAN3085771.1
JBHFOY010000032.1	118308	119088	KAN3085772.1
JBHFOY010000032.1	119450	120252	KAN3085773.1
JBHFOY010000032.1	120869	122242	KAN3085774.1
JBHFOY010000032.1	123022	124907	KAN3085775.1
JBHFOY010000032.1	125433	127673	KAN3085776.1
JBHFOY010000032.1	128655	130534	KAN3085777.1
JBHFOY010000032.1	130703	132810	KAN3085778.1
JBHFOY010000032.1	133336	133825	KAN3085779.1
JBHFOY010000032.1	134703	136011	KAN3085780.1
JBHFOY010000032.1	137001	139052	KAN3085781.1
JBHFOY010000032.1	139363	139925	KAN3085782.1
JBHFOY010000032.1	140673	141929	KAN3085783.1
JBHFOY010000032.1	142368	143779	KAN3085784.1
JBHFOY010000032.1	144012	145706	KAN3085785.1
JBHFOY010000032.1	146454	148658	KAN3085786.1
JBHFOY010000032.1	151177	153197	KAN3085787.1
JBHFOY010000032.1	155458	157287	KAN3085788.1
JBHFOY010000032.1	157523	158644	KAN3085789.1
JBHFOY010000032.1	158879	160256	KAN3085790.1
JBHFOY010000032.1	160620	161862	KAN3085791.1
JBHFOY010000032.1	162681	163611	KAN3085792.1
JBHFOY010000032.1	164564	165807	KAN3085793.1
JBHFOY010000032.1	166593	167468	KAN3085794.1
JBHFOY010000032.1	167908	168891	KAN3085795.1
JBHFOY010000032.1	169255	170902	KAN3085796.1
JBHFOY010000032.1	172552	173941	KAN3085797.1
JBHFOY010000032.1	175261	177238	KAN3085798.1
JBHFOY010000032.1	177357	178566	KAN3085799.1
JBHFOY010000032.1	179315	179957	KAN3085800.1
JBHFOY010000032.1	180210	181696	KAN3085801.1
JBHFOY010000032.1	182186	182929	KAN3085802.1
JBHFOY010000032.1	185770	186493	KAN3085803.1
JBHFOY010000032.1	186548	187605	KAN3085804.1
JBHFOY010000032.1	187809	190774	KAN3085805.1
JBHFOY010000032.1	191259	192533	KAN3085806.1
JBHFOY010000032.1	193183	195169	KAN3085807.1
JBHFOY010000032.1	198781	200341	KAN3085808.1
JBHFOY010000032.1	201161	203910	KAN3085809.1
JBHFOY010000032.1	204690	207743	KAN3085810.1
JBHFOY010000032.1	208060	212775	KAN3085811.1
JBHFOY010000032.1	213319	214068	KAN3085812.1
JBHFOY010000032.1	216434	218318	KAN3085813.1
JBHFOY010000032.1	218871	222261	KAN3085814.1
JBHFOY010000032.1	222375	224835	KAN3085815.1
JBHFOY010000032.1	225947	228899	KAN3085816.1
JBHFOY010000032.1	229308	230334	KAN3085817.1
JBHFOY010000032.1	233075	236896	KAN3085818.1
JBHFOY010000032.1	239356	241237	KAN3085819.1
JBHFOY010000032.1	242644	243418	KAN3085820.1
JBHFOY010000032.1	244209	250688	KAN3085821.1
JBHFOY010000032.1	251360	253605	KAN3085822.1
JBHFOY010000032.1	254543	256281	KAN3085823.1
JBHFOY010000032.1	256869	257616	KAN3085824.1
JBHFOY010000032.1	258092	259376	KAN3085825.1
JBHFOY010000032.1	261629	264564	KAN3085826.1
JBHFOY010000033.1	1165	2221	KAN3085584.1
JBHFOY010000033.1	3488	5671	KAN3085585.1
JBHFOY010000033.1	6570	7667	KAN3085586.1
JBHFOY010000033.1	8281	9815	KAN3085587.1
JBHFOY010000033.1	12826	13365	KAN3085588.1
JBHFOY010000033.1	13513	15006	KAN3085589.1
JBHFOY010000033.1	15765	16273	KAN3085590.1
JBHFOY010000033.1	16332	17311	KAN3085591.1
JBHFOY010000033.1	19703	21621	KAN3085592.1
JBHFOY010000033.1	23217	24297	KAN3085593.1
JBHFOY010000033.1	25463	28594	KAN3085594.1
JBHFOY010000033.1	29167	31123	KAN3085595.1
JBHFOY010000033.1	32157	35526	KAN3085596.1
JBHFOY010000033.1	37039	37579	KAN3085597.1
JBHFOY010000033.1	42482	42900	KAN3085598.1
JBHFOY010000033.1	43395	43884	KAN3085599.1
JBHFOY010000033.1	44344	45050	KAN3085600.1
JBHFOY010000033.1	49758	51863	KAN3085601.1
JBHFOY010000033.1	54685	56333	KAN3085602.1
JBHFOY010000033.1	56769	58104	KAN3085603.1
JBHFOY010000033.1	65404	67187	KAN3085604.1
JBHFOY010000033.1	67664	70646	KAN3085605.1
JBHFOY010000033.1	71408	72494	KAN3085606.1
JBHFOY010000033.1	72914	74885	KAN3085607.1
JBHFOY010000033.1	75273	77009	KAN3085608.1
JBHFOY010000033.1	77515	78346	KAN3085609.1
JBHFOY010000033.1	78623	79306	KAN3085610.1
JBHFOY010000033.1	79724	86530	KAN3085611.1
JBHFOY010000033.1	89012	92848	KAN3085612.1
JBHFOY010000033.1	93174	95143	KAN3085613.1
JBHFOY010000033.1	95652	96229	KAN3085614.1
JBHFOY010000033.1	96710	97811	KAN3085615.1
JBHFOY010000033.1	98202	99642	KAN3085616.1
JBHFOY010000033.1	103151	103695	KAN3085617.1
JBHFOY010000033.1	107534	109027	KAN3085618.1
JBHFOY010000033.1	109465	110094	KAN3085619.1
JBHFOY010000033.1	110576	112329	KAN3085620.1
JBHFOY010000033.1	112790	113399	KAN3085621.1
JBHFOY010000033.1	114295	115917	KAN3085622.1
JBHFOY010000033.1	118312	119988	KAN3085623.1
JBHFOY010000033.1	120414	121817	KAN3085624.1
JBHFOY010000033.1	122220	123227	KAN3085625.1
JBHFOY010000033.1	124206	125627	KAN3085626.1
JBHFOY010000033.1	125714	125957	KAN3085627.1
JBHFOY010000033.1	131525	132232	KAN3085628.1
JBHFOY010000033.1	132634	134187	KAN3085629.1
JBHFOY010000033.1	134600	135649	KAN3085630.1
JBHFOY010000033.1	135957	136865	KAN3085631.1
JBHFOY010000033.1	137551	141820	KAN3085632.1
JBHFOY010000033.1	142967	144057	KAN3085633.1
JBHFOY010000033.1	144287	146950	KAN3085634.1
JBHFOY010000033.1	151278	152084	KAN3085635.1
JBHFOY010000033.1	152224	152656	KAN3085636.1
JBHFOY010000033.1	154116	154971	KAN3085637.1
JBHFOY010000033.1	155534	156154	KAN3085638.1
JBHFOY010000033.1	156341	156764	KAN3085639.1
JBHFOY010000033.1	157249	158355	KAN3085640.1
JBHFOY010000033.1	158772	159852	KAN3085641.1
JBHFOY010000033.1	164012	165407	KAN3085642.1
JBHFOY010000033.1	165731	166911	KAN3085643.1
JBHFOY010000033.1	172789	173485	KAN3085644.1
JBHFOY010000033.1	176414	179114	KAN3085645.1
JBHFOY010000033.1	180389	182009	KAN3085646.1
JBHFOY010000033.1	184336	189047	KAN3085647.1
JBHFOY010000033.1	190559	191910	KAN3085648.1
JBHFOY010000033.1	192384	192936	KAN3085649.1
JBHFOY010000033.1	194203	194801	KAN3085650.1
JBHFOY010000033.1	196022	198605	KAN3085651.1
JBHFOY010000033.1	199795	200767	KAN3085652.1
JBHFOY010000033.1	201859	202992	KAN3085653.1
JBHFOY010000033.1	203702	205982	KAN3085654.1
JBHFOY010000033.1	206337	208125	KAN3085655.1
JBHFOY010000033.1	209059	209987	KAN3085656.1
JBHFOY010000033.1	215433	216837	KAN3085657.1
JBHFOY010000033.1	217618	222297	KAN3085658.1
JBHFOY010000033.1	222434	225381	KAN3085659.1
JBHFOY010000033.1	225619	226435	KAN3085660.1
JBHFOY010000033.1	226894	228792	KAN3085661.1
JBHFOY010000033.1	230016	230482	KAN3085662.1
JBHFOY010000033.1	230831	233013	KAN3085663.1
JBHFOY010000033.1	233788	234543	KAN3085664.1
JBHFOY010000033.1	235577	237890	KAN3085665.1
JBHFOY010000033.1	238845	239486	KAN3085666.1
JBHFOY010000033.1	242229	243814	KAN3085667.1
JBHFOY010000033.1	245714	247088	KAN3085668.1
JBHFOY010000033.1	247357	248322	KAN3085669.1
JBHFOY010000033.1	248764	251442	KAN3085670.1
JBHFOY010000033.1	252796	256451	KAN3085671.1
JBHFOY010000033.1	257126	261775	KAN3085672.1
JBHFOY010000034.1	1815	2520	KAN3085453.1
JBHFOY010000034.1	3053	4229	KAN3085454.1
JBHFOY010000034.1	4983	5645	KAN3085455.1
JBHFOY010000034.1	6222	7357	KAN3085456.1
JBHFOY010000034.1	7858	8819	KAN3085457.1
JBHFOY010000034.1	11394	12909	KAN3085458.1
JBHFOY010000034.1	13524	15264	KAN3085459.1
JBHFOY010000034.1	15661	17112	KAN3085460.1
JBHFOY010000034.1	17643	19311	KAN3085461.1
JBHFOY010000034.1	19451	20031	KAN3085462.1
JBHFOY010000034.1	22154	23209	KAN3085463.1
JBHFOY010000034.1	23489	24079	KAN3085464.1
JBHFOY010000034.1	24342	24849	KAN3085465.1
JBHFOY010000034.1	25007	27156	KAN3085466.1
JBHFOY010000034.1	27417	28187	KAN3085467.1
JBHFOY010000034.1	29956	31308	KAN3085468.1
JBHFOY010000034.1	33777	37093	KAN3085469.1
JBHFOY010000034.1	38275	40797	KAN3085470.1
JBHFOY010000034.1	41294	45327	KAN3085471.1
JBHFOY010000034.1	45908	46873	KAN3085472.1
JBHFOY010000034.1	48636	49786	KAN3085473.1
JBHFOY010000034.1	50600	54549	KAN3085474.1
JBHFOY010000034.1	56010	57792	KAN3085475.1
JBHFOY010000034.1	66469	71620	KAN3085476.1
JBHFOY010000034.1	72173	73126	KAN3085477.1
JBHFOY010000034.1	73634	74459	KAN3085478.1
JBHFOY010000034.1	77009	79203	KAN3085479.1
JBHFOY010000034.1	79555	81565	KAN3085480.1
JBHFOY010000034.1	84905	86304	KAN3085481.1
JBHFOY010000034.1	86958	92744	KAN3085482.1
JBHFOY010000034.1	95235	95826	KAN3085483.1
JBHFOY010000034.1	96248	97773	KAN3085484.1
JBHFOY010000034.1	99330	100869	KAN3085485.1
JBHFOY010000034.1	101349	104676	KAN3085486.1
JBHFOY010000034.1	105323	106406	KAN3085487.1
JBHFOY010000034.1	106514	107810	KAN3085488.1
JBHFOY010000034.1	108688	111773	KAN3085489.1
JBHFOY010000034.1	113868	115285	KAN3085490.1
JBHFOY010000034.1	116007	117774	KAN3085491.1
JBHFOY010000034.1	117884	118520	KAN3085492.1
JBHFOY010000034.1	119662	123342	KAN3085493.1
JBHFOY010000034.1	124635	126148	KAN3085494.1
JBHFOY010000034.1	126500	129272	KAN3085495.1
JBHFOY010000034.1	129604	131467	KAN3085496.1
JBHFOY010000034.1	135039	135463	KAN3085497.1
JBHFOY010000034.1	136382	137780	KAN3085498.1
JBHFOY010000034.1	138183	140427	KAN3085499.1
JBHFOY010000034.1	141172	142247	KAN3085500.1
JBHFOY010000034.1	143530	144061	KAN3085501.1
JBHFOY010000034.1	144182	145238	KAN3085502.1
JBHFOY010000034.1	146796	151783	KAN3085503.1
JBHFOY010000034.1	153648	154672	KAN3085504.1
JBHFOY010000034.1	154889	155817	KAN3085505.1
JBHFOY010000034.1	156873	157448	KAN3085506.1
JBHFOY010000034.1	159095	160116	KAN3085507.1
JBHFOY010000034.1	160219	161771	KAN3085508.1
JBHFOY010000034.1	162102	163832	KAN3085509.1
JBHFOY010000034.1	164429	165674	KAN3085510.1
JBHFOY010000034.1	166986	169500	KAN3085511.1
JBHFOY010000034.1	170009	171314	KAN3085512.1
JBHFOY010000034.1	173182	173441	KAN3085513.1
JBHFOY010000034.1	176616	177996	KAN3085514.1
JBHFOY010000034.1	178452	180727	KAN3085515.1
JBHFOY010000034.1	181590	183640	KAN3085516.1
JBHFOY010000034.1	183856	185703	KAN3085517.1
JBHFOY010000034.1	185929	189041	KAN3085518.1
JBHFOY010000034.1	189228	189514	KAN3085519.1
JBHFOY010000034.1	190113	191172	KAN3085520.1
JBHFOY010000034.1	192943	193504	KAN3085521.1
JBHFOY010000034.1	193673	195218	KAN3085522.1
JBHFOY010000034.1	195895	198019	KAN3085523.1
JBHFOY010000034.1	198306	200021	KAN3085524.1
JBHFOY010000034.1	200510	201172	KAN3085525.1
JBHFOY010000034.1	201831	203717	KAN3085526.1
JBHFOY010000034.1	204512	208127	KAN3085527.1
JBHFOY010000034.1	208830	210040	KAN3085528.1
JBHFOY010000034.1	210701	212732	KAN3085529.1
JBHFOY010000034.1	213255	214493	KAN3085530.1
JBHFOY010000034.1	214880	216473	KAN3085531.1
JBHFOY010000034.1	217291	222844	KAN3085532.1
JBHFOY010000034.1	224135	226663	KAN3085533.1
JBHFOY010000034.1	231756	233812	KAN3085534.1
JBHFOY010000034.1	234318	235896	KAN3085535.1
JBHFOY010000034.1	236409	236729	KAN3085536.1
JBHFOY010000034.1	237139	238703	KAN3085537.1
JBHFOY010000034.1	239671	241839	KAN3085538.1
JBHFOY010000034.1	256210	257590	KAN3085539.1
JBHFOY010000035.1	1446	2117	KAN3085314.1
JBHFOY010000035.1	2949	4547	KAN3085315.1
JBHFOY010000035.1	7322	10142	KAN3085316.1
JBHFOY010000035.1	11650	13246	KAN3085317.1
JBHFOY010000035.1	14756	16246	KAN3085318.1
JBHFOY010000035.1	16664	18471	KAN3085319.1
JBHFOY010000035.1	19037	21556	KAN3085320.1
JBHFOY010000035.1	21933	23090	KAN3085321.1
JBHFOY010000035.1	24385	27207	KAN3085322.1
JBHFOY010000035.1	29171	30607	KAN3085323.1
JBHFOY010000035.1	32105	32930	KAN3085324.1
JBHFOY010000035.1	33204	33751	KAN3085325.1
JBHFOY010000035.1	33972	37002	KAN3085326.1
JBHFOY010000035.1	37551	39956	KAN3085327.1
JBHFOY010000035.1	40835	41600	KAN3085328.1
JBHFOY010000035.1	46536	48180	KAN3085329.1
JBHFOY010000035.1	49919	50994	KAN3085330.1
JBHFOY010000035.1	51849	53499	KAN3085331.1
JBHFOY010000035.1	55494	55722	KAN3085332.1
JBHFOY010000035.1	55936	56935	KAN3085333.1
JBHFOY010000035.1	58798	60345	KAN3085334.1
JBHFOY010000035.1	65476	67116	KAN3085335.1
JBHFOY010000035.1	67410	67998	KAN3085336.1
JBHFOY010000035.1	70399	72863	KAN3085337.1
JBHFOY010000035.1	73284	75127	KAN3085338.1
JBHFOY010000035.1	76237	77519	KAN3085339.1
JBHFOY010000035.1	78569	81423	KAN3085340.1
JBHFOY010000035.1	82076	82561	KAN3085341.1
JBHFOY010000035.1	83320	84664	KAN3085342.1
JBHFOY010000035.1	85334	86405	KAN3085343.1
JBHFOY010000035.1	86539	88197	KAN3085344.1
JBHFOY010000035.1	90209	92625	KAN3085345.1
JBHFOY010000035.1	93123	94283	KAN3085346.1
JBHFOY010000035.1	95014	96215	KAN3085347.1
JBHFOY010000035.1	96363	98070	KAN3085348.1
JBHFOY010000035.1	98563	98953	KAN3085349.1
JBHFOY010000035.1	100162	100487	KAN3085350.1
JBHFOY010000035.1	102001	103280	KAN3085351.1
JBHFOY010000035.1	103761	105315	KAN3085352.1
JBHFOY010000035.1	107193	107826	KAN3085353.1
JBHFOY010000035.1	107877	109050	KAN3085354.1
JBHFOY010000035.1	109574	110825	KAN3085355.1
JBHFOY010000035.1	110953	112488	KAN3085356.1
JBHFOY010000035.1	114498	115324	KAN3085357.1
JBHFOY010000035.1	116382	117541	KAN3085358.1
JBHFOY010000035.1	117574	118699	KAN3085359.1
JBHFOY010000035.1	119535	121024	KAN3085360.1
JBHFOY010000035.1	121046	122386	KAN3085361.1
JBHFOY010000035.1	122647	123377	KAN3085362.1
JBHFOY010000035.1	123767	124918	KAN3085363.1
JBHFOY010000035.1	125250	126071	KAN3085364.1
JBHFOY010000035.1	126310	128179	KAN3085365.1
JBHFOY010000035.1	128881	129899	KAN3085366.1
JBHFOY010000035.1	131351	132442	KAN3085367.1
JBHFOY010000035.1	132927	134803	KAN3085368.1
JBHFOY010000035.1	138323	139074	KAN3085369.1
JBHFOY010000035.1	147486	148638	KAN3085370.1
JBHFOY010000035.1	149100	150241	KAN3085371.1
JBHFOY010000035.1	152227	153626	KAN3085372.1
JBHFOY010000035.1	161278	164380	KAN3085373.1
JBHFOY010000035.1	166504	168619	KAN3085374.1
JBHFOY010000035.1	169203	170897	KAN3085375.1
JBHFOY010000035.1	171004	172121	KAN3085376.1
JBHFOY010000035.1	172926	173646	KAN3085377.1
JBHFOY010000035.1	174005	177505	KAN3085378.1
JBHFOY010000035.1	178284	179425	KAN3085379.1
JBHFOY010000035.1	179755	181279	KAN3085380.1
JBHFOY010000035.1	181768	182863	KAN3085381.1
JBHFOY010000035.1	185209	185602	KAN3085382.1
JBHFOY010000035.1	185878	186746	KAN3085383.1
JBHFOY010000035.1	187889	188713	KAN3085384.1
JBHFOY010000035.1	189281	191220	KAN3085385.1
JBHFOY010000035.1	191693	192481	KAN3085386.1
JBHFOY010000035.1	193228	194962	KAN3085387.1
JBHFOY010000035.1	196489	197527	KAN3085388.1
JBHFOY010000035.1	199302	200073	KAN3085389.1
JBHFOY010000035.1	201265	202324	KAN3085390.1
JBHFOY010000035.1	205507	207277	KAN3085391.1
JBHFOY010000035.1	207910	209191	KAN3085392.1
JBHFOY010000035.1	210587	212130	KAN3085393.1
JBHFOY010000035.1	215242	216211	KAN3085394.1
JBHFOY010000035.1	218948	219321	KAN3085395.1
JBHFOY010000035.1	219609	221173	KAN3085396.1
JBHFOY010000035.1	221503	222170	KAN3085397.1
JBHFOY010000035.1	225112	226163	KAN3085398.1
JBHFOY010000035.1	226556	229031	KAN3085399.1
JBHFOY010000035.1	229679	230816	KAN3085400.1
JBHFOY010000035.1	232112	233135	KAN3085401.1
JBHFOY010000035.1	234809	236730	KAN3085402.1
JBHFOY010000035.1	237078	237582	KAN3085403.1
JBHFOY010000035.1	242951	244924	KAN3085404.1
JBHFOY010000035.1	245120	245691	KAN3085405.1
JBHFOY010000035.1	248362	250561	KAN3085406.1
JBHFOY010000036.1	0	1181	KAN3085177.1
JBHFOY010000036.1	1917	3853	KAN3085178.1
JBHFOY010000036.1	5241	6635	KAN3085179.1
JBHFOY010000036.1	7358	7753	KAN3085180.1
JBHFOY010000036.1	8311	9061	KAN3085181.1
JBHFOY010000036.1	10024	12203	KAN3085182.1
JBHFOY010000036.1	12495	13093	KAN3085183.1
JBHFOY010000036.1	13575	19155	KAN3085184.1
JBHFOY010000036.1	19334	20262	KAN3085185.1
JBHFOY010000036.1	21023	24619	KAN3085186.1
JBHFOY010000036.1	25634	26890	KAN3085187.1
JBHFOY010000036.1	27224	28034	KAN3085188.1
JBHFOY010000036.1	29555	30826	KAN3085189.1
JBHFOY010000036.1	30923	32030	KAN3085190.1
JBHFOY010000036.1	32265	34987	KAN3085191.1
JBHFOY010000036.1	35255	36744	KAN3085192.1
JBHFOY010000036.1	36769	37721	KAN3085193.1
JBHFOY010000036.1	39778	41671	KAN3085194.1
JBHFOY010000036.1	41794	43053	KAN3085195.1
JBHFOY010000036.1	43582	44027	KAN3085196.1
JBHFOY010000036.1	44606	45503	KAN3085197.1
JBHFOY010000036.1	46754	47444	KAN3085198.1
JBHFOY010000036.1	48060	52085	KAN3085199.1
JBHFOY010000036.1	53071	54072	KAN3085200.1
JBHFOY010000036.1	54232	57223	KAN3085201.1
JBHFOY010000036.1	57637	59246	KAN3085202.1
JBHFOY010000036.1	61125	61833	KAN3085203.1
JBHFOY010000036.1	63933	65277	KAN3085204.1
JBHFOY010000036.1	66711	68466	KAN3085205.1
JBHFOY010000036.1	69066	71111	KAN3085206.1
JBHFOY010000036.1	71877	73842	KAN3085207.1
JBHFOY010000036.1	74485	76268	KAN3085208.1
JBHFOY010000036.1	76403	76931	KAN3085209.1
JBHFOY010000036.1	76994	77838	KAN3085210.1
JBHFOY010000036.1	78011	81033	KAN3085211.1
JBHFOY010000036.1	81641	83180	KAN3085212.1
JBHFOY010000036.1	84396	85785	KAN3085213.1
JBHFOY010000036.1	90177	91459	KAN3085214.1
JBHFOY010000036.1	92166	92571	KAN3085215.1
JBHFOY010000036.1	94845	96003	KAN3085216.1
JBHFOY010000036.1	96791	98162	KAN3085217.1
JBHFOY010000036.1	99016	100382	KAN3085218.1
JBHFOY010000036.1	101456	102936	KAN3085219.1
JBHFOY010000036.1	104549	112692	KAN3085220.1
JBHFOY010000036.1	114013	115781	KAN3085221.1
JBHFOY010000036.1	117556	119713	KAN3085222.1
JBHFOY010000036.1	122544	124500	KAN3085223.1
JBHFOY010000036.1	125538	126441	KAN3085224.1
JBHFOY010000036.1	126631	127534	KAN3085225.1
JBHFOY010000036.1	127962	129181	KAN3085226.1
JBHFOY010000036.1	129573	133131	KAN3085227.1
JBHFOY010000036.1	134671	135152	KAN3085228.1
JBHFOY010000036.1	135948	138708	KAN3085229.1
JBHFOY010000036.1	138782	141140	KAN3085230.1
JBHFOY010000036.1	142136	143376	KAN3085231.1
JBHFOY010000036.1	143687	145748	KAN3085232.1
JBHFOY010000036.1	146023	147636	KAN3085233.1
JBHFOY010000036.1	147828	148930	KAN3085234.1
JBHFOY010000036.1	148965	150078	KAN3085235.1
JBHFOY010000036.1	151552	152818	KAN3085236.1
JBHFOY010000036.1	154062	155655	KAN3085237.1
JBHFOY010000036.1	158112	159053	KAN3085238.1
JBHFOY010000036.1	159176	159626	KAN3085239.1
JBHFOY010000036.1	161052	162857	KAN3085240.1
JBHFOY010000036.1	163282	163879	KAN3085241.1
JBHFOY010000036.1	164146	165536	KAN3085242.1
JBHFOY010000036.1	165993	166803	KAN3085243.1
JBHFOY010000036.1	167765	168686	KAN3085244.1
JBHFOY010000036.1	169752	172565	KAN3085245.1
JBHFOY010000036.1	173254	173494	KAN3085246.1
JBHFOY010000036.1	173632	174139	KAN3085247.1
JBHFOY010000036.1	176078	177164	KAN3085248.1
JBHFOY010000036.1	185243	190256	KAN3085249.1
JBHFOY010000036.1	190883	192011	KAN3085250.1
JBHFOY010000036.1	193056	194462	KAN3085251.1
JBHFOY010000036.1	196889	197975	KAN3085252.1
JBHFOY010000036.1	198384	202596	KAN3085253.1
JBHFOY010000036.1	203593	204730	KAN3085254.1
JBHFOY010000036.1	204948	208944	KAN3085255.1
JBHFOY010000036.1	209962	211680	KAN3085256.1
JBHFOY010000036.1	213137	215214	KAN3085257.1
JBHFOY010000036.1	215542	216439	KAN3085258.1
JBHFOY010000036.1	216587	219604	KAN3085259.1
JBHFOY010000036.1	219781	220651	KAN3085260.1
JBHFOY010000036.1	220914	221493	KAN3085261.1
JBHFOY010000036.1	221535	223026	KAN3085262.1
JBHFOY010000036.1	223286	223937	KAN3085263.1
JBHFOY010000036.1	224445	226035	KAN3085264.1
JBHFOY010000036.1	229125	230280	KAN3085265.1
JBHFOY010000036.1	231570	233754	KAN3085266.1
JBHFOY010000036.1	235685	236743	KAN3085267.1
JBHFOY010000036.1	237795	239988	KAN3085268.1
JBHFOY010000036.1	240582	241425	KAN3085269.1
JBHFOY010000036.1	241730	242945	KAN3085270.1
JBHFOY010000036.1	244363	245362	KAN3085271.1
JBHFOY010000036.1	247652	249615	KAN3085272.1
JBHFOY010000036.1	251235	252390	KAN3085273.1
JBHFOY010000037.1	74	1039	KAN3085049.1
JBHFOY010000037.1	2528	3668	KAN3085050.1
JBHFOY010000037.1	3935	6126	KAN3085051.1
JBHFOY010000037.1	6333	7894	KAN3085052.1
JBHFOY010000037.1	8326	9565	KAN3085053.1
JBHFOY010000037.1	9855	11289	KAN3085054.1
JBHFOY010000037.1	15607	16612	KAN3085055.1
JBHFOY010000037.1	16787	18521	KAN3085056.1
JBHFOY010000037.1	20986	22048	KAN3085057.1
JBHFOY010000037.1	22977	23901	KAN3085058.1
JBHFOY010000037.1	24836	25503	KAN3085059.1
JBHFOY010000037.1	25970	29873	KAN3085060.1
JBHFOY010000037.1	30536	31889	KAN3085061.1
JBHFOY010000037.1	32262	33818	KAN3085062.1
JBHFOY010000037.1	40381	41229	KAN3085063.1
JBHFOY010000037.1	42350	43234	KAN3085064.1
JBHFOY010000037.1	44515	46872	KAN3085065.1
JBHFOY010000037.1	46936	47827	KAN3085066.1
JBHFOY010000037.1	48684	50304	KAN3085067.1
JBHFOY010000037.1	50879	51264	KAN3085068.1
JBHFOY010000037.1	51930	53585	KAN3085069.1
JBHFOY010000037.1	54845	56334	KAN3085070.1
JBHFOY010000037.1	56956	57374	KAN3085071.1
JBHFOY010000037.1	58731	59405	KAN3085072.1
JBHFOY010000037.1	60478	60950	KAN3085073.1
JBHFOY010000037.1	61053	61932	KAN3085074.1
JBHFOY010000037.1	62529	64032	KAN3085075.1
JBHFOY010000037.1	66071	68118	KAN3085076.1
JBHFOY010000037.1	69961	71498	KAN3085077.1
JBHFOY010000037.1	72478	73270	KAN3085078.1
JBHFOY010000037.1	74935	75373	KAN3085079.1
JBHFOY010000037.1	75970	76774	KAN3085080.1
JBHFOY010000037.1	76908	78283	KAN3085081.1
JBHFOY010000037.1	79424	81335	KAN3085082.1
JBHFOY010000037.1	85335	86322	KAN3085083.1
JBHFOY010000037.1	87686	88079	KAN3085084.1
JBHFOY010000037.1	89639	90536	KAN3085085.1
JBHFOY010000037.1	92016	93006	KAN3085086.1
JBHFOY010000037.1	96558	98137	KAN3085087.1
JBHFOY010000037.1	98618	99107	KAN3085088.1
JBHFOY010000037.1	100209	103792	KAN3085089.1
JBHFOY010000037.1	106508	106866	KAN3085090.1
JBHFOY010000037.1	107822	109867	KAN3085091.1
JBHFOY010000037.1	113371	115428	KAN3085092.1
JBHFOY010000037.1	115891	116828	KAN3085093.1
JBHFOY010000037.1	117490	118695	KAN3085094.1
JBHFOY010000037.1	119804	121614	KAN3085095.1
JBHFOY010000037.1	122965	125931	KAN3085096.1
JBHFOY010000037.1	126422	128093	KAN3085097.1
JBHFOY010000037.1	128621	130153	KAN3085098.1
JBHFOY010000037.1	130978	132777	KAN3085099.1
JBHFOY010000037.1	132976	136508	KAN3085100.1
JBHFOY010000037.1	137229	138873	KAN3085101.1
JBHFOY010000037.1	139149	139422	KAN3085102.1
JBHFOY010000037.1	140315	144031	KAN3085103.1
JBHFOY010000037.1	144991	146912	KAN3085104.1
JBHFOY010000037.1	155911	158527	KAN3085105.1
JBHFOY010000037.1	159883	161614	KAN3085106.1
JBHFOY010000037.1	163734	165427	KAN3085107.1
JBHFOY010000037.1	166114	168376	KAN3085108.1
JBHFOY010000037.1	168810	169291	KAN3085109.1
JBHFOY010000037.1	172040	174433	KAN3085110.1
JBHFOY010000037.1	174536	175070	KAN3085111.1
JBHFOY010000037.1	175445	176506	KAN3085112.1
JBHFOY010000037.1	177016	177847	KAN3085113.1
JBHFOY010000037.1	182442	184213	KAN3085114.1
JBHFOY010000037.1	194718	196577	KAN3085115.1
JBHFOY010000037.1	198911	199844	KAN3085116.1
JBHFOY010000037.1	200026	201120	KAN3085117.1
JBHFOY010000037.1	201511	204890	KAN3085118.1
JBHFOY010000037.1	205335	206133	KAN3085119.1
JBHFOY010000037.1	207818	209212	KAN3085120.1
JBHFOY010000037.1	212013	218187	KAN3085121.1
JBHFOY010000037.1	219024	219555	KAN3085122.1
JBHFOY010000037.1	221245	222663	KAN3085123.1
JBHFOY010000037.1	223038	225367	KAN3085124.1
JBHFOY010000037.1	226934	228428	KAN3085125.1
JBHFOY010000037.1	232547	233319	KAN3085126.1
JBHFOY010000037.1	233492	234102	KAN3085127.1
JBHFOY010000037.1	239584	241767	KAN3085128.1
JBHFOY010000037.1	242494	243638	KAN3085129.1
JBHFOY010000037.1	244325	246784	KAN3085130.1
JBHFOY010000037.1	246997	248053	KAN3085131.1
JBHFOY010000037.1	248512	249939	KAN3085132.1
JBHFOY010000037.1	250534	251425	KAN3085133.1
JBHFOY010000038.1	4049	5290	KAN3084919.1
JBHFOY010000038.1	9413	10135	KAN3084920.1
JBHFOY010000038.1	10459	11610	KAN3084921.1
JBHFOY010000038.1	12848	13861	KAN3084922.1
JBHFOY010000038.1	19100	20141	KAN3084923.1
JBHFOY010000038.1	21678	23585	KAN3084924.1
JBHFOY010000038.1	27180	28551	KAN3084925.1
JBHFOY010000038.1	28623	29889	KAN3084926.1
JBHFOY010000038.1	30280	32149	KAN3084927.1
JBHFOY010000038.1	34282	34917	KAN3084928.1
JBHFOY010000038.1	35488	36502	KAN3084929.1
JBHFOY010000038.1	36765	38104	KAN3084930.1
JBHFOY010000038.1	39462	40969	KAN3084931.1
JBHFOY010000038.1	41390	42879	KAN3084932.1
JBHFOY010000038.1	44182	46160	KAN3084933.1
JBHFOY010000038.1	48797	49870	KAN3084934.1
JBHFOY010000038.1	50800	52454	KAN3084935.1
JBHFOY010000038.1	53436	53836	KAN3084936.1
JBHFOY010000038.1	54848	57485	KAN3084937.1
JBHFOY010000038.1	58490	62405	KAN3084938.1
JBHFOY010000038.1	66412	68234	KAN3084939.1
JBHFOY010000038.1	68885	70040	KAN3084940.1
JBHFOY010000038.1	71045	72167	KAN3084941.1
JBHFOY010000038.1	72470	74049	KAN3084942.1
JBHFOY010000038.1	74190	74820	KAN3084943.1
JBHFOY010000038.1	74982	77666	KAN3084944.1
JBHFOY010000038.1	79689	80770	KAN3084945.1
JBHFOY010000038.1	81314	82220	KAN3084946.1
JBHFOY010000038.1	83388	85045	KAN3084947.1
JBHFOY010000038.1	85906	87792	KAN3084948.1
JBHFOY010000038.1	88124	90434	KAN3084949.1
JBHFOY010000038.1	93571	94630	KAN3084950.1
JBHFOY010000038.1	94757	96572	KAN3084951.1
JBHFOY010000038.1	97374	98757	KAN3084952.1
JBHFOY010000038.1	99111	99667	KAN3084953.1
JBHFOY010000038.1	100132	101110	KAN3084954.1
JBHFOY010000038.1	101577	104317	KAN3084955.1
JBHFOY010000038.1	105496	107248	KAN3084956.1
JBHFOY010000038.1	107661	110443	KAN3084957.1
JBHFOY010000038.1	111713	113870	KAN3084958.1
JBHFOY010000038.1	114575	115090	KAN3084959.1
JBHFOY010000038.1	115563	116856	KAN3084960.1
JBHFOY010000038.1	117293	118925	KAN3084961.1
JBHFOY010000038.1	119880	120706	KAN3084962.1
JBHFOY010000038.1	121256	122027	KAN3084963.1
JBHFOY010000038.1	125825	127378	KAN3084964.1
JBHFOY010000038.1	128317	130001	KAN3084965.1
JBHFOY010000038.1	130510	131760	KAN3084966.1
JBHFOY010000038.1	132182	133956	KAN3084967.1
JBHFOY010000038.1	134581	135359	KAN3084968.1
JBHFOY010000038.1	136023	137121	KAN3084969.1
JBHFOY010000038.1	137999	138927	KAN3084970.1
JBHFOY010000038.1	139807	144289	KAN3084971.1
JBHFOY010000038.1	145202	146686	KAN3084972.1
JBHFOY010000038.1	148589	149606	KAN3084973.1
JBHFOY010000038.1	150846	152910	KAN3084974.1
JBHFOY010000038.1	153478	154195	KAN3084975.1
JBHFOY010000038.1	154557	155972	KAN3084976.1
JBHFOY010000038.1	156932	159944	KAN3084977.1
JBHFOY010000038.1	160612	161505	KAN3084978.1
JBHFOY010000038.1	161932	164756	KAN3084979.1
JBHFOY010000038.1	167426	170324	KAN3084980.1
JBHFOY010000038.1	170957	172182	KAN3084981.1
JBHFOY010000038.1	172860	175430	KAN3084982.1
JBHFOY010000038.1	175842	178937	KAN3084983.1
JBHFOY010000038.1	179155	181719	KAN3084984.1
JBHFOY010000038.1	182055	183832	KAN3084985.1
JBHFOY010000038.1	187990	189940	KAN3084986.1
JBHFOY010000038.1	192321	194871	KAN3084987.1
JBHFOY010000038.1	196481	197058	KAN3084988.1
JBHFOY010000038.1	197662	199131	KAN3084989.1
JBHFOY010000038.1	199330	200158	KAN3084990.1
JBHFOY010000038.1	200577	201330	KAN3084991.1
JBHFOY010000038.1	201575	203446	KAN3084992.1
JBHFOY010000038.1	203647	206386	KAN3084993.1
JBHFOY010000038.1	206686	208684	KAN3084994.1
JBHFOY010000038.1	209192	210695	KAN3084995.1
JBHFOY010000038.1	210966	212692	KAN3084996.1
JBHFOY010000038.1	212934	213754	KAN3084997.1
JBHFOY010000038.1	214094	217863	KAN3084998.1
JBHFOY010000038.1	218240	220671	KAN3084999.1
JBHFOY010000038.1	221003	222662	KAN3085000.1
JBHFOY010000038.1	223083	225915	KAN3085001.1
JBHFOY010000038.1	226466	230542	KAN3085002.1
JBHFOY010000038.1	232074	233671	KAN3085003.1
JBHFOY010000038.1	233883	234906	KAN3085004.1
JBHFOY010000038.1	235403	236742	KAN3085005.1
JBHFOY010000038.1	236913	237378	KAN3085006.1
JBHFOY010000038.1	237546	238091	KAN3085007.1
JBHFOY010000038.1	238793	240645	KAN3085008.1
JBHFOY010000039.1	3473	5006	KAN3084782.1
JBHFOY010000039.1	6455	7894	KAN3084783.1
JBHFOY010000039.1	9161	10896	KAN3084784.1
JBHFOY010000039.1	11566	12137	KAN3084785.1
JBHFOY010000039.1	13139	14634	KAN3084786.1
JBHFOY010000039.1	16288	18726	KAN3084787.1
JBHFOY010000039.1	18884	20556	KAN3084788.1
JBHFOY010000039.1	20921	22433	KAN3084789.1
JBHFOY010000039.1	22587	23675	KAN3084790.1
JBHFOY010000039.1	24077	25830	KAN3084791.1
JBHFOY010000039.1	26609	27393	KAN3084792.1
JBHFOY010000039.1	28946	30825	KAN3084793.1
JBHFOY010000039.1	31090	32398	KAN3084794.1
JBHFOY010000039.1	32931	35165	KAN3084795.1
JBHFOY010000039.1	35482	36825	KAN3084796.1
JBHFOY010000039.1	37131	39413	KAN3084797.1
JBHFOY010000039.1	39789	41801	KAN3084798.1
JBHFOY010000039.1	42412	44034	KAN3084799.1
JBHFOY010000039.1	45241	47091	KAN3084800.1
JBHFOY010000039.1	47486	48819	KAN3084801.1
JBHFOY010000039.1	49095	50366	KAN3084802.1
JBHFOY010000039.1	51473	52679	KAN3084803.1
JBHFOY010000039.1	53541	56791	KAN3084804.1
JBHFOY010000039.1	56863	58227	KAN3084805.1
JBHFOY010000039.1	58325	60203	KAN3084806.1
JBHFOY010000039.1	60490	63058	KAN3084807.1
JBHFOY010000039.1	64059	64678	KAN3084808.1
JBHFOY010000039.1	64939	69224	KAN3084809.1
JBHFOY010000039.1	70111	70547	KAN3084810.1
JBHFOY010000039.1	71504	73204	KAN3084811.1
JBHFOY010000039.1	74993	77184	KAN3084812.1
JBHFOY010000039.1	77465	78446	KAN3084813.1
JBHFOY010000039.1	83113	83743	KAN3084814.1
JBHFOY010000039.1	84498	86703	KAN3084815.1
JBHFOY010000039.1	87492	89891	KAN3084816.1
JBHFOY010000039.1	90599	96162	KAN3084817.1
JBHFOY010000039.1	97009	97754	KAN3084818.1
JBHFOY010000039.1	98171	98859	KAN3084819.1
JBHFOY010000039.1	99297	100304	KAN3084820.1
JBHFOY010000039.1	100599	101823	KAN3084821.1
JBHFOY010000039.1	102117	102881	KAN3084822.1
JBHFOY010000039.1	103360	104011	KAN3084823.1
JBHFOY010000039.1	104270	106864	KAN3084824.1
JBHFOY010000039.1	107334	109004	KAN3084825.1
JBHFOY010000039.1	109360	110789	KAN3084826.1
JBHFOY010000039.1	111146	113413	KAN3084827.1
JBHFOY010000039.1	113836	115412	KAN3084828.1
JBHFOY010000039.1	116100	116959	KAN3084829.1
JBHFOY010000039.1	117370	119140	KAN3084830.1
JBHFOY010000039.1	119881	120916	KAN3084831.1
JBHFOY010000039.1	121341	122016	KAN3084832.1
JBHFOY010000039.1	124759	128243	KAN3084833.1
JBHFOY010000039.1	128843	130465	KAN3084834.1
JBHFOY010000039.1	131324	134200	KAN3084835.1
JBHFOY010000039.1	134409	135552	KAN3084836.1
JBHFOY010000039.1	136046	137700	KAN3084837.1
JBHFOY010000039.1	139224	140923	KAN3084838.1
JBHFOY010000039.1	141182	142148	KAN3084839.1
JBHFOY010000039.1	142707	143879	KAN3084840.1
JBHFOY010000039.1	144416	145226	KAN3084841.1
JBHFOY010000039.1	146630	149105	KAN3084842.1
JBHFOY010000039.1	150552	154323	KAN3084843.1
JBHFOY010000039.1	154404	155532	KAN3084844.1
JBHFOY010000039.1	156064	158043	KAN3084845.1
JBHFOY010000039.1	159180	159728	KAN3084846.1
JBHFOY010000039.1	160815	161790	KAN3084847.1
JBHFOY010000039.1	162451	164361	KAN3084848.1
JBHFOY010000039.1	164885	167513	KAN3084849.1
JBHFOY010000039.1	168307	169919	KAN3084850.1
JBHFOY010000039.1	171397	176314	KAN3084851.1
JBHFOY010000039.1	176952	177546	KAN3084852.1
JBHFOY010000039.1	179622	181266	KAN3084853.1
JBHFOY010000039.1	183630	185514	KAN3084854.1
JBHFOY010000039.1	187702	188630	KAN3084855.1
JBHFOY010000039.1	190129	192574	KAN3084856.1
JBHFOY010000039.1	192851	193748	KAN3084857.1
JBHFOY010000039.1	193899	195156	KAN3084858.1
JBHFOY010000039.1	195593	196946	KAN3084859.1
JBHFOY010000039.1	198486	199552	KAN3084860.1
JBHFOY010000039.1	200299	201845	KAN3084861.1
JBHFOY010000039.1	202987	203800	KAN3084862.1
JBHFOY010000039.1	204107	205562	KAN3084863.1
JBHFOY010000039.1	205992	207849	KAN3084864.1
JBHFOY010000039.1	208872	209661	KAN3084865.1
JBHFOY010000039.1	210878	213678	KAN3084866.1
JBHFOY010000039.1	214989	215601	KAN3084867.1
JBHFOY010000039.1	218221	220921	KAN3084868.1
JBHFOY010000039.1	221956	225363	KAN3084869.1
JBHFOY010000039.1	226411	228100	KAN3084870.1
JBHFOY010000039.1	232280	234132	KAN3084871.1
JBHFOY010000039.1	234176	235082	KAN3084872.1
JBHFOY010000039.1	235965	236633	KAN3084873.1
JBHFOY010000040.1	8360	9179	KAN3084663.1
JBHFOY010000040.1	12706	14396	KAN3084664.1
JBHFOY010000040.1	14850	15549	KAN3084665.1
JBHFOY010000040.1	15755	17298	KAN3084666.1
JBHFOY010000040.1	17586	18497	KAN3084667.1
JBHFOY010000040.1	18891	25903	KAN3084668.1
JBHFOY010000040.1	26832	28464	KAN3084669.1
JBHFOY010000040.1	28965	30606	KAN3084670.1
JBHFOY010000040.1	31113	32367	KAN3084671.1
JBHFOY010000040.1	42641	43268	KAN3084672.1
JBHFOY010000040.1	44398	45826	KAN3084673.1
JBHFOY010000040.1	46032	47237	KAN3084674.1
JBHFOY010000040.1	48195	50409	KAN3084675.1
JBHFOY010000040.1	51145	52698	KAN3084676.1
JBHFOY010000040.1	53931	55827	KAN3084677.1
JBHFOY010000040.1	56079	58049	KAN3084678.1
JBHFOY010000040.1	58677	59733	KAN3084679.1
JBHFOY010000040.1	61450	62635	KAN3084680.1
JBHFOY010000040.1	63215	64647	KAN3084681.1
JBHFOY010000040.1	64956	66711	KAN3084682.1
JBHFOY010000040.1	67380	68410	KAN3084683.1
JBHFOY010000040.1	68810	70175	KAN3084684.1
JBHFOY010000040.1	70673	72961	KAN3084685.1
JBHFOY010000040.1	73636	74347	KAN3084686.1
JBHFOY010000040.1	75620	77456	KAN3084687.1
JBHFOY010000040.1	77824	79555	KAN3084688.1
JBHFOY010000040.1	79689	80258	KAN3084689.1
JBHFOY010000040.1	80892	82391	KAN3084690.1
JBHFOY010000040.1	83073	84610	KAN3084691.1
JBHFOY010000040.1	85529	86769	KAN3084692.1
JBHFOY010000040.1	92857	94185	KAN3084693.1
JBHFOY010000040.1	96484	97710	KAN3084694.1
JBHFOY010000040.1	98323	99152	KAN3084695.1
JBHFOY010000040.1	99919	101201	KAN3084696.1
JBHFOY010000040.1	102763	103488	KAN3084697.1
JBHFOY010000040.1	104041	106122	KAN3084698.1
JBHFOY010000040.1	106576	111109	KAN3084699.1
JBHFOY010000040.1	111914	113183	KAN3084700.1
JBHFOY010000040.1	113495	114146	KAN3084701.1
JBHFOY010000040.1	116585	117959	KAN3084702.1
JBHFOY010000040.1	119043	119827	KAN3084703.1
JBHFOY010000040.1	120450	121176	KAN3084704.1
JBHFOY010000040.1	123599	125191	KAN3084705.1
JBHFOY010000040.1	126703	130596	KAN3084706.1
JBHFOY010000040.1	132292	135112	KAN3084707.1
JBHFOY010000040.1	136933	137353	KAN3084708.1
JBHFOY010000040.1	138869	141697	KAN3084709.1
JBHFOY010000040.1	143818	144292	KAN3084710.1
JBHFOY010000040.1	144883	145962	KAN3084711.1
JBHFOY010000040.1	146381	147895	KAN3084712.1
JBHFOY010000040.1	151822	152778	KAN3084713.1
JBHFOY010000040.1	157297	160688	KAN3084714.1
JBHFOY010000040.1	166129	169724	KAN3084715.1
JBHFOY010000040.1	170751	173594	KAN3084716.1
JBHFOY010000040.1	175199	176648	KAN3084717.1
JBHFOY010000040.1	177370	178874	KAN3084718.1
JBHFOY010000040.1	180632	182109	KAN3084719.1
JBHFOY010000040.1	183345	184773	KAN3084720.1
JBHFOY010000040.1	185233	186669	KAN3084721.1
JBHFOY010000040.1	187086	188369	KAN3084722.1
JBHFOY010000040.1	189560	193275	KAN3084723.1
JBHFOY010000040.1	194197	194938	KAN3084724.1
JBHFOY010000040.1	195829	197338	KAN3084725.1
JBHFOY010000040.1	198085	200438	KAN3084726.1
JBHFOY010000040.1	201155	202171	KAN3084727.1
JBHFOY010000040.1	202260	205213	KAN3084728.1
JBHFOY010000040.1	205603	206946	KAN3084729.1
JBHFOY010000040.1	208960	210403	KAN3084730.1
JBHFOY010000040.1	211782	212307	KAN3084731.1
JBHFOY010000040.1	212684	213367	KAN3084732.1
JBHFOY010000040.1	213563	215130	KAN3084733.1
JBHFOY010000040.1	216315	217057	KAN3084734.1
JBHFOY010000040.1	217363	218452	KAN3084735.1
JBHFOY010000040.1	219596	223548	KAN3084736.1
JBHFOY010000040.1	224616	225490	KAN3084737.1
JBHFOY010000040.1	225859	227041	KAN3084738.1
JBHFOY010000040.1	227602	229172	KAN3084739.1
JBHFOY010000040.1	232784	234231	KAN3084740.1
JBHFOY010000041.1	617	3243	KAN3084540.1
JBHFOY010000041.1	3654	4765	KAN3084541.1
JBHFOY010000041.1	5127	6230	KAN3084542.1
JBHFOY010000041.1	6450	7796	KAN3084543.1
JBHFOY010000041.1	8100	8896	KAN3084544.1
JBHFOY010000041.1	8992	10177	KAN3084545.1
JBHFOY010000041.1	10542	11526	KAN3084546.1
JBHFOY010000041.1	11887	12472	KAN3084547.1
JBHFOY010000041.1	12691	13718	KAN3084548.1
JBHFOY010000041.1	16421	17623	KAN3084549.1
JBHFOY010000041.1	19073	20032	KAN3084550.1
JBHFOY010000041.1	20735	23487	KAN3084551.1
JBHFOY010000041.1	25229	26411	KAN3084552.1
JBHFOY010000041.1	26650	27421	KAN3084553.1
JBHFOY010000041.1	27556	28930	KAN3084554.1
JBHFOY010000041.1	29359	32187	KAN3084555.1
JBHFOY010000041.1	33132	35214	KAN3084556.1
JBHFOY010000041.1	36148	37237	KAN3084557.1
JBHFOY010000041.1	37559	38703	KAN3084558.1
JBHFOY010000041.1	39269	40499	KAN3084559.1
JBHFOY010000041.1	41046	42678	KAN3084560.1
JBHFOY010000041.1	43403	46368	KAN3084561.1
JBHFOY010000041.1	46903	51421	KAN3084562.1
JBHFOY010000041.1	52260	54171	KAN3084563.1
JBHFOY010000041.1	54889	57286	KAN3084564.1
JBHFOY010000041.1	58329	59709	KAN3084565.1
JBHFOY010000041.1	59866	66178	KAN3084566.1
JBHFOY010000041.1	66613	68634	KAN3084567.1
JBHFOY010000041.1	71412	73753	KAN3084568.1
JBHFOY010000041.1	74107	75173	KAN3084569.1
JBHFOY010000041.1	75356	76344	KAN3084570.1
JBHFOY010000041.1	77217	78740	KAN3084571.1
JBHFOY010000041.1	79620	80922	KAN3084572.1
JBHFOY010000041.1	83321	84566	KAN3084573.1
JBHFOY010000041.1	87261	89350	KAN3084574.1
JBHFOY010000041.1	90326	91265	KAN3084575.1
JBHFOY010000041.1	92348	93860	KAN3084576.1
JBHFOY010000041.1	94506	96911	KAN3084577.1
JBHFOY010000041.1	97630	99078	KAN3084578.1
JBHFOY010000041.1	100752	102029	KAN3084579.1
JBHFOY010000041.1	103502	106296	KAN3084580.1
JBHFOY010000041.1	107680	109596	KAN3084581.1
JBHFOY010000041.1	110494	111355	KAN3084582.1
JBHFOY010000041.1	112009	114092	KAN3084583.1
JBHFOY010000041.1	114663	116096	KAN3084584.1
JBHFOY010000041.1	116759	119568	KAN3084585.1
JBHFOY010000041.1	120167	124054	KAN3084586.1
JBHFOY010000041.1	125577	126463	KAN3084587.1
JBHFOY010000041.1	126937	128049	KAN3084588.1
JBHFOY010000041.1	128863	130994	KAN3084589.1
JBHFOY010000041.1	131332	132099	KAN3084590.1
JBHFOY010000041.1	132545	135187	KAN3084591.1
JBHFOY010000041.1	135575	136602	KAN3084592.1
JBHFOY010000041.1	136821	138006	KAN3084593.1
JBHFOY010000041.1	139447	140461	KAN3084594.1
JBHFOY010000041.1	141211	146433	KAN3084595.1
JBHFOY010000041.1	147999	148814	KAN3084596.1
JBHFOY010000041.1	149369	150128	KAN3084597.1
JBHFOY010000041.1	150990	152332	KAN3084598.1
JBHFOY010000041.1	152628	153750	KAN3084599.1
JBHFOY010000041.1	154499	157034	KAN3084600.1
JBHFOY010000041.1	157740	160182	KAN3084601.1
JBHFOY010000041.1	160450	160939	KAN3084602.1
JBHFOY010000041.1	161749	162729	KAN3084603.1
JBHFOY010000041.1	163282	164540	KAN3084604.1
JBHFOY010000041.1	164852	165963	KAN3084605.1
JBHFOY010000041.1	166301	167951	KAN3084606.1
JBHFOY010000041.1	168059	169228	KAN3084607.1
JBHFOY010000041.1	169441	171101	KAN3084608.1
JBHFOY010000041.1	171540	172212	KAN3084609.1
JBHFOY010000041.1	172906	173795	KAN3084610.1
JBHFOY010000041.1	174545	175517	KAN3084611.1
JBHFOY010000041.1	175607	177184	KAN3084612.1
JBHFOY010000041.1	177382	178311	KAN3084613.1
JBHFOY010000041.1	178509	179121	KAN3084614.1
JBHFOY010000041.1	180755	181524	KAN3084615.1
JBHFOY010000041.1	182539	183037	KAN3084616.1
JBHFOY010000041.1	184460	186609	KAN3084617.1
JBHFOY010000041.1	187620	188022	KAN3084618.1
JBHFOY010000041.1	190043	190593	KAN3084619.1
JBHFOY010000041.1	191928	192851	KAN3084620.1
JBHFOY010000041.1	192882	193331	KAN3084621.1
JBHFOY010000041.1	198142	198854	KAN3084622.1
JBHFOY010000041.1	199299	199755	KAN3084623.1
JBHFOY010000041.1	201314	201778	KAN3084624.1
JBHFOY010000041.1	202021	203185	KAN3084625.1
JBHFOY010000041.1	204009	204541	KAN3084626.1
JBHFOY010000041.1	205075	206811	KAN3084627.1
JBHFOY010000041.1	207497	210627	KAN3084628.1
JBHFOY010000041.1	211074	211797	KAN3084629.1
JBHFOY010000041.1	212457	214296	KAN3084630.1
JBHFOY010000041.1	215366	218133	KAN3084631.1
JBHFOY010000041.1	218899	222425	KAN3084632.1
JBHFOY010000041.1	222949	223821	KAN3084633.1
JBHFOY010000041.1	225518	228180	KAN3084634.1
JBHFOY010000041.1	230840	232728	KAN3084635.1
JBHFOY010000042.1	5483	6480	KAN3084418.1
JBHFOY010000042.1	8600	9136	KAN3084419.1
JBHFOY010000042.1	9610	10723	KAN3084420.1
JBHFOY010000042.1	11089	11932	KAN3084421.1
JBHFOY010000042.1	12337	13023	KAN3084422.1
JBHFOY010000042.1	13324	15018	KAN3084423.1
JBHFOY010000042.1	15451	17008	KAN3084424.1
JBHFOY010000042.1	17300	17922	KAN3084425.1
JBHFOY010000042.1	18213	19037	KAN3084426.1
JBHFOY010000042.1	20118	21488	KAN3084427.1
JBHFOY010000042.1	24721	25874	KAN3084428.1
JBHFOY010000042.1	26295	26967	KAN3084429.1
JBHFOY010000042.1	27015	29485	KAN3084430.1
JBHFOY010000042.1	30477	32591	KAN3084431.1
JBHFOY010000042.1	33033	34088	KAN3084432.1
JBHFOY010000042.1	34274	35216	KAN3084433.1
JBHFOY010000042.1	35489	37398	KAN3084434.1
JBHFOY010000042.1	37676	40913	KAN3084435.1
JBHFOY010000042.1	43507	45685	KAN3084436.1
JBHFOY010000042.1	47380	49373	KAN3084437.1
JBHFOY010000042.1	52833	53172	KAN3084438.1
JBHFOY010000042.1	54504	57069	KAN3084439.1
JBHFOY010000042.1	57814	60038	KAN3084440.1
JBHFOY010000042.1	60932	63321	KAN3084441.1
JBHFOY010000042.1	66031	68425	KAN3084442.1
JBHFOY010000042.1	68668	69523	KAN3084443.1
JBHFOY010000042.1	69840	71007	KAN3084444.1
JBHFOY010000042.1	72366	73610	KAN3084445.1
JBHFOY010000042.1	73915	74356	KAN3084446.1
JBHFOY010000042.1	75043	76135	KAN3084447.1
JBHFOY010000042.1	76465	77159	KAN3084448.1
JBHFOY010000042.1	77230	79456	KAN3084449.1
JBHFOY010000042.1	80144	80987	KAN3084450.1
JBHFOY010000042.1	82407	83810	KAN3084451.1
JBHFOY010000042.1	84956	86184	KAN3084452.1
JBHFOY010000042.1	86926	89847	KAN3084453.1
JBHFOY010000042.1	89994	91718	KAN3084454.1
JBHFOY010000042.1	92251	93085	KAN3084455.1
JBHFOY010000042.1	93114	95514	KAN3084456.1
JBHFOY010000042.1	95974	98136	KAN3084457.1
JBHFOY010000042.1	98257	99232	KAN3084458.1
JBHFOY010000042.1	99578	100846	KAN3084459.1
JBHFOY010000042.1	104783	106442	KAN3084460.1
JBHFOY010000042.1	109066	111004	KAN3084461.1
JBHFOY010000042.1	111657	112089	KAN3084462.1
JBHFOY010000042.1	114200	116601	KAN3084463.1
JBHFOY010000042.1	117803	118638	KAN3084464.1
JBHFOY010000042.1	119966	122539	KAN3084465.1
JBHFOY010000042.1	122716	123466	KAN3084466.1
JBHFOY010000042.1	124737	126489	KAN3084467.1
JBHFOY010000042.1	127438	128461	KAN3084468.1
JBHFOY010000042.1	129301	131013	KAN3084469.1
JBHFOY010000042.1	131314	134183	KAN3084470.1
JBHFOY010000042.1	134493	136071	KAN3084471.1
JBHFOY010000042.1	136417	137650	KAN3084472.1
JBHFOY010000042.1	138515	139784	KAN3084473.1
JBHFOY010000042.1	140686	141862	KAN3084474.1
JBHFOY010000042.1	144073	145799	KAN3084475.1
JBHFOY010000042.1	146615	148627	KAN3084476.1
JBHFOY010000042.1	150851	151715	KAN3084477.1
JBHFOY010000042.1	152538	154480	KAN3084478.1
JBHFOY010000042.1	155296	157185	KAN3084479.1
JBHFOY010000042.1	158362	160963	KAN3084480.1
JBHFOY010000042.1	161221	162305	KAN3084481.1
JBHFOY010000042.1	162921	164819	KAN3084482.1
JBHFOY010000042.1	168601	171589	KAN3084483.1
JBHFOY010000042.1	172747	174295	KAN3084484.1
JBHFOY010000042.1	175379	177186	KAN3084485.1
JBHFOY010000042.1	179262	179580	KAN3084486.1
JBHFOY010000042.1	180012	184912	KAN3084487.1
JBHFOY010000042.1	186277	188068	KAN3084488.1
JBHFOY010000042.1	188324	189988	KAN3084489.1
JBHFOY010000042.1	190181	191144	KAN3084490.1
JBHFOY010000042.1	191993	193176	KAN3084491.1
JBHFOY010000042.1	193684	194932	KAN3084492.1
JBHFOY010000042.1	204692	207031	KAN3084493.1
JBHFOY010000042.1	207751	208606	KAN3084494.1
JBHFOY010000042.1	208996	209434	KAN3084495.1
JBHFOY010000042.1	209552	210328	KAN3084496.1
JBHFOY010000042.1	210763	211441	KAN3084497.1
JBHFOY010000042.1	212642	215888	KAN3084498.1
JBHFOY010000042.1	216649	218378	KAN3084499.1
JBHFOY010000042.1	220372	223112	KAN3084500.1
JBHFOY010000042.1	223579	225336	KAN3084501.1
JBHFOY010000043.1	119	1427	KAN3084316.1
JBHFOY010000043.1	2308	3968	KAN3084317.1
JBHFOY010000043.1	5081	7036	KAN3084318.1
JBHFOY010000043.1	7570	9858	KAN3084319.1
JBHFOY010000043.1	10368	12172	KAN3084320.1
JBHFOY010000043.1	12510	13761	KAN3084321.1
JBHFOY010000043.1	14061	15280	KAN3084322.1
JBHFOY010000043.1	15829	16639	KAN3084323.1
JBHFOY010000043.1	17175	18243	KAN3084324.1
JBHFOY010000043.1	18313	18601	KAN3084325.1
JBHFOY010000043.1	19020	20022	KAN3084326.1
JBHFOY010000043.1	20520	20979	KAN3084327.1
JBHFOY010000043.1	21399	23730	KAN3084328.1
JBHFOY010000043.1	24163	26240	KAN3084329.1
JBHFOY010000043.1	26996	27372	KAN3084330.1
JBHFOY010000043.1	28847	29598	KAN3084331.1
JBHFOY010000043.1	32561	34330	KAN3084332.1
JBHFOY010000043.1	35189	36032	KAN3084333.1
JBHFOY010000043.1	36332	36907	KAN3084334.1
JBHFOY010000043.1	37559	38423	KAN3084335.1
JBHFOY010000043.1	41615	43340	KAN3084336.1
JBHFOY010000043.1	47368	48640	KAN3084337.1
JBHFOY010000043.1	49461	50590	KAN3084338.1
JBHFOY010000043.1	54663	55869	KAN3084339.1
JBHFOY010000043.1	56005	57619	KAN3084340.1
JBHFOY010000043.1	58075	58835	KAN3084341.1
JBHFOY010000043.1	59696	60394	KAN3084342.1
JBHFOY010000043.1	61251	62288	KAN3084343.1
JBHFOY010000043.1	62835	63520	KAN3084344.1
JBHFOY010000043.1	65564	66750	KAN3084345.1
JBHFOY010000043.1	67952	69715	KAN3084346.1
JBHFOY010000043.1	70408	70758	KAN3084347.1
JBHFOY010000043.1	82610	84277	KAN3084348.1
JBHFOY010000043.1	85475	86526	KAN3084349.1
JBHFOY010000043.1	89437	91290	KAN3084350.1
JBHFOY010000043.1	93141	93630	KAN3084351.1
JBHFOY010000043.1	94670	95745	KAN3084352.1
JBHFOY010000043.1	96077	97580	KAN3084353.1
JBHFOY010000043.1	98608	99718	KAN3084354.1
JBHFOY010000043.1	102617	104501	KAN3084355.1
JBHFOY010000043.1	105314	106874	KAN3084356.1
JBHFOY010000043.1	109911	111074	KAN3084357.1
JBHFOY010000043.1	114274	116509	KAN3084358.1
JBHFOY010000043.1	117660	118483	KAN3084359.1
JBHFOY010000043.1	120490	121658	KAN3084360.1
JBHFOY010000043.1	123306	124359	KAN3084361.1
JBHFOY010000043.1	124500	125016	KAN3084362.1
JBHFOY010000043.1	125109	127102	KAN3084363.1
JBHFOY010000043.1	127498	129462	KAN3084364.1
JBHFOY010000043.1	130380	131196	KAN3084365.1
JBHFOY010000043.1	135026	137110	KAN3084366.1
JBHFOY010000043.1	137752	139347	KAN3084367.1
JBHFOY010000043.1	140057	141683	KAN3084368.1
JBHFOY010000043.1	143694	144921	KAN3084369.1
JBHFOY010000043.1	146492	148030	KAN3084370.1
JBHFOY010000043.1	148382	150040	KAN3084371.1
JBHFOY010000043.1	150688	151535	KAN3084372.1
JBHFOY010000043.1	152011	152752	KAN3084373.1
JBHFOY010000043.1	153544	155162	KAN3084374.1
JBHFOY010000043.1	155458	157114	KAN3084375.1
JBHFOY010000043.1	157303	157976	KAN3084376.1
JBHFOY010000043.1	159224	159949	KAN3084377.1
JBHFOY010000043.1	161010	162402	KAN3084378.1
JBHFOY010000043.1	164535	166313	KAN3084379.1
JBHFOY010000043.1	167334	172974	KAN3084380.1
JBHFOY010000043.1	173909	174990	KAN3084381.1
JBHFOY010000043.1	175579	178103	KAN3084382.1
JBHFOY010000043.1	178759	181031	KAN3084383.1
JBHFOY010000043.1	181773	182878	KAN3084384.1
JBHFOY010000043.1	183982	184900	KAN3084385.1
JBHFOY010000043.1	185000	185552	KAN3084386.1
JBHFOY010000043.1	185856	187508	KAN3084387.1
JBHFOY010000043.1	190133	192025	KAN3084388.1
JBHFOY010000043.1	192678	194629	KAN3084389.1
JBHFOY010000043.1	197937	199032	KAN3084390.1
JBHFOY010000043.1	200404	202458	KAN3084391.1
JBHFOY010000043.1	205290	207157	KAN3084392.1
JBHFOY010000043.1	208962	209319	KAN3084393.1
JBHFOY010000043.1	211079	212105	KAN3084394.1
JBHFOY010000043.1	212259	214923	KAN3084395.1
JBHFOY010000043.1	215500	216904	KAN3084396.1
JBHFOY010000043.1	218441	221974	KAN3084397.1
JBHFOY010000044.1	3098	5934	KAN3084214.1
JBHFOY010000044.1	6257	7781	KAN3084215.1
JBHFOY010000044.1	8226	10722	KAN3084216.1
JBHFOY010000044.1	11123	12461	KAN3084217.1
JBHFOY010000044.1	13392	14647	KAN3084218.1
JBHFOY010000044.1	15446	17224	KAN3084219.1
JBHFOY010000044.1	18334	21794	KAN3084220.1
JBHFOY010000044.1	22668	23819	KAN3084221.1
JBHFOY010000044.1	24136	30535	KAN3084222.1
JBHFOY010000044.1	30859	31585	KAN3084223.1
JBHFOY010000044.1	32414	34708	KAN3084224.1
JBHFOY010000044.1	36304	38064	KAN3084225.1
JBHFOY010000044.1	40189	40570	KAN3084226.1
JBHFOY010000044.1	41297	42146	KAN3084227.1
JBHFOY010000044.1	42376	43849	KAN3084228.1
JBHFOY010000044.1	44264	44930	KAN3084229.1
JBHFOY010000044.1	45425	49018	KAN3084230.1
JBHFOY010000044.1	49630	50730	KAN3084231.1
JBHFOY010000044.1	52538	52962	KAN3084232.1
JBHFOY010000044.1	54687	55995	KAN3084233.1
JBHFOY010000044.1	57888	59270	KAN3084234.1
JBHFOY010000044.1	60396	60669	KAN3084235.1
JBHFOY010000044.1	64051	65614	KAN3084236.1
JBHFOY010000044.1	66302	66908	KAN3084237.1
JBHFOY010000044.1	67381	68689	KAN3084238.1
JBHFOY010000044.1	70108	71331	KAN3084239.1
JBHFOY010000044.1	71955	72358	KAN3084240.1
JBHFOY010000044.1	72910	73237	KAN3084241.1
JBHFOY010000044.1	73582	73903	KAN3084242.1
JBHFOY010000044.1	75123	76896	KAN3084243.1
JBHFOY010000044.1	78541	79168	KAN3084244.1
JBHFOY010000044.1	79729	79984	KAN3084245.1
JBHFOY010000044.1	80212	80737	KAN3084246.1
JBHFOY010000044.1	81688	82834	KAN3084247.1
JBHFOY010000044.1	89656	91449	KAN3084248.1
JBHFOY010000044.1	92010	93818	KAN3084249.1
JBHFOY010000044.1	93981	94914	KAN3084250.1
JBHFOY010000044.1	95629	97384	KAN3084251.1
JBHFOY010000044.1	98375	99342	KAN3084252.1
JBHFOY010000044.1	99777	102212	KAN3084253.1
JBHFOY010000044.1	103004	105560	KAN3084254.1
JBHFOY010000044.1	105965	106836	KAN3084255.1
JBHFOY010000044.1	111104	112849	KAN3084256.1
JBHFOY010000044.1	113382	113904	KAN3084257.1
JBHFOY010000044.1	114477	116003	KAN3084258.1
JBHFOY010000044.1	116548	118601	KAN3084259.1
JBHFOY010000044.1	118989	120379	KAN3084260.1
JBHFOY010000044.1	122584	125266	KAN3084261.1
JBHFOY010000044.1	126116	127371	KAN3084262.1
JBHFOY010000044.1	129633	130607	KAN3084263.1
JBHFOY010000044.1	131634	135421	KAN3084264.1
JBHFOY010000044.1	137923	140602	KAN3084265.1
JBHFOY010000044.1	142887	144689	KAN3084266.1
JBHFOY010000044.1	145828	148109	KAN3084267.1
JBHFOY010000044.1	148754	149787	KAN3084268.1
JBHFOY010000044.1	150665	152160	KAN3084269.1
JBHFOY010000044.1	152870	154159	KAN3084270.1
JBHFOY010000044.1	155538	156536	KAN3084271.1
JBHFOY010000044.1	157075	158105	KAN3084272.1
JBHFOY010000044.1	159079	162963	KAN3084273.1
JBHFOY010000044.1	163481	163844	KAN3084274.1
JBHFOY010000044.1	164723	166347	KAN3084275.1
JBHFOY010000044.1	167289	171496	KAN3084276.1
JBHFOY010000044.1	171939	173325	KAN3084277.1
JBHFOY010000044.1	175947	177234	KAN3084278.1
JBHFOY010000044.1	177684	178882	KAN3084279.1
JBHFOY010000044.1	179297	182611	KAN3084280.1
JBHFOY010000044.1	186186	186742	KAN3084281.1
JBHFOY010000044.1	187398	190405	KAN3084282.1
JBHFOY010000044.1	190684	192443	KAN3084283.1
JBHFOY010000044.1	195275	196511	KAN3084284.1
JBHFOY010000044.1	196876	197321	KAN3084285.1
JBHFOY010000044.1	200212	200649	KAN3084286.1
JBHFOY010000044.1	204648	206142	KAN3084287.1
JBHFOY010000044.1	206619	207432	KAN3084288.1
JBHFOY010000044.1	208230	209346	KAN3084289.1
JBHFOY010000045.1	843	2145	KAN3084112.1
JBHFOY010000045.1	3341	4125	KAN3084113.1
JBHFOY010000045.1	4514	7018	KAN3084114.1
JBHFOY010000045.1	7949	10854	KAN3084115.1
JBHFOY010000045.1	11158	11787	KAN3084116.1
JBHFOY010000045.1	13517	15935	KAN3084117.1
JBHFOY010000045.1	17192	17765	KAN3084118.1
JBHFOY010000045.1	18449	26504	KAN3084119.1
JBHFOY010000045.1	27431	31859	KAN3084120.1
JBHFOY010000045.1	32120	34429	KAN3084121.1
JBHFOY010000045.1	36133	36583	KAN3084122.1
JBHFOY010000045.1	36627	37167	KAN3084123.1
JBHFOY010000045.1	38640	39849	KAN3084124.1
JBHFOY010000045.1	42707	44779	KAN3084125.1
JBHFOY010000045.1	45324	45730	KAN3084126.1
JBHFOY010000045.1	47440	49542	KAN3084127.1
JBHFOY010000045.1	50843	53898	KAN3084128.1
JBHFOY010000045.1	59511	61815	KAN3084129.1
JBHFOY010000045.1	63559	64611	KAN3084130.1
JBHFOY010000045.1	66140	67363	KAN3084131.1
JBHFOY010000045.1	69471	71995	KAN3084132.1
JBHFOY010000045.1	77055	79266	KAN3084133.1
JBHFOY010000045.1	79926	83470	KAN3084134.1
JBHFOY010000045.1	84668	86651	KAN3084135.1
JBHFOY010000045.1	87378	87989	KAN3084136.1
JBHFOY010000045.1	88153	89738	KAN3084137.1
JBHFOY010000045.1	90344	93019	KAN3084138.1
JBHFOY010000045.1	99012	100463	KAN3084139.1
JBHFOY010000045.1	101344	102223	KAN3084140.1
JBHFOY010000045.1	102732	103497	KAN3084141.1
JBHFOY010000045.1	103717	104635	KAN3084142.1
JBHFOY010000045.1	104792	105797	KAN3084143.1
JBHFOY010000045.1	105836	107860	KAN3084144.1
JBHFOY010000045.1	108863	110415	KAN3084145.1
JBHFOY010000045.1	111516	112029	KAN3084146.1
JBHFOY010000045.1	113561	114836	KAN3084147.1
JBHFOY010000045.1	115087	116686	KAN3084148.1
JBHFOY010000045.1	117068	118139	KAN3084149.1
JBHFOY010000045.1	118868	120006	KAN3084150.1
JBHFOY010000045.1	120286	123000	KAN3084151.1
JBHFOY010000045.1	123371	123947	KAN3084152.1
JBHFOY010000045.1	126863	129089	KAN3084153.1
JBHFOY010000045.1	129965	131420	KAN3084154.1
JBHFOY010000045.1	132268	135774	KAN3084155.1
JBHFOY010000045.1	137375	137869	KAN3084156.1
JBHFOY010000045.1	138485	140150	KAN3084157.1
JBHFOY010000045.1	140340	141848	KAN3084158.1
JBHFOY010000045.1	142235	142949	KAN3084159.1
JBHFOY010000045.1	143449	144127	KAN3084160.1
JBHFOY010000045.1	144455	146241	KAN3084161.1
JBHFOY010000045.1	147527	148908	KAN3084162.1
JBHFOY010000045.1	149376	150147	KAN3084163.1
JBHFOY010000045.1	150798	152253	KAN3084164.1
JBHFOY010000045.1	153021	156386	KAN3084165.1
JBHFOY010000045.1	157642	158079	KAN3084166.1
JBHFOY010000045.1	158662	159311	KAN3084167.1
JBHFOY010000045.1	160064	163410	KAN3084168.1
JBHFOY010000045.1	165481	170816	KAN3084169.1
JBHFOY010000045.1	174059	177337	KAN3084170.1
JBHFOY010000045.1	177493	178454	KAN3084171.1
JBHFOY010000045.1	180170	185013	KAN3084172.1
JBHFOY010000045.1	185770	186920	KAN3084173.1
JBHFOY010000045.1	187239	190632	KAN3084174.1
JBHFOY010000045.1	191938	195264	KAN3084175.1
JBHFOY010000045.1	195588	197143	KAN3084176.1
JBHFOY010000045.1	198803	200730	KAN3084177.1
JBHFOY010000045.1	200914	201904	KAN3084178.1
JBHFOY010000045.1	202838	203999	KAN3084179.1
JBHFOY010000045.1	204036	205164	KAN3084180.1
JBHFOY010000045.1	205401	206364	KAN3084181.1
JBHFOY010000045.1	206529	208097	KAN3084182.1
JBHFOY010000045.1	208201	210590	KAN3084183.1
JBHFOY010000045.1	211702	212686	KAN3084184.1
JBHFOY010000046.1	1153	2972	KAN3084016.1
JBHFOY010000046.1	6479	9994	KAN3084017.1
JBHFOY010000046.1	12252	12750	KAN3084018.1
JBHFOY010000046.1	16698	17046	KAN3084019.1
JBHFOY010000046.1	34353	34971	KAN3084020.1
JBHFOY010000046.1	37562	38294	KAN3084021.1
JBHFOY010000046.1	41423	44581	KAN3084022.1
JBHFOY010000046.1	45559	48645	KAN3084023.1
JBHFOY010000046.1	51161	52871	KAN3084024.1
JBHFOY010000046.1	54136	54905	KAN3084025.1
JBHFOY010000046.1	55671	57834	KAN3084026.1
JBHFOY010000046.1	57904	59179	KAN3084027.1
JBHFOY010000046.1	59966	61382	KAN3084028.1
JBHFOY010000046.1	62482	63567	KAN3084029.1
JBHFOY010000046.1	65491	68704	KAN3084030.1
JBHFOY010000046.1	70656	71686	KAN3084031.1
JBHFOY010000046.1	71994	73964	KAN3084032.1
JBHFOY010000046.1	74459	75378	KAN3084033.1
JBHFOY010000046.1	75911	76286	KAN3084034.1
JBHFOY010000046.1	79614	81789	KAN3084035.1
JBHFOY010000046.1	82538	84537	KAN3084036.1
JBHFOY010000046.1	84800	86809	KAN3084037.1
JBHFOY010000046.1	87499	89773	KAN3084038.1
JBHFOY010000046.1	90147	95758	KAN3084039.1
JBHFOY010000046.1	95939	97042	KAN3084040.1
JBHFOY010000046.1	98812	99724	KAN3084041.1
JBHFOY010000046.1	100442	100988	KAN3084042.1
JBHFOY010000046.1	101305	102075	KAN3084043.1
JBHFOY010000046.1	102339	103171	KAN3084044.1
JBHFOY010000046.1	103840	104882	KAN3084045.1
JBHFOY010000046.1	105213	106293	KAN3084046.1
JBHFOY010000046.1	106362	107532	KAN3084047.1
JBHFOY010000046.1	107775	109183	KAN3084048.1
JBHFOY010000046.1	109996	113244	KAN3084049.1
JBHFOY010000046.1	114415	115753	KAN3084050.1
JBHFOY010000046.1	115976	117044	KAN3084051.1
JBHFOY010000046.1	118026	121697	KAN3084052.1
JBHFOY010000046.1	122790	124811	KAN3084053.1
JBHFOY010000046.1	125250	127268	KAN3084054.1
JBHFOY010000046.1	127722	129395	KAN3084055.1
JBHFOY010000046.1	129855	130775	KAN3084056.1
JBHFOY010000046.1	131127	132074	KAN3084057.1
JBHFOY010000046.1	132318	136478	KAN3084058.1
JBHFOY010000046.1	136629	137133	KAN3084059.1
JBHFOY010000046.1	138059	140256	KAN3084060.1
JBHFOY010000046.1	143824	145955	KAN3084061.1
JBHFOY010000046.1	147056	148904	KAN3084062.1
JBHFOY010000046.1	150279	150627	KAN3084063.1
JBHFOY010000046.1	151566	152841	KAN3084064.1
JBHFOY010000046.1	153238	154057	KAN3084065.1
JBHFOY010000046.1	155108	157735	KAN3084066.1
JBHFOY010000046.1	164354	166703	KAN3084067.1
JBHFOY010000046.1	166904	167822	KAN3084068.1
JBHFOY010000046.1	170156	172816	KAN3084069.1
JBHFOY010000046.1	173853	174695	KAN3084070.1
JBHFOY010000046.1	176393	177427	KAN3084071.1
JBHFOY010000046.1	177572	178552	KAN3084072.1
JBHFOY010000046.1	180819	184723	KAN3084073.1
JBHFOY010000046.1	186001	187057	KAN3084074.1
JBHFOY010000046.1	187718	190315	KAN3084075.1
JBHFOY010000046.1	191191	193375	KAN3084076.1
JBHFOY010000046.1	193648	195159	KAN3084077.1
JBHFOY010000046.1	195808	196246	KAN3084078.1
JBHFOY010000046.1	196713	198210	KAN3084079.1
JBHFOY010000046.1	198754	199809	KAN3084080.1
JBHFOY010000046.1	200736	203083	KAN3084081.1
JBHFOY010000046.1	203626	204837	KAN3084082.1
JBHFOY010000046.1	204976	205633	KAN3084083.1
JBHFOY010000046.1	206319	208228	KAN3084084.1
JBHFOY010000046.1	209332	209830	KAN3084085.1
JBHFOY010000047.1	262	1971	KAN3083914.1
JBHFOY010000047.1	4304	5888	KAN3083915.1
JBHFOY010000047.1	10559	13314	KAN3083916.1
JBHFOY010000047.1	14193	15438	KAN3083917.1
JBHFOY010000047.1	16201	16827	KAN3083918.1
JBHFOY010000047.1	17580	19235	KAN3083919.1
JBHFOY010000047.1	19428	19957	KAN3083920.1
JBHFOY010000047.1	20448	21930	KAN3083921.1
JBHFOY010000047.1	23468	24386	KAN3083922.1
JBHFOY010000047.1	25837	26268	KAN3083923.1
JBHFOY010000047.1	27621	29565	KAN3083924.1
JBHFOY010000047.1	30659	31853	KAN3083925.1
JBHFOY010000047.1	34089	37095	KAN3083926.1
JBHFOY010000047.1	37955	39797	KAN3083927.1
JBHFOY010000047.1	40320	41461	KAN3083928.1
JBHFOY010000047.1	41632	42749	KAN3083929.1
JBHFOY010000047.1	43205	44835	KAN3083930.1
JBHFOY010000047.1	45219	45668	KAN3083931.1
JBHFOY010000047.1	47907	49070	KAN3083932.1
JBHFOY010000047.1	49259	50333	KAN3083933.1
JBHFOY010000047.1	50661	52686	KAN3083934.1
JBHFOY010000047.1	55875	57457	KAN3083935.1
JBHFOY010000047.1	58112	58641	KAN3083936.1
JBHFOY010000047.1	60782	61623	KAN3083937.1
JBHFOY010000047.1	61920	66247	KAN3083938.1
JBHFOY010000047.1	66725	67802	KAN3083939.1
JBHFOY010000047.1	68383	70963	KAN3083940.1
JBHFOY010000047.1	71897	72662	KAN3083941.1
JBHFOY010000047.1	73490	75227	KAN3083942.1
JBHFOY010000047.1	76329	77764	KAN3083943.1
JBHFOY010000047.1	78189	78886	KAN3083944.1
JBHFOY010000047.1	79205	80687	KAN3083945.1
JBHFOY010000047.1	81516	83066	KAN3083946.1
JBHFOY010000047.1	85854	86745	KAN3083947.1
JBHFOY010000047.1	86988	87996	KAN3083948.1
JBHFOY010000047.1	88096	88527	KAN3083949.1
JBHFOY010000047.1	89897	91124	KAN3083950.1
JBHFOY010000047.1	91530	94884	KAN3083951.1
JBHFOY010000047.1	96441	96948	KAN3083952.1
JBHFOY010000047.1	97946	99211	KAN3083953.1
JBHFOY010000047.1	99749	102368	KAN3083954.1
JBHFOY010000047.1	103003	106236	KAN3083955.1
JBHFOY010000047.1	106484	107481	KAN3083956.1
JBHFOY010000047.1	108101	110028	KAN3083957.1
JBHFOY010000047.1	110739	111468	KAN3083958.1
JBHFOY010000047.1	113112	114634	KAN3083959.1
JBHFOY010000047.1	115647	117632	KAN3083960.1
JBHFOY010000047.1	117879	120570	KAN3083961.1
JBHFOY010000047.1	120681	121932	KAN3083962.1
JBHFOY010000047.1	123179	124601	KAN3083963.1
JBHFOY010000047.1	127732	129225	KAN3083964.1
JBHFOY010000047.1	129635	130424	KAN3083965.1
JBHFOY010000047.1	131416	134371	KAN3083966.1
JBHFOY010000047.1	135881	137484	KAN3083967.1
JBHFOY010000047.1	138225	139663	KAN3083968.1
JBHFOY010000047.1	140359	141355	KAN3083969.1
JBHFOY010000047.1	141593	143677	KAN3083970.1
JBHFOY010000047.1	144668	146183	KAN3083971.1
JBHFOY010000047.1	146291	146648	KAN3083972.1
JBHFOY010000047.1	147827	150558	KAN3083973.1
JBHFOY010000047.1	150774	151426	KAN3083974.1
JBHFOY010000047.1	152087	152594	KAN3083975.1
JBHFOY010000047.1	152916	154014	KAN3083976.1
JBHFOY010000047.1	154449	156122	KAN3083977.1
JBHFOY010000047.1	156979	158169	KAN3083978.1
JBHFOY010000047.1	158816	159383	KAN3083979.1
JBHFOY010000047.1	161119	162996	KAN3083980.1
JBHFOY010000047.1	164113	167271	KAN3083981.1
JBHFOY010000047.1	168033	169531	KAN3083982.1
JBHFOY010000047.1	170475	171867	KAN3083983.1
JBHFOY010000047.1	172256	173376	KAN3083984.1
JBHFOY010000047.1	174987	175793	KAN3083985.1
JBHFOY010000047.1	178113	179639	KAN3083986.1
JBHFOY010000047.1	179890	180481	KAN3083987.1
JBHFOY010000047.1	182093	184518	KAN3083988.1
JBHFOY010000047.1	185497	187159	KAN3083989.1
JBHFOY010000047.1	187588	188964	KAN3083990.1
JBHFOY010000047.1	189264	193373	KAN3083991.1
JBHFOY010000047.1	194036	194983	KAN3083992.1
JBHFOY010000047.1	197164	199352	KAN3083993.1
JBHFOY010000048.1	546	1203	KAN3083824.1
JBHFOY010000048.1	1715	3932	KAN3083825.1
JBHFOY010000048.1	4445	6842	KAN3083826.1
JBHFOY010000048.1	7138	9315	KAN3083827.1
JBHFOY010000048.1	9783	13624	KAN3083828.1
JBHFOY010000048.1	14397	16008	KAN3083829.1
JBHFOY010000048.1	18301	21729	KAN3083830.1
JBHFOY010000048.1	23515	24334	KAN3083831.1
JBHFOY010000048.1	28869	31860	KAN3083832.1
JBHFOY010000048.1	33015	34289	KAN3083833.1
JBHFOY010000048.1	35168	36928	KAN3083834.1
JBHFOY010000048.1	37129	37947	KAN3083835.1
JBHFOY010000048.1	38420	40413	KAN3083836.1
JBHFOY010000048.1	41035	42723	KAN3083837.1
JBHFOY010000048.1	42980	44013	KAN3083838.1
JBHFOY010000048.1	44786	45839	KAN3083839.1
JBHFOY010000048.1	46441	49244	KAN3083840.1
JBHFOY010000048.1	49803	52749	KAN3083841.1
JBHFOY010000048.1	52839	54582	KAN3083842.1
JBHFOY010000048.1	55097	57888	KAN3083843.1
JBHFOY010000048.1	61481	63244	KAN3083844.1
JBHFOY010000048.1	63558	64386	KAN3083845.1
JBHFOY010000048.1	64793	70976	KAN3083846.1
JBHFOY010000048.1	71430	73166	KAN3083847.1
JBHFOY010000048.1	73843	74489	KAN3083848.1
JBHFOY010000048.1	74910	75859	KAN3083849.1
JBHFOY010000048.1	76745	78030	KAN3083850.1
JBHFOY010000048.1	78563	80366	KAN3083851.1
JBHFOY010000048.1	80598	83033	KAN3083852.1
JBHFOY010000048.1	83266	84421	KAN3083853.1
JBHFOY010000048.1	85543	87208	KAN3083854.1
JBHFOY010000048.1	88485	89373	KAN3083855.1
JBHFOY010000048.1	89502	90596	KAN3083856.1
JBHFOY010000048.1	90874	93087	KAN3083857.1
JBHFOY010000048.1	93336	93702	KAN3083858.1
JBHFOY010000048.1	94569	95529	KAN3083859.1
JBHFOY010000048.1	96068	97098	KAN3083860.1
JBHFOY010000048.1	97317	98530	KAN3083861.1
JBHFOY010000048.1	99084	102065	KAN3083862.1
JBHFOY010000048.1	102924	103635	KAN3083863.1
JBHFOY010000048.1	103912	105930	KAN3083864.1
JBHFOY010000048.1	106108	107852	KAN3083865.1
JBHFOY010000048.1	108352	127987	KAN3083866.1
JBHFOY010000048.1	128630	133440	KAN3083867.1
JBHFOY010000048.1	133837	135373	KAN3083868.1
JBHFOY010000048.1	135571	136264	KAN3083869.1
JBHFOY010000048.1	136478	137070	KAN3083870.1
JBHFOY010000048.1	138981	141591	KAN3083871.1
JBHFOY010000048.1	142010	142349	KAN3083872.1
JBHFOY010000048.1	142657	145987	KAN3083873.1
JBHFOY010000048.1	148145	149910	KAN3083874.1
JBHFOY010000048.1	151139	152306	KAN3083875.1
JBHFOY010000048.1	153595	155197	KAN3083876.1
JBHFOY010000048.1	156233	157235	KAN3083877.1
JBHFOY010000048.1	157669	158761	KAN3083878.1
JBHFOY010000048.1	159461	160424	KAN3083879.1
JBHFOY010000048.1	160590	161972	KAN3083880.1
JBHFOY010000048.1	162314	163730	KAN3083881.1
JBHFOY010000048.1	164924	165407	KAN3083882.1
JBHFOY010000048.1	166532	167962	KAN3083883.1
JBHFOY010000048.1	169041	171251	KAN3083884.1
JBHFOY010000048.1	171383	173387	KAN3083885.1
JBHFOY010000048.1	173481	174039	KAN3083886.1
JBHFOY010000048.1	174710	177775	KAN3083887.1
JBHFOY010000048.1	182760	185084	KAN3083888.1
JBHFOY010000048.1	191312	191814	KAN3083889.1
JBHFOY010000048.1	192714	193366	KAN3083890.1
JBHFOY010000049.1	107	992	KAN3083736.1
JBHFOY010000049.1	1951	2416	KAN3083737.1
JBHFOY010000049.1	4256	5293	KAN3083738.1
JBHFOY010000049.1	6042	7623	KAN3083739.1
JBHFOY010000049.1	10023	11506	KAN3083740.1
JBHFOY010000049.1	11892	12957	KAN3083741.1
JBHFOY010000049.1	13376	15464	KAN3083742.1
JBHFOY010000049.1	15861	18943	KAN3083743.1
JBHFOY010000049.1	20075	21298	KAN3083744.1
JBHFOY010000049.1	22615	24479	KAN3083745.1
JBHFOY010000049.1	24638	25625	KAN3083746.1
JBHFOY010000049.1	26009	27701	KAN3083747.1
JBHFOY010000049.1	30084	31327	KAN3083748.1
JBHFOY010000049.1	31943	33797	KAN3083749.1
JBHFOY010000049.1	34189	35522	KAN3083750.1
JBHFOY010000049.1	35643	36071	KAN3083751.1
JBHFOY010000049.1	36418	37648	KAN3083752.1
JBHFOY010000049.1	40976	41654	KAN3083753.1
JBHFOY010000049.1	46623	50902	KAN3083754.1
JBHFOY010000049.1	52475	56770	KAN3083755.1
JBHFOY010000049.1	59216	60516	KAN3083756.1
JBHFOY010000049.1	61652	65261	KAN3083757.1
JBHFOY010000049.1	65889	67510	KAN3083758.1
JBHFOY010000049.1	67798	68813	KAN3083759.1
JBHFOY010000049.1	69359	70782	KAN3083760.1
JBHFOY010000049.1	70907	71972	KAN3083761.1
JBHFOY010000049.1	72236	72908	KAN3083762.1
JBHFOY010000049.1	73470	74271	KAN3083763.1
JBHFOY010000049.1	74414	75587	KAN3083764.1
JBHFOY010000049.1	76932	79387	KAN3083765.1
JBHFOY010000049.1	81429	82126	KAN3083766.1
JBHFOY010000049.1	83571	85593	KAN3083767.1
JBHFOY010000049.1	85813	87584	KAN3083768.1
JBHFOY010000049.1	87742	88561	KAN3083769.1
JBHFOY010000049.1	90614	91280	KAN3083770.1
JBHFOY010000049.1	91848	92784	KAN3083771.1
JBHFOY010000049.1	93707	95097	KAN3083772.1
JBHFOY010000049.1	96894	97747	KAN3083773.1
JBHFOY010000049.1	98253	100700	KAN3083774.1
JBHFOY010000049.1	102250	103507	KAN3083775.1
JBHFOY010000049.1	103840	104142	KAN3083776.1
JBHFOY010000049.1	104394	106494	KAN3083777.1
JBHFOY010000049.1	106940	107372	KAN3083778.1
JBHFOY010000049.1	107969	108977	KAN3083779.1
JBHFOY010000049.1	111973	116420	KAN3083780.1
JBHFOY010000049.1	116965	121435	KAN3083781.1
JBHFOY010000049.1	123233	124704	KAN3083782.1
JBHFOY010000049.1	125624	127392	KAN3083783.1
JBHFOY010000049.1	127534	128057	KAN3083784.1
JBHFOY010000049.1	129289	129957	KAN3083785.1
JBHFOY010000049.1	135517	137307	KAN3083786.1
JBHFOY010000049.1	138213	140638	KAN3083787.1
JBHFOY010000049.1	142935	145037	KAN3083788.1
JBHFOY010000049.1	145356	146693	KAN3083789.1
JBHFOY010000049.1	146984	148853	KAN3083790.1
JBHFOY010000049.1	148941	150930	KAN3083791.1
JBHFOY010000049.1	152168	154737	KAN3083792.1
JBHFOY010000049.1	157179	158334	KAN3083793.1
JBHFOY010000049.1	160444	163159	KAN3083794.1
JBHFOY010000049.1	165169	169895	KAN3083795.1
JBHFOY010000049.1	171591	173247	KAN3083796.1
JBHFOY010000049.1	173939	175491	KAN3083797.1
JBHFOY010000049.1	175760	176515	KAN3083798.1
JBHFOY010000049.1	177165	178910	KAN3083799.1
JBHFOY010000049.1	182087	183220	KAN3083800.1
JBHFOY010000049.1	185093	188913	KAN3083801.1
JBHFOY010000049.1	191366	191798	KAN3083802.1
JBHFOY010000049.1	193572	195069	KAN3083803.1
JBHFOY010000049.1	196045	196190	KAN3083804.1
JBHFOY010000050.1	1604	3817	KAN3083642.1
JBHFOY010000050.1	4536	5135	KAN3083643.1
JBHFOY010000050.1	5422	7283	KAN3083644.1
JBHFOY010000050.1	7941	8745	KAN3083645.1
JBHFOY010000050.1	9637	11559	KAN3083646.1
JBHFOY010000050.1	12055	15962	KAN3083647.1
JBHFOY010000050.1	16702	17375	KAN3083648.1
JBHFOY010000050.1	17742	18274	KAN3083649.1
JBHFOY010000050.1	18422	19482	KAN3083650.1
JBHFOY010000050.1	19759	21724	KAN3083651.1
JBHFOY010000050.1	22064	24012	KAN3083652.1
JBHFOY010000050.1	24104	24657	KAN3083653.1
JBHFOY010000050.1	24982	25893	KAN3083654.1
JBHFOY010000050.1	26291	26777	KAN3083655.1
JBHFOY010000050.1	27923	28754	KAN3083656.1
JBHFOY010000050.1	29167	30894	KAN3083657.1
JBHFOY010000050.1	31650	33225	KAN3083658.1
JBHFOY010000050.1	33948	36316	KAN3083659.1
JBHFOY010000050.1	36984	37838	KAN3083660.1
JBHFOY010000050.1	39742	42707	KAN3083661.1
JBHFOY010000050.1	43506	44379	KAN3083662.1
JBHFOY010000050.1	44858	45977	KAN3083663.1
JBHFOY010000050.1	46290	48140	KAN3083664.1
JBHFOY010000050.1	49413	49735	KAN3083665.1
JBHFOY010000050.1	51933	53573	KAN3083666.1
JBHFOY010000050.1	54156	56119	KAN3083667.1
JBHFOY010000050.1	56399	59196	KAN3083668.1
JBHFOY010000050.1	59761	61043	KAN3083669.1
JBHFOY010000050.1	63034	63997	KAN3083670.1
JBHFOY010000050.1	64538	66789	KAN3083671.1
JBHFOY010000050.1	67362	68889	KAN3083672.1
JBHFOY010000050.1	69252	70575	KAN3083673.1
JBHFOY010000050.1	71530	74161	KAN3083674.1
JBHFOY010000050.1	75166	75916	KAN3083675.1
JBHFOY010000050.1	78825	81118	KAN3083676.1
JBHFOY010000050.1	82798	86380	KAN3083677.1
JBHFOY010000050.1	86960	88741	KAN3083678.1
JBHFOY010000050.1	89717	90846	KAN3083679.1
JBHFOY010000050.1	91384	93757	KAN3083680.1
JBHFOY010000050.1	96992	98820	KAN3083681.1
JBHFOY010000050.1	107782	110373	KAN3083682.1
JBHFOY010000050.1	111072	111705	KAN3083683.1
JBHFOY010000050.1	112422	114508	KAN3083684.1
JBHFOY010000050.1	114920	119565	KAN3083685.1
JBHFOY010000050.1	119984	122018	KAN3083686.1
JBHFOY010000050.1	122320	124110	KAN3083687.1
JBHFOY010000050.1	124188	125373	KAN3083688.1
JBHFOY010000050.1	126358	128623	KAN3083689.1
JBHFOY010000050.1	132082	132914	KAN3083690.1
JBHFOY010000050.1	133201	135627	KAN3083691.1
JBHFOY010000050.1	136180	138018	KAN3083692.1
JBHFOY010000050.1	138364	139849	KAN3083693.1
JBHFOY010000050.1	140328	141006	KAN3083694.1
JBHFOY010000050.1	141346	142292	KAN3083695.1
JBHFOY010000050.1	142524	143459	KAN3083696.1
JBHFOY010000050.1	144166	145904	KAN3083697.1
JBHFOY010000050.1	147130	149147	KAN3083698.1
JBHFOY010000050.1	149309	151861	KAN3083699.1
JBHFOY010000050.1	152420	154971	KAN3083700.1
JBHFOY010000050.1	155481	156377	KAN3083701.1
JBHFOY010000050.1	157051	158289	KAN3083702.1
JBHFOY010000050.1	158873	159828	KAN3083703.1
JBHFOY010000050.1	160310	161256	KAN3083704.1
JBHFOY010000050.1	162142	163072	KAN3083705.1
JBHFOY010000050.1	164379	166258	KAN3083706.1
JBHFOY010000050.1	166557	167976	KAN3083707.1
JBHFOY010000050.1	168555	169850	KAN3083708.1
JBHFOY010000050.1	170279	171488	KAN3083709.1
JBHFOY010000050.1	172608	173590	KAN3083710.1
JBHFOY010000050.1	174298	175465	KAN3083711.1
JBHFOY010000050.1	176314	178064	KAN3083712.1
JBHFOY010000050.1	179023	181262	KAN3083713.1
JBHFOY010000050.1	182282	185214	KAN3083714.1
JBHFOY010000050.1	186611	187445	KAN3083715.1
JBHFOY010000050.1	187932	190236	KAN3083716.1
JBHFOY010000050.1	190685	191434	KAN3083717.1
JBHFOY010000050.1	192050	193864	KAN3083718.1
JBHFOY010000051.1	930	1673	KAN3083555.1
JBHFOY010000051.1	1875	3153	KAN3083556.1
JBHFOY010000051.1	3638	4493	KAN3083557.1
JBHFOY010000051.1	5062	7377	KAN3083558.1
JBHFOY010000051.1	8193	9394	KAN3083559.1
JBHFOY010000051.1	9975	11967	KAN3083560.1
JBHFOY010000051.1	12606	14147	KAN3083561.1
JBHFOY010000051.1	14593	17390	KAN3083562.1
JBHFOY010000051.1	17948	19179	KAN3083563.1
JBHFOY010000051.1	20060	22536	KAN3083564.1
JBHFOY010000051.1	24130	26796	KAN3083565.1
JBHFOY010000051.1	27596	29528	KAN3083566.1
JBHFOY010000051.1	31635	32888	KAN3083567.1
JBHFOY010000051.1	34585	35946	KAN3083568.1
JBHFOY010000051.1	36236	37266	KAN3083569.1
JBHFOY010000051.1	37552	38529	KAN3083570.1
JBHFOY010000051.1	38802	39556	KAN3083571.1
JBHFOY010000051.1	40282	41600	KAN3083572.1
JBHFOY010000051.1	46472	47399	KAN3083573.1
JBHFOY010000051.1	48154	53782	KAN3083574.1
JBHFOY010000051.1	54669	55969	KAN3083575.1
JBHFOY010000051.1	57004	57465	KAN3083576.1
JBHFOY010000051.1	57972	60297	KAN3083577.1
JBHFOY010000051.1	61185	61794	KAN3083578.1
JBHFOY010000051.1	62599	64609	KAN3083579.1
JBHFOY010000051.1	65195	65734	KAN3083580.1
JBHFOY010000051.1	66285	67891	KAN3083581.1
JBHFOY010000051.1	72276	73502	KAN3083582.1
JBHFOY010000051.1	73808	75012	KAN3083583.1
JBHFOY010000051.1	75590	77495	KAN3083584.1
JBHFOY010000051.1	78173	81784	KAN3083585.1
JBHFOY010000051.1	82357	87390	KAN3083586.1
JBHFOY010000051.1	87888	93058	KAN3083587.1
JBHFOY010000051.1	93427	94837	KAN3083588.1
JBHFOY010000051.1	95423	96037	KAN3083589.1
JBHFOY010000051.1	96538	97746	KAN3083590.1
JBHFOY010000051.1	98762	101173	KAN3083591.1
JBHFOY010000051.1	102490	104165	KAN3083592.1
JBHFOY010000051.1	105944	107662	KAN3083593.1
JBHFOY010000051.1	109050	110084	KAN3083594.1
JBHFOY010000051.1	110519	111392	KAN3083595.1
JBHFOY010000051.1	111647	112472	KAN3083596.1
JBHFOY010000051.1	113548	114813	KAN3083597.1
JBHFOY010000051.1	117282	120101	KAN3083598.1
JBHFOY010000051.1	120526	121503	KAN3083599.1
JBHFOY010000051.1	125500	125767	KAN3083600.1
JBHFOY010000051.1	128174	129032	KAN3083601.1
JBHFOY010000051.1	129218	130921	KAN3083602.1
JBHFOY010000051.1	131936	133685	KAN3083603.1
JBHFOY010000051.1	134006	134614	KAN3083604.1
JBHFOY010000051.1	135124	135940	KAN3083605.1
JBHFOY010000051.1	136194	137470	KAN3083606.1
JBHFOY010000051.1	137840	138318	KAN3083607.1
JBHFOY010000051.1	138886	139414	KAN3083608.1
JBHFOY010000051.1	141177	142957	KAN3083609.1
JBHFOY010000051.1	144104	146109	KAN3083610.1
JBHFOY010000051.1	148528	149782	KAN3083611.1
JBHFOY010000051.1	150377	151929	KAN3083612.1
JBHFOY010000051.1	152940	153922	KAN3083613.1
JBHFOY010000051.1	154886	155384	KAN3083614.1
JBHFOY010000051.1	157051	158803	KAN3083615.1
JBHFOY010000051.1	158887	160014	KAN3083616.1
JBHFOY010000051.1	160640	162644	KAN3083617.1
JBHFOY010000051.1	167984	169233	KAN3083618.1
JBHFOY010000051.1	171404	171706	KAN3083619.1
JBHFOY010000051.1	172001	173974	KAN3083620.1
JBHFOY010000051.1	175039	176979	KAN3083621.1
JBHFOY010000051.1	178047	179066	KAN3083622.1
JBHFOY010000051.1	179279	180242	KAN3083623.1
JBHFOY010000051.1	180299	181754	KAN3083624.1
JBHFOY010000051.1	183821	184684	KAN3083625.1
JBHFOY010000051.1	185311	186551	KAN3083626.1
JBHFOY010000051.1	186834	188446	KAN3083627.1
JBHFOY010000052.1	1342	2764	KAN3083486.1
JBHFOY010000052.1	7269	8606	KAN3083487.1
JBHFOY010000052.1	10253	13652	KAN3083488.1
JBHFOY010000052.1	14996	16841	KAN3083489.1
JBHFOY010000052.1	17131	22088	KAN3083490.1
JBHFOY010000052.1	23610	28353	KAN3083491.1
JBHFOY010000052.1	29716	30921	KAN3083492.1
JBHFOY010000052.1	31273	34771	KAN3083493.1
JBHFOY010000052.1	35335	36070	KAN3083494.1
JBHFOY010000052.1	36129	37222	KAN3083495.1
JBHFOY010000052.1	38125	40832	KAN3083496.1
JBHFOY010000052.1	42250	42801	KAN3083497.1
JBHFOY010000052.1	43353	44746	KAN3083498.1
JBHFOY010000052.1	45156	45992	KAN3083499.1
JBHFOY010000052.1	46266	59429	KAN3083500.1
JBHFOY010000052.1	63907	69322	KAN3083501.1
JBHFOY010000052.1	69977	71453	KAN3083502.1
JBHFOY010000052.1	72163	73354	KAN3083503.1
JBHFOY010000052.1	73532	74604	KAN3083504.1
JBHFOY010000052.1	75337	78185	KAN3083505.1
JBHFOY010000052.1	78604	79353	KAN3083506.1
JBHFOY010000052.1	79723	81101	KAN3083507.1
JBHFOY010000052.1	81475	84489	KAN3083508.1
JBHFOY010000052.1	84839	87299	KAN3083509.1
JBHFOY010000052.1	87856	90192	KAN3083510.1
JBHFOY010000052.1	92519	93432	KAN3083511.1
JBHFOY010000052.1	95752	99223	KAN3083512.1
JBHFOY010000052.1	99751	101291	KAN3083513.1
JBHFOY010000052.1	101764	103057	KAN3083514.1
JBHFOY010000052.1	103290	103985	KAN3083515.1
JBHFOY010000052.1	104363	106670	KAN3083516.1
JBHFOY010000052.1	107240	109686	KAN3083517.1
JBHFOY010000052.1	110139	112892	KAN3083518.1
JBHFOY010000052.1	113266	115025	KAN3083519.1
JBHFOY010000052.1	115244	116969	KAN3083520.1
JBHFOY010000052.1	118754	121126	KAN3083521.1
JBHFOY010000052.1	122572	126402	KAN3083522.1
JBHFOY010000052.1	127971	130535	KAN3083523.1
JBHFOY010000052.1	133332	135321	KAN3083524.1
JBHFOY010000052.1	135763	136286	KAN3083525.1
JBHFOY010000052.1	137001	138668	KAN3083526.1
JBHFOY010000052.1	139025	141065	KAN3083527.1
JBHFOY010000052.1	142043	147396	KAN3083528.1
JBHFOY010000052.1	148487	150971	KAN3083529.1
JBHFOY010000052.1	151376	153365	KAN3083530.1
JBHFOY010000052.1	154474	156931	KAN3083531.1
JBHFOY010000052.1	162434	163378	KAN3083532.1
JBHFOY010000052.1	163568	164472	KAN3083533.1
JBHFOY010000052.1	168494	170272	KAN3083534.1
JBHFOY010000052.1	170654	172051	KAN3083535.1
JBHFOY010000052.1	173508	176367	KAN3083536.1
JBHFOY010000052.1	177327	179124	KAN3083537.1
JBHFOY010000052.1	179755	181107	KAN3083538.1
JBHFOY010000052.1	181440	183152	KAN3083539.1
JBHFOY010000053.1	857	3330	KAN3083394.1
JBHFOY010000053.1	3879	4923	KAN3083395.1
JBHFOY010000053.1	5288	9187	KAN3083396.1
JBHFOY010000053.1	9565	9880	KAN3083397.1
JBHFOY010000053.1	10344	12347	KAN3083398.1
JBHFOY010000053.1	12797	14348	KAN3083399.1
JBHFOY010000053.1	14453	16672	KAN3083400.1
JBHFOY010000053.1	17126	19106	KAN3083401.1
JBHFOY010000053.1	19801	20411	KAN3083402.1
JBHFOY010000053.1	21680	22410	KAN3083403.1
JBHFOY010000053.1	23395	23954	KAN3083404.1
JBHFOY010000053.1	24426	25792	KAN3083405.1
JBHFOY010000053.1	26042	27656	KAN3083406.1
JBHFOY010000053.1	27864	28649	KAN3083407.1
JBHFOY010000053.1	28919	30077	KAN3083408.1
JBHFOY010000053.1	30513	32627	KAN3083409.1
JBHFOY010000053.1	33483	34428	KAN3083410.1
JBHFOY010000053.1	34797	35448	KAN3083411.1
JBHFOY010000053.1	35847	39401	KAN3083412.1
JBHFOY010000053.1	39777	40522	KAN3083413.1
JBHFOY010000053.1	41073	42491	KAN3083414.1
JBHFOY010000053.1	42739	43859	KAN3083415.1
JBHFOY010000053.1	44268	46644	KAN3083416.1
JBHFOY010000053.1	46735	48198	KAN3083417.1
JBHFOY010000053.1	48704	51421	KAN3083418.1
JBHFOY010000053.1	52592	53005	KAN3083419.1
JBHFOY010000053.1	53451	55142	KAN3083420.1
JBHFOY010000053.1	56009	57254	KAN3083421.1
JBHFOY010000053.1	57552	58824	KAN3083422.1
JBHFOY010000053.1	59256	60146	KAN3083423.1
JBHFOY010000053.1	61900	62888	KAN3083424.1
JBHFOY010000053.1	63981	64376	KAN3083425.1
JBHFOY010000053.1	65036	65683	KAN3083426.1
JBHFOY010000053.1	65995	67134	KAN3083427.1
JBHFOY010000053.1	68615	69814	KAN3083428.1
JBHFOY010000053.1	70816	71903	KAN3083429.1
JBHFOY010000053.1	74511	76721	KAN3083430.1
JBHFOY010000053.1	77588	78725	KAN3083431.1
JBHFOY010000053.1	79192	79462	KAN3083432.1
JBHFOY010000053.1	79859	80906	KAN3083433.1
JBHFOY010000053.1	81492	81943	KAN3083434.1
JBHFOY010000053.1	82466	85270	KAN3083435.1
JBHFOY010000053.1	85956	87726	KAN3083436.1
JBHFOY010000053.1	90171	91577	KAN3083437.1
JBHFOY010000053.1	92109	93093	KAN3083438.1
JBHFOY010000053.1	94372	96294	KAN3083439.1
JBHFOY010000053.1	96952	97554	KAN3083440.1
JBHFOY010000053.1	100222	102011	KAN3083441.1
JBHFOY010000053.1	102918	103839	KAN3083442.1
JBHFOY010000053.1	104301	113769	KAN3083443.1
JBHFOY010000053.1	115655	117029	KAN3083444.1
JBHFOY010000053.1	117817	119167	KAN3083445.1
JBHFOY010000053.1	122600	123503	KAN3083446.1
JBHFOY010000053.1	123753	125117	KAN3083447.1
JBHFOY010000053.1	126741	128057	KAN3083448.1
JBHFOY010000053.1	128676	130225	KAN3083449.1
JBHFOY010000053.1	130719	131571	KAN3083450.1
JBHFOY010000053.1	131702	132919	KAN3083451.1
JBHFOY010000053.1	133955	134745	KAN3083452.1
JBHFOY010000053.1	135150	135942	KAN3083453.1
JBHFOY010000053.1	136853	138243	KAN3083454.1
JBHFOY010000053.1	139454	140774	KAN3083455.1
JBHFOY010000053.1	141364	143739	KAN3083456.1
JBHFOY010000053.1	144318	146352	KAN3083457.1
JBHFOY010000053.1	148335	149036	KAN3083458.1
JBHFOY010000053.1	150175	151470	KAN3083459.1
JBHFOY010000053.1	152192	154711	KAN3083460.1
JBHFOY010000053.1	154792	155803	KAN3083461.1
JBHFOY010000053.1	156201	157959	KAN3083462.1
JBHFOY010000053.1	158329	159238	KAN3083463.1
JBHFOY010000053.1	159484	160791	KAN3083464.1
JBHFOY010000053.1	160990	161465	KAN3083465.1
JBHFOY010000053.1	163280	163860	KAN3083466.1
JBHFOY010000053.1	164914	165484	KAN3083467.1
JBHFOY010000053.1	166765	169666	KAN3083468.1
JBHFOY010000053.1	171928	177373	KAN3083469.1
JBHFOY010000053.1	178021	179714	KAN3083470.1
JBHFOY010000053.1	179836	180411	KAN3083471.1
JBHFOY010000054.1	845	2563	KAN3083314.1
JBHFOY010000054.1	2840	4478	KAN3083315.1
JBHFOY010000054.1	4866	6136	KAN3083316.1
JBHFOY010000054.1	6359	7507	KAN3083317.1
JBHFOY010000054.1	8591	11999	KAN3083318.1
JBHFOY010000054.1	19814	20249	KAN3083319.1
JBHFOY010000054.1	21089	23111	KAN3083320.1
JBHFOY010000054.1	23776	28418	KAN3083321.1
JBHFOY010000054.1	28776	29301	KAN3083322.1
JBHFOY010000054.1	30021	31717	KAN3083323.1
JBHFOY010000054.1	32289	33284	KAN3083324.1
JBHFOY010000054.1	34502	35425	KAN3083325.1
JBHFOY010000054.1	36482	37637	KAN3083326.1
JBHFOY010000054.1	37994	38908	KAN3083327.1
JBHFOY010000054.1	41194	42447	KAN3083328.1
JBHFOY010000054.1	43288	44431	KAN3083329.1
JBHFOY010000054.1	44827	45589	KAN3083330.1
JBHFOY010000054.1	47453	49418	KAN3083331.1
JBHFOY010000054.1	49975	55625	KAN3083332.1
JBHFOY010000054.1	56055	58371	KAN3083333.1
JBHFOY010000054.1	58823	59806	KAN3083334.1
JBHFOY010000054.1	60383	63723	KAN3083335.1
JBHFOY010000054.1	66110	66994	KAN3083336.1
JBHFOY010000054.1	67403	67822	KAN3083337.1
JBHFOY010000054.1	69369	70523	KAN3083338.1
JBHFOY010000054.1	71025	72342	KAN3083339.1
JBHFOY010000054.1	74064	75759	KAN3083340.1
JBHFOY010000054.1	76824	77340	KAN3083341.1
JBHFOY010000054.1	80643	80913	KAN3083342.1
JBHFOY010000054.1	84037	85670	KAN3083343.1
JBHFOY010000054.1	85983	86964	KAN3083344.1
JBHFOY010000054.1	87659	88569	KAN3083345.1
JBHFOY010000054.1	89038	91416	KAN3083346.1
JBHFOY010000054.1	92140	92892	KAN3083347.1
JBHFOY010000054.1	93048	96191	KAN3083348.1
JBHFOY010000054.1	96627	98248	KAN3083349.1
JBHFOY010000054.1	98591	99762	KAN3083350.1
JBHFOY010000054.1	99997	102944	KAN3083351.1
JBHFOY010000054.1	103573	106576	KAN3083352.1
JBHFOY010000054.1	107464	111198	KAN3083353.1
JBHFOY010000054.1	112378	114167	KAN3083354.1
JBHFOY010000054.1	114529	115046	KAN3083355.1
JBHFOY010000054.1	115562	117087	KAN3083356.1
JBHFOY010000054.1	117426	118324	KAN3083357.1
JBHFOY010000054.1	118781	119625	KAN3083358.1
JBHFOY010000054.1	119925	121080	KAN3083359.1
JBHFOY010000054.1	122637	123924	KAN3083360.1
JBHFOY010000054.1	123949	125119	KAN3083361.1
JBHFOY010000054.1	126447	130128	KAN3083362.1
JBHFOY010000054.1	130612	132946	KAN3083363.1
JBHFOY010000054.1	134294	135742	KAN3083364.1
JBHFOY010000054.1	136738	137041	KAN3083365.1
JBHFOY010000054.1	137284	138993	KAN3083366.1
JBHFOY010000054.1	139800	142953	KAN3083367.1
JBHFOY010000054.1	145063	147520	KAN3083368.1
JBHFOY010000054.1	149743	150244	KAN3083369.1
JBHFOY010000054.1	150510	153160	KAN3083370.1
JBHFOY010000054.1	154129	154663	KAN3083371.1
JBHFOY010000054.1	154909	156213	KAN3083372.1
JBHFOY010000054.1	156997	157955	KAN3083373.1
JBHFOY010000054.1	158372	159754	KAN3083374.1
JBHFOY010000054.1	160125	162960	KAN3083375.1
JBHFOY010000054.1	163594	165253	KAN3083376.1
JBHFOY010000054.1	165999	167968	KAN3083377.1
JBHFOY010000054.1	168518	169475	KAN3083378.1
JBHFOY010000054.1	170615	171027	KAN3083379.1
JBHFOY010000054.1	175445	178659	KAN3083380.1
JBHFOY010000055.1	0	444	KAN3083239.1
JBHFOY010000055.1	1004	2023	KAN3083240.1
JBHFOY010000055.1	4702	6563	KAN3083241.1
JBHFOY010000055.1	7277	10554	KAN3083242.1
JBHFOY010000055.1	11188	12439	KAN3083243.1
JBHFOY010000055.1	13654	15278	KAN3083244.1
JBHFOY010000055.1	16044	17289	KAN3083245.1
JBHFOY010000055.1	17644	18575	KAN3083246.1
JBHFOY010000055.1	18838	20466	KAN3083247.1
JBHFOY010000055.1	21034	22756	KAN3083248.1
JBHFOY010000055.1	23542	27376	KAN3083249.1
JBHFOY010000055.1	27758	28343	KAN3083250.1
JBHFOY010000055.1	29504	30713	KAN3083251.1
JBHFOY010000055.1	34514	35492	KAN3083252.1
JBHFOY010000055.1	36924	41745	KAN3083253.1
JBHFOY010000055.1	43750	44804	KAN3083254.1
JBHFOY010000055.1	45084	46325	KAN3083255.1
JBHFOY010000055.1	46767	48005	KAN3083256.1
JBHFOY010000055.1	48514	49784	KAN3083257.1
JBHFOY010000055.1	50517	51492	KAN3083258.1
JBHFOY010000055.1	52123	52877	KAN3083259.1
JBHFOY010000055.1	53460	55479	KAN3083260.1
JBHFOY010000055.1	56462	57227	KAN3083261.1
JBHFOY010000055.1	58059	60127	KAN3083262.1
JBHFOY010000055.1	60333	61129	KAN3083263.1
JBHFOY010000055.1	61403	63353	KAN3083264.1
JBHFOY010000055.1	63694	64329	KAN3083265.1
JBHFOY010000055.1	64386	67213	KAN3083266.1
JBHFOY010000055.1	67834	70368	KAN3083267.1
JBHFOY010000055.1	72160	73591	KAN3083268.1
JBHFOY010000055.1	74206	75634	KAN3083269.1
JBHFOY010000055.1	78897	80903	KAN3083270.1
JBHFOY010000055.1	83742	85842	KAN3083271.1
JBHFOY010000055.1	89767	91783	KAN3083272.1
JBHFOY010000055.1	92479	94084	KAN3083273.1
JBHFOY010000055.1	94787	95599	KAN3083274.1
JBHFOY010000055.1	96298	97057	KAN3083275.1
JBHFOY010000055.1	97834	101436	KAN3083276.1
JBHFOY010000055.1	102007	102568	KAN3083277.1
JBHFOY010000055.1	102986	104658	KAN3083278.1
JBHFOY010000055.1	105109	106313	KAN3083279.1
JBHFOY010000055.1	107028	107574	KAN3083280.1
JBHFOY010000055.1	107892	109252	KAN3083281.1
JBHFOY010000055.1	110003	110917	KAN3083282.1
JBHFOY010000055.1	111292	112781	KAN3083283.1
JBHFOY010000055.1	113024	114176	KAN3083284.1
JBHFOY010000055.1	114706	116740	KAN3083285.1
JBHFOY010000055.1	118628	120224	KAN3083286.1
JBHFOY010000055.1	120629	121549	KAN3083287.1
JBHFOY010000055.1	121817	124841	KAN3083288.1
JBHFOY010000055.1	125409	128223	KAN3083289.1
JBHFOY010000055.1	128660	131003	KAN3083290.1
JBHFOY010000055.1	131478	133676	KAN3083291.1
JBHFOY010000055.1	136706	138728	KAN3083292.1
JBHFOY010000055.1	139999	141782	KAN3083293.1
JBHFOY010000055.1	142411	143513	KAN3083294.1
JBHFOY010000055.1	143911	145865	KAN3083295.1
JBHFOY010000055.1	146446	149899	KAN3083296.1
JBHFOY010000055.1	151039	152549	KAN3083297.1
JBHFOY010000055.1	154443	156247	KAN3083298.1
JBHFOY010000055.1	159331	159772	KAN3083299.1
JBHFOY010000055.1	160607	162832	KAN3083300.1
JBHFOY010000055.1	163594	165997	KAN3083301.1
JBHFOY010000055.1	166951	168086	KAN3083302.1
JBHFOY010000055.1	169986	174120	KAN3083303.1
JBHFOY010000055.1	175188	176659	KAN3083304.1
JBHFOY010000055.1	177109	178359	KAN3083305.1
JBHFOY010000056.1	1978	4893	KAN3083173.1
JBHFOY010000056.1	5877	7617	KAN3083174.1
JBHFOY010000056.1	8501	9917	KAN3083175.1
JBHFOY010000056.1	13268	14531	KAN3083176.1
JBHFOY010000056.1	15233	17119	KAN3083177.1
JBHFOY010000056.1	18185	19671	KAN3083178.1
JBHFOY010000056.1	20307	22089	KAN3083179.1
JBHFOY010000056.1	22770	24059	KAN3083180.1
JBHFOY010000056.1	26058	28787	KAN3083181.1
JBHFOY010000056.1	30030	30921	KAN3083182.1
JBHFOY010000056.1	31734	32640	KAN3083183.1
JBHFOY010000056.1	33327	34386	KAN3083184.1
JBHFOY010000056.1	35047	36475	KAN3083185.1
JBHFOY010000056.1	36990	39610	KAN3083186.1
JBHFOY010000056.1	43199	44939	KAN3083187.1
JBHFOY010000056.1	47251	48271	KAN3083188.1
JBHFOY010000056.1	49878	51235	KAN3083189.1
JBHFOY010000056.1	51709	53395	KAN3083190.1
JBHFOY010000056.1	54040	56005	KAN3083191.1
JBHFOY010000056.1	56270	57538	KAN3083192.1
JBHFOY010000056.1	57977	58648	KAN3083193.1
JBHFOY010000056.1	59862	60541	KAN3083194.1
JBHFOY010000056.1	66941	68567	KAN3083195.1
JBHFOY010000056.1	69044	69854	KAN3083196.1
JBHFOY010000056.1	70994	74147	KAN3083197.1
JBHFOY010000056.1	75135	78144	KAN3083198.1
JBHFOY010000056.1	78415	80361	KAN3083199.1
JBHFOY010000056.1	81825	83004	KAN3083200.1
JBHFOY010000056.1	84265	86129	KAN3083201.1
JBHFOY010000056.1	86684	87573	KAN3083202.1
JBHFOY010000056.1	88416	92287	KAN3083203.1
JBHFOY010000056.1	92929	93898	KAN3083204.1
JBHFOY010000056.1	94549	94975	KAN3083205.1
JBHFOY010000056.1	95675	96533	KAN3083206.1
JBHFOY010000056.1	96719	97677	KAN3083207.1
JBHFOY010000056.1	98029	99064	KAN3083208.1
JBHFOY010000056.1	99972	101993	KAN3083209.1
JBHFOY010000056.1	103016	104576	KAN3083210.1
JBHFOY010000056.1	105268	108150	KAN3083211.1
JBHFOY010000056.1	109268	112609	KAN3083212.1
JBHFOY010000056.1	113771	115709	KAN3083213.1
JBHFOY010000056.1	124871	126560	KAN3083214.1
JBHFOY010000056.1	126985	128692	KAN3083215.1
JBHFOY010000056.1	128861	133066	KAN3083216.1
JBHFOY010000056.1	133840	134661	KAN3083217.1
JBHFOY010000056.1	136096	136895	KAN3083218.1
JBHFOY010000056.1	137732	139110	KAN3083219.1
JBHFOY010000056.1	145394	146450	KAN3083220.1
JBHFOY010000056.1	147559	147979	KAN3083221.1
JBHFOY010000056.1	148500	152797	KAN3083222.1
JBHFOY010000056.1	153357	154850	KAN3083223.1
JBHFOY010000056.1	155897	156392	KAN3083224.1
JBHFOY010000056.1	156596	157222	KAN3083225.1
JBHFOY010000056.1	158622	160835	KAN3083226.1
JBHFOY010000056.1	163730	164471	KAN3083227.1
JBHFOY010000056.1	166182	169902	KAN3083228.1
JBHFOY010000056.1	170960	172858	KAN3083229.1
JBHFOY010000056.1	173694	175493	KAN3083230.1
JBHFOY010000057.1	0	189	KAN3083100.1
JBHFOY010000057.1	5626	7744	KAN3083101.1
JBHFOY010000057.1	9899	10811	KAN3083102.1
JBHFOY010000057.1	16358	17912	KAN3083103.1
JBHFOY010000057.1	18423	19280	KAN3083104.1
JBHFOY010000057.1	19979	25041	KAN3083105.1
JBHFOY010000057.1	25378	26500	KAN3083106.1
JBHFOY010000057.1	27381	29291	KAN3083107.1
JBHFOY010000057.1	31368	33122	KAN3083108.1
JBHFOY010000057.1	33563	40913	KAN3083109.1
JBHFOY010000057.1	42235	43504	KAN3083110.1
JBHFOY010000057.1	43762	45157	KAN3083111.1
JBHFOY010000057.1	45490	46052	KAN3083112.1
JBHFOY010000057.1	47234	48454	KAN3083113.1
JBHFOY010000057.1	49046	50033	KAN3083114.1
JBHFOY010000057.1	50915	54692	KAN3083115.1
JBHFOY010000057.1	55098	56431	KAN3083116.1
JBHFOY010000057.1	56741	60776	KAN3083117.1
JBHFOY010000057.1	61264	61867	KAN3083118.1
JBHFOY010000057.1	64811	66110	KAN3083119.1
JBHFOY010000057.1	69577	72130	KAN3083120.1
JBHFOY010000057.1	73589	75162	KAN3083121.1
JBHFOY010000057.1	76505	77059	KAN3083122.1
JBHFOY010000057.1	77636	78806	KAN3083123.1
JBHFOY010000057.1	80757	81330	KAN3083124.1
JBHFOY010000057.1	85191	87798	KAN3083125.1
JBHFOY010000057.1	88360	89053	KAN3083126.1
JBHFOY010000057.1	89185	90751	KAN3083127.1
JBHFOY010000057.1	91387	92495	KAN3083128.1
JBHFOY010000057.1	92646	94566	KAN3083129.1
JBHFOY010000057.1	97069	98035	KAN3083130.1
JBHFOY010000057.1	98576	99833	KAN3083131.1
JBHFOY010000057.1	100563	102209	KAN3083132.1
JBHFOY010000057.1	103562	104601	KAN3083133.1
JBHFOY010000057.1	105254	106786	KAN3083134.1
JBHFOY010000057.1	108073	110299	KAN3083135.1
JBHFOY010000057.1	112825	114134	KAN3083136.1
JBHFOY010000057.1	114226	115609	KAN3083137.1
JBHFOY010000057.1	116204	116782	KAN3083138.1
JBHFOY010000057.1	117168	119144	KAN3083139.1
JBHFOY010000057.1	120606	121967	KAN3083140.1
JBHFOY010000057.1	122768	127095	KAN3083141.1
JBHFOY010000057.1	128110	129906	KAN3083142.1
JBHFOY010000057.1	130728	132657	KAN3083143.1
JBHFOY010000057.1	133713	135031	KAN3083144.1
JBHFOY010000057.1	137296	139067	KAN3083145.1
JBHFOY010000057.1	139375	140104	KAN3083146.1
JBHFOY010000057.1	140309	141254	KAN3083147.1
JBHFOY010000057.1	142217	143650	KAN3083148.1
JBHFOY010000057.1	144547	146764	KAN3083149.1
JBHFOY010000057.1	147867	149112	KAN3083150.1
JBHFOY010000057.1	150015	151545	KAN3083151.1
JBHFOY010000057.1	152659	153225	KAN3083152.1
JBHFOY010000057.1	153316	154279	KAN3083153.1
JBHFOY010000057.1	154844	156640	KAN3083154.1
JBHFOY010000057.1	157332	159457	KAN3083155.1
JBHFOY010000057.1	159470	161439	KAN3083156.1
JBHFOY010000057.1	161897	162881	KAN3083157.1
JBHFOY010000057.1	164024	165568	KAN3083158.1
JBHFOY010000057.1	165717	167714	KAN3083159.1
JBHFOY010000057.1	168526	171423	KAN3083160.1
JBHFOY010000058.1	1013	2834	KAN3083036.1
JBHFOY010000058.1	4806	5677	KAN3083037.1
JBHFOY010000058.1	6555	13884	KAN3083038.1
JBHFOY010000058.1	14606	17259	KAN3083039.1
JBHFOY010000058.1	20229	22294	KAN3083040.1
JBHFOY010000058.1	23645	24173	KAN3083041.1
JBHFOY010000058.1	25094	25634	KAN3083042.1
JBHFOY010000058.1	26943	27858	KAN3083043.1
JBHFOY010000058.1	37961	38547	KAN3083044.1
JBHFOY010000058.1	40450	42019	KAN3083045.1
JBHFOY010000058.1	42539	44263	KAN3083046.1
JBHFOY010000058.1	46171	48186	KAN3083047.1
JBHFOY010000058.1	49199	51839	KAN3083048.1
JBHFOY010000058.1	52869	54717	KAN3083049.1
JBHFOY010000058.1	55957	57939	KAN3083050.1
JBHFOY010000058.1	60613	62124	KAN3083051.1
JBHFOY010000058.1	63602	64694	KAN3083052.1
JBHFOY010000058.1	65128	67246	KAN3083053.1
JBHFOY010000058.1	67725	70051	KAN3083054.1
JBHFOY010000058.1	71417	75257	KAN3083055.1
JBHFOY010000058.1	75752	77440	KAN3083056.1
JBHFOY010000058.1	78783	79593	KAN3083057.1
JBHFOY010000058.1	81941	83643	KAN3083058.1
JBHFOY010000058.1	84240	85196	KAN3083059.1
JBHFOY010000058.1	85710	87644	KAN3083060.1
JBHFOY010000058.1	88094	89060	KAN3083061.1
JBHFOY010000058.1	90313	92507	KAN3083062.1
JBHFOY010000058.1	93102	93775	KAN3083063.1
JBHFOY010000058.1	94204	96656	KAN3083064.1
JBHFOY010000058.1	97112	103622	KAN3083065.1
JBHFOY010000058.1	103949	106641	KAN3083066.1
JBHFOY010000058.1	108212	109118	KAN3083067.1
JBHFOY010000058.1	110371	110970	KAN3083068.1
JBHFOY010000058.1	111288	111956	KAN3083069.1
JBHFOY010000058.1	112867	113984	KAN3083070.1
JBHFOY010000058.1	119112	121557	KAN3083071.1
JBHFOY010000058.1	122357	124101	KAN3083072.1
JBHFOY010000058.1	124347	126610	KAN3083073.1
JBHFOY010000058.1	126994	128550	KAN3083074.1
JBHFOY010000058.1	129021	130390	KAN3083075.1
JBHFOY010000058.1	130958	131972	KAN3083076.1
JBHFOY010000058.1	132368	134306	KAN3083077.1
JBHFOY010000058.1	134433	135021	KAN3083078.1
JBHFOY010000058.1	136045	137216	KAN3083079.1
JBHFOY010000058.1	137950	138909	KAN3083080.1
JBHFOY010000058.1	139678	141408	KAN3083081.1
JBHFOY010000058.1	141796	142840	KAN3083082.1
JBHFOY010000058.1	144283	146262	KAN3083083.1
JBHFOY010000058.1	149359	150905	KAN3083084.1
JBHFOY010000058.1	151847	152297	KAN3083085.1
JBHFOY010000058.1	152744	153318	KAN3083086.1
JBHFOY010000058.1	155325	156585	KAN3083087.1
JBHFOY010000058.1	158079	160745	KAN3083088.1
JBHFOY010000058.1	161554	162856	KAN3083089.1
JBHFOY010000058.1	163506	164122	KAN3083090.1
JBHFOY010000058.1	165495	167919	KAN3083091.1
JBHFOY010000058.1	168623	169356	KAN3083092.1
JBHFOY010000058.1	169586	170477	KAN3083093.1
JBHFOY010000059.1	3694	4245	KAN3082964.1
JBHFOY010000059.1	4949	5391	KAN3082965.1
JBHFOY010000059.1	7318	9340	KAN3082966.1
JBHFOY010000059.1	9578	11164	KAN3082967.1
JBHFOY010000059.1	12576	14823	KAN3082968.1
JBHFOY010000059.1	19175	20583	KAN3082969.1
JBHFOY010000059.1	23753	25564	KAN3082970.1
JBHFOY010000059.1	26044	30855	KAN3082971.1
JBHFOY010000059.1	31680	35046	KAN3082972.1
JBHFOY010000059.1	35560	39247	KAN3082973.1
JBHFOY010000059.1	40357	41062	KAN3082974.1
JBHFOY010000059.1	41318	44623	KAN3082975.1
JBHFOY010000059.1	45397	48763	KAN3082976.1
JBHFOY010000059.1	49359	53771	KAN3082977.1
JBHFOY010000059.1	54120	54790	KAN3082978.1
JBHFOY010000059.1	55873	58374	KAN3082979.1
JBHFOY010000059.1	58703	59533	KAN3082980.1
JBHFOY010000059.1	60108	62025	KAN3082981.1
JBHFOY010000059.1	63736	65167	KAN3082982.1
JBHFOY010000059.1	65537	68609	KAN3082983.1
JBHFOY010000059.1	69449	71762	KAN3082984.1
JBHFOY010000059.1	72226	73079	KAN3082985.1
JBHFOY010000059.1	74605	75558	KAN3082986.1
JBHFOY010000059.1	77254	77863	KAN3082987.1
JBHFOY010000059.1	80300	81126	KAN3082988.1
JBHFOY010000059.1	81970	82460	KAN3082989.1
JBHFOY010000059.1	84156	86030	KAN3082990.1
JBHFOY010000059.1	86141	86609	KAN3082991.1
JBHFOY010000059.1	87126	88809	KAN3082992.1
JBHFOY010000059.1	91803	94740	KAN3082993.1
JBHFOY010000059.1	96108	98378	KAN3082994.1
JBHFOY010000059.1	98716	100035	KAN3082995.1
JBHFOY010000059.1	100566	101317	KAN3082996.1
JBHFOY010000059.1	101577	102494	KAN3082997.1
JBHFOY010000059.1	102638	103895	KAN3082998.1
JBHFOY010000059.1	107206	109948	KAN3082999.1
JBHFOY010000059.1	112266	112976	KAN3083000.1
JBHFOY010000059.1	116301	117744	KAN3083001.1
JBHFOY010000059.1	118305	119162	KAN3083002.1
JBHFOY010000059.1	119631	120927	KAN3083003.1
JBHFOY010000059.1	121067	122219	KAN3083004.1
JBHFOY010000059.1	123049	124772	KAN3083005.1
JBHFOY010000059.1	125097	125599	KAN3083006.1
JBHFOY010000059.1	125806	127542	KAN3083007.1
JBHFOY010000059.1	128133	129216	KAN3083008.1
JBHFOY010000059.1	129368	130152	KAN3083009.1
JBHFOY010000059.1	130920	132055	KAN3083010.1
JBHFOY010000059.1	132211	132714	KAN3083011.1
JBHFOY010000059.1	133355	133934	KAN3083012.1
JBHFOY010000059.1	134572	134791	KAN3083013.1
JBHFOY010000059.1	136457	139387	KAN3083014.1
JBHFOY010000059.1	139821	140034	KAN3083015.1
JBHFOY010000059.1	140608	141289	KAN3083016.1
JBHFOY010000059.1	141548	142355	KAN3083017.1
JBHFOY010000059.1	143029	143668	KAN3083018.1
JBHFOY010000059.1	143983	144385	KAN3083019.1
JBHFOY010000059.1	146681	147785	KAN3083020.1
JBHFOY010000059.1	149746	151466	KAN3083021.1
JBHFOY010000059.1	152900	154367	KAN3083022.1
JBHFOY010000059.1	155121	156732	KAN3083023.1
JBHFOY010000059.1	161741	162899	KAN3083024.1
JBHFOY010000059.1	164068	164646	KAN3083025.1
JBHFOY010000059.1	165094	166860	KAN3083026.1
JBHFOY010000059.1	167663	168997	KAN3083027.1
JBHFOY010000060.1	2104	3968	KAN3082893.1
JBHFOY010000060.1	4240	5794	KAN3082894.1
JBHFOY010000060.1	6205	7726	KAN3082895.1
JBHFOY010000060.1	8164	9476	KAN3082896.1
JBHFOY010000060.1	10143	13255	KAN3082897.1
JBHFOY010000060.1	14336	15585	KAN3082898.1
JBHFOY010000060.1	16862	18406	KAN3082899.1
JBHFOY010000060.1	18874	20254	KAN3082900.1
JBHFOY010000060.1	20489	23253	KAN3082901.1
JBHFOY010000060.1	24693	25913	KAN3082902.1
JBHFOY010000060.1	26660	27631	KAN3082903.1
JBHFOY010000060.1	28020	28815	KAN3082904.1
JBHFOY010000060.1	29538	31157	KAN3082905.1
JBHFOY010000060.1	31951	34625	KAN3082906.1
JBHFOY010000060.1	35029	35796	KAN3082907.1
JBHFOY010000060.1	38824	40383	KAN3082908.1
JBHFOY010000060.1	43790	48800	KAN3082909.1
JBHFOY010000060.1	58478	59474	KAN3082910.1
JBHFOY010000060.1	64786	65599	KAN3082911.1
JBHFOY010000060.1	66125	66431	KAN3082912.1
JBHFOY010000060.1	66812	68223	KAN3082913.1
JBHFOY010000060.1	68503	70070	KAN3082914.1
JBHFOY010000060.1	72080	72995	KAN3082915.1
JBHFOY010000060.1	73681	74701	KAN3082916.1
JBHFOY010000060.1	75492	77752	KAN3082917.1
JBHFOY010000060.1	78501	79571	KAN3082918.1
JBHFOY010000060.1	80291	81762	KAN3082919.1
JBHFOY010000060.1	84469	85683	KAN3082920.1
JBHFOY010000060.1	86090	86795	KAN3082921.1
JBHFOY010000060.1	86947	88353	KAN3082922.1
JBHFOY010000060.1	89311	90361	KAN3082923.1
JBHFOY010000060.1	90634	93120	KAN3082924.1
JBHFOY010000060.1	93838	94806	KAN3082925.1
JBHFOY010000060.1	95531	97033	KAN3082926.1
JBHFOY010000060.1	97553	98972	KAN3082927.1
JBHFOY010000060.1	103065	103854	KAN3082928.1
JBHFOY010000060.1	104210	106069	KAN3082929.1
JBHFOY010000060.1	106826	110309	KAN3082930.1
JBHFOY010000060.1	110767	112504	KAN3082931.1
JBHFOY010000060.1	112684	115259	KAN3082932.1
JBHFOY010000060.1	115522	115910	KAN3082933.1
JBHFOY010000060.1	117532	120946	KAN3082934.1
JBHFOY010000060.1	121675	123065	KAN3082935.1
JBHFOY010000060.1	123354	125343	KAN3082936.1
JBHFOY010000060.1	126040	127314	KAN3082937.1
JBHFOY010000060.1	128736	130147	KAN3082938.1
JBHFOY010000060.1	130541	132470	KAN3082939.1
JBHFOY010000060.1	132618	133686	KAN3082940.1
JBHFOY010000060.1	134164	135177	KAN3082941.1
JBHFOY010000060.1	135786	137079	KAN3082942.1
JBHFOY010000060.1	137423	138112	KAN3082943.1
JBHFOY010000060.1	138636	139144	KAN3082944.1
JBHFOY010000060.1	140756	141554	KAN3082945.1
JBHFOY010000060.1	141927	142600	KAN3082946.1
JBHFOY010000060.1	143837	147254	KAN3082947.1
JBHFOY010000060.1	147546	148701	KAN3082948.1
JBHFOY010000060.1	149028	149645	KAN3082949.1
JBHFOY010000060.1	149942	153551	KAN3082950.1
JBHFOY010000060.1	154002	155617	KAN3082951.1
JBHFOY010000060.1	156141	156651	KAN3082952.1
JBHFOY010000060.1	156891	158537	KAN3082953.1
JBHFOY010000060.1	159105	161242	KAN3082954.1
JBHFOY010000060.1	161932	162747	KAN3082955.1
JBHFOY010000060.1	163349	164114	KAN3082956.1
JBHFOY010000061.1	175	4297	KAN3082822.1
JBHFOY010000061.1	5412	8190	KAN3082823.1
JBHFOY010000061.1	8894	10490	KAN3082824.1
JBHFOY010000061.1	15348	17532	KAN3082825.1
JBHFOY010000061.1	18406	20295	KAN3082826.1
JBHFOY010000061.1	21718	22633	KAN3082827.1
JBHFOY010000061.1	23057	25445	KAN3082828.1
JBHFOY010000061.1	26162	28635	KAN3082829.1
JBHFOY010000061.1	30032	32446	KAN3082830.1
JBHFOY010000061.1	32782	35960	KAN3082831.1
JBHFOY010000061.1	36847	39183	KAN3082832.1
JBHFOY010000061.1	39702	41406	KAN3082833.1
JBHFOY010000061.1	42122	43010	KAN3082834.1
JBHFOY010000061.1	43769	45102	KAN3082835.1
JBHFOY010000061.1	45695	48124	KAN3082836.1
JBHFOY010000061.1	48611	50074	KAN3082837.1
JBHFOY010000061.1	50852	51962	KAN3082838.1
JBHFOY010000061.1	52514	54392	KAN3082839.1
JBHFOY010000061.1	55295	58451	KAN3082840.1
JBHFOY010000061.1	60071	63737	KAN3082841.1
JBHFOY010000061.1	64692	66612	KAN3082842.1
JBHFOY010000061.1	67305	68024	KAN3082843.1
JBHFOY010000061.1	69168	70313	KAN3082844.1
JBHFOY010000061.1	70697	73211	KAN3082845.1
JBHFOY010000061.1	73493	75456	KAN3082846.1
JBHFOY010000061.1	75924	78080	KAN3082847.1
JBHFOY010000061.1	78403	79088	KAN3082848.1
JBHFOY010000061.1	80938	81969	KAN3082849.1
JBHFOY010000061.1	82946	84454	KAN3082850.1
JBHFOY010000061.1	88338	88865	KAN3082851.1
JBHFOY010000061.1	90043	90620	KAN3082852.1
JBHFOY010000061.1	91821	93711	KAN3082853.1
JBHFOY010000061.1	94592	95147	KAN3082854.1
JBHFOY010000061.1	96151	96895	KAN3082855.1
JBHFOY010000061.1	97098	98169	KAN3082856.1
JBHFOY010000061.1	99432	99750	KAN3082857.1
JBHFOY010000061.1	100384	100978	KAN3082858.1
JBHFOY010000061.1	103134	103707	KAN3082859.1
JBHFOY010000061.1	104867	105225	KAN3082860.1
JBHFOY010000061.1	105620	106276	KAN3082861.1
JBHFOY010000061.1	106959	108537	KAN3082862.1
JBHFOY010000061.1	108982	109858	KAN3082863.1
JBHFOY010000061.1	110792	111869	KAN3082864.1
JBHFOY010000061.1	112136	112846	KAN3082865.1
JBHFOY010000061.1	113552	116004	KAN3082866.1
JBHFOY010000061.1	116693	119267	KAN3082867.1
JBHFOY010000061.1	120569	123415	KAN3082868.1
JBHFOY010000061.1	125018	125685	KAN3082869.1
JBHFOY010000061.1	125909	126459	KAN3082870.1
JBHFOY010000061.1	127446	130549	KAN3082871.1
JBHFOY010000061.1	131412	132127	KAN3082872.1
JBHFOY010000061.1	133140	134513	KAN3082873.1
JBHFOY010000061.1	136375	137780	KAN3082874.1
JBHFOY010000061.1	138340	139334	KAN3082875.1
JBHFOY010000061.1	139635	141652	KAN3082876.1
JBHFOY010000061.1	142464	143266	KAN3082877.1
JBHFOY010000061.1	143975	146922	KAN3082878.1
JBHFOY010000061.1	147179	147647	KAN3082879.1
JBHFOY010000061.1	148714	152978	KAN3082880.1
JBHFOY010000061.1	153486	154094	KAN3082881.1
JBHFOY010000061.1	156239	158178	KAN3082882.1
JBHFOY010000061.1	158420	160308	KAN3082883.1
JBHFOY010000061.1	161977	163794	KAN3082884.1
JBHFOY010000062.1	855	3714	KAN3082748.1
JBHFOY010000062.1	4499	5222	KAN3082749.1
JBHFOY010000062.1	5341	8300	KAN3082750.1
JBHFOY010000062.1	8781	9286	KAN3082751.1
JBHFOY010000062.1	9807	11750	KAN3082752.1
JBHFOY010000062.1	12430	13328	KAN3082753.1
JBHFOY010000062.1	13763	15192	KAN3082754.1
JBHFOY010000062.1	16189	17168	KAN3082755.1
JBHFOY010000062.1	17699	18139	KAN3082756.1
JBHFOY010000062.1	18509	19712	KAN3082757.1
JBHFOY010000062.1	21047	22102	KAN3082758.1
JBHFOY010000062.1	22993	24766	KAN3082759.1
JBHFOY010000062.1	28278	30626	KAN3082760.1
JBHFOY010000062.1	31709	32827	KAN3082761.1
JBHFOY010000062.1	33510	36416	KAN3082762.1
JBHFOY010000062.1	37019	38552	KAN3082763.1
JBHFOY010000062.1	39160	40169	KAN3082764.1
JBHFOY010000062.1	41824	43426	KAN3082765.1
JBHFOY010000062.1	48382	49605	KAN3082766.1
JBHFOY010000062.1	50390	52664	KAN3082767.1
JBHFOY010000062.1	52790	53257	KAN3082768.1
JBHFOY010000062.1	53573	56083	KAN3082769.1
JBHFOY010000062.1	56284	57208	KAN3082770.1
JBHFOY010000062.1	57545	58979	KAN3082771.1
JBHFOY010000062.1	59292	60901	KAN3082772.1
JBHFOY010000062.1	61261	62553	KAN3082773.1
JBHFOY010000062.1	62685	63336	KAN3082774.1
JBHFOY010000062.1	63870	65171	KAN3082775.1
JBHFOY010000062.1	65967	68162	KAN3082776.1
JBHFOY010000062.1	68751	70590	KAN3082777.1
JBHFOY010000062.1	70842	72716	KAN3082778.1
JBHFOY010000062.1	73142	74282	KAN3082779.1
JBHFOY010000062.1	74466	75867	KAN3082780.1
JBHFOY010000062.1	76893	77297	KAN3082781.1
JBHFOY010000062.1	77452	78388	KAN3082782.1
JBHFOY010000062.1	78788	81125	KAN3082783.1
JBHFOY010000062.1	82058	85251	KAN3082784.1
JBHFOY010000062.1	86025	87974	KAN3082785.1
JBHFOY010000062.1	89767	90652	KAN3082786.1
JBHFOY010000062.1	91334	96808	KAN3082787.1
JBHFOY010000062.1	97537	98137	KAN3082788.1
JBHFOY010000062.1	98394	99813	KAN3082789.1
JBHFOY010000062.1	101160	104213	KAN3082790.1
JBHFOY010000062.1	105111	105947	KAN3082791.1
JBHFOY010000062.1	106533	107646	KAN3082792.1
JBHFOY010000062.1	108174	109389	KAN3082793.1
JBHFOY010000062.1	109459	110770	KAN3082794.1
JBHFOY010000062.1	111392	112581	KAN3082795.1
JBHFOY010000062.1	115506	117737	KAN3082796.1
JBHFOY010000062.1	118388	120290	KAN3082797.1
JBHFOY010000062.1	120541	122431	KAN3082798.1
JBHFOY010000062.1	122549	123803	KAN3082799.1
JBHFOY010000062.1	124203	128756	KAN3082800.1
JBHFOY010000062.1	129379	134671	KAN3082801.1
JBHFOY010000062.1	135282	137727	KAN3082802.1
JBHFOY010000062.1	138134	139283	KAN3082803.1
JBHFOY010000062.1	139651	140454	KAN3082804.1
JBHFOY010000062.1	140580	141482	KAN3082805.1
JBHFOY010000062.1	141955	142489	KAN3082806.1
JBHFOY010000062.1	142933	144344	KAN3082807.1
JBHFOY010000062.1	145372	147224	KAN3082808.1
JBHFOY010000062.1	149103	149772	KAN3082809.1
JBHFOY010000062.1	150262	150607	KAN3082810.1
JBHFOY010000062.1	151228	153073	KAN3082811.1
JBHFOY010000062.1	155385	155863	KAN3082812.1
JBHFOY010000062.1	156257	157007	KAN3082813.1
JBHFOY010000062.1	157404	157968	KAN3082814.1
JBHFOY010000062.1	158299	159621	KAN3082815.1
JBHFOY010000062.1	160034	161066	KAN3082816.1
JBHFOY010000063.1	577	4555	KAN3082679.1
JBHFOY010000063.1	6014	7718	KAN3082680.1
JBHFOY010000063.1	8117	9404	KAN3082681.1
JBHFOY010000063.1	9572	10160	KAN3082682.1
JBHFOY010000063.1	10510	12565	KAN3082683.1
JBHFOY010000063.1	12660	14759	KAN3082684.1
JBHFOY010000063.1	17151	23610	KAN3082685.1
JBHFOY010000063.1	24461	27381	KAN3082686.1
JBHFOY010000063.1	28961	30825	KAN3082687.1
JBHFOY010000063.1	31165	32323	KAN3082688.1
JBHFOY010000063.1	32752	34204	KAN3082689.1
JBHFOY010000063.1	34522	35421	KAN3082690.1
JBHFOY010000063.1	35990	38219	KAN3082691.1
JBHFOY010000063.1	38497	40324	KAN3082692.1
JBHFOY010000063.1	40892	42164	KAN3082693.1
JBHFOY010000063.1	43254	46411	KAN3082694.1
JBHFOY010000063.1	47657	48692	KAN3082695.1
JBHFOY010000063.1	49103	50192	KAN3082696.1
JBHFOY010000063.1	51286	52766	KAN3082697.1
JBHFOY010000063.1	53995	54455	KAN3082698.1
JBHFOY010000063.1	56282	57297	KAN3082699.1
JBHFOY010000063.1	57665	58884	KAN3082700.1
JBHFOY010000063.1	59259	60041	KAN3082701.1
JBHFOY010000063.1	60412	61873	KAN3082702.1
JBHFOY010000063.1	63626	68365	KAN3082703.1
JBHFOY010000063.1	69212	70976	KAN3082704.1
JBHFOY010000063.1	71493	73333	KAN3082705.1
JBHFOY010000063.1	77862	80000	KAN3082706.1
JBHFOY010000063.1	84485	85484	KAN3082707.1
JBHFOY010000063.1	85803	86940	KAN3082708.1
JBHFOY010000063.1	87584	88492	KAN3082709.1
JBHFOY010000063.1	89843	92762	KAN3082710.1
JBHFOY010000063.1	93167	93662	KAN3082711.1
JBHFOY010000063.1	94410	96934	KAN3082712.1
JBHFOY010000063.1	97528	99201	KAN3082713.1
JBHFOY010000063.1	99467	100298	KAN3082714.1
JBHFOY010000063.1	103827	104577	KAN3082715.1
JBHFOY010000063.1	106025	106694	KAN3082716.1
JBHFOY010000063.1	107522	108060	KAN3082717.1
JBHFOY010000063.1	108273	109741	KAN3082718.1
JBHFOY010000063.1	110815	112143	KAN3082719.1
JBHFOY010000063.1	112462	113152	KAN3082720.1
JBHFOY010000063.1	113817	115750	KAN3082721.1
JBHFOY010000063.1	116608	117871	KAN3082722.1
JBHFOY010000063.1	118457	120178	KAN3082723.1
JBHFOY010000063.1	121255	122056	KAN3082724.1
JBHFOY010000063.1	122136	123023	KAN3082725.1
JBHFOY010000063.1	123262	124762	KAN3082726.1
JBHFOY010000063.1	125240	126596	KAN3082727.1
JBHFOY010000063.1	127224	128075	KAN3082728.1
JBHFOY010000063.1	128127	129860	KAN3082729.1
JBHFOY010000063.1	130579	131962	KAN3082730.1
JBHFOY010000063.1	132646	134466	KAN3082731.1
JBHFOY010000063.1	135862	137396	KAN3082732.1
JBHFOY010000063.1	138294	139881	KAN3082733.1
JBHFOY010000063.1	140171	140804	KAN3082734.1
JBHFOY010000063.1	142473	142926	KAN3082735.1
JBHFOY010000063.1	144257	145940	KAN3082736.1
JBHFOY010000063.1	146404	147802	KAN3082737.1
JBHFOY010000063.1	148376	149906	KAN3082738.1
JBHFOY010000063.1	150425	152540	KAN3082739.1
JBHFOY010000063.1	152642	153906	KAN3082740.1
JBHFOY010000063.1	155059	158064	KAN3082741.1
JBHFOY010000064.1	1615	4255	KAN3082611.1
JBHFOY010000064.1	4983	7112	KAN3082612.1
JBHFOY010000064.1	7906	8356	KAN3082613.1
JBHFOY010000064.1	9385	11055	KAN3082614.1
JBHFOY010000064.1	11071	12857	KAN3082615.1
JBHFOY010000064.1	13434	14597	KAN3082616.1
JBHFOY010000064.1	15011	16603	KAN3082617.1
JBHFOY010000064.1	16919	18195	KAN3082618.1
JBHFOY010000064.1	18326	20797	KAN3082619.1
JBHFOY010000064.1	21391	22836	KAN3082620.1
JBHFOY010000064.1	23158	24932	KAN3082621.1
JBHFOY010000064.1	26034	28112	KAN3082622.1
JBHFOY010000064.1	28830	29794	KAN3082623.1
JBHFOY010000064.1	30234	30957	KAN3082624.1
JBHFOY010000064.1	31480	32921	KAN3082625.1
JBHFOY010000064.1	33239	35540	KAN3082626.1
JBHFOY010000064.1	35784	39107	KAN3082627.1
JBHFOY010000064.1	40276	42188	KAN3082628.1
JBHFOY010000064.1	43391	45128	KAN3082629.1
JBHFOY010000064.1	45491	46775	KAN3082630.1
JBHFOY010000064.1	47120	49222	KAN3082631.1
JBHFOY010000064.1	50930	53457	KAN3082632.1
JBHFOY010000064.1	53935	55516	KAN3082633.1
JBHFOY010000064.1	55848	56999	KAN3082634.1
JBHFOY010000064.1	58848	61113	KAN3082635.1
JBHFOY010000064.1	61570	61795	KAN3082636.1
JBHFOY010000064.1	62289	63888	KAN3082637.1
JBHFOY010000064.1	65155	65563	KAN3082638.1
JBHFOY010000064.1	67058	69361	KAN3082639.1
JBHFOY010000064.1	69439	70726	KAN3082640.1
JBHFOY010000064.1	71026	73996	KAN3082641.1
JBHFOY010000064.1	74342	75719	KAN3082642.1
JBHFOY010000064.1	78219	79720	KAN3082643.1
JBHFOY010000064.1	80141	83559	KAN3082644.1
JBHFOY010000064.1	83894	85846	KAN3082645.1
JBHFOY010000064.1	86245	87026	KAN3082646.1
JBHFOY010000064.1	87353	89805	KAN3082647.1
JBHFOY010000064.1	90021	92255	KAN3082648.1
JBHFOY010000064.1	93099	94083	KAN3082649.1
JBHFOY010000064.1	94409	95545	KAN3082650.1
JBHFOY010000064.1	96529	97924	KAN3082651.1
JBHFOY010000064.1	98492	101935	KAN3082652.1
JBHFOY010000064.1	103719	104262	KAN3082653.1
JBHFOY010000064.1	105590	106340	KAN3082654.1
JBHFOY010000064.1	106961	108533	KAN3082655.1
JBHFOY010000064.1	109479	113754	KAN3082656.1
JBHFOY010000064.1	114730	115472	KAN3082657.1
JBHFOY010000064.1	116174	116713	KAN3082658.1
JBHFOY010000064.1	121443	122594	KAN3082659.1
JBHFOY010000064.1	123143	125170	KAN3082660.1
JBHFOY010000064.1	125468	127270	KAN3082661.1
JBHFOY010000064.1	127502	128706	KAN3082662.1
JBHFOY010000064.1	131059	133549	KAN3082663.1
JBHFOY010000064.1	134022	135812	KAN3082664.1
JBHFOY010000064.1	137427	140736	KAN3082665.1
JBHFOY010000064.1	141674	143504	KAN3082666.1
JBHFOY010000064.1	144575	146307	KAN3082667.1
JBHFOY010000064.1	146747	148381	KAN3082668.1
JBHFOY010000064.1	149008	150649	KAN3082669.1
JBHFOY010000064.1	153428	154754	KAN3082670.1
JBHFOY010000064.1	155204	156176	KAN3082671.1
JBHFOY010000065.1	1178	1688	KAN3082549.1
JBHFOY010000065.1	2246	2747	KAN3082550.1
JBHFOY010000065.1	2972	7106	KAN3082551.1
JBHFOY010000065.1	10263	10934	KAN3082552.1
JBHFOY010000065.1	11509	12212	KAN3082553.1
JBHFOY010000065.1	13589	15531	KAN3082554.1
JBHFOY010000065.1	16205	17803	KAN3082555.1
JBHFOY010000065.1	19329	20622	KAN3082556.1
JBHFOY010000065.1	20824	23524	KAN3082557.1
JBHFOY010000065.1	25936	28269	KAN3082558.1
JBHFOY010000065.1	29152	30175	KAN3082559.1
JBHFOY010000065.1	30590	33734	KAN3082560.1
JBHFOY010000065.1	39329	40539	KAN3082561.1
JBHFOY010000065.1	41719	44435	KAN3082562.1
JBHFOY010000065.1	44968	45659	KAN3082563.1
JBHFOY010000065.1	50848	52489	KAN3082564.1
JBHFOY010000065.1	54262	55444	KAN3082565.1
JBHFOY010000065.1	55716	56472	KAN3082566.1
JBHFOY010000065.1	57406	58624	KAN3082567.1
JBHFOY010000065.1	59257	59842	KAN3082568.1
JBHFOY010000065.1	60987	62295	KAN3082569.1
JBHFOY010000065.1	62755	64800	KAN3082570.1
JBHFOY010000065.1	65137	67233	KAN3082571.1
JBHFOY010000065.1	68163	70848	KAN3082572.1
JBHFOY010000065.1	72781	73799	KAN3082573.1
JBHFOY010000065.1	74200	75192	KAN3082574.1
JBHFOY010000065.1	76075	82652	KAN3082575.1
JBHFOY010000065.1	82986	88774	KAN3082576.1
JBHFOY010000065.1	89573	93331	KAN3082577.1
JBHFOY010000065.1	94432	95736	KAN3082578.1
JBHFOY010000065.1	96121	97410	KAN3082579.1
JBHFOY010000065.1	97733	98447	KAN3082580.1
JBHFOY010000065.1	98563	99237	KAN3082581.1
JBHFOY010000065.1	100863	101528	KAN3082582.1
JBHFOY010000065.1	102846	103119	KAN3082583.1
JBHFOY010000065.1	104015	104751	KAN3082584.1
JBHFOY010000065.1	105131	105752	KAN3082585.1
JBHFOY010000065.1	107096	108154	KAN3082586.1
JBHFOY010000065.1	108326	109230	KAN3082587.1
JBHFOY010000065.1	109830	110683	KAN3082588.1
JBHFOY010000065.1	111084	111931	KAN3082589.1
JBHFOY010000065.1	112158	113058	KAN3082590.1
JBHFOY010000065.1	113439	115718	KAN3082591.1
JBHFOY010000065.1	116559	121126	KAN3082592.1
JBHFOY010000065.1	121450	122617	KAN3082593.1
JBHFOY010000065.1	124623	125372	KAN3082594.1
JBHFOY010000065.1	125921	126834	KAN3082595.1
JBHFOY010000065.1	127454	129069	KAN3082596.1
JBHFOY010000065.1	130189	130783	KAN3082597.1
JBHFOY010000065.1	131459	132312	KAN3082598.1
JBHFOY010000065.1	134622	135767	KAN3082599.1
JBHFOY010000065.1	135932	136723	KAN3082600.1
JBHFOY010000065.1	137413	139871	KAN3082601.1
JBHFOY010000065.1	142002	145694	KAN3082602.1
JBHFOY010000065.1	146951	148130	KAN3082603.1
JBHFOY010000065.1	148481	148852	KAN3082604.1
JBHFOY010000065.1	149580	150777	KAN3082605.1
JBHFOY010000066.1	741	2201	KAN3082497.1
JBHFOY010000066.1	3717	5081	KAN3082498.1
JBHFOY010000066.1	5983	6752	KAN3082499.1
JBHFOY010000066.1	8699	10755	KAN3082500.1
JBHFOY010000066.1	13733	14333	KAN3082501.1
JBHFOY010000066.1	14981	16616	KAN3082502.1
JBHFOY010000066.1	17126	20211	KAN3082503.1
JBHFOY010000066.1	28238	29081	KAN3082504.1
JBHFOY010000066.1	29902	30636	KAN3082505.1
JBHFOY010000066.1	30926	31592	KAN3082506.1
JBHFOY010000066.1	39640	41372	KAN3082507.1
JBHFOY010000066.1	42174	44691	KAN3082508.1
JBHFOY010000066.1	46669	48453	KAN3082509.1
JBHFOY010000066.1	55157	56287	KAN3082510.1
JBHFOY010000066.1	57968	60056	KAN3082511.1
JBHFOY010000066.1	61593	65279	KAN3082512.1
JBHFOY010000066.1	69379	70672	KAN3082513.1
JBHFOY010000066.1	70732	71538	KAN3082514.1
JBHFOY010000066.1	71734	73823	KAN3082515.1
JBHFOY010000066.1	74375	75139	KAN3082516.1
JBHFOY010000066.1	75541	76666	KAN3082517.1
JBHFOY010000066.1	77148	77832	KAN3082518.1
JBHFOY010000066.1	78164	79180	KAN3082519.1
JBHFOY010000066.1	79537	80953	KAN3082520.1
JBHFOY010000066.1	81313	83907	KAN3082521.1
JBHFOY010000066.1	84257	86032	KAN3082522.1
JBHFOY010000066.1	86868	91163	KAN3082523.1
JBHFOY010000066.1	92054	92694	KAN3082524.1
JBHFOY010000066.1	93017	93794	KAN3082525.1
JBHFOY010000066.1	94578	95628	KAN3082526.1
JBHFOY010000066.1	95703	96220	KAN3082527.1
JBHFOY010000066.1	96608	102160	KAN3082528.1
JBHFOY010000066.1	102698	104969	KAN3082529.1
JBHFOY010000066.1	105400	106670	KAN3082530.1
JBHFOY010000066.1	107033	108830	KAN3082531.1
JBHFOY010000066.1	109104	111433	KAN3082532.1
JBHFOY010000066.1	111547	112991	KAN3082533.1
JBHFOY010000066.1	114585	116006	KAN3082534.1
JBHFOY010000066.1	116662	120265	KAN3082535.1
JBHFOY010000066.1	120645	126204	KAN3082536.1
JBHFOY010000066.1	127657	130156	KAN3082537.1
JBHFOY010000066.1	132951	135241	KAN3082538.1
JBHFOY010000066.1	135296	136993	KAN3082539.1
JBHFOY010000066.1	137314	139111	KAN3082540.1
JBHFOY010000066.1	141200	143419	KAN3082541.1
JBHFOY010000066.1	144257	144825	KAN3082542.1
JBHFOY010000066.1	144871	147811	KAN3082543.1
JBHFOY010000066.1	149192	150243	KAN3082544.1
JBHFOY010000067.1	3607	4202	KAN3082434.1
JBHFOY010000067.1	4378	5587	KAN3082435.1
JBHFOY010000067.1	6303	10086	KAN3082436.1
JBHFOY010000067.1	11744	13223	KAN3082437.1
JBHFOY010000067.1	13477	14963	KAN3082438.1
JBHFOY010000067.1	15293	17272	KAN3082439.1
JBHFOY010000067.1	18263	19172	KAN3082440.1
JBHFOY010000067.1	20045	20651	KAN3082441.1
JBHFOY010000067.1	20967	21718	KAN3082442.1
JBHFOY010000067.1	22234	23640	KAN3082443.1
JBHFOY010000067.1	24798	27450	KAN3082444.1
JBHFOY010000067.1	28542	29869	KAN3082445.1
JBHFOY010000067.1	30052	31399	KAN3082446.1
JBHFOY010000067.1	31631	32459	KAN3082447.1
JBHFOY010000067.1	32869	35383	KAN3082448.1
JBHFOY010000067.1	36252	38322	KAN3082449.1
JBHFOY010000067.1	38716	42421	KAN3082450.1
JBHFOY010000067.1	43024	46519	KAN3082451.1
JBHFOY010000067.1	47223	49749	KAN3082452.1
JBHFOY010000067.1	50654	51885	KAN3082453.1
JBHFOY010000067.1	52419	55504	KAN3082454.1
JBHFOY010000067.1	56967	58706	KAN3082455.1
JBHFOY010000067.1	60165	63202	KAN3082456.1
JBHFOY010000067.1	64831	65257	KAN3082457.1
JBHFOY010000067.1	65936	67220	KAN3082458.1
JBHFOY010000067.1	67734	69517	KAN3082459.1
JBHFOY010000067.1	69633	70581	KAN3082460.1
JBHFOY010000067.1	70809	71737	KAN3082461.1
JBHFOY010000067.1	72576	74293	KAN3082462.1
JBHFOY010000067.1	74901	76551	KAN3082463.1
JBHFOY010000067.1	76911	81406	KAN3082464.1
JBHFOY010000067.1	84472	85435	KAN3082465.1
JBHFOY010000067.1	89360	90542	KAN3082466.1
JBHFOY010000067.1	91079	94227	KAN3082467.1
JBHFOY010000067.1	94623	95695	KAN3082468.1
JBHFOY010000067.1	96064	96957	KAN3082469.1
JBHFOY010000067.1	98317	98860	KAN3082470.1
JBHFOY010000067.1	101019	102008	KAN3082471.1
JBHFOY010000067.1	103078	103925	KAN3082472.1
JBHFOY010000067.1	104969	107346	KAN3082473.1
JBHFOY010000067.1	107717	108879	KAN3082474.1
JBHFOY010000067.1	110317	113085	KAN3082475.1
JBHFOY010000067.1	113679	114840	KAN3082476.1
JBHFOY010000067.1	115160	117485	KAN3082477.1
JBHFOY010000067.1	117530	118951	KAN3082478.1
JBHFOY010000067.1	119331	120285	KAN3082479.1
JBHFOY010000067.1	121070	123171	KAN3082480.1
JBHFOY010000067.1	123968	125806	KAN3082481.1
JBHFOY010000067.1	126825	127738	KAN3082482.1
JBHFOY010000067.1	128041	128746	KAN3082483.1
JBHFOY010000067.1	129143	130168	KAN3082484.1
JBHFOY010000067.1	130360	130854	KAN3082485.1
JBHFOY010000067.1	131140	132380	KAN3082486.1
JBHFOY010000067.1	133292	134225	KAN3082487.1
JBHFOY010000067.1	134891	135713	KAN3082488.1
JBHFOY010000067.1	135875	136809	KAN3082489.1
JBHFOY010000067.1	138243	139074	KAN3082490.1
JBHFOY010000067.1	139817	140882	KAN3082491.1
JBHFOY010000067.1	141586	144624	KAN3082492.1
JBHFOY010000068.1	1082	4705	KAN3082366.1
JBHFOY010000068.1	5623	7286	KAN3082367.1
JBHFOY010000068.1	7543	8985	KAN3082368.1
JBHFOY010000068.1	11606	13343	KAN3082369.1
JBHFOY010000068.1	13831	14118	KAN3082370.1
JBHFOY010000068.1	14196	16480	KAN3082371.1
JBHFOY010000068.1	16929	17582	KAN3082372.1
JBHFOY010000068.1	18785	19706	KAN3082373.1
JBHFOY010000068.1	22162	24620	KAN3082374.1
JBHFOY010000068.1	25212	27186	KAN3082375.1
JBHFOY010000068.1	29540	29936	KAN3082376.1
JBHFOY010000068.1	30937	32373	KAN3082377.1
JBHFOY010000068.1	32964	35427	KAN3082378.1
JBHFOY010000068.1	37097	37652	KAN3082379.1
JBHFOY010000068.1	38210	39827	KAN3082380.1
JBHFOY010000068.1	40081	41221	KAN3082381.1
JBHFOY010000068.1	42366	45046	KAN3082382.1
JBHFOY010000068.1	45427	45948	KAN3082383.1
JBHFOY010000068.1	46305	47259	KAN3082384.1
JBHFOY010000068.1	47737	49000	KAN3082385.1
JBHFOY010000068.1	49320	49764	KAN3082386.1
JBHFOY010000068.1	50188	51019	KAN3082387.1
JBHFOY010000068.1	53520	54066	KAN3082388.1
JBHFOY010000068.1	55253	56036	KAN3082389.1
JBHFOY010000068.1	56327	57981	KAN3082390.1
JBHFOY010000068.1	58893	59844	KAN3082391.1
JBHFOY010000068.1	62286	63658	KAN3082392.1
JBHFOY010000068.1	63937	67419	KAN3082393.1
JBHFOY010000068.1	68117	68598	KAN3082394.1
JBHFOY010000068.1	69942	71691	KAN3082395.1
JBHFOY010000068.1	71938	72457	KAN3082396.1
JBHFOY010000068.1	72778	74640	KAN3082397.1
JBHFOY010000068.1	75308	76217	KAN3082398.1
JBHFOY010000068.1	77295	78804	KAN3082399.1
JBHFOY010000068.1	79199	79523	KAN3082400.1
JBHFOY010000068.1	81941	82877	KAN3082401.1
JBHFOY010000068.1	83994	84342	KAN3082402.1
JBHFOY010000068.1	85254	87050	KAN3082403.1
JBHFOY010000068.1	87427	88447	KAN3082404.1
JBHFOY010000068.1	92048	93096	KAN3082405.1
JBHFOY010000068.1	95359	96838	KAN3082406.1
JBHFOY010000068.1	97524	98332	KAN3082407.1
JBHFOY010000068.1	99928	101187	KAN3082408.1
JBHFOY010000068.1	101854	102175	KAN3082409.1
JBHFOY010000068.1	103817	105530	KAN3082410.1
JBHFOY010000068.1	107090	107900	KAN3082411.1
JBHFOY010000068.1	108209	108704	KAN3082412.1
JBHFOY010000068.1	112496	113114	KAN3082413.1
JBHFOY010000068.1	114794	115220	KAN3082414.1
JBHFOY010000068.1	117445	118817	KAN3082415.1
JBHFOY010000068.1	119141	120593	KAN3082416.1
JBHFOY010000068.1	121096	121815	KAN3082417.1
JBHFOY010000068.1	121930	122644	KAN3082418.1
JBHFOY010000068.1	125694	127849	KAN3082419.1
JBHFOY010000068.1	128746	130318	KAN3082420.1
JBHFOY010000068.1	130447	131107	KAN3082421.1
JBHFOY010000068.1	131646	133586	KAN3082422.1
JBHFOY010000068.1	133794	135909	KAN3082423.1
JBHFOY010000068.1	136924	139160	KAN3082424.1
JBHFOY010000068.1	139547	140488	KAN3082425.1
JBHFOY010000068.1	140871	141467	KAN3082426.1
JBHFOY010000068.1	141737	143575	KAN3082427.1
JBHFOY010000068.1	145149	146298	KAN3082428.1
JBHFOY010000068.1	147036	147109	KAN3082429.1
JBHFOY010000069.1	167	1069	KAN3082309.1
JBHFOY010000069.1	1857	3510	KAN3082310.1
JBHFOY010000069.1	3752	5403	KAN3082311.1
JBHFOY010000069.1	7541	9315	KAN3082312.1
JBHFOY010000069.1	9856	10198	KAN3082313.1
JBHFOY010000069.1	11801	13864	KAN3082314.1
JBHFOY010000069.1	15026	16251	KAN3082315.1
JBHFOY010000069.1	17012	19063	KAN3082316.1
JBHFOY010000069.1	20029	20641	KAN3082317.1
JBHFOY010000069.1	24454	25817	KAN3082318.1
JBHFOY010000069.1	29794	32355	KAN3082319.1
JBHFOY010000069.1	34770	35239	KAN3082320.1
JBHFOY010000069.1	35741	37393	KAN3082321.1
JBHFOY010000069.1	39346	41548	KAN3082322.1
JBHFOY010000069.1	42418	45152	KAN3082323.1
JBHFOY010000069.1	47358	47983	KAN3082324.1
JBHFOY010000069.1	50103	50779	KAN3082325.1
JBHFOY010000069.1	51354	52183	KAN3082326.1
JBHFOY010000069.1	52965	53953	KAN3082327.1
JBHFOY010000069.1	54525	56220	KAN3082328.1
JBHFOY010000069.1	56550	57873	KAN3082329.1
JBHFOY010000069.1	58516	59191	KAN3082330.1
JBHFOY010000069.1	62545	63205	KAN3082331.1
JBHFOY010000069.1	64414	65257	KAN3082332.1
JBHFOY010000069.1	65447	67031	KAN3082333.1
JBHFOY010000069.1	69596	70286	KAN3082334.1
JBHFOY010000069.1	70418	71714	KAN3082335.1
JBHFOY010000069.1	72031	73494	KAN3082336.1
JBHFOY010000069.1	73613	74420	KAN3082337.1
JBHFOY010000069.1	74861	76236	KAN3082338.1
JBHFOY010000069.1	77273	80908	KAN3082339.1
JBHFOY010000069.1	84851	86670	KAN3082340.1
JBHFOY010000069.1	91492	93774	KAN3082341.1
JBHFOY010000069.1	94288	95162	KAN3082342.1
JBHFOY010000069.1	95575	97053	KAN3082343.1
JBHFOY010000069.1	97523	98870	KAN3082344.1
JBHFOY010000069.1	99102	101944	KAN3082345.1
JBHFOY010000069.1	102077	102881	KAN3082346.1
JBHFOY010000069.1	103398	104388	KAN3082347.1
JBHFOY010000069.1	104641	106169	KAN3082348.1
JBHFOY010000069.1	106372	107023	KAN3082349.1
JBHFOY010000069.1	107204	109863	KAN3082350.1
JBHFOY010000069.1	110483	112443	KAN3082351.1
JBHFOY010000069.1	113666	113926	KAN3082352.1
JBHFOY010000069.1	114170	114896	KAN3082353.1
JBHFOY010000069.1	115190	116764	KAN3082354.1
JBHFOY010000069.1	117141	118653	KAN3082355.1
JBHFOY010000069.1	119101	121424	KAN3082356.1
JBHFOY010000069.1	121706	123191	KAN3082357.1
JBHFOY010000069.1	123652	124714	KAN3082358.1
JBHFOY010000069.1	126287	128620	KAN3082359.1
JBHFOY010000069.1	131219	134999	KAN3082360.1
JBHFOY010000069.1	136237	137061	KAN3082361.1
JBHFOY010000069.1	138015	139740	KAN3082362.1
JBHFOY010000069.1	140450	142063	KAN3082363.1
JBHFOY010000069.1	142618	144423	KAN3082364.1
JBHFOY010000070.1	0	454	KAN3082266.1
JBHFOY010000070.1	3011	3837	KAN3082267.1
JBHFOY010000070.1	3982	5731	KAN3082268.1
JBHFOY010000070.1	6347	7712	KAN3082269.1
JBHFOY010000070.1	8886	11594	KAN3082270.1
JBHFOY010000070.1	12005	12660	KAN3082271.1
JBHFOY010000070.1	15928	19811	KAN3082272.1
JBHFOY010000070.1	22474	23894	KAN3082273.1
JBHFOY010000070.1	25480	27296	KAN3082274.1
JBHFOY010000070.1	27933	30342	KAN3082275.1
JBHFOY010000070.1	32947	35786	KAN3082276.1
JBHFOY010000070.1	37157	39305	KAN3082277.1
JBHFOY010000070.1	39882	41619	KAN3082278.1
JBHFOY010000070.1	42831	44185	KAN3082279.1
JBHFOY010000070.1	44700	46425	KAN3082280.1
JBHFOY010000070.1	47372	48928	KAN3082281.1
JBHFOY010000070.1	49402	51197	KAN3082282.1
JBHFOY010000070.1	51758	54888	KAN3082283.1
JBHFOY010000070.1	56774	58682	KAN3082284.1
JBHFOY010000070.1	60631	65343	KAN3082285.1
JBHFOY010000070.1	65806	67686	KAN3082286.1
JBHFOY010000070.1	69254	70907	KAN3082287.1
JBHFOY010000070.1	71483	73034	KAN3082288.1
JBHFOY010000070.1	73406	74904	KAN3082289.1
JBHFOY010000070.1	75276	78435	KAN3082290.1
JBHFOY010000070.1	78612	79281	KAN3082291.1
JBHFOY010000070.1	81276	84336	KAN3082292.1
JBHFOY010000070.1	84814	85042	KAN3082293.1
JBHFOY010000070.1	85304	86411	KAN3082294.1
JBHFOY010000070.1	86678	87538	KAN3082295.1
JBHFOY010000070.1	88244	90484	KAN3082296.1
JBHFOY010000070.1	91644	92245	KAN3082297.1
JBHFOY010000070.1	92523	93399	KAN3082298.1
JBHFOY010000070.1	93776	95183	KAN3082299.1
JBHFOY010000070.1	95487	96367	KAN3082300.1
JBHFOY010000070.1	97497	98883	KAN3082301.1
JBHFOY010000070.1	100706	103894	KAN3082302.1
JBHFOY010000070.1	105067	105951	KAN3082303.1
JBHFOY010000071.1	1201	1772	KAN3082208.1
JBHFOY010000071.1	2106	3779	KAN3082209.1
JBHFOY010000071.1	4243	6687	KAN3082210.1
JBHFOY010000071.1	7206	8139	KAN3082211.1
JBHFOY010000071.1	9623	11402	KAN3082212.1
JBHFOY010000071.1	12539	13324	KAN3082213.1
JBHFOY010000071.1	14176	23064	KAN3082214.1
JBHFOY010000071.1	23799	27713	KAN3082215.1
JBHFOY010000071.1	27930	33572	KAN3082216.1
JBHFOY010000071.1	34574	36257	KAN3082217.1
JBHFOY010000071.1	36570	37066	KAN3082218.1
JBHFOY010000071.1	37208	38174	KAN3082219.1
JBHFOY010000071.1	38389	40911	KAN3082220.1
JBHFOY010000071.1	41493	42952	KAN3082221.1
JBHFOY010000071.1	43313	44374	KAN3082222.1
JBHFOY010000071.1	44523	45450	KAN3082223.1
JBHFOY010000071.1	45740	47424	KAN3082224.1
JBHFOY010000071.1	48291	49128	KAN3082225.1
JBHFOY010000071.1	49529	51217	KAN3082226.1
JBHFOY010000071.1	52357	52828	KAN3082227.1
JBHFOY010000071.1	53843	55914	KAN3082228.1
JBHFOY010000071.1	57783	61413	KAN3082229.1
JBHFOY010000071.1	61966	63248	KAN3082230.1
JBHFOY010000071.1	63492	64100	KAN3082231.1
JBHFOY010000071.1	64161	65658	KAN3082232.1
JBHFOY010000071.1	65991	68313	KAN3082233.1
JBHFOY010000071.1	69143	72586	KAN3082234.1
JBHFOY010000071.1	73012	73906	KAN3082235.1
JBHFOY010000071.1	74582	75736	KAN3082236.1
JBHFOY010000071.1	76850	77417	KAN3082237.1
JBHFOY010000071.1	78442	79765	KAN3082238.1
JBHFOY010000071.1	80585	83651	KAN3082239.1
JBHFOY010000071.1	83789	85750	KAN3082240.1
JBHFOY010000071.1	86107	87869	KAN3082241.1
JBHFOY010000071.1	88581	90882	KAN3082242.1
JBHFOY010000071.1	91292	93017	KAN3082243.1
JBHFOY010000071.1	93121	94496	KAN3082244.1
JBHFOY010000071.1	94746	96510	KAN3082245.1
JBHFOY010000071.1	96875	98630	KAN3082246.1
JBHFOY010000071.1	98777	100361	KAN3082247.1
JBHFOY010000071.1	100666	102565	KAN3082248.1
JBHFOY010000071.1	102867	104519	KAN3082249.1
JBHFOY010000071.1	104746	105856	KAN3082250.1
JBHFOY010000071.1	106549	107921	KAN3082251.1
JBHFOY010000071.1	108929	112410	KAN3082252.1
JBHFOY010000071.1	114830	116657	KAN3082253.1
JBHFOY010000071.1	116902	117103	KAN3082254.1
JBHFOY010000071.1	117210	118759	KAN3082255.1
JBHFOY010000071.1	119639	122260	KAN3082256.1
JBHFOY010000071.1	124788	126480	KAN3082257.1
JBHFOY010000071.1	126925	127804	KAN3082258.1
JBHFOY010000071.1	128894	131379	KAN3082259.1
JBHFOY010000071.1	132173	136949	KAN3082260.1
JBHFOY010000071.1	137347	139040	KAN3082261.1
JBHFOY010000072.1	1485	3018	KAN3082148.1
JBHFOY010000072.1	4052	6669	KAN3082149.1
JBHFOY010000072.1	6981	7713	KAN3082150.1
JBHFOY010000072.1	8350	10522	KAN3082151.1
JBHFOY010000072.1	11258	12686	KAN3082152.1
JBHFOY010000072.1	13319	15075	KAN3082153.1
JBHFOY010000072.1	15460	16134	KAN3082154.1
JBHFOY010000072.1	19910	20914	KAN3082155.1
JBHFOY010000072.1	21468	22819	KAN3082156.1
JBHFOY010000072.1	23125	26016	KAN3082157.1
JBHFOY010000072.1	26279	27314	KAN3082158.1
JBHFOY010000072.1	28628	29284	KAN3082159.1
JBHFOY010000072.1	29835	30934	KAN3082160.1
JBHFOY010000072.1	31675	32914	KAN3082161.1
JBHFOY010000072.1	33424	34463	KAN3082162.1
JBHFOY010000072.1	35388	37803	KAN3082163.1
JBHFOY010000072.1	38985	40502	KAN3082164.1
JBHFOY010000072.1	42051	44181	KAN3082165.1
JBHFOY010000072.1	44578	45297	KAN3082166.1
JBHFOY010000072.1	45350	46516	KAN3082167.1
JBHFOY010000072.1	46661	47924	KAN3082168.1
JBHFOY010000072.1	48313	49100	KAN3082169.1
JBHFOY010000072.1	49440	50325	KAN3082170.1
JBHFOY010000072.1	50970	52712	KAN3082171.1
JBHFOY010000072.1	53135	56109	KAN3082172.1
JBHFOY010000072.1	56382	58723	KAN3082173.1
JBHFOY010000072.1	58894	60770	KAN3082174.1
JBHFOY010000072.1	61431	63236	KAN3082175.1
JBHFOY010000072.1	63642	65122	KAN3082176.1
JBHFOY010000072.1	65457	66146	KAN3082177.1
JBHFOY010000072.1	67640	68323	KAN3082178.1
JBHFOY010000072.1	69350	70713	KAN3082179.1
JBHFOY010000072.1	71391	72063	KAN3082180.1
JBHFOY010000072.1	72509	72789	KAN3082181.1
JBHFOY010000072.1	77972	81913	KAN3082182.1
JBHFOY010000072.1	82642	83819	KAN3082183.1
JBHFOY010000072.1	84167	85616	KAN3082184.1
JBHFOY010000072.1	86128	86497	KAN3082185.1
JBHFOY010000072.1	86796	87801	KAN3082186.1
JBHFOY010000072.1	88677	89697	KAN3082187.1
JBHFOY010000072.1	90589	93044	KAN3082188.1
JBHFOY010000072.1	93801	95159	KAN3082189.1
JBHFOY010000072.1	95506	96935	KAN3082190.1
JBHFOY010000072.1	97257	97987	KAN3082191.1
JBHFOY010000072.1	101057	102487	KAN3082192.1
JBHFOY010000072.1	105969	107238	KAN3082193.1
JBHFOY010000072.1	108253	109477	KAN3082194.1
JBHFOY010000072.1	109708	110218	KAN3082195.1
JBHFOY010000072.1	111290	112741	KAN3082196.1
JBHFOY010000072.1	113537	114362	KAN3082197.1
JBHFOY010000072.1	114503	116627	KAN3082198.1
JBHFOY010000072.1	117164	117686	KAN3082199.1
JBHFOY010000072.1	118405	121978	KAN3082200.1
JBHFOY010000072.1	122404	124705	KAN3082201.1
JBHFOY010000072.1	125109	125691	KAN3082202.1
JBHFOY010000072.1	125930	129177	KAN3082203.1
JBHFOY010000072.1	129753	135496	KAN3082204.1
JBHFOY010000073.1	590	2319	KAN3082096.1
JBHFOY010000073.1	6431	7902	KAN3082097.1
JBHFOY010000073.1	9322	13391	KAN3082098.1
JBHFOY010000073.1	14934	15978	KAN3082099.1
JBHFOY010000073.1	17205	18252	KAN3082100.1
JBHFOY010000073.1	18465	19385	KAN3082101.1
JBHFOY010000073.1	19784	23073	KAN3082102.1
JBHFOY010000073.1	23991	25363	KAN3082103.1
JBHFOY010000073.1	26348	27595	KAN3082104.1
JBHFOY010000073.1	28230	29634	KAN3082105.1
JBHFOY010000073.1	30259	31470	KAN3082106.1
JBHFOY010000073.1	31815	32304	KAN3082107.1
JBHFOY010000073.1	33178	34195	KAN3082108.1
JBHFOY010000073.1	34785	37326	KAN3082109.1
JBHFOY010000073.1	38070	39077	KAN3082110.1
JBHFOY010000073.1	39628	41313	KAN3082111.1
JBHFOY010000073.1	41901	43883	KAN3082112.1
JBHFOY010000073.1	45721	46467	KAN3082113.1
JBHFOY010000073.1	50134	51781	KAN3082114.1
JBHFOY010000073.1	52441	54187	KAN3082115.1
JBHFOY010000073.1	56635	57196	KAN3082116.1
JBHFOY010000073.1	57430	59623	KAN3082117.1
JBHFOY010000073.1	61153	61982	KAN3082118.1
JBHFOY010000073.1	62844	64656	KAN3082119.1
JBHFOY010000073.1	65573	66915	KAN3082120.1
JBHFOY010000073.1	69327	71601	KAN3082121.1
JBHFOY010000073.1	72153	73616	KAN3082122.1
JBHFOY010000073.1	74224	78305	KAN3082123.1
JBHFOY010000073.1	80699	82281	KAN3082124.1
JBHFOY010000073.1	82580	83417	KAN3082125.1
JBHFOY010000073.1	85171	87850	KAN3082126.1
JBHFOY010000073.1	88784	90573	KAN3082127.1
JBHFOY010000073.1	90774	96386	KAN3082128.1
JBHFOY010000073.1	96620	100181	KAN3082129.1
JBHFOY010000073.1	100329	102141	KAN3082130.1
JBHFOY010000073.1	104350	106198	KAN3082131.1
JBHFOY010000073.1	109363	109857	KAN3082132.1
JBHFOY010000073.1	110466	113120	KAN3082133.1
JBHFOY010000073.1	113678	114597	KAN3082134.1
JBHFOY010000073.1	115106	116167	KAN3082135.1
JBHFOY010000073.1	116875	117340	KAN3082136.1
JBHFOY010000073.1	118131	119008	KAN3082137.1
JBHFOY010000073.1	122268	124214	KAN3082138.1
JBHFOY010000073.1	125429	126269	KAN3082139.1
JBHFOY010000073.1	127743	128922	KAN3082140.1
JBHFOY010000073.1	129289	130321	KAN3082141.1
JBHFOY010000073.1	130665	131120	KAN3082142.1
JBHFOY010000073.1	131677	132904	KAN3082143.1
JBHFOY010000073.1	133163	134895	KAN3082144.1
JBHFOY010000074.1	0	1042	KAN3082037.1
JBHFOY010000074.1	1597	2421	KAN3082038.1
JBHFOY010000074.1	2776	5548	KAN3082039.1
JBHFOY010000074.1	5625	6385	KAN3082040.1
JBHFOY010000074.1	7151	9400	KAN3082041.1
JBHFOY010000074.1	10110	11840	KAN3082042.1
JBHFOY010000074.1	12254	14182	KAN3082043.1
JBHFOY010000074.1	14660	15404	KAN3082044.1
JBHFOY010000074.1	15827	17727	KAN3082045.1
JBHFOY010000074.1	18074	20949	KAN3082046.1
JBHFOY010000074.1	21372	24433	KAN3082047.1
JBHFOY010000074.1	24785	26333	KAN3082048.1
JBHFOY010000074.1	27094	31661	KAN3082049.1
JBHFOY010000074.1	32275	33852	KAN3082050.1
JBHFOY010000074.1	34408	36094	KAN3082051.1
JBHFOY010000074.1	37523	38405	KAN3082052.1
JBHFOY010000074.1	38685	40332	KAN3082053.1
JBHFOY010000074.1	40613	41159	KAN3082054.1
JBHFOY010000074.1	41568	42081	KAN3082055.1
JBHFOY010000074.1	42331	45578	KAN3082056.1
JBHFOY010000074.1	46508	49115	KAN3082057.1
JBHFOY010000074.1	49372	50909	KAN3082058.1
JBHFOY010000074.1	51731	52277	KAN3082059.1
JBHFOY010000074.1	52602	53630	KAN3082060.1
JBHFOY010000074.1	55165	57194	KAN3082061.1
JBHFOY010000074.1	59141	61790	KAN3082062.1
JBHFOY010000074.1	62655	63790	KAN3082063.1
JBHFOY010000074.1	64691	66794	KAN3082064.1
JBHFOY010000074.1	68524	74005	KAN3082065.1
JBHFOY010000074.1	75610	79256	KAN3082066.1
JBHFOY010000074.1	79428	81281	KAN3082067.1
JBHFOY010000074.1	81865	82238	KAN3082068.1
JBHFOY010000074.1	82990	83730	KAN3082069.1
JBHFOY010000074.1	84055	85030	KAN3082070.1
JBHFOY010000074.1	85524	86345	KAN3082071.1
JBHFOY010000074.1	86856	89175	KAN3082072.1
JBHFOY010000074.1	89866	93761	KAN3082073.1
JBHFOY010000074.1	94264	95914	KAN3082074.1
JBHFOY010000074.1	96318	98461	KAN3082075.1
JBHFOY010000074.1	99753	102434	KAN3082076.1
JBHFOY010000074.1	102877	104026	KAN3082077.1
JBHFOY010000074.1	104292	105612	KAN3082078.1
JBHFOY010000074.1	106285	108450	KAN3082079.1
JBHFOY010000074.1	108739	109295	KAN3082080.1
JBHFOY010000074.1	111281	111783	KAN3082081.1
JBHFOY010000074.1	113105	113956	KAN3082082.1
JBHFOY010000074.1	114274	115217	KAN3082083.1
JBHFOY010000074.1	115433	116996	KAN3082084.1
JBHFOY010000074.1	117415	118342	KAN3082085.1
JBHFOY010000074.1	118441	120325	KAN3082086.1
JBHFOY010000074.1	120620	121133	KAN3082087.1
JBHFOY010000074.1	122249	123296	KAN3082088.1
JBHFOY010000074.1	123796	125447	KAN3082089.1
JBHFOY010000074.1	126357	129621	KAN3082090.1
JBHFOY010000074.1	130165	131216	KAN3082091.1
JBHFOY010000074.1	131884	133318	KAN3082092.1
JBHFOY010000075.1	638	1065	KAN3081984.1
JBHFOY010000075.1	2060	2942	KAN3081985.1
JBHFOY010000075.1	3799	4624	KAN3081986.1
JBHFOY010000075.1	5082	6155	KAN3081987.1
JBHFOY010000075.1	7582	8498	KAN3081988.1
JBHFOY010000075.1	8738	10792	KAN3081989.1
JBHFOY010000075.1	11089	12672	KAN3081990.1
JBHFOY010000075.1	14959	16456	KAN3081991.1
JBHFOY010000075.1	17463	18434	KAN3081992.1
JBHFOY010000075.1	18889	19954	KAN3081993.1
JBHFOY010000075.1	21270	23721	KAN3081994.1
JBHFOY010000075.1	24013	27406	KAN3081995.1
JBHFOY010000075.1	27858	28734	KAN3081996.1
JBHFOY010000075.1	28818	29330	KAN3081997.1
JBHFOY010000075.1	29810	31703	KAN3081998.1
JBHFOY010000075.1	32185	34979	KAN3081999.1
JBHFOY010000075.1	35503	36388	KAN3082000.1
JBHFOY010000075.1	36498	39313	KAN3082001.1
JBHFOY010000075.1	39583	40878	KAN3082002.1
JBHFOY010000075.1	41331	42102	KAN3082003.1
JBHFOY010000075.1	44854	46013	KAN3082004.1
JBHFOY010000075.1	46232	47110	KAN3082005.1
JBHFOY010000075.1	47203	48932	KAN3082006.1
JBHFOY010000075.1	49142	50537	KAN3082007.1
JBHFOY010000075.1	50812	52933	KAN3082008.1
JBHFOY010000075.1	54405	56744	KAN3082009.1
JBHFOY010000075.1	57492	58411	KAN3082010.1
JBHFOY010000075.1	58648	65118	KAN3082011.1
JBHFOY010000075.1	65541	66942	KAN3082012.1
JBHFOY010000075.1	69427	70907	KAN3082013.1
JBHFOY010000075.1	72446	73181	KAN3082014.1
JBHFOY010000075.1	73370	75856	KAN3082015.1
JBHFOY010000075.1	76137	77442	KAN3082016.1
JBHFOY010000075.1	77652	78549	KAN3082017.1
JBHFOY010000075.1	79024	79412	KAN3082018.1
JBHFOY010000075.1	80054	80500	KAN3082019.1
JBHFOY010000075.1	81268	81896	KAN3082020.1
JBHFOY010000075.1	82096	85390	KAN3082021.1
JBHFOY010000075.1	86023	90697	KAN3082022.1
JBHFOY010000075.1	91763	95097	KAN3082023.1
JBHFOY010000075.1	96366	96903	KAN3082024.1
JBHFOY010000075.1	101760	104711	KAN3082025.1
JBHFOY010000075.1	105445	106057	KAN3082026.1
JBHFOY010000075.1	106201	109817	KAN3082027.1
JBHFOY010000075.1	110079	110602	KAN3082028.1
JBHFOY010000075.1	110693	111562	KAN3082029.1
JBHFOY010000075.1	112149	114539	KAN3082030.1
JBHFOY010000075.1	114719	119627	KAN3082031.1
JBHFOY010000075.1	123046	124510	KAN3082032.1
JBHFOY010000075.1	127771	129087	KAN3082033.1
JBHFOY010000075.1	130349	131111	KAN3082034.1
JBHFOY010000076.1	0	1342	KAN3081928.1
JBHFOY010000076.1	2588	3795	KAN3081929.1
JBHFOY010000076.1	9736	11539	KAN3081930.1
JBHFOY010000076.1	11768	12825	KAN3081931.1
JBHFOY010000076.1	13351	13853	KAN3081932.1
JBHFOY010000076.1	14233	15775	KAN3081933.1
JBHFOY010000076.1	16810	18588	KAN3081934.1
JBHFOY010000076.1	19230	20607	KAN3081935.1
JBHFOY010000076.1	21001	22118	KAN3081936.1
JBHFOY010000076.1	23370	24448	KAN3081937.1
JBHFOY010000076.1	24527	25340	KAN3081938.1
JBHFOY010000076.1	26460	27623	KAN3081939.1
JBHFOY010000076.1	27803	29860	KAN3081940.1
JBHFOY010000076.1	30058	31113	KAN3081941.1
JBHFOY010000076.1	31312	32345	KAN3081942.1
JBHFOY010000076.1	34724	35837	KAN3081943.1
JBHFOY010000076.1	36726	41049	KAN3081944.1
JBHFOY010000076.1	42267	44584	KAN3081945.1
JBHFOY010000076.1	45403	49834	KAN3081946.1
JBHFOY010000076.1	50504	52346	KAN3081947.1
JBHFOY010000076.1	52759	54185	KAN3081948.1
JBHFOY010000076.1	56200	59231	KAN3081949.1
JBHFOY010000076.1	59706	60086	KAN3081950.1
JBHFOY010000076.1	60272	61423	KAN3081951.1
JBHFOY010000076.1	62933	63692	KAN3081952.1
JBHFOY010000076.1	64454	65399	KAN3081953.1
JBHFOY010000076.1	65781	67056	KAN3081954.1
JBHFOY010000076.1	67262	68416	KAN3081955.1
JBHFOY010000076.1	68434	69653	KAN3081956.1
JBHFOY010000076.1	70548	72552	KAN3081957.1
JBHFOY010000076.1	74104	76561	KAN3081958.1
JBHFOY010000076.1	76777	77594	KAN3081959.1
JBHFOY010000076.1	77986	78944	KAN3081960.1
JBHFOY010000076.1	79476	80084	KAN3081961.1
JBHFOY010000076.1	80735	82050	KAN3081962.1
JBHFOY010000076.1	82164	83132	KAN3081963.1
JBHFOY010000076.1	83675	84182	KAN3081964.1
JBHFOY010000076.1	84751	85085	KAN3081965.1
JBHFOY010000076.1	85404	87580	KAN3081966.1
JBHFOY010000076.1	89431	91107	KAN3081967.1
JBHFOY010000076.1	93124	94807	KAN3081968.1
JBHFOY010000076.1	96036	98216	KAN3081969.1
JBHFOY010000076.1	98507	100927	KAN3081970.1
JBHFOY010000076.1	101164	102035	KAN3081971.1
JBHFOY010000076.1	103524	104678	KAN3081972.1
JBHFOY010000076.1	105259	106276	KAN3081973.1
JBHFOY010000076.1	106655	108833	KAN3081974.1
JBHFOY010000076.1	109042	110808	KAN3081975.1
JBHFOY010000076.1	111543	112582	KAN3081976.1
JBHFOY010000076.1	112765	113166	KAN3081977.1
JBHFOY010000076.1	113967	115878	KAN3081978.1
JBHFOY010000076.1	116878	118877	KAN3081979.1
JBHFOY010000076.1	119121	127124	KAN3081980.1
JBHFOY010000077.1	1087	3043	KAN3081879.1
JBHFOY010000077.1	3620	5562	KAN3081880.1
JBHFOY010000077.1	7417	9313	KAN3081881.1
JBHFOY010000077.1	9819	11070	KAN3081882.1
JBHFOY010000077.1	11208	11661	KAN3081883.1
JBHFOY010000077.1	12969	18409	KAN3081884.1
JBHFOY010000077.1	18978	21003	KAN3081885.1
JBHFOY010000077.1	21770	22875	KAN3081886.1
JBHFOY010000077.1	23601	25035	KAN3081887.1
JBHFOY010000077.1	26877	28089	KAN3081888.1
JBHFOY010000077.1	30754	34360	KAN3081889.1
JBHFOY010000077.1	36137	39191	KAN3081890.1
JBHFOY010000077.1	40300	41262	KAN3081891.1
JBHFOY010000077.1	41860	42855	KAN3081892.1
JBHFOY010000077.1	43226	44094	KAN3081893.1
JBHFOY010000077.1	44475	47783	KAN3081894.1
JBHFOY010000077.1	47984	48878	KAN3081895.1
JBHFOY010000077.1	49650	50367	KAN3081896.1
JBHFOY010000077.1	51059	52594	KAN3081897.1
JBHFOY010000077.1	53536	54350	KAN3081898.1
JBHFOY010000077.1	55463	56420	KAN3081899.1
JBHFOY010000077.1	58315	59295	KAN3081900.1
JBHFOY010000077.1	61194	62859	KAN3081901.1
JBHFOY010000077.1	63254	64176	KAN3081902.1
JBHFOY010000077.1	64751	67155	KAN3081903.1
JBHFOY010000077.1	67642	68609	KAN3081904.1
JBHFOY010000077.1	74228	75825	KAN3081905.1
JBHFOY010000077.1	77823	79170	KAN3081906.1
JBHFOY010000077.1	84247	85420	KAN3081907.1
JBHFOY010000077.1	86358	88036	KAN3081908.1
JBHFOY010000077.1	88911	90173	KAN3081909.1
JBHFOY010000077.1	90766	93278	KAN3081910.1
JBHFOY010000077.1	93442	95078	KAN3081911.1
JBHFOY010000077.1	95488	96406	KAN3081912.1
JBHFOY010000077.1	96669	97032	KAN3081913.1
JBHFOY010000077.1	98431	99055	KAN3081914.1
JBHFOY010000077.1	99090	99432	KAN3081915.1
JBHFOY010000077.1	99521	100120	KAN3081916.1
JBHFOY010000077.1	101355	101910	KAN3081917.1
JBHFOY010000077.1	103018	104002	KAN3081918.1
JBHFOY010000077.1	105108	106818	KAN3081919.1
JBHFOY010000077.1	107506	108217	KAN3081920.1
JBHFOY010000077.1	109591	110826	KAN3081921.1
JBHFOY010000077.1	113466	114390	KAN3081922.1
JBHFOY010000077.1	117560	118699	KAN3081923.1
JBHFOY010000077.1	120857	121452	KAN3081924.1
JBHFOY010000077.1	124227	126536	KAN3081925.1
JBHFOY010000078.1	315	693	KAN3081829.1
JBHFOY010000078.1	1162	2227	KAN3081830.1
JBHFOY010000078.1	2277	3169	KAN3081831.1
JBHFOY010000078.1	3520	4592	KAN3081832.1
JBHFOY010000078.1	4746	6103	KAN3081833.1
JBHFOY010000078.1	6345	8533	KAN3081834.1
JBHFOY010000078.1	8819	13930	KAN3081835.1
JBHFOY010000078.1	14573	18947	KAN3081836.1
JBHFOY010000078.1	19945	21120	KAN3081837.1
JBHFOY010000078.1	21393	22321	KAN3081838.1
JBHFOY010000078.1	22574	24011	KAN3081839.1
JBHFOY010000078.1	24756	26589	KAN3081840.1
JBHFOY010000078.1	28284	29626	KAN3081841.1
JBHFOY010000078.1	30015	33036	KAN3081842.1
JBHFOY010000078.1	33852	35445	KAN3081843.1
JBHFOY010000078.1	35898	41225	KAN3081844.1
JBHFOY010000078.1	42053	43235	KAN3081845.1
JBHFOY010000078.1	43667	44531	KAN3081846.1
JBHFOY010000078.1	44852	47856	KAN3081847.1
JBHFOY010000078.1	49067	51599	KAN3081848.1
JBHFOY010000078.1	52247	53412	KAN3081849.1
JBHFOY010000078.1	54779	56671	KAN3081850.1
JBHFOY010000078.1	57513	60471	KAN3081851.1
JBHFOY010000078.1	61108	62125	KAN3081852.1
JBHFOY010000078.1	62405	64060	KAN3081853.1
JBHFOY010000078.1	64629	68490	KAN3081854.1
JBHFOY010000078.1	68984	70653	KAN3081855.1
JBHFOY010000078.1	71048	72511	KAN3081856.1
JBHFOY010000078.1	73084	77052	KAN3081857.1
JBHFOY010000078.1	77208	80556	KAN3081858.1
JBHFOY010000078.1	80927	82974	KAN3081859.1
JBHFOY010000078.1	85569	86166	KAN3081860.1
JBHFOY010000078.1	86702	88403	KAN3081861.1
JBHFOY010000078.1	88770	92978	KAN3081862.1
JBHFOY010000078.1	93811	95525	KAN3081863.1
JBHFOY010000078.1	96548	97940	KAN3081864.1
JBHFOY010000078.1	98103	99516	KAN3081865.1
JBHFOY010000078.1	99894	101537	KAN3081866.1
JBHFOY010000078.1	101736	102560	KAN3081867.1
JBHFOY010000078.1	103281	104203	KAN3081868.1
JBHFOY010000078.1	104498	106484	KAN3081869.1
JBHFOY010000078.1	106939	107492	KAN3081870.1
JBHFOY010000078.1	107995	108567	KAN3081871.1
JBHFOY010000078.1	109230	109811	KAN3081872.1
JBHFOY010000078.1	110206	111680	KAN3081873.1
JBHFOY010000078.1	112586	114644	KAN3081874.1
JBHFOY010000078.1	114880	116526	KAN3081875.1
JBHFOY010000078.1	117073	118992	KAN3081876.1
JBHFOY010000079.1	4538	5581	KAN3081784.1
JBHFOY010000079.1	10199	11778	KAN3081785.1
JBHFOY010000079.1	12561	12829	KAN3081786.1
JBHFOY010000079.1	13159	13887	KAN3081787.1
JBHFOY010000079.1	15974	16479	KAN3081788.1
JBHFOY010000079.1	17157	18610	KAN3081789.1
JBHFOY010000079.1	20602	22639	KAN3081790.1
JBHFOY010000079.1	24263	27571	KAN3081791.1
JBHFOY010000079.1	28943	30855	KAN3081792.1
JBHFOY010000079.1	30968	31701	KAN3081793.1
JBHFOY010000079.1	35046	36690	KAN3081794.1
JBHFOY010000079.1	39991	41185	KAN3081795.1
JBHFOY010000079.1	41883	43863	KAN3081796.1
JBHFOY010000079.1	45662	46889	KAN3081797.1
JBHFOY010000079.1	47889	48846	KAN3081798.1
JBHFOY010000079.1	49561	51083	KAN3081799.1
JBHFOY010000079.1	51124	52370	KAN3081800.1
JBHFOY010000079.1	52734	56655	KAN3081801.1
JBHFOY010000079.1	57835	58488	KAN3081802.1
JBHFOY010000079.1	58652	61251	KAN3081803.1
JBHFOY010000079.1	63394	67594	KAN3081804.1
JBHFOY010000079.1	68317	69108	KAN3081805.1
JBHFOY010000079.1	69447	70381	KAN3081806.1
JBHFOY010000079.1	71202	72237	KAN3081807.1
JBHFOY010000079.1	72300	73335	KAN3081808.1
JBHFOY010000079.1	73506	74653	KAN3081809.1
JBHFOY010000079.1	75225	76179	KAN3081810.1
JBHFOY010000079.1	76762	79864	KAN3081811.1
JBHFOY010000079.1	82306	88896	KAN3081812.1
JBHFOY010000079.1	89406	91212	KAN3081813.1
JBHFOY010000079.1	91962	93840	KAN3081814.1
JBHFOY010000079.1	94126	94797	KAN3081815.1
JBHFOY010000079.1	97228	98932	KAN3081816.1
JBHFOY010000079.1	99885	101841	KAN3081817.1
JBHFOY010000079.1	102615	103503	KAN3081818.1
JBHFOY010000079.1	103825	104704	KAN3081819.1
JBHFOY010000079.1	105331	111533	KAN3081820.1
JBHFOY010000079.1	111816	112614	KAN3081821.1
JBHFOY010000079.1	112865	113586	KAN3081822.1
JBHFOY010000079.1	113978	116396	KAN3081823.1
JBHFOY010000079.1	117213	122283	KAN3081824.1
JBHFOY010000080.1	608	3437	KAN3081751.1
JBHFOY010000080.1	4476	6147	KAN3081752.1
JBHFOY010000080.1	10321	11848	KAN3081753.1
JBHFOY010000080.1	13778	14267	KAN3081754.1
JBHFOY010000080.1	18894	20107	KAN3081755.1
JBHFOY010000080.1	21263	22391	KAN3081756.1
JBHFOY010000080.1	25013	25681	KAN3081757.1
JBHFOY010000080.1	26405	26851	KAN3081758.1
JBHFOY010000080.1	28748	30507	KAN3081759.1
JBHFOY010000080.1	31519	34623	KAN3081760.1
JBHFOY010000080.1	35712	36549	KAN3081761.1
JBHFOY010000080.1	37151	39219	KAN3081762.1
JBHFOY010000080.1	50017	51334	KAN3081763.1
JBHFOY010000080.1	52886	53948	KAN3081764.1
JBHFOY010000080.1	59250	62351	KAN3081765.1
JBHFOY010000080.1	62607	63835	KAN3081766.1
JBHFOY010000080.1	64234	65371	KAN3081767.1
JBHFOY010000080.1	65465	65988	KAN3081768.1
JBHFOY010000080.1	67266	68848	KAN3081769.1
JBHFOY010000080.1	75510	76560	KAN3081770.1
JBHFOY010000080.1	77107	78139	KAN3081771.1
JBHFOY010000080.1	79621	80428	KAN3081772.1
JBHFOY010000080.1	80734	82034	KAN3081773.1
JBHFOY010000080.1	82850	84297	KAN3081774.1
JBHFOY010000080.1	85663	87263	KAN3081775.1
JBHFOY010000080.1	88693	90770	KAN3081776.1
JBHFOY010000080.1	97378	98797	KAN3081777.1
JBHFOY010000080.1	101459	102428	KAN3081778.1
JBHFOY010000080.1	104886	106350	KAN3081779.1
JBHFOY010000080.1	106812	107816	KAN3081780.1
JBHFOY010000080.1	108380	110077	KAN3081781.1
JBHFOY010000080.1	112733	113197	KAN3081782.1
JBHFOY010000081.1	294	1464	KAN3081708.1
JBHFOY010000081.1	3034	4954	KAN3081709.1
JBHFOY010000081.1	5837	6647	KAN3081710.1
JBHFOY010000081.1	6849	8592	KAN3081711.1
JBHFOY010000081.1	9335	10649	KAN3081712.1
JBHFOY010000081.1	11319	13519	KAN3081713.1
JBHFOY010000081.1	13599	13896	KAN3081714.1
JBHFOY010000081.1	14887	16345	KAN3081715.1
JBHFOY010000081.1	17245	18518	KAN3081716.1
JBHFOY010000081.1	19271	20488	KAN3081717.1
JBHFOY010000081.1	20943	23265	KAN3081718.1
JBHFOY010000081.1	23548	25191	KAN3081719.1
JBHFOY010000081.1	26417	30050	KAN3081720.1
JBHFOY010000081.1	30740	32336	KAN3081721.1
JBHFOY010000081.1	33349	34881	KAN3081722.1
JBHFOY010000081.1	35518	36631	KAN3081723.1
JBHFOY010000081.1	39892	42323	KAN3081724.1
JBHFOY010000081.1	42868	44035	KAN3081725.1
JBHFOY010000081.1	44612	46242	KAN3081726.1
JBHFOY010000081.1	46587	48522	KAN3081727.1
JBHFOY010000081.1	49165	51110	KAN3081728.1
JBHFOY010000081.1	51712	52590	KAN3081729.1
JBHFOY010000081.1	53104	61105	KAN3081730.1
JBHFOY010000081.1	61516	63753	KAN3081731.1
JBHFOY010000081.1	64048	64529	KAN3081732.1
JBHFOY010000081.1	65022	65788	KAN3081733.1
JBHFOY010000081.1	66085	68643	KAN3081734.1
JBHFOY010000081.1	69271	69721	KAN3081735.1
JBHFOY010000081.1	70275	72951	KAN3081736.1
JBHFOY010000081.1	73731	76024	KAN3081737.1
JBHFOY010000081.1	77565	79250	KAN3081738.1
JBHFOY010000081.1	79721	80628	KAN3081739.1
JBHFOY010000081.1	81379	82699	KAN3081740.1
JBHFOY010000081.1	82940	84149	KAN3081741.1
JBHFOY010000081.1	85413	86183	KAN3081742.1
JBHFOY010000081.1	86885	88883	KAN3081743.1
JBHFOY010000081.1	89293	90243	KAN3081744.1
JBHFOY010000081.1	90646	92001	KAN3081745.1
JBHFOY010000081.1	92537	93864	KAN3081746.1
JBHFOY010000081.1	94017	94735	KAN3081747.1
JBHFOY010000081.1	96125	101482	KAN3081748.1
JBHFOY010000081.1	104163	107643	KAN3081749.1
JBHFOY010000081.1	116274	117619	KAN3081750.1
JBHFOY010000082.1	290	985	KAN3081658.1
JBHFOY010000082.1	1155	3414	KAN3081659.1
JBHFOY010000082.1	3886	5666	KAN3081660.1
JBHFOY010000082.1	8659	10511	KAN3081661.1
JBHFOY010000082.1	11082	13341	KAN3081662.1
JBHFOY010000082.1	14208	15971	KAN3081663.1
JBHFOY010000082.1	15998	18803	KAN3081664.1
JBHFOY010000082.1	19294	20294	KAN3081665.1
JBHFOY010000082.1	22981	24729	KAN3081666.1
JBHFOY010000082.1	25621	26713	KAN3081667.1
JBHFOY010000082.1	27041	27973	KAN3081668.1
JBHFOY010000082.1	28249	29269	KAN3081669.1
JBHFOY010000082.1	32065	34041	KAN3081670.1
JBHFOY010000082.1	35079	35561	KAN3081671.1
JBHFOY010000082.1	36000	37923	KAN3081672.1
JBHFOY010000082.1	38351	39083	KAN3081673.1
JBHFOY010000082.1	39608	41553	KAN3081674.1
JBHFOY010000082.1	42073	46136	KAN3081675.1
JBHFOY010000082.1	46465	47377	KAN3081676.1
JBHFOY010000082.1	47607	49100	KAN3081677.1
JBHFOY010000082.1	49216	51541	KAN3081678.1
JBHFOY010000082.1	53935	55376	KAN3081679.1
JBHFOY010000082.1	55526	56838	KAN3081680.1
JBHFOY010000082.1	57897	60206	KAN3081681.1
JBHFOY010000082.1	60667	62679	KAN3081682.1
JBHFOY010000082.1	63102	65700	KAN3081683.1
JBHFOY010000082.1	65981	66455	KAN3081684.1
JBHFOY010000082.1	67073	68699	KAN3081685.1
JBHFOY010000082.1	69085	70437	KAN3081686.1
JBHFOY010000082.1	71452	74875	KAN3081687.1
JBHFOY010000082.1	74993	76472	KAN3081688.1
JBHFOY010000082.1	77247	77879	KAN3081689.1
JBHFOY010000082.1	78231	79648	KAN3081690.1
JBHFOY010000082.1	80309	82277	KAN3081691.1
JBHFOY010000082.1	83667	85378	KAN3081692.1
JBHFOY010000082.1	86613	87615	KAN3081693.1
JBHFOY010000082.1	87752	89408	KAN3081694.1
JBHFOY010000082.1	93930	95754	KAN3081695.1
JBHFOY010000082.1	97288	99223	KAN3081696.1
JBHFOY010000082.1	99506	100142	KAN3081697.1
JBHFOY010000082.1	101460	102209	KAN3081698.1
JBHFOY010000082.1	104202	106199	KAN3081699.1
JBHFOY010000082.1	106813	107662	KAN3081700.1
JBHFOY010000082.1	107978	109377	KAN3081701.1
JBHFOY010000082.1	109662	110133	KAN3081702.1
JBHFOY010000082.1	110294	111943	KAN3081703.1
JBHFOY010000082.1	112306	113551	KAN3081704.1
JBHFOY010000082.1	113855	114616	KAN3081705.1
JBHFOY010000082.1	114685	116746	KAN3081706.1
JBHFOY010000083.1	615	1183	KAN3081604.1
JBHFOY010000083.1	1950	2815	KAN3081605.1
JBHFOY010000083.1	3777	5400	KAN3081606.1
JBHFOY010000083.1	7532	8748	KAN3081607.1
JBHFOY010000083.1	9025	10584	KAN3081608.1
JBHFOY010000083.1	11001	12400	KAN3081609.1
JBHFOY010000083.1	12966	14154	KAN3081610.1
JBHFOY010000083.1	14384	14727	KAN3081611.1
JBHFOY010000083.1	15177	16845	KAN3081612.1
JBHFOY010000083.1	17010	17697	KAN3081613.1
JBHFOY010000083.1	18021	18299	KAN3081614.1
JBHFOY010000083.1	22039	22810	KAN3081615.1
JBHFOY010000083.1	23805	25797	KAN3081616.1
JBHFOY010000083.1	25990	26995	KAN3081617.1
JBHFOY010000083.1	27406	29407	KAN3081618.1
JBHFOY010000083.1	29740	30790	KAN3081619.1
JBHFOY010000083.1	31507	34366	KAN3081620.1
JBHFOY010000083.1	34735	35627	KAN3081621.1
JBHFOY010000083.1	36738	38000	KAN3081622.1
JBHFOY010000083.1	38606	40432	KAN3081623.1
JBHFOY010000083.1	41255	45398	KAN3081624.1
JBHFOY010000083.1	46173	49093	KAN3081625.1
JBHFOY010000083.1	50512	52473	KAN3081626.1
JBHFOY010000083.1	52603	54274	KAN3081627.1
JBHFOY010000083.1	55039	58477	KAN3081628.1
JBHFOY010000083.1	62141	62570	KAN3081629.1
JBHFOY010000083.1	63994	64708	KAN3081630.1
JBHFOY010000083.1	65551	69344	KAN3081631.1
JBHFOY010000083.1	69670	71771	KAN3081632.1
JBHFOY010000083.1	72493	73354	KAN3081633.1
JBHFOY010000083.1	74049	75268	KAN3081634.1
JBHFOY010000083.1	75609	76989	KAN3081635.1
JBHFOY010000083.1	77301	78845	KAN3081636.1
JBHFOY010000083.1	79301	81797	KAN3081637.1
JBHFOY010000083.1	82057	83300	KAN3081638.1
JBHFOY010000083.1	83705	84184	KAN3081639.1
JBHFOY010000083.1	84411	85521	KAN3081640.1
JBHFOY010000083.1	86332	86638	KAN3081641.1
JBHFOY010000083.1	88094	89113	KAN3081642.1
JBHFOY010000083.1	90416	91235	KAN3081643.1
JBHFOY010000083.1	92125	94334	KAN3081644.1
JBHFOY010000083.1	95279	97029	KAN3081645.1
JBHFOY010000083.1	97236	97958	KAN3081646.1
JBHFOY010000083.1	98348	99095	KAN3081647.1
JBHFOY010000083.1	99240	100368	KAN3081648.1
JBHFOY010000083.1	101663	102194	KAN3081649.1
JBHFOY010000083.1	102486	102989	KAN3081650.1
JBHFOY010000083.1	104914	106448	KAN3081651.1
JBHFOY010000083.1	107043	108460	KAN3081652.1
JBHFOY010000083.1	109945	110337	KAN3081653.1
JBHFOY010000083.1	110824	112894	KAN3081654.1
JBHFOY010000083.1	113769	116097	KAN3081655.1
JBHFOY010000083.1	116719	117409	KAN3081656.1
JBHFOY010000084.1	2139	3365	KAN3081561.1
JBHFOY010000084.1	4003	6170	KAN3081562.1
JBHFOY010000084.1	8142	9622	KAN3081563.1
JBHFOY010000084.1	10437	12425	KAN3081564.1
JBHFOY010000084.1	13192	14797	KAN3081565.1
JBHFOY010000084.1	15201	17394	KAN3081566.1
JBHFOY010000084.1	17998	19689	KAN3081567.1
JBHFOY010000084.1	19844	20603	KAN3081568.1
JBHFOY010000084.1	20839	23246	KAN3081569.1
JBHFOY010000084.1	24222	26226	KAN3081570.1
JBHFOY010000084.1	26618	29009	KAN3081571.1
JBHFOY010000084.1	29680	30693	KAN3081572.1
JBHFOY010000084.1	30976	34421	KAN3081573.1
JBHFOY010000084.1	35016	36730	KAN3081574.1
JBHFOY010000084.1	36957	37871	KAN3081575.1
JBHFOY010000084.1	39505	41548	KAN3081576.1
JBHFOY010000084.1	45870	48569	KAN3081577.1
JBHFOY010000084.1	48785	49809	KAN3081578.1
JBHFOY010000084.1	50150	51242	KAN3081579.1
JBHFOY010000084.1	52128	53448	KAN3081580.1
JBHFOY010000084.1	53705	54084	KAN3081581.1
JBHFOY010000084.1	55194	55944	KAN3081582.1
JBHFOY010000084.1	56912	59307	KAN3081583.1
JBHFOY010000084.1	59572	61463	KAN3081584.1
JBHFOY010000084.1	63279	64152	KAN3081585.1
JBHFOY010000084.1	64910	66281	KAN3081586.1
JBHFOY010000084.1	66723	68807	KAN3081587.1
JBHFOY010000084.1	71786	73241	KAN3081588.1
JBHFOY010000084.1	74244	75393	KAN3081589.1
JBHFOY010000084.1	75930	77056	KAN3081590.1
JBHFOY010000084.1	78724	80786	KAN3081591.1
JBHFOY010000084.1	81296	83585	KAN3081592.1
JBHFOY010000084.1	83734	85104	KAN3081593.1
JBHFOY010000084.1	85453	87354	KAN3081594.1
JBHFOY010000084.1	87873	88799	KAN3081595.1
JBHFOY010000084.1	90775	92093	KAN3081596.1
JBHFOY010000084.1	92482	93440	KAN3081597.1
JBHFOY010000084.1	94676	96155	KAN3081598.1
JBHFOY010000084.1	97300	98371	KAN3081599.1
JBHFOY010000084.1	98928	99549	KAN3081600.1
JBHFOY010000084.1	99833	101943	KAN3081601.1
JBHFOY010000084.1	102289	103846	KAN3081602.1
JBHFOY010000084.1	104106	105275	KAN3081603.1
JBHFOY010000085.1	1306	2325	KAN3081516.1
JBHFOY010000085.1	2982	3927	KAN3081517.1
JBHFOY010000085.1	6809	8896	KAN3081518.1
JBHFOY010000085.1	9832	10600	KAN3081519.1
JBHFOY010000085.1	10933	13040	KAN3081520.1
JBHFOY010000085.1	13487	14383	KAN3081521.1
JBHFOY010000085.1	14770	15640	KAN3081522.1
JBHFOY010000085.1	15884	17157	KAN3081523.1
JBHFOY010000085.1	17539	21945	KAN3081524.1
JBHFOY010000085.1	22374	22748	KAN3081525.1
JBHFOY010000085.1	23086	26659	KAN3081526.1
JBHFOY010000085.1	29217	30239	KAN3081527.1
JBHFOY010000085.1	31442	32698	KAN3081528.1
JBHFOY010000085.1	33006	34014	KAN3081529.1
JBHFOY010000085.1	34564	37061	KAN3081530.1
JBHFOY010000085.1	37208	37550	KAN3081531.1
JBHFOY010000085.1	38041	39108	KAN3081532.1
JBHFOY010000085.1	39682	41779	KAN3081533.1
JBHFOY010000085.1	42183	44067	KAN3081534.1
JBHFOY010000085.1	44448	46992	KAN3081535.1
JBHFOY010000085.1	47601	48455	KAN3081536.1
JBHFOY010000085.1	49344	52503	KAN3081537.1
JBHFOY010000085.1	53051	54680	KAN3081538.1
JBHFOY010000085.1	55867	56550	KAN3081539.1
JBHFOY010000085.1	57252	59174	KAN3081540.1
JBHFOY010000085.1	59534	60785	KAN3081541.1
JBHFOY010000085.1	61078	62974	KAN3081542.1
JBHFOY010000085.1	63859	64741	KAN3081543.1
JBHFOY010000085.1	64831	65284	KAN3081544.1
JBHFOY010000085.1	65716	66872	KAN3081545.1
JBHFOY010000085.1	67686	68828	KAN3081546.1
JBHFOY010000085.1	69185	72752	KAN3081547.1
JBHFOY010000085.1	72996	74229	KAN3081548.1
JBHFOY010000085.1	75066	76229	KAN3081549.1
JBHFOY010000085.1	76714	79241	KAN3081550.1
JBHFOY010000085.1	79862	82400	KAN3081551.1
JBHFOY010000085.1	82677	84622	KAN3081552.1
JBHFOY010000085.1	84903	85733	KAN3081553.1
JBHFOY010000085.1	86122	87145	KAN3081554.1
JBHFOY010000085.1	88864	89273	KAN3081555.1
JBHFOY010000085.1	90918	92553	KAN3081556.1
JBHFOY010000085.1	92927	93770	KAN3081557.1
JBHFOY010000085.1	94857	97740	KAN3081558.1
JBHFOY010000085.1	98516	100472	KAN3081559.1
JBHFOY010000085.1	102534	103026	KAN3081560.1
JBHFOY010000086.1	538	2677	KAN3081474.1
JBHFOY010000086.1	3020	3679	KAN3081475.1
JBHFOY010000086.1	3879	5464	KAN3081476.1
JBHFOY010000086.1	5645	6638	KAN3081477.1
JBHFOY010000086.1	6844	8672	KAN3081478.1
JBHFOY010000086.1	9001	11534	KAN3081479.1
JBHFOY010000086.1	12078	13106	KAN3081480.1
JBHFOY010000086.1	13390	15517	KAN3081481.1
JBHFOY010000086.1	16003	17449	KAN3081482.1
JBHFOY010000086.1	18948	20487	KAN3081483.1
JBHFOY010000086.1	21200	22344	KAN3081484.1
JBHFOY010000086.1	22701	24423	KAN3081485.1
JBHFOY010000086.1	24914	26914	KAN3081486.1
JBHFOY010000086.1	28287	29083	KAN3081487.1
JBHFOY010000086.1	30320	31883	KAN3081488.1
JBHFOY010000086.1	35724	36829	KAN3081489.1
JBHFOY010000086.1	37119	38663	KAN3081490.1
JBHFOY010000086.1	39198	41177	KAN3081491.1
JBHFOY010000086.1	41529	42621	KAN3081492.1
JBHFOY010000086.1	43367	44777	KAN3081493.1
JBHFOY010000086.1	46462	48093	KAN3081494.1
JBHFOY010000086.1	48888	49508	KAN3081495.1
JBHFOY010000086.1	49737	50422	KAN3081496.1
JBHFOY010000086.1	50825	51501	KAN3081497.1
JBHFOY010000086.1	51670	53335	KAN3081498.1
JBHFOY010000086.1	54800	59409	KAN3081499.1
JBHFOY010000086.1	59913	60533	KAN3081500.1
JBHFOY010000086.1	61252	62042	KAN3081501.1
JBHFOY010000086.1	63595	65095	KAN3081502.1
JBHFOY010000086.1	65982	67027	KAN3081503.1
JBHFOY010000086.1	72352	73601	KAN3081504.1
JBHFOY010000086.1	74430	75178	KAN3081505.1
JBHFOY010000086.1	75279	76079	KAN3081506.1
JBHFOY010000086.1	76305	76841	KAN3081507.1
JBHFOY010000086.1	77737	81721	KAN3081508.1
JBHFOY010000086.1	84720	87117	KAN3081509.1
JBHFOY010000086.1	88136	90705	KAN3081510.1
JBHFOY010000086.1	91490	94016	KAN3081511.1
JBHFOY010000086.1	94320	95971	KAN3081512.1
JBHFOY010000086.1	97053	97766	KAN3081513.1
JBHFOY010000086.1	98074	98720	KAN3081514.1
JBHFOY010000087.1	0	642	KAN3081441.1
JBHFOY010000087.1	2081	4032	KAN3081442.1
JBHFOY010000087.1	5503	10554	KAN3081443.1
JBHFOY010000087.1	11643	13213	KAN3081444.1
JBHFOY010000087.1	16153	21654	KAN3081445.1
JBHFOY010000087.1	23146	24313	KAN3081446.1
JBHFOY010000087.1	24780	26705	KAN3081447.1
JBHFOY010000087.1	26743	27494	KAN3081448.1
JBHFOY010000087.1	27693	29821	KAN3081449.1
JBHFOY010000087.1	30139	32224	KAN3081450.1
JBHFOY010000087.1	32778	34317	KAN3081451.1
JBHFOY010000087.1	34918	35732	KAN3081452.1
JBHFOY010000087.1	36392	37762	KAN3081453.1
JBHFOY010000087.1	38547	39173	KAN3081454.1
JBHFOY010000087.1	39600	40188	KAN3081455.1
JBHFOY010000087.1	40310	44014	KAN3081456.1
JBHFOY010000087.1	44613	46759	KAN3081457.1
JBHFOY010000087.1	47210	48369	KAN3081458.1
JBHFOY010000087.1	49790	51604	KAN3081459.1
JBHFOY010000087.1	52411	53189	KAN3081460.1
JBHFOY010000087.1	53853	61663	KAN3081461.1
JBHFOY010000087.1	62147	63941	KAN3081462.1
JBHFOY010000087.1	64121	66012	KAN3081463.1
JBHFOY010000087.1	66770	67657	KAN3081464.1
JBHFOY010000087.1	68895	69722	KAN3081465.1
JBHFOY010000087.1	70048	70959	KAN3081466.1
JBHFOY010000087.1	72105	73965	KAN3081467.1
JBHFOY010000087.1	74258	75590	KAN3081468.1
JBHFOY010000087.1	77402	78074	KAN3081469.1
JBHFOY010000087.1	78227	79662	KAN3081470.1
JBHFOY010000087.1	81698	82253	KAN3081471.1
JBHFOY010000087.1	88292	88763	KAN3081472.1
JBHFOY010000088.1	7405	9019	KAN3081410.1
JBHFOY010000088.1	9938	11328	KAN3081411.1
JBHFOY010000088.1	11661	12723	KAN3081412.1
JBHFOY010000088.1	13061	14398	KAN3081413.1
JBHFOY010000088.1	14632	15613	KAN3081414.1
JBHFOY010000088.1	16599	17702	KAN3081415.1
JBHFOY010000088.1	17989	20793	KAN3081416.1
JBHFOY010000088.1	22122	24188	KAN3081417.1
JBHFOY010000088.1	24580	26324	KAN3081418.1
JBHFOY010000088.1	26675	28969	KAN3081419.1
JBHFOY010000088.1	29697	31714	KAN3081420.1
JBHFOY010000088.1	32078	33482	KAN3081421.1
JBHFOY010000088.1	34236	42362	KAN3081422.1
JBHFOY010000088.1	42573	44142	KAN3081423.1
JBHFOY010000088.1	45934	47657	KAN3081424.1
JBHFOY010000088.1	48839	50941	KAN3081425.1
JBHFOY010000088.1	52780	53462	KAN3081426.1
JBHFOY010000088.1	53550	57394	KAN3081427.1
JBHFOY010000088.1	57508	58124	KAN3081428.1
JBHFOY010000088.1	58753	60223	KAN3081429.1
JBHFOY010000088.1	62949	63931	KAN3081430.1
JBHFOY010000088.1	64432	65401	KAN3081431.1
JBHFOY010000088.1	65770	67533	KAN3081432.1
JBHFOY010000088.1	68260	68593	KAN3081433.1
JBHFOY010000088.1	69883	70540	KAN3081434.1
JBHFOY010000088.1	71944	73572	KAN3081435.1
JBHFOY010000088.1	75033	75675	KAN3081436.1
JBHFOY010000088.1	76244	77306	KAN3081437.1
JBHFOY010000088.1	77740	79024	KAN3081438.1
JBHFOY010000088.1	87386	88175	KAN3081439.1
JBHFOY010000088.1	89026	89809	KAN3081440.1
JBHFOY010000089.1	715	3758	KAN3081375.1
JBHFOY010000089.1	6953	7738	KAN3081376.1
JBHFOY010000089.1	8053	10264	KAN3081377.1
JBHFOY010000089.1	10783	11815	KAN3081378.1
JBHFOY010000089.1	11961	13239	KAN3081379.1
JBHFOY010000089.1	13335	13864	KAN3081380.1
JBHFOY010000089.1	14436	15390	KAN3081381.1
JBHFOY010000089.1	15564	17181	KAN3081382.1
JBHFOY010000089.1	19138	22055	KAN3081383.1
JBHFOY010000089.1	23065	24010	KAN3081384.1
JBHFOY010000089.1	25688	26538	KAN3081385.1
JBHFOY010000089.1	26988	31038	KAN3081386.1
JBHFOY010000089.1	32098	33247	KAN3081387.1
JBHFOY010000089.1	33455	34636	KAN3081388.1
JBHFOY010000089.1	35971	36851	KAN3081389.1
JBHFOY010000089.1	38182	40793	KAN3081390.1
JBHFOY010000089.1	41175	42515	KAN3081391.1
JBHFOY010000089.1	43051	44838	KAN3081392.1
JBHFOY010000089.1	44930	47516	KAN3081393.1
JBHFOY010000089.1	49717	52133	KAN3081394.1
JBHFOY010000089.1	52785	55653	KAN3081395.1
JBHFOY010000089.1	56318	57433	KAN3081396.1
JBHFOY010000089.1	58632	59104	KAN3081397.1
JBHFOY010000089.1	61292	63575	KAN3081398.1
JBHFOY010000089.1	64878	67077	KAN3081399.1
JBHFOY010000089.1	67576	68392	KAN3081400.1
JBHFOY010000089.1	68706	70132	KAN3081401.1
JBHFOY010000089.1	70587	71400	KAN3081402.1
JBHFOY010000089.1	72505	73361	KAN3081403.1
JBHFOY010000089.1	74998	75883	KAN3081404.1
JBHFOY010000089.1	76458	76977	KAN3081405.1
JBHFOY010000089.1	77284	79483	KAN3081406.1
JBHFOY010000089.1	80463	86514	KAN3081407.1
JBHFOY010000089.1	87175	88973	KAN3081408.1
JBHFOY010000089.1	89065	91410	KAN3081409.1
JBHFOY010000090.1	62	1001	KAN3081345.1
JBHFOY010000090.1	3755	5682	KAN3081346.1
JBHFOY010000090.1	9281	10277	KAN3081347.1
JBHFOY010000090.1	13152	14159	KAN3081348.1
JBHFOY010000090.1	15028	17413	KAN3081349.1
JBHFOY010000090.1	17979	19435	KAN3081350.1
JBHFOY010000090.1	19479	21578	KAN3081351.1
JBHFOY010000090.1	23153	24644	KAN3081352.1
JBHFOY010000090.1	24659	25772	KAN3081353.1
JBHFOY010000090.1	26166	27893	KAN3081354.1
JBHFOY010000090.1	27983	29798	KAN3081355.1
JBHFOY010000090.1	30788	31568	KAN3081356.1
JBHFOY010000090.1	32583	33501	KAN3081357.1
JBHFOY010000090.1	36797	37787	KAN3081358.1
JBHFOY010000090.1	38269	38812	KAN3081359.1
JBHFOY010000090.1	40972	45001	KAN3081360.1
JBHFOY010000090.1	45342	46515	KAN3081361.1
JBHFOY010000090.1	48241	49896	KAN3081362.1
JBHFOY010000090.1	51332	52289	KAN3081363.1
JBHFOY010000090.1	53975	55318	KAN3081364.1
JBHFOY010000090.1	55519	60089	KAN3081365.1
JBHFOY010000090.1	60753	61954	KAN3081366.1
JBHFOY010000090.1	62434	64879	KAN3081367.1
JBHFOY010000090.1	65215	66685	KAN3081368.1
JBHFOY010000090.1	67126	70813	KAN3081369.1
JBHFOY010000090.1	77235	78369	KAN3081370.1
JBHFOY010000090.1	78759	79842	KAN3081371.1
JBHFOY010000090.1	81319	85938	KAN3081372.1
JBHFOY010000090.1	86639	87443	KAN3081373.1
JBHFOY010000091.1	174	1173	KAN3081305.1
JBHFOY010000091.1	1430	2796	KAN3081306.1
JBHFOY010000091.1	3824	4754	KAN3081307.1
JBHFOY010000091.1	4898	5762	KAN3081308.1
JBHFOY010000091.1	6277	7201	KAN3081309.1
JBHFOY010000091.1	9875	11219	KAN3081310.1
JBHFOY010000091.1	12514	14161	KAN3081311.1
JBHFOY010000091.1	16471	17745	KAN3081312.1
JBHFOY010000091.1	19126	20811	KAN3081313.1
JBHFOY010000091.1	21153	22807	KAN3081314.1
JBHFOY010000091.1	23713	25198	KAN3081315.1
JBHFOY010000091.1	25385	25814	KAN3081316.1
JBHFOY010000091.1	27124	29272	KAN3081317.1
JBHFOY010000091.1	29840	32092	KAN3081318.1
JBHFOY010000091.1	34230	34879	KAN3081319.1
JBHFOY010000091.1	36457	37445	KAN3081320.1
JBHFOY010000091.1	38214	39279	KAN3081321.1
JBHFOY010000091.1	40440	42599	KAN3081322.1
JBHFOY010000091.1	42861	44186	KAN3081323.1
JBHFOY010000091.1	46778	51336	KAN3081324.1
JBHFOY010000091.1	52407	54086	KAN3081325.1
JBHFOY010000091.1	54923	60553	KAN3081326.1
JBHFOY010000091.1	60722	61794	KAN3081327.1
JBHFOY010000091.1	62163	62944	KAN3081328.1
JBHFOY010000091.1	63188	64678	KAN3081329.1
JBHFOY010000091.1	65016	66219	KAN3081330.1
JBHFOY010000091.1	66702	68076	KAN3081331.1
JBHFOY010000091.1	68934	69492	KAN3081332.1
JBHFOY010000091.1	70940	72347	KAN3081333.1
JBHFOY010000091.1	73060	73871	KAN3081334.1
JBHFOY010000091.1	74242	74875	KAN3081335.1
JBHFOY010000091.1	75117	76145	KAN3081336.1
JBHFOY010000091.1	76429	77963	KAN3081337.1
JBHFOY010000091.1	79136	80902	KAN3081338.1
JBHFOY010000091.1	81211	82771	KAN3081339.1
JBHFOY010000091.1	83016	83610	KAN3081340.1
JBHFOY010000091.1	84419	84797	KAN3081341.1
JBHFOY010000092.1	2844	3781	KAN3081281.1
JBHFOY010000092.1	4718	5111	KAN3081282.1
JBHFOY010000092.1	6132	6851	KAN3081283.1
JBHFOY010000092.1	9523	10189	KAN3081284.1
JBHFOY010000092.1	11253	12051	KAN3081285.1
JBHFOY010000092.1	15791	16583	KAN3081286.1
JBHFOY010000092.1	16855	19028	KAN3081287.1
JBHFOY010000092.1	19110	20636	KAN3081288.1
JBHFOY010000092.1	20943	22735	KAN3081289.1
JBHFOY010000092.1	23025	24180	KAN3081290.1
JBHFOY010000092.1	24249	25398	KAN3081291.1
JBHFOY010000092.1	25684	27005	KAN3081292.1
JBHFOY010000092.1	28765	29146	KAN3081293.1
JBHFOY010000092.1	30488	31961	KAN3081294.1
JBHFOY010000092.1	32015	33527	KAN3081295.1
JBHFOY010000092.1	46611	47424	KAN3081296.1
JBHFOY010000092.1	57765	64073	KAN3081297.1
JBHFOY010000092.1	64632	65440	KAN3081298.1
JBHFOY010000092.1	66725	69997	KAN3081299.1
JBHFOY010000092.1	70939	75069	KAN3081300.1
JBHFOY010000092.1	75604	76548	KAN3081301.1
JBHFOY010000092.1	76757	78157	KAN3081302.1
JBHFOY010000092.1	78207	79081	KAN3081303.1
JBHFOY010000092.1	79373	81156	KAN3081304.1
JBHFOY010000093.1	1463	2465	KAN3081248.1
JBHFOY010000093.1	3317	4629	KAN3081249.1
JBHFOY010000093.1	5203	9509	KAN3081250.1
JBHFOY010000093.1	10859	11936	KAN3081251.1
JBHFOY010000093.1	12360	13684	KAN3081252.1
JBHFOY010000093.1	14073	15817	KAN3081253.1
JBHFOY010000093.1	16081	21062	KAN3081254.1
JBHFOY010000093.1	21581	24377	KAN3081255.1
JBHFOY010000093.1	24874	25598	KAN3081256.1
JBHFOY010000093.1	25980	28491	KAN3081257.1
JBHFOY010000093.1	29252	30372	KAN3081258.1
JBHFOY010000093.1	31046	33549	KAN3081259.1
JBHFOY010000093.1	33687	34503	KAN3081260.1
JBHFOY010000093.1	34939	37844	KAN3081261.1
JBHFOY010000093.1	38172	39843	KAN3081262.1
JBHFOY010000093.1	39951	40298	KAN3081263.1
JBHFOY010000093.1	40942	42169	KAN3081264.1
JBHFOY010000093.1	43795	45901	KAN3081265.1
JBHFOY010000093.1	46300	46918	KAN3081266.1
JBHFOY010000093.1	47431	48382	KAN3081267.1
JBHFOY010000093.1	49898	50941	KAN3081268.1
JBHFOY010000093.1	51157	53262	KAN3081269.1
JBHFOY010000093.1	53970	56466	KAN3081270.1
JBHFOY010000093.1	57098	58164	KAN3081271.1
JBHFOY010000093.1	58814	60731	KAN3081272.1
JBHFOY010000093.1	60902	61625	KAN3081273.1
JBHFOY010000093.1	61863	62915	KAN3081274.1
JBHFOY010000093.1	63379	64347	KAN3081275.1
JBHFOY010000093.1	64615	66634	KAN3081276.1
JBHFOY010000093.1	66906	68718	KAN3081277.1
JBHFOY010000093.1	70825	72387	KAN3081278.1
JBHFOY010000093.1	73109	76641	KAN3081279.1
JBHFOY010000093.1	77169	80992	KAN3081280.1
JBHFOY010000094.1	2784	3521	KAN3081220.1
JBHFOY010000094.1	3963	5262	KAN3081221.1
JBHFOY010000094.1	7305	9653	KAN3081222.1
JBHFOY010000094.1	10461	15888	KAN3081223.1
JBHFOY010000094.1	17760	18786	KAN3081224.1
JBHFOY010000094.1	19801	20926	KAN3081225.1
JBHFOY010000094.1	21159	22373	KAN3081226.1
JBHFOY010000094.1	23051	24030	KAN3081227.1
JBHFOY010000094.1	24566	25991	KAN3081228.1
JBHFOY010000094.1	27330	29136	KAN3081229.1
JBHFOY010000094.1	29250	30384	KAN3081230.1
JBHFOY010000094.1	31072	32416	KAN3081231.1
JBHFOY010000094.1	33418	34680	KAN3081232.1
JBHFOY010000094.1	36179	42813	KAN3081233.1
JBHFOY010000094.1	43896	45474	KAN3081234.1
JBHFOY010000094.1	46700	47973	KAN3081235.1
JBHFOY010000094.1	49513	52052	KAN3081236.1
JBHFOY010000094.1	53490	54810	KAN3081237.1
JBHFOY010000094.1	55052	56248	KAN3081238.1
JBHFOY010000094.1	56666	57979	KAN3081239.1
JBHFOY010000094.1	58255	60523	KAN3081240.1
JBHFOY010000094.1	61030	62577	KAN3081241.1
JBHFOY010000094.1	63068	64695	KAN3081242.1
JBHFOY010000094.1	65655	67145	KAN3081243.1
JBHFOY010000094.1	67537	68377	KAN3081244.1
JBHFOY010000094.1	69411	70542	KAN3081245.1
JBHFOY010000094.1	71384	71849	KAN3081246.1
JBHFOY010000095.1	171	1533	KAN3081190.1
JBHFOY010000095.1	1885	4321	KAN3081191.1
JBHFOY010000095.1	6183	9401	KAN3081192.1
JBHFOY010000095.1	10254	11794	KAN3081193.1
JBHFOY010000095.1	13443	14849	KAN3081194.1
JBHFOY010000095.1	15692	17458	KAN3081195.1
JBHFOY010000095.1	18059	18721	KAN3081196.1
JBHFOY010000095.1	21065	23312	KAN3081197.1
JBHFOY010000095.1	24236	25299	KAN3081198.1
JBHFOY010000095.1	25684	26776	KAN3081199.1
JBHFOY010000095.1	27197	30311	KAN3081200.1
JBHFOY010000095.1	31003	32127	KAN3081201.1
JBHFOY010000095.1	32276	33320	KAN3081202.1
JBHFOY010000095.1	34202	35274	KAN3081203.1
JBHFOY010000095.1	35471	36348	KAN3081204.1
JBHFOY010000095.1	36894	37731	KAN3081205.1
JBHFOY010000095.1	38051	39221	KAN3081206.1
JBHFOY010000095.1	39731	41059	KAN3081207.1
JBHFOY010000095.1	41284	42230	KAN3081208.1
JBHFOY010000095.1	44101	45439	KAN3081209.1
JBHFOY010000095.1	46616	47654	KAN3081210.1
JBHFOY010000095.1	48268	49484	KAN3081211.1
JBHFOY010000095.1	51122	52270	KAN3081212.1
JBHFOY010000095.1	54585	55259	KAN3081213.1
JBHFOY010000095.1	56214	58097	KAN3081214.1
JBHFOY010000095.1	58640	59794	KAN3081215.1
JBHFOY010000095.1	60298	61372	KAN3081216.1
JBHFOY010000095.1	64497	72057	KAN3081217.1
JBHFOY010000095.1	72555	73284	KAN3081218.1
JBHFOY010000096.1	1348	3530	KAN3081158.1
JBHFOY010000096.1	5822	7594	KAN3081159.1
JBHFOY010000096.1	7867	9235	KAN3081160.1
JBHFOY010000096.1	10894	11846	KAN3081161.1
JBHFOY010000096.1	12347	12968	KAN3081162.1
JBHFOY010000096.1	13145	15802	KAN3081163.1
JBHFOY010000096.1	16585	18470	KAN3081164.1
JBHFOY010000096.1	18622	19165	KAN3081165.1
JBHFOY010000096.1	19287	20354	KAN3081166.1
JBHFOY010000096.1	20803	23888	KAN3081167.1
JBHFOY010000096.1	26391	28212	KAN3081168.1
JBHFOY010000096.1	29102	30706	KAN3081169.1
JBHFOY010000096.1	32249	32972	KAN3081170.1
JBHFOY010000096.1	33295	34108	KAN3081171.1
JBHFOY010000096.1	36017	37723	KAN3081172.1
JBHFOY010000096.1	38237	39125	KAN3081173.1
JBHFOY010000096.1	40259	41848	KAN3081174.1
JBHFOY010000096.1	42282	43395	KAN3081175.1
JBHFOY010000096.1	44018	45817	KAN3081176.1
JBHFOY010000096.1	46328	49143	KAN3081177.1
JBHFOY010000096.1	49175	50614	KAN3081178.1
JBHFOY010000096.1	50966	52499	KAN3081179.1
JBHFOY010000096.1	54944	56541	KAN3081180.1
JBHFOY010000096.1	57458	59089	KAN3081181.1
JBHFOY010000096.1	60145	61121	KAN3081182.1
JBHFOY010000096.1	61596	64283	KAN3081183.1
JBHFOY010000096.1	65207	66068	KAN3081184.1
JBHFOY010000096.1	66652	67459	KAN3081185.1
JBHFOY010000096.1	68236	69037	KAN3081186.1
JBHFOY010000096.1	69523	70463	KAN3081187.1
JBHFOY010000096.1	72505	74113	KAN3081188.1
JBHFOY010000097.1	613	2681	KAN3081128.1
JBHFOY010000097.1	2963	5873	KAN3081129.1
JBHFOY010000097.1	6605	7393	KAN3081130.1
JBHFOY010000097.1	7728	8472	KAN3081131.1
JBHFOY010000097.1	9027	10020	KAN3081132.1
JBHFOY010000097.1	11053	12628	KAN3081133.1
JBHFOY010000097.1	12697	14693	KAN3081134.1
JBHFOY010000097.1	17052	18348	KAN3081135.1
JBHFOY010000097.1	18855	19985	KAN3081136.1
JBHFOY010000097.1	20270	22150	KAN3081137.1
JBHFOY010000097.1	22957	24794	KAN3081138.1
JBHFOY010000097.1	25500	27359	KAN3081139.1
JBHFOY010000097.1	29613	30442	KAN3081140.1
JBHFOY010000097.1	31314	34749	KAN3081141.1
JBHFOY010000097.1	34853	36072	KAN3081142.1
JBHFOY010000097.1	36532	37671	KAN3081143.1
JBHFOY010000097.1	37741	39229	KAN3081144.1
JBHFOY010000097.1	40253	42655	KAN3081145.1
JBHFOY010000097.1	42888	44139	KAN3081146.1
JBHFOY010000097.1	44392	47645	KAN3081147.1
JBHFOY010000097.1	48721	50506	KAN3081148.1
JBHFOY010000097.1	50575	52357	KAN3081149.1
JBHFOY010000097.1	52680	55885	KAN3081150.1
JBHFOY010000097.1	56430	59761	KAN3081151.1
JBHFOY010000097.1	60184	60967	KAN3081152.1
JBHFOY010000097.1	61772	67571	KAN3081153.1
JBHFOY010000097.1	68046	69801	KAN3081154.1
JBHFOY010000097.1	70887	72490	KAN3081155.1
JBHFOY010000097.1	72589	74040	KAN3081156.1
JBHFOY010000098.1	1	399	KAN3081101.1
JBHFOY010000098.1	2599	3697	KAN3081102.1
JBHFOY010000098.1	5129	6002	KAN3081103.1
JBHFOY010000098.1	6754	7591	KAN3081104.1
JBHFOY010000098.1	8041	9366	KAN3081105.1
JBHFOY010000098.1	11025	12918	KAN3081106.1
JBHFOY010000098.1	13327	17791	KAN3081107.1
JBHFOY010000098.1	18516	19161	KAN3081108.1
JBHFOY010000098.1	19583	20920	KAN3081109.1
JBHFOY010000098.1	21011	21534	KAN3081110.1
JBHFOY010000098.1	21789	22593	KAN3081111.1
JBHFOY010000098.1	22638	23761	KAN3081112.1
JBHFOY010000098.1	25037	28829	KAN3081113.1
JBHFOY010000098.1	29317	29926	KAN3081114.1
JBHFOY010000098.1	30442	32513	KAN3081115.1
JBHFOY010000098.1	34420	35676	KAN3081116.1
JBHFOY010000098.1	35698	37075	KAN3081117.1
JBHFOY010000098.1	37364	41261	KAN3081118.1
JBHFOY010000098.1	42947	44742	KAN3081119.1
JBHFOY010000098.1	50588	52300	KAN3081120.1
JBHFOY010000098.1	52866	53795	KAN3081121.1
JBHFOY010000098.1	54304	56846	KAN3081122.1
JBHFOY010000098.1	57786	60235	KAN3081123.1
JBHFOY010000098.1	61115	65253	KAN3081124.1
JBHFOY010000098.1	68080	68766	KAN3081125.1
JBHFOY010000098.1	71557	73272	KAN3081126.1
JBHFOY010000099.1	428	1938	KAN3081077.1
JBHFOY010000099.1	3034	7057	KAN3081078.1
JBHFOY010000099.1	7511	9090	KAN3081079.1
JBHFOY010000099.1	12314	13128	KAN3081080.1
JBHFOY010000099.1	14089	15527	KAN3081081.1
JBHFOY010000099.1	19908	22566	KAN3081082.1
JBHFOY010000099.1	25730	27145	KAN3081083.1
JBHFOY010000099.1	28354	28716	KAN3081084.1
JBHFOY010000099.1	28849	30510	KAN3081085.1
JBHFOY010000099.1	31025	32491	KAN3081086.1
JBHFOY010000099.1	33172	34335	KAN3081087.1
JBHFOY010000099.1	34873	36415	KAN3081088.1
JBHFOY010000099.1	36880	38427	KAN3081089.1
JBHFOY010000099.1	42292	43950	KAN3081090.1
JBHFOY010000099.1	50555	51585	KAN3081091.1
JBHFOY010000099.1	52960	55080	KAN3081092.1
JBHFOY010000099.1	55768	57333	KAN3081093.1
JBHFOY010000099.1	57604	58286	KAN3081094.1
JBHFOY010000099.1	58978	64048	KAN3081095.1
JBHFOY010000099.1	65011	67283	KAN3081096.1
JBHFOY010000099.1	68017	69455	KAN3081097.1
JBHFOY010000099.1	69827	71322	KAN3081098.1
JBHFOY010000099.1	71849	73082	KAN3081099.1
JBHFOY010000100.1	1504	2278	KAN3081052.1
JBHFOY010000100.1	2598	3530	KAN3081053.1
JBHFOY010000100.1	6501	8805	KAN3081054.1
JBHFOY010000100.1	16598	17015	KAN3081055.1
JBHFOY010000100.1	17803	18586	KAN3081056.1
JBHFOY010000100.1	18953	20795	KAN3081057.1
JBHFOY010000100.1	21229	23701	KAN3081058.1
JBHFOY010000100.1	23705	24416	KAN3081059.1
JBHFOY010000100.1	25739	26941	KAN3081060.1
JBHFOY010000100.1	27136	28338	KAN3081061.1
JBHFOY010000100.1	28534	30027	KAN3081062.1
JBHFOY010000100.1	30665	32461	KAN3081063.1
JBHFOY010000100.1	32832	34100	KAN3081064.1
JBHFOY010000100.1	34252	35128	KAN3081065.1
JBHFOY010000100.1	35442	39320	KAN3081066.1
JBHFOY010000100.1	39982	40376	KAN3081067.1
JBHFOY010000100.1	43199	44190	KAN3081068.1
JBHFOY010000100.1	44819	46501	KAN3081069.1
JBHFOY010000100.1	47643	49431	KAN3081070.1
JBHFOY010000100.1	49585	50256	KAN3081071.1
JBHFOY010000100.1	52838	57186	KAN3081072.1
JBHFOY010000100.1	58129	60302	KAN3081073.1
JBHFOY010000100.1	60573	63974	KAN3081074.1
JBHFOY010000100.1	64388	66045	KAN3081075.1
JBHFOY010000100.1	66530	70047	KAN3081076.1
JBHFOY010000101.1	601	2426	KAN3081027.1
JBHFOY010000101.1	2543	3889	KAN3081028.1
JBHFOY010000101.1	4871	7043	KAN3081029.1
JBHFOY010000101.1	7150	9091	KAN3081030.1
JBHFOY010000101.1	9857	11123	KAN3081031.1
JBHFOY010000101.1	11417	12909	KAN3081032.1
JBHFOY010000101.1	14222	15583	KAN3081033.1
JBHFOY010000101.1	16050	18102	KAN3081034.1
JBHFOY010000101.1	20264	34507	KAN3081035.1
JBHFOY010000101.1	34765	36436	KAN3081036.1
JBHFOY010000101.1	36918	38521	KAN3081037.1
JBHFOY010000101.1	39055	40438	KAN3081038.1
JBHFOY010000101.1	40868	42056	KAN3081039.1
JBHFOY010000101.1	42299	44707	KAN3081040.1
JBHFOY010000101.1	45673	46185	KAN3081041.1
JBHFOY010000101.1	47631	49224	KAN3081042.1
JBHFOY010000101.1	49307	51949	KAN3081043.1
JBHFOY010000101.1	52517	53645	KAN3081044.1
JBHFOY010000101.1	55912	56985	KAN3081045.1
JBHFOY010000101.1	58152	59900	KAN3081046.1
JBHFOY010000101.1	60118	61569	KAN3081047.1
JBHFOY010000101.1	61737	62840	KAN3081048.1
JBHFOY010000101.1	63266	64549	KAN3081049.1
JBHFOY010000101.1	64888	66245	KAN3081050.1
JBHFOY010000101.1	66894	68851	KAN3081051.1
JBHFOY010000102.1	703	1999	KAN3081003.1
JBHFOY010000102.1	3943	5183	KAN3081004.1
JBHFOY010000102.1	5449	6577	KAN3081005.1
JBHFOY010000102.1	15172	16565	KAN3081006.1
JBHFOY010000102.1	17238	18054	KAN3081007.1
JBHFOY010000102.1	18434	18926	KAN3081008.1
JBHFOY010000102.1	21995	22574	KAN3081009.1
JBHFOY010000102.1	23025	24475	KAN3081010.1
JBHFOY010000102.1	25169	26935	KAN3081011.1
JBHFOY010000102.1	27010	28367	KAN3081012.1
JBHFOY010000102.1	28805	30658	KAN3081013.1
JBHFOY010000102.1	31199	32280	KAN3081014.1
JBHFOY010000102.1	33616	34332	KAN3081015.1
JBHFOY010000102.1	36826	37426	KAN3081016.1
JBHFOY010000102.1	38135	39158	KAN3081017.1
JBHFOY010000102.1	39774	41953	KAN3081018.1
JBHFOY010000102.1	42609	43949	KAN3081019.1
JBHFOY010000102.1	44204	45234	KAN3081020.1
JBHFOY010000102.1	46663	49954	KAN3081021.1
JBHFOY010000102.1	50906	53309	KAN3081022.1
JBHFOY010000102.1	54175	55184	KAN3081023.1
JBHFOY010000102.1	55553	58209	KAN3081024.1
JBHFOY010000102.1	60627	61652	KAN3081025.1
JBHFOY010000102.1	63222	65098	KAN3081026.1
JBHFOY010000103.1	0	1305	KAN3080982.1
JBHFOY010000103.1	1850	2921	KAN3080983.1
JBHFOY010000103.1	3109	4232	KAN3080984.1
JBHFOY010000103.1	4485	5281	KAN3080985.1
JBHFOY010000103.1	5576	8156	KAN3080986.1
JBHFOY010000103.1	8976	10268	KAN3080987.1
JBHFOY010000103.1	11335	13580	KAN3080988.1
JBHFOY010000103.1	14350	16786	KAN3080989.1
JBHFOY010000103.1	17878	21465	KAN3080990.1
JBHFOY010000103.1	23109	28936	KAN3080991.1
JBHFOY010000103.1	33912	35104	KAN3080992.1
JBHFOY010000103.1	36075	37891	KAN3080993.1
JBHFOY010000103.1	41168	42111	KAN3080994.1
JBHFOY010000103.1	42561	43655	KAN3080995.1
JBHFOY010000103.1	48296	49406	KAN3080996.1
JBHFOY010000103.1	49845	50730	KAN3080997.1
JBHFOY010000103.1	51807	52211	KAN3080998.1
JBHFOY010000103.1	54581	56527	KAN3080999.1
JBHFOY010000103.1	57026	58488	KAN3081000.1
JBHFOY010000103.1	59344	60590	KAN3081001.1
JBHFOY010000103.1	61851	62433	KAN3081002.1
JBHFOY010000104.1	596	1985	KAN3080963.1
JBHFOY010000104.1	3640	5398	KAN3080964.1
JBHFOY010000104.1	7224	8966	KAN3080965.1
JBHFOY010000104.1	9722	11416	KAN3080966.1
JBHFOY010000104.1	13372	15179	KAN3080967.1
JBHFOY010000104.1	15997	16649	KAN3080968.1
JBHFOY010000104.1	17520	20024	KAN3080969.1
JBHFOY010000104.1	20613	22296	KAN3080970.1
JBHFOY010000104.1	22869	24009	KAN3080971.1
JBHFOY010000104.1	25228	25915	KAN3080972.1
JBHFOY010000104.1	27183	28290	KAN3080973.1
JBHFOY010000104.1	30012	34182	KAN3080974.1
JBHFOY010000104.1	34784	37776	KAN3080975.1
JBHFOY010000104.1	49001	50172	KAN3080976.1
JBHFOY010000104.1	50618	51111	KAN3080977.1
JBHFOY010000104.1	51637	54657	KAN3080978.1
JBHFOY010000104.1	54932	56099	KAN3080979.1
JBHFOY010000104.1	57173	60254	KAN3080980.1
JBHFOY010000104.1	61964	62916	KAN3080981.1
JBHFOY010000105.1	4500	5353	KAN3080943.1
JBHFOY010000105.1	8440	11740	KAN3080944.1
JBHFOY010000105.1	12612	14570	KAN3080945.1
JBHFOY010000105.1	14914	16815	KAN3080946.1
JBHFOY010000105.1	17278	18174	KAN3080947.1
JBHFOY010000105.1	18907	20093	KAN3080948.1
JBHFOY010000105.1	22450	25288	KAN3080949.1
JBHFOY010000105.1	25500	27225	KAN3080950.1
JBHFOY010000105.1	28189	31721	KAN3080951.1
JBHFOY010000105.1	34604	36279	KAN3080952.1
JBHFOY010000105.1	37478	38398	KAN3080953.1
JBHFOY010000105.1	39612	40527	KAN3080954.1
JBHFOY010000105.1	41809	43458	KAN3080955.1
JBHFOY010000105.1	45576	46497	KAN3080956.1
JBHFOY010000105.1	48544	49954	KAN3080957.1
JBHFOY010000105.1	50287	51720	KAN3080958.1
JBHFOY010000105.1	52769	54281	KAN3080959.1
JBHFOY010000105.1	54666	56049	KAN3080960.1
JBHFOY010000105.1	56473	57032	KAN3080961.1
JBHFOY010000105.1	57812	59825	KAN3080962.1
JBHFOY010000106.1	0	2198	KAN3080918.1
JBHFOY010000106.1	2571	3268	KAN3080919.1
JBHFOY010000106.1	3501	6063	KAN3080920.1
JBHFOY010000106.1	6867	8940	KAN3080921.1
JBHFOY010000106.1	9440	11522	KAN3080922.1
JBHFOY010000106.1	11728	13074	KAN3080923.1
JBHFOY010000106.1	13726	14581	KAN3080924.1
JBHFOY010000106.1	14927	15517	KAN3080925.1
JBHFOY010000106.1	15563	16490	KAN3080926.1
JBHFOY010000106.1	17192	18335	KAN3080927.1
JBHFOY010000106.1	18569	20772	KAN3080928.1
JBHFOY010000106.1	21106	22299	KAN3080929.1
JBHFOY010000106.1	22938	25660	KAN3080930.1
JBHFOY010000106.1	26394	29472	KAN3080931.1
JBHFOY010000106.1	30397	30910	KAN3080932.1
JBHFOY010000106.1	31179	31977	KAN3080933.1
JBHFOY010000106.1	36115	37900	KAN3080934.1
JBHFOY010000106.1	39194	40194	KAN3080935.1
JBHFOY010000106.1	40243	41325	KAN3080936.1
JBHFOY010000106.1	42064	44230	KAN3080937.1
JBHFOY010000106.1	46896	49695	KAN3080938.1
JBHFOY010000106.1	50194	51503	KAN3080939.1
JBHFOY010000106.1	52250	54886	KAN3080940.1
JBHFOY010000106.1	55459	56598	KAN3080941.1
JBHFOY010000106.1	57675	58102	KAN3080942.1
JBHFOY010000107.1	357	1247	KAN3080892.1
JBHFOY010000107.1	1558	2316	KAN3080893.1
JBHFOY010000107.1	3959	5219	KAN3080894.1
JBHFOY010000107.1	5974	7105	KAN3080895.1
JBHFOY010000107.1	7517	8746	KAN3080896.1
JBHFOY010000107.1	9021	10131	KAN3080897.1
JBHFOY010000107.1	10609	11638	KAN3080898.1
JBHFOY010000107.1	11685	12525	KAN3080899.1
JBHFOY010000107.1	13019	16848	KAN3080900.1
JBHFOY010000107.1	17246	18927	KAN3080901.1
JBHFOY010000107.1	19272	21915	KAN3080902.1
JBHFOY010000107.1	22107	22854	KAN3080903.1
JBHFOY010000107.1	23566	24489	KAN3080904.1
JBHFOY010000107.1	25228	28478	KAN3080905.1
JBHFOY010000107.1	28884	30816	KAN3080906.1
JBHFOY010000107.1	31451	33261	KAN3080907.1
JBHFOY010000107.1	33582	34155	KAN3080908.1
JBHFOY010000107.1	35163	36716	KAN3080909.1
JBHFOY010000107.1	37298	42024	KAN3080910.1
JBHFOY010000107.1	42549	45206	KAN3080911.1
JBHFOY010000107.1	47095	49405	KAN3080912.1
JBHFOY010000107.1	49770	50352	KAN3080913.1
JBHFOY010000107.1	50423	51828	KAN3080914.1
JBHFOY010000107.1	52905	54352	KAN3080915.1
JBHFOY010000107.1	55990	56479	KAN3080916.1
JBHFOY010000107.1	56888	57950	KAN3080917.1
JBHFOY010000108.1	3643	4073	KAN3080868.1
JBHFOY010000108.1	4367	5240	KAN3080869.1
JBHFOY010000108.1	5783	7176	KAN3080870.1
JBHFOY010000108.1	7592	9513	KAN3080871.1
JBHFOY010000108.1	9609	9968	KAN3080872.1
JBHFOY010000108.1	10190	11339	KAN3080873.1
JBHFOY010000108.1	11999	12896	KAN3080874.1
JBHFOY010000108.1	13433	16150	KAN3080875.1
JBHFOY010000108.1	16306	18307	KAN3080876.1
JBHFOY010000108.1	18819	20185	KAN3080877.1
JBHFOY010000108.1	20635	21162	KAN3080878.1
JBHFOY010000108.1	21396	23457	KAN3080879.1
JBHFOY010000108.1	24274	30536	KAN3080880.1
JBHFOY010000108.1	30744	32895	KAN3080881.1
JBHFOY010000108.1	33766	34756	KAN3080882.1
JBHFOY010000108.1	34972	36907	KAN3080883.1
JBHFOY010000108.1	37469	38922	KAN3080884.1
JBHFOY010000108.1	39160	40660	KAN3080885.1
JBHFOY010000108.1	41098	42804	KAN3080886.1
JBHFOY010000108.1	43075	44104	KAN3080887.1
JBHFOY010000108.1	44338	45474	KAN3080888.1
JBHFOY010000108.1	45697	47614	KAN3080889.1
JBHFOY010000108.1	49881	52972	KAN3080890.1
JBHFOY010000108.1	53914	55048	KAN3080891.1
JBHFOY010000109.1	1490	3714	KAN3080848.1
JBHFOY010000109.1	4367	6823	KAN3080849.1
JBHFOY010000109.1	7751	8570	KAN3080850.1
JBHFOY010000109.1	10482	11625	KAN3080851.1
JBHFOY010000109.1	11803	12568	KAN3080852.1
JBHFOY010000109.1	15307	15787	KAN3080853.1
JBHFOY010000109.1	16209	18585	KAN3080854.1
JBHFOY010000109.1	18819	20225	KAN3080855.1
JBHFOY010000109.1	20673	22197	KAN3080856.1
JBHFOY010000109.1	23224	24477	KAN3080857.1
JBHFOY010000109.1	24702	30032	KAN3080858.1
JBHFOY010000109.1	30365	32961	KAN3080859.1
JBHFOY010000109.1	33306	38576	KAN3080860.1
JBHFOY010000109.1	38946	40722	KAN3080861.1
JBHFOY010000109.1	41047	42988	KAN3080862.1
JBHFOY010000109.1	43282	45269	KAN3080863.1
JBHFOY010000109.1	45731	47250	KAN3080864.1
JBHFOY010000109.1	48225	50213	KAN3080865.1
JBHFOY010000109.1	50459	51142	KAN3080866.1
JBHFOY010000109.1	52210	54203	KAN3080867.1
JBHFOY010000110.1	11905	13684	KAN3080840.1
JBHFOY010000110.1	13992	14379	KAN3080841.1
JBHFOY010000110.1	16221	16673	KAN3080842.1
JBHFOY010000110.1	18247	20497	KAN3080843.1
JBHFOY010000110.1	21434	23299	KAN3080844.1
JBHFOY010000110.1	25582	26346	KAN3080845.1
JBHFOY010000110.1	27469	31734	KAN3080846.1
JBHFOY010000110.1	43031	43593	KAN3080847.1
JBHFOY010000111.1	3976	8106	KAN3080820.1
JBHFOY010000111.1	10859	11724	KAN3080821.1
JBHFOY010000111.1	12106	13212	KAN3080822.1
JBHFOY010000111.1	14012	16100	KAN3080823.1
JBHFOY010000111.1	16253	17038	KAN3080824.1
JBHFOY010000111.1	17524	18145	KAN3080825.1
JBHFOY010000111.1	18673	19390	KAN3080826.1
JBHFOY010000111.1	19893	20615	KAN3080827.1
JBHFOY010000111.1	21212	21863	KAN3080828.1
JBHFOY010000111.1	22395	23422	KAN3080829.1
JBHFOY010000111.1	24040	25589	KAN3080830.1
JBHFOY010000111.1	25852	28057	KAN3080831.1
JBHFOY010000111.1	28848	31156	KAN3080832.1
JBHFOY010000111.1	31445	32261	KAN3080833.1
JBHFOY010000111.1	32461	33111	KAN3080834.1
JBHFOY010000111.1	33391	34368	KAN3080835.1
JBHFOY010000111.1	36023	36882	KAN3080836.1
JBHFOY010000111.1	37444	42063	KAN3080837.1
JBHFOY010000111.1	45876	47115	KAN3080838.1
JBHFOY010000111.1	48612	50793	KAN3080839.1
JBHFOY010000112.1	2321	2642	KAN3080800.1
JBHFOY010000112.1	3176	3711	KAN3080801.1
JBHFOY010000112.1	4490	5313	KAN3080802.1
JBHFOY010000112.1	5735	7776	KAN3080803.1
JBHFOY010000112.1	8863	10262	KAN3080804.1
JBHFOY010000112.1	10964	14061	KAN3080805.1
JBHFOY010000112.1	14206	16528	KAN3080806.1
JBHFOY010000112.1	16922	17753	KAN3080807.1
JBHFOY010000112.1	18269	19208	KAN3080808.1
JBHFOY010000112.1	20098	21181	KAN3080809.1
JBHFOY010000112.1	22156	26962	KAN3080810.1
JBHFOY010000112.1	29804	31542	KAN3080811.1
JBHFOY010000112.1	31790	33379	KAN3080812.1
JBHFOY010000112.1	33768	35365	KAN3080813.1
JBHFOY010000112.1	38849	39821	KAN3080814.1
JBHFOY010000112.1	40244	40766	KAN3080815.1
JBHFOY010000112.1	42221	43853	KAN3080816.1
JBHFOY010000112.1	44460	45237	KAN3080817.1
JBHFOY010000112.1	45773	46347	KAN3080818.1
JBHFOY010000112.1	46757	48156	KAN3080819.1
JBHFOY010000113.1	488	1599	KAN3080780.1
JBHFOY010000113.1	2643	4858	KAN3080781.1
JBHFOY010000113.1	5472	8494	KAN3080782.1
JBHFOY010000113.1	10016	10454	KAN3080783.1
JBHFOY010000113.1	11182	14225	KAN3080784.1
JBHFOY010000113.1	14484	15113	KAN3080785.1
JBHFOY010000113.1	18938	22038	KAN3080786.1
JBHFOY010000113.1	22804	24184	KAN3080787.1
JBHFOY010000113.1	24404	25966	KAN3080788.1
JBHFOY010000113.1	26362	27488	KAN3080789.1
JBHFOY010000113.1	28598	31025	KAN3080790.1
JBHFOY010000113.1	31345	32506	KAN3080791.1
JBHFOY010000113.1	32930	33902	KAN3080792.1
JBHFOY010000113.1	34301	35592	KAN3080793.1
JBHFOY010000113.1	35932	36781	KAN3080794.1
JBHFOY010000113.1	37043	38546	KAN3080795.1
JBHFOY010000113.1	39168	40123	KAN3080796.1
JBHFOY010000113.1	40654	41693	KAN3080797.1
JBHFOY010000113.1	41915	43213	KAN3080798.1
JBHFOY010000113.1	43498	45299	KAN3080799.1
JBHFOY010000114.1	309	4017	KAN3080765.1
JBHFOY010000114.1	4877	7501	KAN3080766.1
JBHFOY010000114.1	8930	11072	KAN3080767.1
JBHFOY010000114.1	11380	12881	KAN3080768.1
JBHFOY010000114.1	15676	16612	KAN3080769.1
JBHFOY010000114.1	19644	21419	KAN3080770.1
JBHFOY010000114.1	22558	23236	KAN3080771.1
JBHFOY010000114.1	23871	25158	KAN3080772.1
JBHFOY010000114.1	25587	26461	KAN3080773.1
JBHFOY010000114.1	30455	32272	KAN3080774.1
JBHFOY010000114.1	36103	38297	KAN3080775.1
JBHFOY010000114.1	38996	40612	KAN3080776.1
JBHFOY010000114.1	41026	42533	KAN3080777.1
JBHFOY010000114.1	43088	44539	KAN3080778.1
JBHFOY010000114.1	44760	46134	KAN3080779.1
JBHFOY010000115.1	3142	5365	KAN3080756.1
JBHFOY010000115.1	8660	10427	KAN3080757.1
JBHFOY010000115.1	11720	13682	KAN3080758.1
JBHFOY010000115.1	14097	15219	KAN3080759.1
JBHFOY010000115.1	15541	20047	KAN3080760.1
JBHFOY010000115.1	23785	26440	KAN3080761.1
JBHFOY010000115.1	30338	32237	KAN3080762.1
JBHFOY010000115.1	33176	36529	KAN3080763.1
JBHFOY010000115.1	39054	41667	KAN3080764.1
JBHFOY010000116.1	1720	3349	KAN3080743.1
JBHFOY010000116.1	6991	9683	KAN3080744.1
JBHFOY010000116.1	10632	14538	KAN3080745.1
JBHFOY010000116.1	15479	17117	KAN3080746.1
JBHFOY010000116.1	17282	18727	KAN3080747.1
JBHFOY010000116.1	19241	24834	KAN3080748.1
JBHFOY010000116.1	25504	26600	KAN3080749.1
JBHFOY010000116.1	27623	31471	KAN3080750.1
JBHFOY010000116.1	31957	33514	KAN3080751.1
JBHFOY010000116.1	36019	37743	KAN3080752.1
JBHFOY010000116.1	39158	41030	KAN3080753.1
JBHFOY010000116.1	41637	43442	KAN3080754.1
JBHFOY010000116.1	43684	44896	KAN3080755.1
JBHFOY010000117.1	943	2107	KAN3080722.1
JBHFOY010000117.1	3982	5047	KAN3080723.1
JBHFOY010000117.1	5809	7707	KAN3080724.1
JBHFOY010000117.1	7929	8727	KAN3080725.1
JBHFOY010000117.1	9176	11157	KAN3080726.1
JBHFOY010000117.1	11473	12730	KAN3080727.1
JBHFOY010000117.1	13233	14825	KAN3080728.1
JBHFOY010000117.1	15085	16543	KAN3080729.1
JBHFOY010000117.1	17345	18031	KAN3080730.1
JBHFOY010000117.1	18314	19056	KAN3080731.1
JBHFOY010000117.1	19136	20969	KAN3080732.1
JBHFOY010000117.1	21489	22328	KAN3080733.1
JBHFOY010000117.1	22425	22986	KAN3080734.1
JBHFOY010000117.1	25288	26274	KAN3080735.1
JBHFOY010000117.1	26606	27574	KAN3080736.1
JBHFOY010000117.1	28753	31259	KAN3080737.1
JBHFOY010000117.1	33084	35151	KAN3080738.1
JBHFOY010000117.1	35682	36825	KAN3080739.1
JBHFOY010000117.1	37421	40294	KAN3080740.1
JBHFOY010000117.1	40709	42368	KAN3080741.1
JBHFOY010000117.1	42537	43770	KAN3080742.1
JBHFOY010000118.1	1	184	KAN3080717.1
JBHFOY010000118.1	972	1908	KAN3080718.1
JBHFOY010000118.1	4280	5711	KAN3080719.1
JBHFOY010000118.1	31339	32194	KAN3080720.1
JBHFOY010000118.1	33030	34400	KAN3080721.1
JBHFOY010000119.1	316	2211	KAN3080390.1
JBHFOY010000119.1	2797	3367	KAN3080391.1
JBHFOY010000119.1	3636	4911	KAN3080392.1
JBHFOY010000119.1	5029	6219	KAN3080393.1
JBHFOY010000119.1	6452	7778	KAN3080394.1
JBHFOY010000119.1	8113	9951	KAN3080395.1
JBHFOY010000119.1	10557	11676	KAN3080396.1
JBHFOY010000119.1	13197	14253	KAN3080397.1
JBHFOY010000119.1	17050	19065	KAN3080398.1
JBHFOY010000119.1	19508	21123	KAN3080399.1
JBHFOY010000119.1	22045	22894	KAN3080400.1
JBHFOY010000119.1	23130	24123	KAN3080401.1
JBHFOY010000119.1	24872	37206	KAN3080402.1
JBHFOY010000119.1	37764	38816	KAN3080403.1
JBHFOY010000120.1	6430	7645	KAN3080378.1
JBHFOY010000120.1	7922	8661	KAN3080379.1
JBHFOY010000120.1	9195	11295	KAN3080380.1
JBHFOY010000120.1	12219	14467	KAN3080381.1
JBHFOY010000120.1	14545	16808	KAN3080382.1
JBHFOY010000120.1	17232	19230	KAN3080383.1
JBHFOY010000120.1	19327	20745	KAN3080384.1
JBHFOY010000120.1	22826	23504	KAN3080385.1
JBHFOY010000120.1	24015	26284	KAN3080386.1
JBHFOY010000120.1	26707	33391	KAN3080387.1
JBHFOY010000120.1	33854	36964	KAN3080388.1
JBHFOY010000120.1	37040	37823	KAN3080389.1
JBHFOY010000121.1	3784	5993	KAN3080363.1
JBHFOY010000121.1	14232	15060	KAN3080364.1
JBHFOY010000121.1	16502	17416	KAN3080365.1
JBHFOY010000121.1	17626	19002	KAN3080366.1
JBHFOY010000121.1	19369	20185	KAN3080367.1
JBHFOY010000121.1	20447	21290	KAN3080368.1
JBHFOY010000121.1	21559	22251	KAN3080369.1
JBHFOY010000121.1	22377	27923	KAN3080370.1
JBHFOY010000121.1	28307	29168	KAN3080371.1
JBHFOY010000121.1	29392	30313	KAN3080372.1
JBHFOY010000121.1	30744	33173	KAN3080373.1
JBHFOY010000121.1	33435	35054	KAN3080374.1
JBHFOY010000121.1	35425	36358	KAN3080375.1
JBHFOY010000121.1	36617	37484	KAN3080376.1
JBHFOY010000121.1	37700	39375	KAN3080377.1
JBHFOY010000122.1	799	1358	KAN3080348.1
JBHFOY010000122.1	1954	2386	KAN3080349.1
JBHFOY010000122.1	2997	4774	KAN3080350.1
JBHFOY010000122.1	6852	7800	KAN3080351.1
JBHFOY010000122.1	11972	13227	KAN3080352.1
JBHFOY010000122.1	13488	16487	KAN3080353.1
JBHFOY010000122.1	17608	18935	KAN3080354.1
JBHFOY010000122.1	19505	21067	KAN3080355.1
JBHFOY010000122.1	21439	22199	KAN3080356.1
JBHFOY010000122.1	22253	24666	KAN3080357.1
JBHFOY010000122.1	26620	27801	KAN3080358.1
JBHFOY010000122.1	29839	31075	KAN3080359.1
JBHFOY010000122.1	31746	32564	KAN3080360.1
JBHFOY010000122.1	35328	36203	KAN3080361.1
JBHFOY010000122.1	36789	38093	KAN3080362.1
JBHFOY010000123.1	1931	4565	KAN3080334.1
JBHFOY010000123.1	4819	5282	KAN3080335.1
JBHFOY010000123.1	6583	11754	KAN3080336.1
JBHFOY010000123.1	12431	13395	KAN3080337.1
JBHFOY010000123.1	13819	16420	KAN3080338.1
JBHFOY010000123.1	16679	19180	KAN3080339.1
JBHFOY010000123.1	19271	20476	KAN3080340.1
JBHFOY010000123.1	20689	23533	KAN3080341.1
JBHFOY010000123.1	23677	25416	KAN3080342.1
JBHFOY010000123.1	25961	27122	KAN3080343.1
JBHFOY010000123.1	27723	28545	KAN3080344.1
JBHFOY010000123.1	29537	32081	KAN3080345.1
JBHFOY010000123.1	33432	34944	KAN3080346.1
JBHFOY010000123.1	35170	35957	KAN3080347.1
JBHFOY010000124.1	1888	4096	KAN3080320.1
JBHFOY010000124.1	4387	6139	KAN3080321.1
JBHFOY010000124.1	7370	13564	KAN3080322.1
JBHFOY010000124.1	13783	14761	KAN3080323.1
JBHFOY010000124.1	15035	16579	KAN3080324.1
JBHFOY010000124.1	16749	17244	KAN3080325.1
JBHFOY010000124.1	17596	18538	KAN3080326.1
JBHFOY010000124.1	19082	20141	KAN3080327.1
JBHFOY010000124.1	20853	22342	KAN3080328.1
JBHFOY010000124.1	24107	25774	KAN3080329.1
JBHFOY010000124.1	26399	28914	KAN3080330.1
JBHFOY010000124.1	29383	31207	KAN3080331.1
JBHFOY010000124.1	32839	33754	KAN3080332.1
JBHFOY010000124.1	34152	36187	KAN3080333.1
JBHFOY010000125.1	0	604	KAN3080304.1
JBHFOY010000125.1	1157	2182	KAN3080305.1
JBHFOY010000125.1	3701	5119	KAN3080306.1
JBHFOY010000125.1	5504	6641	KAN3080307.1
JBHFOY010000125.1	7049	7890	KAN3080308.1
JBHFOY010000125.1	8004	8482	KAN3080309.1
JBHFOY010000125.1	8980	11116	KAN3080310.1
JBHFOY010000125.1	12440	13163	KAN3080311.1
JBHFOY010000125.1	13868	17432	KAN3080312.1
JBHFOY010000125.1	17868	19899	KAN3080313.1
JBHFOY010000125.1	20783	21736	KAN3080314.1
JBHFOY010000125.1	22282	24514	KAN3080315.1
JBHFOY010000125.1	25014	26680	KAN3080316.1
JBHFOY010000125.1	27191	28815	KAN3080317.1
JBHFOY010000125.1	29342	31345	KAN3080318.1
JBHFOY010000125.1	31478	34070	KAN3080319.1
JBHFOY010000126.1	694	2425	KAN3080286.1
JBHFOY010000126.1	2881	3590	KAN3080287.1
JBHFOY010000126.1	4416	6057	KAN3080288.1
JBHFOY010000126.1	6522	8189	KAN3080289.1
JBHFOY010000126.1	8457	10562	KAN3080290.1
JBHFOY010000126.1	10577	11419	KAN3080291.1
JBHFOY010000126.1	11728	13274	KAN3080292.1
JBHFOY010000126.1	13427	14078	KAN3080293.1
JBHFOY010000126.1	14218	15873	KAN3080294.1
JBHFOY010000126.1	16021	17304	KAN3080295.1
JBHFOY010000126.1	17492	18147	KAN3080296.1
JBHFOY010000126.1	18370	19194	KAN3080297.1
JBHFOY010000126.1	19388	20150	KAN3080298.1
JBHFOY010000126.1	20229	22113	KAN3080299.1
JBHFOY010000126.1	22253	26687	KAN3080300.1
JBHFOY010000126.1	27732	29136	KAN3080301.1
JBHFOY010000126.1	30045	30564	KAN3080302.1
JBHFOY010000126.1	30946	32031	KAN3080303.1
JBHFOY010000128.1	2191	3874	KAN3080273.1
JBHFOY010000128.1	4158	5576	KAN3080274.1
JBHFOY010000128.1	6136	7345	KAN3080275.1
JBHFOY010000128.1	7626	9253	KAN3080276.1
JBHFOY010000128.1	9491	12096	KAN3080277.1
JBHFOY010000128.1	12152	13471	KAN3080278.1
JBHFOY010000128.1	14163	15550	KAN3080279.1
JBHFOY010000128.1	16031	18333	KAN3080280.1
JBHFOY010000128.1	19670	23452	KAN3080281.1
JBHFOY010000128.1	24059	25619	KAN3080282.1
JBHFOY010000128.1	26118	27102	KAN3080283.1
JBHFOY010000128.1	27281	28022	KAN3080284.1
JBHFOY010000128.1	28490	29937	KAN3080285.1
JBHFOY010000129.1	1302	2115	KAN3079968.1
JBHFOY010000129.1	2375	3394	KAN3079969.1
JBHFOY010000129.1	3490	4465	KAN3079970.1
JBHFOY010000129.1	7430	9349	KAN3079971.1
JBHFOY010000129.1	9756	11995	KAN3079972.1
JBHFOY010000129.1	12931	14176	KAN3079973.1
JBHFOY010000129.1	24207	24709	KAN3079974.1
JBHFOY010000129.1	25609	26261	KAN3079975.1
JBHFOY010000130.1	1287	1581	KAN3079959.1
JBHFOY010000130.1	3063	4292	KAN3079960.1
JBHFOY010000130.1	4615	5157	KAN3079961.1
JBHFOY010000130.1	5441	7530	KAN3079962.1
JBHFOY010000130.1	7699	11029	KAN3079963.1
JBHFOY010000130.1	13259	14953	KAN3079964.1
JBHFOY010000130.1	15617	16304	KAN3079965.1
JBHFOY010000130.1	20582	22325	KAN3079966.1
JBHFOY010000130.1	24587	25331	KAN3079967.1
JBHFOY010000131.1	241	1284	KAN3079948.1
JBHFOY010000131.1	1974	2945	KAN3079949.1
JBHFOY010000131.1	3410	3941	KAN3079950.1
JBHFOY010000131.1	4004	5318	KAN3079951.1
JBHFOY010000131.1	10296	11106	KAN3079952.1
JBHFOY010000131.1	12821	14286	KAN3079953.1
JBHFOY010000131.1	14983	16866	KAN3079954.1
JBHFOY010000131.1	17468	19730	KAN3079955.1
JBHFOY010000131.1	20163	21315	KAN3079956.1
JBHFOY010000131.1	22681	26164	KAN3079957.1
JBHFOY010000131.1	26531	28062	KAN3079958.1
JBHFOY010000132.1	23	614	KAN3079935.1
JBHFOY010000132.1	2337	3195	KAN3079936.1
JBHFOY010000132.1	3874	4623	KAN3079937.1
JBHFOY010000132.1	5748	7896	KAN3079938.1
JBHFOY010000132.1	9893	10962	KAN3079939.1
JBHFOY010000132.1	13454	14170	KAN3079940.1
JBHFOY010000132.1	17088	17586	KAN3079941.1
JBHFOY010000132.1	18195	19021	KAN3079942.1
JBHFOY010000132.1	19178	20782	KAN3079943.1
JBHFOY010000132.1	21141	21897	KAN3079944.1
JBHFOY010000132.1	25430	25709	KAN3079945.1
JBHFOY010000132.1	26171	26540	KAN3079946.1
JBHFOY010000132.1	27366	28076	KAN3079947.1
JBHFOY010000133.1	0	646	KAN3079924.1
JBHFOY010000133.1	781	1985	KAN3079925.1
JBHFOY010000133.1	2275	3741	KAN3079926.1
JBHFOY010000133.1	4029	5764	KAN3079927.1
JBHFOY010000133.1	6350	7671	KAN3079928.1
JBHFOY010000133.1	7950	9245	KAN3079929.1
JBHFOY010000133.1	9711	12664	KAN3079930.1
JBHFOY010000133.1	13173	14077	KAN3079931.1
JBHFOY010000133.1	14732	15808	KAN3079932.1
JBHFOY010000133.1	17522	18804	KAN3079933.1
JBHFOY010000133.1	20922	25583	KAN3079934.1
JBHFOY010000134.1	346	1930	KAN3079913.1
JBHFOY010000134.1	5131	6395	KAN3079914.1
JBHFOY010000134.1	7040	8176	KAN3079915.1
JBHFOY010000134.1	8768	10403	KAN3079916.1
JBHFOY010000134.1	10548	12354	KAN3079917.1
JBHFOY010000134.1	12863	13512	KAN3079918.1
JBHFOY010000134.1	14397	16356	KAN3079919.1
JBHFOY010000134.1	18953	19818	KAN3079920.1
JBHFOY010000134.1	22320	25084	KAN3079921.1
JBHFOY010000134.1	25564	25950	KAN3079922.1
JBHFOY010000134.1	26665	27297	KAN3079923.1
JBHFOY010000135.1	185	1280	KAN3079904.1
JBHFOY010000135.1	2479	4121	KAN3079905.1
JBHFOY010000135.1	5358	6774	KAN3079906.1
JBHFOY010000135.1	7029	8379	KAN3079907.1
JBHFOY010000135.1	8941	11850	KAN3079908.1
JBHFOY010000135.1	12579	14480	KAN3079909.1
JBHFOY010000135.1	15588	16817	KAN3079910.1
JBHFOY010000135.1	18464	20274	KAN3079911.1
JBHFOY010000135.1	23497	25126	KAN3079912.1
JBHFOY010000136.1	2067	2823	KAN3079901.1
JBHFOY010000136.1	4884	5283	KAN3079902.1
JBHFOY010000136.1	5544	7122	KAN3079903.1
JBHFOY010000137.1	5068	5782	KAN3079898.1
JBHFOY010000137.1	16071	19207	KAN3079899.1
JBHFOY010000137.1	22709	23410	KAN3079900.1
JBHFOY010000138.1	22098	25568	KAN3079897.1
JBHFOY010000139.1	185	1156	KAN3079886.1
JBHFOY010000139.1	1418	2373	KAN3079887.1
JBHFOY010000139.1	3351	5280	KAN3079888.1
JBHFOY010000139.1	5530	6325	KAN3079889.1
JBHFOY010000139.1	7218	8037	KAN3079890.1
JBHFOY010000139.1	9043	9821	KAN3079891.1
JBHFOY010000139.1	11992	12524	KAN3079892.1
JBHFOY010000139.1	12905	14200	KAN3079893.1
JBHFOY010000139.1	16977	18668	KAN3079894.1
JBHFOY010000139.1	20639	22191	KAN3079895.1
JBHFOY010000139.1	23296	23691	KAN3079896.1
JBHFOY010000140.1	4039	4447	KAN3079617.1
JBHFOY010000140.1	6744	8146	KAN3079618.1
JBHFOY010000140.1	8544	9330	KAN3079619.1
JBHFOY010000140.1	9818	10793	KAN3079620.1
JBHFOY010000140.1	11114	12497	KAN3079621.1
JBHFOY010000140.1	15304	16813	KAN3079622.1
JBHFOY010000140.1	17385	19409	KAN3079623.1
JBHFOY010000140.1	20224	21565	KAN3079624.1
JBHFOY010000140.1	21604	22172	KAN3079625.1
JBHFOY010000140.1	22523	23531	KAN3079626.1
JBHFOY010000141.1	253	1774	KAN3079609.1
JBHFOY010000141.1	7801	8224	KAN3079610.1
JBHFOY010000141.1	8544	9860	KAN3079611.1
JBHFOY010000141.1	9963	10999	KAN3079612.1
JBHFOY010000141.1	12897	14030	KAN3079613.1
JBHFOY010000141.1	14073	15637	KAN3079614.1
JBHFOY010000141.1	16660	21317	KAN3079615.1
JBHFOY010000141.1	22238	22484	KAN3079616.1
JBHFOY010000142.1	2173	4763	KAN3079604.1
JBHFOY010000142.1	5121	7473	KAN3079605.1
JBHFOY010000142.1	9980	15086	KAN3079606.1
JBHFOY010000142.1	16464	17618	KAN3079607.1
JBHFOY010000142.1	17972	21770	KAN3079608.1
JBHFOY010000144.1	500	4060	KAN3079596.1
JBHFOY010000144.1	5401	7264	KAN3079597.1
JBHFOY010000144.1	7733	8107	KAN3079598.1
JBHFOY010000144.1	10401	11483	KAN3079599.1
JBHFOY010000144.1	12703	13146	KAN3079600.1
JBHFOY010000144.1	13700	14701	KAN3079601.1
JBHFOY010000144.1	17615	17870	KAN3079602.1
JBHFOY010000144.1	19219	19948	KAN3079603.1
JBHFOY010000145.1	860	1372	KAN3079586.1
JBHFOY010000145.1	3183	3682	KAN3079587.1
JBHFOY010000145.1	5926	6788	KAN3079588.1
JBHFOY010000145.1	7320	8154	KAN3079589.1
JBHFOY010000145.1	8224	9568	KAN3079590.1
JBHFOY010000145.1	11644	14540	KAN3079591.1
JBHFOY010000145.1	14872	15970	KAN3079592.1
JBHFOY010000145.1	16136	17432	KAN3079593.1
JBHFOY010000145.1	17734	19090	KAN3079594.1
JBHFOY010000145.1	19522	20635	KAN3079595.1
JBHFOY010000146.1	4104	5367	KAN3079576.1
JBHFOY010000146.1	6360	8000	KAN3079577.1
JBHFOY010000146.1	8630	9890	KAN3079578.1
JBHFOY010000146.1	10336	10995	KAN3079579.1
JBHFOY010000146.1	11042	11999	KAN3079580.1
JBHFOY010000146.1	13371	14815	KAN3079581.1
JBHFOY010000146.1	15103	16188	KAN3079582.1
JBHFOY010000146.1	16526	17576	KAN3079583.1
JBHFOY010000146.1	18034	18877	KAN3079584.1
JBHFOY010000146.1	19283	20777	KAN3079585.1
JBHFOY010000147.1	5059	8132	KAN3079571.1
JBHFOY010000147.1	11778	13034	KAN3079572.1
JBHFOY010000147.1	13902	17847	KAN3079573.1
JBHFOY010000147.1	18161	19232	KAN3079574.1
JBHFOY010000147.1	19563	20908	KAN3079575.1
JBHFOY010000148.1	1471	3519	KAN3079566.1
JBHFOY010000148.1	3644	6704	KAN3079567.1
JBHFOY010000148.1	10122	11983	KAN3079568.1
JBHFOY010000148.1	12254	15125	KAN3079569.1
JBHFOY010000148.1	15606	16001	KAN3079570.1
JBHFOY010000149.1	3556	4161	KAN3079558.1
JBHFOY010000149.1	4903	5912	KAN3079559.1
JBHFOY010000149.1	7038	7922	KAN3079560.1
JBHFOY010000149.1	8014	10549	KAN3079561.1
JBHFOY010000149.1	12340	13318	KAN3079562.1
JBHFOY010000149.1	15527	16631	KAN3079563.1
JBHFOY010000149.1	18192	19436	KAN3079564.1
JBHFOY010000149.1	19713	20172	KAN3079565.1
JBHFOY010000150.1	1543	4449	KAN3079553.1
JBHFOY010000150.1	4670	5246	KAN3079554.1
JBHFOY010000150.1	6598	12519	KAN3079555.1
JBHFOY010000150.1	13729	15696	KAN3079556.1
JBHFOY010000150.1	16102	18227	KAN3079557.1
JBHFOY010000151.1	585	1685	KAN3079547.1
JBHFOY010000151.1	2271	3851	KAN3079548.1
JBHFOY010000151.1	5695	6972	KAN3079549.1
JBHFOY010000151.1	10897	14173	KAN3079550.1
JBHFOY010000151.1	15673	17305	KAN3079551.1
JBHFOY010000151.1	17390	18600	KAN3079552.1
JBHFOY010000152.1	2253	3138	KAN3079295.1
JBHFOY010000152.1	5160	6390	KAN3079296.1
JBHFOY010000152.1	6448	7840	KAN3079297.1
JBHFOY010000152.1	8016	9243	KAN3079298.1
JBHFOY010000152.1	9688	10950	KAN3079299.1
JBHFOY010000152.1	10988	12758	KAN3079300.1
JBHFOY010000152.1	12827	13070	KAN3079301.1
JBHFOY010000152.1	13538	15152	KAN3079302.1
JBHFOY010000152.1	15668	16985	KAN3079303.1
JBHFOY010000154.1	1043	3342	KAN3079291.1
JBHFOY010000154.1	3514	3811	KAN3079292.1
JBHFOY010000154.1	5434	10488	KAN3079293.1
JBHFOY010000154.1	16144	16654	KAN3079294.1
JBHFOY010000155.1	1339	4743	KAN3079284.1
JBHFOY010000155.1	5237	5660	KAN3079285.1
JBHFOY010000155.1	5807	6680	KAN3079286.1
JBHFOY010000155.1	6987	7858	KAN3079287.1
JBHFOY010000155.1	8079	8694	KAN3079288.1
JBHFOY010000155.1	9119	13497	KAN3079289.1
JBHFOY010000155.1	14541	15793	KAN3079290.1
JBHFOY010000158.1	1460	2042	KAN3079279.1
JBHFOY010000158.1	3917	5141	KAN3079280.1
JBHFOY010000158.1	5752	6788	KAN3079281.1
JBHFOY010000158.1	7591	8667	KAN3079282.1
JBHFOY010000158.1	10742	13656	KAN3079283.1
JBHFOY010000159.1	6038	7825	KAN3079276.1
JBHFOY010000159.1	8276	9736	KAN3079277.1
JBHFOY010000159.1	10028	12744	KAN3079278.1
JBHFOY010000161.1	3128	5015	KAN3079275.1
JBHFOY010000162.1	768	1318	KAN3079272.1
JBHFOY010000162.1	5700	6268	KAN3079273.1
JBHFOY010000162.1	7096	7782	KAN3079274.1
JBHFOY010000163.1	1762	2752	KAN3079268.1
JBHFOY010000163.1	5496	6428	KAN3079269.1
JBHFOY010000163.1	6474	8315	KAN3079270.1
JBHFOY010000163.1	8868	10138	KAN3079271.1
JBHFOY010000164.1	7518	7974	KAN3079267.1
JBHFOY010000165.1	4605	5404	KAN3079265.1
JBHFOY010000165.1	7256	7697	KAN3079266.1
JBHFOY010000167.1	191	1559	KAN3079042.1
JBHFOY010000167.1	3325	6767	KAN3079043.1
JBHFOY010000167.1	7087	7915	KAN3079044.1
JBHFOY010000167.1	8940	10304	KAN3079045.1
JBHFOY010000169.1	1118	1391	KAN3079041.1
JBHFOY010000170.1	1103	4442	KAN3079039.1
JBHFOY010000170.1	5361	7439	KAN3079040.1
JBHFOY010000171.1	0	404	KAN3079035.1
JBHFOY010000171.1	2122	3070	KAN3079036.1
JBHFOY010000171.1	3224	4621	KAN3079037.1
JBHFOY010000171.1	5377	8623	KAN3079038.1
JBHFOY010000172.1	0	736	KAN3079032.1
JBHFOY010000172.1	1600	3329	KAN3079033.1
JBHFOY010000172.1	4490	4796	KAN3079034.1
JBHFOY010000174.1	1021	2162	KAN3079031.1
JBHFOY010000175.1	6638	7109	KAN3079030.1
JBHFOY010000178.1	1484	2048	KAN3079028.1
JBHFOY010000178.1	2683	4408	KAN3079029.1
JBHFOY010000179.1	2544	3721	KAN3079027.1
JBHFOY010000182.1	267	4971	KAN3079026.1
JBHFOY010000183.1	694	1365	KAN3078814.1
JBHFOY010000183.1	1918	3910	KAN3078815.1
JBHFOY010000185.1	3515	4349	KAN3078813.1
JBHFOY010000186.1	354	1702	KAN3078811.1
JBHFOY010000186.1	4575	4977	KAN3078812.1
JBHFOY010000188.1	1043	2421	KAN3078810.1
JBHFOY010000191.1	286	1017	KAN3078809.1
JBHFOY010000192.1	0	1574	KAN3078808.1
JBHFOY010000193.1	1	1435	KAN3078806.1
JBHFOY010000193.1	1479	2430	KAN3078807.1
JBHFOY010000195.1	263	1661	KAN3078805.1
JBHFOY010000196.1	0	436	KAN3078804.1
JBHFOY010000202.1	391	1371	KAN3078612.1
JBHFOY010000203.1	106	1159	KAN3078611.1
JBHFOY010000207.1	250	1230	KAN3078610.1
JBHFOY010000211.1	1	927	KAN3078609.1
JBHFOY010000213.1	0	1108	KAN3078608.1
JBHFOY010000219.1	1	842	KAN3078417.1
JBHFOY010000222.1	36	730	KAN3078416.1
JBHFOY010000226.1	1	651	KAN3078415.1
JBHFOY010000232.1	218	625	KAN3078414.1
JBHFOY010000246.1	1	201	KAN3078240.1
```
