## Supplementary File 2. BED files and Orthogroup tables for the Eurotiomycetes dataset generated using OrthoFinder and orthoSynAssign for "orthoSynAssign: refine orthogroups using synteny information": GCA_056320585.1.bed

```
JBHFPC010000001.1	517	1771	KAN3099101.1
JBHFPC010000001.1	4208	4829	KAN3099102.1
JBHFPC010000001.1	5367	6391	KAN3099103.1
JBHFPC010000001.1	6713	7838	KAN3099104.1
JBHFPC010000001.1	8766	10136	KAN3099105.1
JBHFPC010000001.1	10475	12239	KAN3099106.1
JBHFPC010000001.1	13132	19319	KAN3099107.1
JBHFPC010000001.1	21730	23038	KAN3099108.1
JBHFPC010000001.1	24448	25956	KAN3099109.1
JBHFPC010000001.1	26486	27895	KAN3099110.1
JBHFPC010000001.1	28413	30236	KAN3099111.1
JBHFPC010000001.1	30711	33267	KAN3099112.1
JBHFPC010000001.1	35518	36840	KAN3099113.1
JBHFPC010000001.1	37223	38403	KAN3099114.1
JBHFPC010000001.1	40132	42329	KAN3099115.1
JBHFPC010000001.1	43153	45343	KAN3099116.1
JBHFPC010000001.1	46886	48506	KAN3099117.1
JBHFPC010000001.1	48609	50280	KAN3099118.1
JBHFPC010000001.1	50885	53049	KAN3099119.1
JBHFPC010000001.1	54427	56335	KAN3099120.1
JBHFPC010000001.1	56629	58933	KAN3099121.1
JBHFPC010000001.1	59479	60002	KAN3099122.1
JBHFPC010000001.1	60536	62023	KAN3099123.1
JBHFPC010000001.1	62516	64287	KAN3099124.1
JBHFPC010000001.1	65164	65661	KAN3099125.1
JBHFPC010000001.1	65822	66919	KAN3099126.1
JBHFPC010000001.1	67847	69671	KAN3099127.1
JBHFPC010000001.1	69934	72357	KAN3099128.1
JBHFPC010000001.1	72799	74397	KAN3099129.1
JBHFPC010000001.1	75073	77108	KAN3099130.1
JBHFPC010000001.1	78665	80942	KAN3099131.1
JBHFPC010000001.1	81469	82911	KAN3099132.1
JBHFPC010000001.1	83717	85081	KAN3099133.1
JBHFPC010000001.1	85428	86146	KAN3099134.1
JBHFPC010000001.1	86495	87193	KAN3099135.1
JBHFPC010000001.1	88870	89506	KAN3099136.1
JBHFPC010000001.1	90406	92383	KAN3099137.1
JBHFPC010000001.1	92841	93778	KAN3099138.1
JBHFPC010000001.1	94070	94649	KAN3099139.1
JBHFPC010000001.1	95354	97055	KAN3099140.1
JBHFPC010000001.1	97757	99736	KAN3099141.1
JBHFPC010000001.1	99922	100388	KAN3099142.1
JBHFPC010000001.1	100704	102953	KAN3099143.1
JBHFPC010000001.1	103128	104017	KAN3099144.1
JBHFPC010000001.1	105350	106114	KAN3099145.1
JBHFPC010000001.1	106837	114913	KAN3099146.1
JBHFPC010000001.1	116361	118367	KAN3099147.1
JBHFPC010000001.1	118856	120196	KAN3099148.1
JBHFPC010000001.1	120645	122533	KAN3099149.1
JBHFPC010000001.1	123338	125487	KAN3099150.1
JBHFPC010000001.1	125966	127979	KAN3099151.1
JBHFPC010000001.1	128996	130060	KAN3099152.1
JBHFPC010000001.1	131065	133029	KAN3099153.1
JBHFPC010000001.1	134092	135873	KAN3099154.1
JBHFPC010000001.1	136178	137348	KAN3099155.1
JBHFPC010000001.1	137752	139337	KAN3099156.1
JBHFPC010000001.1	142675	143860	KAN3099157.1
JBHFPC010000001.1	144765	148427	KAN3099158.1
JBHFPC010000001.1	151844	153376	KAN3099159.1
JBHFPC010000001.1	154022	155984	KAN3099160.1
JBHFPC010000001.1	157113	160682	KAN3099161.1
JBHFPC010000001.1	161359	163069	KAN3099162.1
JBHFPC010000001.1	164040	165215	KAN3099163.1
JBHFPC010000001.1	166200	170759	KAN3099164.1
JBHFPC010000001.1	171599	173513	KAN3099165.1
JBHFPC010000001.1	174103	176151	KAN3099166.1
JBHFPC010000001.1	176577	177177	KAN3099167.1
JBHFPC010000001.1	177366	178076	KAN3099168.1
JBHFPC010000001.1	178492	179157	KAN3099169.1
JBHFPC010000001.1	179767	180430	KAN3099170.1
JBHFPC010000001.1	181675	184520	KAN3099171.1
JBHFPC010000001.1	184810	185592	KAN3099172.1
JBHFPC010000001.1	185776	186648	KAN3099173.1
JBHFPC010000001.1	186966	187992	KAN3099174.1
JBHFPC010000001.1	188859	189800	KAN3099175.1
JBHFPC010000001.1	190797	193414	KAN3099176.1
JBHFPC010000001.1	194249	194846	KAN3099177.1
JBHFPC010000001.1	195264	198671	KAN3099178.1
JBHFPC010000001.1	199592	204513	KAN3099179.1
JBHFPC010000001.1	205478	209302	KAN3099180.1
JBHFPC010000001.1	210256	217129	KAN3099181.1
JBHFPC010000001.1	218645	219825	KAN3099182.1
JBHFPC010000001.1	220309	222216	KAN3099183.1
JBHFPC010000001.1	223221	224570	KAN3099184.1
JBHFPC010000001.1	224829	225481	KAN3099185.1
JBHFPC010000001.1	225697	227122	KAN3099186.1
JBHFPC010000001.1	227452	229093	KAN3099187.1
JBHFPC010000001.1	230141	230852	KAN3099188.1
JBHFPC010000001.1	231526	232468	KAN3099189.1
JBHFPC010000001.1	232522	233793	KAN3099190.1
JBHFPC010000001.1	234067	236280	KAN3099191.1
JBHFPC010000001.1	237030	241518	KAN3099192.1
JBHFPC010000001.1	243459	245133	KAN3099193.1
JBHFPC010000001.1	245344	247219	KAN3099194.1
JBHFPC010000001.1	248175	249153	KAN3099195.1
JBHFPC010000001.1	249999	251703	KAN3099196.1
JBHFPC010000001.1	254454	256497	KAN3099197.1
JBHFPC010000001.1	259642	263864	KAN3099198.1
JBHFPC010000001.1	264983	265987	KAN3099199.1
JBHFPC010000001.1	266232	267283	KAN3099200.1
JBHFPC010000001.1	267565	268160	KAN3099201.1
JBHFPC010000001.1	268794	269634	KAN3099202.1
JBHFPC010000001.1	269863	272655	KAN3099203.1
JBHFPC010000001.1	274329	276062	KAN3099204.1
JBHFPC010000001.1	276195	277557	KAN3099205.1
JBHFPC010000001.1	278109	279214	KAN3099206.1
JBHFPC010000001.1	279604	280543	KAN3099207.1
JBHFPC010000001.1	281033	287830	KAN3099208.1
JBHFPC010000001.1	288168	289197	KAN3099209.1
JBHFPC010000001.1	289578	290115	KAN3099210.1
JBHFPC010000001.1	290350	291369	KAN3099211.1
JBHFPC010000001.1	293062	296786	KAN3099212.1
JBHFPC010000001.1	299217	302518	KAN3099213.1
JBHFPC010000001.1	304685	307293	KAN3099214.1
JBHFPC010000001.1	307540	310191	KAN3099215.1
JBHFPC010000001.1	311016	313903	KAN3099216.1
JBHFPC010000001.1	314682	318288	KAN3099217.1
JBHFPC010000001.1	318663	319944	KAN3099218.1
JBHFPC010000001.1	322665	324649	KAN3099219.1
JBHFPC010000001.1	327898	330019	KAN3099220.1
JBHFPC010000001.1	330268	331132	KAN3099221.1
JBHFPC010000001.1	331446	333192	KAN3099222.1
JBHFPC010000001.1	334449	335514	KAN3099223.1
JBHFPC010000001.1	336015	337320	KAN3099224.1
JBHFPC010000001.1	337952	341492	KAN3099225.1
JBHFPC010000001.1	342689	343750	KAN3099226.1
JBHFPC010000001.1	344169	344714	KAN3099227.1
JBHFPC010000001.1	345795	347877	KAN3099228.1
JBHFPC010000001.1	348626	349304	KAN3099229.1
JBHFPC010000001.1	350441	352373	KAN3099230.1
JBHFPC010000001.1	353042	355466	KAN3099231.1
JBHFPC010000001.1	355894	357611	KAN3099232.1
JBHFPC010000001.1	358057	359528	KAN3099233.1
JBHFPC010000001.1	361017	363004	KAN3099234.1
JBHFPC010000001.1	365106	365459	KAN3099235.1
JBHFPC010000001.1	365874	368562	KAN3099236.1
JBHFPC010000001.1	369281	371898	KAN3099237.1
JBHFPC010000001.1	372455	373752	KAN3099238.1
JBHFPC010000001.1	373984	376115	KAN3099239.1
JBHFPC010000001.1	377037	379129	KAN3099240.1
JBHFPC010000001.1	381239	383714	KAN3099241.1
JBHFPC010000001.1	387180	388184	KAN3099242.1
JBHFPC010000001.1	389085	389878	KAN3099243.1
JBHFPC010000001.1	390351	390828	KAN3099244.1
JBHFPC010000001.1	390974	392002	KAN3099245.1
JBHFPC010000001.1	394678	395714	KAN3099246.1
JBHFPC010000001.1	396136	397589	KAN3099247.1
JBHFPC010000001.1	398451	399197	KAN3099248.1
JBHFPC010000001.1	399736	400389	KAN3099249.1
JBHFPC010000001.1	401109	403233	KAN3099250.1
JBHFPC010000001.1	403571	404282	KAN3099251.1
JBHFPC010000001.1	404563	406705	KAN3099252.1
JBHFPC010000001.1	410939	413611	KAN3099253.1
JBHFPC010000001.1	418907	421065	KAN3099254.1
JBHFPC010000001.1	421699	423205	KAN3099255.1
JBHFPC010000001.1	424081	425587	KAN3099256.1
JBHFPC010000001.1	426735	427230	KAN3099257.1
JBHFPC010000001.1	428692	431538	KAN3099258.1
JBHFPC010000001.1	432325	434913	KAN3099259.1
JBHFPC010000001.1	435501	436001	KAN3099260.1
JBHFPC010000001.1	437242	439903	KAN3099261.1
JBHFPC010000001.1	440503	441621	KAN3099262.1
JBHFPC010000001.1	442015	442936	KAN3099263.1
JBHFPC010000001.1	443228	444626	KAN3099264.1
JBHFPC010000001.1	445174	445979	KAN3099265.1
JBHFPC010000001.1	446852	450565	KAN3099266.1
JBHFPC010000001.1	451684	453100	KAN3099267.1
JBHFPC010000001.1	453482	457011	KAN3099268.1
JBHFPC010000001.1	458418	462365	KAN3099269.1
JBHFPC010000001.1	463783	464852	KAN3099270.1
JBHFPC010000001.1	478744	480832	KAN3099271.1
JBHFPC010000001.1	481506	483761	KAN3099272.1
JBHFPC010000001.1	484562	485459	KAN3099273.1
JBHFPC010000001.1	487083	487764	KAN3099274.1
JBHFPC010000001.1	489028	489625	KAN3099275.1
JBHFPC010000001.1	490017	492103	KAN3099276.1
JBHFPC010000001.1	495689	498319	KAN3099277.1
JBHFPC010000001.1	499568	499957	KAN3099278.1
JBHFPC010000001.1	500013	500966	KAN3099279.1
JBHFPC010000001.1	501733	503761	KAN3099280.1
JBHFPC010000001.1	504020	505672	KAN3099281.1
JBHFPC010000001.1	506092	507943	KAN3099282.1
JBHFPC010000001.1	508284	510453	KAN3099283.1
JBHFPC010000001.1	511222	514548	KAN3099284.1
JBHFPC010000001.1	515268	515914	KAN3099285.1
JBHFPC010000001.1	516573	516980	KAN3099286.1
JBHFPC010000001.1	517950	518676	KAN3099287.1
JBHFPC010000001.1	518989	519574	KAN3099288.1
JBHFPC010000001.1	521705	523159	KAN3099289.1
JBHFPC010000001.1	523607	524969	KAN3099290.1
JBHFPC010000001.1	525749	527707	KAN3099291.1
JBHFPC010000001.1	528316	528998	KAN3099292.1
JBHFPC010000001.1	530987	531864	KAN3099293.1
JBHFPC010000001.1	532268	533715	KAN3099294.1
JBHFPC010000001.1	534644	535283	KAN3099295.1
JBHFPC010000001.1	536041	540454	KAN3099296.1
JBHFPC010000001.1	542666	544069	KAN3099297.1
JBHFPC010000001.1	551800	554855	KAN3099298.1
JBHFPC010000001.1	555541	556671	KAN3099299.1
JBHFPC010000001.1	556973	559049	KAN3099300.1
JBHFPC010000001.1	559978	560711	KAN3099301.1
JBHFPC010000001.1	561114	562937	KAN3099302.1
JBHFPC010000001.1	563595	564538	KAN3099303.1
JBHFPC010000001.1	565375	569253	KAN3099304.1
JBHFPC010000001.1	572517	573201	KAN3099305.1
JBHFPC010000001.1	573559	576399	KAN3099306.1
JBHFPC010000001.1	577411	578743	KAN3099307.1
JBHFPC010000001.1	580002	581838	KAN3099308.1
JBHFPC010000001.1	582089	583665	KAN3099309.1
JBHFPC010000001.1	584044	584656	KAN3099310.1
JBHFPC010000001.1	584956	586150	KAN3099311.1
JBHFPC010000001.1	587774	589317	KAN3099312.1
JBHFPC010000001.1	589695	590694	KAN3099313.1
JBHFPC010000001.1	591111	592848	KAN3099314.1
JBHFPC010000001.1	593267	594739	KAN3099315.1
JBHFPC010000001.1	594784	595293	KAN3099316.1
JBHFPC010000001.1	596003	596882	KAN3099317.1
JBHFPC010000001.1	597168	599196	KAN3099318.1
JBHFPC010000001.1	599754	600688	KAN3099319.1
JBHFPC010000001.1	600852	605227	KAN3099320.1
JBHFPC010000001.1	605871	607915	KAN3099321.1
JBHFPC010000001.1	609307	610520	KAN3099322.1
JBHFPC010000001.1	610582	613662	KAN3099323.1
JBHFPC010000001.1	613792	614945	KAN3099324.1
JBHFPC010000001.1	615973	617107	KAN3099325.1
JBHFPC010000001.1	618025	619417	KAN3099326.1
JBHFPC010000001.1	619871	620579	KAN3099327.1
JBHFPC010000001.1	621138	622696	KAN3099328.1
JBHFPC010000001.1	623099	624377	KAN3099329.1
JBHFPC010000001.1	624656	626223	KAN3099330.1
JBHFPC010000001.1	626523	629832	KAN3099331.1
JBHFPC010000001.1	630069	632415	KAN3099332.1
JBHFPC010000001.1	632813	634167	KAN3099333.1
JBHFPC010000001.1	636954	638169	KAN3099334.1
JBHFPC010000001.1	643488	645078	KAN3099335.1
JBHFPC010000001.1	646233	646995	KAN3099336.1
JBHFPC010000001.1	647824	651577	KAN3099337.1
JBHFPC010000001.1	652291	653365	KAN3099338.1
JBHFPC010000001.1	653835	654711	KAN3099339.1
JBHFPC010000001.1	658594	663121	KAN3099340.1
JBHFPC010000001.1	664368	666018	KAN3099341.1
JBHFPC010000001.1	666250	667687	KAN3099342.1
JBHFPC010000001.1	668038	669842	KAN3099343.1
JBHFPC010000001.1	669989	671469	KAN3099344.1
JBHFPC010000001.1	671881	672399	KAN3099345.1
JBHFPC010000001.1	673236	675405	KAN3099346.1
JBHFPC010000001.1	678486	679662	KAN3099347.1
JBHFPC010000001.1	680890	681445	KAN3099348.1
JBHFPC010000001.1	681883	682543	KAN3099349.1
JBHFPC010000001.1	686363	687985	KAN3099350.1
JBHFPC010000001.1	688665	691256	KAN3099351.1
JBHFPC010000001.1	691921	693379	KAN3099352.1
JBHFPC010000001.1	694248	695673	KAN3099353.1
JBHFPC010000001.1	696072	696813	KAN3099354.1
JBHFPC010000001.1	698277	698913	KAN3099355.1
JBHFPC010000001.1	700940	701486	KAN3099356.1
JBHFPC010000001.1	702794	703377	KAN3099357.1
JBHFPC010000001.1	708166	709100	KAN3099358.1
JBHFPC010000001.1	710771	711282	KAN3099359.1
JBHFPC010000001.1	711569	712956	KAN3099360.1
JBHFPC010000001.1	713180	714938	KAN3099361.1
JBHFPC010000001.1	715103	717119	KAN3099362.1
JBHFPC010000001.1	717552	718427	KAN3099363.1
JBHFPC010000001.1	719502	721170	KAN3099364.1
JBHFPC010000001.1	721838	723308	KAN3099365.1
JBHFPC010000001.1	724498	726781	KAN3099366.1
JBHFPC010000001.1	728353	729217	KAN3099367.1
JBHFPC010000001.1	731116	732702	KAN3099368.1
JBHFPC010000001.1	734072	737219	KAN3099369.1
JBHFPC010000001.1	737683	739173	KAN3099370.1
JBHFPC010000001.1	740267	742432	KAN3099371.1
JBHFPC010000001.1	742946	744088	KAN3099372.1
JBHFPC010000001.1	744299	745406	KAN3099373.1
JBHFPC010000001.1	745743	746473	KAN3099374.1
JBHFPC010000001.1	746648	750483	KAN3099375.1
JBHFPC010000001.1	750794	752549	KAN3099376.1
JBHFPC010000001.1	754044	755724	KAN3099377.1
JBHFPC010000001.1	757081	759162	KAN3099378.1
JBHFPC010000001.1	760071	761746	KAN3099379.1
JBHFPC010000001.1	762177	763897	KAN3099380.1
JBHFPC010000001.1	764411	765197	KAN3099381.1
JBHFPC010000001.1	765578	767220	KAN3099382.1
JBHFPC010000001.1	767490	768129	KAN3099383.1
JBHFPC010000001.1	768377	770094	KAN3099384.1
JBHFPC010000001.1	774074	778597	KAN3099385.1
JBHFPC010000001.1	781631	782649	KAN3099386.1
JBHFPC010000001.1	785395	787196	KAN3099387.1
JBHFPC010000001.1	788728	789572	KAN3099388.1
JBHFPC010000001.1	790189	791503	KAN3099389.1
JBHFPC010000001.1	793259	795605	KAN3099390.1
JBHFPC010000001.1	797550	798925	KAN3099391.1
JBHFPC010000001.1	799212	799827	KAN3099392.1
JBHFPC010000001.1	800308	805685	KAN3099393.1
JBHFPC010000001.1	806018	806691	KAN3099394.1
JBHFPC010000001.1	811061	813267	KAN3099395.1
JBHFPC010000001.1	813856	815974	KAN3099396.1
JBHFPC010000001.1	816194	818503	KAN3099397.1
JBHFPC010000001.1	819259	820601	KAN3099398.1
JBHFPC010000001.1	822344	823506	KAN3099399.1
JBHFPC010000001.1	823828	825616	KAN3099400.1
JBHFPC010000001.1	826089	829115	KAN3099401.1
JBHFPC010000001.1	829378	830218	KAN3099402.1
JBHFPC010000001.1	831789	835272	KAN3099403.1
JBHFPC010000001.1	835638	838007	KAN3099404.1
JBHFPC010000001.1	839123	842019	KAN3099405.1
JBHFPC010000001.1	842343	844080	KAN3099406.1
JBHFPC010000001.1	844235	846081	KAN3099407.1
JBHFPC010000001.1	846189	847265	KAN3099408.1
JBHFPC010000001.1	848896	850681	KAN3099409.1
JBHFPC010000001.1	852965	853399	KAN3099410.1
JBHFPC010000001.1	853893	854332	KAN3099411.1
JBHFPC010000001.1	855366	857556	KAN3099412.1
JBHFPC010000001.1	858491	860095	KAN3099413.1
JBHFPC010000001.1	860736	863027	KAN3099414.1
JBHFPC010000001.1	864743	866124	KAN3099415.1
JBHFPC010000001.1	866491	867535	KAN3099416.1
JBHFPC010000001.1	870056	872648	KAN3099417.1
JBHFPC010000001.1	872965	873846	KAN3099418.1
JBHFPC010000001.1	874371	877074	KAN3099419.1
JBHFPC010000001.1	878599	881555	KAN3099420.1
JBHFPC010000001.1	882472	897439	KAN3099421.1
JBHFPC010000001.1	898266	899396	KAN3099422.1
JBHFPC010000001.1	900157	903954	KAN3099423.1
JBHFPC010000001.1	905975	907759	KAN3099424.1
JBHFPC010000001.1	909282	909997	KAN3099425.1
JBHFPC010000001.1	912430	913693	KAN3099426.1
JBHFPC010000001.1	914749	916126	KAN3099427.1
JBHFPC010000001.1	916336	924828	KAN3099428.1
JBHFPC010000001.1	925096	929963	KAN3099429.1
JBHFPC010000001.1	930099	932331	KAN3099430.1
JBHFPC010000001.1	932871	934455	KAN3099431.1
JBHFPC010000001.1	935321	936687	KAN3099432.1
JBHFPC010000001.1	937207	938032	KAN3099433.1
JBHFPC010000001.1	939286	941311	KAN3099434.1
JBHFPC010000001.1	941580	942694	KAN3099435.1
JBHFPC010000001.1	943085	943883	KAN3099436.1
JBHFPC010000001.1	944150	945952	KAN3099437.1
JBHFPC010000001.1	946623	947361	KAN3099438.1
JBHFPC010000001.1	947538	949771	KAN3099439.1
JBHFPC010000001.1	950435	951245	KAN3099440.1
JBHFPC010000001.1	951907	952744	KAN3099441.1
JBHFPC010000001.1	956644	961024	KAN3099442.1
JBHFPC010000001.1	961800	963925	KAN3099443.1
JBHFPC010000001.1	965385	968162	KAN3099444.1
JBHFPC010000001.1	972762	973760	KAN3099445.1
JBHFPC010000001.1	974631	974979	KAN3099446.1
JBHFPC010000001.1	975354	978762	KAN3099447.1
JBHFPC010000001.1	979984	983310	KAN3099448.1
JBHFPC010000001.1	988647	990206	KAN3099449.1
JBHFPC010000001.1	994814	997335	KAN3099450.1
JBHFPC010000001.1	998046	998781	KAN3099451.1
JBHFPC010000001.1	999709	1000888	KAN3099452.1
JBHFPC010000001.1	1002292	1004097	KAN3099453.1
JBHFPC010000001.1	1004371	1005557	KAN3099454.1
JBHFPC010000001.1	1007225	1009030	KAN3099455.1
JBHFPC010000001.1	1009316	1010619	KAN3099456.1
JBHFPC010000001.1	1010809	1011863	KAN3099457.1
JBHFPC010000001.1	1012348	1012754	KAN3099458.1
JBHFPC010000002.1	636	1633	KAN3098766.1
JBHFPC010000002.1	2420	9325	KAN3098767.1
JBHFPC010000002.1	10241	11610	KAN3098768.1
JBHFPC010000002.1	12010	13597	KAN3098769.1
JBHFPC010000002.1	15407	17057	KAN3098770.1
JBHFPC010000002.1	17184	17542	KAN3098771.1
JBHFPC010000002.1	18031	20173	KAN3098772.1
JBHFPC010000002.1	22300	22627	KAN3098773.1
JBHFPC010000002.1	22907	24028	KAN3098774.1
JBHFPC010000002.1	25232	26846	KAN3098775.1
JBHFPC010000002.1	27328	28435	KAN3098776.1
JBHFPC010000002.1	28853	29930	KAN3098777.1
JBHFPC010000002.1	30176	31286	KAN3098778.1
JBHFPC010000002.1	31392	32721	KAN3098779.1
JBHFPC010000002.1	33362	33824	KAN3098780.1
JBHFPC010000002.1	33959	36819	KAN3098781.1
JBHFPC010000002.1	37610	40422	KAN3098782.1
JBHFPC010000002.1	40875	41535	KAN3098783.1
JBHFPC010000002.1	42298	44398	KAN3098784.1
JBHFPC010000002.1	45247	47680	KAN3098785.1
JBHFPC010000002.1	48860	49697	KAN3098786.1
JBHFPC010000002.1	50096	50977	KAN3098787.1
JBHFPC010000002.1	52064	54203	KAN3098788.1
JBHFPC010000002.1	56645	57571	KAN3098789.1
JBHFPC010000002.1	57831	59115	KAN3098790.1
JBHFPC010000002.1	59444	60773	KAN3098791.1
JBHFPC010000002.1	61555	61846	KAN3098792.1
JBHFPC010000002.1	64429	67684	KAN3098793.1
JBHFPC010000002.1	68196	69728	KAN3098794.1
JBHFPC010000002.1	73197	73996	KAN3098795.1
JBHFPC010000002.1	74149	74972	KAN3098796.1
JBHFPC010000002.1	75967	76450	KAN3098797.1
JBHFPC010000002.1	77176	79028	KAN3098798.1
JBHFPC010000002.1	79148	79638	KAN3098799.1
JBHFPC010000002.1	80483	82121	KAN3098800.1
JBHFPC010000002.1	82655	84131	KAN3098801.1
JBHFPC010000002.1	84468	85152	KAN3098802.1
JBHFPC010000002.1	88133	91014	KAN3098803.1
JBHFPC010000002.1	92528	94833	KAN3098804.1
JBHFPC010000002.1	95133	96455	KAN3098805.1
JBHFPC010000002.1	97084	97724	KAN3098806.1
JBHFPC010000002.1	99608	103451	KAN3098807.1
JBHFPC010000002.1	105481	106388	KAN3098808.1
JBHFPC010000002.1	106484	107870	KAN3098809.1
JBHFPC010000002.1	108541	111229	KAN3098810.1
JBHFPC010000002.1	116120	116976	KAN3098811.1
JBHFPC010000002.1	117465	118749	KAN3098812.1
JBHFPC010000002.1	119116	119591	KAN3098813.1
JBHFPC010000002.1	120811	121352	KAN3098814.1
JBHFPC010000002.1	122029	122248	KAN3098815.1
JBHFPC010000002.1	125017	127911	KAN3098816.1
JBHFPC010000002.1	128285	129390	KAN3098817.1
JBHFPC010000002.1	130364	132067	KAN3098818.1
JBHFPC010000002.1	133643	135122	KAN3098819.1
JBHFPC010000002.1	135838	137466	KAN3098820.1
JBHFPC010000002.1	137824	139034	KAN3098821.1
JBHFPC010000002.1	139422	141216	KAN3098822.1
JBHFPC010000002.1	141931	143290	KAN3098823.1
JBHFPC010000002.1	144275	146005	KAN3098824.1
JBHFPC010000002.1	146285	147902	KAN3098825.1
JBHFPC010000002.1	148144	149504	KAN3098826.1
JBHFPC010000002.1	149623	150799	KAN3098827.1
JBHFPC010000002.1	152868	156324	KAN3098828.1
JBHFPC010000002.1	161428	164167	KAN3098829.1
JBHFPC010000002.1	164729	166802	KAN3098830.1
JBHFPC010000002.1	167432	172023	KAN3098831.1
JBHFPC010000002.1	172417	172938	KAN3098832.1
JBHFPC010000002.1	173667	175387	KAN3098833.1
JBHFPC010000002.1	175966	176955	KAN3098834.1
JBHFPC010000002.1	178000	178923	KAN3098835.1
JBHFPC010000002.1	180351	181496	KAN3098836.1
JBHFPC010000002.1	181882	182778	KAN3098837.1
JBHFPC010000002.1	183779	185637	KAN3098838.1
JBHFPC010000002.1	188733	189991	KAN3098839.1
JBHFPC010000002.1	191364	192682	KAN3098840.1
JBHFPC010000002.1	193083	194215	KAN3098841.1
JBHFPC010000002.1	194785	195673	KAN3098842.1
JBHFPC010000002.1	198894	200806	KAN3098843.1
JBHFPC010000002.1	201322	207000	KAN3098844.1
JBHFPC010000002.1	207403	209701	KAN3098845.1
JBHFPC010000002.1	210103	211072	KAN3098846.1
JBHFPC010000002.1	213128	216490	KAN3098847.1
JBHFPC010000002.1	218994	219887	KAN3098848.1
JBHFPC010000002.1	221673	222633	KAN3098849.1
JBHFPC010000002.1	223129	225127	KAN3098850.1
JBHFPC010000002.1	225772	228656	KAN3098851.1
JBHFPC010000002.1	228979	230398	KAN3098852.1
JBHFPC010000002.1	230778	231712	KAN3098853.1
JBHFPC010000002.1	232715	233964	KAN3098854.1
JBHFPC010000002.1	234517	235045	KAN3098855.1
JBHFPC010000002.1	236559	239217	KAN3098856.1
JBHFPC010000002.1	240078	242454	KAN3098857.1
JBHFPC010000002.1	244955	246729	KAN3098858.1
JBHFPC010000002.1	248310	251369	KAN3098859.1
JBHFPC010000002.1	252146	253880	KAN3098860.1
JBHFPC010000002.1	254753	255104	KAN3098861.1
JBHFPC010000002.1	255623	257055	KAN3098862.1
JBHFPC010000002.1	257698	260032	KAN3098863.1
JBHFPC010000002.1	260814	264540	KAN3098864.1
JBHFPC010000002.1	268326	269468	KAN3098865.1
JBHFPC010000002.1	269778	270632	KAN3098866.1
JBHFPC010000002.1	271110	272021	KAN3098867.1
JBHFPC010000002.1	272449	273955	KAN3098868.1
JBHFPC010000002.1	274548	275029	KAN3098869.1
JBHFPC010000002.1	275517	277294	KAN3098870.1
JBHFPC010000002.1	278301	282050	KAN3098871.1
JBHFPC010000002.1	283014	285980	KAN3098872.1
JBHFPC010000002.1	286696	287374	KAN3098873.1
JBHFPC010000002.1	288708	289512	KAN3098874.1
JBHFPC010000002.1	291209	292640	KAN3098875.1
JBHFPC010000002.1	293062	296179	KAN3098876.1
JBHFPC010000002.1	296995	298642	KAN3098877.1
JBHFPC010000002.1	301929	302616	KAN3098878.1
JBHFPC010000002.1	306497	307936	KAN3098879.1
JBHFPC010000002.1	309503	312051	KAN3098880.1
JBHFPC010000002.1	314982	317231	KAN3098881.1
JBHFPC010000002.1	322393	323306	KAN3098882.1
JBHFPC010000002.1	323606	325388	KAN3098883.1
JBHFPC010000002.1	325736	326928	KAN3098884.1
JBHFPC010000002.1	327487	329253	KAN3098885.1
JBHFPC010000002.1	329412	329712	KAN3098886.1
JBHFPC010000002.1	330447	333895	KAN3098887.1
JBHFPC010000002.1	334406	335115	KAN3098888.1
JBHFPC010000002.1	335453	336292	KAN3098889.1
JBHFPC010000002.1	336543	337670	KAN3098890.1
JBHFPC010000002.1	337903	340186	KAN3098891.1
JBHFPC010000002.1	341228	343846	KAN3098892.1
JBHFPC010000002.1	344104	345267	KAN3098893.1
JBHFPC010000002.1	345564	346041	KAN3098894.1
JBHFPC010000002.1	346554	349347	KAN3098895.1
JBHFPC010000002.1	350163	352388	KAN3098896.1
JBHFPC010000002.1	352945	353838	KAN3098897.1
JBHFPC010000002.1	354786	355782	KAN3098898.1
JBHFPC010000002.1	356772	358016	KAN3098899.1
JBHFPC010000002.1	358357	362500	KAN3098900.1
JBHFPC010000002.1	362849	364741	KAN3098901.1
JBHFPC010000002.1	365839	368336	KAN3098902.1
JBHFPC010000002.1	369054	370104	KAN3098903.1
JBHFPC010000002.1	370293	373646	KAN3098904.1
JBHFPC010000002.1	376737	378509	KAN3098905.1
JBHFPC010000002.1	378816	380003	KAN3098906.1
JBHFPC010000002.1	380370	381759	KAN3098907.1
JBHFPC010000002.1	382829	384071	KAN3098908.1
JBHFPC010000002.1	384572	386364	KAN3098909.1
JBHFPC010000002.1	387722	388547	KAN3098910.1
JBHFPC010000002.1	391555	395996	KAN3098911.1
JBHFPC010000002.1	396911	399244	KAN3098912.1
JBHFPC010000002.1	400013	401004	KAN3098913.1
JBHFPC010000002.1	402283	404643	KAN3098914.1
JBHFPC010000002.1	404868	405702	KAN3098915.1
JBHFPC010000002.1	405852	407464	KAN3098916.1
JBHFPC010000002.1	408035	410237	KAN3098917.1
JBHFPC010000002.1	410614	412152	KAN3098918.1
JBHFPC010000002.1	412631	413636	KAN3098919.1
JBHFPC010000002.1	414027	414765	KAN3098920.1
JBHFPC010000002.1	415750	417876	KAN3098921.1
JBHFPC010000002.1	418570	419799	KAN3098922.1
JBHFPC010000002.1	421731	423339	KAN3098923.1
JBHFPC010000002.1	424685	426150	KAN3098924.1
JBHFPC010000002.1	427304	428150	KAN3098925.1
JBHFPC010000002.1	428751	430711	KAN3098926.1
JBHFPC010000002.1	430718	433153	KAN3098927.1
JBHFPC010000002.1	433364	434436	KAN3098928.1
JBHFPC010000002.1	434780	436370	KAN3098929.1
JBHFPC010000002.1	439713	441540	KAN3098930.1
JBHFPC010000002.1	441641	443444	KAN3098931.1
JBHFPC010000002.1	443876	444548	KAN3098932.1
JBHFPC010000002.1	445381	447336	KAN3098933.1
JBHFPC010000002.1	448392	449238	KAN3098934.1
JBHFPC010000002.1	449799	452572	KAN3098935.1
JBHFPC010000002.1	453318	454723	KAN3098936.1
JBHFPC010000002.1	454963	456428	KAN3098937.1
JBHFPC010000002.1	457510	459078	KAN3098938.1
JBHFPC010000002.1	459974	462202	KAN3098939.1
JBHFPC010000002.1	466127	467842	KAN3098940.1
JBHFPC010000002.1	470241	471834	KAN3098941.1
JBHFPC010000002.1	475385	477629	KAN3098942.1
JBHFPC010000002.1	478881	481650	KAN3098943.1
JBHFPC010000002.1	482423	483707	KAN3098944.1
JBHFPC010000002.1	484443	485077	KAN3098945.1
JBHFPC010000002.1	485768	487501	KAN3098946.1
JBHFPC010000002.1	488382	490359	KAN3098947.1
JBHFPC010000002.1	490968	492182	KAN3098948.1
JBHFPC010000002.1	493302	496389	KAN3098949.1
JBHFPC010000002.1	497787	498959	KAN3098950.1
JBHFPC010000002.1	499152	500247	KAN3098951.1
JBHFPC010000002.1	500517	502530	KAN3098952.1
JBHFPC010000002.1	504313	504813	KAN3098953.1
JBHFPC010000002.1	506258	507122	KAN3098954.1
JBHFPC010000002.1	507424	511452	KAN3098955.1
JBHFPC010000002.1	512172	513279	KAN3098956.1
JBHFPC010000002.1	514226	516605	KAN3098957.1
JBHFPC010000002.1	517122	518631	KAN3098958.1
JBHFPC010000002.1	519514	520972	KAN3098959.1
JBHFPC010000002.1	521107	522707	KAN3098960.1
JBHFPC010000002.1	523874	524792	KAN3098961.1
JBHFPC010000002.1	525030	526038	KAN3098962.1
JBHFPC010000002.1	526188	526616	KAN3098963.1
JBHFPC010000002.1	528083	533061	KAN3098964.1
JBHFPC010000002.1	533891	535818	KAN3098965.1
JBHFPC010000002.1	537325	538357	KAN3098966.1
JBHFPC010000002.1	538614	541902	KAN3098967.1
JBHFPC010000002.1	544025	546633	KAN3098968.1
JBHFPC010000002.1	548857	550417	KAN3098969.1
JBHFPC010000002.1	551641	553647	KAN3098970.1
JBHFPC010000002.1	554176	555230	KAN3098971.1
JBHFPC010000002.1	555748	556429	KAN3098972.1
JBHFPC010000002.1	557529	558141	KAN3098973.1
JBHFPC010000002.1	558348	561223	KAN3098974.1
JBHFPC010000002.1	562476	563911	KAN3098975.1
JBHFPC010000002.1	564708	566304	KAN3098976.1
JBHFPC010000002.1	567858	570819	KAN3098977.1
JBHFPC010000002.1	571850	572654	KAN3098978.1
JBHFPC010000002.1	573009	574487	KAN3098979.1
JBHFPC010000002.1	575207	576458	KAN3098980.1
JBHFPC010000002.1	576603	579215	KAN3098981.1
JBHFPC010000002.1	579622	580758	KAN3098982.1
JBHFPC010000002.1	581481	581934	KAN3098983.1
JBHFPC010000002.1	583850	585870	KAN3098984.1
JBHFPC010000002.1	586979	590187	KAN3098985.1
JBHFPC010000002.1	590529	591885	KAN3098986.1
JBHFPC010000002.1	592071	593872	KAN3098987.1
JBHFPC010000002.1	594889	595996	KAN3098988.1
JBHFPC010000002.1	597277	598729	KAN3098989.1
JBHFPC010000002.1	599530	599920	KAN3098990.1
JBHFPC010000002.1	601880	602659	KAN3098991.1
JBHFPC010000002.1	606400	607520	KAN3098992.1
JBHFPC010000002.1	608455	609990	KAN3098993.1
JBHFPC010000002.1	610247	610856	KAN3098994.1
JBHFPC010000002.1	612473	614885	KAN3098995.1
JBHFPC010000002.1	615767	617422	KAN3098996.1
JBHFPC010000002.1	617783	619156	KAN3098997.1
JBHFPC010000002.1	619433	623577	KAN3098998.1
JBHFPC010000002.1	624238	625187	KAN3098999.1
JBHFPC010000002.1	627535	629989	KAN3099000.1
JBHFPC010000002.1	634028	636674	KAN3099001.1
JBHFPC010000002.1	638026	638523	KAN3099002.1
JBHFPC010000002.1	642038	643266	KAN3099003.1
JBHFPC010000002.1	644173	646741	KAN3099004.1
JBHFPC010000002.1	646935	649654	KAN3099005.1
JBHFPC010000002.1	649909	651732	KAN3099006.1
JBHFPC010000002.1	652281	654411	KAN3099007.1
JBHFPC010000002.1	654620	656354	KAN3099008.1
JBHFPC010000002.1	656652	659266	KAN3099009.1
JBHFPC010000002.1	659739	664653	KAN3099010.1
JBHFPC010000002.1	666156	668135	KAN3099011.1
JBHFPC010000002.1	668654	669814	KAN3099012.1
JBHFPC010000002.1	670486	673853	KAN3099013.1
JBHFPC010000002.1	674558	675583	KAN3099014.1
JBHFPC010000002.1	676231	679539	KAN3099015.1
JBHFPC010000002.1	681866	684849	KAN3099016.1
JBHFPC010000002.1	685820	686853	KAN3099017.1
JBHFPC010000002.1	687465	689822	KAN3099018.1
JBHFPC010000002.1	690541	694374	KAN3099019.1
JBHFPC010000002.1	694930	695664	KAN3099020.1
JBHFPC010000002.1	696488	699196	KAN3099021.1
JBHFPC010000002.1	702676	703459	KAN3099022.1
JBHFPC010000002.1	704610	707996	KAN3099023.1
JBHFPC010000002.1	708561	710318	KAN3099024.1
JBHFPC010000002.1	711134	712057	KAN3099025.1
JBHFPC010000002.1	712283	713560	KAN3099026.1
JBHFPC010000002.1	715277	716902	KAN3099027.1
JBHFPC010000002.1	717839	719373	KAN3099028.1
JBHFPC010000002.1	720172	720950	KAN3099029.1
JBHFPC010000002.1	722057	724293	KAN3099030.1
JBHFPC010000002.1	724769	725611	KAN3099031.1
JBHFPC010000002.1	725997	728737	KAN3099032.1
JBHFPC010000002.1	729854	731629	KAN3099033.1
JBHFPC010000002.1	735397	736587	KAN3099034.1
JBHFPC010000002.1	736925	738635	KAN3099035.1
JBHFPC010000002.1	740539	741687	KAN3099036.1
JBHFPC010000002.1	744511	745858	KAN3099037.1
JBHFPC010000002.1	748256	750569	KAN3099038.1
JBHFPC010000002.1	750794	751679	KAN3099039.1
JBHFPC010000002.1	751863	753220	KAN3099040.1
JBHFPC010000002.1	754253	756156	KAN3099041.1
JBHFPC010000002.1	757052	760028	KAN3099042.1
JBHFPC010000002.1	761014	765046	KAN3099043.1
JBHFPC010000002.1	765659	766247	KAN3099044.1
JBHFPC010000002.1	767402	769111	KAN3099045.1
JBHFPC010000002.1	769400	770516	KAN3099046.1
JBHFPC010000002.1	770671	771788	KAN3099047.1
JBHFPC010000002.1	774345	775883	KAN3099048.1
JBHFPC010000002.1	776193	778918	KAN3099049.1
JBHFPC010000002.1	780912	784887	KAN3099050.1
JBHFPC010000002.1	786933	787598	KAN3099051.1
JBHFPC010000002.1	787654	788774	KAN3099052.1
JBHFPC010000002.1	789204	791246	KAN3099053.1
JBHFPC010000002.1	792468	793375	KAN3099054.1
JBHFPC010000002.1	793860	794842	KAN3099055.1
JBHFPC010000002.1	795495	796440	KAN3099056.1
JBHFPC010000002.1	807411	817095	KAN3099057.1
JBHFPC010000002.1	817526	819612	KAN3099058.1
JBHFPC010000002.1	820040	822194	KAN3099059.1
JBHFPC010000002.1	823645	825211	KAN3099060.1
JBHFPC010000002.1	826421	829145	KAN3099061.1
JBHFPC010000002.1	831513	835075	KAN3099062.1
JBHFPC010000002.1	837423	838021	KAN3099063.1
JBHFPC010000002.1	838975	840028	KAN3099064.1
JBHFPC010000002.1	840687	843868	KAN3099065.1
JBHFPC010000002.1	845568	846394	KAN3099066.1
JBHFPC010000002.1	846734	848285	KAN3099067.1
JBHFPC010000002.1	848448	849449	KAN3099068.1
JBHFPC010000002.1	849644	850556	KAN3099069.1
JBHFPC010000002.1	851557	852578	KAN3099070.1
JBHFPC010000002.1	853662	854746	KAN3099071.1
JBHFPC010000002.1	855673	856612	KAN3099072.1
JBHFPC010000002.1	859962	861311	KAN3099073.1
JBHFPC010000002.1	863683	866294	KAN3099074.1
JBHFPC010000002.1	866845	867182	KAN3099075.1
JBHFPC010000002.1	868549	870160	KAN3099076.1
JBHFPC010000002.1	871379	872040	KAN3099077.1
JBHFPC010000002.1	872377	874153	KAN3099078.1
JBHFPC010000002.1	875955	877253	KAN3099079.1
JBHFPC010000002.1	879520	879979	KAN3099080.1
JBHFPC010000002.1	880736	881847	KAN3099081.1
JBHFPC010000002.1	882165	883187	KAN3099082.1
JBHFPC010000002.1	883450	885931	KAN3099083.1
JBHFPC010000002.1	886562	887167	KAN3099084.1
JBHFPC010000002.1	889539	891924	KAN3099085.1
JBHFPC010000002.1	892933	893568	KAN3099086.1
JBHFPC010000002.1	894021	894827	KAN3099087.1
JBHFPC010000002.1	894960	896037	KAN3099088.1
JBHFPC010000002.1	896589	898888	KAN3099089.1
JBHFPC010000002.1	899446	900004	KAN3099090.1
JBHFPC010000002.1	900707	903621	KAN3099091.1
JBHFPC010000002.1	904610	907962	KAN3099092.1
JBHFPC010000002.1	909469	910514	KAN3099093.1
JBHFPC010000002.1	911173	911918	KAN3099094.1
JBHFPC010000002.1	912329	913772	KAN3099095.1
JBHFPC010000002.1	914611	916950	KAN3099096.1
JBHFPC010000002.1	921262	921784	KAN3099097.1
JBHFPC010000002.1	922617	924975	KAN3099098.1
JBHFPC010000002.1	925596	926958	KAN3099099.1
JBHFPC010000002.1	927390	929060	KAN3099100.1
JBHFPC010000003.1	699	13240	KAN3098455.1
JBHFPC010000003.1	13905	15083	KAN3098456.1
JBHFPC010000003.1	17753	18943	KAN3098457.1
JBHFPC010000003.1	23524	25697	KAN3098458.1
JBHFPC010000003.1	26421	30284	KAN3098459.1
JBHFPC010000003.1	30802	31862	KAN3098460.1
JBHFPC010000003.1	31950	35106	KAN3098461.1
JBHFPC010000003.1	35899	37951	KAN3098462.1
JBHFPC010000003.1	45199	48711	KAN3098463.1
JBHFPC010000003.1	49535	50102	KAN3098464.1
JBHFPC010000003.1	50283	51362	KAN3098465.1
JBHFPC010000003.1	52277	53277	KAN3098466.1
JBHFPC010000003.1	53696	54113	KAN3098467.1
JBHFPC010000003.1	54456	55889	KAN3098468.1
JBHFPC010000003.1	57374	58369	KAN3098469.1
JBHFPC010000003.1	58551	59933	KAN3098470.1
JBHFPC010000003.1	60127	61244	KAN3098471.1
JBHFPC010000003.1	61819	64531	KAN3098472.1
JBHFPC010000003.1	67098	68956	KAN3098473.1
JBHFPC010000003.1	69171	69902	KAN3098474.1
JBHFPC010000003.1	70328	72738	KAN3098475.1
JBHFPC010000003.1	73052	74357	KAN3098476.1
JBHFPC010000003.1	75273	76419	KAN3098477.1
JBHFPC010000003.1	78129	82072	KAN3098478.1
JBHFPC010000003.1	82520	85211	KAN3098479.1
JBHFPC010000003.1	88120	90280	KAN3098480.1
JBHFPC010000003.1	91162	92858	KAN3098481.1
JBHFPC010000003.1	94117	95476	KAN3098482.1
JBHFPC010000003.1	96326	103505	KAN3098483.1
JBHFPC010000003.1	104729	107056	KAN3098484.1
JBHFPC010000003.1	108334	109293	KAN3098485.1
JBHFPC010000003.1	111075	114958	KAN3098486.1
JBHFPC010000003.1	115511	116510	KAN3098487.1
JBHFPC010000003.1	117272	117974	KAN3098488.1
JBHFPC010000003.1	121012	122726	KAN3098489.1
JBHFPC010000003.1	123442	125905	KAN3098490.1
JBHFPC010000003.1	126720	127600	KAN3098491.1
JBHFPC010000003.1	127862	129506	KAN3098492.1
JBHFPC010000003.1	130051	131803	KAN3098493.1
JBHFPC010000003.1	132038	134013	KAN3098494.1
JBHFPC010000003.1	136363	138523	KAN3098495.1
JBHFPC010000003.1	138792	139878	KAN3098496.1
JBHFPC010000003.1	139972	144245	KAN3098497.1
JBHFPC010000003.1	144815	146652	KAN3098498.1
JBHFPC010000003.1	147158	151588	KAN3098499.1
JBHFPC010000003.1	152407	153220	KAN3098500.1
JBHFPC010000003.1	153876	155159	KAN3098501.1
JBHFPC010000003.1	155451	157424	KAN3098502.1
JBHFPC010000003.1	157998	158984	KAN3098503.1
JBHFPC010000003.1	159345	160206	KAN3098504.1
JBHFPC010000003.1	163296	163797	KAN3098505.1
JBHFPC010000003.1	164718	165319	KAN3098506.1
JBHFPC010000003.1	166420	167602	KAN3098507.1
JBHFPC010000003.1	167691	169375	KAN3098508.1
JBHFPC010000003.1	172479	173406	KAN3098509.1
JBHFPC010000003.1	173483	174460	KAN3098510.1
JBHFPC010000003.1	174599	175502	KAN3098511.1
JBHFPC010000003.1	177450	182463	KAN3098512.1
JBHFPC010000003.1	183688	184711	KAN3098513.1
JBHFPC010000003.1	185239	186266	KAN3098514.1
JBHFPC010000003.1	186475	188430	KAN3098515.1
JBHFPC010000003.1	189396	190120	KAN3098516.1
JBHFPC010000003.1	192677	194524	KAN3098517.1
JBHFPC010000003.1	194833	196816	KAN3098518.1
JBHFPC010000003.1	197264	198001	KAN3098519.1
JBHFPC010000003.1	199588	201349	KAN3098520.1
JBHFPC010000003.1	204727	205834	KAN3098521.1
JBHFPC010000003.1	207188	211103	KAN3098522.1
JBHFPC010000003.1	212441	213348	KAN3098523.1
JBHFPC010000003.1	213807	214838	KAN3098524.1
JBHFPC010000003.1	215283	216685	KAN3098525.1
JBHFPC010000003.1	217366	218863	KAN3098526.1
JBHFPC010000003.1	219093	220452	KAN3098527.1
JBHFPC010000003.1	220641	221552	KAN3098528.1
JBHFPC010000003.1	222041	224371	KAN3098529.1
JBHFPC010000003.1	228450	229970	KAN3098530.1
JBHFPC010000003.1	230391	232193	KAN3098531.1
JBHFPC010000003.1	233245	234132	KAN3098532.1
JBHFPC010000003.1	236609	238400	KAN3098533.1
JBHFPC010000003.1	239513	241848	KAN3098534.1
JBHFPC010000003.1	242689	244046	KAN3098535.1
JBHFPC010000003.1	244645	245351	KAN3098536.1
JBHFPC010000003.1	247212	248383	KAN3098537.1
JBHFPC010000003.1	248757	251117	KAN3098538.1
JBHFPC010000003.1	252427	253845	KAN3098539.1
JBHFPC010000003.1	254334	255240	KAN3098540.1
JBHFPC010000003.1	257403	258060	KAN3098541.1
JBHFPC010000003.1	258398	259184	KAN3098542.1
JBHFPC010000003.1	259488	259923	KAN3098543.1
JBHFPC010000003.1	261069	261933	KAN3098544.1
JBHFPC010000003.1	262808	267091	KAN3098545.1
JBHFPC010000003.1	268794	269635	KAN3098546.1
JBHFPC010000003.1	269803	271724	KAN3098547.1
JBHFPC010000003.1	272307	275172	KAN3098548.1
JBHFPC010000003.1	275430	276777	KAN3098549.1
JBHFPC010000003.1	277068	277691	KAN3098550.1
JBHFPC010000003.1	285217	286093	KAN3098551.1
JBHFPC010000003.1	286719	287709	KAN3098552.1
JBHFPC010000003.1	294852	295593	KAN3098553.1
JBHFPC010000003.1	296766	298650	KAN3098554.1
JBHFPC010000003.1	299234	300648	KAN3098555.1
JBHFPC010000003.1	301328	302363	KAN3098556.1
JBHFPC010000003.1	304367	306541	KAN3098557.1
JBHFPC010000003.1	307503	310875	KAN3098558.1
JBHFPC010000003.1	311274	312593	KAN3098559.1
JBHFPC010000003.1	313159	317775	KAN3098560.1
JBHFPC010000003.1	318898	319436	KAN3098561.1
JBHFPC010000003.1	319510	321500	KAN3098562.1
JBHFPC010000003.1	321906	323572	KAN3098563.1
JBHFPC010000003.1	323764	324306	KAN3098564.1
JBHFPC010000003.1	325032	326640	KAN3098565.1
JBHFPC010000003.1	326880	328551	KAN3098566.1
JBHFPC010000003.1	330296	332890	KAN3098567.1
JBHFPC010000003.1	333811	334283	KAN3098568.1
JBHFPC010000003.1	334406	336253	KAN3098569.1
JBHFPC010000003.1	336392	338066	KAN3098570.1
JBHFPC010000003.1	338440	339295	KAN3098571.1
JBHFPC010000003.1	339597	341506	KAN3098572.1
JBHFPC010000003.1	342051	344015	KAN3098573.1
JBHFPC010000003.1	345161	347149	KAN3098574.1
JBHFPC010000003.1	347460	349041	KAN3098575.1
JBHFPC010000003.1	349687	350218	KAN3098576.1
JBHFPC010000003.1	350769	351857	KAN3098577.1
JBHFPC010000003.1	352215	353129	KAN3098578.1
JBHFPC010000003.1	353828	354885	KAN3098579.1
JBHFPC010000003.1	358145	359114	KAN3098580.1
JBHFPC010000003.1	359380	360438	KAN3098581.1
JBHFPC010000003.1	362177	370269	KAN3098582.1
JBHFPC010000003.1	370684	371547	KAN3098583.1
JBHFPC010000003.1	371984	374062	KAN3098584.1
JBHFPC010000003.1	374544	375466	KAN3098585.1
JBHFPC010000003.1	375855	377521	KAN3098586.1
JBHFPC010000003.1	378835	379465	KAN3098587.1
JBHFPC010000003.1	380172	380823	KAN3098588.1
JBHFPC010000003.1	381496	384621	KAN3098589.1
JBHFPC010000003.1	386529	387701	KAN3098590.1
JBHFPC010000003.1	389037	390249	KAN3098591.1
JBHFPC010000003.1	392810	395108	KAN3098592.1
JBHFPC010000003.1	396017	397689	KAN3098593.1
JBHFPC010000003.1	398392	399549	KAN3098594.1
JBHFPC010000003.1	402496	404264	KAN3098595.1
JBHFPC010000003.1	404427	405641	KAN3098596.1
JBHFPC010000003.1	407920	408946	KAN3098597.1
JBHFPC010000003.1	409393	410646	KAN3098598.1
JBHFPC010000003.1	410775	415517	KAN3098599.1
JBHFPC010000003.1	415650	416838	KAN3098600.1
JBHFPC010000003.1	416994	417417	KAN3098601.1
JBHFPC010000003.1	417629	419218	KAN3098602.1
JBHFPC010000003.1	419733	421611	KAN3098603.1
JBHFPC010000003.1	423056	427106	KAN3098604.1
JBHFPC010000003.1	428726	430074	KAN3098605.1
JBHFPC010000003.1	431629	432884	KAN3098606.1
JBHFPC010000003.1	433691	434744	KAN3098607.1
JBHFPC010000003.1	435713	439313	KAN3098608.1
JBHFPC010000003.1	439693	441414	KAN3098609.1
JBHFPC010000003.1	441579	443505	KAN3098610.1
JBHFPC010000003.1	444043	447110	KAN3098611.1
JBHFPC010000003.1	448560	450631	KAN3098612.1
JBHFPC010000003.1	452626	455306	KAN3098613.1
JBHFPC010000003.1	455899	457234	KAN3098614.1
JBHFPC010000003.1	458015	459449	KAN3098615.1
JBHFPC010000003.1	460381	460972	KAN3098616.1
JBHFPC010000003.1	461090	462127	KAN3098617.1
JBHFPC010000003.1	463210	463588	KAN3098618.1
JBHFPC010000003.1	464356	464948	KAN3098619.1
JBHFPC010000003.1	466604	466877	KAN3098620.1
JBHFPC010000003.1	467778	470243	KAN3098621.1
JBHFPC010000003.1	470636	472479	KAN3098622.1
JBHFPC010000003.1	473382	474500	KAN3098623.1
JBHFPC010000003.1	475211	477485	KAN3098624.1
JBHFPC010000003.1	477803	478541	KAN3098625.1
JBHFPC010000003.1	480757	482776	KAN3098626.1
JBHFPC010000003.1	485061	488732	KAN3098627.1
JBHFPC010000003.1	489368	490158	KAN3098628.1
JBHFPC010000003.1	490339	491203	KAN3098629.1
JBHFPC010000003.1	493633	495317	KAN3098630.1
JBHFPC010000003.1	503121	505875	KAN3098631.1
JBHFPC010000003.1	507095	508464	KAN3098632.1
JBHFPC010000003.1	509410	510845	KAN3098633.1
JBHFPC010000003.1	513521	514590	KAN3098634.1
JBHFPC010000003.1	517046	517950	KAN3098635.1
JBHFPC010000003.1	518189	519011	KAN3098636.1
JBHFPC010000003.1	520547	521710	KAN3098637.1
JBHFPC010000003.1	522056	522582	KAN3098638.1
JBHFPC010000003.1	523792	525746	KAN3098639.1
JBHFPC010000003.1	526231	527345	KAN3098640.1
JBHFPC010000003.1	528046	529230	KAN3098641.1
JBHFPC010000003.1	529475	530994	KAN3098642.1
JBHFPC010000003.1	531478	534314	KAN3098643.1
JBHFPC010000003.1	534483	535189	KAN3098644.1
JBHFPC010000003.1	537382	538524	KAN3098645.1
JBHFPC010000003.1	538818	541519	KAN3098646.1
JBHFPC010000003.1	542169	545323	KAN3098647.1
JBHFPC010000003.1	545580	546645	KAN3098648.1
JBHFPC010000003.1	547096	547584	KAN3098649.1
JBHFPC010000003.1	548275	553456	KAN3098650.1
JBHFPC010000003.1	554425	555706	KAN3098651.1
JBHFPC010000003.1	558581	559821	KAN3098652.1
JBHFPC010000003.1	560238	563215	KAN3098653.1
JBHFPC010000003.1	563900	565184	KAN3098654.1
JBHFPC010000003.1	566624	568193	KAN3098655.1
JBHFPC010000003.1	569218	570040	KAN3098656.1
JBHFPC010000003.1	570138	574155	KAN3098657.1
JBHFPC010000003.1	574558	575808	KAN3098658.1
JBHFPC010000003.1	576208	576994	KAN3098659.1
JBHFPC010000003.1	577505	578478	KAN3098660.1
JBHFPC010000003.1	578889	579579	KAN3098661.1
JBHFPC010000003.1	580057	585518	KAN3098662.1
JBHFPC010000003.1	585930	587542	KAN3098663.1
JBHFPC010000003.1	589481	590293	KAN3098664.1
JBHFPC010000003.1	590904	593463	KAN3098665.1
JBHFPC010000003.1	593994	595593	KAN3098666.1
JBHFPC010000003.1	596594	598013	KAN3098667.1
JBHFPC010000003.1	598216	599293	KAN3098668.1
JBHFPC010000003.1	599622	600983	KAN3098669.1
JBHFPC010000003.1	601291	601746	KAN3098670.1
JBHFPC010000003.1	602262	604145	KAN3098671.1
JBHFPC010000003.1	605043	605622	KAN3098672.1
JBHFPC010000003.1	605772	606948	KAN3098673.1
JBHFPC010000003.1	607370	608036	KAN3098674.1
JBHFPC010000003.1	608502	611189	KAN3098675.1
JBHFPC010000003.1	611851	613430	KAN3098676.1
JBHFPC010000003.1	614559	616657	KAN3098677.1
JBHFPC010000003.1	617190	617970	KAN3098678.1
JBHFPC010000003.1	618168	620164	KAN3098679.1
JBHFPC010000003.1	620372	621326	KAN3098680.1
JBHFPC010000003.1	622716	625322	KAN3098681.1
JBHFPC010000003.1	627443	629780	KAN3098682.1
JBHFPC010000003.1	630658	632800	KAN3098683.1
JBHFPC010000003.1	634218	634713	KAN3098684.1
JBHFPC010000003.1	635740	636154	KAN3098685.1
JBHFPC010000003.1	636436	637554	KAN3098686.1
JBHFPC010000003.1	638443	640223	KAN3098687.1
JBHFPC010000003.1	640555	642718	KAN3098688.1
JBHFPC010000003.1	643103	644201	KAN3098689.1
JBHFPC010000003.1	645187	646444	KAN3098690.1
JBHFPC010000003.1	647782	650205	KAN3098691.1
JBHFPC010000003.1	651328	653526	KAN3098692.1
JBHFPC010000003.1	653843	655528	KAN3098693.1
JBHFPC010000003.1	657583	659229	KAN3098694.1
JBHFPC010000003.1	661129	663301	KAN3098695.1
JBHFPC010000003.1	663852	664186	KAN3098696.1
JBHFPC010000003.1	665778	666336	KAN3098697.1
JBHFPC010000003.1	666842	667811	KAN3098698.1
JBHFPC010000003.1	667906	669271	KAN3098699.1
JBHFPC010000003.1	669829	670421	KAN3098700.1
JBHFPC010000003.1	670808	671804	KAN3098701.1
JBHFPC010000003.1	672101	672913	KAN3098702.1
JBHFPC010000003.1	673018	675457	KAN3098703.1
JBHFPC010000003.1	676132	677397	KAN3098704.1
JBHFPC010000003.1	677609	678765	KAN3098705.1
JBHFPC010000003.1	678782	679889	KAN3098706.1
JBHFPC010000003.1	680515	681771	KAN3098707.1
JBHFPC010000003.1	682854	683274	KAN3098708.1
JBHFPC010000003.1	684349	685144	KAN3098709.1
JBHFPC010000003.1	685859	686445	KAN3098710.1
JBHFPC010000003.1	687539	687939	KAN3098711.1
JBHFPC010000003.1	688146	689301	KAN3098712.1
JBHFPC010000003.1	690496	691269	KAN3098713.1
JBHFPC010000003.1	691836	693411	KAN3098714.1
JBHFPC010000003.1	693960	695041	KAN3098715.1
JBHFPC010000003.1	698956	702004	KAN3098716.1
JBHFPC010000003.1	704081	705500	KAN3098717.1
JBHFPC010000003.1	705925	707845	KAN3098718.1
JBHFPC010000003.1	708519	712948	KAN3098719.1
JBHFPC010000003.1	713725	716040	KAN3098720.1
JBHFPC010000003.1	717256	721487	KAN3098721.1
JBHFPC010000003.1	723386	724418	KAN3098722.1
JBHFPC010000003.1	724651	726768	KAN3098723.1
JBHFPC010000003.1	727062	728284	KAN3098724.1
JBHFPC010000003.1	730854	732341	KAN3098725.1
JBHFPC010000003.1	732859	733247	KAN3098726.1
JBHFPC010000003.1	734658	736351	KAN3098727.1
JBHFPC010000003.1	737515	739033	KAN3098728.1
JBHFPC010000003.1	739581	740433	KAN3098729.1
JBHFPC010000003.1	740559	741618	KAN3098730.1
JBHFPC010000003.1	741839	742989	KAN3098731.1
JBHFPC010000003.1	743732	745139	KAN3098732.1
JBHFPC010000003.1	745950	747382	KAN3098733.1
JBHFPC010000003.1	749414	750811	KAN3098734.1
JBHFPC010000003.1	751523	753327	KAN3098735.1
JBHFPC010000003.1	754481	756001	KAN3098736.1
JBHFPC010000003.1	756510	756991	KAN3098737.1
JBHFPC010000003.1	757614	758731	KAN3098738.1
JBHFPC010000003.1	758819	760816	KAN3098739.1
JBHFPC010000003.1	761062	762555	KAN3098740.1
JBHFPC010000003.1	762991	764256	KAN3098741.1
JBHFPC010000003.1	766182	767123	KAN3098742.1
JBHFPC010000003.1	767873	769220	KAN3098743.1
JBHFPC010000003.1	770184	772484	KAN3098744.1
JBHFPC010000003.1	772906	775259	KAN3098745.1
JBHFPC010000003.1	775314	776205	KAN3098746.1
JBHFPC010000003.1	776539	778160	KAN3098747.1
JBHFPC010000003.1	778620	780147	KAN3098748.1
JBHFPC010000003.1	780380	781052	KAN3098749.1
JBHFPC010000003.1	782378	782850	KAN3098750.1
JBHFPC010000003.1	782990	783884	KAN3098751.1
JBHFPC010000003.1	784639	786177	KAN3098752.1
JBHFPC010000003.1	790325	793929	KAN3098753.1
JBHFPC010000003.1	795195	795711	KAN3098754.1
JBHFPC010000003.1	796086	797073	KAN3098755.1
JBHFPC010000003.1	798326	798691	KAN3098756.1
JBHFPC010000003.1	800269	800848	KAN3098757.1
JBHFPC010000003.1	804389	806288	KAN3098758.1
JBHFPC010000003.1	807133	808536	KAN3098759.1
JBHFPC010000003.1	808679	809571	KAN3098760.1
JBHFPC010000003.1	811254	811641	KAN3098761.1
JBHFPC010000003.1	812429	813128	KAN3098762.1
JBHFPC010000003.1	814828	816976	KAN3098763.1
JBHFPC010000003.1	817263	820385	KAN3098764.1
JBHFPC010000003.1	820861	822588	KAN3098765.1
JBHFPC010000004.1	176	2046	KAN3098194.1
JBHFPC010000004.1	2269	3738	KAN3098195.1
JBHFPC010000004.1	3766	5531	KAN3098196.1
JBHFPC010000004.1	5857	8184	KAN3098197.1
JBHFPC010000004.1	8925	10667	KAN3098198.1
JBHFPC010000004.1	10905	12869	KAN3098199.1
JBHFPC010000004.1	13323	15081	KAN3098200.1
JBHFPC010000004.1	15560	17526	KAN3098201.1
JBHFPC010000004.1	18823	20200	KAN3098202.1
JBHFPC010000004.1	20692	21252	KAN3098203.1
JBHFPC010000004.1	22367	23227	KAN3098204.1
JBHFPC010000004.1	24520	25548	KAN3098205.1
JBHFPC010000004.1	26873	28726	KAN3098206.1
JBHFPC010000004.1	29032	30271	KAN3098207.1
JBHFPC010000004.1	30654	32627	KAN3098208.1
JBHFPC010000004.1	32673	34377	KAN3098209.1
JBHFPC010000004.1	35306	36361	KAN3098210.1
JBHFPC010000004.1	37620	41042	KAN3098211.1
JBHFPC010000004.1	41926	43150	KAN3098212.1
JBHFPC010000004.1	44718	45765	KAN3098213.1
JBHFPC010000004.1	47035	50056	KAN3098214.1
JBHFPC010000004.1	52248	53530	KAN3098215.1
JBHFPC010000004.1	54924	55540	KAN3098216.1
JBHFPC010000004.1	56200	56767	KAN3098217.1
JBHFPC010000004.1	58743	59682	KAN3098218.1
JBHFPC010000004.1	60370	61281	KAN3098219.1
JBHFPC010000004.1	61652	65080	KAN3098220.1
JBHFPC010000004.1	66170	68432	KAN3098221.1
JBHFPC010000004.1	68849	70339	KAN3098222.1
JBHFPC010000004.1	70416	71001	KAN3098223.1
JBHFPC010000004.1	71655	75255	KAN3098224.1
JBHFPC010000004.1	78963	79782	KAN3098225.1
JBHFPC010000004.1	83767	85218	KAN3098226.1
JBHFPC010000004.1	86619	88244	KAN3098227.1
JBHFPC010000004.1	89017	93148	KAN3098228.1
JBHFPC010000004.1	93201	95228	KAN3098229.1
JBHFPC010000004.1	95581	96222	KAN3098230.1
JBHFPC010000004.1	96660	101491	KAN3098231.1
JBHFPC010000004.1	101789	104031	KAN3098232.1
JBHFPC010000004.1	105959	106361	KAN3098233.1
JBHFPC010000004.1	107094	108752	KAN3098234.1
JBHFPC010000004.1	108968	110618	KAN3098235.1
JBHFPC010000004.1	110915	111689	KAN3098236.1
JBHFPC010000004.1	111787	117359	KAN3098237.1
JBHFPC010000004.1	117644	119206	KAN3098238.1
JBHFPC010000004.1	120595	121517	KAN3098239.1
JBHFPC010000004.1	122695	123916	KAN3098240.1
JBHFPC010000004.1	124718	133581	KAN3098241.1
JBHFPC010000004.1	134867	135658	KAN3098242.1
JBHFPC010000004.1	136376	138361	KAN3098243.1
JBHFPC010000004.1	139481	141345	KAN3098244.1
JBHFPC010000004.1	142245	143202	KAN3098245.1
JBHFPC010000004.1	144224	145560	KAN3098246.1
JBHFPC010000004.1	145903	146717	KAN3098247.1
JBHFPC010000004.1	147095	148767	KAN3098248.1
JBHFPC010000004.1	149102	149712	KAN3098249.1
JBHFPC010000004.1	150049	150556	KAN3098250.1
JBHFPC010000004.1	151316	153394	KAN3098251.1
JBHFPC010000004.1	155900	158110	KAN3098252.1
JBHFPC010000004.1	158822	161322	KAN3098253.1
JBHFPC010000004.1	162034	163112	KAN3098254.1
JBHFPC010000004.1	163362	164535	KAN3098255.1
JBHFPC010000004.1	165878	169912	KAN3098256.1
JBHFPC010000004.1	173645	175763	KAN3098257.1
JBHFPC010000004.1	176119	177943	KAN3098258.1
JBHFPC010000004.1	178325	179300	KAN3098259.1
JBHFPC010000004.1	184176	185825	KAN3098260.1
JBHFPC010000004.1	186637	187172	KAN3098261.1
JBHFPC010000004.1	188161	188909	KAN3098262.1
JBHFPC010000004.1	189932	191971	KAN3098263.1
JBHFPC010000004.1	197666	200319	KAN3098264.1
JBHFPC010000004.1	201164	202454	KAN3098265.1
JBHFPC010000004.1	203033	203870	KAN3098266.1
JBHFPC010000004.1	204402	204777	KAN3098267.1
JBHFPC010000004.1	205594	206785	KAN3098268.1
JBHFPC010000004.1	210368	212270	KAN3098269.1
JBHFPC010000004.1	213527	215626	KAN3098270.1
JBHFPC010000004.1	219569	221641	KAN3098271.1
JBHFPC010000004.1	223578	227787	KAN3098272.1
JBHFPC010000004.1	228062	228998	KAN3098273.1
JBHFPC010000004.1	229275	230223	KAN3098274.1
JBHFPC010000004.1	230657	232351	KAN3098275.1
JBHFPC010000004.1	232781	234838	KAN3098276.1
JBHFPC010000004.1	235475	237479	KAN3098277.1
JBHFPC010000004.1	240743	244580	KAN3098278.1
JBHFPC010000004.1	248492	252216	KAN3098279.1
JBHFPC010000004.1	253075	254149	KAN3098280.1
JBHFPC010000004.1	254456	255606	KAN3098281.1
JBHFPC010000004.1	256112	257237	KAN3098282.1
JBHFPC010000004.1	257646	263251	KAN3098283.1
JBHFPC010000004.1	263622	265912	KAN3098284.1
JBHFPC010000004.1	266429	268437	KAN3098285.1
JBHFPC010000004.1	268693	270700	KAN3098286.1
JBHFPC010000004.1	271628	272514	KAN3098287.1
JBHFPC010000004.1	273207	274433	KAN3098288.1
JBHFPC010000004.1	276036	278319	KAN3098289.1
JBHFPC010000004.1	283040	283737	KAN3098290.1
JBHFPC010000004.1	284528	285573	KAN3098291.1
JBHFPC010000004.1	287508	289074	KAN3098292.1
JBHFPC010000004.1	290904	294119	KAN3098293.1
JBHFPC010000004.1	296506	297605	KAN3098294.1
JBHFPC010000004.1	298902	300278	KAN3098295.1
JBHFPC010000004.1	300946	302257	KAN3098296.1
JBHFPC010000004.1	302779	304388	KAN3098297.1
JBHFPC010000004.1	304698	306153	KAN3098298.1
JBHFPC010000004.1	306273	307491	KAN3098299.1
JBHFPC010000004.1	311563	312451	KAN3098300.1
JBHFPC010000004.1	314154	317403	KAN3098301.1
JBHFPC010000004.1	317704	319118	KAN3098302.1
JBHFPC010000004.1	319324	320332	KAN3098303.1
JBHFPC010000004.1	320575	322988	KAN3098304.1
JBHFPC010000004.1	323872	325222	KAN3098305.1
JBHFPC010000004.1	325820	326636	KAN3098306.1
JBHFPC010000004.1	327007	327541	KAN3098307.1
JBHFPC010000004.1	329344	330727	KAN3098308.1
JBHFPC010000004.1	331381	333134	KAN3098309.1
JBHFPC010000004.1	333196	333646	KAN3098310.1
JBHFPC010000004.1	333763	334219	KAN3098311.1
JBHFPC010000004.1	334339	334579	KAN3098312.1
JBHFPC010000004.1	334999	336900	KAN3098313.1
JBHFPC010000004.1	338535	339269	KAN3098314.1
JBHFPC010000004.1	342406	343436	KAN3098315.1
JBHFPC010000004.1	345778	347533	KAN3098316.1
JBHFPC010000004.1	347906	349814	KAN3098317.1
JBHFPC010000004.1	350229	351039	KAN3098318.1
JBHFPC010000004.1	352628	354848	KAN3098319.1
JBHFPC010000004.1	355738	357130	KAN3098320.1
JBHFPC010000004.1	357383	360671	KAN3098321.1
JBHFPC010000004.1	361672	364111	KAN3098322.1
JBHFPC010000004.1	366226	367270	KAN3098323.1
JBHFPC010000004.1	367711	369714	KAN3098324.1
JBHFPC010000004.1	370285	371324	KAN3098325.1
JBHFPC010000004.1	371741	372710	KAN3098326.1
JBHFPC010000004.1	374364	376301	KAN3098327.1
JBHFPC010000004.1	376485	376924	KAN3098328.1
JBHFPC010000004.1	377307	377859	KAN3098329.1
JBHFPC010000004.1	378230	379626	KAN3098330.1
JBHFPC010000004.1	379690	380090	KAN3098331.1
JBHFPC010000004.1	382554	384133	KAN3098332.1
JBHFPC010000004.1	384397	387427	KAN3098333.1
JBHFPC010000004.1	388305	389598	KAN3098334.1
JBHFPC010000004.1	389809	390936	KAN3098335.1
JBHFPC010000004.1	391112	392653	KAN3098336.1
JBHFPC010000004.1	393431	394636	KAN3098337.1
JBHFPC010000004.1	398493	402679	KAN3098338.1
JBHFPC010000004.1	404453	405577	KAN3098339.1
JBHFPC010000004.1	407027	411829	KAN3098340.1
JBHFPC010000004.1	412809	413964	KAN3098341.1
JBHFPC010000004.1	414782	415739	KAN3098342.1
JBHFPC010000004.1	416228	417091	KAN3098343.1
JBHFPC010000004.1	417506	419826	KAN3098344.1
JBHFPC010000004.1	420063	423188	KAN3098345.1
JBHFPC010000004.1	423913	425329	KAN3098346.1
JBHFPC010000004.1	426639	428667	KAN3098347.1
JBHFPC010000004.1	429114	429893	KAN3098348.1
JBHFPC010000004.1	430391	430930	KAN3098349.1
JBHFPC010000004.1	433667	434167	KAN3098350.1
JBHFPC010000004.1	434680	435675	KAN3098351.1
JBHFPC010000004.1	437076	438952	KAN3098352.1
JBHFPC010000004.1	439697	443096	KAN3098353.1
JBHFPC010000004.1	443640	444819	KAN3098354.1
JBHFPC010000004.1	446082	447742	KAN3098355.1
JBHFPC010000004.1	448526	449881	KAN3098356.1
JBHFPC010000004.1	450441	451307	KAN3098357.1
JBHFPC010000004.1	454170	456951	KAN3098358.1
JBHFPC010000004.1	458559	459855	KAN3098359.1
JBHFPC010000004.1	460228	465132	KAN3098360.1
JBHFPC010000004.1	468309	469521	KAN3098361.1
JBHFPC010000004.1	469996	471247	KAN3098362.1
JBHFPC010000004.1	471921	472919	KAN3098363.1
JBHFPC010000004.1	473517	474275	KAN3098364.1
JBHFPC010000004.1	475034	478655	KAN3098365.1
JBHFPC010000004.1	479400	481671	KAN3098366.1
JBHFPC010000004.1	482017	482770	KAN3098367.1
JBHFPC010000004.1	483071	485021	KAN3098368.1
JBHFPC010000004.1	485334	485963	KAN3098369.1
JBHFPC010000004.1	486024	488884	KAN3098370.1
JBHFPC010000004.1	491687	492649	KAN3098371.1
JBHFPC010000004.1	494356	495727	KAN3098372.1
JBHFPC010000004.1	495906	497359	KAN3098373.1
JBHFPC010000004.1	499013	499645	KAN3098374.1
JBHFPC010000004.1	500734	502727	KAN3098375.1
JBHFPC010000004.1	503597	505652	KAN3098376.1
JBHFPC010000004.1	506192	506924	KAN3098377.1
JBHFPC010000004.1	507567	511167	KAN3098378.1
JBHFPC010000004.1	512275	512857	KAN3098379.1
JBHFPC010000004.1	513284	514960	KAN3098380.1
JBHFPC010000004.1	515351	516535	KAN3098381.1
JBHFPC010000004.1	517220	517765	KAN3098382.1
JBHFPC010000004.1	518091	519414	KAN3098383.1
JBHFPC010000004.1	520179	520969	KAN3098384.1
JBHFPC010000004.1	521285	522888	KAN3098385.1
JBHFPC010000004.1	523125	524277	KAN3098386.1
JBHFPC010000004.1	526071	527747	KAN3098387.1
JBHFPC010000004.1	529447	530341	KAN3098388.1
JBHFPC010000004.1	530568	532617	KAN3098389.1
JBHFPC010000004.1	533646	535124	KAN3098390.1
JBHFPC010000004.1	536164	537362	KAN3098391.1
JBHFPC010000004.1	539327	540143	KAN3098392.1
JBHFPC010000004.1	545611	546549	KAN3098393.1
JBHFPC010000004.1	546812	549817	KAN3098394.1
JBHFPC010000004.1	550400	553245	KAN3098395.1
JBHFPC010000004.1	553833	556163	KAN3098396.1
JBHFPC010000004.1	556522	561172	KAN3098397.1
JBHFPC010000004.1	562319	564079	KAN3098398.1
JBHFPC010000004.1	564773	565882	KAN3098399.1
JBHFPC010000004.1	566182	568177	KAN3098400.1
JBHFPC010000004.1	568730	572239	KAN3098401.1
JBHFPC010000004.1	573777	575483	KAN3098402.1
JBHFPC010000004.1	576731	578954	KAN3098403.1
JBHFPC010000004.1	579379	581782	KAN3098404.1
JBHFPC010000004.1	582579	583728	KAN3098405.1
JBHFPC010000004.1	585387	589412	KAN3098406.1
JBHFPC010000004.1	590709	592657	KAN3098407.1
JBHFPC010000004.1	592833	595042	KAN3098408.1
JBHFPC010000004.1	595213	596741	KAN3098409.1
JBHFPC010000004.1	597801	598645	KAN3098410.1
JBHFPC010000004.1	600083	605609	KAN3098411.1
JBHFPC010000004.1	607131	608698	KAN3098412.1
JBHFPC010000004.1	608778	610413	KAN3098413.1
JBHFPC010000004.1	610667	612214	KAN3098414.1
JBHFPC010000004.1	612696	614687	KAN3098415.1
JBHFPC010000004.1	616296	618531	KAN3098416.1
JBHFPC010000004.1	619697	621942	KAN3098417.1
JBHFPC010000004.1	622642	623657	KAN3098418.1
JBHFPC010000004.1	623771	624756	KAN3098419.1
JBHFPC010000004.1	624994	626680	KAN3098420.1
JBHFPC010000004.1	626795	627500	KAN3098421.1
JBHFPC010000004.1	628073	628607	KAN3098422.1
JBHFPC010000004.1	628986	630480	KAN3098423.1
JBHFPC010000004.1	631616	633944	KAN3098424.1
JBHFPC010000004.1	638471	639701	KAN3098425.1
JBHFPC010000004.1	640435	641310	KAN3098426.1
JBHFPC010000004.1	642037	642328	KAN3098427.1
JBHFPC010000004.1	643065	645127	KAN3098428.1
JBHFPC010000004.1	645715	647639	KAN3098429.1
JBHFPC010000004.1	648003	648534	KAN3098430.1
JBHFPC010000004.1	648642	650795	KAN3098431.1
JBHFPC010000004.1	651076	652243	KAN3098432.1
JBHFPC010000004.1	652989	654621	KAN3098433.1
JBHFPC010000004.1	655208	657748	KAN3098434.1
JBHFPC010000004.1	659086	660148	KAN3098435.1
JBHFPC010000004.1	660519	662387	KAN3098436.1
JBHFPC010000004.1	662836	665851	KAN3098437.1
JBHFPC010000004.1	667629	669623	KAN3098438.1
JBHFPC010000004.1	670137	671728	KAN3098439.1
JBHFPC010000004.1	672258	673195	KAN3098440.1
JBHFPC010000004.1	673410	674754	KAN3098441.1
JBHFPC010000004.1	674933	675552	KAN3098442.1
JBHFPC010000004.1	676191	677030	KAN3098443.1
JBHFPC010000004.1	677656	678877	KAN3098444.1
JBHFPC010000004.1	679187	680690	KAN3098445.1
JBHFPC010000004.1	680931	682626	KAN3098446.1
JBHFPC010000004.1	682888	684112	KAN3098447.1
JBHFPC010000004.1	689234	690710	KAN3098448.1
JBHFPC010000004.1	692026	693766	KAN3098449.1
JBHFPC010000004.1	695320	696226	KAN3098450.1
JBHFPC010000004.1	696541	698050	KAN3098451.1
JBHFPC010000004.1	698561	699120	KAN3098452.1
JBHFPC010000004.1	699667	703347	KAN3098453.1
JBHFPC010000004.1	704015	704635	KAN3098454.1
JBHFPC010000005.1	473	1327	KAN3097963.1
JBHFPC010000005.1	1803	4372	KAN3097964.1
JBHFPC010000005.1	5899	7514	KAN3097965.1
JBHFPC010000005.1	8130	8625	KAN3097966.1
JBHFPC010000005.1	8664	10673	KAN3097967.1
JBHFPC010000005.1	11013	13603	KAN3097968.1
JBHFPC010000005.1	15747	17952	KAN3097969.1
JBHFPC010000005.1	18555	21531	KAN3097970.1
JBHFPC010000005.1	22107	22770	KAN3097971.1
JBHFPC010000005.1	23210	24020	KAN3097972.1
JBHFPC010000005.1	24868	26448	KAN3097973.1
JBHFPC010000005.1	27030	28118	KAN3097974.1
JBHFPC010000005.1	28379	29743	KAN3097975.1
JBHFPC010000005.1	30310	31585	KAN3097976.1
JBHFPC010000005.1	31753	32614	KAN3097977.1
JBHFPC010000005.1	32782	35267	KAN3097978.1
JBHFPC010000005.1	36612	37563	KAN3097979.1
JBHFPC010000005.1	38023	41416	KAN3097980.1
JBHFPC010000005.1	44248	46135	KAN3097981.1
JBHFPC010000005.1	46973	48794	KAN3097982.1
JBHFPC010000005.1	50314	51068	KAN3097983.1
JBHFPC010000005.1	51998	56893	KAN3097984.1
JBHFPC010000005.1	58004	59610	KAN3097985.1
JBHFPC010000005.1	60335	62896	KAN3097986.1
JBHFPC010000005.1	63288	64861	KAN3097987.1
JBHFPC010000005.1	65282	65813	KAN3097988.1
JBHFPC010000005.1	66602	68633	KAN3097989.1
JBHFPC010000005.1	69115	70223	KAN3097990.1
JBHFPC010000005.1	70280	74059	KAN3097991.1
JBHFPC010000005.1	74746	77223	KAN3097992.1
JBHFPC010000005.1	80378	81181	KAN3097993.1
JBHFPC010000005.1	81806	82961	KAN3097994.1
JBHFPC010000005.1	83573	84548	KAN3097995.1
JBHFPC010000005.1	84947	86650	KAN3097996.1
JBHFPC010000005.1	87047	89989	KAN3097997.1
JBHFPC010000005.1	92704	96155	KAN3097998.1
JBHFPC010000005.1	96686	97295	KAN3097999.1
JBHFPC010000005.1	97713	98110	KAN3098000.1
JBHFPC010000005.1	98724	100465	KAN3098001.1
JBHFPC010000005.1	100850	101702	KAN3098002.1
JBHFPC010000005.1	102088	103562	KAN3098003.1
JBHFPC010000005.1	103854	105279	KAN3098004.1
JBHFPC010000005.1	105598	106798	KAN3098005.1
JBHFPC010000005.1	107658	110257	KAN3098006.1
JBHFPC010000005.1	110476	111127	KAN3098007.1
JBHFPC010000005.1	111805	112592	KAN3098008.1
JBHFPC010000005.1	112836	114199	KAN3098009.1
JBHFPC010000005.1	114491	115489	KAN3098010.1
JBHFPC010000005.1	115821	116476	KAN3098011.1
JBHFPC010000005.1	116928	117703	KAN3098012.1
JBHFPC010000005.1	123634	124638	KAN3098013.1
JBHFPC010000005.1	126251	128418	KAN3098014.1
JBHFPC010000005.1	128900	131349	KAN3098015.1
JBHFPC010000005.1	131946	133350	KAN3098016.1
JBHFPC010000005.1	133549	135653	KAN3098017.1
JBHFPC010000005.1	135929	137269	KAN3098018.1
JBHFPC010000005.1	137980	140064	KAN3098019.1
JBHFPC010000005.1	140726	141350	KAN3098020.1
JBHFPC010000005.1	144135	149030	KAN3098021.1
JBHFPC010000005.1	150208	153886	KAN3098022.1
JBHFPC010000005.1	154596	155605	KAN3098023.1
JBHFPC010000005.1	155937	156873	KAN3098024.1
JBHFPC010000005.1	157066	158303	KAN3098025.1
JBHFPC010000005.1	158551	163838	KAN3098026.1
JBHFPC010000005.1	164161	166731	KAN3098027.1
JBHFPC010000005.1	167024	172238	KAN3098028.1
JBHFPC010000005.1	172511	174296	KAN3098029.1
JBHFPC010000005.1	175002	176913	KAN3098030.1
JBHFPC010000005.1	177369	179406	KAN3098031.1
JBHFPC010000005.1	179841	181330	KAN3098032.1
JBHFPC010000005.1	181810	183771	KAN3098033.1
JBHFPC010000005.1	184455	187915	KAN3098034.1
JBHFPC010000005.1	188671	190755	KAN3098035.1
JBHFPC010000005.1	191445	193398	KAN3098036.1
JBHFPC010000005.1	195136	195665	KAN3098037.1
JBHFPC010000005.1	196323	196751	KAN3098038.1
JBHFPC010000005.1	199094	201043	KAN3098039.1
JBHFPC010000005.1	205379	207620	KAN3098040.1
JBHFPC010000005.1	209480	210901	KAN3098041.1
JBHFPC010000005.1	214781	216352	KAN3098042.1
JBHFPC010000005.1	216695	221564	KAN3098043.1
JBHFPC010000005.1	223110	226441	KAN3098044.1
JBHFPC010000005.1	226937	230638	KAN3098045.1
JBHFPC010000005.1	231049	234361	KAN3098046.1
JBHFPC010000005.1	235220	238574	KAN3098047.1
JBHFPC010000005.1	239213	243624	KAN3098048.1
JBHFPC010000005.1	243950	244649	KAN3098049.1
JBHFPC010000005.1	245668	248190	KAN3098050.1
JBHFPC010000005.1	248393	249518	KAN3098051.1
JBHFPC010000005.1	249789	251344	KAN3098052.1
JBHFPC010000005.1	251996	253949	KAN3098053.1
JBHFPC010000005.1	255546	256994	KAN3098054.1
JBHFPC010000005.1	257312	260409	KAN3098055.1
JBHFPC010000005.1	261715	264075	KAN3098056.1
JBHFPC010000005.1	264561	265356	KAN3098057.1
JBHFPC010000005.1	271245	271791	KAN3098058.1
JBHFPC010000005.1	273400	273814	KAN3098059.1
JBHFPC010000005.1	277440	278655	KAN3098060.1
JBHFPC010000005.1	281016	282184	KAN3098061.1
JBHFPC010000005.1	285227	286445	KAN3098062.1
JBHFPC010000005.1	288026	289587	KAN3098063.1
JBHFPC010000005.1	290275	291477	KAN3098064.1
JBHFPC010000005.1	292625	293880	KAN3098065.1
JBHFPC010000005.1	295349	299132	KAN3098066.1
JBHFPC010000005.1	299345	300558	KAN3098067.1
JBHFPC010000005.1	301558	302878	KAN3098068.1
JBHFPC010000005.1	303020	304764	KAN3098069.1
JBHFPC010000005.1	306694	307024	KAN3098070.1
JBHFPC010000005.1	308578	312356	KAN3098071.1
JBHFPC010000005.1	313852	315943	KAN3098072.1
JBHFPC010000005.1	316643	317373	KAN3098073.1
JBHFPC010000005.1	318499	320321	KAN3098074.1
JBHFPC010000005.1	320660	322821	KAN3098075.1
JBHFPC010000005.1	324231	326283	KAN3098076.1
JBHFPC010000005.1	327334	328705	KAN3098077.1
JBHFPC010000005.1	329244	330148	KAN3098078.1
JBHFPC010000005.1	330982	333570	KAN3098079.1
JBHFPC010000005.1	334769	336698	KAN3098080.1
JBHFPC010000005.1	337127	338268	KAN3098081.1
JBHFPC010000005.1	339301	341480	KAN3098082.1
JBHFPC010000005.1	349239	350512	KAN3098083.1
JBHFPC010000005.1	352532	354465	KAN3098084.1
JBHFPC010000005.1	355799	358710	KAN3098085.1
JBHFPC010000005.1	359445	360837	KAN3098086.1
JBHFPC010000005.1	361075	362311	KAN3098087.1
JBHFPC010000005.1	363463	365153	KAN3098088.1
JBHFPC010000005.1	366296	367405	KAN3098089.1
JBHFPC010000005.1	368530	371191	KAN3098090.1
JBHFPC010000005.1	374248	374761	KAN3098091.1
JBHFPC010000005.1	376388	376826	KAN3098092.1
JBHFPC010000005.1	378029	379149	KAN3098093.1
JBHFPC010000005.1	385082	385892	KAN3098094.1
JBHFPC010000005.1	385945	386797	KAN3098095.1
JBHFPC010000005.1	389911	391478	KAN3098096.1
JBHFPC010000005.1	392590	393484	KAN3098097.1
JBHFPC010000005.1	394115	394686	KAN3098098.1
JBHFPC010000005.1	395892	397821	KAN3098099.1
JBHFPC010000005.1	398511	399674	KAN3098100.1
JBHFPC010000005.1	400380	400906	KAN3098101.1
JBHFPC010000005.1	401177	401849	KAN3098102.1
JBHFPC010000005.1	402197	404591	KAN3098103.1
JBHFPC010000005.1	404958	406418	KAN3098104.1
JBHFPC010000005.1	406724	407729	KAN3098105.1
JBHFPC010000005.1	407913	408253	KAN3098106.1
JBHFPC010000005.1	408669	411105	KAN3098107.1
JBHFPC010000005.1	412698	413426	KAN3098108.1
JBHFPC010000005.1	414366	415171	KAN3098109.1
JBHFPC010000005.1	415531	417309	KAN3098110.1
JBHFPC010000005.1	417813	418515	KAN3098111.1
JBHFPC010000005.1	418954	420547	KAN3098112.1
JBHFPC010000005.1	421351	424254	KAN3098113.1
JBHFPC010000005.1	425424	426168	KAN3098114.1
JBHFPC010000005.1	427081	427607	KAN3098115.1
JBHFPC010000005.1	429817	430315	KAN3098116.1
JBHFPC010000005.1	431241	432363	KAN3098117.1
JBHFPC010000005.1	433670	434720	KAN3098118.1
JBHFPC010000005.1	436665	437447	KAN3098119.1
JBHFPC010000005.1	441073	442186	KAN3098120.1
JBHFPC010000005.1	443094	444624	KAN3098121.1
JBHFPC010000005.1	444763	446002	KAN3098122.1
JBHFPC010000005.1	446423	447974	KAN3098123.1
JBHFPC010000005.1	451223	452480	KAN3098124.1
JBHFPC010000005.1	453401	455220	KAN3098125.1
JBHFPC010000005.1	455745	456450	KAN3098126.1
JBHFPC010000005.1	457459	459621	KAN3098127.1
JBHFPC010000005.1	459915	460515	KAN3098128.1
JBHFPC010000005.1	461423	463242	KAN3098129.1
JBHFPC010000005.1	463871	465354	KAN3098130.1
JBHFPC010000005.1	466042	468124	KAN3098131.1
JBHFPC010000005.1	472070	473294	KAN3098132.1
JBHFPC010000005.1	474462	475020	KAN3098133.1
JBHFPC010000005.1	475901	476324	KAN3098134.1
JBHFPC010000005.1	477620	479861	KAN3098135.1
JBHFPC010000005.1	480728	483050	KAN3098136.1
JBHFPC010000005.1	483410	484317	KAN3098137.1
JBHFPC010000005.1	484753	486321	KAN3098138.1
JBHFPC010000005.1	487522	489343	KAN3098139.1
JBHFPC010000005.1	489807	490530	KAN3098140.1
JBHFPC010000005.1	490813	492453	KAN3098141.1
JBHFPC010000005.1	493101	494717	KAN3098142.1
JBHFPC010000005.1	496065	500937	KAN3098143.1
JBHFPC010000005.1	502202	504943	KAN3098144.1
JBHFPC010000005.1	506619	509434	KAN3098145.1
JBHFPC010000005.1	510249	511375	KAN3098146.1
JBHFPC010000005.1	512251	512559	KAN3098147.1
JBHFPC010000005.1	513569	516137	KAN3098148.1
JBHFPC010000005.1	516617	517963	KAN3098149.1
JBHFPC010000005.1	518341	520424	KAN3098150.1
JBHFPC010000005.1	521331	522731	KAN3098151.1
JBHFPC010000005.1	522969	525962	KAN3098152.1
JBHFPC010000005.1	526973	528731	KAN3098153.1
JBHFPC010000005.1	533267	535082	KAN3098154.1
JBHFPC010000005.1	536005	537504	KAN3098155.1
JBHFPC010000005.1	539165	543774	KAN3098156.1
JBHFPC010000005.1	544280	548752	KAN3098157.1
JBHFPC010000005.1	551076	552253	KAN3098158.1
JBHFPC010000005.1	552503	552945	KAN3098159.1
JBHFPC010000005.1	553121	555202	KAN3098160.1
JBHFPC010000005.1	555595	556669	KAN3098161.1
JBHFPC010000005.1	558168	560606	KAN3098162.1
JBHFPC010000005.1	561133	563715	KAN3098163.1
JBHFPC010000005.1	564449	564925	KAN3098164.1
JBHFPC010000005.1	565560	566935	KAN3098165.1
JBHFPC010000005.1	567805	568979	KAN3098166.1
JBHFPC010000005.1	569630	571636	KAN3098167.1
JBHFPC010000005.1	572117	573673	KAN3098168.1
JBHFPC010000005.1	574125	575552	KAN3098169.1
JBHFPC010000005.1	575989	577688	KAN3098170.1
JBHFPC010000005.1	579448	580682	KAN3098171.1
JBHFPC010000005.1	581219	583569	KAN3098172.1
JBHFPC010000005.1	584877	588289	KAN3098173.1
JBHFPC010000005.1	589217	591170	KAN3098174.1
JBHFPC010000005.1	591609	592209	KAN3098175.1
JBHFPC010000005.1	592926	599648	KAN3098176.1
JBHFPC010000005.1	600325	601730	KAN3098177.1
JBHFPC010000005.1	602067	603071	KAN3098178.1
JBHFPC010000005.1	603683	604750	KAN3098179.1
JBHFPC010000005.1	605211	606425	KAN3098180.1
JBHFPC010000005.1	606645	608691	KAN3098181.1
JBHFPC010000005.1	608797	612547	KAN3098182.1
JBHFPC010000005.1	612950	615347	KAN3098183.1
JBHFPC010000005.1	615723	616838	KAN3098184.1
JBHFPC010000005.1	617192	617713	KAN3098185.1
JBHFPC010000005.1	619793	620296	KAN3098186.1
JBHFPC010000005.1	621067	622827	KAN3098187.1
JBHFPC010000005.1	623660	628124	KAN3098188.1
JBHFPC010000005.1	630396	632026	KAN3098189.1
JBHFPC010000005.1	632599	633981	KAN3098190.1
JBHFPC010000005.1	635043	636612	KAN3098191.1
JBHFPC010000005.1	641443	643174	KAN3098192.1
JBHFPC010000005.1	647276	651214	KAN3098193.1
JBHFPC010000006.1	615	2487	KAN3097738.1
JBHFPC010000006.1	3363	5167	KAN3097739.1
JBHFPC010000006.1	5626	6186	KAN3097740.1
JBHFPC010000006.1	6646	8477	KAN3097741.1
JBHFPC010000006.1	8953	10562	KAN3097742.1
JBHFPC010000006.1	11030	13103	KAN3097743.1
JBHFPC010000006.1	13247	15859	KAN3097744.1
JBHFPC010000006.1	16211	17692	KAN3097745.1
JBHFPC010000006.1	18064	20683	KAN3097746.1
JBHFPC010000006.1	22391	23212	KAN3097747.1
JBHFPC010000006.1	24645	26315	KAN3097748.1
JBHFPC010000006.1	27182	29421	KAN3097749.1
JBHFPC010000006.1	29916	30860	KAN3097750.1
JBHFPC010000006.1	31715	33733	KAN3097751.1
JBHFPC010000006.1	34368	37833	KAN3097752.1
JBHFPC010000006.1	39146	39968	KAN3097753.1
JBHFPC010000006.1	40360	41163	KAN3097754.1
JBHFPC010000006.1	46373	47333	KAN3097755.1
JBHFPC010000006.1	47982	48264	KAN3097756.1
JBHFPC010000006.1	49165	50206	KAN3097757.1
JBHFPC010000006.1	50608	53380	KAN3097758.1
JBHFPC010000006.1	56946	58138	KAN3097759.1
JBHFPC010000006.1	59031	60705	KAN3097760.1
JBHFPC010000006.1	61740	62914	KAN3097761.1
JBHFPC010000006.1	67081	67832	KAN3097762.1
JBHFPC010000006.1	68435	68943	KAN3097763.1
JBHFPC010000006.1	69065	69936	KAN3097764.1
JBHFPC010000006.1	70553	71696	KAN3097765.1
JBHFPC010000006.1	72113	73525	KAN3097766.1
JBHFPC010000006.1	75095	76104	KAN3097767.1
JBHFPC010000006.1	76436	77860	KAN3097768.1
JBHFPC010000006.1	78643	79701	KAN3097769.1
JBHFPC010000006.1	80254	83472	KAN3097770.1
JBHFPC010000006.1	84333	85983	KAN3097771.1
JBHFPC010000006.1	86557	87601	KAN3097772.1
JBHFPC010000006.1	89356	91246	KAN3097773.1
JBHFPC010000006.1	91694	92602	KAN3097774.1
JBHFPC010000006.1	92970	93785	KAN3097775.1
JBHFPC010000006.1	95292	95792	KAN3097776.1
JBHFPC010000006.1	96984	97499	KAN3097777.1
JBHFPC010000006.1	97636	98170	KAN3097778.1
JBHFPC010000006.1	98441	100596	KAN3097779.1
JBHFPC010000006.1	101256	102603	KAN3097780.1
JBHFPC010000006.1	104156	105303	KAN3097781.1
JBHFPC010000006.1	105786	108428	KAN3097782.1
JBHFPC010000006.1	109810	111944	KAN3097783.1
JBHFPC010000006.1	112435	114316	KAN3097784.1
JBHFPC010000006.1	114555	118460	KAN3097785.1
JBHFPC010000006.1	119124	121427	KAN3097786.1
JBHFPC010000006.1	121811	122625	KAN3097787.1
JBHFPC010000006.1	123130	124117	KAN3097788.1
JBHFPC010000006.1	124466	125123	KAN3097789.1
JBHFPC010000006.1	125755	126267	KAN3097790.1
JBHFPC010000006.1	129231	131173	KAN3097791.1
JBHFPC010000006.1	131286	134933	KAN3097792.1
JBHFPC010000006.1	136165	141590	KAN3097793.1
JBHFPC010000006.1	141799	142051	KAN3097794.1
JBHFPC010000006.1	143122	145081	KAN3097795.1
JBHFPC010000006.1	145819	146916	KAN3097796.1
JBHFPC010000006.1	147663	150331	KAN3097797.1
JBHFPC010000006.1	151772	153848	KAN3097798.1
JBHFPC010000006.1	155571	156606	KAN3097799.1
JBHFPC010000006.1	156955	157537	KAN3097800.1
JBHFPC010000006.1	157821	159361	KAN3097801.1
JBHFPC010000006.1	159627	162255	KAN3097802.1
JBHFPC010000006.1	163043	166308	KAN3097803.1
JBHFPC010000006.1	166611	167126	KAN3097804.1
JBHFPC010000006.1	168037	168526	KAN3097805.1
JBHFPC010000006.1	168796	170425	KAN3097806.1
JBHFPC010000006.1	171213	172909	KAN3097807.1
JBHFPC010000006.1	173435	174986	KAN3097808.1
JBHFPC010000006.1	175533	180119	KAN3097809.1
JBHFPC010000006.1	180903	182541	KAN3097810.1
JBHFPC010000006.1	182801	185877	KAN3097811.1
JBHFPC010000006.1	186274	189134	KAN3097812.1
JBHFPC010000006.1	189335	191229	KAN3097813.1
JBHFPC010000006.1	191660	192427	KAN3097814.1
JBHFPC010000006.1	192896	194839	KAN3097815.1
JBHFPC010000006.1	196313	197948	KAN3097816.1
JBHFPC010000006.1	200168	201646	KAN3097817.1
JBHFPC010000006.1	202037	202437	KAN3097818.1
JBHFPC010000006.1	202576	203825	KAN3097819.1
JBHFPC010000006.1	204318	205928	KAN3097820.1
JBHFPC010000006.1	207821	209108	KAN3097821.1
JBHFPC010000006.1	214372	217744	KAN3097822.1
JBHFPC010000006.1	219228	220923	KAN3097823.1
JBHFPC010000006.1	221349	222314	KAN3097824.1
JBHFPC010000006.1	222803	224406	KAN3097825.1
JBHFPC010000006.1	224783	225651	KAN3097826.1
JBHFPC010000006.1	227211	230097	KAN3097827.1
JBHFPC010000006.1	230788	231621	KAN3097828.1
JBHFPC010000006.1	231911	233890	KAN3097829.1
JBHFPC010000006.1	234201	236696	KAN3097830.1
JBHFPC010000006.1	237506	240019	KAN3097831.1
JBHFPC010000006.1	240528	241716	KAN3097832.1
JBHFPC010000006.1	241961	245512	KAN3097833.1
JBHFPC010000006.1	246115	247320	KAN3097834.1
JBHFPC010000006.1	247708	248189	KAN3097835.1
JBHFPC010000006.1	248311	249154	KAN3097836.1
JBHFPC010000006.1	249912	253093	KAN3097837.1
JBHFPC010000006.1	253450	254776	KAN3097838.1
JBHFPC010000006.1	255181	257067	KAN3097839.1
JBHFPC010000006.1	260927	262552	KAN3097840.1
JBHFPC010000006.1	262920	266076	KAN3097841.1
JBHFPC010000006.1	267152	268055	KAN3097842.1
JBHFPC010000006.1	268963	271114	KAN3097843.1
JBHFPC010000006.1	271454	273379	KAN3097844.1
JBHFPC010000006.1	274383	276496	KAN3097845.1
JBHFPC010000006.1	276958	278023	KAN3097846.1
JBHFPC010000006.1	278427	278667	KAN3097847.1
JBHFPC010000006.1	278975	282443	KAN3097848.1
JBHFPC010000006.1	282891	284004	KAN3097849.1
JBHFPC010000006.1	284386	285859	KAN3097850.1
JBHFPC010000006.1	287127	288134	KAN3097851.1
JBHFPC010000006.1	288672	292251	KAN3097852.1
JBHFPC010000006.1	292587	292954	KAN3097853.1
JBHFPC010000006.1	293423	297842	KAN3097854.1
JBHFPC010000006.1	298202	299463	KAN3097855.1
JBHFPC010000006.1	299712	300597	KAN3097856.1
JBHFPC010000006.1	300960	301859	KAN3097857.1
JBHFPC010000006.1	302317	304409	KAN3097858.1
JBHFPC010000006.1	304809	305593	KAN3097859.1
JBHFPC010000006.1	307719	309094	KAN3097860.1
JBHFPC010000006.1	310932	313078	KAN3097861.1
JBHFPC010000006.1	313495	315105	KAN3097862.1
JBHFPC010000006.1	316087	317520	KAN3097863.1
JBHFPC010000006.1	317850	319496	KAN3097864.1
JBHFPC010000006.1	322635	324803	KAN3097865.1
JBHFPC010000006.1	325052	327471	KAN3097866.1
JBHFPC010000006.1	328686	329601	KAN3097867.1
JBHFPC010000006.1	330710	332381	KAN3097868.1
JBHFPC010000006.1	336781	337937	KAN3097869.1
JBHFPC010000006.1	338637	339482	KAN3097870.1
JBHFPC010000006.1	339525	341773	KAN3097871.1
JBHFPC010000006.1	342160	344132	KAN3097872.1
JBHFPC010000006.1	344969	348237	KAN3097873.1
JBHFPC010000006.1	349250	349493	KAN3097874.1
JBHFPC010000006.1	349856	351798	KAN3097875.1
JBHFPC010000006.1	355261	356315	KAN3097876.1
JBHFPC010000006.1	357754	358980	KAN3097877.1
JBHFPC010000006.1	359608	361030	KAN3097878.1
JBHFPC010000006.1	361472	363254	KAN3097879.1
JBHFPC010000006.1	364669	365695	KAN3097880.1
JBHFPC010000006.1	366175	367581	KAN3097881.1
JBHFPC010000006.1	368209	370481	KAN3097882.1
JBHFPC010000006.1	371172	371910	KAN3097883.1
JBHFPC010000006.1	372553	374177	KAN3097884.1
JBHFPC010000006.1	378615	383882	KAN3097885.1
JBHFPC010000006.1	384112	386230	KAN3097886.1
JBHFPC010000006.1	387432	390326	KAN3097887.1
JBHFPC010000006.1	391735	393616	KAN3097888.1
JBHFPC010000006.1	393940	395683	KAN3097889.1
JBHFPC010000006.1	395843	396395	KAN3097890.1
JBHFPC010000006.1	396835	397435	KAN3097891.1
JBHFPC010000006.1	399438	400912	KAN3097892.1
JBHFPC010000006.1	403705	404927	KAN3097893.1
JBHFPC010000006.1	410595	411856	KAN3097894.1
JBHFPC010000006.1	416029	416837	KAN3097895.1
JBHFPC010000006.1	417645	418935	KAN3097896.1
JBHFPC010000006.1	420056	420981	KAN3097897.1
JBHFPC010000006.1	421089	421866	KAN3097898.1
JBHFPC010000006.1	422449	424841	KAN3097899.1
JBHFPC010000006.1	426672	431247	KAN3097900.1
JBHFPC010000006.1	432046	433303	KAN3097901.1
JBHFPC010000006.1	433596	434918	KAN3097902.1
JBHFPC010000006.1	435698	437033	KAN3097903.1
JBHFPC010000006.1	438265	439045	KAN3097904.1
JBHFPC010000006.1	439694	440423	KAN3097905.1
JBHFPC010000006.1	441218	444112	KAN3097906.1
JBHFPC010000006.1	445381	445801	KAN3097907.1
JBHFPC010000006.1	446827	449529	KAN3097908.1
JBHFPC010000006.1	450863	452379	KAN3097909.1
JBHFPC010000006.1	455299	456264	KAN3097910.1
JBHFPC010000006.1	460137	463716	KAN3097911.1
JBHFPC010000006.1	466691	470286	KAN3097912.1
JBHFPC010000006.1	471339	472131	KAN3097913.1
JBHFPC010000006.1	473460	476166	KAN3097914.1
JBHFPC010000006.1	477656	479030	KAN3097915.1
JBHFPC010000006.1	479874	481308	KAN3097916.1
JBHFPC010000006.1	483658	485062	KAN3097917.1
JBHFPC010000006.1	485672	487152	KAN3097918.1
JBHFPC010000006.1	487253	488493	KAN3097919.1
JBHFPC010000006.1	488761	490141	KAN3097920.1
JBHFPC010000006.1	490457	491742	KAN3097921.1
JBHFPC010000006.1	492627	492846	KAN3097922.1
JBHFPC010000006.1	493041	496740	KAN3097923.1
JBHFPC010000006.1	497487	499143	KAN3097924.1
JBHFPC010000006.1	499982	501029	KAN3097925.1
JBHFPC010000006.1	501152	504215	KAN3097926.1
JBHFPC010000006.1	504421	505806	KAN3097927.1
JBHFPC010000006.1	507721	509167	KAN3097928.1
JBHFPC010000006.1	510538	511064	KAN3097929.1
JBHFPC010000006.1	511582	512247	KAN3097930.1
JBHFPC010000006.1	512471	514118	KAN3097931.1
JBHFPC010000006.1	515684	516455	KAN3097932.1
JBHFPC010000006.1	516780	517833	KAN3097933.1
JBHFPC010000006.1	519253	522900	KAN3097934.1
JBHFPC010000006.1	524311	525150	KAN3097935.1
JBHFPC010000006.1	525605	526789	KAN3097936.1
JBHFPC010000006.1	528186	529721	KAN3097937.1
JBHFPC010000006.1	532905	534292	KAN3097938.1
JBHFPC010000006.1	539907	541678	KAN3097939.1
JBHFPC010000006.1	542321	542972	KAN3097940.1
JBHFPC010000006.1	544151	545422	KAN3097941.1
JBHFPC010000006.1	547405	548080	KAN3097942.1
JBHFPC010000006.1	548348	549959	KAN3097943.1
JBHFPC010000006.1	550583	555893	KAN3097944.1
JBHFPC010000006.1	556479	559397	KAN3097945.1
JBHFPC010000006.1	559836	561459	KAN3097946.1
JBHFPC010000006.1	561628	564111	KAN3097947.1
JBHFPC010000006.1	564457	568174	KAN3097948.1
JBHFPC010000006.1	568574	569406	KAN3097949.1
JBHFPC010000006.1	569612	571358	KAN3097950.1
JBHFPC010000006.1	571570	573116	KAN3097951.1
JBHFPC010000006.1	573583	575674	KAN3097952.1
JBHFPC010000006.1	575818	577295	KAN3097953.1
JBHFPC010000006.1	577635	578105	KAN3097954.1
JBHFPC010000006.1	578359	581029	KAN3097955.1
JBHFPC010000006.1	582422	584366	KAN3097956.1
JBHFPC010000006.1	587959	590514	KAN3097957.1
JBHFPC010000006.1	590704	593836	KAN3097958.1
JBHFPC010000006.1	594328	596938	KAN3097959.1
JBHFPC010000006.1	597557	598843	KAN3097960.1
JBHFPC010000006.1	599553	602469	KAN3097961.1
JBHFPC010000006.1	605437	609945	KAN3097962.1
JBHFPC010000007.1	718	1579	KAN3097575.1
JBHFPC010000007.1	2922	4067	KAN3097576.1
JBHFPC010000007.1	4446	5490	KAN3097577.1
JBHFPC010000007.1	5564	7218	KAN3097578.1
JBHFPC010000007.1	8209	9016	KAN3097579.1
JBHFPC010000007.1	14051	14871	KAN3097580.1
JBHFPC010000007.1	15229	16156	KAN3097581.1
JBHFPC010000007.1	16257	17103	KAN3097582.1
JBHFPC010000007.1	17330	17813	KAN3097583.1
JBHFPC010000007.1	21923	23943	KAN3097584.1
JBHFPC010000007.1	24364	25306	KAN3097585.1
JBHFPC010000007.1	25430	27593	KAN3097586.1
JBHFPC010000007.1	27769	30369	KAN3097587.1
JBHFPC010000007.1	31500	32222	KAN3097588.1
JBHFPC010000007.1	32920	34069	KAN3097589.1
JBHFPC010000007.1	35141	36808	KAN3097590.1
JBHFPC010000007.1	37703	39710	KAN3097591.1
JBHFPC010000007.1	39881	41552	KAN3097592.1
JBHFPC010000007.1	42416	43781	KAN3097593.1
JBHFPC010000007.1	43940	45844	KAN3097594.1
JBHFPC010000007.1	46111	47461	KAN3097595.1
JBHFPC010000007.1	47813	48815	KAN3097596.1
JBHFPC010000007.1	48970	50020	KAN3097597.1
JBHFPC010000007.1	50438	53116	KAN3097598.1
JBHFPC010000007.1	54724	56848	KAN3097599.1
JBHFPC010000007.1	57100	62842	KAN3097600.1
JBHFPC010000007.1	64127	70491	KAN3097601.1
JBHFPC010000007.1	71149	73231	KAN3097602.1
JBHFPC010000007.1	73856	76189	KAN3097603.1
JBHFPC010000007.1	76661	77983	KAN3097604.1
JBHFPC010000007.1	78834	79918	KAN3097605.1
JBHFPC010000007.1	80136	83525	KAN3097606.1
JBHFPC010000007.1	84990	86391	KAN3097607.1
JBHFPC010000007.1	86881	90617	KAN3097608.1
JBHFPC010000007.1	91677	95081	KAN3097609.1
JBHFPC010000007.1	99828	101586	KAN3097610.1
JBHFPC010000007.1	109418	109820	KAN3097611.1
JBHFPC010000007.1	114358	114898	KAN3097612.1
JBHFPC010000007.1	116371	117285	KAN3097613.1
JBHFPC010000007.1	123835	126848	KAN3097614.1
JBHFPC010000007.1	128121	129452	KAN3097615.1
JBHFPC010000007.1	129913	132489	KAN3097616.1
JBHFPC010000007.1	133382	135095	KAN3097617.1
JBHFPC010000007.1	135689	138559	KAN3097618.1
JBHFPC010000007.1	139459	142386	KAN3097619.1
JBHFPC010000007.1	143046	143691	KAN3097620.1
JBHFPC010000007.1	144224	145717	KAN3097621.1
JBHFPC010000007.1	146252	149603	KAN3097622.1
JBHFPC010000007.1	152538	153644	KAN3097623.1
JBHFPC010000007.1	154557	157827	KAN3097624.1
JBHFPC010000007.1	159279	160327	KAN3097625.1
JBHFPC010000007.1	160516	161438	KAN3097626.1
JBHFPC010000007.1	164061	166452	KAN3097627.1
JBHFPC010000007.1	167501	169279	KAN3097628.1
JBHFPC010000007.1	170134	170694	KAN3097629.1
JBHFPC010000007.1	171457	173061	KAN3097630.1
JBHFPC010000007.1	174011	176873	KAN3097631.1
JBHFPC010000007.1	178375	180204	KAN3097632.1
JBHFPC010000007.1	181174	182509	KAN3097633.1
JBHFPC010000007.1	187164	188127	KAN3097634.1
JBHFPC010000007.1	189694	191300	KAN3097635.1
JBHFPC010000007.1	191731	193882	KAN3097636.1
JBHFPC010000007.1	194574	196912	KAN3097637.1
JBHFPC010000007.1	198245	200587	KAN3097638.1
JBHFPC010000007.1	201455	203644	KAN3097639.1
JBHFPC010000007.1	205057	206832	KAN3097640.1
JBHFPC010000007.1	208013	208439	KAN3097641.1
JBHFPC010000007.1	211105	212808	KAN3097642.1
JBHFPC010000007.1	212878	213672	KAN3097643.1
JBHFPC010000007.1	213996	215505	KAN3097644.1
JBHFPC010000007.1	216540	217681	KAN3097645.1
JBHFPC010000007.1	218146	219310	KAN3097646.1
JBHFPC010000007.1	219673	221455	KAN3097647.1
JBHFPC010000007.1	222863	224873	KAN3097648.1
JBHFPC010000007.1	226091	227051	KAN3097649.1
JBHFPC010000007.1	227649	228700	KAN3097650.1
JBHFPC010000007.1	229077	230826	KAN3097651.1
JBHFPC010000007.1	231874	232344	KAN3097652.1
JBHFPC010000007.1	232651	234573	KAN3097653.1
JBHFPC010000007.1	235008	237089	KAN3097654.1
JBHFPC010000007.1	237642	239978	KAN3097655.1
JBHFPC010000007.1	240682	243672	KAN3097656.1
JBHFPC010000007.1	247642	248140	KAN3097657.1
JBHFPC010000007.1	248322	250735	KAN3097658.1
JBHFPC010000007.1	251087	253002	KAN3097659.1
JBHFPC010000007.1	253959	255803	KAN3097660.1
JBHFPC010000007.1	256217	257692	KAN3097661.1
JBHFPC010000007.1	258335	258842	KAN3097662.1
JBHFPC010000007.1	260358	261797	KAN3097663.1
JBHFPC010000007.1	262233	264616	KAN3097664.1
JBHFPC010000007.1	265193	266665	KAN3097665.1
JBHFPC010000007.1	266936	267528	KAN3097666.1
JBHFPC010000007.1	267893	269624	KAN3097667.1
JBHFPC010000007.1	270076	270539	KAN3097668.1
JBHFPC010000007.1	270737	271559	KAN3097669.1
JBHFPC010000007.1	271882	276219	KAN3097670.1
JBHFPC010000007.1	276613	278062	KAN3097671.1
JBHFPC010000007.1	278753	279170	KAN3097672.1
JBHFPC010000007.1	279514	280833	KAN3097673.1
JBHFPC010000007.1	282209	283591	KAN3097674.1
JBHFPC010000007.1	283903	285412	KAN3097675.1
JBHFPC010000007.1	286406	287105	KAN3097676.1
JBHFPC010000007.1	288198	289638	KAN3097677.1
JBHFPC010000007.1	290668	292258	KAN3097678.1
JBHFPC010000007.1	296801	298346	KAN3097679.1
JBHFPC010000007.1	299204	300749	KAN3097680.1
JBHFPC010000007.1	300966	301719	KAN3097681.1
JBHFPC010000007.1	301921	302791	KAN3097682.1
JBHFPC010000007.1	303051	304724	KAN3097683.1
JBHFPC010000007.1	304899	306995	KAN3097684.1
JBHFPC010000007.1	307231	308152	KAN3097685.1
JBHFPC010000007.1	312561	313652	KAN3097686.1
JBHFPC010000007.1	313899	315072	KAN3097687.1
JBHFPC010000007.1	315755	316743	KAN3097688.1
JBHFPC010000007.1	319581	321521	KAN3097689.1
JBHFPC010000007.1	321954	324303	KAN3097690.1
JBHFPC010000007.1	325390	326659	KAN3097691.1
JBHFPC010000007.1	330881	331602	KAN3097692.1
JBHFPC010000007.1	333256	333940	KAN3097693.1
JBHFPC010000007.1	338533	341020	KAN3097694.1
JBHFPC010000007.1	341399	342749	KAN3097695.1
JBHFPC010000007.1	343313	345172	KAN3097696.1
JBHFPC010000007.1	350375	351169	KAN3097697.1
JBHFPC010000007.1	352874	353710	KAN3097698.1
JBHFPC010000007.1	354122	355312	KAN3097699.1
JBHFPC010000007.1	356289	356731	KAN3097700.1
JBHFPC010000007.1	357194	359696	KAN3097701.1
JBHFPC010000007.1	360189	362247	KAN3097702.1
JBHFPC010000007.1	365843	367235	KAN3097703.1
JBHFPC010000007.1	367426	367945	KAN3097704.1
JBHFPC010000007.1	368208	369316	KAN3097705.1
JBHFPC010000007.1	370377	372489	KAN3097706.1
JBHFPC010000007.1	373036	373980	KAN3097707.1
JBHFPC010000007.1	374191	375408	KAN3097708.1
JBHFPC010000007.1	376514	377642	KAN3097709.1
JBHFPC010000007.1	378534	380716	KAN3097710.1
JBHFPC010000007.1	381416	386594	KAN3097711.1
JBHFPC010000007.1	387998	389074	KAN3097712.1
JBHFPC010000007.1	391649	392231	KAN3097713.1
JBHFPC010000007.1	392571	393923	KAN3097714.1
JBHFPC010000007.1	394452	395935	KAN3097715.1
JBHFPC010000007.1	397229	398787	KAN3097716.1
JBHFPC010000007.1	399574	400957	KAN3097717.1
JBHFPC010000007.1	401704	403296	KAN3097718.1
JBHFPC010000007.1	405467	406859	KAN3097719.1
JBHFPC010000007.1	407896	409489	KAN3097720.1
JBHFPC010000007.1	409817	411501	KAN3097721.1
JBHFPC010000007.1	412225	412504	KAN3097722.1
JBHFPC010000007.1	413104	414394	KAN3097723.1
JBHFPC010000007.1	414700	415953	KAN3097724.1
JBHFPC010000007.1	416170	417418	KAN3097725.1
JBHFPC010000007.1	417815	419094	KAN3097726.1
JBHFPC010000007.1	420541	421793	KAN3097727.1
JBHFPC010000007.1	422278	424593	KAN3097728.1
JBHFPC010000007.1	425219	426972	KAN3097729.1
JBHFPC010000007.1	428108	428618	KAN3097730.1
JBHFPC010000007.1	432067	433249	KAN3097731.1
JBHFPC010000007.1	436947	437617	KAN3097732.1
JBHFPC010000007.1	444912	445824	KAN3097733.1
JBHFPC010000007.1	453024	454058	KAN3097734.1
JBHFPC010000007.1	454337	454586	KAN3097735.1
JBHFPC010000007.1	458714	460115	KAN3097736.1
JBHFPC010000007.1	460681	461591	KAN3097737.1
JBHFPC010000008.1	2110	2897	KAN3097406.1
JBHFPC010000008.1	4688	6257	KAN3097407.1
JBHFPC010000008.1	6796	7162	KAN3097408.1
JBHFPC010000008.1	8987	10727	KAN3097409.1
JBHFPC010000008.1	13016	14961	KAN3097410.1
JBHFPC010000008.1	18339	19233	KAN3097411.1
JBHFPC010000008.1	19631	21165	KAN3097412.1
JBHFPC010000008.1	22114	23082	KAN3097413.1
JBHFPC010000008.1	23215	24319	KAN3097414.1
JBHFPC010000008.1	24542	25717	KAN3097415.1
JBHFPC010000008.1	25854	27498	KAN3097416.1
JBHFPC010000008.1	28050	29382	KAN3097417.1
JBHFPC010000008.1	29578	30949	KAN3097418.1
JBHFPC010000008.1	31262	33957	KAN3097419.1
JBHFPC010000008.1	36390	37301	KAN3097420.1
JBHFPC010000008.1	37422	38591	KAN3097421.1
JBHFPC010000008.1	39145	41154	KAN3097422.1
JBHFPC010000008.1	48465	50157	KAN3097423.1
JBHFPC010000008.1	50337	51561	KAN3097424.1
JBHFPC010000008.1	52298	53563	KAN3097425.1
JBHFPC010000008.1	55913	57391	KAN3097426.1
JBHFPC010000008.1	58003	58534	KAN3097427.1
JBHFPC010000008.1	61308	61934	KAN3097428.1
JBHFPC010000008.1	62386	65674	KAN3097429.1
JBHFPC010000008.1	67373	71109	KAN3097430.1
JBHFPC010000008.1	71712	72992	KAN3097431.1
JBHFPC010000008.1	73390	75406	KAN3097432.1
JBHFPC010000008.1	75781	77100	KAN3097433.1
JBHFPC010000008.1	77478	77915	KAN3097434.1
JBHFPC010000008.1	78340	79530	KAN3097435.1
JBHFPC010000008.1	79938	82597	KAN3097436.1
JBHFPC010000008.1	83413	84795	KAN3097437.1
JBHFPC010000008.1	86859	88764	KAN3097438.1
JBHFPC010000008.1	90389	91315	KAN3097439.1
JBHFPC010000008.1	92375	93710	KAN3097440.1
JBHFPC010000008.1	97118	97719	KAN3097441.1
JBHFPC010000008.1	100396	102327	KAN3097442.1
JBHFPC010000008.1	102794	104597	KAN3097443.1
JBHFPC010000008.1	105235	107398	KAN3097444.1
JBHFPC010000008.1	116189	117118	KAN3097445.1
JBHFPC010000008.1	117910	119249	KAN3097446.1
JBHFPC010000008.1	120321	121405	KAN3097447.1
JBHFPC010000008.1	121929	124605	KAN3097448.1
JBHFPC010000008.1	126838	127696	KAN3097449.1
JBHFPC010000008.1	128598	129251	KAN3097450.1
JBHFPC010000008.1	130475	132258	KAN3097451.1
JBHFPC010000008.1	135304	136630	KAN3097452.1
JBHFPC010000008.1	137896	139138	KAN3097453.1
JBHFPC010000008.1	141417	143024	KAN3097454.1
JBHFPC010000008.1	146336	148876	KAN3097455.1
JBHFPC010000008.1	150790	152120	KAN3097456.1
JBHFPC010000008.1	152864	156485	KAN3097457.1
JBHFPC010000008.1	157093	158745	KAN3097458.1
JBHFPC010000008.1	159028	159851	KAN3097459.1
JBHFPC010000008.1	160001	163447	KAN3097460.1
JBHFPC010000008.1	163894	165108	KAN3097461.1
JBHFPC010000008.1	165793	167479	KAN3097462.1
JBHFPC010000008.1	167871	168567	KAN3097463.1
JBHFPC010000008.1	169494	173619	KAN3097464.1
JBHFPC010000008.1	176799	177632	KAN3097465.1
JBHFPC010000008.1	178237	179320	KAN3097466.1
JBHFPC010000008.1	179678	181109	KAN3097467.1
JBHFPC010000008.1	181627	182772	KAN3097468.1
JBHFPC010000008.1	183127	184161	KAN3097469.1
JBHFPC010000008.1	184614	185896	KAN3097470.1
JBHFPC010000008.1	186366	187592	KAN3097471.1
JBHFPC010000008.1	187863	194528	KAN3097472.1
JBHFPC010000008.1	195426	197267	KAN3097473.1
JBHFPC010000008.1	198288	199391	KAN3097474.1
JBHFPC010000008.1	199801	203622	KAN3097475.1
JBHFPC010000008.1	203769	204216	KAN3097476.1
JBHFPC010000008.1	204904	206986	KAN3097477.1
JBHFPC010000008.1	207181	207879	KAN3097478.1
JBHFPC010000008.1	209229	210453	KAN3097479.1
JBHFPC010000008.1	212696	214247	KAN3097480.1
JBHFPC010000008.1	215289	216613	KAN3097481.1
JBHFPC010000008.1	217662	218246	KAN3097482.1
JBHFPC010000008.1	218941	220561	KAN3097483.1
JBHFPC010000008.1	220900	222531	KAN3097484.1
JBHFPC010000008.1	223007	224078	KAN3097485.1
JBHFPC010000008.1	224627	225617	KAN3097486.1
JBHFPC010000008.1	226115	227716	KAN3097487.1
JBHFPC010000008.1	228225	229376	KAN3097488.1
JBHFPC010000008.1	229661	230346	KAN3097489.1
JBHFPC010000008.1	230723	232322	KAN3097490.1
JBHFPC010000008.1	232636	234714	KAN3097491.1
JBHFPC010000008.1	236233	238459	KAN3097492.1
JBHFPC010000008.1	239233	240686	KAN3097493.1
JBHFPC010000008.1	241321	242095	KAN3097494.1
JBHFPC010000008.1	244969	245634	KAN3097495.1
JBHFPC010000008.1	245916	247027	KAN3097496.1
JBHFPC010000008.1	247452	248981	KAN3097497.1
JBHFPC010000008.1	250427	255014	KAN3097498.1
JBHFPC010000008.1	256160	258410	KAN3097499.1
JBHFPC010000008.1	259510	259717	KAN3097500.1
JBHFPC010000008.1	259949	262166	KAN3097501.1
JBHFPC010000008.1	263760	265619	KAN3097502.1
JBHFPC010000008.1	266480	268397	KAN3097503.1
JBHFPC010000008.1	269965	270936	KAN3097504.1
JBHFPC010000008.1	273355	274075	KAN3097505.1
JBHFPC010000008.1	274156	275676	KAN3097506.1
JBHFPC010000008.1	276013	277509	KAN3097507.1
JBHFPC010000008.1	278007	278860	KAN3097508.1
JBHFPC010000008.1	279144	280008	KAN3097509.1
JBHFPC010000008.1	280273	281594	KAN3097510.1
JBHFPC010000008.1	281782	283612	KAN3097511.1
JBHFPC010000008.1	283895	289284	KAN3097512.1
JBHFPC010000008.1	289850	290905	KAN3097513.1
JBHFPC010000008.1	291218	292526	KAN3097514.1
JBHFPC010000008.1	293104	294745	KAN3097515.1
JBHFPC010000008.1	295510	296581	KAN3097516.1
JBHFPC010000008.1	297156	299113	KAN3097517.1
JBHFPC010000008.1	299694	303911	KAN3097518.1
JBHFPC010000008.1	304941	306222	KAN3097519.1
JBHFPC010000008.1	306648	307521	KAN3097520.1
JBHFPC010000008.1	307915	311071	KAN3097521.1
JBHFPC010000008.1	311551	313241	KAN3097522.1
JBHFPC010000008.1	313534	314801	KAN3097523.1
JBHFPC010000008.1	315829	320797	KAN3097524.1
JBHFPC010000008.1	321810	327666	KAN3097525.1
JBHFPC010000008.1	328117	329108	KAN3097526.1
JBHFPC010000008.1	329366	330747	KAN3097527.1
JBHFPC010000008.1	330912	333597	KAN3097528.1
JBHFPC010000008.1	333816	334845	KAN3097529.1
JBHFPC010000008.1	335040	336452	KAN3097530.1
JBHFPC010000008.1	337383	339207	KAN3097531.1
JBHFPC010000008.1	339354	340473	KAN3097532.1
JBHFPC010000008.1	340916	342473	KAN3097533.1
JBHFPC010000008.1	342865	343943	KAN3097534.1
JBHFPC010000008.1	344923	347654	KAN3097535.1
JBHFPC010000008.1	347952	349204	KAN3097536.1
JBHFPC010000008.1	349434	350987	KAN3097537.1
JBHFPC010000008.1	351227	353515	KAN3097538.1
JBHFPC010000008.1	354228	356317	KAN3097539.1
JBHFPC010000008.1	356438	356840	KAN3097540.1
JBHFPC010000008.1	358471	362100	KAN3097541.1
JBHFPC010000008.1	362869	365266	KAN3097542.1
JBHFPC010000008.1	365494	366355	KAN3097543.1
JBHFPC010000008.1	366620	367834	KAN3097544.1
JBHFPC010000008.1	368047	368964	KAN3097545.1
JBHFPC010000008.1	369354	373037	KAN3097546.1
JBHFPC010000008.1	373662	376723	KAN3097547.1
JBHFPC010000008.1	377324	378978	KAN3097548.1
JBHFPC010000008.1	379368	382892	KAN3097549.1
JBHFPC010000008.1	383536	384805	KAN3097550.1
JBHFPC010000008.1	385548	386400	KAN3097551.1
JBHFPC010000008.1	386764	387992	KAN3097552.1
JBHFPC010000008.1	388951	390978	KAN3097553.1
JBHFPC010000008.1	391492	394805	KAN3097554.1
JBHFPC010000008.1	395395	397911	KAN3097555.1
JBHFPC010000008.1	403022	405355	KAN3097556.1
JBHFPC010000008.1	407042	413741	KAN3097557.1
JBHFPC010000008.1	416798	418085	KAN3097558.1
JBHFPC010000008.1	418909	419933	KAN3097559.1
JBHFPC010000008.1	420373	422113	KAN3097560.1
JBHFPC010000008.1	423341	424901	KAN3097561.1
JBHFPC010000008.1	425316	427274	KAN3097562.1
JBHFPC010000008.1	427728	428457	KAN3097563.1
JBHFPC010000008.1	428754	429232	KAN3097564.1
JBHFPC010000008.1	430009	436597	KAN3097565.1
JBHFPC010000008.1	436961	438690	KAN3097566.1
JBHFPC010000008.1	439613	440432	KAN3097567.1
JBHFPC010000008.1	442074	443858	KAN3097568.1
JBHFPC010000008.1	445103	446528	KAN3097569.1
JBHFPC010000008.1	446704	447769	KAN3097570.1
JBHFPC010000008.1	448374	450107	KAN3097571.1
JBHFPC010000008.1	450346	452100	KAN3097572.1
JBHFPC010000008.1	452831	454930	KAN3097573.1
JBHFPC010000008.1	455915	456600	KAN3097574.1
JBHFPC010000009.1	8997	9384	KAN3097270.1
JBHFPC010000009.1	9606	10552	KAN3097271.1
JBHFPC010000009.1	16594	18118	KAN3097272.1
JBHFPC010000009.1	23069	23587	KAN3097273.1
JBHFPC010000009.1	24750	25267	KAN3097274.1
JBHFPC010000009.1	26167	27325	KAN3097275.1
JBHFPC010000009.1	29062	29827	KAN3097276.1
JBHFPC010000009.1	30277	30645	KAN3097277.1
JBHFPC010000009.1	33756	35541	KAN3097278.1
JBHFPC010000009.1	52215	53314	KAN3097279.1
JBHFPC010000009.1	54186	54621	KAN3097280.1
JBHFPC010000009.1	56755	59360	KAN3097281.1
JBHFPC010000009.1	59833	60533	KAN3097282.1
JBHFPC010000009.1	61113	64765	KAN3097283.1
JBHFPC010000009.1	65139	68514	KAN3097284.1
JBHFPC010000009.1	69937	71172	KAN3097285.1
JBHFPC010000009.1	73209	74800	KAN3097286.1
JBHFPC010000009.1	76650	77737	KAN3097287.1
JBHFPC010000009.1	78876	82157	KAN3097288.1
JBHFPC010000009.1	83104	84433	KAN3097289.1
JBHFPC010000009.1	85129	86404	KAN3097290.1
JBHFPC010000009.1	86973	91835	KAN3097291.1
JBHFPC010000009.1	92201	93136	KAN3097292.1
JBHFPC010000009.1	93687	95510	KAN3097293.1
JBHFPC010000009.1	96614	98746	KAN3097294.1
JBHFPC010000009.1	99284	101585	KAN3097295.1
JBHFPC010000009.1	101876	102711	KAN3097296.1
JBHFPC010000009.1	104789	105812	KAN3097297.1
JBHFPC010000009.1	109441	112283	KAN3097298.1
JBHFPC010000009.1	112582	113622	KAN3097299.1
JBHFPC010000009.1	114115	116667	KAN3097300.1
JBHFPC010000009.1	117132	119976	KAN3097301.1
JBHFPC010000009.1	120362	122576	KAN3097302.1
JBHFPC010000009.1	128861	130334	KAN3097303.1
JBHFPC010000009.1	131902	133106	KAN3097304.1
JBHFPC010000009.1	134437	135067	KAN3097305.1
JBHFPC010000009.1	135483	135956	KAN3097306.1
JBHFPC010000009.1	137801	138476	KAN3097307.1
JBHFPC010000009.1	139544	140739	KAN3097308.1
JBHFPC010000009.1	143404	145153	KAN3097309.1
JBHFPC010000009.1	146092	148713	KAN3097310.1
JBHFPC010000009.1	149073	152140	KAN3097311.1
JBHFPC010000009.1	165530	166854	KAN3097312.1
JBHFPC010000009.1	173532	176710	KAN3097313.1
JBHFPC010000009.1	176889	178119	KAN3097314.1
JBHFPC010000009.1	178654	179836	KAN3097315.1
JBHFPC010000009.1	180000	180479	KAN3097316.1
JBHFPC010000009.1	180867	181917	KAN3097317.1
JBHFPC010000009.1	183312	184110	KAN3097318.1
JBHFPC010000009.1	184879	187468	KAN3097319.1
JBHFPC010000009.1	188602	189265	KAN3097320.1
JBHFPC010000009.1	192608	193397	KAN3097321.1
JBHFPC010000009.1	201161	202670	KAN3097322.1
JBHFPC010000009.1	203108	204603	KAN3097323.1
JBHFPC010000009.1	205737	207771	KAN3097324.1
JBHFPC010000009.1	208468	209961	KAN3097325.1
JBHFPC010000009.1	210693	211650	KAN3097326.1
JBHFPC010000009.1	213400	214391	KAN3097327.1
JBHFPC010000009.1	214661	216155	KAN3097328.1
JBHFPC010000009.1	216767	218458	KAN3097329.1
JBHFPC010000009.1	218948	219923	KAN3097330.1
JBHFPC010000009.1	220311	221087	KAN3097331.1
JBHFPC010000009.1	221735	222665	KAN3097332.1
JBHFPC010000009.1	222797	226050	KAN3097333.1
JBHFPC010000009.1	226360	227300	KAN3097334.1
JBHFPC010000009.1	227569	228642	KAN3097335.1
JBHFPC010000009.1	229026	229972	KAN3097336.1
JBHFPC010000009.1	230691	233575	KAN3097337.1
JBHFPC010000009.1	235368	238997	KAN3097338.1
JBHFPC010000009.1	241633	242782	KAN3097339.1
JBHFPC010000009.1	244387	245740	KAN3097340.1
JBHFPC010000009.1	246268	247263	KAN3097341.1
JBHFPC010000009.1	248438	250468	KAN3097342.1
JBHFPC010000009.1	251134	255628	KAN3097343.1
JBHFPC010000009.1	255701	256516	KAN3097344.1
JBHFPC010000009.1	257780	258240	KAN3097345.1
JBHFPC010000009.1	258347	259553	KAN3097346.1
JBHFPC010000009.1	260318	262245	KAN3097347.1
JBHFPC010000009.1	262843	264047	KAN3097348.1
JBHFPC010000009.1	264295	264674	KAN3097349.1
JBHFPC010000009.1	265282	266932	KAN3097350.1
JBHFPC010000009.1	267929	269722	KAN3097351.1
JBHFPC010000009.1	269963	270272	KAN3097352.1
JBHFPC010000009.1	270783	274815	KAN3097353.1
JBHFPC010000009.1	275927	278099	KAN3097354.1
JBHFPC010000009.1	278752	280314	KAN3097355.1
JBHFPC010000009.1	288426	290543	KAN3097356.1
JBHFPC010000009.1	293151	295041	KAN3097357.1
JBHFPC010000009.1	298016	300650	KAN3097358.1
JBHFPC010000009.1	301258	303832	KAN3097359.1
JBHFPC010000009.1	305331	306253	KAN3097360.1
JBHFPC010000009.1	307915	309345	KAN3097361.1
JBHFPC010000009.1	309744	310964	KAN3097362.1
JBHFPC010000009.1	311561	312610	KAN3097363.1
JBHFPC010000009.1	313272	316796	KAN3097364.1
JBHFPC010000009.1	317085	318232	KAN3097365.1
JBHFPC010000009.1	319708	322081	KAN3097366.1
JBHFPC010000009.1	322452	325648	KAN3097367.1
JBHFPC010000009.1	326520	328869	KAN3097368.1
JBHFPC010000009.1	329642	331362	KAN3097369.1
JBHFPC010000009.1	332089	332929	KAN3097370.1
JBHFPC010000009.1	333325	334682	KAN3097371.1
JBHFPC010000009.1	335354	337776	KAN3097372.1
JBHFPC010000009.1	338491	339567	KAN3097373.1
JBHFPC010000009.1	340277	340538	KAN3097374.1
JBHFPC010000009.1	341659	343243	KAN3097375.1
JBHFPC010000009.1	344351	346253	KAN3097376.1
JBHFPC010000009.1	346955	350241	KAN3097377.1
JBHFPC010000009.1	351433	354925	KAN3097378.1
JBHFPC010000009.1	355733	357656	KAN3097379.1
JBHFPC010000009.1	358136	360365	KAN3097380.1
JBHFPC010000009.1	360654	361288	KAN3097381.1
JBHFPC010000009.1	363065	364096	KAN3097382.1
JBHFPC010000009.1	367359	367754	KAN3097383.1
JBHFPC010000009.1	370869	371355	KAN3097384.1
JBHFPC010000009.1	372546	374457	KAN3097385.1
JBHFPC010000009.1	375458	376047	KAN3097386.1
JBHFPC010000009.1	379004	380079	KAN3097387.1
JBHFPC010000009.1	380446	381163	KAN3097388.1
JBHFPC010000009.1	381881	384406	KAN3097389.1
JBHFPC010000009.1	385631	388493	KAN3097390.1
JBHFPC010000009.1	389650	392524	KAN3097391.1
JBHFPC010000009.1	396783	397489	KAN3097392.1
JBHFPC010000009.1	397718	398289	KAN3097393.1
JBHFPC010000009.1	399363	402456	KAN3097394.1
JBHFPC010000009.1	403165	403899	KAN3097395.1
JBHFPC010000009.1	405168	406544	KAN3097396.1
JBHFPC010000009.1	408670	410063	KAN3097397.1
JBHFPC010000009.1	410718	412566	KAN3097398.1
JBHFPC010000009.1	413012	413797	KAN3097399.1
JBHFPC010000009.1	414469	417441	KAN3097400.1
JBHFPC010000009.1	419151	419835	KAN3097401.1
JBHFPC010000009.1	420984	425220	KAN3097402.1
JBHFPC010000009.1	425513	427547	KAN3097403.1
JBHFPC010000009.1	427776	429652	KAN3097404.1
JBHFPC010000009.1	431442	433172	KAN3097405.1
JBHFPC010000010.1	1	4319	KAN3097113.1
JBHFPC010000010.1	4883	5891	KAN3097114.1
JBHFPC010000010.1	6481	6949	KAN3097115.1
JBHFPC010000010.1	7686	8789	KAN3097116.1
JBHFPC010000010.1	9032	9512	KAN3097117.1
JBHFPC010000010.1	9603	10971	KAN3097118.1
JBHFPC010000010.1	11362	12412	KAN3097119.1
JBHFPC010000010.1	14160	16043	KAN3097120.1
JBHFPC010000010.1	16593	18194	KAN3097121.1
JBHFPC010000010.1	18467	19460	KAN3097122.1
JBHFPC010000010.1	23589	25269	KAN3097123.1
JBHFPC010000010.1	27552	28662	KAN3097124.1
JBHFPC010000010.1	28897	29429	KAN3097125.1
JBHFPC010000010.1	29611	32437	KAN3097126.1
JBHFPC010000010.1	32617	34515	KAN3097127.1
JBHFPC010000010.1	34805	35572	KAN3097128.1
JBHFPC010000010.1	35762	36420	KAN3097129.1
JBHFPC010000010.1	36767	38355	KAN3097130.1
JBHFPC010000010.1	38653	40155	KAN3097131.1
JBHFPC010000010.1	40608	42816	KAN3097132.1
JBHFPC010000010.1	45586	45912	KAN3097133.1
JBHFPC010000010.1	48041	51257	KAN3097134.1
JBHFPC010000010.1	54728	55445	KAN3097135.1
JBHFPC010000010.1	56045	57767	KAN3097136.1
JBHFPC010000010.1	59506	59904	KAN3097137.1
JBHFPC010000010.1	60608	62240	KAN3097138.1
JBHFPC010000010.1	65336	66368	KAN3097139.1
JBHFPC010000010.1	67434	68032	KAN3097140.1
JBHFPC010000010.1	70153	71140	KAN3097141.1
JBHFPC010000010.1	72328	74104	KAN3097142.1
JBHFPC010000010.1	75118	76401	KAN3097143.1
JBHFPC010000010.1	79279	79702	KAN3097144.1
JBHFPC010000010.1	83431	86938	KAN3097145.1
JBHFPC010000010.1	87328	89164	KAN3097146.1
JBHFPC010000010.1	89707	92940	KAN3097147.1
JBHFPC010000010.1	94121	94888	KAN3097148.1
JBHFPC010000010.1	98738	100058	KAN3097149.1
JBHFPC010000010.1	100672	101431	KAN3097150.1
JBHFPC010000010.1	104321	105047	KAN3097151.1
JBHFPC010000010.1	105270	109337	KAN3097152.1
JBHFPC010000010.1	111411	111881	KAN3097153.1
JBHFPC010000010.1	112171	112929	KAN3097154.1
JBHFPC010000010.1	113357	113691	KAN3097155.1
JBHFPC010000010.1	115032	116182	KAN3097156.1
JBHFPC010000010.1	117486	118481	KAN3097157.1
JBHFPC010000010.1	119614	120316	KAN3097158.1
JBHFPC010000010.1	122023	123388	KAN3097159.1
JBHFPC010000010.1	126722	132078	KAN3097160.1
JBHFPC010000010.1	132502	133080	KAN3097161.1
JBHFPC010000010.1	134537	137130	KAN3097162.1
JBHFPC010000010.1	139368	141650	KAN3097163.1
JBHFPC010000010.1	141863	142313	KAN3097164.1
JBHFPC010000010.1	146497	149840	KAN3097165.1
JBHFPC010000010.1	150778	152931	KAN3097166.1
JBHFPC010000010.1	153444	154645	KAN3097167.1
JBHFPC010000010.1	158324	159303	KAN3097168.1
JBHFPC010000010.1	162757	164091	KAN3097169.1
JBHFPC010000010.1	165014	166102	KAN3097170.1
JBHFPC010000010.1	166720	168237	KAN3097171.1
JBHFPC010000010.1	169801	171392	KAN3097172.1
JBHFPC010000010.1	173857	175001	KAN3097173.1
JBHFPC010000010.1	175420	176125	KAN3097174.1
JBHFPC010000010.1	176559	177927	KAN3097175.1
JBHFPC010000010.1	179958	181904	KAN3097176.1
JBHFPC010000010.1	182204	183337	KAN3097177.1
JBHFPC010000010.1	183824	185843	KAN3097178.1
JBHFPC010000010.1	186277	188737	KAN3097179.1
JBHFPC010000010.1	189200	191523	KAN3097180.1
JBHFPC010000010.1	192042	193130	KAN3097181.1
JBHFPC010000010.1	193949	195844	KAN3097182.1
JBHFPC010000010.1	196786	197567	KAN3097183.1
JBHFPC010000010.1	197789	199295	KAN3097184.1
JBHFPC010000010.1	200675	202961	KAN3097185.1
JBHFPC010000010.1	203558	205065	KAN3097186.1
JBHFPC010000010.1	206572	209690	KAN3097187.1
JBHFPC010000010.1	210942	214019	KAN3097188.1
JBHFPC010000010.1	214800	216327	KAN3097189.1
JBHFPC010000010.1	216540	217583	KAN3097190.1
JBHFPC010000010.1	217949	220830	KAN3097191.1
JBHFPC010000010.1	224326	226344	KAN3097192.1
JBHFPC010000010.1	228183	229419	KAN3097193.1
JBHFPC010000010.1	229935	232091	KAN3097194.1
JBHFPC010000010.1	233024	234585	KAN3097195.1
JBHFPC010000010.1	235404	236086	KAN3097196.1
JBHFPC010000010.1	236757	237396	KAN3097197.1
JBHFPC010000010.1	237741	239148	KAN3097198.1
JBHFPC010000010.1	240221	243056	KAN3097199.1
JBHFPC010000010.1	243874	245832	KAN3097200.1
JBHFPC010000010.1	246501	247227	KAN3097201.1
JBHFPC010000010.1	248532	249328	KAN3097202.1
JBHFPC010000010.1	251829	259537	KAN3097203.1
JBHFPC010000010.1	260076	262603	KAN3097204.1
JBHFPC010000010.1	263605	265662	KAN3097205.1
JBHFPC010000010.1	266552	267910	KAN3097206.1
JBHFPC010000010.1	268562	269720	KAN3097207.1
JBHFPC010000010.1	270485	272002	KAN3097208.1
JBHFPC010000010.1	272374	273639	KAN3097209.1
JBHFPC010000010.1	276377	279239	KAN3097210.1
JBHFPC010000010.1	279855	280757	KAN3097211.1
JBHFPC010000010.1	280956	282599	KAN3097212.1
JBHFPC010000010.1	283418	285832	KAN3097213.1
JBHFPC010000010.1	290597	292794	KAN3097214.1
JBHFPC010000010.1	293374	293975	KAN3097215.1
JBHFPC010000010.1	294240	296082	KAN3097216.1
JBHFPC010000010.1	296652	297475	KAN3097217.1
JBHFPC010000010.1	298496	300417	KAN3097218.1
JBHFPC010000010.1	300886	304744	KAN3097219.1
JBHFPC010000010.1	305256	305999	KAN3097220.1
JBHFPC010000010.1	307684	308625	KAN3097221.1
JBHFPC010000010.1	308851	310804	KAN3097222.1
JBHFPC010000010.1	311064	313008	KAN3097223.1
JBHFPC010000010.1	313115	313691	KAN3097224.1
JBHFPC010000010.1	313917	314869	KAN3097225.1
JBHFPC010000010.1	315213	315699	KAN3097226.1
JBHFPC010000010.1	317237	318113	KAN3097227.1
JBHFPC010000010.1	318399	320201	KAN3097228.1
JBHFPC010000010.1	321915	323500	KAN3097229.1
JBHFPC010000010.1	323950	326299	KAN3097230.1
JBHFPC010000010.1	326877	327719	KAN3097231.1
JBHFPC010000010.1	329840	332790	KAN3097232.1
JBHFPC010000010.1	333449	334289	KAN3097233.1
JBHFPC010000010.1	335032	336115	KAN3097234.1
JBHFPC010000010.1	336344	338157	KAN3097235.1
JBHFPC010000010.1	338689	339298	KAN3097236.1
JBHFPC010000010.1	339841	340536	KAN3097237.1
JBHFPC010000010.1	342098	342404	KAN3097238.1
JBHFPC010000010.1	342941	344516	KAN3097239.1
JBHFPC010000010.1	345147	347188	KAN3097240.1
JBHFPC010000010.1	347716	349933	KAN3097241.1
JBHFPC010000010.1	350449	351964	KAN3097242.1
JBHFPC010000010.1	352447	353767	KAN3097243.1
JBHFPC010000010.1	354722	357338	KAN3097244.1
JBHFPC010000010.1	358169	358916	KAN3097245.1
JBHFPC010000010.1	359315	360190	KAN3097246.1
JBHFPC010000010.1	361858	362774	KAN3097247.1
JBHFPC010000010.1	364139	366629	KAN3097248.1
JBHFPC010000010.1	367079	368483	KAN3097249.1
JBHFPC010000010.1	372082	374348	KAN3097250.1
JBHFPC010000010.1	374719	375170	KAN3097251.1
JBHFPC010000010.1	375966	378254	KAN3097252.1
JBHFPC010000010.1	378765	379627	KAN3097253.1
JBHFPC010000010.1	380255	383183	KAN3097254.1
JBHFPC010000010.1	384239	386547	KAN3097255.1
JBHFPC010000010.1	387347	389098	KAN3097256.1
JBHFPC010000010.1	389633	390803	KAN3097257.1
JBHFPC010000010.1	391399	392480	KAN3097258.1
JBHFPC010000010.1	396094	398196	KAN3097259.1
JBHFPC010000010.1	399335	400523	KAN3097260.1
JBHFPC010000010.1	400548	402288	KAN3097261.1
JBHFPC010000010.1	402556	404621	KAN3097262.1
JBHFPC010000010.1	405073	409711	KAN3097263.1
JBHFPC010000010.1	410188	412278	KAN3097264.1
JBHFPC010000010.1	412667	415324	KAN3097265.1
JBHFPC010000010.1	419649	421622	KAN3097266.1
JBHFPC010000010.1	423413	426455	KAN3097267.1
JBHFPC010000010.1	427042	428188	KAN3097268.1
JBHFPC010000010.1	429089	430957	KAN3097269.1
JBHFPC010000011.1	3925	8544	KAN3096968.1
JBHFPC010000011.1	8940	11632	KAN3096969.1
JBHFPC010000011.1	12076	16332	KAN3096970.1
JBHFPC010000011.1	17482	19225	KAN3096971.1
JBHFPC010000011.1	23390	25301	KAN3096972.1
JBHFPC010000011.1	25680	26193	KAN3096973.1
JBHFPC010000011.1	26626	27855	KAN3096974.1
JBHFPC010000011.1	29626	30899	KAN3096975.1
JBHFPC010000011.1	32588	34230	KAN3096976.1
JBHFPC010000011.1	34587	35904	KAN3096977.1
JBHFPC010000011.1	36314	38257	KAN3096978.1
JBHFPC010000011.1	38852	42428	KAN3096979.1
JBHFPC010000011.1	42657	44493	KAN3096980.1
JBHFPC010000011.1	45166	45879	KAN3096981.1
JBHFPC010000011.1	46415	49829	KAN3096982.1
JBHFPC010000011.1	51298	52123	KAN3096983.1
JBHFPC010000011.1	54041	56584	KAN3096984.1
JBHFPC010000011.1	59910	61240	KAN3096985.1
JBHFPC010000011.1	61754	63856	KAN3096986.1
JBHFPC010000011.1	64192	65383	KAN3096987.1
JBHFPC010000011.1	65609	66401	KAN3096988.1
JBHFPC010000011.1	66593	67696	KAN3096989.1
JBHFPC010000011.1	68334	69699	KAN3096990.1
JBHFPC010000011.1	70714	72390	KAN3096991.1
JBHFPC010000011.1	72795	73558	KAN3096992.1
JBHFPC010000011.1	74187	75765	KAN3096993.1
JBHFPC010000011.1	76497	77694	KAN3096994.1
JBHFPC010000011.1	78154	78868	KAN3096995.1
JBHFPC010000011.1	79005	79739	KAN3096996.1
JBHFPC010000011.1	80326	82813	KAN3096997.1
JBHFPC010000011.1	83716	85617	KAN3096998.1
JBHFPC010000011.1	87575	89324	KAN3096999.1
JBHFPC010000011.1	90342	90883	KAN3097000.1
JBHFPC010000011.1	91174	91897	KAN3097001.1
JBHFPC010000011.1	94403	95532	KAN3097002.1
JBHFPC010000011.1	95872	97208	KAN3097003.1
JBHFPC010000011.1	97500	98967	KAN3097004.1
JBHFPC010000011.1	100010	101303	KAN3097005.1
JBHFPC010000011.1	107941	109033	KAN3097006.1
JBHFPC010000011.1	109472	113377	KAN3097007.1
JBHFPC010000011.1	114898	117391	KAN3097008.1
JBHFPC010000011.1	120991	122813	KAN3097009.1
JBHFPC010000011.1	126246	127005	KAN3097010.1
JBHFPC010000011.1	129004	132932	KAN3097011.1
JBHFPC010000011.1	135870	137289	KAN3097012.1
JBHFPC010000011.1	137501	139178	KAN3097013.1
JBHFPC010000011.1	139809	141300	KAN3097014.1
JBHFPC010000011.1	141927	144321	KAN3097015.1
JBHFPC010000011.1	144756	146336	KAN3097016.1
JBHFPC010000011.1	148094	150803	KAN3097017.1
JBHFPC010000011.1	151599	152535	KAN3097018.1
JBHFPC010000011.1	152597	153187	KAN3097019.1
JBHFPC010000011.1	153509	154352	KAN3097020.1
JBHFPC010000011.1	154934	156261	KAN3097021.1
JBHFPC010000011.1	156720	157672	KAN3097022.1
JBHFPC010000011.1	157701	159192	KAN3097023.1
JBHFPC010000011.1	159643	161710	KAN3097024.1
JBHFPC010000011.1	162761	164162	KAN3097025.1
JBHFPC010000011.1	164892	165918	KAN3097026.1
JBHFPC010000011.1	166092	166406	KAN3097027.1
JBHFPC010000011.1	167201	169952	KAN3097028.1
JBHFPC010000011.1	170102	171401	KAN3097029.1
JBHFPC010000011.1	171636	173184	KAN3097030.1
JBHFPC010000011.1	173378	175118	KAN3097031.1
JBHFPC010000011.1	175641	176930	KAN3097032.1
JBHFPC010000011.1	177209	178435	KAN3097033.1
JBHFPC010000011.1	178657	179485	KAN3097034.1
JBHFPC010000011.1	180160	183115	KAN3097035.1
JBHFPC010000011.1	183608	184523	KAN3097036.1
JBHFPC010000011.1	185348	186554	KAN3097037.1
JBHFPC010000011.1	188042	189515	KAN3097038.1
JBHFPC010000011.1	191172	196016	KAN3097039.1
JBHFPC010000011.1	198240	202907	KAN3097040.1
JBHFPC010000011.1	203748	205785	KAN3097041.1
JBHFPC010000011.1	206446	207751	KAN3097042.1
JBHFPC010000011.1	209013	211689	KAN3097043.1
JBHFPC010000011.1	212115	213140	KAN3097044.1
JBHFPC010000011.1	213225	214597	KAN3097045.1
JBHFPC010000011.1	214909	216508	KAN3097046.1
JBHFPC010000011.1	217138	217600	KAN3097047.1
JBHFPC010000011.1	219220	221524	KAN3097048.1
JBHFPC010000011.1	222505	223075	KAN3097049.1
JBHFPC010000011.1	223835	224576	KAN3097050.1
JBHFPC010000011.1	225029	226995	KAN3097051.1
JBHFPC010000011.1	227440	228262	KAN3097052.1
JBHFPC010000011.1	228458	232498	KAN3097053.1
JBHFPC010000011.1	233478	238139	KAN3097054.1
JBHFPC010000011.1	238700	239788	KAN3097055.1
JBHFPC010000011.1	243133	244598	KAN3097056.1
JBHFPC010000011.1	249102	250302	KAN3097057.1
JBHFPC010000011.1	250859	251909	KAN3097058.1
JBHFPC010000011.1	252641	253976	KAN3097059.1
JBHFPC010000011.1	254383	254922	KAN3097060.1
JBHFPC010000011.1	256385	256956	KAN3097061.1
JBHFPC010000011.1	257516	260120	KAN3097062.1
JBHFPC010000011.1	260310	261216	KAN3097063.1
JBHFPC010000011.1	261628	262702	KAN3097064.1
JBHFPC010000011.1	262929	264068	KAN3097065.1
JBHFPC010000011.1	264753	267030	KAN3097066.1
JBHFPC010000011.1	267299	269081	KAN3097067.1
JBHFPC010000011.1	270543	271387	KAN3097068.1
JBHFPC010000011.1	272261	273865	KAN3097069.1
JBHFPC010000011.1	274345	275355	KAN3097070.1
JBHFPC010000011.1	275638	276551	KAN3097071.1
JBHFPC010000011.1	277030	281285	KAN3097072.1
JBHFPC010000011.1	282376	283586	KAN3097073.1
JBHFPC010000011.1	284397	287116	KAN3097074.1
JBHFPC010000011.1	288579	290040	KAN3097075.1
JBHFPC010000011.1	291436	292443	KAN3097076.1
JBHFPC010000011.1	292876	294316	KAN3097077.1
JBHFPC010000011.1	294767	296487	KAN3097078.1
JBHFPC010000011.1	297224	298829	KAN3097079.1
JBHFPC010000011.1	299681	300302	KAN3097080.1
JBHFPC010000011.1	300713	302454	KAN3097081.1
JBHFPC010000011.1	303004	303597	KAN3097082.1
JBHFPC010000011.1	304027	305545	KAN3097083.1
JBHFPC010000011.1	308516	309164	KAN3097084.1
JBHFPC010000011.1	311815	315664	KAN3097085.1
JBHFPC010000011.1	315977	317955	KAN3097086.1
JBHFPC010000011.1	318470	319555	KAN3097087.1
JBHFPC010000011.1	320138	321614	KAN3097088.1
JBHFPC010000011.1	323866	330692	KAN3097089.1
JBHFPC010000011.1	331097	331777	KAN3097090.1
JBHFPC010000011.1	332062	332890	KAN3097091.1
JBHFPC010000011.1	333383	335061	KAN3097092.1
JBHFPC010000011.1	335436	337395	KAN3097093.1
JBHFPC010000011.1	337919	338993	KAN3097094.1
JBHFPC010000011.1	339700	342711	KAN3097095.1
JBHFPC010000011.1	343139	344966	KAN3097096.1
JBHFPC010000011.1	351390	352743	KAN3097097.1
JBHFPC010000011.1	353209	354837	KAN3097098.1
JBHFPC010000011.1	361824	363946	KAN3097099.1
JBHFPC010000011.1	369375	369903	KAN3097100.1
JBHFPC010000011.1	371807	375130	KAN3097101.1
JBHFPC010000011.1	375979	377911	KAN3097102.1
JBHFPC010000011.1	378395	381520	KAN3097103.1
JBHFPC010000011.1	382178	383960	KAN3097104.1
JBHFPC010000011.1	384965	388320	KAN3097105.1
JBHFPC010000011.1	388692	389957	KAN3097106.1
JBHFPC010000011.1	390053	390834	KAN3097107.1
JBHFPC010000011.1	391501	392482	KAN3097108.1
JBHFPC010000011.1	394863	398006	KAN3097109.1
JBHFPC010000011.1	398569	398976	KAN3097110.1
JBHFPC010000011.1	399328	400060	KAN3097111.1
JBHFPC010000011.1	400738	402007	KAN3097112.1
JBHFPC010000012.1	639	5998	KAN3096823.1
JBHFPC010000012.1	7038	9544	KAN3096824.1
JBHFPC010000012.1	9968	11843	KAN3096825.1
JBHFPC010000012.1	14435	16873	KAN3096826.1
JBHFPC010000012.1	22809	23727	KAN3096827.1
JBHFPC010000012.1	23922	24844	KAN3096828.1
JBHFPC010000012.1	25232	25772	KAN3096829.1
JBHFPC010000012.1	26426	28217	KAN3096830.1
JBHFPC010000012.1	28553	29932	KAN3096831.1
JBHFPC010000012.1	31575	32493	KAN3096832.1
JBHFPC010000012.1	33559	34868	KAN3096833.1
JBHFPC010000012.1	36816	37227	KAN3096834.1
JBHFPC010000012.1	38215	39979	KAN3096835.1
JBHFPC010000012.1	40870	41568	KAN3096836.1
JBHFPC010000012.1	42870	44299	KAN3096837.1
JBHFPC010000012.1	44696	46795	KAN3096838.1
JBHFPC010000012.1	47594	49038	KAN3096839.1
JBHFPC010000012.1	50319	53167	KAN3096840.1
JBHFPC010000012.1	56617	58284	KAN3096841.1
JBHFPC010000012.1	58691	59215	KAN3096842.1
JBHFPC010000012.1	59631	63782	KAN3096843.1
JBHFPC010000012.1	67977	68646	KAN3096844.1
JBHFPC010000012.1	69429	71284	KAN3096845.1
JBHFPC010000012.1	71813	73428	KAN3096846.1
JBHFPC010000012.1	73529	73992	KAN3096847.1
JBHFPC010000012.1	76400	77783	KAN3096848.1
JBHFPC010000012.1	79555	82048	KAN3096849.1
JBHFPC010000012.1	82672	83738	KAN3096850.1
JBHFPC010000012.1	84147	87298	KAN3096851.1
JBHFPC010000012.1	93652	94957	KAN3096852.1
JBHFPC010000012.1	97999	100765	KAN3096853.1
JBHFPC010000012.1	101255	102013	KAN3096854.1
JBHFPC010000012.1	104084	105807	KAN3096855.1
JBHFPC010000012.1	112887	113961	KAN3096856.1
JBHFPC010000012.1	115453	116590	KAN3096857.1
JBHFPC010000012.1	116800	117523	KAN3096858.1
JBHFPC010000012.1	118306	119511	KAN3096859.1
JBHFPC010000012.1	120079	121378	KAN3096860.1
JBHFPC010000012.1	121790	123817	KAN3096861.1
JBHFPC010000012.1	124081	126297	KAN3096862.1
JBHFPC010000012.1	127316	130032	KAN3096863.1
JBHFPC010000012.1	132137	133188	KAN3096864.1
JBHFPC010000012.1	133512	134605	KAN3096865.1
JBHFPC010000012.1	135092	136274	KAN3096866.1
JBHFPC010000012.1	137212	137896	KAN3096867.1
JBHFPC010000012.1	138308	139209	KAN3096868.1
JBHFPC010000012.1	141125	145882	KAN3096869.1
JBHFPC010000012.1	146187	152018	KAN3096870.1
JBHFPC010000012.1	152774	156490	KAN3096871.1
JBHFPC010000012.1	156696	158000	KAN3096872.1
JBHFPC010000012.1	158320	159595	KAN3096873.1
JBHFPC010000012.1	159963	160672	KAN3096874.1
JBHFPC010000012.1	160796	161716	KAN3096875.1
JBHFPC010000012.1	163129	165412	KAN3096876.1
JBHFPC010000012.1	167051	167684	KAN3096877.1
JBHFPC010000012.1	168221	168640	KAN3096878.1
JBHFPC010000012.1	168915	169961	KAN3096879.1
JBHFPC010000012.1	170125	171026	KAN3096880.1
JBHFPC010000012.1	171624	172471	KAN3096881.1
JBHFPC010000012.1	172872	173728	KAN3096882.1
JBHFPC010000012.1	173948	174881	KAN3096883.1
JBHFPC010000012.1	175264	177577	KAN3096884.1
JBHFPC010000012.1	178856	183383	KAN3096885.1
JBHFPC010000012.1	184090	184903	KAN3096886.1
JBHFPC010000012.1	185414	186314	KAN3096887.1
JBHFPC010000012.1	186687	188316	KAN3096888.1
JBHFPC010000012.1	189426	189987	KAN3096889.1
JBHFPC010000012.1	190710	191588	KAN3096890.1
JBHFPC010000012.1	192460	193657	KAN3096891.1
JBHFPC010000012.1	193855	194612	KAN3096892.1
JBHFPC010000012.1	195324	197753	KAN3096893.1
JBHFPC010000012.1	201255	204982	KAN3096894.1
JBHFPC010000012.1	205524	206055	KAN3096895.1
JBHFPC010000012.1	207912	208270	KAN3096896.1
JBHFPC010000012.1	208974	210182	KAN3096897.1
JBHFPC010000012.1	217846	220377	KAN3096898.1
JBHFPC010000012.1	220883	221699	KAN3096899.1
JBHFPC010000012.1	225675	228206	KAN3096900.1
JBHFPC010000012.1	228767	231314	KAN3096901.1
JBHFPC010000012.1	231646	233111	KAN3096902.1
JBHFPC010000012.1	233590	236228	KAN3096903.1
JBHFPC010000012.1	236851	239088	KAN3096904.1
JBHFPC010000012.1	239742	241371	KAN3096905.1
JBHFPC010000012.1	244594	245416	KAN3096906.1
JBHFPC010000012.1	245577	246867	KAN3096907.1
JBHFPC010000012.1	247640	248145	KAN3096908.1
JBHFPC010000012.1	249583	250628	KAN3096909.1
JBHFPC010000012.1	252627	254067	KAN3096910.1
JBHFPC010000012.1	254426	255275	KAN3096911.1
JBHFPC010000012.1	255574	260102	KAN3096912.1
JBHFPC010000012.1	260848	262957	KAN3096913.1
JBHFPC010000012.1	265572	268303	KAN3096914.1
JBHFPC010000012.1	268898	270034	KAN3096915.1
JBHFPC010000012.1	271943	272845	KAN3096916.1
JBHFPC010000012.1	273239	275688	KAN3096917.1
JBHFPC010000012.1	277246	279900	KAN3096918.1
JBHFPC010000012.1	281245	282762	KAN3096919.1
JBHFPC010000012.1	283947	284763	KAN3096920.1
JBHFPC010000012.1	288475	290269	KAN3096921.1
JBHFPC010000012.1	291010	292359	KAN3096922.1
JBHFPC010000012.1	292675	293428	KAN3096923.1
JBHFPC010000012.1	293820	295334	KAN3096924.1
JBHFPC010000012.1	295506	295905	KAN3096925.1
JBHFPC010000012.1	296562	297918	KAN3096926.1
JBHFPC010000012.1	300679	305438	KAN3096927.1
JBHFPC010000012.1	305678	306770	KAN3096928.1
JBHFPC010000012.1	306977	307850	KAN3096929.1
JBHFPC010000012.1	317756	318299	KAN3096930.1
JBHFPC010000012.1	319323	320406	KAN3096931.1
JBHFPC010000012.1	321240	322246	KAN3096932.1
JBHFPC010000012.1	322625	324987	KAN3096933.1
JBHFPC010000012.1	325448	326444	KAN3096934.1
JBHFPC010000012.1	326535	328431	KAN3096935.1
JBHFPC010000012.1	328701	331519	KAN3096936.1
JBHFPC010000012.1	332136	333138	KAN3096937.1
JBHFPC010000012.1	333573	334969	KAN3096938.1
JBHFPC010000012.1	335239	335750	KAN3096939.1
JBHFPC010000012.1	337298	338324	KAN3096940.1
JBHFPC010000012.1	338496	339181	KAN3096941.1
JBHFPC010000012.1	339323	339832	KAN3096942.1
JBHFPC010000012.1	341523	343239	KAN3096943.1
JBHFPC010000012.1	347747	349648	KAN3096944.1
JBHFPC010000012.1	349751	351543	KAN3096945.1
JBHFPC010000012.1	351842	352947	KAN3096946.1
JBHFPC010000012.1	353102	354235	KAN3096947.1
JBHFPC010000012.1	354614	356060	KAN3096948.1
JBHFPC010000012.1	356211	357032	KAN3096949.1
JBHFPC010000012.1	361516	361933	KAN3096950.1
JBHFPC010000012.1	362785	364336	KAN3096951.1
JBHFPC010000012.1	364494	366692	KAN3096952.1
JBHFPC010000012.1	366906	367617	KAN3096953.1
JBHFPC010000012.1	368084	369789	KAN3096954.1
JBHFPC010000012.1	369963	374111	KAN3096955.1
JBHFPC010000012.1	374465	376265	KAN3096956.1
JBHFPC010000012.1	376289	376922	KAN3096957.1
JBHFPC010000012.1	377147	378317	KAN3096958.1
JBHFPC010000012.1	381647	382601	KAN3096959.1
JBHFPC010000012.1	383399	385055	KAN3096960.1
JBHFPC010000012.1	385955	386159	KAN3096961.1
JBHFPC010000012.1	386647	387326	KAN3096962.1
JBHFPC010000012.1	389950	390511	KAN3096963.1
JBHFPC010000012.1	390613	390981	KAN3096964.1
JBHFPC010000012.1	391556	392501	KAN3096965.1
JBHFPC010000012.1	393355	394492	KAN3096966.1
JBHFPC010000012.1	394761	396001	KAN3096967.1
JBHFPC010000013.1	421	2195	KAN3096688.1
JBHFPC010000013.1	2770	4273	KAN3096689.1
JBHFPC010000013.1	4729	7822	KAN3096690.1
JBHFPC010000013.1	8355	12186	KAN3096691.1
JBHFPC010000013.1	12683	14664	KAN3096692.1
JBHFPC010000013.1	15930	17806	KAN3096693.1
JBHFPC010000013.1	19502	20279	KAN3096694.1
JBHFPC010000013.1	21227	22169	KAN3096695.1
JBHFPC010000013.1	22775	26164	KAN3096696.1
JBHFPC010000013.1	27046	31143	KAN3096697.1
JBHFPC010000013.1	32533	33922	KAN3096698.1
JBHFPC010000013.1	34223	35322	KAN3096699.1
JBHFPC010000013.1	35672	38931	KAN3096700.1
JBHFPC010000013.1	39422	40245	KAN3096701.1
JBHFPC010000013.1	40679	42931	KAN3096702.1
JBHFPC010000013.1	43404	44772	KAN3096703.1
JBHFPC010000013.1	45165	45885	KAN3096704.1
JBHFPC010000013.1	46444	49155	KAN3096705.1
JBHFPC010000013.1	51387	52819	KAN3096706.1
JBHFPC010000013.1	52944	54762	KAN3096707.1
JBHFPC010000013.1	55001	56479	KAN3096708.1
JBHFPC010000013.1	57699	59090	KAN3096709.1
JBHFPC010000013.1	59942	61728	KAN3096710.1
JBHFPC010000013.1	62489	64250	KAN3096711.1
JBHFPC010000013.1	64763	66291	KAN3096712.1
JBHFPC010000013.1	66563	67499	KAN3096713.1
JBHFPC010000013.1	69723	71188	KAN3096714.1
JBHFPC010000013.1	71675	72885	KAN3096715.1
JBHFPC010000013.1	73267	75571	KAN3096716.1
JBHFPC010000013.1	76413	78782	KAN3096717.1
JBHFPC010000013.1	79824	83628	KAN3096718.1
JBHFPC010000013.1	84475	84981	KAN3096719.1
JBHFPC010000013.1	85705	88684	KAN3096720.1
JBHFPC010000013.1	90622	96815	KAN3096721.1
JBHFPC010000013.1	97374	102331	KAN3096722.1
JBHFPC010000013.1	102641	103301	KAN3096723.1
JBHFPC010000013.1	103928	104616	KAN3096724.1
JBHFPC010000013.1	104923	105997	KAN3096725.1
JBHFPC010000013.1	106405	112927	KAN3096726.1
JBHFPC010000013.1	114199	118880	KAN3096727.1
JBHFPC010000013.1	119782	121149	KAN3096728.1
JBHFPC010000013.1	121574	123416	KAN3096729.1
JBHFPC010000013.1	123999	125690	KAN3096730.1
JBHFPC010000013.1	126185	126646	KAN3096731.1
JBHFPC010000013.1	126890	128529	KAN3096732.1
JBHFPC010000013.1	128720	129479	KAN3096733.1
JBHFPC010000013.1	130239	131718	KAN3096734.1
JBHFPC010000013.1	132204	133677	KAN3096735.1
JBHFPC010000013.1	134068	135804	KAN3096736.1
JBHFPC010000013.1	136424	137780	KAN3096737.1
JBHFPC010000013.1	139248	140058	KAN3096738.1
JBHFPC010000013.1	140689	141569	KAN3096739.1
JBHFPC010000013.1	141905	143171	KAN3096740.1
JBHFPC010000013.1	143730	144704	KAN3096741.1
JBHFPC010000013.1	144880	148568	KAN3096742.1
JBHFPC010000013.1	150599	151281	KAN3096743.1
JBHFPC010000013.1	151668	153583	KAN3096744.1
JBHFPC010000013.1	155780	156916	KAN3096745.1
JBHFPC010000013.1	159811	162578	KAN3096746.1
JBHFPC010000013.1	163502	164638	KAN3096747.1
JBHFPC010000013.1	165043	169483	KAN3096748.1
JBHFPC010000013.1	171077	171999	KAN3096749.1
JBHFPC010000013.1	172196	173776	KAN3096750.1
JBHFPC010000013.1	175052	177180	KAN3096751.1
JBHFPC010000013.1	177483	179498	KAN3096752.1
JBHFPC010000013.1	180133	181030	KAN3096753.1
JBHFPC010000013.1	182452	185215	KAN3096754.1
JBHFPC010000013.1	185418	188345	KAN3096755.1
JBHFPC010000013.1	188712	190065	KAN3096756.1
JBHFPC010000013.1	191027	192211	KAN3096757.1
JBHFPC010000013.1	193306	194517	KAN3096758.1
JBHFPC010000013.1	195342	196387	KAN3096759.1
JBHFPC010000013.1	196756	198335	KAN3096760.1
JBHFPC010000013.1	198922	200005	KAN3096761.1
JBHFPC010000013.1	200895	202340	KAN3096762.1
JBHFPC010000013.1	203947	206527	KAN3096763.1
JBHFPC010000013.1	206871	207269	KAN3096764.1
JBHFPC010000013.1	207899	209542	KAN3096765.1
JBHFPC010000013.1	209821	211151	KAN3096766.1
JBHFPC010000013.1	211280	213663	KAN3096767.1
JBHFPC010000013.1	214135	216676	KAN3096768.1
JBHFPC010000013.1	219100	221095	KAN3096769.1
JBHFPC010000013.1	222300	223701	KAN3096770.1
JBHFPC010000013.1	224599	225364	KAN3096771.1
JBHFPC010000013.1	225821	228306	KAN3096772.1
JBHFPC010000013.1	229274	232177	KAN3096773.1
JBHFPC010000013.1	232493	233115	KAN3096774.1
JBHFPC010000013.1	233879	235323	KAN3096775.1
JBHFPC010000013.1	235593	237118	KAN3096776.1
JBHFPC010000013.1	237543	238403	KAN3096777.1
JBHFPC010000013.1	238766	241238	KAN3096778.1
JBHFPC010000013.1	242532	243113	KAN3096779.1
JBHFPC010000013.1	244313	245638	KAN3096780.1
JBHFPC010000013.1	248302	252872	KAN3096781.1
JBHFPC010000013.1	253040	253895	KAN3096782.1
JBHFPC010000013.1	254110	254962	KAN3096783.1
JBHFPC010000013.1	255215	256903	KAN3096784.1
JBHFPC010000013.1	257453	258581	KAN3096785.1
JBHFPC010000013.1	259373	262460	KAN3096786.1
JBHFPC010000013.1	264385	266544	KAN3096787.1
JBHFPC010000013.1	268799	271868	KAN3096788.1
JBHFPC010000013.1	276100	278371	KAN3096789.1
JBHFPC010000013.1	279024	279978	KAN3096790.1
JBHFPC010000013.1	281920	283220	KAN3096791.1
JBHFPC010000013.1	285070	287505	KAN3096792.1
JBHFPC010000013.1	296172	297704	KAN3096793.1
JBHFPC010000013.1	297840	298345	KAN3096794.1
JBHFPC010000013.1	299036	301020	KAN3096795.1
JBHFPC010000013.1	302332	305881	KAN3096796.1
JBHFPC010000013.1	306080	308346	KAN3096797.1
JBHFPC010000013.1	309755	310390	KAN3096798.1
JBHFPC010000013.1	310891	311434	KAN3096799.1
JBHFPC010000013.1	314056	315761	KAN3096800.1
JBHFPC010000013.1	316367	318257	KAN3096801.1
JBHFPC010000013.1	319148	321088	KAN3096802.1
JBHFPC010000013.1	321810	323759	KAN3096803.1
JBHFPC010000013.1	324761	326739	KAN3096804.1
JBHFPC010000013.1	327933	328927	KAN3096805.1
JBHFPC010000013.1	329890	331919	KAN3096806.1
JBHFPC010000013.1	332716	333814	KAN3096807.1
JBHFPC010000013.1	335068	336068	KAN3096808.1
JBHFPC010000013.1	336532	337074	KAN3096809.1
JBHFPC010000013.1	338024	339482	KAN3096810.1
JBHFPC010000013.1	340153	341987	KAN3096811.1
JBHFPC010000013.1	343374	346064	KAN3096812.1
JBHFPC010000013.1	349046	350499	KAN3096813.1
JBHFPC010000013.1	351561	352162	KAN3096814.1
JBHFPC010000013.1	352290	353566	KAN3096815.1
JBHFPC010000013.1	353811	355440	KAN3096816.1
JBHFPC010000013.1	355806	356877	KAN3096817.1
JBHFPC010000013.1	357859	360663	KAN3096818.1
JBHFPC010000013.1	361155	363433	KAN3096819.1
JBHFPC010000013.1	364264	365754	KAN3096820.1
JBHFPC010000013.1	367598	371170	KAN3096821.1
JBHFPC010000013.1	377262	379057	KAN3096822.1
JBHFPC010000014.1	1	1358	KAN3096562.1
JBHFPC010000014.1	2835	4505	KAN3096563.1
JBHFPC010000014.1	5020	5773	KAN3096564.1
JBHFPC010000014.1	6215	7446	KAN3096565.1
JBHFPC010000014.1	7844	8510	KAN3096566.1
JBHFPC010000014.1	8974	11351	KAN3096567.1
JBHFPC010000014.1	12410	13420	KAN3096568.1
JBHFPC010000014.1	15405	17247	KAN3096569.1
JBHFPC010000014.1	17534	19472	KAN3096570.1
JBHFPC010000014.1	19751	20918	KAN3096571.1
JBHFPC010000014.1	21511	22852	KAN3096572.1
JBHFPC010000014.1	23156	24105	KAN3096573.1
JBHFPC010000014.1	24660	25610	KAN3096574.1
JBHFPC010000014.1	27630	30476	KAN3096575.1
JBHFPC010000014.1	31415	32894	KAN3096576.1
JBHFPC010000014.1	34056	37629	KAN3096577.1
JBHFPC010000014.1	38247	39039	KAN3096578.1
JBHFPC010000014.1	41838	43437	KAN3096579.1
JBHFPC010000014.1	43513	44059	KAN3096580.1
JBHFPC010000014.1	44788	45937	KAN3096581.1
JBHFPC010000014.1	47311	49371	KAN3096582.1
JBHFPC010000014.1	49487	54016	KAN3096583.1
JBHFPC010000014.1	54247	55330	KAN3096584.1
JBHFPC010000014.1	55791	57680	KAN3096585.1
JBHFPC010000014.1	57970	58476	KAN3096586.1
JBHFPC010000014.1	58900	60964	KAN3096587.1
JBHFPC010000014.1	61302	63057	KAN3096588.1
JBHFPC010000014.1	63343	65609	KAN3096589.1
JBHFPC010000014.1	67571	69382	KAN3096590.1
JBHFPC010000014.1	71939	72648	KAN3096591.1
JBHFPC010000014.1	74338	76153	KAN3096592.1
JBHFPC010000014.1	77168	79119	KAN3096593.1
JBHFPC010000014.1	79719	80640	KAN3096594.1
JBHFPC010000014.1	81101	81695	KAN3096595.1
JBHFPC010000014.1	82361	83263	KAN3096596.1
JBHFPC010000014.1	85722	86498	KAN3096597.1
JBHFPC010000014.1	89145	91139	KAN3096598.1
JBHFPC010000014.1	91741	92558	KAN3096599.1
JBHFPC010000014.1	92854	94270	KAN3096600.1
JBHFPC010000014.1	94614	96580	KAN3096601.1
JBHFPC010000014.1	97096	98450	KAN3096602.1
JBHFPC010000014.1	98751	99352	KAN3096603.1
JBHFPC010000014.1	99827	101281	KAN3096604.1
JBHFPC010000014.1	101492	102952	KAN3096605.1
JBHFPC010000014.1	103332	104958	KAN3096606.1
JBHFPC010000014.1	105331	105837	KAN3096607.1
JBHFPC010000014.1	107035	107492	KAN3096608.1
JBHFPC010000014.1	107821	110472	KAN3096609.1
JBHFPC010000014.1	110862	111909	KAN3096610.1
JBHFPC010000014.1	117443	118655	KAN3096611.1
JBHFPC010000014.1	120381	122815	KAN3096612.1
JBHFPC010000014.1	124342	125452	KAN3096613.1
JBHFPC010000014.1	126159	128115	KAN3096614.1
JBHFPC010000014.1	128466	129742	KAN3096615.1
JBHFPC010000014.1	131143	132936	KAN3096616.1
JBHFPC010000014.1	133655	135079	KAN3096617.1
JBHFPC010000014.1	135650	136048	KAN3096618.1
JBHFPC010000014.1	136504	138893	KAN3096619.1
JBHFPC010000014.1	139120	140467	KAN3096620.1
JBHFPC010000014.1	140612	142059	KAN3096621.1
JBHFPC010000014.1	144629	146727	KAN3096622.1
JBHFPC010000014.1	146818	148309	KAN3096623.1
JBHFPC010000014.1	148633	149566	KAN3096624.1
JBHFPC010000014.1	149767	153779	KAN3096625.1
JBHFPC010000014.1	154299	156328	KAN3096626.1
JBHFPC010000014.1	156858	157578	KAN3096627.1
JBHFPC010000014.1	159304	159995	KAN3096628.1
JBHFPC010000014.1	169178	172390	KAN3096629.1
JBHFPC010000014.1	174427	175478	KAN3096630.1
JBHFPC010000014.1	175550	177191	KAN3096631.1
JBHFPC010000014.1	178795	180079	KAN3096632.1
JBHFPC010000014.1	180155	180730	KAN3096633.1
JBHFPC010000014.1	181220	182219	KAN3096634.1
JBHFPC010000014.1	182398	184024	KAN3096635.1
JBHFPC010000014.1	186193	189070	KAN3096636.1
JBHFPC010000014.1	189867	190920	KAN3096637.1
JBHFPC010000014.1	191322	192166	KAN3096638.1
JBHFPC010000014.1	192548	196632	KAN3096639.1
JBHFPC010000014.1	197994	199223	KAN3096640.1
JBHFPC010000014.1	199471	200697	KAN3096641.1
JBHFPC010000014.1	201666	202809	KAN3096642.1
JBHFPC010000014.1	203672	206233	KAN3096643.1
JBHFPC010000014.1	206859	208220	KAN3096644.1
JBHFPC010000014.1	208463	210289	KAN3096645.1
JBHFPC010000014.1	210441	214485	KAN3096646.1
JBHFPC010000014.1	215127	217433	KAN3096647.1
JBHFPC010000014.1	218846	221036	KAN3096648.1
JBHFPC010000014.1	221620	222439	KAN3096649.1
JBHFPC010000014.1	222831	225712	KAN3096650.1
JBHFPC010000014.1	226148	226961	KAN3096651.1
JBHFPC010000014.1	227971	228868	KAN3096652.1
JBHFPC010000014.1	230414	231293	KAN3096653.1
JBHFPC010000014.1	232108	233899	KAN3096654.1
JBHFPC010000014.1	233980	234888	KAN3096655.1
JBHFPC010000014.1	235295	239342	KAN3096656.1
JBHFPC010000014.1	239538	241359	KAN3096657.1
JBHFPC010000014.1	242046	243799	KAN3096658.1
JBHFPC010000014.1	244407	245068	KAN3096659.1
JBHFPC010000014.1	246621	249283	KAN3096660.1
JBHFPC010000014.1	250473	252806	KAN3096661.1
JBHFPC010000014.1	252980	254284	KAN3096662.1
JBHFPC010000014.1	254683	255238	KAN3096663.1
JBHFPC010000014.1	256254	260245	KAN3096664.1
JBHFPC010000014.1	260467	260918	KAN3096665.1
JBHFPC010000014.1	262752	269416	KAN3096666.1
JBHFPC010000014.1	272179	272602	KAN3096667.1
JBHFPC010000014.1	273693	274863	KAN3096668.1
JBHFPC010000014.1	275781	276563	KAN3096669.1
JBHFPC010000014.1	276805	278328	KAN3096670.1
JBHFPC010000014.1	278628	279853	KAN3096671.1
JBHFPC010000014.1	280254	281517	KAN3096672.1
JBHFPC010000014.1	282281	282779	KAN3096673.1
JBHFPC010000014.1	283903	285307	KAN3096674.1
JBHFPC010000014.1	285789	286582	KAN3096675.1
JBHFPC010000014.1	286865	287521	KAN3096676.1
JBHFPC010000014.1	287709	288734	KAN3096677.1
JBHFPC010000014.1	289440	291165	KAN3096678.1
JBHFPC010000014.1	291484	292054	KAN3096679.1
JBHFPC010000014.1	292954	293434	KAN3096680.1
JBHFPC010000014.1	294731	296317	KAN3096681.1
JBHFPC010000014.1	305452	306069	KAN3096682.1
JBHFPC010000014.1	306699	307868	KAN3096683.1
JBHFPC010000014.1	311765	313648	KAN3096684.1
JBHFPC010000014.1	314010	316127	KAN3096685.1
JBHFPC010000014.1	316706	317111	KAN3096686.1
JBHFPC010000014.1	317734	319796	KAN3096687.1
JBHFPC010000015.1	143	2620	KAN3096460.1
JBHFPC010000015.1	7279	11058	KAN3096461.1
JBHFPC010000015.1	11950	14700	KAN3096462.1
JBHFPC010000015.1	16534	17933	KAN3096463.1
JBHFPC010000015.1	18288	20338	KAN3096464.1
JBHFPC010000015.1	21246	23090	KAN3096465.1
JBHFPC010000015.1	26862	27728	KAN3096466.1
JBHFPC010000015.1	28053	30617	KAN3096467.1
JBHFPC010000015.1	33068	33513	KAN3096468.1
JBHFPC010000015.1	35161	36278	KAN3096469.1
JBHFPC010000015.1	36853	40426	KAN3096470.1
JBHFPC010000015.1	41042	41582	KAN3096471.1
JBHFPC010000015.1	41971	43438	KAN3096472.1
JBHFPC010000015.1	43725	44592	KAN3096473.1
JBHFPC010000015.1	45973	46354	KAN3096474.1
JBHFPC010000015.1	48417	50739	KAN3096475.1
JBHFPC010000015.1	56683	57445	KAN3096476.1
JBHFPC010000015.1	57776	64180	KAN3096477.1
JBHFPC010000015.1	64615	65778	KAN3096478.1
JBHFPC010000015.1	68320	73236	KAN3096479.1
JBHFPC010000015.1	74386	75684	KAN3096480.1
JBHFPC010000015.1	76190	76631	KAN3096481.1
JBHFPC010000015.1	77481	78987	KAN3096482.1
JBHFPC010000015.1	81216	82495	KAN3096483.1
JBHFPC010000015.1	82578	83299	KAN3096484.1
JBHFPC010000015.1	83845	85167	KAN3096485.1
JBHFPC010000015.1	85323	85939	KAN3096486.1
JBHFPC010000015.1	86275	91426	KAN3096487.1
JBHFPC010000015.1	91697	93584	KAN3096488.1
JBHFPC010000015.1	93869	95114	KAN3096489.1
JBHFPC010000015.1	95265	96700	KAN3096490.1
JBHFPC010000015.1	101749	105500	KAN3096491.1
JBHFPC010000015.1	106333	108682	KAN3096492.1
JBHFPC010000015.1	108978	112348	KAN3096493.1
JBHFPC010000015.1	112840	115024	KAN3096494.1
JBHFPC010000015.1	115492	117674	KAN3096495.1
JBHFPC010000015.1	118387	124004	KAN3096496.1
JBHFPC010000015.1	124693	125349	KAN3096497.1
JBHFPC010000015.1	125557	126942	KAN3096498.1
JBHFPC010000015.1	127663	130747	KAN3096499.1
JBHFPC010000015.1	131027	132184	KAN3096500.1
JBHFPC010000015.1	133469	134609	KAN3096501.1
JBHFPC010000015.1	134941	137696	KAN3096502.1
JBHFPC010000015.1	138530	141121	KAN3096503.1
JBHFPC010000015.1	141403	143145	KAN3096504.1
JBHFPC010000015.1	143239	143683	KAN3096505.1
JBHFPC010000015.1	144240	146214	KAN3096506.1
JBHFPC010000015.1	148198	148686	KAN3096507.1
JBHFPC010000015.1	149040	149911	KAN3096508.1
JBHFPC010000015.1	150024	152508	KAN3096509.1
JBHFPC010000015.1	153354	154670	KAN3096510.1
JBHFPC010000015.1	155464	157103	KAN3096511.1
JBHFPC010000015.1	159036	161278	KAN3096512.1
JBHFPC010000015.1	162454	163787	KAN3096513.1
JBHFPC010000015.1	166127	167459	KAN3096514.1
JBHFPC010000015.1	168357	171958	KAN3096515.1
JBHFPC010000015.1	178186	178910	KAN3096516.1
JBHFPC010000015.1	180747	182594	KAN3096517.1
JBHFPC010000015.1	188104	189986	KAN3096518.1
JBHFPC010000015.1	190449	191853	KAN3096519.1
JBHFPC010000015.1	193585	194503	KAN3096520.1
JBHFPC010000015.1	194574	196160	KAN3096521.1
JBHFPC010000015.1	196377	197397	KAN3096522.1
JBHFPC010000015.1	198199	198995	KAN3096523.1
JBHFPC010000015.1	199079	199669	KAN3096524.1
JBHFPC010000015.1	204354	206863	KAN3096525.1
JBHFPC010000015.1	207385	209180	KAN3096526.1
JBHFPC010000015.1	209984	211311	KAN3096527.1
JBHFPC010000015.1	211789	212623	KAN3096528.1
JBHFPC010000015.1	215891	216455	KAN3096529.1
JBHFPC010000015.1	217528	218677	KAN3096530.1
JBHFPC010000015.1	219411	220105	KAN3096531.1
JBHFPC010000015.1	220473	221647	KAN3096532.1
JBHFPC010000015.1	222078	223059	KAN3096533.1
JBHFPC010000015.1	224472	225978	KAN3096534.1
JBHFPC010000015.1	226531	228262	KAN3096535.1
JBHFPC010000015.1	228762	230220	KAN3096536.1
JBHFPC010000015.1	231200	232898	KAN3096537.1
JBHFPC010000015.1	233067	233647	KAN3096538.1
JBHFPC010000015.1	234061	235116	KAN3096539.1
JBHFPC010000015.1	235812	237437	KAN3096540.1
JBHFPC010000015.1	237552	238617	KAN3096541.1
JBHFPC010000015.1	239246	242519	KAN3096542.1
JBHFPC010000015.1	243376	250293	KAN3096543.1
JBHFPC010000015.1	250877	251842	KAN3096544.1
JBHFPC010000015.1	253222	254448	KAN3096545.1
JBHFPC010000015.1	254958	259059	KAN3096546.1
JBHFPC010000015.1	260366	262054	KAN3096547.1
JBHFPC010000015.1	271110	276266	KAN3096548.1
JBHFPC010000015.1	277206	279215	KAN3096549.1
JBHFPC010000015.1	279574	281403	KAN3096550.1
JBHFPC010000015.1	284988	285864	KAN3096551.1
JBHFPC010000015.1	289542	290941	KAN3096552.1
JBHFPC010000015.1	291464	292912	KAN3096553.1
JBHFPC010000015.1	293596	297282	KAN3096554.1
JBHFPC010000015.1	299105	299699	KAN3096555.1
JBHFPC010000015.1	300160	301691	KAN3096556.1
JBHFPC010000015.1	302962	304602	KAN3096557.1
JBHFPC010000015.1	306542	306887	KAN3096558.1
JBHFPC010000015.1	308084	309218	KAN3096559.1
JBHFPC010000015.1	309571	314469	KAN3096560.1
JBHFPC010000015.1	316675	317587	KAN3096561.1
JBHFPC010000016.1	0	228	KAN3096352.1
JBHFPC010000016.1	411	1863	KAN3096353.1
JBHFPC010000016.1	2183	3095	KAN3096354.1
JBHFPC010000016.1	3282	5786	KAN3096355.1
JBHFPC010000016.1	6100	6552	KAN3096356.1
JBHFPC010000016.1	6664	8981	KAN3096357.1
JBHFPC010000016.1	9742	10965	KAN3096358.1
JBHFPC010000016.1	15376	17027	KAN3096359.1
JBHFPC010000016.1	18415	21329	KAN3096360.1
JBHFPC010000016.1	23557	25653	KAN3096361.1
JBHFPC010000016.1	26838	28731	KAN3096362.1
JBHFPC010000016.1	30698	31809	KAN3096363.1
JBHFPC010000016.1	33732	36092	KAN3096364.1
JBHFPC010000016.1	42280	44144	KAN3096365.1
JBHFPC010000016.1	46366	46798	KAN3096366.1
JBHFPC010000016.1	47663	48791	KAN3096367.1
JBHFPC010000016.1	50119	51337	KAN3096368.1
JBHFPC010000016.1	51910	52366	KAN3096369.1
JBHFPC010000016.1	52899	53856	KAN3096370.1
JBHFPC010000016.1	54821	56190	KAN3096371.1
JBHFPC010000016.1	56654	57625	KAN3096372.1
JBHFPC010000016.1	58201	60153	KAN3096373.1
JBHFPC010000016.1	60586	61099	KAN3096374.1
JBHFPC010000016.1	61700	64631	KAN3096375.1
JBHFPC010000016.1	64760	65464	KAN3096376.1
JBHFPC010000016.1	66175	69014	KAN3096377.1
JBHFPC010000016.1	78927	81752	KAN3096378.1
JBHFPC010000016.1	82037	83109	KAN3096379.1
JBHFPC010000016.1	83935	84894	KAN3096380.1
JBHFPC010000016.1	85104	86162	KAN3096381.1
JBHFPC010000016.1	87197	87876	KAN3096382.1
JBHFPC010000016.1	88597	89685	KAN3096383.1
JBHFPC010000016.1	91892	93493	KAN3096384.1
JBHFPC010000016.1	93836	95014	KAN3096385.1
JBHFPC010000016.1	102574	103643	KAN3096386.1
JBHFPC010000016.1	104597	105309	KAN3096387.1
JBHFPC010000016.1	105428	106405	KAN3096388.1
JBHFPC010000016.1	107058	109573	KAN3096389.1
JBHFPC010000016.1	109975	110738	KAN3096390.1
JBHFPC010000016.1	111700	113479	KAN3096391.1
JBHFPC010000016.1	114057	115810	KAN3096392.1
JBHFPC010000016.1	116415	118259	KAN3096393.1
JBHFPC010000016.1	119480	124615	KAN3096394.1
JBHFPC010000016.1	125792	127463	KAN3096395.1
JBHFPC010000016.1	133891	138960	KAN3096396.1
JBHFPC010000016.1	139460	140376	KAN3096397.1
JBHFPC010000016.1	140441	141224	KAN3096398.1
JBHFPC010000016.1	141717	143399	KAN3096399.1
JBHFPC010000016.1	144015	145809	KAN3096400.1
JBHFPC010000016.1	148384	150556	KAN3096401.1
JBHFPC010000016.1	151436	153375	KAN3096402.1
JBHFPC010000016.1	153825	155893	KAN3096403.1
JBHFPC010000016.1	157903	159848	KAN3096404.1
JBHFPC010000016.1	160870	163042	KAN3096405.1
JBHFPC010000016.1	165092	166282	KAN3096406.1
JBHFPC010000016.1	167313	168507	KAN3096407.1
JBHFPC010000016.1	169311	171537	KAN3096408.1
JBHFPC010000016.1	171900	173231	KAN3096409.1
JBHFPC010000016.1	173438	174506	KAN3096410.1
JBHFPC010000016.1	174888	177115	KAN3096411.1
JBHFPC010000016.1	177541	179132	KAN3096412.1
JBHFPC010000016.1	179957	180882	KAN3096413.1
JBHFPC010000016.1	181229	182164	KAN3096414.1
JBHFPC010000016.1	189107	190085	KAN3096415.1
JBHFPC010000016.1	190256	191453	KAN3096416.1
JBHFPC010000016.1	192132	193141	KAN3096417.1
JBHFPC010000016.1	193491	194890	KAN3096418.1
JBHFPC010000016.1	195333	197612	KAN3096419.1
JBHFPC010000016.1	200101	200588	KAN3096420.1
JBHFPC010000016.1	201230	203880	KAN3096421.1
JBHFPC010000016.1	204339	205725	KAN3096422.1
JBHFPC010000016.1	208668	208991	KAN3096423.1
JBHFPC010000016.1	210152	211512	KAN3096424.1
JBHFPC010000016.1	212720	213264	KAN3096425.1
JBHFPC010000016.1	213961	215881	KAN3096426.1
JBHFPC010000016.1	217337	217814	KAN3096427.1
JBHFPC010000016.1	217847	218903	KAN3096428.1
JBHFPC010000016.1	219549	221916	KAN3096429.1
JBHFPC010000016.1	222266	222908	KAN3096430.1
JBHFPC010000016.1	223567	224304	KAN3096431.1
JBHFPC010000016.1	224659	225955	KAN3096432.1
JBHFPC010000016.1	227615	234201	KAN3096433.1
JBHFPC010000016.1	234530	235223	KAN3096434.1
JBHFPC010000016.1	235735	236353	KAN3096435.1
JBHFPC010000016.1	236679	239235	KAN3096436.1
JBHFPC010000016.1	242144	243599	KAN3096437.1
JBHFPC010000016.1	243924	245850	KAN3096438.1
JBHFPC010000016.1	246127	249032	KAN3096439.1
JBHFPC010000016.1	249382	250503	KAN3096440.1
JBHFPC010000016.1	250885	252323	KAN3096441.1
JBHFPC010000016.1	253217	254769	KAN3096442.1
JBHFPC010000016.1	255519	255944	KAN3096443.1
JBHFPC010000016.1	256225	257654	KAN3096444.1
JBHFPC010000016.1	260168	261105	KAN3096445.1
JBHFPC010000016.1	262243	264688	KAN3096446.1
JBHFPC010000016.1	264882	266302	KAN3096447.1
JBHFPC010000016.1	267153	269332	KAN3096448.1
JBHFPC010000016.1	269655	270125	KAN3096449.1
JBHFPC010000016.1	270509	272245	KAN3096450.1
JBHFPC010000016.1	274359	275939	KAN3096451.1
JBHFPC010000016.1	276062	278103	KAN3096452.1
JBHFPC010000016.1	279459	280731	KAN3096453.1
JBHFPC010000016.1	280821	281502	KAN3096454.1
JBHFPC010000016.1	282508	283393	KAN3096455.1
JBHFPC010000016.1	293172	294174	KAN3096456.1
JBHFPC010000016.1	296752	297188	KAN3096457.1
JBHFPC010000016.1	297866	298228	KAN3096458.1
JBHFPC010000016.1	301372	302720	KAN3096459.1
JBHFPC010000017.1	4952	5696	KAN3096245.1
JBHFPC010000017.1	6947	9260	KAN3096246.1
JBHFPC010000017.1	10808	11734	KAN3096247.1
JBHFPC010000017.1	12056	16860	KAN3096248.1
JBHFPC010000017.1	17224	21024	KAN3096249.1
JBHFPC010000017.1	22707	23513	KAN3096250.1
JBHFPC010000017.1	24097	25100	KAN3096251.1
JBHFPC010000017.1	25437	27171	KAN3096252.1
JBHFPC010000017.1	28148	30032	KAN3096253.1
JBHFPC010000017.1	30459	33880	KAN3096254.1
JBHFPC010000017.1	34402	34865	KAN3096255.1
JBHFPC010000017.1	36609	39025	KAN3096256.1
JBHFPC010000017.1	39675	40482	KAN3096257.1
JBHFPC010000017.1	40941	41460	KAN3096258.1
JBHFPC010000017.1	41646	42364	KAN3096259.1
JBHFPC010000017.1	43705	45728	KAN3096260.1
JBHFPC010000017.1	46490	49898	KAN3096261.1
JBHFPC010000017.1	51136	52569	KAN3096262.1
JBHFPC010000017.1	53651	55531	KAN3096263.1
JBHFPC010000017.1	55796	58130	KAN3096264.1
JBHFPC010000017.1	58406	59486	KAN3096265.1
JBHFPC010000017.1	59800	61601	KAN3096266.1
JBHFPC010000017.1	61868	62826	KAN3096267.1
JBHFPC010000017.1	64271	66154	KAN3096268.1
JBHFPC010000017.1	66514	67691	KAN3096269.1
JBHFPC010000017.1	68038	70295	KAN3096270.1
JBHFPC010000017.1	70557	72871	KAN3096271.1
JBHFPC010000017.1	73640	74121	KAN3096272.1
JBHFPC010000017.1	74632	75590	KAN3096273.1
JBHFPC010000017.1	76065	77699	KAN3096274.1
JBHFPC010000017.1	78220	79378	KAN3096275.1
JBHFPC010000017.1	79893	81675	KAN3096276.1
JBHFPC010000017.1	82084	83608	KAN3096277.1
JBHFPC010000017.1	83855	85840	KAN3096278.1
JBHFPC010000017.1	85993	86830	KAN3096279.1
JBHFPC010000017.1	87485	88442	KAN3096280.1
JBHFPC010000017.1	88845	89784	KAN3096281.1
JBHFPC010000017.1	90252	93461	KAN3096282.1
JBHFPC010000017.1	94548	95232	KAN3096283.1
JBHFPC010000017.1	95974	98043	KAN3096284.1
JBHFPC010000017.1	98482	99662	KAN3096285.1
JBHFPC010000017.1	100322	101792	KAN3096286.1
JBHFPC010000017.1	104158	104993	KAN3096287.1
JBHFPC010000017.1	106018	107161	KAN3096288.1
JBHFPC010000017.1	107441	110471	KAN3096289.1
JBHFPC010000017.1	111419	112441	KAN3096290.1
JBHFPC010000017.1	113767	114609	KAN3096291.1
JBHFPC010000017.1	116878	118495	KAN3096292.1
JBHFPC010000017.1	120947	122028	KAN3096293.1
JBHFPC010000017.1	122347	126065	KAN3096294.1
JBHFPC010000017.1	127424	128483	KAN3096295.1
JBHFPC010000017.1	128841	130401	KAN3096296.1
JBHFPC010000017.1	130620	131684	KAN3096297.1
JBHFPC010000017.1	131961	136429	KAN3096298.1
JBHFPC010000017.1	136698	139171	KAN3096299.1
JBHFPC010000017.1	142995	144914	KAN3096300.1
JBHFPC010000017.1	145969	146357	KAN3096301.1
JBHFPC010000017.1	146482	147010	KAN3096302.1
JBHFPC010000017.1	147653	150658	KAN3096303.1
JBHFPC010000017.1	152816	153704	KAN3096304.1
JBHFPC010000017.1	154952	155249	KAN3096305.1
JBHFPC010000017.1	155953	159355	KAN3096306.1
JBHFPC010000017.1	160321	161269	KAN3096307.1
JBHFPC010000017.1	161561	162530	KAN3096308.1
JBHFPC010000017.1	162954	164595	KAN3096309.1
JBHFPC010000017.1	165506	167377	KAN3096310.1
JBHFPC010000017.1	167942	170222	KAN3096311.1
JBHFPC010000017.1	171623	173402	KAN3096312.1
JBHFPC010000017.1	173805	175846	KAN3096313.1
JBHFPC010000017.1	176080	179593	KAN3096314.1
JBHFPC010000017.1	180372	180790	KAN3096315.1
JBHFPC010000017.1	184253	185671	KAN3096316.1
JBHFPC010000017.1	191881	193328	KAN3096317.1
JBHFPC010000017.1	195816	197115	KAN3096318.1
JBHFPC010000017.1	198068	199424	KAN3096319.1
JBHFPC010000017.1	200102	201188	KAN3096320.1
JBHFPC010000017.1	201445	202606	KAN3096321.1
JBHFPC010000017.1	203746	206040	KAN3096322.1
JBHFPC010000017.1	209806	211436	KAN3096323.1
JBHFPC010000017.1	211892	213899	KAN3096324.1
JBHFPC010000017.1	214361	216389	KAN3096325.1
JBHFPC010000017.1	220101	223345	KAN3096326.1
JBHFPC010000017.1	224116	225569	KAN3096327.1
JBHFPC010000017.1	226078	226625	KAN3096328.1
JBHFPC010000017.1	227126	228023	KAN3096329.1
JBHFPC010000017.1	228283	229368	KAN3096330.1
JBHFPC010000017.1	229791	230500	KAN3096331.1
JBHFPC010000017.1	231272	233250	KAN3096332.1
JBHFPC010000017.1	234260	235573	KAN3096333.1
JBHFPC010000017.1	235923	237603	KAN3096334.1
JBHFPC010000017.1	238084	241151	KAN3096335.1
JBHFPC010000017.1	241761	242868	KAN3096336.1
JBHFPC010000017.1	244242	247775	KAN3096337.1
JBHFPC010000017.1	248382	249871	KAN3096338.1
JBHFPC010000017.1	250225	251296	KAN3096339.1
JBHFPC010000017.1	251982	252743	KAN3096340.1
JBHFPC010000017.1	253513	254853	KAN3096341.1
JBHFPC010000017.1	256304	258152	KAN3096342.1
JBHFPC010000017.1	258349	259672	KAN3096343.1
JBHFPC010000017.1	260125	261033	KAN3096344.1
JBHFPC010000017.1	262668	264712	KAN3096345.1
JBHFPC010000017.1	265083	266780	KAN3096346.1
JBHFPC010000017.1	267444	269460	KAN3096347.1
JBHFPC010000017.1	275373	276873	KAN3096348.1
JBHFPC010000017.1	280037	282667	KAN3096349.1
JBHFPC010000017.1	287749	288958	KAN3096350.1
JBHFPC010000017.1	296351	297227	KAN3096351.1
JBHFPC010000018.1	0	3706	KAN3096137.1
JBHFPC010000018.1	8697	9978	KAN3096138.1
JBHFPC010000018.1	12126	19256	KAN3096139.1
JBHFPC010000018.1	19718	20876	KAN3096140.1
JBHFPC010000018.1	21680	23126	KAN3096141.1
JBHFPC010000018.1	27222	27639	KAN3096142.1
JBHFPC010000018.1	28405	28933	KAN3096143.1
JBHFPC010000018.1	31217	31844	KAN3096144.1
JBHFPC010000018.1	32881	33780	KAN3096145.1
JBHFPC010000018.1	34216	35167	KAN3096146.1
JBHFPC010000018.1	35818	36281	KAN3096147.1
JBHFPC010000018.1	38381	40196	KAN3096148.1
JBHFPC010000018.1	41363	41922	KAN3096149.1
JBHFPC010000018.1	41989	43739	KAN3096150.1
JBHFPC010000018.1	43833	44418	KAN3096151.1
JBHFPC010000018.1	44506	47379	KAN3096152.1
JBHFPC010000018.1	48809	49886	KAN3096153.1
JBHFPC010000018.1	55420	62407	KAN3096154.1
JBHFPC010000018.1	63846	64942	KAN3096155.1
JBHFPC010000018.1	65096	66902	KAN3096156.1
JBHFPC010000018.1	67105	69303	KAN3096157.1
JBHFPC010000018.1	70133	71151	KAN3096158.1
JBHFPC010000018.1	71582	75167	KAN3096159.1
JBHFPC010000018.1	77416	79041	KAN3096160.1
JBHFPC010000018.1	79702	81741	KAN3096161.1
JBHFPC010000018.1	82344	83247	KAN3096162.1
JBHFPC010000018.1	83399	84254	KAN3096163.1
JBHFPC010000018.1	84542	85444	KAN3096164.1
JBHFPC010000018.1	85859	86414	KAN3096165.1
JBHFPC010000018.1	86475	87957	KAN3096166.1
JBHFPC010000018.1	88213	88864	KAN3096167.1
JBHFPC010000018.1	89293	90869	KAN3096168.1
JBHFPC010000018.1	91209	91626	KAN3096169.1
JBHFPC010000018.1	92067	93543	KAN3096170.1
JBHFPC010000018.1	94560	95877	KAN3096171.1
JBHFPC010000018.1	97103	99062	KAN3096172.1
JBHFPC010000018.1	99969	101431	KAN3096173.1
JBHFPC010000018.1	101742	102687	KAN3096174.1
JBHFPC010000018.1	106930	110115	KAN3096175.1
JBHFPC010000018.1	111119	112392	KAN3096176.1
JBHFPC010000018.1	112787	114552	KAN3096177.1
JBHFPC010000018.1	114842	117074	KAN3096178.1
JBHFPC010000018.1	117562	118498	KAN3096179.1
JBHFPC010000018.1	118724	120239	KAN3096180.1
JBHFPC010000018.1	120715	121864	KAN3096181.1
JBHFPC010000018.1	122114	123931	KAN3096182.1
JBHFPC010000018.1	126782	129768	KAN3096183.1
JBHFPC010000018.1	130582	132427	KAN3096184.1
JBHFPC010000018.1	132548	137330	KAN3096185.1
JBHFPC010000018.1	145749	147201	KAN3096186.1
JBHFPC010000018.1	147923	149976	KAN3096187.1
JBHFPC010000018.1	150059	152099	KAN3096188.1
JBHFPC010000018.1	152494	153067	KAN3096189.1
JBHFPC010000018.1	153212	154499	KAN3096190.1
JBHFPC010000018.1	154917	156611	KAN3096191.1
JBHFPC010000018.1	160386	164322	KAN3096192.1
JBHFPC010000018.1	165240	167047	KAN3096193.1
JBHFPC010000018.1	167827	168684	KAN3096194.1
JBHFPC010000018.1	169079	170478	KAN3096195.1
JBHFPC010000018.1	170761	172007	KAN3096196.1
JBHFPC010000018.1	172350	173359	KAN3096197.1
JBHFPC010000018.1	173561	174737	KAN3096198.1
JBHFPC010000018.1	175067	176591	KAN3096199.1
JBHFPC010000018.1	179357	186113	KAN3096200.1
JBHFPC010000018.1	187703	189682	KAN3096201.1
JBHFPC010000018.1	189992	190584	KAN3096202.1
JBHFPC010000018.1	192013	194088	KAN3096203.1
JBHFPC010000018.1	197184	198280	KAN3096204.1
JBHFPC010000018.1	198785	199725	KAN3096205.1
JBHFPC010000018.1	201837	204786	KAN3096206.1
JBHFPC010000018.1	205473	205800	KAN3096207.1
JBHFPC010000018.1	206496	207321	KAN3096208.1
JBHFPC010000018.1	208329	209595	KAN3096209.1
JBHFPC010000018.1	210170	211271	KAN3096210.1
JBHFPC010000018.1	213294	213981	KAN3096211.1
JBHFPC010000018.1	215635	216061	KAN3096212.1
JBHFPC010000018.1	216382	217276	KAN3096213.1
JBHFPC010000018.1	220606	222437	KAN3096214.1
JBHFPC010000018.1	222858	224478	KAN3096215.1
JBHFPC010000018.1	227457	229034	KAN3096216.1
JBHFPC010000018.1	230497	232769	KAN3096217.1
JBHFPC010000018.1	233164	234121	KAN3096218.1
JBHFPC010000018.1	234734	237137	KAN3096219.1
JBHFPC010000018.1	237925	239254	KAN3096220.1
JBHFPC010000018.1	240129	242002	KAN3096221.1
JBHFPC010000018.1	242380	244339	KAN3096222.1
JBHFPC010000018.1	244684	246669	KAN3096223.1
JBHFPC010000018.1	247035	249463	KAN3096224.1
JBHFPC010000018.1	251144	252691	KAN3096225.1
JBHFPC010000018.1	253226	254086	KAN3096226.1
JBHFPC010000018.1	254773	255349	KAN3096227.1
JBHFPC010000018.1	255988	258512	KAN3096228.1
JBHFPC010000018.1	259006	260686	KAN3096229.1
JBHFPC010000018.1	262923	263653	KAN3096230.1
JBHFPC010000018.1	264142	264898	KAN3096231.1
JBHFPC010000018.1	265534	266049	KAN3096232.1
JBHFPC010000018.1	267604	269094	KAN3096233.1
JBHFPC010000018.1	269320	270201	KAN3096234.1
JBHFPC010000018.1	270809	272713	KAN3096235.1
JBHFPC010000018.1	273808	275078	KAN3096236.1
JBHFPC010000018.1	275544	277317	KAN3096237.1
JBHFPC010000018.1	278183	278984	KAN3096238.1
JBHFPC010000018.1	279083	279979	KAN3096239.1
JBHFPC010000018.1	280544	281399	KAN3096240.1
JBHFPC010000018.1	285059	286439	KAN3096241.1
JBHFPC010000018.1	287750	289539	KAN3096242.1
JBHFPC010000018.1	290988	292518	KAN3096243.1
JBHFPC010000018.1	293382	295006	KAN3096244.1
JBHFPC010000019.1	3156	4787	KAN3096032.1
JBHFPC010000019.1	4979	6081	KAN3096033.1
JBHFPC010000019.1	7274	9968	KAN3096034.1
JBHFPC010000019.1	10197	10677	KAN3096035.1
JBHFPC010000019.1	14408	15164	KAN3096036.1
JBHFPC010000019.1	20905	22539	KAN3096037.1
JBHFPC010000019.1	23664	24624	KAN3096038.1
JBHFPC010000019.1	27341	28738	KAN3096039.1
JBHFPC010000019.1	29065	32568	KAN3096040.1
JBHFPC010000019.1	33277	33770	KAN3096041.1
JBHFPC010000019.1	36214	37237	KAN3096042.1
JBHFPC010000019.1	41046	42912	KAN3096043.1
JBHFPC010000019.1	43931	45466	KAN3096044.1
JBHFPC010000019.1	46110	48069	KAN3096045.1
JBHFPC010000019.1	49429	51666	KAN3096046.1
JBHFPC010000019.1	52066	53102	KAN3096047.1
JBHFPC010000019.1	53469	54072	KAN3096048.1
JBHFPC010000019.1	54628	56500	KAN3096049.1
JBHFPC010000019.1	58462	59554	KAN3096050.1
JBHFPC010000019.1	64160	64976	KAN3096051.1
JBHFPC010000019.1	65424	66793	KAN3096052.1
JBHFPC010000019.1	68899	69550	KAN3096053.1
JBHFPC010000019.1	70512	72441	KAN3096054.1
JBHFPC010000019.1	72856	77309	KAN3096055.1
JBHFPC010000019.1	77622	78381	KAN3096056.1
JBHFPC010000019.1	78771	80119	KAN3096057.1
JBHFPC010000019.1	80232	80825	KAN3096058.1
JBHFPC010000019.1	81052	81859	KAN3096059.1
JBHFPC010000019.1	81896	83090	KAN3096060.1
JBHFPC010000019.1	84505	88408	KAN3096061.1
JBHFPC010000019.1	88873	89532	KAN3096062.1
JBHFPC010000019.1	89948	92006	KAN3096063.1
JBHFPC010000019.1	93416	94644	KAN3096064.1
JBHFPC010000019.1	94777	96145	KAN3096065.1
JBHFPC010000019.1	96442	100072	KAN3096066.1
JBHFPC010000019.1	101891	103665	KAN3096067.1
JBHFPC010000019.1	108195	109902	KAN3096068.1
JBHFPC010000019.1	110512	111418	KAN3096069.1
JBHFPC010000019.1	111851	114003	KAN3096070.1
JBHFPC010000019.1	114890	117461	KAN3096071.1
JBHFPC010000019.1	117925	121442	KAN3096072.1
JBHFPC010000019.1	121998	122727	KAN3096073.1
JBHFPC010000019.1	123673	124456	KAN3096074.1
JBHFPC010000019.1	126874	128643	KAN3096075.1
JBHFPC010000019.1	129880	132757	KAN3096076.1
JBHFPC010000019.1	132985	133566	KAN3096077.1
JBHFPC010000019.1	134890	140859	KAN3096078.1
JBHFPC010000019.1	141557	143600	KAN3096079.1
JBHFPC010000019.1	143870	145214	KAN3096080.1
JBHFPC010000019.1	145483	146746	KAN3096081.1
JBHFPC010000019.1	146895	148029	KAN3096082.1
JBHFPC010000019.1	148397	151336	KAN3096083.1
JBHFPC010000019.1	152494	152991	KAN3096084.1
JBHFPC010000019.1	153446	154165	KAN3096085.1
JBHFPC010000019.1	156640	157803	KAN3096086.1
JBHFPC010000019.1	158491	159925	KAN3096087.1
JBHFPC010000019.1	159965	162806	KAN3096088.1
JBHFPC010000019.1	163730	164425	KAN3096089.1
JBHFPC010000019.1	164869	167208	KAN3096090.1
JBHFPC010000019.1	167427	169134	KAN3096091.1
JBHFPC010000019.1	170371	170845	KAN3096092.1
JBHFPC010000019.1	171830	173592	KAN3096093.1
JBHFPC010000019.1	174358	174707	KAN3096094.1
JBHFPC010000019.1	175595	177304	KAN3096095.1
JBHFPC010000019.1	177796	178125	KAN3096096.1
JBHFPC010000019.1	178323	180012	KAN3096097.1
JBHFPC010000019.1	180210	181831	KAN3096098.1
JBHFPC010000019.1	182170	183583	KAN3096099.1
JBHFPC010000019.1	183867	186348	KAN3096100.1
JBHFPC010000019.1	188018	189086	KAN3096101.1
JBHFPC010000019.1	196859	197570	KAN3096102.1
JBHFPC010000019.1	198331	200262	KAN3096103.1
JBHFPC010000019.1	202066	202789	KAN3096104.1
JBHFPC010000019.1	207584	210005	KAN3096105.1
JBHFPC010000019.1	210585	211185	KAN3096106.1
JBHFPC010000019.1	211424	212712	KAN3096107.1
JBHFPC010000019.1	212905	215293	KAN3096108.1
JBHFPC010000019.1	215681	218123	KAN3096109.1
JBHFPC010000019.1	218520	219627	KAN3096110.1
JBHFPC010000019.1	220251	222544	KAN3096111.1
JBHFPC010000019.1	223406	225743	KAN3096112.1
JBHFPC010000019.1	226692	227767	KAN3096113.1
JBHFPC010000019.1	231411	232317	KAN3096114.1
JBHFPC010000019.1	233106	234335	KAN3096115.1
JBHFPC010000019.1	234544	236405	KAN3096116.1
JBHFPC010000019.1	237117	238745	KAN3096117.1
JBHFPC010000019.1	239321	241205	KAN3096118.1
JBHFPC010000019.1	241342	242785	KAN3096119.1
JBHFPC010000019.1	244247	246659	KAN3096120.1
JBHFPC010000019.1	247094	248207	KAN3096121.1
JBHFPC010000019.1	248291	248922	KAN3096122.1
JBHFPC010000019.1	249224	252471	KAN3096123.1
JBHFPC010000019.1	255378	256725	KAN3096124.1
JBHFPC010000019.1	257284	260362	KAN3096125.1
JBHFPC010000019.1	260901	262791	KAN3096126.1
JBHFPC010000019.1	263938	265953	KAN3096127.1
JBHFPC010000019.1	266780	267836	KAN3096128.1
JBHFPC010000019.1	268914	270083	KAN3096129.1
JBHFPC010000019.1	270649	272191	KAN3096130.1
JBHFPC010000019.1	273362	276160	KAN3096131.1
JBHFPC010000019.1	276816	278708	KAN3096132.1
JBHFPC010000019.1	279216	280765	KAN3096133.1
JBHFPC010000019.1	281436	282798	KAN3096134.1
JBHFPC010000019.1	283812	288480	KAN3096135.1
JBHFPC010000019.1	290017	292176	KAN3096136.1
JBHFPC010000020.1	3569	4183	KAN3095935.1
JBHFPC010000020.1	4816	6947	KAN3095936.1
JBHFPC010000020.1	8500	10614	KAN3095937.1
JBHFPC010000020.1	13447	17259	KAN3095938.1
JBHFPC010000020.1	18336	18663	KAN3095939.1
JBHFPC010000020.1	19300	20514	KAN3095940.1
JBHFPC010000020.1	20890	21926	KAN3095941.1
JBHFPC010000020.1	22165	23702	KAN3095942.1
JBHFPC010000020.1	25000	28752	KAN3095943.1
JBHFPC010000020.1	34993	36823	KAN3095944.1
JBHFPC010000020.1	37901	42193	KAN3095945.1
JBHFPC010000020.1	43450	47630	KAN3095946.1
JBHFPC010000020.1	47675	48151	KAN3095947.1
JBHFPC010000020.1	50098	51325	KAN3095948.1
JBHFPC010000020.1	51612	52048	KAN3095949.1
JBHFPC010000020.1	52149	53476	KAN3095950.1
JBHFPC010000020.1	53916	55777	KAN3095951.1
JBHFPC010000020.1	56419	58846	KAN3095952.1
JBHFPC010000020.1	59493	60247	KAN3095953.1
JBHFPC010000020.1	60371	63528	KAN3095954.1
JBHFPC010000020.1	63880	65436	KAN3095955.1
JBHFPC010000020.1	65787	66887	KAN3095956.1
JBHFPC010000020.1	67086	70002	KAN3095957.1
JBHFPC010000020.1	70832	72193	KAN3095958.1
JBHFPC010000020.1	72882	75036	KAN3095959.1
JBHFPC010000020.1	75740	78151	KAN3095960.1
JBHFPC010000020.1	79976	81785	KAN3095961.1
JBHFPC010000020.1	88031	90168	KAN3095962.1
JBHFPC010000020.1	90660	92862	KAN3095963.1
JBHFPC010000020.1	96891	98712	KAN3095964.1
JBHFPC010000020.1	99744	101743	KAN3095965.1
JBHFPC010000020.1	102034	104606	KAN3095966.1
JBHFPC010000020.1	104705	105368	KAN3095967.1
JBHFPC010000020.1	105659	106458	KAN3095968.1
JBHFPC010000020.1	106687	107960	KAN3095969.1
JBHFPC010000020.1	110902	112184	KAN3095970.1
JBHFPC010000020.1	114215	115021	KAN3095971.1
JBHFPC010000020.1	116509	118331	KAN3095972.1
JBHFPC010000020.1	118600	120589	KAN3095973.1
JBHFPC010000020.1	121959	124132	KAN3095974.1
JBHFPC010000020.1	125017	125383	KAN3095975.1
JBHFPC010000020.1	125873	126542	KAN3095976.1
JBHFPC010000020.1	128312	129872	KAN3095977.1
JBHFPC010000020.1	130798	133690	KAN3095978.1
JBHFPC010000020.1	135736	138138	KAN3095979.1
JBHFPC010000020.1	142081	143875	KAN3095980.1
JBHFPC010000020.1	144241	146093	KAN3095981.1
JBHFPC010000020.1	146217	148804	KAN3095982.1
JBHFPC010000020.1	152474	154992	KAN3095983.1
JBHFPC010000020.1	156565	162262	KAN3095984.1
JBHFPC010000020.1	162792	166404	KAN3095985.1
JBHFPC010000020.1	167179	169514	KAN3095986.1
JBHFPC010000020.1	169857	171658	KAN3095987.1
JBHFPC010000020.1	172025	173293	KAN3095988.1
JBHFPC010000020.1	178444	180796	KAN3095989.1
JBHFPC010000020.1	181421	186984	KAN3095990.1
JBHFPC010000020.1	187383	187947	KAN3095991.1
JBHFPC010000020.1	187984	189082	KAN3095992.1
JBHFPC010000020.1	190048	190842	KAN3095993.1
JBHFPC010000020.1	191138	191775	KAN3095994.1
JBHFPC010000020.1	192677	197001	KAN3095995.1
JBHFPC010000020.1	198193	199884	KAN3095996.1
JBHFPC010000020.1	200537	203123	KAN3095997.1
JBHFPC010000020.1	203497	204903	KAN3095998.1
JBHFPC010000020.1	205305	206321	KAN3095999.1
JBHFPC010000020.1	206797	207497	KAN3096000.1
JBHFPC010000020.1	208052	209231	KAN3096001.1
JBHFPC010000020.1	209835	210662	KAN3096002.1
JBHFPC010000020.1	211393	213527	KAN3096003.1
JBHFPC010000020.1	213800	214624	KAN3096004.1
JBHFPC010000020.1	214666	216052	KAN3096005.1
JBHFPC010000020.1	216556	220194	KAN3096006.1
JBHFPC010000020.1	222469	224645	KAN3096007.1
JBHFPC010000020.1	226961	228147	KAN3096008.1
JBHFPC010000020.1	228481	228959	KAN3096009.1
JBHFPC010000020.1	229483	230599	KAN3096010.1
JBHFPC010000020.1	231371	232977	KAN3096011.1
JBHFPC010000020.1	233730	236069	KAN3096012.1
JBHFPC010000020.1	238570	240512	KAN3096013.1
JBHFPC010000020.1	240971	242904	KAN3096014.1
JBHFPC010000020.1	243025	244800	KAN3096015.1
JBHFPC010000020.1	245632	246064	KAN3096016.1
JBHFPC010000020.1	246316	248848	KAN3096017.1
JBHFPC010000020.1	249875	251850	KAN3096018.1
JBHFPC010000020.1	253201	254065	KAN3096019.1
JBHFPC010000020.1	259309	262105	KAN3096020.1
JBHFPC010000020.1	262524	264141	KAN3096021.1
JBHFPC010000020.1	267975	270058	KAN3096022.1
JBHFPC010000020.1	270823	271255	KAN3096023.1
JBHFPC010000020.1	271436	272215	KAN3096024.1
JBHFPC010000020.1	273134	274568	KAN3096025.1
JBHFPC010000020.1	275508	277182	KAN3096026.1
JBHFPC010000020.1	277466	278906	KAN3096027.1
JBHFPC010000020.1	279405	280632	KAN3096028.1
JBHFPC010000020.1	280971	282649	KAN3096029.1
JBHFPC010000020.1	282955	285607	KAN3096030.1
JBHFPC010000020.1	285829	286623	KAN3096031.1
JBHFPC010000021.1	339	1917	KAN3095826.1
JBHFPC010000021.1	2453	3868	KAN3095827.1
JBHFPC010000021.1	5209	6667	KAN3095828.1
JBHFPC010000021.1	7385	8461	KAN3095829.1
JBHFPC010000021.1	9456	11218	KAN3095830.1
JBHFPC010000021.1	11815	13431	KAN3095831.1
JBHFPC010000021.1	14331	16253	KAN3095832.1
JBHFPC010000021.1	17074	18350	KAN3095833.1
JBHFPC010000021.1	21235	22636	KAN3095834.1
JBHFPC010000021.1	23348	25137	KAN3095835.1
JBHFPC010000021.1	25837	28714	KAN3095836.1
JBHFPC010000021.1	30317	32061	KAN3095837.1
JBHFPC010000021.1	32540	35278	KAN3095838.1
JBHFPC010000021.1	36993	38696	KAN3095839.1
JBHFPC010000021.1	39488	42768	KAN3095840.1
JBHFPC010000021.1	44193	47169	KAN3095841.1
JBHFPC010000021.1	50961	52848	KAN3095842.1
JBHFPC010000021.1	55520	56670	KAN3095843.1
JBHFPC010000021.1	56771	59373	KAN3095844.1
JBHFPC010000021.1	60964	62933	KAN3095845.1
JBHFPC010000021.1	66905	68351	KAN3095846.1
JBHFPC010000021.1	72821	75739	KAN3095847.1
JBHFPC010000021.1	76743	78294	KAN3095848.1
JBHFPC010000021.1	80186	81641	KAN3095849.1
JBHFPC010000021.1	82117	83596	KAN3095850.1
JBHFPC010000021.1	84636	85930	KAN3095851.1
JBHFPC010000021.1	87269	88514	KAN3095852.1
JBHFPC010000021.1	88813	90412	KAN3095853.1
JBHFPC010000021.1	90768	93509	KAN3095854.1
JBHFPC010000021.1	94220	95948	KAN3095855.1
JBHFPC010000021.1	96862	98120	KAN3095856.1
JBHFPC010000021.1	103232	104943	KAN3095857.1
JBHFPC010000021.1	105714	107115	KAN3095858.1
JBHFPC010000021.1	107593	110682	KAN3095859.1
JBHFPC010000021.1	111282	112506	KAN3095860.1
JBHFPC010000021.1	113174	113682	KAN3095861.1
JBHFPC010000021.1	114361	114966	KAN3095862.1
JBHFPC010000021.1	115110	116120	KAN3095863.1
JBHFPC010000021.1	118344	119225	KAN3095864.1
JBHFPC010000021.1	119947	122245	KAN3095865.1
JBHFPC010000021.1	122412	123854	KAN3095866.1
JBHFPC010000021.1	124677	126201	KAN3095867.1
JBHFPC010000021.1	126409	127569	KAN3095868.1
JBHFPC010000021.1	127805	128659	KAN3095869.1
JBHFPC010000021.1	128886	131256	KAN3095870.1
JBHFPC010000021.1	131594	134028	KAN3095871.1
JBHFPC010000021.1	134884	136781	KAN3095872.1
JBHFPC010000021.1	137351	139946	KAN3095873.1
JBHFPC010000021.1	141014	142106	KAN3095874.1
JBHFPC010000021.1	144827	146834	KAN3095875.1
JBHFPC010000021.1	147758	150968	KAN3095876.1
JBHFPC010000021.1	151196	153041	KAN3095877.1
JBHFPC010000021.1	153422	154361	KAN3095878.1
JBHFPC010000021.1	154734	155353	KAN3095879.1
JBHFPC010000021.1	155642	156462	KAN3095880.1
JBHFPC010000021.1	157564	159213	KAN3095881.1
JBHFPC010000021.1	160671	162897	KAN3095882.1
JBHFPC010000021.1	164598	166294	KAN3095883.1
JBHFPC010000021.1	166725	168303	KAN3095884.1
JBHFPC010000021.1	168859	169564	KAN3095885.1
JBHFPC010000021.1	169833	170564	KAN3095886.1
JBHFPC010000021.1	170843	171961	KAN3095887.1
JBHFPC010000021.1	172423	172949	KAN3095888.1
JBHFPC010000021.1	173537	174717	KAN3095889.1
JBHFPC010000021.1	174800	176000	KAN3095890.1
JBHFPC010000021.1	178459	180100	KAN3095891.1
JBHFPC010000021.1	180482	180911	KAN3095892.1
JBHFPC010000021.1	182834	184094	KAN3095893.1
JBHFPC010000021.1	190349	191360	KAN3095894.1
JBHFPC010000021.1	191706	192896	KAN3095895.1
JBHFPC010000021.1	193381	194575	KAN3095896.1
JBHFPC010000021.1	195130	198005	KAN3095897.1
JBHFPC010000021.1	198886	200205	KAN3095898.1
JBHFPC010000021.1	200818	202664	KAN3095899.1
JBHFPC010000021.1	203041	205912	KAN3095900.1
JBHFPC010000021.1	207225	208461	KAN3095901.1
JBHFPC010000021.1	210128	211228	KAN3095902.1
JBHFPC010000021.1	211960	214373	KAN3095903.1
JBHFPC010000021.1	215415	217143	KAN3095904.1
JBHFPC010000021.1	218044	219615	KAN3095905.1
JBHFPC010000021.1	220190	221873	KAN3095906.1
JBHFPC010000021.1	222493	223615	KAN3095907.1
JBHFPC010000021.1	223831	226174	KAN3095908.1
JBHFPC010000021.1	226220	227895	KAN3095909.1
JBHFPC010000021.1	228497	229646	KAN3095910.1
JBHFPC010000021.1	232150	232896	KAN3095911.1
JBHFPC010000021.1	233445	235191	KAN3095912.1
JBHFPC010000021.1	236496	236841	KAN3095913.1
JBHFPC010000021.1	237856	239435	KAN3095914.1
JBHFPC010000021.1	239610	241055	KAN3095915.1
JBHFPC010000021.1	241971	242502	KAN3095916.1
JBHFPC010000021.1	243472	245373	KAN3095917.1
JBHFPC010000021.1	245813	247681	KAN3095918.1
JBHFPC010000021.1	248396	249518	KAN3095919.1
JBHFPC010000021.1	250135	251159	KAN3095920.1
JBHFPC010000021.1	251632	253938	KAN3095921.1
JBHFPC010000021.1	254823	256414	KAN3095922.1
JBHFPC010000021.1	257523	258771	KAN3095923.1
JBHFPC010000021.1	262165	263263	KAN3095924.1
JBHFPC010000021.1	263367	265639	KAN3095925.1
JBHFPC010000021.1	266520	267171	KAN3095926.1
JBHFPC010000021.1	267565	268551	KAN3095927.1
JBHFPC010000021.1	270579	270987	KAN3095928.1
JBHFPC010000021.1	271110	272013	KAN3095929.1
JBHFPC010000021.1	272495	273354	KAN3095930.1
JBHFPC010000021.1	275064	275631	KAN3095931.1
JBHFPC010000021.1	277576	278830	KAN3095932.1
JBHFPC010000021.1	282077	282650	KAN3095933.1
JBHFPC010000021.1	282806	285303	KAN3095934.1
JBHFPC010000022.1	0	3108	KAN3095718.1
JBHFPC010000022.1	3631	4989	KAN3095719.1
JBHFPC010000022.1	5375	6386	KAN3095720.1
JBHFPC010000022.1	7118	8558	KAN3095721.1
JBHFPC010000022.1	8778	10828	KAN3095722.1
JBHFPC010000022.1	11101	12544	KAN3095723.1
JBHFPC010000022.1	12608	13194	KAN3095724.1
JBHFPC010000022.1	14568	17376	KAN3095725.1
JBHFPC010000022.1	17640	19155	KAN3095726.1
JBHFPC010000022.1	19593	21341	KAN3095727.1
JBHFPC010000022.1	22784	26457	KAN3095728.1
JBHFPC010000022.1	26722	28966	KAN3095729.1
JBHFPC010000022.1	29294	30026	KAN3095730.1
JBHFPC010000022.1	30346	33208	KAN3095731.1
JBHFPC010000022.1	33881	36436	KAN3095732.1
JBHFPC010000022.1	38282	38921	KAN3095733.1
JBHFPC010000022.1	39905	40956	KAN3095734.1
JBHFPC010000022.1	42675	44043	KAN3095735.1
JBHFPC010000022.1	44430	45481	KAN3095736.1
JBHFPC010000022.1	45714	48518	KAN3095737.1
JBHFPC010000022.1	48982	50541	KAN3095738.1
JBHFPC010000022.1	50981	52679	KAN3095739.1
JBHFPC010000022.1	52842	53321	KAN3095740.1
JBHFPC010000022.1	55634	58707	KAN3095741.1
JBHFPC010000022.1	59106	59613	KAN3095742.1
JBHFPC010000022.1	59972	60851	KAN3095743.1
JBHFPC010000022.1	61164	62575	KAN3095744.1
JBHFPC010000022.1	65086	66998	KAN3095745.1
JBHFPC010000022.1	67745	68969	KAN3095746.1
JBHFPC010000022.1	69309	69819	KAN3095747.1
JBHFPC010000022.1	70481	71630	KAN3095748.1
JBHFPC010000022.1	74245	75019	KAN3095749.1
JBHFPC010000022.1	76870	77743	KAN3095750.1
JBHFPC010000022.1	79783	80361	KAN3095751.1
JBHFPC010000022.1	80838	82031	KAN3095752.1
JBHFPC010000022.1	83033	84539	KAN3095753.1
JBHFPC010000022.1	87309	89568	KAN3095754.1
JBHFPC010000022.1	89809	90727	KAN3095755.1
JBHFPC010000022.1	91294	91983	KAN3095756.1
JBHFPC010000022.1	92699	95291	KAN3095757.1
JBHFPC010000022.1	95774	96473	KAN3095758.1
JBHFPC010000022.1	96892	97252	KAN3095759.1
JBHFPC010000022.1	98139	101589	KAN3095760.1
JBHFPC010000022.1	102014	102433	KAN3095761.1
JBHFPC010000022.1	106252	110644	KAN3095762.1
JBHFPC010000022.1	111174	112842	KAN3095763.1
JBHFPC010000022.1	113241	114164	KAN3095764.1
JBHFPC010000022.1	114371	115371	KAN3095765.1
JBHFPC010000022.1	116033	117460	KAN3095766.1
JBHFPC010000022.1	118538	119474	KAN3095767.1
JBHFPC010000022.1	121342	127222	KAN3095768.1
JBHFPC010000022.1	127567	128123	KAN3095769.1
JBHFPC010000022.1	129221	130402	KAN3095770.1
JBHFPC010000022.1	130543	133010	KAN3095771.1
JBHFPC010000022.1	133225	134539	KAN3095772.1
JBHFPC010000022.1	134748	136752	KAN3095773.1
JBHFPC010000022.1	137442	139188	KAN3095774.1
JBHFPC010000022.1	139834	140136	KAN3095775.1
JBHFPC010000022.1	140931	141873	KAN3095776.1
JBHFPC010000022.1	141954	144989	KAN3095777.1
JBHFPC010000022.1	145662	148800	KAN3095778.1
JBHFPC010000022.1	149238	150058	KAN3095779.1
JBHFPC010000022.1	150281	150776	KAN3095780.1
JBHFPC010000022.1	154315	154648	KAN3095781.1
JBHFPC010000022.1	155278	156715	KAN3095782.1
JBHFPC010000022.1	157553	158521	KAN3095783.1
JBHFPC010000022.1	158844	160622	KAN3095784.1
JBHFPC010000022.1	160957	161761	KAN3095785.1
JBHFPC010000022.1	162724	165245	KAN3095786.1
JBHFPC010000022.1	165739	166716	KAN3095787.1
JBHFPC010000022.1	167183	169088	KAN3095788.1
JBHFPC010000022.1	169321	169868	KAN3095789.1
JBHFPC010000022.1	170348	171595	KAN3095790.1
JBHFPC010000022.1	172439	173396	KAN3095791.1
JBHFPC010000022.1	173506	175145	KAN3095792.1
JBHFPC010000022.1	176165	177379	KAN3095793.1
JBHFPC010000022.1	178718	179625	KAN3095794.1
JBHFPC010000022.1	180002	181151	KAN3095795.1
JBHFPC010000022.1	183781	184897	KAN3095796.1
JBHFPC010000022.1	186157	187541	KAN3095797.1
JBHFPC010000022.1	190576	192478	KAN3095798.1
JBHFPC010000022.1	193695	195377	KAN3095799.1
JBHFPC010000022.1	196403	197254	KAN3095800.1
JBHFPC010000022.1	197537	198692	KAN3095801.1
JBHFPC010000022.1	199564	201076	KAN3095802.1
JBHFPC010000022.1	202310	202994	KAN3095803.1
JBHFPC010000022.1	203747	204837	KAN3095804.1
JBHFPC010000022.1	205661	206281	KAN3095805.1
JBHFPC010000022.1	206463	207433	KAN3095806.1
JBHFPC010000022.1	208938	211115	KAN3095807.1
JBHFPC010000022.1	212037	214106	KAN3095808.1
JBHFPC010000022.1	214487	215333	KAN3095809.1
JBHFPC010000022.1	215681	216721	KAN3095810.1
JBHFPC010000022.1	217292	220805	KAN3095811.1
JBHFPC010000022.1	221975	222548	KAN3095812.1
JBHFPC010000022.1	224314	226410	KAN3095813.1
JBHFPC010000022.1	227445	229997	KAN3095814.1
JBHFPC010000022.1	230101	234080	KAN3095815.1
JBHFPC010000022.1	236316	240707	KAN3095816.1
JBHFPC010000022.1	244421	245219	KAN3095817.1
JBHFPC010000022.1	253183	253765	KAN3095818.1
JBHFPC010000022.1	255428	256073	KAN3095819.1
JBHFPC010000022.1	258944	259271	KAN3095820.1
JBHFPC010000022.1	260294	261636	KAN3095821.1
JBHFPC010000022.1	261722	262742	KAN3095822.1
JBHFPC010000022.1	264172	267279	KAN3095823.1
JBHFPC010000022.1	269003	271143	KAN3095824.1
JBHFPC010000022.1	276865	277949	KAN3095825.1
JBHFPC010000023.1	340	1565	KAN3095612.1
JBHFPC010000023.1	2087	3226	KAN3095613.1
JBHFPC010000023.1	3553	4639	KAN3095614.1
JBHFPC010000023.1	5358	7513	KAN3095615.1
JBHFPC010000023.1	8367	11176	KAN3095616.1
JBHFPC010000023.1	11499	12886	KAN3095617.1
JBHFPC010000023.1	13006	13774	KAN3095618.1
JBHFPC010000023.1	13955	15152	KAN3095619.1
JBHFPC010000023.1	15433	16536	KAN3095620.1
JBHFPC010000023.1	17008	19552	KAN3095621.1
JBHFPC010000023.1	20614	23612	KAN3095622.1
JBHFPC010000023.1	24372	25266	KAN3095623.1
JBHFPC010000023.1	25736	26282	KAN3095624.1
JBHFPC010000023.1	27096	31572	KAN3095625.1
JBHFPC010000023.1	31845	33167	KAN3095626.1
JBHFPC010000023.1	34996	36171	KAN3095627.1
JBHFPC010000023.1	36380	37403	KAN3095628.1
JBHFPC010000023.1	37792	40422	KAN3095629.1
JBHFPC010000023.1	40831	41612	KAN3095630.1
JBHFPC010000023.1	41957	44120	KAN3095631.1
JBHFPC010000023.1	44341	48064	KAN3095632.1
JBHFPC010000023.1	48538	49370	KAN3095633.1
JBHFPC010000023.1	51194	53883	KAN3095634.1
JBHFPC010000023.1	54311	56126	KAN3095635.1
JBHFPC010000023.1	56377	58379	KAN3095636.1
JBHFPC010000023.1	61180	62176	KAN3095637.1
JBHFPC010000023.1	62518	62833	KAN3095638.1
JBHFPC010000023.1	63397	64974	KAN3095639.1
JBHFPC010000023.1	65680	66943	KAN3095640.1
JBHFPC010000023.1	67415	69467	KAN3095641.1
JBHFPC010000023.1	70538	72324	KAN3095642.1
JBHFPC010000023.1	72682	74075	KAN3095643.1
JBHFPC010000023.1	74278	75094	KAN3095644.1
JBHFPC010000023.1	75576	76086	KAN3095645.1
JBHFPC010000023.1	76376	78099	KAN3095646.1
JBHFPC010000023.1	79115	80843	KAN3095647.1
JBHFPC010000023.1	81168	82074	KAN3095648.1
JBHFPC010000023.1	85135	85665	KAN3095649.1
JBHFPC010000023.1	86237	87970	KAN3095650.1
JBHFPC010000023.1	88991	90239	KAN3095651.1
JBHFPC010000023.1	91081	91882	KAN3095652.1
JBHFPC010000023.1	92251	93229	KAN3095653.1
JBHFPC010000023.1	93708	94944	KAN3095654.1
JBHFPC010000023.1	98875	99955	KAN3095655.1
JBHFPC010000023.1	101224	102938	KAN3095656.1
JBHFPC010000023.1	104401	106170	KAN3095657.1
JBHFPC010000023.1	106659	107148	KAN3095658.1
JBHFPC010000023.1	107456	109921	KAN3095659.1
JBHFPC010000023.1	111125	112325	KAN3095660.1
JBHFPC010000023.1	112833	113983	KAN3095661.1
JBHFPC010000023.1	114043	115471	KAN3095662.1
JBHFPC010000023.1	115832	120985	KAN3095663.1
JBHFPC010000023.1	121266	125816	KAN3095664.1
JBHFPC010000023.1	126984	130582	KAN3095665.1
JBHFPC010000023.1	131259	133223	KAN3095666.1
JBHFPC010000023.1	135642	136850	KAN3095667.1
JBHFPC010000023.1	137162	138393	KAN3095668.1
JBHFPC010000023.1	143686	145345	KAN3095669.1
JBHFPC010000023.1	145583	146147	KAN3095670.1
JBHFPC010000023.1	146757	148802	KAN3095671.1
JBHFPC010000023.1	149411	149997	KAN3095672.1
JBHFPC010000023.1	150941	153293	KAN3095673.1
JBHFPC010000023.1	153774	154244	KAN3095674.1
JBHFPC010000023.1	155312	156620	KAN3095675.1
JBHFPC010000023.1	158069	159865	KAN3095676.1
JBHFPC010000023.1	160383	162292	KAN3095677.1
JBHFPC010000023.1	163195	165238	KAN3095678.1
JBHFPC010000023.1	166637	172232	KAN3095679.1
JBHFPC010000023.1	173048	174725	KAN3095680.1
JBHFPC010000023.1	182582	183909	KAN3095681.1
JBHFPC010000023.1	184758	185526	KAN3095682.1
JBHFPC010000023.1	185803	186733	KAN3095683.1
JBHFPC010000023.1	187016	188006	KAN3095684.1
JBHFPC010000023.1	189101	190016	KAN3095685.1
JBHFPC010000023.1	190268	191511	KAN3095686.1
JBHFPC010000023.1	191742	192472	KAN3095687.1
JBHFPC010000023.1	192829	194126	KAN3095688.1
JBHFPC010000023.1	195054	196870	KAN3095689.1
JBHFPC010000023.1	197327	200135	KAN3095690.1
JBHFPC010000023.1	201516	204111	KAN3095691.1
JBHFPC010000023.1	205238	206465	KAN3095692.1
JBHFPC010000023.1	207014	209930	KAN3095693.1
JBHFPC010000023.1	210246	210911	KAN3095694.1
JBHFPC010000023.1	212102	213666	KAN3095695.1
JBHFPC010000023.1	214464	216465	KAN3095696.1
JBHFPC010000023.1	217418	218669	KAN3095697.1
JBHFPC010000023.1	219451	221749	KAN3095698.1
JBHFPC010000023.1	222717	224247	KAN3095699.1
JBHFPC010000023.1	224465	225122	KAN3095700.1
JBHFPC010000023.1	225204	225921	KAN3095701.1
JBHFPC010000023.1	226656	227040	KAN3095702.1
JBHFPC010000023.1	227619	229180	KAN3095703.1
JBHFPC010000023.1	229385	229844	KAN3095704.1
JBHFPC010000023.1	231870	232764	KAN3095705.1
JBHFPC010000023.1	233036	234855	KAN3095706.1
JBHFPC010000023.1	235523	235847	KAN3095707.1
JBHFPC010000023.1	239678	241911	KAN3095708.1
JBHFPC010000023.1	242738	246688	KAN3095709.1
JBHFPC010000023.1	248262	250927	KAN3095710.1
JBHFPC010000023.1	253343	255042	KAN3095711.1
JBHFPC010000023.1	255318	257268	KAN3095712.1
JBHFPC010000023.1	257663	258887	KAN3095713.1
JBHFPC010000023.1	259654	261199	KAN3095714.1
JBHFPC010000023.1	261498	263061	KAN3095715.1
JBHFPC010000023.1	264328	266658	KAN3095716.1
JBHFPC010000023.1	267485	268700	KAN3095717.1
JBHFPC010000024.1	621	1695	KAN3095522.1
JBHFPC010000024.1	2261	2835	KAN3095523.1
JBHFPC010000024.1	3555	4871	KAN3095524.1
JBHFPC010000024.1	5553	7307	KAN3095525.1
JBHFPC010000024.1	7678	15643	KAN3095526.1
JBHFPC010000024.1	15903	16542	KAN3095527.1
JBHFPC010000024.1	16902	19641	KAN3095528.1
JBHFPC010000024.1	20100	20998	KAN3095529.1
JBHFPC010000024.1	22322	24250	KAN3095530.1
JBHFPC010000024.1	31184	32554	KAN3095531.1
JBHFPC010000024.1	42255	43199	KAN3095532.1
JBHFPC010000024.1	44590	47838	KAN3095533.1
JBHFPC010000024.1	47947	49069	KAN3095534.1
JBHFPC010000024.1	50168	50717	KAN3095535.1
JBHFPC010000024.1	51772	53654	KAN3095536.1
JBHFPC010000024.1	55454	57303	KAN3095537.1
JBHFPC010000024.1	57634	58864	KAN3095538.1
JBHFPC010000024.1	59562	60760	KAN3095539.1
JBHFPC010000024.1	67014	69036	KAN3095540.1
JBHFPC010000024.1	73026	76962	KAN3095541.1
JBHFPC010000024.1	77317	79249	KAN3095542.1
JBHFPC010000024.1	80582	82287	KAN3095543.1
JBHFPC010000024.1	84156	86110	KAN3095544.1
JBHFPC010000024.1	86484	86742	KAN3095545.1
JBHFPC010000024.1	87393	89573	KAN3095546.1
JBHFPC010000024.1	90582	91428	KAN3095547.1
JBHFPC010000024.1	92377	94337	KAN3095548.1
JBHFPC010000024.1	95428	96607	KAN3095549.1
JBHFPC010000024.1	98505	100289	KAN3095550.1
JBHFPC010000024.1	101075	101742	KAN3095551.1
JBHFPC010000024.1	102396	103604	KAN3095552.1
JBHFPC010000024.1	104196	105440	KAN3095553.1
JBHFPC010000024.1	106505	109389	KAN3095554.1
JBHFPC010000024.1	109593	111380	KAN3095555.1
JBHFPC010000024.1	111541	114761	KAN3095556.1
JBHFPC010000024.1	115273	116411	KAN3095557.1
JBHFPC010000024.1	118229	119363	KAN3095558.1
JBHFPC010000024.1	120197	123494	KAN3095559.1
JBHFPC010000024.1	125482	129479	KAN3095560.1
JBHFPC010000024.1	130297	131263	KAN3095561.1
JBHFPC010000024.1	133551	134779	KAN3095562.1
JBHFPC010000024.1	135141	136953	KAN3095563.1
JBHFPC010000024.1	137911	138506	KAN3095564.1
JBHFPC010000024.1	138655	140728	KAN3095565.1
JBHFPC010000024.1	141541	143584	KAN3095566.1
JBHFPC010000024.1	148077	151689	KAN3095567.1
JBHFPC010000024.1	152916	154384	KAN3095568.1
JBHFPC010000024.1	154719	157106	KAN3095569.1
JBHFPC010000024.1	158107	160221	KAN3095570.1
JBHFPC010000024.1	160757	161654	KAN3095571.1
JBHFPC010000024.1	162265	162653	KAN3095572.1
JBHFPC010000024.1	163271	165051	KAN3095573.1
JBHFPC010000024.1	165983	166607	KAN3095574.1
JBHFPC010000024.1	168662	169379	KAN3095575.1
JBHFPC010000024.1	169753	170502	KAN3095576.1
JBHFPC010000024.1	171809	173558	KAN3095577.1
JBHFPC010000024.1	174263	176355	KAN3095578.1
JBHFPC010000024.1	176946	178759	KAN3095579.1
JBHFPC010000024.1	179608	181960	KAN3095580.1
JBHFPC010000024.1	182949	184602	KAN3095581.1
JBHFPC010000024.1	185074	187840	KAN3095582.1
JBHFPC010000024.1	192377	194112	KAN3095583.1
JBHFPC010000024.1	196922	198813	KAN3095584.1
JBHFPC010000024.1	199153	200768	KAN3095585.1
JBHFPC010000024.1	203247	205080	KAN3095586.1
JBHFPC010000024.1	205844	206730	KAN3095587.1
JBHFPC010000024.1	209679	212067	KAN3095588.1
JBHFPC010000024.1	213713	214725	KAN3095589.1
JBHFPC010000024.1	214893	216480	KAN3095590.1
JBHFPC010000024.1	216684	218457	KAN3095591.1
JBHFPC010000024.1	218890	220416	KAN3095592.1
JBHFPC010000024.1	220802	222387	KAN3095593.1
JBHFPC010000024.1	222970	223837	KAN3095594.1
JBHFPC010000024.1	224234	225878	KAN3095595.1
JBHFPC010000024.1	227209	229159	KAN3095596.1
JBHFPC010000024.1	229918	232557	KAN3095597.1
JBHFPC010000024.1	233284	234870	KAN3095598.1
JBHFPC010000024.1	235327	236318	KAN3095599.1
JBHFPC010000024.1	237813	239170	KAN3095600.1
JBHFPC010000024.1	239391	242260	KAN3095601.1
JBHFPC010000024.1	242402	243277	KAN3095602.1
JBHFPC010000024.1	244551	245394	KAN3095603.1
JBHFPC010000024.1	245999	246775	KAN3095604.1
JBHFPC010000024.1	247058	247551	KAN3095605.1
JBHFPC010000024.1	249115	250246	KAN3095606.1
JBHFPC010000024.1	251145	251671	KAN3095607.1
JBHFPC010000024.1	252748	253335	KAN3095608.1
JBHFPC010000024.1	255309	258181	KAN3095609.1
JBHFPC010000024.1	263533	264478	KAN3095610.1
JBHFPC010000024.1	266679	267814	KAN3095611.1
JBHFPC010000025.1	394	1991	KAN3095424.1
JBHFPC010000025.1	2215	2947	KAN3095425.1
JBHFPC010000025.1	3488	4574	KAN3095426.1
JBHFPC010000025.1	5675	13580	KAN3095427.1
JBHFPC010000025.1	14778	16409	KAN3095428.1
JBHFPC010000025.1	16809	18202	KAN3095429.1
JBHFPC010000025.1	19491	20204	KAN3095430.1
JBHFPC010000025.1	20783	25900	KAN3095431.1
JBHFPC010000025.1	27088	27295	KAN3095432.1
JBHFPC010000025.1	31041	31848	KAN3095433.1
JBHFPC010000025.1	34298	37124	KAN3095434.1
JBHFPC010000025.1	37385	38315	KAN3095435.1
JBHFPC010000025.1	38409	40098	KAN3095436.1
JBHFPC010000025.1	40683	41779	KAN3095437.1
JBHFPC010000025.1	42141	43686	KAN3095438.1
JBHFPC010000025.1	43939	47521	KAN3095439.1
JBHFPC010000025.1	48867	50965	KAN3095440.1
JBHFPC010000025.1	51372	52398	KAN3095441.1
JBHFPC010000025.1	52784	53534	KAN3095442.1
JBHFPC010000025.1	53964	55593	KAN3095443.1
JBHFPC010000025.1	56884	58156	KAN3095444.1
JBHFPC010000025.1	59316	59866	KAN3095445.1
JBHFPC010000025.1	61605	62925	KAN3095446.1
JBHFPC010000025.1	63203	64493	KAN3095447.1
JBHFPC010000025.1	65177	68381	KAN3095448.1
JBHFPC010000025.1	69083	71501	KAN3095449.1
JBHFPC010000025.1	72797	73172	KAN3095450.1
JBHFPC010000025.1	73716	74810	KAN3095451.1
JBHFPC010000025.1	75554	76534	KAN3095452.1
JBHFPC010000025.1	79041	80581	KAN3095453.1
JBHFPC010000025.1	82191	82818	KAN3095454.1
JBHFPC010000025.1	83566	84225	KAN3095455.1
JBHFPC010000025.1	84451	86015	KAN3095456.1
JBHFPC010000025.1	86382	86749	KAN3095457.1
JBHFPC010000025.1	87526	89088	KAN3095458.1
JBHFPC010000025.1	91247	92412	KAN3095459.1
JBHFPC010000025.1	94638	96708	KAN3095460.1
JBHFPC010000025.1	97032	98030	KAN3095461.1
JBHFPC010000025.1	98392	99163	KAN3095462.1
JBHFPC010000025.1	103317	104065	KAN3095463.1
JBHFPC010000025.1	107540	108549	KAN3095464.1
JBHFPC010000025.1	110869	112047	KAN3095465.1
JBHFPC010000025.1	112570	114381	KAN3095466.1
JBHFPC010000025.1	114691	116309	KAN3095467.1
JBHFPC010000025.1	116410	117488	KAN3095468.1
JBHFPC010000025.1	117933	120562	KAN3095469.1
JBHFPC010000025.1	121237	122925	KAN3095470.1
JBHFPC010000025.1	124270	126030	KAN3095471.1
JBHFPC010000025.1	126925	127496	KAN3095472.1
JBHFPC010000025.1	129058	129763	KAN3095473.1
JBHFPC010000025.1	130782	132702	KAN3095474.1
JBHFPC010000025.1	134671	136860	KAN3095475.1
JBHFPC010000025.1	138503	140893	KAN3095476.1
JBHFPC010000025.1	141404	145875	KAN3095477.1
JBHFPC010000025.1	146593	147531	KAN3095478.1
JBHFPC010000025.1	147946	148835	KAN3095479.1
JBHFPC010000025.1	148969	150988	KAN3095480.1
JBHFPC010000025.1	152904	155755	KAN3095481.1
JBHFPC010000025.1	156314	156715	KAN3095482.1
JBHFPC010000025.1	159625	161673	KAN3095483.1
JBHFPC010000025.1	165057	166664	KAN3095484.1
JBHFPC010000025.1	171761	175901	KAN3095485.1
JBHFPC010000025.1	176619	184055	KAN3095486.1
JBHFPC010000025.1	184772	185608	KAN3095487.1
JBHFPC010000025.1	185856	186955	KAN3095488.1
JBHFPC010000025.1	187359	189652	KAN3095489.1
JBHFPC010000025.1	190030	192810	KAN3095490.1
JBHFPC010000025.1	193196	194652	KAN3095491.1
JBHFPC010000025.1	197801	198694	KAN3095492.1
JBHFPC010000025.1	199816	200512	KAN3095493.1
JBHFPC010000025.1	201880	203895	KAN3095494.1
JBHFPC010000025.1	204047	205262	KAN3095495.1
JBHFPC010000025.1	206883	208583	KAN3095496.1
JBHFPC010000025.1	210369	211953	KAN3095497.1
JBHFPC010000025.1	212711	214060	KAN3095498.1
JBHFPC010000025.1	214575	215826	KAN3095499.1
JBHFPC010000025.1	216647	217775	KAN3095500.1
JBHFPC010000025.1	218808	220204	KAN3095501.1
JBHFPC010000025.1	221195	222091	KAN3095502.1
JBHFPC010000025.1	223233	227021	KAN3095503.1
JBHFPC010000025.1	228394	229931	KAN3095504.1
JBHFPC010000025.1	231778	233184	KAN3095505.1
JBHFPC010000025.1	233528	234462	KAN3095506.1
JBHFPC010000025.1	234965	236882	KAN3095507.1
JBHFPC010000025.1	237434	239450	KAN3095508.1
JBHFPC010000025.1	239573	241347	KAN3095509.1
JBHFPC010000025.1	241725	242472	KAN3095510.1
JBHFPC010000025.1	243665	245717	KAN3095511.1
JBHFPC010000025.1	245988	248246	KAN3095512.1
JBHFPC010000025.1	248711	249917	KAN3095513.1
JBHFPC010000025.1	250591	253182	KAN3095514.1
JBHFPC010000025.1	253481	254184	KAN3095515.1
JBHFPC010000025.1	255211	258549	KAN3095516.1
JBHFPC010000025.1	258854	260358	KAN3095517.1
JBHFPC010000025.1	260739	261123	KAN3095518.1
JBHFPC010000025.1	261277	262597	KAN3095519.1
JBHFPC010000025.1	263036	263964	KAN3095520.1
JBHFPC010000025.1	264548	266534	KAN3095521.1
JBHFPC010000026.1	206	1831	KAN3095335.1
JBHFPC010000026.1	4452	4965	KAN3095336.1
JBHFPC010000026.1	5047	5443	KAN3095337.1
JBHFPC010000026.1	6254	8161	KAN3095338.1
JBHFPC010000026.1	8271	9023	KAN3095339.1
JBHFPC010000026.1	9175	10011	KAN3095340.1
JBHFPC010000026.1	10221	10865	KAN3095341.1
JBHFPC010000026.1	11025	12316	KAN3095342.1
JBHFPC010000026.1	12733	13397	KAN3095343.1
JBHFPC010000026.1	13550	15129	KAN3095344.1
JBHFPC010000026.1	15448	16293	KAN3095345.1
JBHFPC010000026.1	16312	18581	KAN3095346.1
JBHFPC010000026.1	18876	20553	KAN3095347.1
JBHFPC010000026.1	21212	22886	KAN3095348.1
JBHFPC010000026.1	23554	25243	KAN3095349.1
JBHFPC010000026.1	27250	33529	KAN3095350.1
JBHFPC010000026.1	34597	35839	KAN3095351.1
JBHFPC010000026.1	36821	37667	KAN3095352.1
JBHFPC010000026.1	40037	40509	KAN3095353.1
JBHFPC010000026.1	41940	45984	KAN3095354.1
JBHFPC010000026.1	47794	49764	KAN3095355.1
JBHFPC010000026.1	50287	52657	KAN3095356.1
JBHFPC010000026.1	52787	54208	KAN3095357.1
JBHFPC010000026.1	54558	56346	KAN3095358.1
JBHFPC010000026.1	56855	58181	KAN3095359.1
JBHFPC010000026.1	58683	61215	KAN3095360.1
JBHFPC010000026.1	61425	63636	KAN3095361.1
JBHFPC010000026.1	63913	64675	KAN3095362.1
JBHFPC010000026.1	65333	68032	KAN3095363.1
JBHFPC010000026.1	68639	69859	KAN3095364.1
JBHFPC010000026.1	70113	71255	KAN3095365.1
JBHFPC010000026.1	73587	76483	KAN3095366.1
JBHFPC010000026.1	76912	78334	KAN3095367.1
JBHFPC010000026.1	78658	80087	KAN3095368.1
JBHFPC010000026.1	80353	81236	KAN3095369.1
JBHFPC010000026.1	81483	83217	KAN3095370.1
JBHFPC010000026.1	83951	86586	KAN3095371.1
JBHFPC010000026.1	86884	89512	KAN3095372.1
JBHFPC010000026.1	90355	91354	KAN3095373.1
JBHFPC010000026.1	91820	93479	KAN3095374.1
JBHFPC010000026.1	94257	96766	KAN3095375.1
JBHFPC010000026.1	97848	98864	KAN3095376.1
JBHFPC010000026.1	99139	100874	KAN3095377.1
JBHFPC010000026.1	101428	103158	KAN3095378.1
JBHFPC010000026.1	104219	105336	KAN3095379.1
JBHFPC010000026.1	107025	107861	KAN3095380.1
JBHFPC010000026.1	113111	115091	KAN3095381.1
JBHFPC010000026.1	118662	120038	KAN3095382.1
JBHFPC010000026.1	120579	123453	KAN3095383.1
JBHFPC010000026.1	124046	125000	KAN3095384.1
JBHFPC010000026.1	126163	127564	KAN3095385.1
JBHFPC010000026.1	129941	131468	KAN3095386.1
JBHFPC010000026.1	131937	134516	KAN3095387.1
JBHFPC010000026.1	134889	135487	KAN3095388.1
JBHFPC010000026.1	137233	138968	KAN3095389.1
JBHFPC010000026.1	139958	140294	KAN3095390.1
JBHFPC010000026.1	142612	143587	KAN3095391.1
JBHFPC010000026.1	144131	148105	KAN3095392.1
JBHFPC010000026.1	149174	150699	KAN3095393.1
JBHFPC010000026.1	151296	152184	KAN3095394.1
JBHFPC010000026.1	154548	155442	KAN3095395.1
JBHFPC010000026.1	155926	156648	KAN3095396.1
JBHFPC010000026.1	156889	160593	KAN3095397.1
JBHFPC010000026.1	161607	162797	KAN3095398.1
JBHFPC010000026.1	164148	167407	KAN3095399.1
JBHFPC010000026.1	172645	174796	KAN3095400.1
JBHFPC010000026.1	175716	176934	KAN3095401.1
JBHFPC010000026.1	177424	179039	KAN3095402.1
JBHFPC010000026.1	179677	183975	KAN3095403.1
JBHFPC010000026.1	184492	186348	KAN3095404.1
JBHFPC010000026.1	186944	189882	KAN3095405.1
JBHFPC010000026.1	190375	191922	KAN3095406.1
JBHFPC010000026.1	192356	193580	KAN3095407.1
JBHFPC010000026.1	194099	195864	KAN3095408.1
JBHFPC010000026.1	196232	198110	KAN3095409.1
JBHFPC010000026.1	198401	200921	KAN3095410.1
JBHFPC010000026.1	202300	205322	KAN3095411.1
JBHFPC010000026.1	209180	210462	KAN3095412.1
JBHFPC010000026.1	211589	212756	KAN3095413.1
JBHFPC010000026.1	215151	216144	KAN3095414.1
JBHFPC010000026.1	217473	219629	KAN3095415.1
JBHFPC010000026.1	220028	222793	KAN3095416.1
JBHFPC010000026.1	225826	228069	KAN3095417.1
JBHFPC010000026.1	228713	230669	KAN3095418.1
JBHFPC010000026.1	232153	233212	KAN3095419.1
JBHFPC010000026.1	236234	236887	KAN3095420.1
JBHFPC010000026.1	241297	241785	KAN3095421.1
JBHFPC010000026.1	243337	246682	KAN3095422.1
JBHFPC010000026.1	248756	249815	KAN3095423.1
JBHFPC010000027.1	774	2008	KAN3095241.1
JBHFPC010000027.1	2928	4132	KAN3095242.1
JBHFPC010000027.1	4187	5192	KAN3095243.1
JBHFPC010000027.1	5645	7027	KAN3095244.1
JBHFPC010000027.1	7610	10400	KAN3095245.1
JBHFPC010000027.1	11096	13313	KAN3095246.1
JBHFPC010000027.1	14427	16081	KAN3095247.1
JBHFPC010000027.1	16751	18823	KAN3095248.1
JBHFPC010000027.1	23595	26496	KAN3095249.1
JBHFPC010000027.1	27443	29319	KAN3095250.1
JBHFPC010000027.1	31334	31878	KAN3095251.1
JBHFPC010000027.1	33908	35477	KAN3095252.1
JBHFPC010000027.1	35847	36999	KAN3095253.1
JBHFPC010000027.1	37548	39078	KAN3095254.1
JBHFPC010000027.1	39951	41517	KAN3095255.1
JBHFPC010000027.1	41823	43674	KAN3095256.1
JBHFPC010000027.1	47233	49081	KAN3095257.1
JBHFPC010000027.1	49825	51174	KAN3095258.1
JBHFPC010000027.1	51785	52571	KAN3095259.1
JBHFPC010000027.1	52905	53641	KAN3095260.1
JBHFPC010000027.1	53908	55030	KAN3095261.1
JBHFPC010000027.1	55644	56793	KAN3095262.1
JBHFPC010000027.1	60841	62888	KAN3095263.1
JBHFPC010000027.1	63022	64938	KAN3095264.1
JBHFPC010000027.1	66147	67679	KAN3095265.1
JBHFPC010000027.1	68341	69598	KAN3095266.1
JBHFPC010000027.1	70118	70427	KAN3095267.1
JBHFPC010000027.1	71228	73169	KAN3095268.1
JBHFPC010000027.1	73369	73840	KAN3095269.1
JBHFPC010000027.1	74428	75631	KAN3095270.1
JBHFPC010000027.1	75881	77675	KAN3095271.1
JBHFPC010000027.1	80726	82400	KAN3095272.1
JBHFPC010000027.1	85922	87357	KAN3095273.1
JBHFPC010000027.1	90711	92893	KAN3095274.1
JBHFPC010000027.1	93719	94916	KAN3095275.1
JBHFPC010000027.1	96278	98115	KAN3095276.1
JBHFPC010000027.1	98502	99396	KAN3095277.1
JBHFPC010000027.1	102544	103651	KAN3095278.1
JBHFPC010000027.1	104274	104972	KAN3095279.1
JBHFPC010000027.1	105504	106290	KAN3095280.1
JBHFPC010000027.1	109646	111508	KAN3095281.1
JBHFPC010000027.1	111684	112810	KAN3095282.1
JBHFPC010000027.1	113085	114445	KAN3095283.1
JBHFPC010000027.1	115291	116180	KAN3095284.1
JBHFPC010000027.1	117158	118418	KAN3095285.1
JBHFPC010000027.1	118978	119890	KAN3095286.1
JBHFPC010000027.1	120361	121392	KAN3095287.1
JBHFPC010000027.1	121639	123316	KAN3095288.1
JBHFPC010000027.1	124084	125455	KAN3095289.1
JBHFPC010000027.1	125991	126871	KAN3095290.1
JBHFPC010000027.1	127023	128120	KAN3095291.1
JBHFPC010000027.1	128921	130408	KAN3095292.1
JBHFPC010000027.1	130480	131608	KAN3095293.1
JBHFPC010000027.1	132155	135269	KAN3095294.1
JBHFPC010000027.1	135681	136725	KAN3095295.1
JBHFPC010000027.1	137253	139428	KAN3095296.1
JBHFPC010000027.1	145678	149130	KAN3095297.1
JBHFPC010000027.1	150124	152359	KAN3095298.1
JBHFPC010000027.1	152804	153952	KAN3095299.1
JBHFPC010000027.1	154709	157484	KAN3095300.1
JBHFPC010000027.1	158149	161243	KAN3095301.1
JBHFPC010000027.1	162174	162690	KAN3095302.1
JBHFPC010000027.1	162949	163749	KAN3095303.1
JBHFPC010000027.1	164620	166374	KAN3095304.1
JBHFPC010000027.1	167614	168615	KAN3095305.1
JBHFPC010000027.1	168635	169723	KAN3095306.1
JBHFPC010000027.1	170467	172666	KAN3095307.1
JBHFPC010000027.1	175796	179045	KAN3095308.1
JBHFPC010000027.1	180210	181131	KAN3095309.1
JBHFPC010000027.1	182991	184157	KAN3095310.1
JBHFPC010000027.1	185331	185726	KAN3095311.1
JBHFPC010000027.1	186915	188298	KAN3095312.1
JBHFPC010000027.1	188587	190946	KAN3095313.1
JBHFPC010000027.1	191043	195182	KAN3095314.1
JBHFPC010000027.1	195373	196466	KAN3095315.1
JBHFPC010000027.1	200107	201478	KAN3095316.1
JBHFPC010000027.1	201932	203321	KAN3095317.1
JBHFPC010000027.1	203501	204305	KAN3095318.1
JBHFPC010000027.1	205382	206498	KAN3095319.1
JBHFPC010000027.1	206941	210087	KAN3095320.1
JBHFPC010000027.1	211050	212358	KAN3095321.1
JBHFPC010000027.1	212909	214546	KAN3095322.1
JBHFPC010000027.1	214795	216152	KAN3095323.1
JBHFPC010000027.1	216450	221316	KAN3095324.1
JBHFPC010000027.1	221866	222519	KAN3095325.1
JBHFPC010000027.1	225032	226290	KAN3095326.1
JBHFPC010000027.1	227493	228627	KAN3095327.1
JBHFPC010000027.1	229410	231377	KAN3095328.1
JBHFPC010000027.1	231928	234169	KAN3095329.1
JBHFPC010000027.1	235082	237892	KAN3095330.1
JBHFPC010000027.1	239141	241169	KAN3095331.1
JBHFPC010000027.1	242077	243991	KAN3095332.1
JBHFPC010000027.1	244576	245914	KAN3095333.1
JBHFPC010000027.1	246340	247698	KAN3095334.1
JBHFPC010000028.1	2052	3541	KAN3094886.1
JBHFPC010000028.1	3836	5228	KAN3094887.1
JBHFPC010000028.1	5745	8358	KAN3094888.1
JBHFPC010000028.1	11462	15310	KAN3094889.1
JBHFPC010000028.1	15461	18886	KAN3094890.1
JBHFPC010000028.1	19297	20466	KAN3094891.1
JBHFPC010000028.1	21216	23447	KAN3094892.1
JBHFPC010000028.1	25835	26917	KAN3094893.1
JBHFPC010000028.1	29190	31022	KAN3094894.1
JBHFPC010000028.1	32607	33639	KAN3094895.1
JBHFPC010000028.1	34952	36826	KAN3094896.1
JBHFPC010000028.1	37354	37879	KAN3094897.1
JBHFPC010000028.1	38160	40359	KAN3094898.1
JBHFPC010000028.1	41015	42181	KAN3094899.1
JBHFPC010000028.1	42903	43583	KAN3094900.1
JBHFPC010000028.1	44054	45832	KAN3094901.1
JBHFPC010000028.1	46262	48748	KAN3094902.1
JBHFPC010000028.1	51488	52917	KAN3094903.1
JBHFPC010000028.1	53222	56966	KAN3094904.1
JBHFPC010000028.1	57724	59957	KAN3094905.1
JBHFPC010000028.1	60617	61527	KAN3094906.1
JBHFPC010000028.1	62576	65297	KAN3094907.1
JBHFPC010000028.1	66041	67019	KAN3094908.1
JBHFPC010000028.1	67208	68973	KAN3094909.1
JBHFPC010000028.1	69794	71428	KAN3094910.1
JBHFPC010000028.1	71829	73934	KAN3094911.1
JBHFPC010000028.1	74602	76358	KAN3094912.1
JBHFPC010000028.1	76762	78075	KAN3094913.1
JBHFPC010000028.1	78404	80838	KAN3094914.1
JBHFPC010000028.1	82191	83655	KAN3094915.1
JBHFPC010000028.1	86558	88409	KAN3094916.1
JBHFPC010000028.1	88807	89880	KAN3094917.1
JBHFPC010000028.1	93011	95471	KAN3094918.1
JBHFPC010000028.1	96701	97438	KAN3094919.1
JBHFPC010000028.1	98860	101220	KAN3094920.1
JBHFPC010000028.1	101913	102849	KAN3094921.1
JBHFPC010000028.1	103490	105707	KAN3094922.1
JBHFPC010000028.1	106390	107335	KAN3094923.1
JBHFPC010000028.1	107713	108504	KAN3094924.1
JBHFPC010000028.1	108656	109529	KAN3094925.1
JBHFPC010000028.1	109890	112948	KAN3094926.1
JBHFPC010000028.1	113275	114420	KAN3094927.1
JBHFPC010000028.1	114658	117356	KAN3094928.1
JBHFPC010000028.1	117605	119830	KAN3094929.1
JBHFPC010000028.1	120424	123148	KAN3094930.1
JBHFPC010000028.1	123365	124766	KAN3094931.1
JBHFPC010000028.1	125212	125875	KAN3094932.1
JBHFPC010000028.1	129161	129885	KAN3094933.1
JBHFPC010000028.1	130394	132272	KAN3094934.1
JBHFPC010000028.1	132860	133678	KAN3094935.1
JBHFPC010000028.1	134035	135469	KAN3094936.1
JBHFPC010000028.1	135874	137181	KAN3094937.1
JBHFPC010000028.1	137758	139186	KAN3094938.1
JBHFPC010000028.1	139736	141262	KAN3094939.1
JBHFPC010000028.1	141727	142054	KAN3094940.1
JBHFPC010000028.1	143649	145154	KAN3094941.1
JBHFPC010000028.1	146033	146493	KAN3094942.1
JBHFPC010000028.1	146878	147754	KAN3094943.1
JBHFPC010000028.1	148330	150338	KAN3094944.1
JBHFPC010000028.1	154036	157208	KAN3094945.1
JBHFPC010000028.1	159585	162012	KAN3094946.1
JBHFPC010000028.1	162911	164489	KAN3094947.1
JBHFPC010000028.1	164883	168550	KAN3094948.1
JBHFPC010000028.1	169165	170587	KAN3094949.1
JBHFPC010000028.1	171153	172332	KAN3094950.1
JBHFPC010000028.1	172879	174877	KAN3094951.1
JBHFPC010000028.1	175207	176727	KAN3094952.1
JBHFPC010000028.1	176935	178358	KAN3094953.1
JBHFPC010000028.1	178574	179423	KAN3094954.1
JBHFPC010000028.1	179632	181279	KAN3094955.1
JBHFPC010000028.1	181618	183409	KAN3094956.1
JBHFPC010000028.1	183908	185218	KAN3094957.1
JBHFPC010000028.1	185262	186732	KAN3094958.1
JBHFPC010000028.1	187023	188371	KAN3094959.1
JBHFPC010000028.1	188691	190354	KAN3094960.1
JBHFPC010000028.1	190754	192019	KAN3094961.1
JBHFPC010000028.1	197061	198507	KAN3094962.1
JBHFPC010000028.1	203579	205432	KAN3094963.1
JBHFPC010000028.1	210318	212562	KAN3094964.1
JBHFPC010000028.1	215297	216873	KAN3094965.1
JBHFPC010000028.1	217509	218750	KAN3094966.1
JBHFPC010000028.1	219982	222067	KAN3094967.1
JBHFPC010000028.1	222669	223765	KAN3094968.1
JBHFPC010000028.1	224065	225063	KAN3094969.1
JBHFPC010000028.1	225486	226133	KAN3094970.1
JBHFPC010000028.1	227551	229572	KAN3094971.1
JBHFPC010000028.1	231849	234137	KAN3094972.1
JBHFPC010000028.1	236161	237608	KAN3094973.1
JBHFPC010000028.1	240163	241293	KAN3094974.1
JBHFPC010000028.1	242130	242643	KAN3094975.1
JBHFPC010000028.1	244502	245553	KAN3094976.1
JBHFPC010000029.1	331	1288	KAN3094803.1
JBHFPC010000029.1	1732	5971	KAN3094804.1
JBHFPC010000029.1	7765	11586	KAN3094805.1
JBHFPC010000029.1	14712	15618	KAN3094806.1
JBHFPC010000029.1	16364	19933	KAN3094807.1
JBHFPC010000029.1	21277	22189	KAN3094808.1
JBHFPC010000029.1	23923	25211	KAN3094809.1
JBHFPC010000029.1	25328	26427	KAN3094810.1
JBHFPC010000029.1	26817	29547	KAN3094811.1
JBHFPC010000029.1	29814	31306	KAN3094812.1
JBHFPC010000029.1	31325	32253	KAN3094813.1
JBHFPC010000029.1	32704	33364	KAN3094814.1
JBHFPC010000029.1	34262	35145	KAN3094815.1
JBHFPC010000029.1	35266	36582	KAN3094816.1
JBHFPC010000029.1	36775	37237	KAN3094817.1
JBHFPC010000029.1	37547	38564	KAN3094818.1
JBHFPC010000029.1	39413	39980	KAN3094819.1
JBHFPC010000029.1	41492	42512	KAN3094820.1
JBHFPC010000029.1	42687	45622	KAN3094821.1
JBHFPC010000029.1	47711	49190	KAN3094822.1
JBHFPC010000029.1	50405	51113	KAN3094823.1
JBHFPC010000029.1	51424	53365	KAN3094824.1
JBHFPC010000029.1	53684	54618	KAN3094825.1
JBHFPC010000029.1	55534	56724	KAN3094826.1
JBHFPC010000029.1	57439	58756	KAN3094827.1
JBHFPC010000029.1	61746	64379	KAN3094828.1
JBHFPC010000029.1	65582	70885	KAN3094829.1
JBHFPC010000029.1	71724	74648	KAN3094830.1
JBHFPC010000029.1	75912	77613	KAN3094831.1
JBHFPC010000029.1	78880	81551	KAN3094832.1
JBHFPC010000029.1	82437	83841	KAN3094833.1
JBHFPC010000029.1	84365	86319	KAN3094834.1
JBHFPC010000029.1	86381	87648	KAN3094835.1
JBHFPC010000029.1	88041	90604	KAN3094836.1
JBHFPC010000029.1	91039	93852	KAN3094837.1
JBHFPC010000029.1	95162	96072	KAN3094838.1
JBHFPC010000029.1	99838	105853	KAN3094839.1
JBHFPC010000029.1	110242	117548	KAN3094840.1
JBHFPC010000029.1	118026	119115	KAN3094841.1
JBHFPC010000029.1	119782	120103	KAN3094842.1
JBHFPC010000029.1	122318	122852	KAN3094843.1
JBHFPC010000029.1	123723	124254	KAN3094844.1
JBHFPC010000029.1	124576	125487	KAN3094845.1
JBHFPC010000029.1	125682	127272	KAN3094846.1
JBHFPC010000029.1	127766	129482	KAN3094847.1
JBHFPC010000029.1	131312	133354	KAN3094848.1
JBHFPC010000029.1	136033	137268	KAN3094849.1
JBHFPC010000029.1	138594	141231	KAN3094850.1
JBHFPC010000029.1	142755	144875	KAN3094851.1
JBHFPC010000029.1	146561	148001	KAN3094852.1
JBHFPC010000029.1	153452	154628	KAN3094853.1
JBHFPC010000029.1	155832	156882	KAN3094854.1
JBHFPC010000029.1	157989	159872	KAN3094855.1
JBHFPC010000029.1	161871	163374	KAN3094856.1
JBHFPC010000029.1	164780	165890	KAN3094857.1
JBHFPC010000029.1	168888	170864	KAN3094858.1
JBHFPC010000029.1	173156	175502	KAN3094859.1
JBHFPC010000029.1	177747	181545	KAN3094860.1
JBHFPC010000029.1	181770	183759	KAN3094861.1
JBHFPC010000029.1	184295	186511	KAN3094862.1
JBHFPC010000029.1	186671	187637	KAN3094863.1
JBHFPC010000029.1	188261	190549	KAN3094864.1
JBHFPC010000029.1	191049	191761	KAN3094865.1
JBHFPC010000029.1	191960	194374	KAN3094866.1
JBHFPC010000029.1	194820	201322	KAN3094867.1
JBHFPC010000029.1	201682	204458	KAN3094868.1
JBHFPC010000029.1	205330	205973	KAN3094869.1
JBHFPC010000029.1	206330	206994	KAN3094870.1
JBHFPC010000029.1	209392	211879	KAN3094871.1
JBHFPC010000029.1	212469	214226	KAN3094872.1
JBHFPC010000029.1	214498	215866	KAN3094873.1
JBHFPC010000029.1	216117	216920	KAN3094874.1
JBHFPC010000029.1	217197	219587	KAN3094875.1
JBHFPC010000029.1	220071	221628	KAN3094876.1
JBHFPC010000029.1	222201	223609	KAN3094877.1
JBHFPC010000029.1	224252	225641	KAN3094878.1
JBHFPC010000029.1	226080	228039	KAN3094879.1
JBHFPC010000029.1	228187	228790	KAN3094880.1
JBHFPC010000029.1	230342	231588	KAN3094881.1
JBHFPC010000029.1	232381	233391	KAN3094882.1
JBHFPC010000029.1	235495	237083	KAN3094883.1
JBHFPC010000029.1	239960	241944	KAN3094884.1
JBHFPC010000029.1	243021	246056	KAN3094885.1
JBHFPC010000030.1	221	2578	KAN3094438.1
JBHFPC010000030.1	4719	5487	KAN3094439.1
JBHFPC010000030.1	7664	9862	KAN3094440.1
JBHFPC010000030.1	11138	12923	KAN3094441.1
JBHFPC010000030.1	13731	15600	KAN3094442.1
JBHFPC010000030.1	16344	18601	KAN3094443.1
JBHFPC010000030.1	18934	20039	KAN3094444.1
JBHFPC010000030.1	20183	20621	KAN3094445.1
JBHFPC010000030.1	24259	25176	KAN3094446.1
JBHFPC010000030.1	25424	28193	KAN3094447.1
JBHFPC010000030.1	28893	34397	KAN3094448.1
JBHFPC010000030.1	35241	36928	KAN3094449.1
JBHFPC010000030.1	37854	39020	KAN3094450.1
JBHFPC010000030.1	46031	47521	KAN3094451.1
JBHFPC010000030.1	48187	49057	KAN3094452.1
JBHFPC010000030.1	49173	50386	KAN3094453.1
JBHFPC010000030.1	53152	56622	KAN3094454.1
JBHFPC010000030.1	57304	59878	KAN3094455.1
JBHFPC010000030.1	60393	61416	KAN3094456.1
JBHFPC010000030.1	61582	62206	KAN3094457.1
JBHFPC010000030.1	62710	63710	KAN3094458.1
JBHFPC010000030.1	63896	66634	KAN3094459.1
JBHFPC010000030.1	67237	68826	KAN3094460.1
JBHFPC010000030.1	68969	69466	KAN3094461.1
JBHFPC010000030.1	69555	70303	KAN3094462.1
JBHFPC010000030.1	71706	72707	KAN3094463.1
JBHFPC010000030.1	72747	74605	KAN3094464.1
JBHFPC010000030.1	76478	78035	KAN3094465.1
JBHFPC010000030.1	78541	80439	KAN3094466.1
JBHFPC010000030.1	81231	83064	KAN3094467.1
JBHFPC010000030.1	83474	84122	KAN3094468.1
JBHFPC010000030.1	84486	85924	KAN3094469.1
JBHFPC010000030.1	86188	87432	KAN3094470.1
JBHFPC010000030.1	89508	92280	KAN3094471.1
JBHFPC010000030.1	92784	93814	KAN3094472.1
JBHFPC010000030.1	94963	96276	KAN3094473.1
JBHFPC010000030.1	96717	98393	KAN3094474.1
JBHFPC010000030.1	98900	100658	KAN3094475.1
JBHFPC010000030.1	100919	103052	KAN3094476.1
JBHFPC010000030.1	103099	104667	KAN3094477.1
JBHFPC010000030.1	104996	106652	KAN3094478.1
JBHFPC010000030.1	109775	115228	KAN3094479.1
JBHFPC010000030.1	116439	119141	KAN3094480.1
JBHFPC010000030.1	120963	123806	KAN3094481.1
JBHFPC010000030.1	124090	125594	KAN3094482.1
JBHFPC010000030.1	126947	129537	KAN3094483.1
JBHFPC010000030.1	130013	131012	KAN3094484.1
JBHFPC010000030.1	131782	137931	KAN3094485.1
JBHFPC010000030.1	139550	140723	KAN3094486.1
JBHFPC010000030.1	141666	143718	KAN3094487.1
JBHFPC010000030.1	144963	145843	KAN3094488.1
JBHFPC010000030.1	146091	147401	KAN3094489.1
JBHFPC010000030.1	147859	149104	KAN3094490.1
JBHFPC010000030.1	154612	155567	KAN3094491.1
JBHFPC010000030.1	157022	159394	KAN3094492.1
JBHFPC010000030.1	160151	161531	KAN3094493.1
JBHFPC010000030.1	161747	162421	KAN3094494.1
JBHFPC010000030.1	163518	166274	KAN3094495.1
JBHFPC010000030.1	166831	167488	KAN3094496.1
JBHFPC010000030.1	169154	170222	KAN3094497.1
JBHFPC010000030.1	170532	171429	KAN3094498.1
JBHFPC010000030.1	171915	173514	KAN3094499.1
JBHFPC010000030.1	175294	178072	KAN3094500.1
JBHFPC010000030.1	179460	181548	KAN3094501.1
JBHFPC010000030.1	184066	185403	KAN3094502.1
JBHFPC010000030.1	188508	190185	KAN3094503.1
JBHFPC010000030.1	190849	193980	KAN3094504.1
JBHFPC010000030.1	194346	199677	KAN3094505.1
JBHFPC010000030.1	200437	201290	KAN3094506.1
JBHFPC010000030.1	201661	203921	KAN3094507.1
JBHFPC010000030.1	204456	206337	KAN3094508.1
JBHFPC010000030.1	206951	208692	KAN3094509.1
JBHFPC010000030.1	208821	210750	KAN3094510.1
JBHFPC010000030.1	211856	213533	KAN3094511.1
JBHFPC010000030.1	214457	215440	KAN3094512.1
JBHFPC010000030.1	215771	217907	KAN3094513.1
JBHFPC010000030.1	219290	219668	KAN3094514.1
JBHFPC010000030.1	220341	224019	KAN3094515.1
JBHFPC010000030.1	227527	228313	KAN3094516.1
JBHFPC010000030.1	229657	231973	KAN3094517.1
JBHFPC010000030.1	232829	234805	KAN3094518.1
JBHFPC010000030.1	235135	235945	KAN3094519.1
JBHFPC010000030.1	236066	237269	KAN3094520.1
JBHFPC010000031.1	1175	2893	KAN3094352.1
JBHFPC010000031.1	5087	7495	KAN3094353.1
JBHFPC010000031.1	7926	8371	KAN3094354.1
JBHFPC010000031.1	9891	13640	KAN3094355.1
JBHFPC010000031.1	13756	14466	KAN3094356.1
JBHFPC010000031.1	14623	15619	KAN3094357.1
JBHFPC010000031.1	15693	16396	KAN3094358.1
JBHFPC010000031.1	16691	17349	KAN3094359.1
JBHFPC010000031.1	18249	19746	KAN3094360.1
JBHFPC010000031.1	20042	21854	KAN3094361.1
JBHFPC010000031.1	21924	23418	KAN3094362.1
JBHFPC010000031.1	23648	28545	KAN3094363.1
JBHFPC010000031.1	29967	30804	KAN3094364.1
JBHFPC010000031.1	31204	32370	KAN3094365.1
JBHFPC010000031.1	32639	33433	KAN3094366.1
JBHFPC010000031.1	41664	43835	KAN3094367.1
JBHFPC010000031.1	44976	47372	KAN3094368.1
JBHFPC010000031.1	47949	50107	KAN3094369.1
JBHFPC010000031.1	50683	53280	KAN3094370.1
JBHFPC010000031.1	54104	55159	KAN3094371.1
JBHFPC010000031.1	56702	57395	KAN3094372.1
JBHFPC010000031.1	57603	58658	KAN3094373.1
JBHFPC010000031.1	59092	59968	KAN3094374.1
JBHFPC010000031.1	60273	62543	KAN3094375.1
JBHFPC010000031.1	63912	65176	KAN3094376.1
JBHFPC010000031.1	70329	72793	KAN3094377.1
JBHFPC010000031.1	74600	75915	KAN3094378.1
JBHFPC010000031.1	76059	76960	KAN3094379.1
JBHFPC010000031.1	78005	78648	KAN3094380.1
JBHFPC010000031.1	80029	82019	KAN3094381.1
JBHFPC010000031.1	82917	84096	KAN3094382.1
JBHFPC010000031.1	85018	85608	KAN3094383.1
JBHFPC010000031.1	88942	91246	KAN3094384.1
JBHFPC010000031.1	91594	92512	KAN3094385.1
JBHFPC010000031.1	93579	94557	KAN3094386.1
JBHFPC010000031.1	95329	97215	KAN3094387.1
JBHFPC010000031.1	99209	100094	KAN3094388.1
JBHFPC010000031.1	101146	102721	KAN3094389.1
JBHFPC010000031.1	103258	104447	KAN3094390.1
JBHFPC010000031.1	104987	105726	KAN3094391.1
JBHFPC010000031.1	106031	106621	KAN3094392.1
JBHFPC010000031.1	106832	107368	KAN3094393.1
JBHFPC010000031.1	107894	108694	KAN3094394.1
JBHFPC010000031.1	113086	117348	KAN3094395.1
JBHFPC010000031.1	117744	119022	KAN3094396.1
JBHFPC010000031.1	120009	121244	KAN3094397.1
JBHFPC010000031.1	122459	129290	KAN3094398.1
JBHFPC010000031.1	129608	130769	KAN3094399.1
JBHFPC010000031.1	131965	133022	KAN3094400.1
JBHFPC010000031.1	135630	138537	KAN3094401.1
JBHFPC010000031.1	140252	142747	KAN3094402.1
JBHFPC010000031.1	143451	144384	KAN3094403.1
JBHFPC010000031.1	144650	146323	KAN3094404.1
JBHFPC010000031.1	146629	149172	KAN3094405.1
JBHFPC010000031.1	149659	150818	KAN3094406.1
JBHFPC010000031.1	151144	151726	KAN3094407.1
JBHFPC010000031.1	151940	154088	KAN3094408.1
JBHFPC010000031.1	155346	156708	KAN3094409.1
JBHFPC010000031.1	158422	159774	KAN3094410.1
JBHFPC010000031.1	163926	165727	KAN3094411.1
JBHFPC010000031.1	166889	167354	KAN3094412.1
JBHFPC010000031.1	167699	168872	KAN3094413.1
JBHFPC010000031.1	173968	174823	KAN3094414.1
JBHFPC010000031.1	176547	177352	KAN3094415.1
JBHFPC010000031.1	181823	183567	KAN3094416.1
JBHFPC010000031.1	183879	186309	KAN3094417.1
JBHFPC010000031.1	186655	188485	KAN3094418.1
JBHFPC010000031.1	188832	190120	KAN3094419.1
JBHFPC010000031.1	190947	193617	KAN3094420.1
JBHFPC010000031.1	195142	195823	KAN3094421.1
JBHFPC010000031.1	196477	198422	KAN3094422.1
JBHFPC010000031.1	199483	200669	KAN3094423.1
JBHFPC010000031.1	200994	202588	KAN3094424.1
JBHFPC010000031.1	203208	206037	KAN3094425.1
JBHFPC010000031.1	206367	208503	KAN3094426.1
JBHFPC010000031.1	209219	212374	KAN3094427.1
JBHFPC010000031.1	212891	213393	KAN3094428.1
JBHFPC010000031.1	213874	215214	KAN3094429.1
JBHFPC010000031.1	216360	218325	KAN3094430.1
JBHFPC010000031.1	218923	219558	KAN3094431.1
JBHFPC010000031.1	219630	221484	KAN3094432.1
JBHFPC010000031.1	221886	223411	KAN3094433.1
JBHFPC010000031.1	225175	226772	KAN3094434.1
JBHFPC010000031.1	227074	227518	KAN3094435.1
JBHFPC010000031.1	227862	229006	KAN3094436.1
JBHFPC010000031.1	229324	230479	KAN3094437.1
JBHFPC010000032.1	694	2040	KAN3094260.1
JBHFPC010000032.1	7554	8887	KAN3094261.1
JBHFPC010000032.1	11562	13625	KAN3094262.1
JBHFPC010000032.1	14341	15637	KAN3094263.1
JBHFPC010000032.1	16939	18829	KAN3094264.1
JBHFPC010000032.1	20207	20417	KAN3094265.1
JBHFPC010000032.1	23263	23821	KAN3094266.1
JBHFPC010000032.1	29497	30898	KAN3094267.1
JBHFPC010000032.1	31973	33262	KAN3094268.1
JBHFPC010000032.1	36670	37189	KAN3094269.1
JBHFPC010000032.1	37626	38759	KAN3094270.1
JBHFPC010000032.1	39304	41090	KAN3094271.1
JBHFPC010000032.1	41584	43454	KAN3094272.1
JBHFPC010000032.1	45302	47221	KAN3094273.1
JBHFPC010000032.1	53475	54750	KAN3094274.1
JBHFPC010000032.1	55532	56375	KAN3094275.1
JBHFPC010000032.1	56648	57818	KAN3094276.1
JBHFPC010000032.1	58131	58871	KAN3094277.1
JBHFPC010000032.1	59135	61050	KAN3094278.1
JBHFPC010000032.1	61390	62235	KAN3094279.1
JBHFPC010000032.1	65710	66849	KAN3094280.1
JBHFPC010000032.1	67218	68343	KAN3094281.1
JBHFPC010000032.1	69256	70298	KAN3094282.1
JBHFPC010000032.1	70623	72151	KAN3094283.1
JBHFPC010000032.1	72306	73619	KAN3094284.1
JBHFPC010000032.1	74300	74690	KAN3094285.1
JBHFPC010000032.1	75237	76838	KAN3094286.1
JBHFPC010000032.1	77178	78561	KAN3094287.1
JBHFPC010000032.1	79091	80747	KAN3094288.1
JBHFPC010000032.1	83324	84620	KAN3094289.1
JBHFPC010000032.1	84891	86459	KAN3094290.1
JBHFPC010000032.1	86820	87384	KAN3094291.1
JBHFPC010000032.1	87462	88637	KAN3094292.1
JBHFPC010000032.1	90430	91616	KAN3094293.1
JBHFPC010000032.1	92477	94903	KAN3094294.1
JBHFPC010000032.1	97022	98683	KAN3094295.1
JBHFPC010000032.1	98837	99989	KAN3094296.1
JBHFPC010000032.1	100401	101978	KAN3094297.1
JBHFPC010000032.1	102983	104444	KAN3094298.1
JBHFPC010000032.1	107302	108976	KAN3094299.1
JBHFPC010000032.1	109575	110618	KAN3094300.1
JBHFPC010000032.1	111147	114035	KAN3094301.1
JBHFPC010000032.1	115835	117179	KAN3094302.1
JBHFPC010000032.1	118921	119292	KAN3094303.1
JBHFPC010000032.1	119726	121031	KAN3094304.1
JBHFPC010000032.1	122440	124093	KAN3094305.1
JBHFPC010000032.1	127752	128586	KAN3094306.1
JBHFPC010000032.1	129663	132121	KAN3094307.1
JBHFPC010000032.1	135835	136399	KAN3094308.1
JBHFPC010000032.1	136521	138164	KAN3094309.1
JBHFPC010000032.1	138385	139483	KAN3094310.1
JBHFPC010000032.1	139700	140296	KAN3094311.1
JBHFPC010000032.1	140569	141553	KAN3094312.1
JBHFPC010000032.1	141968	142583	KAN3094313.1
JBHFPC010000032.1	143008	143779	KAN3094314.1
JBHFPC010000032.1	144469	145926	KAN3094315.1
JBHFPC010000032.1	146378	148502	KAN3094316.1
JBHFPC010000032.1	149200	151828	KAN3094317.1
JBHFPC010000032.1	153109	154104	KAN3094318.1
JBHFPC010000032.1	154280	156763	KAN3094319.1
JBHFPC010000032.1	157431	159188	KAN3094320.1
JBHFPC010000032.1	159665	161174	KAN3094321.1
JBHFPC010000032.1	161470	162454	KAN3094322.1
JBHFPC010000032.1	163327	164915	KAN3094323.1
JBHFPC010000032.1	166034	169124	KAN3094324.1
JBHFPC010000032.1	169512	170305	KAN3094325.1
JBHFPC010000032.1	171196	172024	KAN3094326.1
JBHFPC010000032.1	172385	173603	KAN3094327.1
JBHFPC010000032.1	174189	175899	KAN3094328.1
JBHFPC010000032.1	178191	179051	KAN3094329.1
JBHFPC010000032.1	180276	182384	KAN3094330.1
JBHFPC010000032.1	182547	183679	KAN3094331.1
JBHFPC010000032.1	186751	187811	KAN3094332.1
JBHFPC010000032.1	188868	190389	KAN3094333.1
JBHFPC010000032.1	190843	191897	KAN3094334.1
JBHFPC010000032.1	192732	194029	KAN3094335.1
JBHFPC010000032.1	194957	196104	KAN3094336.1
JBHFPC010000032.1	196479	198197	KAN3094337.1
JBHFPC010000032.1	201164	202391	KAN3094338.1
JBHFPC010000032.1	202726	203192	KAN3094339.1
JBHFPC010000032.1	203809	204653	KAN3094340.1
JBHFPC010000032.1	207012	208854	KAN3094341.1
JBHFPC010000032.1	210956	211766	KAN3094342.1
JBHFPC010000032.1	212461	214383	KAN3094343.1
JBHFPC010000032.1	215116	216028	KAN3094344.1
JBHFPC010000032.1	217186	217924	KAN3094345.1
JBHFPC010000032.1	218243	219858	KAN3094346.1
JBHFPC010000032.1	222199	223992	KAN3094347.1
JBHFPC010000032.1	224492	224750	KAN3094348.1
JBHFPC010000032.1	225396	226434	KAN3094349.1
JBHFPC010000032.1	227356	229039	KAN3094350.1
JBHFPC010000032.1	229621	230468	KAN3094351.1
JBHFPC010000033.1	1055	2318	KAN3093923.1
JBHFPC010000033.1	4511	6639	KAN3093924.1
JBHFPC010000033.1	6841	9217	KAN3093925.1
JBHFPC010000033.1	10527	12492	KAN3093926.1
JBHFPC010000033.1	16484	18072	KAN3093927.1
JBHFPC010000033.1	19410	20340	KAN3093928.1
JBHFPC010000033.1	20954	22604	KAN3093929.1
JBHFPC010000033.1	22747	24450	KAN3093930.1
JBHFPC010000033.1	26027	27860	KAN3093931.1
JBHFPC010000033.1	30854	32393	KAN3093932.1
JBHFPC010000033.1	33329	35923	KAN3093933.1
JBHFPC010000033.1	37116	39111	KAN3093934.1
JBHFPC010000033.1	40672	43103	KAN3093935.1
JBHFPC010000033.1	43725	45224	KAN3093936.1
JBHFPC010000033.1	45849	49980	KAN3093937.1
JBHFPC010000033.1	52307	52777	KAN3093938.1
JBHFPC010000033.1	53511	54544	KAN3093939.1
JBHFPC010000033.1	57989	59681	KAN3093940.1
JBHFPC010000033.1	59909	61448	KAN3093941.1
JBHFPC010000033.1	62515	63016	KAN3093942.1
JBHFPC010000033.1	63353	64841	KAN3093943.1
JBHFPC010000033.1	65954	66661	KAN3093944.1
JBHFPC010000033.1	67537	69094	KAN3093945.1
JBHFPC010000033.1	69368	70013	KAN3093946.1
JBHFPC010000033.1	70654	72937	KAN3093947.1
JBHFPC010000033.1	73678	76565	KAN3093948.1
JBHFPC010000033.1	77067	80828	KAN3093949.1
JBHFPC010000033.1	81474	83735	KAN3093950.1
JBHFPC010000033.1	85217	88120	KAN3093951.1
JBHFPC010000033.1	89814	93940	KAN3093952.1
JBHFPC010000033.1	94487	95158	KAN3093953.1
JBHFPC010000033.1	96061	99535	KAN3093954.1
JBHFPC010000033.1	100175	102649	KAN3093955.1
JBHFPC010000033.1	103624	105697	KAN3093956.1
JBHFPC010000033.1	106957	110035	KAN3093957.1
JBHFPC010000033.1	116230	118411	KAN3093958.1
JBHFPC010000033.1	120489	125635	KAN3093959.1
JBHFPC010000033.1	126156	128436	KAN3093960.1
JBHFPC010000033.1	128965	133666	KAN3093961.1
JBHFPC010000033.1	136625	137216	KAN3093962.1
JBHFPC010000033.1	137587	139796	KAN3093963.1
JBHFPC010000033.1	140349	142682	KAN3093964.1
JBHFPC010000033.1	143123	144499	KAN3093965.1
JBHFPC010000033.1	145264	147238	KAN3093966.1
JBHFPC010000033.1	147538	150566	KAN3093967.1
JBHFPC010000033.1	151323	152698	KAN3093968.1
JBHFPC010000033.1	157046	158360	KAN3093969.1
JBHFPC010000033.1	158863	161257	KAN3093970.1
JBHFPC010000033.1	161512	162496	KAN3093971.1
JBHFPC010000033.1	163092	167688	KAN3093972.1
JBHFPC010000033.1	169474	170266	KAN3093973.1
JBHFPC010000033.1	170476	171990	KAN3093974.1
JBHFPC010000033.1	172952	174063	KAN3093975.1
JBHFPC010000033.1	174367	179166	KAN3093976.1
JBHFPC010000033.1	179737	181866	KAN3093977.1
JBHFPC010000033.1	182273	184086	KAN3093978.1
JBHFPC010000033.1	184220	186352	KAN3093979.1
JBHFPC010000033.1	186715	192691	KAN3093980.1
JBHFPC010000033.1	193089	193560	KAN3093981.1
JBHFPC010000033.1	193995	195001	KAN3093982.1
JBHFPC010000033.1	195179	197271	KAN3093983.1
JBHFPC010000033.1	200088	200622	KAN3093984.1
JBHFPC010000033.1	201563	202726	KAN3093985.1
JBHFPC010000033.1	203515	205045	KAN3093986.1
JBHFPC010000033.1	206221	209407	KAN3093987.1
JBHFPC010000033.1	209856	210711	KAN3093988.1
JBHFPC010000033.1	211278	211818	KAN3093989.1
JBHFPC010000033.1	212043	212886	KAN3093990.1
JBHFPC010000033.1	213219	213644	KAN3093991.1
JBHFPC010000033.1	213687	216900	KAN3093992.1
JBHFPC010000033.1	217288	219991	KAN3093993.1
JBHFPC010000033.1	220738	222284	KAN3093994.1
JBHFPC010000033.1	225547	227505	KAN3093995.1
JBHFPC010000033.1	229175	229736	KAN3093996.1
JBHFPC010000034.1	233	1320	KAN3093838.1
JBHFPC010000034.1	1775	2123	KAN3093839.1
JBHFPC010000034.1	2242	4782	KAN3093840.1
JBHFPC010000034.1	6060	6626	KAN3093841.1
JBHFPC010000034.1	6822	9087	KAN3093842.1
JBHFPC010000034.1	9312	10239	KAN3093843.1
JBHFPC010000034.1	13718	15392	KAN3093844.1
JBHFPC010000034.1	15915	16516	KAN3093845.1
JBHFPC010000034.1	16940	18687	KAN3093846.1
JBHFPC010000034.1	19180	20937	KAN3093847.1
JBHFPC010000034.1	21381	23784	KAN3093848.1
JBHFPC010000034.1	24264	29418	KAN3093849.1
JBHFPC010000034.1	29638	30901	KAN3093850.1
JBHFPC010000034.1	31224	32909	KAN3093851.1
JBHFPC010000034.1	33137	34572	KAN3093852.1
JBHFPC010000034.1	40944	41577	KAN3093853.1
JBHFPC010000034.1	41797	42178	KAN3093854.1
JBHFPC010000034.1	45096	47079	KAN3093855.1
JBHFPC010000034.1	47305	49249	KAN3093856.1
JBHFPC010000034.1	49714	51023	KAN3093857.1
JBHFPC010000034.1	51652	53626	KAN3093858.1
JBHFPC010000034.1	54038	56429	KAN3093859.1
JBHFPC010000034.1	57125	58979	KAN3093860.1
JBHFPC010000034.1	62171	63221	KAN3093861.1
JBHFPC010000034.1	63471	65601	KAN3093862.1
JBHFPC010000034.1	66182	67134	KAN3093863.1
JBHFPC010000034.1	67391	69338	KAN3093864.1
JBHFPC010000034.1	69562	70903	KAN3093865.1
JBHFPC010000034.1	71329	73388	KAN3093866.1
JBHFPC010000034.1	73920	75888	KAN3093867.1
JBHFPC010000034.1	77511	78615	KAN3093868.1
JBHFPC010000034.1	79868	81426	KAN3093869.1
JBHFPC010000034.1	81553	83696	KAN3093870.1
JBHFPC010000034.1	84249	85840	KAN3093871.1
JBHFPC010000034.1	87329	89244	KAN3093872.1
JBHFPC010000034.1	89537	92203	KAN3093873.1
JBHFPC010000034.1	94890	102344	KAN3093874.1
JBHFPC010000034.1	102915	104066	KAN3093875.1
JBHFPC010000034.1	104455	106390	KAN3093876.1
JBHFPC010000034.1	106983	109833	KAN3093877.1
JBHFPC010000034.1	109967	111544	KAN3093878.1
JBHFPC010000034.1	112415	113775	KAN3093879.1
JBHFPC010000034.1	115078	117237	KAN3093880.1
JBHFPC010000034.1	118684	122647	KAN3093881.1
JBHFPC010000034.1	123357	125452	KAN3093882.1
JBHFPC010000034.1	125610	127778	KAN3093883.1
JBHFPC010000034.1	128062	132479	KAN3093884.1
JBHFPC010000034.1	134687	135578	KAN3093885.1
JBHFPC010000034.1	136087	138017	KAN3093886.1
JBHFPC010000034.1	138410	140026	KAN3093887.1
JBHFPC010000034.1	140149	141203	KAN3093888.1
JBHFPC010000034.1	141397	143889	KAN3093889.1
JBHFPC010000034.1	144233	144908	KAN3093890.1
JBHFPC010000034.1	144980	146437	KAN3093891.1
JBHFPC010000034.1	146758	148417	KAN3093892.1
JBHFPC010000034.1	148836	150156	KAN3093893.1
JBHFPC010000034.1	150625	152601	KAN3093894.1
JBHFPC010000034.1	152917	155237	KAN3093895.1
JBHFPC010000034.1	156013	157822	KAN3093896.1
JBHFPC010000034.1	158382	159982	KAN3093897.1
JBHFPC010000034.1	160639	161506	KAN3093898.1
JBHFPC010000034.1	161922	163330	KAN3093899.1
JBHFPC010000034.1	163838	164538	KAN3093900.1
JBHFPC010000034.1	164908	168994	KAN3093901.1
JBHFPC010000034.1	172854	174803	KAN3093902.1
JBHFPC010000034.1	175474	176632	KAN3093903.1
JBHFPC010000034.1	177392	179110	KAN3093904.1
JBHFPC010000034.1	179657	181566	KAN3093905.1
JBHFPC010000034.1	182743	183990	KAN3093906.1
JBHFPC010000034.1	184190	186968	KAN3093907.1
JBHFPC010000034.1	187502	189272	KAN3093908.1
JBHFPC010000034.1	191479	194345	KAN3093909.1
JBHFPC010000034.1	194952	197118	KAN3093910.1
JBHFPC010000034.1	197689	199679	KAN3093911.1
JBHFPC010000034.1	202562	203191	KAN3093912.1
JBHFPC010000034.1	204497	206840	KAN3093913.1
JBHFPC010000034.1	211926	212565	KAN3093914.1
JBHFPC010000034.1	213255	213629	KAN3093915.1
JBHFPC010000034.1	214304	214926	KAN3093916.1
JBHFPC010000034.1	215018	216149	KAN3093917.1
JBHFPC010000034.1	216880	217530	KAN3093918.1
JBHFPC010000034.1	217847	219722	KAN3093919.1
JBHFPC010000034.1	220183	221541	KAN3093920.1
JBHFPC010000034.1	221863	223064	KAN3093921.1
JBHFPC010000034.1	224583	225788	KAN3093922.1
JBHFPC010000035.1	278	1114	KAN3093755.1
JBHFPC010000035.1	1863	2633	KAN3093756.1
JBHFPC010000035.1	3318	4034	KAN3093757.1
JBHFPC010000035.1	5419	7542	KAN3093758.1
JBHFPC010000035.1	8334	10796	KAN3093759.1
JBHFPC010000035.1	11122	13330	KAN3093760.1
JBHFPC010000035.1	16355	18226	KAN3093761.1
JBHFPC010000035.1	18531	20154	KAN3093762.1
JBHFPC010000035.1	21241	24701	KAN3093763.1
JBHFPC010000035.1	26087	28007	KAN3093764.1
JBHFPC010000035.1	28183	29544	KAN3093765.1
JBHFPC010000035.1	30659	31671	KAN3093766.1
JBHFPC010000035.1	32176	33022	KAN3093767.1
JBHFPC010000035.1	33338	34829	KAN3093768.1
JBHFPC010000035.1	35995	36911	KAN3093769.1
JBHFPC010000035.1	37250	37946	KAN3093770.1
JBHFPC010000035.1	39884	40616	KAN3093771.1
JBHFPC010000035.1	40833	41397	KAN3093772.1
JBHFPC010000035.1	41857	43236	KAN3093773.1
JBHFPC010000035.1	44137	44956	KAN3093774.1
JBHFPC010000035.1	46148	46715	KAN3093775.1
JBHFPC010000035.1	48728	50627	KAN3093776.1
JBHFPC010000035.1	51027	52979	KAN3093777.1
JBHFPC010000035.1	53424	55211	KAN3093778.1
JBHFPC010000035.1	55566	57442	KAN3093779.1
JBHFPC010000035.1	57867	59019	KAN3093780.1
JBHFPC010000035.1	60061	61293	KAN3093781.1
JBHFPC010000035.1	61833	63423	KAN3093782.1
JBHFPC010000035.1	63771	67533	KAN3093783.1
JBHFPC010000035.1	67874	69138	KAN3093784.1
JBHFPC010000035.1	69243	71295	KAN3093785.1
JBHFPC010000035.1	72042	72669	KAN3093786.1
JBHFPC010000035.1	73187	76665	KAN3093787.1
JBHFPC010000035.1	77144	78779	KAN3093788.1
JBHFPC010000035.1	80749	82677	KAN3093789.1
JBHFPC010000035.1	83060	89107	KAN3093790.1
JBHFPC010000035.1	90192	92248	KAN3093791.1
JBHFPC010000035.1	92566	97847	KAN3093792.1
JBHFPC010000035.1	99446	101378	KAN3093793.1
JBHFPC010000035.1	101785	104739	KAN3093794.1
JBHFPC010000035.1	105816	107772	KAN3093795.1
JBHFPC010000035.1	108232	109489	KAN3093796.1
JBHFPC010000035.1	109866	112932	KAN3093797.1
JBHFPC010000035.1	113085	114425	KAN3093798.1
JBHFPC010000035.1	115130	119024	KAN3093799.1
JBHFPC010000035.1	120298	121783	KAN3093800.1
JBHFPC010000035.1	122946	124867	KAN3093801.1
JBHFPC010000035.1	126060	126991	KAN3093802.1
JBHFPC010000035.1	127886	128589	KAN3093803.1
JBHFPC010000035.1	128900	129665	KAN3093804.1
JBHFPC010000035.1	130152	131563	KAN3093805.1
JBHFPC010000035.1	132859	135543	KAN3093806.1
JBHFPC010000035.1	136494	137732	KAN3093807.1
JBHFPC010000035.1	137874	139245	KAN3093808.1
JBHFPC010000035.1	141410	142229	KAN3093809.1
JBHFPC010000035.1	142520	145056	KAN3093810.1
JBHFPC010000035.1	145563	148021	KAN3093811.1
JBHFPC010000035.1	148633	152350	KAN3093812.1
JBHFPC010000035.1	152950	156567	KAN3093813.1
JBHFPC010000035.1	157211	159768	KAN3093814.1
JBHFPC010000035.1	160824	162128	KAN3093815.1
JBHFPC010000035.1	162495	165584	KAN3093816.1
JBHFPC010000035.1	166512	168258	KAN3093817.1
JBHFPC010000035.1	169483	172229	KAN3093818.1
JBHFPC010000035.1	173144	173894	KAN3093819.1
JBHFPC010000035.1	175384	176356	KAN3093820.1
JBHFPC010000035.1	178899	179721	KAN3093821.1
JBHFPC010000035.1	180135	181370	KAN3093822.1
JBHFPC010000035.1	181633	183294	KAN3093823.1
JBHFPC010000035.1	185209	186380	KAN3093824.1
JBHFPC010000035.1	186919	187790	KAN3093825.1
JBHFPC010000035.1	188295	189265	KAN3093826.1
JBHFPC010000035.1	190888	192603	KAN3093827.1
JBHFPC010000035.1	193819	194582	KAN3093828.1
JBHFPC010000035.1	198588	200460	KAN3093829.1
JBHFPC010000035.1	201285	203656	KAN3093830.1
JBHFPC010000035.1	204473	206000	KAN3093831.1
JBHFPC010000035.1	207444	210163	KAN3093832.1
JBHFPC010000035.1	210749	211909	KAN3093833.1
JBHFPC010000035.1	212233	214576	KAN3093834.1
JBHFPC010000035.1	214618	216062	KAN3093835.1
JBHFPC010000035.1	216404	217848	KAN3093836.1
JBHFPC010000035.1	219696	221554	KAN3093837.1
JBHFPC010000036.1	1688	2505	KAN3093406.1
JBHFPC010000036.1	3256	4219	KAN3093407.1
JBHFPC010000036.1	4562	10749	KAN3093408.1
JBHFPC010000036.1	11952	13695	KAN3093409.1
JBHFPC010000036.1	16598	17546	KAN3093410.1
JBHFPC010000036.1	19616	21100	KAN3093411.1
JBHFPC010000036.1	21846	23938	KAN3093412.1
JBHFPC010000036.1	25015	26977	KAN3093413.1
JBHFPC010000036.1	27749	30278	KAN3093414.1
JBHFPC010000036.1	30754	32561	KAN3093415.1
JBHFPC010000036.1	34192	35092	KAN3093416.1
JBHFPC010000036.1	35672	37698	KAN3093417.1
JBHFPC010000036.1	38176	39082	KAN3093418.1
JBHFPC010000036.1	39925	43492	KAN3093419.1
JBHFPC010000036.1	44016	47597	KAN3093420.1
JBHFPC010000036.1	48461	49831	KAN3093421.1
JBHFPC010000036.1	51485	52648	KAN3093422.1
JBHFPC010000036.1	53607	55126	KAN3093423.1
JBHFPC010000036.1	56804	58605	KAN3093424.1
JBHFPC010000036.1	58855	60885	KAN3093425.1
JBHFPC010000036.1	61374	62683	KAN3093426.1
JBHFPC010000036.1	67856	68934	KAN3093427.1
JBHFPC010000036.1	69158	69854	KAN3093428.1
JBHFPC010000036.1	70028	73911	KAN3093429.1
JBHFPC010000036.1	74381	76899	KAN3093430.1
JBHFPC010000036.1	77942	79041	KAN3093431.1
JBHFPC010000036.1	79412	80268	KAN3093432.1
JBHFPC010000036.1	80465	81548	KAN3093433.1
JBHFPC010000036.1	81784	82996	KAN3093434.1
JBHFPC010000036.1	85708	86659	KAN3093435.1
JBHFPC010000036.1	87145	87669	KAN3093436.1
JBHFPC010000036.1	88632	90764	KAN3093437.1
JBHFPC010000036.1	92481	93057	KAN3093438.1
JBHFPC010000036.1	93753	94999	KAN3093439.1
JBHFPC010000036.1	96247	97505	KAN3093440.1
JBHFPC010000036.1	97804	99117	KAN3093441.1
JBHFPC010000036.1	99501	101191	KAN3093442.1
JBHFPC010000036.1	101421	104427	KAN3093443.1
JBHFPC010000036.1	104726	107266	KAN3093444.1
JBHFPC010000036.1	108098	109253	KAN3093445.1
JBHFPC010000036.1	109911	112359	KAN3093446.1
JBHFPC010000036.1	112609	113477	KAN3093447.1
JBHFPC010000036.1	113859	116708	KAN3093448.1
JBHFPC010000036.1	117600	121193	KAN3093449.1
JBHFPC010000036.1	121627	122734	KAN3093450.1
JBHFPC010000036.1	123603	127614	KAN3093451.1
JBHFPC010000036.1	128027	129326	KAN3093452.1
JBHFPC010000036.1	129946	131730	KAN3093453.1
JBHFPC010000036.1	132058	134644	KAN3093454.1
JBHFPC010000036.1	135091	139719	KAN3093455.1
JBHFPC010000036.1	140262	141609	KAN3093456.1
JBHFPC010000036.1	142200	142698	KAN3093457.1
JBHFPC010000036.1	144337	146285	KAN3093458.1
JBHFPC010000036.1	148796	152195	KAN3093459.1
JBHFPC010000036.1	152646	153579	KAN3093460.1
JBHFPC010000036.1	156709	157216	KAN3093461.1
JBHFPC010000036.1	159670	162313	KAN3093462.1
JBHFPC010000036.1	162855	164441	KAN3093463.1
JBHFPC010000036.1	164870	168727	KAN3093464.1
JBHFPC010000036.1	168877	169936	KAN3093465.1
JBHFPC010000036.1	170289	171419	KAN3093466.1
JBHFPC010000036.1	171884	173149	KAN3093467.1
JBHFPC010000036.1	173670	174710	KAN3093468.1
JBHFPC010000036.1	176511	177346	KAN3093469.1
JBHFPC010000036.1	177922	178823	KAN3093470.1
JBHFPC010000036.1	179272	179875	KAN3093471.1
JBHFPC010000036.1	180152	182489	KAN3093472.1
JBHFPC010000036.1	183307	185464	KAN3093473.1
JBHFPC010000036.1	186156	186574	KAN3093474.1
JBHFPC010000036.1	188524	189070	KAN3093475.1
JBHFPC010000036.1	189396	189883	KAN3093476.1
JBHFPC010000036.1	190156	190885	KAN3093477.1
JBHFPC010000036.1	191183	192001	KAN3093478.1
JBHFPC010000036.1	192326	193151	KAN3093479.1
JBHFPC010000036.1	194391	195531	KAN3093480.1
JBHFPC010000036.1	195970	199758	KAN3093481.1
JBHFPC010000036.1	200321	202418	KAN3093482.1
JBHFPC010000036.1	203035	203899	KAN3093483.1
JBHFPC010000036.1	204359	205604	KAN3093484.1
JBHFPC010000036.1	205964	207329	KAN3093485.1
JBHFPC010000036.1	207620	209145	KAN3093486.1
JBHFPC010000036.1	209662	212170	KAN3093487.1
JBHFPC010000036.1	212416	213622	KAN3093488.1
JBHFPC010000036.1	214015	214497	KAN3093489.1
JBHFPC010000036.1	214847	216012	KAN3093490.1
JBHFPC010000036.1	216975	218720	KAN3093491.1
JBHFPC010000037.1	599	1402	KAN3093337.1
JBHFPC010000037.1	2247	7026	KAN3093338.1
JBHFPC010000037.1	7924	10920	KAN3093339.1
JBHFPC010000037.1	11396	15871	KAN3093340.1
JBHFPC010000037.1	16814	18627	KAN3093341.1
JBHFPC010000037.1	19634	22048	KAN3093342.1
JBHFPC010000037.1	22813	24214	KAN3093343.1
JBHFPC010000037.1	24405	30783	KAN3093344.1
JBHFPC010000037.1	31197	33214	KAN3093345.1
JBHFPC010000037.1	33903	35049	KAN3093346.1
JBHFPC010000037.1	35221	37525	KAN3093347.1
JBHFPC010000037.1	41290	42308	KAN3093348.1
JBHFPC010000037.1	42856	44208	KAN3093349.1
JBHFPC010000037.1	45366	46681	KAN3093350.1
JBHFPC010000037.1	48827	50032	KAN3093351.1
JBHFPC010000037.1	51885	53580	KAN3093352.1
JBHFPC010000037.1	55658	56510	KAN3093353.1
JBHFPC010000037.1	56852	58106	KAN3093354.1
JBHFPC010000037.1	58834	64213	KAN3093355.1
JBHFPC010000037.1	64632	66309	KAN3093356.1
JBHFPC010000037.1	67116	70169	KAN3093357.1
JBHFPC010000037.1	70764	71323	KAN3093358.1
JBHFPC010000037.1	73393	74772	KAN3093359.1
JBHFPC010000037.1	75954	77820	KAN3093360.1
JBHFPC010000037.1	78823	80122	KAN3093361.1
JBHFPC010000037.1	81753	82858	KAN3093362.1
JBHFPC010000037.1	83026	84110	KAN3093363.1
JBHFPC010000037.1	85262	89654	KAN3093364.1
JBHFPC010000037.1	90521	95527	KAN3093365.1
JBHFPC010000037.1	95843	97009	KAN3093366.1
JBHFPC010000037.1	98941	99994	KAN3093367.1
JBHFPC010000037.1	104219	105331	KAN3093368.1
JBHFPC010000037.1	106708	107780	KAN3093369.1
JBHFPC010000037.1	109745	115144	KAN3093370.1
JBHFPC010000037.1	118710	120423	KAN3093371.1
JBHFPC010000037.1	121782	123194	KAN3093372.1
JBHFPC010000037.1	124074	125871	KAN3093373.1
JBHFPC010000037.1	128768	130188	KAN3093374.1
JBHFPC010000037.1	130468	131893	KAN3093375.1
JBHFPC010000037.1	134833	136209	KAN3093376.1
JBHFPC010000037.1	137659	140722	KAN3093377.1
JBHFPC010000037.1	141242	142271	KAN3093378.1
JBHFPC010000037.1	142525	144192	KAN3093379.1
JBHFPC010000037.1	144761	148651	KAN3093380.1
JBHFPC010000037.1	149275	150929	KAN3093381.1
JBHFPC010000037.1	151509	152987	KAN3093382.1
JBHFPC010000037.1	153530	157459	KAN3093383.1
JBHFPC010000037.1	157682	161039	KAN3093384.1
JBHFPC010000037.1	161744	163851	KAN3093385.1
JBHFPC010000037.1	164349	165456	KAN3093386.1
JBHFPC010000037.1	166463	167069	KAN3093387.1
JBHFPC010000037.1	167660	169372	KAN3093388.1
JBHFPC010000037.1	169752	173942	KAN3093389.1
JBHFPC010000037.1	175080	176789	KAN3093390.1
JBHFPC010000037.1	178066	179472	KAN3093391.1
JBHFPC010000037.1	179655	181063	KAN3093392.1
JBHFPC010000037.1	181430	183060	KAN3093393.1
JBHFPC010000037.1	183414	184256	KAN3093394.1
JBHFPC010000037.1	186939	188908	KAN3093395.1
JBHFPC010000037.1	189460	190004	KAN3093396.1
JBHFPC010000037.1	190422	190990	KAN3093397.1
JBHFPC010000037.1	191622	192210	KAN3093398.1
JBHFPC010000037.1	192560	194020	KAN3093399.1
JBHFPC010000037.1	195295	197368	KAN3093400.1
JBHFPC010000037.1	197539	199188	KAN3093401.1
JBHFPC010000037.1	208429	208831	KAN3093402.1
JBHFPC010000037.1	209241	212095	KAN3093403.1
JBHFPC010000037.1	212897	214824	KAN3093404.1
JBHFPC010000037.1	215383	216238	KAN3093405.1
JBHFPC010000038.1	800	1871	KAN3093257.1
JBHFPC010000038.1	4765	5696	KAN3093258.1
JBHFPC010000038.1	5896	6784	KAN3093259.1
JBHFPC010000038.1	7493	13723	KAN3093260.1
JBHFPC010000038.1	14070	14880	KAN3093261.1
JBHFPC010000038.1	15262	15996	KAN3093262.1
JBHFPC010000038.1	16550	18980	KAN3093263.1
JBHFPC010000038.1	19867	24895	KAN3093264.1
JBHFPC010000038.1	25425	27013	KAN3093265.1
JBHFPC010000038.1	29635	32152	KAN3093266.1
JBHFPC010000038.1	34820	37541	KAN3093267.1
JBHFPC010000038.1	39295	42733	KAN3093268.1
JBHFPC010000038.1	43226	44559	KAN3093269.1
JBHFPC010000038.1	44778	45390	KAN3093270.1
JBHFPC010000038.1	45863	47098	KAN3093271.1
JBHFPC010000038.1	47974	50951	KAN3093272.1
JBHFPC010000038.1	51721	52507	KAN3093273.1
JBHFPC010000038.1	55344	57179	KAN3093274.1
JBHFPC010000038.1	58034	59093	KAN3093275.1
JBHFPC010000038.1	59778	62584	KAN3093276.1
JBHFPC010000038.1	63723	64211	KAN3093277.1
JBHFPC010000038.1	64691	65845	KAN3093278.1
JBHFPC010000038.1	65994	68786	KAN3093279.1
JBHFPC010000038.1	69367	72832	KAN3093280.1
JBHFPC010000038.1	73659	73917	KAN3093281.1
JBHFPC010000038.1	75640	78128	KAN3093282.1
JBHFPC010000038.1	79011	80577	KAN3093283.1
JBHFPC010000038.1	82867	83629	KAN3093284.1
JBHFPC010000038.1	85754	88169	KAN3093285.1
JBHFPC010000038.1	89776	92678	KAN3093286.1
JBHFPC010000038.1	93921	95223	KAN3093287.1
JBHFPC010000038.1	95360	96475	KAN3093288.1
JBHFPC010000038.1	96670	98297	KAN3093289.1
JBHFPC010000038.1	98823	99653	KAN3093290.1
JBHFPC010000038.1	101504	102777	KAN3093291.1
JBHFPC010000038.1	103037	105292	KAN3093292.1
JBHFPC010000038.1	105541	106690	KAN3093293.1
JBHFPC010000038.1	108415	109422	KAN3093294.1
JBHFPC010000038.1	110957	111509	KAN3093295.1
JBHFPC010000038.1	112664	114688	KAN3093296.1
JBHFPC010000038.1	119720	120398	KAN3093297.1
JBHFPC010000038.1	121867	123736	KAN3093298.1
JBHFPC010000038.1	124898	125716	KAN3093299.1
JBHFPC010000038.1	126024	127500	KAN3093300.1
JBHFPC010000038.1	127915	129736	KAN3093301.1
JBHFPC010000038.1	130045	131132	KAN3093302.1
JBHFPC010000038.1	132011	133510	KAN3093303.1
JBHFPC010000038.1	133809	134754	KAN3093304.1
JBHFPC010000038.1	134977	135886	KAN3093305.1
JBHFPC010000038.1	136637	137245	KAN3093306.1
JBHFPC010000038.1	137382	137949	KAN3093307.1
JBHFPC010000038.1	139636	141790	KAN3093308.1
JBHFPC010000038.1	142146	144389	KAN3093309.1
JBHFPC010000038.1	144796	148402	KAN3093310.1
JBHFPC010000038.1	148754	149627	KAN3093311.1
JBHFPC010000038.1	149941	151131	KAN3093312.1
JBHFPC010000038.1	151817	154145	KAN3093313.1
JBHFPC010000038.1	154737	155933	KAN3093314.1
JBHFPC010000038.1	157235	158953	KAN3093315.1
JBHFPC010000038.1	159191	159464	KAN3093316.1
JBHFPC010000038.1	159847	161681	KAN3093317.1
JBHFPC010000038.1	162079	163510	KAN3093318.1
JBHFPC010000038.1	164047	164399	KAN3093319.1
JBHFPC010000038.1	164577	165354	KAN3093320.1
JBHFPC010000038.1	167617	170005	KAN3093321.1
JBHFPC010000038.1	171148	176591	KAN3093322.1
JBHFPC010000038.1	177729	178140	KAN3093323.1
JBHFPC010000038.1	178270	179914	KAN3093324.1
JBHFPC010000038.1	180913	183664	KAN3093325.1
JBHFPC010000038.1	184326	186690	KAN3093326.1
JBHFPC010000038.1	186933	187791	KAN3093327.1
JBHFPC010000038.1	187940	188330	KAN3093328.1
JBHFPC010000038.1	189126	190686	KAN3093329.1
JBHFPC010000038.1	191935	192708	KAN3093330.1
JBHFPC010000038.1	193118	194025	KAN3093331.1
JBHFPC010000038.1	194426	199944	KAN3093332.1
JBHFPC010000038.1	200654	201730	KAN3093333.1
JBHFPC010000038.1	203035	203823	KAN3093334.1
JBHFPC010000038.1	206337	208679	KAN3093335.1
JBHFPC010000038.1	209931	210997	KAN3093336.1
JBHFPC010000039.1	656	2777	KAN3092929.1
JBHFPC010000039.1	2831	4525	KAN3092930.1
JBHFPC010000039.1	5237	5672	KAN3092931.1
JBHFPC010000039.1	6714	7647	KAN3092932.1
JBHFPC010000039.1	8026	10732	KAN3092933.1
JBHFPC010000039.1	13541	14342	KAN3092934.1
JBHFPC010000039.1	16827	18049	KAN3092935.1
JBHFPC010000039.1	20890	22233	KAN3092936.1
JBHFPC010000039.1	22580	24470	KAN3092937.1
JBHFPC010000039.1	24684	26320	KAN3092938.1
JBHFPC010000039.1	26996	27678	KAN3092939.1
JBHFPC010000039.1	27848	29798	KAN3092940.1
JBHFPC010000039.1	30286	32362	KAN3092941.1
JBHFPC010000039.1	35735	36557	KAN3092942.1
JBHFPC010000039.1	39103	41725	KAN3092943.1
JBHFPC010000039.1	42825	44431	KAN3092944.1
JBHFPC010000039.1	45550	47005	KAN3092945.1
JBHFPC010000039.1	47324	49094	KAN3092946.1
JBHFPC010000039.1	51394	58004	KAN3092947.1
JBHFPC010000039.1	58496	61653	KAN3092948.1
JBHFPC010000039.1	62177	63164	KAN3092949.1
JBHFPC010000039.1	63767	65464	KAN3092950.1
JBHFPC010000039.1	65811	66942	KAN3092951.1
JBHFPC010000039.1	67728	69826	KAN3092952.1
JBHFPC010000039.1	69946	70663	KAN3092953.1
JBHFPC010000039.1	70792	71347	KAN3092954.1
JBHFPC010000039.1	71967	76023	KAN3092955.1
JBHFPC010000039.1	79308	80397	KAN3092956.1
JBHFPC010000039.1	81732	82500	KAN3092957.1
JBHFPC010000039.1	82728	83858	KAN3092958.1
JBHFPC010000039.1	85026	86478	KAN3092959.1
JBHFPC010000039.1	89095	90109	KAN3092960.1
JBHFPC010000039.1	92888	95378	KAN3092961.1
JBHFPC010000039.1	95877	97505	KAN3092962.1
JBHFPC010000039.1	99739	102276	KAN3092963.1
JBHFPC010000039.1	102626	103235	KAN3092964.1
JBHFPC010000039.1	104742	105900	KAN3092965.1
JBHFPC010000039.1	106287	107553	KAN3092966.1
JBHFPC010000039.1	108674	110049	KAN3092967.1
JBHFPC010000039.1	110761	114755	KAN3092968.1
JBHFPC010000039.1	115432	116892	KAN3092969.1
JBHFPC010000039.1	116947	117920	KAN3092970.1
JBHFPC010000039.1	118372	119414	KAN3092971.1
JBHFPC010000039.1	120085	120967	KAN3092972.1
JBHFPC010000039.1	121754	122219	KAN3092973.1
JBHFPC010000039.1	123567	124652	KAN3092974.1
JBHFPC010000039.1	124712	127707	KAN3092975.1
JBHFPC010000039.1	128357	129275	KAN3092976.1
JBHFPC010000039.1	130274	130765	KAN3092977.1
JBHFPC010000039.1	131024	132044	KAN3092978.1
JBHFPC010000039.1	132644	133966	KAN3092979.1
JBHFPC010000039.1	134221	134804	KAN3092980.1
JBHFPC010000039.1	137146	138959	KAN3092981.1
JBHFPC010000039.1	139157	142750	KAN3092982.1
JBHFPC010000039.1	142984	148697	KAN3092983.1
JBHFPC010000039.1	148934	150619	KAN3092984.1
JBHFPC010000039.1	151253	154069	KAN3092985.1
JBHFPC010000039.1	154562	156324	KAN3092986.1
JBHFPC010000039.1	157393	161527	KAN3092987.1
JBHFPC010000039.1	162137	163601	KAN3092988.1
JBHFPC010000039.1	164576	166993	KAN3092989.1
JBHFPC010000039.1	167435	168819	KAN3092990.1
JBHFPC010000039.1	169463	171293	KAN3092991.1
JBHFPC010000039.1	172089	174546	KAN3092992.1
JBHFPC010000039.1	174703	176421	KAN3092993.1
JBHFPC010000039.1	177224	179035	KAN3092994.1
JBHFPC010000039.1	180647	181330	KAN3092995.1
JBHFPC010000039.1	182799	184515	KAN3092996.1
JBHFPC010000039.1	185317	187013	KAN3092997.1
JBHFPC010000039.1	187781	188847	KAN3092998.1
JBHFPC010000039.1	189084	190363	KAN3092999.1
JBHFPC010000039.1	191884	193015	KAN3093000.1
JBHFPC010000039.1	193520	195217	KAN3093001.1
JBHFPC010000039.1	195719	196592	KAN3093002.1
JBHFPC010000039.1	197592	200457	KAN3093003.1
JBHFPC010000039.1	200979	202011	KAN3093004.1
JBHFPC010000039.1	202736	203090	KAN3093005.1
JBHFPC010000039.1	203284	204532	KAN3093006.1
JBHFPC010000040.1	3905	4778	KAN3092860.1
JBHFPC010000040.1	5502	6909	KAN3092861.1
JBHFPC010000040.1	10573	11443	KAN3092862.1
JBHFPC010000040.1	11822	12266	KAN3092863.1
JBHFPC010000040.1	13762	15577	KAN3092864.1
JBHFPC010000040.1	16843	17584	KAN3092865.1
JBHFPC010000040.1	17761	19348	KAN3092866.1
JBHFPC010000040.1	20453	22992	KAN3092867.1
JBHFPC010000040.1	23723	24722	KAN3092868.1
JBHFPC010000040.1	24955	26208	KAN3092869.1
JBHFPC010000040.1	26996	28692	KAN3092870.1
JBHFPC010000040.1	29010	31835	KAN3092871.1
JBHFPC010000040.1	32053	33270	KAN3092872.1
JBHFPC010000040.1	33377	35860	KAN3092873.1
JBHFPC010000040.1	36084	38694	KAN3092874.1
JBHFPC010000040.1	39072	40139	KAN3092875.1
JBHFPC010000040.1	41179	46309	KAN3092876.1
JBHFPC010000040.1	47858	48326	KAN3092877.1
JBHFPC010000040.1	48486	51201	KAN3092878.1
JBHFPC010000040.1	52158	55608	KAN3092879.1
JBHFPC010000040.1	57722	62126	KAN3092880.1
JBHFPC010000040.1	63672	64373	KAN3092881.1
JBHFPC010000040.1	64548	65869	KAN3092882.1
JBHFPC010000040.1	66253	67629	KAN3092883.1
JBHFPC010000040.1	68061	69020	KAN3092884.1
JBHFPC010000040.1	69438	71423	KAN3092885.1
JBHFPC010000040.1	72194	73020	KAN3092886.1
JBHFPC010000040.1	74949	76257	KAN3092887.1
JBHFPC010000040.1	77105	77997	KAN3092888.1
JBHFPC010000040.1	78485	80138	KAN3092889.1
JBHFPC010000040.1	81620	83790	KAN3092890.1
JBHFPC010000040.1	84738	87510	KAN3092891.1
JBHFPC010000040.1	88021	88500	KAN3092892.1
JBHFPC010000040.1	89071	91641	KAN3092893.1
JBHFPC010000040.1	91950	92711	KAN3092894.1
JBHFPC010000040.1	93213	93746	KAN3092895.1
JBHFPC010000040.1	94049	96180	KAN3092896.1
JBHFPC010000040.1	96777	97570	KAN3092897.1
JBHFPC010000040.1	98191	99840	KAN3092898.1
JBHFPC010000040.1	101300	102476	KAN3092899.1
JBHFPC010000040.1	102993	105448	KAN3092900.1
JBHFPC010000040.1	106950	107856	KAN3092901.1
JBHFPC010000040.1	109439	110119	KAN3092902.1
JBHFPC010000040.1	111157	112775	KAN3092903.1
JBHFPC010000040.1	113627	117221	KAN3092904.1
JBHFPC010000040.1	118423	120736	KAN3092905.1
JBHFPC010000040.1	124897	126170	KAN3092906.1
JBHFPC010000040.1	130137	131546	KAN3092907.1
JBHFPC010000040.1	132940	135098	KAN3092908.1
JBHFPC010000040.1	135616	136447	KAN3092909.1
JBHFPC010000040.1	136742	136973	KAN3092910.1
JBHFPC010000040.1	137542	139265	KAN3092911.1
JBHFPC010000040.1	140228	141183	KAN3092912.1
JBHFPC010000040.1	142603	143434	KAN3092913.1
JBHFPC010000040.1	146207	147368	KAN3092914.1
JBHFPC010000040.1	154299	155514	KAN3092915.1
JBHFPC010000040.1	155775	156494	KAN3092916.1
JBHFPC010000040.1	156977	159020	KAN3092917.1
JBHFPC010000040.1	159876	161275	KAN3092918.1
JBHFPC010000040.1	161730	163036	KAN3092919.1
JBHFPC010000040.1	163539	165571	KAN3092920.1
JBHFPC010000040.1	165656	166340	KAN3092921.1
JBHFPC010000040.1	166917	169113	KAN3092922.1
JBHFPC010000040.1	171289	172763	KAN3092923.1
JBHFPC010000040.1	173880	175341	KAN3092924.1
JBHFPC010000040.1	175973	182660	KAN3092925.1
JBHFPC010000040.1	183142	186255	KAN3092926.1
JBHFPC010000040.1	186351	187149	KAN3092927.1
JBHFPC010000040.1	200517	201823	KAN3092928.1
JBHFPC010000041.1	302	2510	KAN3092774.1
JBHFPC010000041.1	3733	4437	KAN3092775.1
JBHFPC010000041.1	4660	5763	KAN3092776.1
JBHFPC010000041.1	6472	7186	KAN3092777.1
JBHFPC010000041.1	7897	9365	KAN3092778.1
JBHFPC010000041.1	13454	13922	KAN3092779.1
JBHFPC010000041.1	14532	15492	KAN3092780.1
JBHFPC010000041.1	19015	20063	KAN3092781.1
JBHFPC010000041.1	21454	23638	KAN3092782.1
JBHFPC010000041.1	23998	25848	KAN3092783.1
JBHFPC010000041.1	27182	30117	KAN3092784.1
JBHFPC010000041.1	30312	31485	KAN3092785.1
JBHFPC010000041.1	32008	33907	KAN3092786.1
JBHFPC010000041.1	34405	35230	KAN3092787.1
JBHFPC010000041.1	36261	37294	KAN3092788.1
JBHFPC010000041.1	39359	40385	KAN3092789.1
JBHFPC010000041.1	41101	43835	KAN3092790.1
JBHFPC010000041.1	45242	46566	KAN3092791.1
JBHFPC010000041.1	47096	48221	KAN3092792.1
JBHFPC010000041.1	48915	50364	KAN3092793.1
JBHFPC010000041.1	54269	55471	KAN3092794.1
JBHFPC010000041.1	56530	58281	KAN3092795.1
JBHFPC010000041.1	60189	61080	KAN3092796.1
JBHFPC010000041.1	62155	62647	KAN3092797.1
JBHFPC010000041.1	63398	64275	KAN3092798.1
JBHFPC010000041.1	64935	66152	KAN3092799.1
JBHFPC010000041.1	66505	68044	KAN3092800.1
JBHFPC010000041.1	68807	69657	KAN3092801.1
JBHFPC010000041.1	72573	73674	KAN3092802.1
JBHFPC010000041.1	74541	74923	KAN3092803.1
JBHFPC010000041.1	76958	78840	KAN3092804.1
JBHFPC010000041.1	79224	81610	KAN3092805.1
JBHFPC010000041.1	82120	82918	KAN3092806.1
JBHFPC010000041.1	84422	85610	KAN3092807.1
JBHFPC010000041.1	85814	86532	KAN3092808.1
JBHFPC010000041.1	88370	90864	KAN3092809.1
JBHFPC010000041.1	91275	94664	KAN3092810.1
JBHFPC010000041.1	95631	96766	KAN3092811.1
JBHFPC010000041.1	97146	97842	KAN3092812.1
JBHFPC010000041.1	98196	99531	KAN3092813.1
JBHFPC010000041.1	100091	101039	KAN3092814.1
JBHFPC010000041.1	101882	102512	KAN3092815.1
JBHFPC010000041.1	103411	104291	KAN3092816.1
JBHFPC010000041.1	104921	106517	KAN3092817.1
JBHFPC010000041.1	107282	109494	KAN3092818.1
JBHFPC010000041.1	110047	111301	KAN3092819.1
JBHFPC010000041.1	112295	115152	KAN3092820.1
JBHFPC010000041.1	115269	116686	KAN3092821.1
JBHFPC010000041.1	118470	119533	KAN3092822.1
JBHFPC010000041.1	120172	121245	KAN3092823.1
JBHFPC010000041.1	122231	123446	KAN3092824.1
JBHFPC010000041.1	124943	126542	KAN3092825.1
JBHFPC010000041.1	126634	127300	KAN3092826.1
JBHFPC010000041.1	128198	129071	KAN3092827.1
JBHFPC010000041.1	129433	130672	KAN3092828.1
JBHFPC010000041.1	131031	132661	KAN3092829.1
JBHFPC010000041.1	133146	134311	KAN3092830.1
JBHFPC010000041.1	134404	134986	KAN3092831.1
JBHFPC010000041.1	136022	138198	KAN3092832.1
JBHFPC010000041.1	138702	140253	KAN3092833.1
JBHFPC010000041.1	141261	141757	KAN3092834.1
JBHFPC010000041.1	142670	143288	KAN3092835.1
JBHFPC010000041.1	143677	144920	KAN3092836.1
JBHFPC010000041.1	145011	147203	KAN3092837.1
JBHFPC010000041.1	147585	149114	KAN3092838.1
JBHFPC010000041.1	151012	152056	KAN3092839.1
JBHFPC010000041.1	152335	153361	KAN3092840.1
JBHFPC010000041.1	153905	155309	KAN3092841.1
JBHFPC010000041.1	155910	156198	KAN3092842.1
JBHFPC010000041.1	158532	163400	KAN3092843.1
JBHFPC010000041.1	163958	164171	KAN3092844.1
JBHFPC010000041.1	164725	165835	KAN3092845.1
JBHFPC010000041.1	166220	167132	KAN3092846.1
JBHFPC010000041.1	167680	168319	KAN3092847.1
JBHFPC010000041.1	168802	169951	KAN3092848.1
JBHFPC010000041.1	170204	170739	KAN3092849.1
JBHFPC010000041.1	170966	172098	KAN3092850.1
JBHFPC010000041.1	172147	173100	KAN3092851.1
JBHFPC010000041.1	173618	174191	KAN3092852.1
JBHFPC010000041.1	179819	180788	KAN3092853.1
JBHFPC010000041.1	180911	182030	KAN3092854.1
JBHFPC010000041.1	190480	191158	KAN3092855.1
JBHFPC010000041.1	191483	192531	KAN3092856.1
JBHFPC010000041.1	192756	194928	KAN3092857.1
JBHFPC010000041.1	196826	197954	KAN3092858.1
JBHFPC010000041.1	200180	201026	KAN3092859.1
JBHFPC010000042.1	736	1596	KAN3092454.1
JBHFPC010000042.1	1873	3015	KAN3092455.1
JBHFPC010000042.1	3349	4933	KAN3092456.1
JBHFPC010000042.1	5067	5694	KAN3092457.1
JBHFPC010000042.1	5984	8641	KAN3092458.1
JBHFPC010000042.1	9247	10881	KAN3092459.1
JBHFPC010000042.1	14594	15675	KAN3092460.1
JBHFPC010000042.1	16187	17058	KAN3092461.1
JBHFPC010000042.1	17879	19456	KAN3092462.1
JBHFPC010000042.1	20154	22029	KAN3092463.1
JBHFPC010000042.1	22203	23829	KAN3092464.1
JBHFPC010000042.1	24600	25671	KAN3092465.1
JBHFPC010000042.1	25784	27513	KAN3092466.1
JBHFPC010000042.1	28790	30247	KAN3092467.1
JBHFPC010000042.1	30490	31057	KAN3092468.1
JBHFPC010000042.1	31330	32228	KAN3092469.1
JBHFPC010000042.1	34695	37429	KAN3092470.1
JBHFPC010000042.1	38480	40226	KAN3092471.1
JBHFPC010000042.1	40652	43282	KAN3092472.1
JBHFPC010000042.1	44363	46540	KAN3092473.1
JBHFPC010000042.1	47225	47756	KAN3092474.1
JBHFPC010000042.1	48575	49906	KAN3092475.1
JBHFPC010000042.1	50297	51935	KAN3092476.1
JBHFPC010000042.1	52246	53801	KAN3092477.1
JBHFPC010000042.1	54764	56425	KAN3092478.1
JBHFPC010000042.1	56948	58169	KAN3092479.1
JBHFPC010000042.1	58611	59603	KAN3092480.1
JBHFPC010000042.1	61391	63990	KAN3092481.1
JBHFPC010000042.1	64445	65777	KAN3092482.1
JBHFPC010000042.1	66304	68098	KAN3092483.1
JBHFPC010000042.1	72034	75786	KAN3092484.1
JBHFPC010000042.1	76288	78116	KAN3092485.1
JBHFPC010000042.1	78304	79975	KAN3092486.1
JBHFPC010000042.1	80247	82021	KAN3092487.1
JBHFPC010000042.1	83953	86799	KAN3092488.1
JBHFPC010000042.1	88622	90284	KAN3092489.1
JBHFPC010000042.1	96325	97974	KAN3092490.1
JBHFPC010000042.1	99329	101779	KAN3092491.1
JBHFPC010000042.1	102200	104651	KAN3092492.1
JBHFPC010000042.1	105023	105691	KAN3092493.1
JBHFPC010000042.1	105956	107264	KAN3092494.1
JBHFPC010000042.1	107818	109413	KAN3092495.1
JBHFPC010000042.1	109962	113368	KAN3092496.1
JBHFPC010000042.1	115852	118160	KAN3092497.1
JBHFPC010000042.1	118681	121182	KAN3092498.1
JBHFPC010000042.1	122389	125404	KAN3092499.1
JBHFPC010000042.1	125748	127164	KAN3092500.1
JBHFPC010000042.1	127610	128463	KAN3092501.1
JBHFPC010000042.1	128884	131745	KAN3092502.1
JBHFPC010000042.1	132550	133667	KAN3092503.1
JBHFPC010000042.1	133889	135072	KAN3092504.1
JBHFPC010000042.1	135511	140907	KAN3092505.1
JBHFPC010000042.1	141472	154637	KAN3092506.1
JBHFPC010000042.1	156322	157730	KAN3092507.1
JBHFPC010000042.1	158211	158743	KAN3092508.1
JBHFPC010000042.1	161832	164437	KAN3092509.1
JBHFPC010000042.1	165293	166326	KAN3092510.1
JBHFPC010000042.1	166503	167261	KAN3092511.1
JBHFPC010000042.1	168801	172324	KAN3092512.1
JBHFPC010000042.1	172604	174778	KAN3092513.1
JBHFPC010000042.1	175245	179980	KAN3092514.1
JBHFPC010000042.1	181524	186620	KAN3092515.1
JBHFPC010000042.1	187151	189008	KAN3092516.1
JBHFPC010000042.1	189970	193317	KAN3092517.1
JBHFPC010000042.1	195051	196992	KAN3092518.1
JBHFPC010000042.1	197911	199339	KAN3092519.1
JBHFPC010000043.1	1313	2965	KAN3092393.1
JBHFPC010000043.1	7759	9208	KAN3092394.1
JBHFPC010000043.1	10447	12063	KAN3092395.1
JBHFPC010000043.1	12289	13645	KAN3092396.1
JBHFPC010000043.1	14348	14658	KAN3092397.1
JBHFPC010000043.1	15384	15855	KAN3092398.1
JBHFPC010000043.1	16780	18532	KAN3092399.1
JBHFPC010000043.1	24078	25011	KAN3092400.1
JBHFPC010000043.1	25406	26828	KAN3092401.1
JBHFPC010000043.1	28016	29629	KAN3092402.1
JBHFPC010000043.1	30953	33764	KAN3092403.1
JBHFPC010000043.1	34565	35348	KAN3092404.1
JBHFPC010000043.1	35703	36770	KAN3092405.1
JBHFPC010000043.1	37626	40305	KAN3092406.1
JBHFPC010000043.1	41661	43013	KAN3092407.1
JBHFPC010000043.1	45785	48465	KAN3092408.1
JBHFPC010000043.1	49469	50436	KAN3092409.1
JBHFPC010000043.1	53351	55428	KAN3092410.1
JBHFPC010000043.1	56162	60734	KAN3092411.1
JBHFPC010000043.1	60970	62700	KAN3092412.1
JBHFPC010000043.1	63049	63555	KAN3092413.1
JBHFPC010000043.1	63689	67927	KAN3092414.1
JBHFPC010000043.1	68759	71909	KAN3092415.1
JBHFPC010000043.1	72524	74202	KAN3092416.1
JBHFPC010000043.1	74975	79201	KAN3092417.1
JBHFPC010000043.1	79937	80654	KAN3092418.1
JBHFPC010000043.1	81096	82755	KAN3092419.1
JBHFPC010000043.1	83390	88882	KAN3092420.1
JBHFPC010000043.1	91349	92455	KAN3092421.1
JBHFPC010000043.1	92685	93798	KAN3092422.1
JBHFPC010000043.1	94314	95580	KAN3092423.1
JBHFPC010000043.1	95826	97641	KAN3092424.1
JBHFPC010000043.1	99183	101503	KAN3092425.1
JBHFPC010000043.1	102120	104295	KAN3092426.1
JBHFPC010000043.1	104688	105552	KAN3092427.1
JBHFPC010000043.1	109605	111278	KAN3092428.1
JBHFPC010000043.1	111958	113392	KAN3092429.1
JBHFPC010000043.1	114114	114849	KAN3092430.1
JBHFPC010000043.1	115558	118098	KAN3092431.1
JBHFPC010000043.1	118253	118986	KAN3092432.1
JBHFPC010000043.1	119325	121805	KAN3092433.1
JBHFPC010000043.1	122364	124888	KAN3092434.1
JBHFPC010000043.1	126215	127807	KAN3092435.1
JBHFPC010000043.1	129291	131803	KAN3092436.1
JBHFPC010000043.1	134237	135421	KAN3092437.1
JBHFPC010000043.1	140311	141350	KAN3092438.1
JBHFPC010000043.1	142642	144603	KAN3092439.1
JBHFPC010000043.1	145016	145517	KAN3092440.1
JBHFPC010000043.1	148600	148946	KAN3092441.1
JBHFPC010000043.1	151851	152392	KAN3092442.1
JBHFPC010000043.1	155342	157933	KAN3092443.1
JBHFPC010000043.1	160079	160706	KAN3092444.1
JBHFPC010000043.1	161413	162649	KAN3092445.1
JBHFPC010000043.1	172153	174083	KAN3092446.1
JBHFPC010000043.1	174887	177296	KAN3092447.1
JBHFPC010000043.1	177540	180315	KAN3092448.1
JBHFPC010000043.1	181396	184476	KAN3092449.1
JBHFPC010000043.1	185742	187760	KAN3092450.1
JBHFPC010000043.1	188429	191479	KAN3092451.1
JBHFPC010000043.1	191628	194245	KAN3092452.1
JBHFPC010000043.1	194583	196023	KAN3092453.1
JBHFPC010000044.1	2404	3809	KAN3092324.1
JBHFPC010000044.1	4335	6653	KAN3092325.1
JBHFPC010000044.1	8166	10755	KAN3092326.1
JBHFPC010000044.1	11476	13342	KAN3092327.1
JBHFPC010000044.1	14237	17558	KAN3092328.1
JBHFPC010000044.1	18458	20426	KAN3092329.1
JBHFPC010000044.1	20819	23389	KAN3092330.1
JBHFPC010000044.1	23820	24993	KAN3092331.1
JBHFPC010000044.1	25208	26975	KAN3092332.1
JBHFPC010000044.1	27364	29493	KAN3092333.1
JBHFPC010000044.1	30002	31158	KAN3092334.1
JBHFPC010000044.1	32507	33066	KAN3092335.1
JBHFPC010000044.1	33829	34551	KAN3092336.1
JBHFPC010000044.1	34710	35178	KAN3092337.1
JBHFPC010000044.1	35506	39868	KAN3092338.1
JBHFPC010000044.1	40840	41927	KAN3092339.1
JBHFPC010000044.1	42818	44450	KAN3092340.1
JBHFPC010000044.1	45431	46303	KAN3092341.1
JBHFPC010000044.1	46641	46914	KAN3092342.1
JBHFPC010000044.1	48281	51746	KAN3092343.1
JBHFPC010000044.1	52205	53584	KAN3092344.1
JBHFPC010000044.1	54603	55650	KAN3092345.1
JBHFPC010000044.1	56163	57180	KAN3092346.1
JBHFPC010000044.1	58966	61388	KAN3092347.1
JBHFPC010000044.1	61836	64295	KAN3092348.1
JBHFPC010000044.1	64722	65472	KAN3092349.1
JBHFPC010000044.1	65851	67813	KAN3092350.1
JBHFPC010000044.1	69431	72857	KAN3092351.1
JBHFPC010000044.1	73295	74761	KAN3092352.1
JBHFPC010000044.1	75600	78589	KAN3092353.1
JBHFPC010000044.1	78877	80164	KAN3092354.1
JBHFPC010000044.1	80238	82497	KAN3092355.1
JBHFPC010000044.1	83055	83448	KAN3092356.1
JBHFPC010000044.1	84702	86341	KAN3092357.1
JBHFPC010000044.1	87451	89702	KAN3092358.1
JBHFPC010000044.1	91453	92629	KAN3092359.1
JBHFPC010000044.1	92957	94530	KAN3092360.1
JBHFPC010000044.1	95524	97580	KAN3092361.1
JBHFPC010000044.1	99255	101407	KAN3092362.1
JBHFPC010000044.1	101761	103113	KAN3092363.1
JBHFPC010000044.1	103459	105186	KAN3092364.1
JBHFPC010000044.1	105687	107574	KAN3092365.1
JBHFPC010000044.1	108725	112041	KAN3092366.1
JBHFPC010000044.1	114656	116972	KAN3092367.1
JBHFPC010000044.1	117354	118792	KAN3092368.1
JBHFPC010000044.1	119176	121261	KAN3092369.1
JBHFPC010000044.1	121903	124004	KAN3092370.1
JBHFPC010000044.1	125018	126790	KAN3092371.1
JBHFPC010000044.1	127403	128761	KAN3092372.1
JBHFPC010000044.1	129222	131737	KAN3092373.1
JBHFPC010000044.1	131894	132278	KAN3092374.1
JBHFPC010000044.1	135423	136984	KAN3092375.1
JBHFPC010000044.1	137413	138584	KAN3092376.1
JBHFPC010000044.1	140916	142654	KAN3092377.1
JBHFPC010000044.1	143210	145362	KAN3092378.1
JBHFPC010000044.1	145976	148590	KAN3092379.1
JBHFPC010000044.1	156198	157303	KAN3092380.1
JBHFPC010000044.1	157793	158963	KAN3092381.1
JBHFPC010000044.1	159451	161661	KAN3092382.1
JBHFPC010000044.1	164060	168038	KAN3092383.1
JBHFPC010000044.1	168718	169369	KAN3092384.1
JBHFPC010000044.1	169864	172157	KAN3092385.1
JBHFPC010000044.1	172760	173360	KAN3092386.1
JBHFPC010000044.1	177208	178965	KAN3092387.1
JBHFPC010000044.1	181357	185849	KAN3092388.1
JBHFPC010000044.1	187401	187689	KAN3092389.1
JBHFPC010000044.1	190202	191120	KAN3092390.1
JBHFPC010000044.1	191638	193699	KAN3092391.1
JBHFPC010000044.1	194136	195028	KAN3092392.1
JBHFPC010000045.1	3617	5424	KAN3092255.1
JBHFPC010000045.1	7028	7789	KAN3092256.1
JBHFPC010000045.1	8255	8813	KAN3092257.1
JBHFPC010000045.1	9150	9981	KAN3092258.1
JBHFPC010000045.1	10293	10977	KAN3092259.1
JBHFPC010000045.1	11664	12243	KAN3092260.1
JBHFPC010000045.1	12357	13218	KAN3092261.1
JBHFPC010000045.1	13779	14958	KAN3092262.1
JBHFPC010000045.1	15173	16158	KAN3092263.1
JBHFPC010000045.1	16665	17719	KAN3092264.1
JBHFPC010000045.1	19710	20723	KAN3092265.1
JBHFPC010000045.1	21811	25220	KAN3092266.1
JBHFPC010000045.1	26197	27388	KAN3092267.1
JBHFPC010000045.1	27389	28233	KAN3092268.1
JBHFPC010000045.1	28694	29222	KAN3092269.1
JBHFPC010000045.1	30040	33063	KAN3092270.1
JBHFPC010000045.1	34096	35213	KAN3092271.1
JBHFPC010000045.1	37592	38187	KAN3092272.1
JBHFPC010000045.1	39135	39829	KAN3092273.1
JBHFPC010000045.1	40322	44215	KAN3092274.1
JBHFPC010000045.1	45440	46967	KAN3092275.1
JBHFPC010000045.1	47544	51301	KAN3092276.1
JBHFPC010000045.1	51745	58449	KAN3092277.1
JBHFPC010000045.1	61269	65619	KAN3092278.1
JBHFPC010000045.1	66260	67715	KAN3092279.1
JBHFPC010000045.1	68073	69396	KAN3092280.1
JBHFPC010000045.1	69986	75592	KAN3092281.1
JBHFPC010000045.1	76869	78114	KAN3092282.1
JBHFPC010000045.1	78132	78844	KAN3092283.1
JBHFPC010000045.1	78987	80588	KAN3092284.1
JBHFPC010000045.1	80876	83043	KAN3092285.1
JBHFPC010000045.1	83733	84369	KAN3092286.1
JBHFPC010000045.1	84547	85450	KAN3092287.1
JBHFPC010000045.1	85859	88843	KAN3092288.1
JBHFPC010000045.1	90954	92358	KAN3092289.1
JBHFPC010000045.1	93973	94996	KAN3092290.1
JBHFPC010000045.1	95337	96478	KAN3092291.1
JBHFPC010000045.1	98480	100129	KAN3092292.1
JBHFPC010000045.1	101278	102571	KAN3092293.1
JBHFPC010000045.1	104211	105340	KAN3092294.1
JBHFPC010000045.1	108046	109696	KAN3092295.1
JBHFPC010000045.1	110821	111271	KAN3092296.1
JBHFPC010000045.1	111478	111920	KAN3092297.1
JBHFPC010000045.1	113342	115164	KAN3092298.1
JBHFPC010000045.1	124190	124662	KAN3092299.1
JBHFPC010000045.1	125026	125868	KAN3092300.1
JBHFPC010000045.1	126037	127213	KAN3092301.1
JBHFPC010000045.1	127770	129117	KAN3092302.1
JBHFPC010000045.1	129840	130758	KAN3092303.1
JBHFPC010000045.1	131217	133096	KAN3092304.1
JBHFPC010000045.1	136769	137966	KAN3092305.1
JBHFPC010000045.1	138744	138995	KAN3092306.1
JBHFPC010000045.1	139053	140441	KAN3092307.1
JBHFPC010000045.1	142314	143354	KAN3092308.1
JBHFPC010000045.1	143678	144492	KAN3092309.1
JBHFPC010000045.1	146341	147100	KAN3092310.1
JBHFPC010000045.1	147410	148745	KAN3092311.1
JBHFPC010000045.1	153673	154663	KAN3092312.1
JBHFPC010000045.1	155037	155881	KAN3092313.1
JBHFPC010000045.1	156368	156817	KAN3092314.1
JBHFPC010000045.1	159429	161240	KAN3092315.1
JBHFPC010000045.1	161980	164130	KAN3092316.1
JBHFPC010000045.1	165468	166033	KAN3092317.1
JBHFPC010000045.1	166951	168608	KAN3092318.1
JBHFPC010000045.1	170265	171511	KAN3092319.1
JBHFPC010000045.1	172980	174270	KAN3092320.1
JBHFPC010000045.1	174525	177606	KAN3092321.1
JBHFPC010000045.1	178337	180754	KAN3092322.1
JBHFPC010000045.1	185198	186722	KAN3092323.1
JBHFPC010000046.1	383	1932	KAN3091973.1
JBHFPC010000046.1	2476	3877	KAN3091974.1
JBHFPC010000046.1	4180	5730	KAN3091975.1
JBHFPC010000046.1	6367	10048	KAN3091976.1
JBHFPC010000046.1	11065	11772	KAN3091977.1
JBHFPC010000046.1	11963	13904	KAN3091978.1
JBHFPC010000046.1	16512	18389	KAN3091979.1
JBHFPC010000046.1	22583	25163	KAN3091980.1
JBHFPC010000046.1	26650	28444	KAN3091981.1
JBHFPC010000046.1	30920	33174	KAN3091982.1
JBHFPC010000046.1	33641	34089	KAN3091983.1
JBHFPC010000046.1	35038	37356	KAN3091984.1
JBHFPC010000046.1	37587	38169	KAN3091985.1
JBHFPC010000046.1	41001	42463	KAN3091986.1
JBHFPC010000046.1	50017	51989	KAN3091987.1
JBHFPC010000046.1	53546	54417	KAN3091988.1
JBHFPC010000046.1	54734	55815	KAN3091989.1
JBHFPC010000046.1	56147	57140	KAN3091990.1
JBHFPC010000046.1	57257	58250	KAN3091991.1
JBHFPC010000046.1	58707	62106	KAN3091992.1
JBHFPC010000046.1	62543	63354	KAN3091993.1
JBHFPC010000046.1	65472	71192	KAN3091994.1
JBHFPC010000046.1	71995	72475	KAN3091995.1
JBHFPC010000046.1	74207	75618	KAN3091996.1
JBHFPC010000046.1	75969	78326	KAN3091997.1
JBHFPC010000046.1	80683	82198	KAN3091998.1
JBHFPC010000046.1	82580	83474	KAN3091999.1
JBHFPC010000046.1	83697	83971	KAN3092000.1
JBHFPC010000046.1	87970	88561	KAN3092001.1
JBHFPC010000046.1	89247	90939	KAN3092002.1
JBHFPC010000046.1	92886	93861	KAN3092003.1
JBHFPC010000046.1	94797	96972	KAN3092004.1
JBHFPC010000046.1	97749	98878	KAN3092005.1
JBHFPC010000046.1	99547	101977	KAN3092006.1
JBHFPC010000046.1	102202	103285	KAN3092007.1
JBHFPC010000046.1	105022	106441	KAN3092008.1
JBHFPC010000046.1	106992	107883	KAN3092009.1
JBHFPC010000046.1	108903	110003	KAN3092010.1
JBHFPC010000046.1	110493	111564	KAN3092011.1
JBHFPC010000046.1	112126	114036	KAN3092012.1
JBHFPC010000046.1	114280	115198	KAN3092013.1
JBHFPC010000046.1	118077	119078	KAN3092014.1
JBHFPC010000046.1	122006	122811	KAN3092015.1
JBHFPC010000046.1	123375	125334	KAN3092016.1
JBHFPC010000046.1	125691	126972	KAN3092017.1
JBHFPC010000046.1	127669	129095	KAN3092018.1
JBHFPC010000046.1	129851	130554	KAN3092019.1
JBHFPC010000046.1	130836	131570	KAN3092020.1
JBHFPC010000046.1	131677	133483	KAN3092021.1
JBHFPC010000046.1	133938	134818	KAN3092022.1
JBHFPC010000046.1	135462	136923	KAN3092023.1
JBHFPC010000046.1	139507	140498	KAN3092024.1
JBHFPC010000046.1	140837	141819	KAN3092025.1
JBHFPC010000046.1	142823	146488	KAN3092026.1
JBHFPC010000046.1	148399	149209	KAN3092027.1
JBHFPC010000046.1	149396	151440	KAN3092028.1
JBHFPC010000046.1	153828	155658	KAN3092029.1
JBHFPC010000046.1	156948	158073	KAN3092030.1
JBHFPC010000046.1	158683	160063	KAN3092031.1
JBHFPC010000046.1	160783	163644	KAN3092032.1
JBHFPC010000046.1	164029	165679	KAN3092033.1
JBHFPC010000046.1	165853	167104	KAN3092034.1
JBHFPC010000046.1	168038	172970	KAN3092035.1
JBHFPC010000046.1	174014	174820	KAN3092036.1
JBHFPC010000046.1	175125	176579	KAN3092037.1
JBHFPC010000046.1	178532	179473	KAN3092038.1
JBHFPC010000046.1	180684	182301	KAN3092039.1
JBHFPC010000046.1	183822	185677	KAN3092040.1
JBHFPC010000046.1	186442	188180	KAN3092041.1
JBHFPC010000047.1	303	699	KAN3091908.1
JBHFPC010000047.1	3249	3873	KAN3091909.1
JBHFPC010000047.1	4084	5362	KAN3091910.1
JBHFPC010000047.1	5777	7286	KAN3091911.1
JBHFPC010000047.1	7700	8618	KAN3091912.1
JBHFPC010000047.1	9046	10186	KAN3091913.1
JBHFPC010000047.1	10754	11925	KAN3091914.1
JBHFPC010000047.1	12067	13066	KAN3091915.1
JBHFPC010000047.1	15267	16263	KAN3091916.1
JBHFPC010000047.1	16746	17865	KAN3091917.1
JBHFPC010000047.1	18342	20202	KAN3091918.1
JBHFPC010000047.1	20452	22492	KAN3091919.1
JBHFPC010000047.1	22768	24477	KAN3091920.1
JBHFPC010000047.1	25637	25984	KAN3091921.1
JBHFPC010000047.1	26275	26951	KAN3091922.1
JBHFPC010000047.1	27248	28811	KAN3091923.1
JBHFPC010000047.1	29416	31470	KAN3091924.1
JBHFPC010000047.1	34756	38756	KAN3091925.1
JBHFPC010000047.1	39418	41256	KAN3091926.1
JBHFPC010000047.1	41391	42684	KAN3091927.1
JBHFPC010000047.1	42933	44136	KAN3091928.1
JBHFPC010000047.1	44784	45486	KAN3091929.1
JBHFPC010000047.1	45893	48568	KAN3091930.1
JBHFPC010000047.1	49215	51605	KAN3091931.1
JBHFPC010000047.1	51826	53291	KAN3091932.1
JBHFPC010000047.1	53597	54236	KAN3091933.1
JBHFPC010000047.1	54940	57353	KAN3091934.1
JBHFPC010000047.1	58098	59736	KAN3091935.1
JBHFPC010000047.1	62686	64329	KAN3091936.1
JBHFPC010000047.1	65163	66830	KAN3091937.1
JBHFPC010000047.1	69541	70621	KAN3091938.1
JBHFPC010000047.1	71471	72968	KAN3091939.1
JBHFPC010000047.1	73818	74835	KAN3091940.1
JBHFPC010000047.1	75500	76492	KAN3091941.1
JBHFPC010000047.1	76852	77810	KAN3091942.1
JBHFPC010000047.1	80162	81261	KAN3091943.1
JBHFPC010000047.1	84243	85646	KAN3091944.1
JBHFPC010000047.1	87220	89256	KAN3091945.1
JBHFPC010000047.1	90218	91714	KAN3091946.1
JBHFPC010000047.1	92709	95310	KAN3091947.1
JBHFPC010000047.1	97392	98260	KAN3091948.1
JBHFPC010000047.1	98670	100009	KAN3091949.1
JBHFPC010000047.1	101469	102694	KAN3091950.1
JBHFPC010000047.1	103196	106758	KAN3091951.1
JBHFPC010000047.1	107289	108060	KAN3091952.1
JBHFPC010000047.1	108288	109009	KAN3091953.1
JBHFPC010000047.1	112730	114514	KAN3091954.1
JBHFPC010000047.1	114858	115496	KAN3091955.1
JBHFPC010000047.1	115751	119997	KAN3091956.1
JBHFPC010000047.1	120879	121478	KAN3091957.1
JBHFPC010000047.1	121926	127011	KAN3091958.1
JBHFPC010000047.1	132588	133740	KAN3091959.1
JBHFPC010000047.1	136378	137460	KAN3091960.1
JBHFPC010000047.1	138744	140850	KAN3091961.1
JBHFPC010000047.1	141297	142167	KAN3091962.1
JBHFPC010000047.1	142986	143460	KAN3091963.1
JBHFPC010000047.1	144117	145670	KAN3091964.1
JBHFPC010000047.1	146021	150221	KAN3091965.1
JBHFPC010000047.1	150567	151826	KAN3091966.1
JBHFPC010000047.1	153109	155167	KAN3091967.1
JBHFPC010000047.1	161917	162895	KAN3091968.1
JBHFPC010000047.1	164266	165554	KAN3091969.1
JBHFPC010000047.1	166057	167252	KAN3091970.1
JBHFPC010000047.1	168129	170197	KAN3091971.1
JBHFPC010000047.1	170328	173267	KAN3091972.1
JBHFPC010000048.1	2686	4585	KAN3091858.1
JBHFPC010000048.1	7786	9355	KAN3091859.1
JBHFPC010000048.1	12904	14604	KAN3091860.1
JBHFPC010000048.1	16291	16825	KAN3091861.1
JBHFPC010000048.1	17935	20885	KAN3091862.1
JBHFPC010000048.1	21225	22676	KAN3091863.1
JBHFPC010000048.1	23587	25038	KAN3091864.1
JBHFPC010000048.1	27447	28921	KAN3091865.1
JBHFPC010000048.1	34569	35493	KAN3091866.1
JBHFPC010000048.1	35838	47704	KAN3091867.1
JBHFPC010000048.1	49070	51599	KAN3091868.1
JBHFPC010000048.1	52847	54947	KAN3091869.1
JBHFPC010000048.1	55179	56386	KAN3091870.1
JBHFPC010000048.1	57262	58399	KAN3091871.1
JBHFPC010000048.1	58768	61108	KAN3091872.1
JBHFPC010000048.1	62266	63965	KAN3091873.1
JBHFPC010000048.1	65724	66795	KAN3091874.1
JBHFPC010000048.1	68279	71656	KAN3091875.1
JBHFPC010000048.1	71883	72201	KAN3091876.1
JBHFPC010000048.1	72826	73816	KAN3091877.1
JBHFPC010000048.1	75576	77880	KAN3091878.1
JBHFPC010000048.1	78711	79916	KAN3091879.1
JBHFPC010000048.1	80485	81595	KAN3091880.1
JBHFPC010000048.1	82179	84408	KAN3091881.1
JBHFPC010000048.1	84643	87822	KAN3091882.1
JBHFPC010000048.1	88318	89958	KAN3091883.1
JBHFPC010000048.1	90214	91597	KAN3091884.1
JBHFPC010000048.1	92702	94821	KAN3091885.1
JBHFPC010000048.1	97316	98806	KAN3091886.1
JBHFPC010000048.1	103238	108747	KAN3091887.1
JBHFPC010000048.1	109631	109956	KAN3091888.1
JBHFPC010000048.1	110402	111500	KAN3091889.1
JBHFPC010000048.1	111660	113536	KAN3091890.1
JBHFPC010000048.1	115819	118336	KAN3091891.1
JBHFPC010000048.1	119096	120447	KAN3091892.1
JBHFPC010000048.1	125744	126700	KAN3091893.1
JBHFPC010000048.1	129835	131222	KAN3091894.1
JBHFPC010000048.1	131982	133301	KAN3091895.1
JBHFPC010000048.1	135520	137848	KAN3091896.1
JBHFPC010000048.1	138923	140067	KAN3091897.1
JBHFPC010000048.1	140596	142274	KAN3091898.1
JBHFPC010000048.1	142757	144869	KAN3091899.1
JBHFPC010000048.1	146706	148522	KAN3091900.1
JBHFPC010000048.1	150013	150705	KAN3091901.1
JBHFPC010000048.1	153350	154537	KAN3091902.1
JBHFPC010000048.1	155094	158566	KAN3091903.1
JBHFPC010000048.1	159831	162091	KAN3091904.1
JBHFPC010000048.1	163115	164193	KAN3091905.1
JBHFPC010000048.1	164356	165111	KAN3091906.1
JBHFPC010000048.1	165514	169553	KAN3091907.1
JBHFPC010000049.1	5075	5951	KAN3091575.1
JBHFPC010000049.1	7488	9170	KAN3091576.1
JBHFPC010000049.1	10200	11756	KAN3091577.1
JBHFPC010000049.1	12443	13786	KAN3091578.1
JBHFPC010000049.1	14865	16593	KAN3091579.1
JBHFPC010000049.1	20795	21932	KAN3091580.1
JBHFPC010000049.1	22507	23926	KAN3091581.1
JBHFPC010000049.1	24998	26195	KAN3091582.1
JBHFPC010000049.1	27346	28776	KAN3091583.1
JBHFPC010000049.1	28960	29337	KAN3091584.1
JBHFPC010000049.1	31739	32324	KAN3091585.1
JBHFPC010000049.1	33333	34832	KAN3091586.1
JBHFPC010000049.1	36094	37834	KAN3091587.1
JBHFPC010000049.1	38566	39350	KAN3091588.1
JBHFPC010000049.1	41267	43114	KAN3091589.1
JBHFPC010000049.1	43423	44737	KAN3091590.1
JBHFPC010000049.1	45731	47966	KAN3091591.1
JBHFPC010000049.1	48237	49617	KAN3091592.1
JBHFPC010000049.1	50039	52007	KAN3091593.1
JBHFPC010000049.1	52071	53676	KAN3091594.1
JBHFPC010000049.1	54823	56685	KAN3091595.1
JBHFPC010000049.1	57110	58448	KAN3091596.1
JBHFPC010000049.1	58757	60020	KAN3091597.1
JBHFPC010000049.1	60293	61140	KAN3091598.1
JBHFPC010000049.1	61303	62608	KAN3091599.1
JBHFPC010000049.1	63251	64046	KAN3091600.1
JBHFPC010000049.1	64549	67126	KAN3091601.1
JBHFPC010000049.1	67996	68598	KAN3091602.1
JBHFPC010000049.1	68873	73135	KAN3091603.1
JBHFPC010000049.1	74858	75253	KAN3091604.1
JBHFPC010000049.1	76042	77563	KAN3091605.1
JBHFPC010000049.1	78234	80684	KAN3091606.1
JBHFPC010000049.1	80901	82062	KAN3091607.1
JBHFPC010000049.1	82262	83808	KAN3091608.1
JBHFPC010000049.1	84199	86059	KAN3091609.1
JBHFPC010000049.1	87974	91057	KAN3091610.1
JBHFPC010000049.1	91819	93089	KAN3091611.1
JBHFPC010000049.1	93630	94159	KAN3091612.1
JBHFPC010000049.1	96352	97325	KAN3091613.1
JBHFPC010000049.1	98169	99367	KAN3091614.1
JBHFPC010000049.1	99796	100784	KAN3091615.1
JBHFPC010000049.1	101419	101905	KAN3091616.1
JBHFPC010000049.1	102361	103116	KAN3091617.1
JBHFPC010000049.1	104241	106279	KAN3091618.1
JBHFPC010000049.1	107026	107538	KAN3091619.1
JBHFPC010000049.1	107611	108672	KAN3091620.1
JBHFPC010000049.1	108969	110054	KAN3091621.1
JBHFPC010000049.1	110549	111771	KAN3091622.1
JBHFPC010000049.1	112492	114645	KAN3091623.1
JBHFPC010000049.1	115290	117315	KAN3091624.1
JBHFPC010000049.1	118832	122284	KAN3091625.1
JBHFPC010000049.1	123192	125276	KAN3091626.1
JBHFPC010000049.1	126468	128854	KAN3091627.1
JBHFPC010000049.1	130332	131207	KAN3091628.1
JBHFPC010000049.1	133874	135156	KAN3091629.1
JBHFPC010000049.1	135401	136157	KAN3091630.1
JBHFPC010000049.1	136538	137945	KAN3091631.1
JBHFPC010000049.1	138979	140156	KAN3091632.1
JBHFPC010000049.1	140562	141197	KAN3091633.1
JBHFPC010000049.1	141395	141842	KAN3091634.1
JBHFPC010000049.1	142296	145737	KAN3091635.1
JBHFPC010000049.1	146231	148006	KAN3091636.1
JBHFPC010000049.1	148354	149528	KAN3091637.1
JBHFPC010000049.1	149756	150793	KAN3091638.1
JBHFPC010000049.1	150969	152085	KAN3091639.1
JBHFPC010000049.1	152195	153458	KAN3091640.1
JBHFPC010000049.1	153923	155277	KAN3091641.1
JBHFPC010000049.1	155525	156792	KAN3091642.1
JBHFPC010000049.1	157367	157688	KAN3091643.1
JBHFPC010000049.1	157965	159073	KAN3091644.1
JBHFPC010000049.1	160447	161770	KAN3091645.1
JBHFPC010000049.1	163163	165173	KAN3091646.1
JBHFPC010000050.1	2915	4222	KAN3091517.1
JBHFPC010000050.1	4634	5819	KAN3091518.1
JBHFPC010000050.1	6220	9544	KAN3091519.1
JBHFPC010000050.1	10206	12123	KAN3091520.1
JBHFPC010000050.1	12648	13314	KAN3091521.1
JBHFPC010000050.1	14564	16807	KAN3091522.1
JBHFPC010000050.1	17352	19782	KAN3091523.1
JBHFPC010000050.1	20170	22351	KAN3091524.1
JBHFPC010000050.1	23061	26911	KAN3091525.1
JBHFPC010000050.1	27683	29319	KAN3091526.1
JBHFPC010000050.1	32708	36051	KAN3091527.1
JBHFPC010000050.1	36424	37447	KAN3091528.1
JBHFPC010000050.1	38084	40886	KAN3091529.1
JBHFPC010000050.1	41567	44531	KAN3091530.1
JBHFPC010000050.1	44655	46493	KAN3091531.1
JBHFPC010000050.1	47058	49920	KAN3091532.1
JBHFPC010000050.1	55798	57546	KAN3091533.1
JBHFPC010000050.1	57796	58651	KAN3091534.1
JBHFPC010000050.1	59016	65278	KAN3091535.1
JBHFPC010000050.1	65726	67443	KAN3091536.1
JBHFPC010000050.1	68012	68746	KAN3091537.1
JBHFPC010000050.1	69194	70136	KAN3091538.1
JBHFPC010000050.1	70681	71965	KAN3091539.1
JBHFPC010000050.1	72152	75262	KAN3091540.1
JBHFPC010000050.1	75907	76538	KAN3091541.1
JBHFPC010000050.1	76738	77429	KAN3091542.1
JBHFPC010000050.1	77688	78341	KAN3091543.1
JBHFPC010000050.1	78684	79405	KAN3091544.1
JBHFPC010000050.1	79660	80386	KAN3091545.1
JBHFPC010000050.1	80600	81365	KAN3091546.1
JBHFPC010000050.1	81486	84069	KAN3091547.1
JBHFPC010000050.1	84429	84753	KAN3091548.1
JBHFPC010000050.1	85086	88446	KAN3091549.1
JBHFPC010000050.1	89209	90826	KAN3091550.1
JBHFPC010000050.1	92128	93304	KAN3091551.1
JBHFPC010000050.1	94775	96450	KAN3091552.1
JBHFPC010000050.1	97753	98757	KAN3091553.1
JBHFPC010000050.1	99179	100255	KAN3091554.1
JBHFPC010000050.1	100755	101721	KAN3091555.1
JBHFPC010000050.1	101755	103229	KAN3091556.1
JBHFPC010000050.1	105072	106433	KAN3091557.1
JBHFPC010000050.1	106468	108292	KAN3091558.1
JBHFPC010000050.1	109543	110957	KAN3091559.1
JBHFPC010000050.1	111524	113678	KAN3091560.1
JBHFPC010000050.1	113931	114597	KAN3091561.1
JBHFPC010000050.1	114678	119069	KAN3091562.1
JBHFPC010000050.1	124318	127889	KAN3091563.1
JBHFPC010000050.1	128324	128734	KAN3091564.1
JBHFPC010000050.1	128863	129715	KAN3091565.1
JBHFPC010000050.1	129954	130810	KAN3091566.1
JBHFPC010000050.1	130965	131489	KAN3091567.1
JBHFPC010000050.1	131960	136321	KAN3091568.1
JBHFPC010000050.1	137295	138539	KAN3091569.1
JBHFPC010000050.1	142597	143329	KAN3091570.1
JBHFPC010000050.1	143775	145082	KAN3091571.1
JBHFPC010000050.1	149630	151974	KAN3091572.1
JBHFPC010000050.1	152874	156955	KAN3091573.1
JBHFPC010000050.1	157587	158020	KAN3091574.1
JBHFPC010000051.1	0	384	KAN3091265.1
JBHFPC010000051.1	1092	2897	KAN3091266.1
JBHFPC010000051.1	3318	3825	KAN3091267.1
JBHFPC010000051.1	13385	16082	KAN3091268.1
JBHFPC010000051.1	16669	20560	KAN3091269.1
JBHFPC010000051.1	21526	23131	KAN3091270.1
JBHFPC010000051.1	23271	24664	KAN3091271.1
JBHFPC010000051.1	25095	30797	KAN3091272.1
JBHFPC010000051.1	32240	36087	KAN3091273.1
JBHFPC010000051.1	36351	37835	KAN3091274.1
JBHFPC010000051.1	38672	39958	KAN3091275.1
JBHFPC010000051.1	41610	43339	KAN3091276.1
JBHFPC010000051.1	44674	45379	KAN3091277.1
JBHFPC010000051.1	45937	47006	KAN3091278.1
JBHFPC010000051.1	47383	50781	KAN3091279.1
JBHFPC010000051.1	51283	52155	KAN3091280.1
JBHFPC010000051.1	53399	55259	KAN3091281.1
JBHFPC010000051.1	55866	58640	KAN3091282.1
JBHFPC010000051.1	59158	60106	KAN3091283.1
JBHFPC010000051.1	61352	62234	KAN3091284.1
JBHFPC010000051.1	62919	63811	KAN3091285.1
JBHFPC010000051.1	63937	66727	KAN3091286.1
JBHFPC010000051.1	67040	68319	KAN3091287.1
JBHFPC010000051.1	68953	69742	KAN3091288.1
JBHFPC010000051.1	71034	71583	KAN3091289.1
JBHFPC010000051.1	72055	73218	KAN3091290.1
JBHFPC010000051.1	73520	74473	KAN3091291.1
JBHFPC010000051.1	74793	76708	KAN3091292.1
JBHFPC010000051.1	76876	78271	KAN3091293.1
JBHFPC010000051.1	78577	80659	KAN3091294.1
JBHFPC010000051.1	81270	83643	KAN3091295.1
JBHFPC010000051.1	83827	84728	KAN3091296.1
JBHFPC010000051.1	84972	91438	KAN3091297.1
JBHFPC010000051.1	91908	93329	KAN3091298.1
JBHFPC010000051.1	97883	99704	KAN3091299.1
JBHFPC010000051.1	100288	102810	KAN3091300.1
JBHFPC010000051.1	103034	104357	KAN3091301.1
JBHFPC010000051.1	104555	105476	KAN3091302.1
JBHFPC010000051.1	106316	106718	KAN3091303.1
JBHFPC010000051.1	107232	107699	KAN3091304.1
JBHFPC010000051.1	108764	109399	KAN3091305.1
JBHFPC010000051.1	109555	112858	KAN3091306.1
JBHFPC010000051.1	113595	118389	KAN3091307.1
JBHFPC010000051.1	119232	122587	KAN3091308.1
JBHFPC010000051.1	123898	124435	KAN3091309.1
JBHFPC010000051.1	131283	134307	KAN3091310.1
JBHFPC010000051.1	135217	135931	KAN3091311.1
JBHFPC010000051.1	136057	139721	KAN3091312.1
JBHFPC010000051.1	139988	140508	KAN3091313.1
JBHFPC010000051.1	140536	141425	KAN3091314.1
JBHFPC010000051.1	142240	144752	KAN3091315.1
JBHFPC010000051.1	145147	150053	KAN3091316.1
JBHFPC010000052.1	1182	4463	KAN3091218.1
JBHFPC010000052.1	6561	8061	KAN3091219.1
JBHFPC010000052.1	8377	9398	KAN3091220.1
JBHFPC010000052.1	9702	12012	KAN3091221.1
JBHFPC010000052.1	12593	14366	KAN3091222.1
JBHFPC010000052.1	16276	17776	KAN3091223.1
JBHFPC010000052.1	18523	24564	KAN3091224.1
JBHFPC010000052.1	25070	27824	KAN3091225.1
JBHFPC010000052.1	28234	29381	KAN3091226.1
JBHFPC010000052.1	33276	36813	KAN3091227.1
JBHFPC010000052.1	37617	38871	KAN3091228.1
JBHFPC010000052.1	39179	40836	KAN3091229.1
JBHFPC010000052.1	41239	42561	KAN3091230.1
JBHFPC010000052.1	43298	45720	KAN3091231.1
JBHFPC010000052.1	47174	47943	KAN3091232.1
JBHFPC010000052.1	48311	49055	KAN3091233.1
JBHFPC010000052.1	50336	53259	KAN3091234.1
JBHFPC010000052.1	53756	55388	KAN3091235.1
JBHFPC010000052.1	56281	59063	KAN3091236.1
JBHFPC010000052.1	60295	63304	KAN3091237.1
JBHFPC010000052.1	64334	65579	KAN3091238.1
JBHFPC010000052.1	65737	66989	KAN3091239.1
JBHFPC010000052.1	68287	69977	KAN3091240.1
JBHFPC010000052.1	70233	71496	KAN3091241.1
JBHFPC010000052.1	72200	73537	KAN3091242.1
JBHFPC010000052.1	75191	76259	KAN3091243.1
JBHFPC010000052.1	81117	82622	KAN3091244.1
JBHFPC010000052.1	83864	84518	KAN3091245.1
JBHFPC010000052.1	85048	86471	KAN3091246.1
JBHFPC010000052.1	87077	88430	KAN3091247.1
JBHFPC010000052.1	89172	90273	KAN3091248.1
JBHFPC010000052.1	90856	93239	KAN3091249.1
JBHFPC010000052.1	94294	96169	KAN3091250.1
JBHFPC010000052.1	99239	100436	KAN3091251.1
JBHFPC010000052.1	101478	111184	KAN3091252.1
JBHFPC010000052.1	111720	113003	KAN3091253.1
JBHFPC010000052.1	113765	116026	KAN3091254.1
JBHFPC010000052.1	120574	122694	KAN3091255.1
JBHFPC010000052.1	123576	124841	KAN3091256.1
JBHFPC010000052.1	125468	126159	KAN3091257.1
JBHFPC010000052.1	126518	127699	KAN3091258.1
JBHFPC010000052.1	128624	130422	KAN3091259.1
JBHFPC010000052.1	131409	136165	KAN3091260.1
JBHFPC010000052.1	136593	138039	KAN3091261.1
JBHFPC010000052.1	139923	143569	KAN3091262.1
JBHFPC010000052.1	144252	145065	KAN3091263.1
JBHFPC010000052.1	145974	148060	KAN3091264.1
JBHFPC010000053.1	41	2257	KAN3091164.1
JBHFPC010000053.1	3659	5687	KAN3091165.1
JBHFPC010000053.1	6365	9026	KAN3091166.1
JBHFPC010000053.1	9253	10308	KAN3091167.1
JBHFPC010000053.1	10512	11649	KAN3091168.1
JBHFPC010000053.1	12357	13688	KAN3091169.1
JBHFPC010000053.1	14070	14477	KAN3091170.1
JBHFPC010000053.1	15470	16260	KAN3091171.1
JBHFPC010000053.1	18259	20647	KAN3091172.1
JBHFPC010000053.1	20900	23081	KAN3091173.1
JBHFPC010000053.1	25415	26351	KAN3091174.1
JBHFPC010000053.1	26845	28965	KAN3091175.1
JBHFPC010000053.1	31765	33214	KAN3091176.1
JBHFPC010000053.1	34764	35694	KAN3091177.1
JBHFPC010000053.1	40176	41665	KAN3091178.1
JBHFPC010000053.1	42166	43593	KAN3091179.1
JBHFPC010000053.1	44583	46092	KAN3091180.1
JBHFPC010000053.1	47693	50816	KAN3091181.1
JBHFPC010000053.1	51265	53160	KAN3091182.1
JBHFPC010000053.1	53614	54575	KAN3091183.1
JBHFPC010000053.1	55560	57011	KAN3091184.1
JBHFPC010000053.1	59685	60270	KAN3091185.1
JBHFPC010000053.1	61962	63591	KAN3091186.1
JBHFPC010000053.1	69289	70567	KAN3091187.1
JBHFPC010000053.1	71501	72119	KAN3091188.1
JBHFPC010000053.1	72599	73415	KAN3091189.1
JBHFPC010000053.1	73949	75278	KAN3091190.1
JBHFPC010000053.1	75629	76615	KAN3091191.1
JBHFPC010000053.1	77918	79427	KAN3091192.1
JBHFPC010000053.1	80241	80496	KAN3091193.1
JBHFPC010000053.1	82422	83223	KAN3091194.1
JBHFPC010000053.1	83996	85082	KAN3091195.1
JBHFPC010000053.1	85622	86786	KAN3091196.1
JBHFPC010000053.1	86841	88739	KAN3091197.1
JBHFPC010000053.1	89798	91355	KAN3091198.1
JBHFPC010000053.1	94812	97005	KAN3091199.1
JBHFPC010000053.1	97807	99483	KAN3091200.1
JBHFPC010000053.1	99575	100199	KAN3091201.1
JBHFPC010000053.1	100640	102200	KAN3091202.1
JBHFPC010000053.1	102640	104716	KAN3091203.1
JBHFPC010000053.1	105679	108107	KAN3091204.1
JBHFPC010000053.1	109044	114700	KAN3091205.1
JBHFPC010000053.1	115561	119252	KAN3091206.1
JBHFPC010000053.1	119996	121223	KAN3091207.1
JBHFPC010000053.1	122493	124092	KAN3091208.1
JBHFPC010000053.1	124645	125880	KAN3091209.1
JBHFPC010000053.1	126401	127021	KAN3091210.1
JBHFPC010000053.1	127480	129179	KAN3091211.1
JBHFPC010000053.1	129233	131602	KAN3091212.1
JBHFPC010000053.1	132093	135196	KAN3091213.1
JBHFPC010000053.1	135419	137253	KAN3091214.1
JBHFPC010000053.1	137493	139547	KAN3091215.1
JBHFPC010000053.1	140503	141856	KAN3091216.1
JBHFPC010000053.1	145391	145657	KAN3091217.1
JBHFPC010000054.1	3658	4496	KAN3090928.1
JBHFPC010000054.1	4791	6812	KAN3090929.1
JBHFPC010000054.1	8633	10032	KAN3090930.1
JBHFPC010000054.1	13529	14509	KAN3090931.1
JBHFPC010000054.1	15294	15714	KAN3090932.1
JBHFPC010000054.1	18389	20201	KAN3090933.1
JBHFPC010000054.1	22769	24023	KAN3090934.1
JBHFPC010000054.1	24584	25444	KAN3090935.1
JBHFPC010000054.1	26076	30153	KAN3090936.1
JBHFPC010000054.1	32617	34144	KAN3090937.1
JBHFPC010000054.1	37605	39502	KAN3090938.1
JBHFPC010000054.1	40089	41550	KAN3090939.1
JBHFPC010000054.1	42099	43449	KAN3090940.1
JBHFPC010000054.1	44262	45858	KAN3090941.1
JBHFPC010000054.1	46187	47972	KAN3090942.1
JBHFPC010000054.1	48973	50102	KAN3090943.1
JBHFPC010000054.1	50724	52668	KAN3090944.1
JBHFPC010000054.1	54476	56538	KAN3090945.1
JBHFPC010000054.1	59218	60232	KAN3090946.1
JBHFPC010000054.1	60970	62988	KAN3090947.1
JBHFPC010000054.1	63171	65065	KAN3090948.1
JBHFPC010000054.1	65485	66670	KAN3090949.1
JBHFPC010000054.1	67652	68736	KAN3090950.1
JBHFPC010000054.1	69051	70796	KAN3090951.1
JBHFPC010000054.1	73887	75483	KAN3090952.1
JBHFPC010000054.1	76220	79156	KAN3090953.1
JBHFPC010000054.1	79436	81073	KAN3090954.1
JBHFPC010000054.1	81331	84466	KAN3090955.1
JBHFPC010000054.1	84901	85281	KAN3090956.1
JBHFPC010000054.1	86348	88689	KAN3090957.1
JBHFPC010000054.1	89115	90513	KAN3090958.1
JBHFPC010000054.1	90808	92185	KAN3090959.1
JBHFPC010000054.1	92451	95834	KAN3090960.1
JBHFPC010000054.1	96136	98732	KAN3090961.1
JBHFPC010000054.1	98966	100308	KAN3090962.1
JBHFPC010000054.1	100906	108071	KAN3090963.1
JBHFPC010000054.1	109766	112835	KAN3090964.1
JBHFPC010000054.1	114872	115581	KAN3090965.1
JBHFPC010000054.1	116875	122213	KAN3090966.1
JBHFPC010000054.1	123300	125460	KAN3090967.1
JBHFPC010000054.1	125696	130971	KAN3090968.1
JBHFPC010000054.1	133014	134376	KAN3090969.1
JBHFPC010000054.1	135344	136187	KAN3090970.1
JBHFPC010000054.1	136938	138394	KAN3090971.1
JBHFPC010000054.1	139596	140197	KAN3090972.1
JBHFPC010000054.1	143479	144538	KAN3090973.1
JBHFPC010000055.1	876	1778	KAN3090874.1
JBHFPC010000055.1	2010	3068	KAN3090875.1
JBHFPC010000055.1	3207	4284	KAN3090876.1
JBHFPC010000055.1	5656	6526	KAN3090877.1
JBHFPC010000055.1	11222	12014	KAN3090878.1
JBHFPC010000055.1	12302	13803	KAN3090879.1
JBHFPC010000055.1	14300	14988	KAN3090880.1
JBHFPC010000055.1	15377	18595	KAN3090881.1
JBHFPC010000055.1	24956	27184	KAN3090882.1
JBHFPC010000055.1	32665	33823	KAN3090883.1
JBHFPC010000055.1	37281	38001	KAN3090884.1
JBHFPC010000055.1	39795	40527	KAN3090885.1
JBHFPC010000055.1	40932	43340	KAN3090886.1
JBHFPC010000055.1	44497	45231	KAN3090887.1
JBHFPC010000055.1	46687	47458	KAN3090888.1
JBHFPC010000055.1	47647	49119	KAN3090889.1
JBHFPC010000055.1	49219	49600	KAN3090890.1
JBHFPC010000055.1	51188	52232	KAN3090891.1
JBHFPC010000055.1	53619	55372	KAN3090892.1
JBHFPC010000055.1	55561	56662	KAN3090893.1
JBHFPC010000055.1	56801	59279	KAN3090894.1
JBHFPC010000055.1	59485	61672	KAN3090895.1
JBHFPC010000055.1	62208	63271	KAN3090896.1
JBHFPC010000055.1	64469	66012	KAN3090897.1
JBHFPC010000055.1	66917	67790	KAN3090898.1
JBHFPC010000055.1	68083	69405	KAN3090899.1
JBHFPC010000055.1	69562	70210	KAN3090900.1
JBHFPC010000055.1	70281	70536	KAN3090901.1
JBHFPC010000055.1	70974	71817	KAN3090902.1
JBHFPC010000055.1	75182	77059	KAN3090903.1
JBHFPC010000055.1	79394	79721	KAN3090904.1
JBHFPC010000055.1	81180	82044	KAN3090905.1
JBHFPC010000055.1	82359	84169	KAN3090906.1
JBHFPC010000055.1	90105	91551	KAN3090907.1
JBHFPC010000055.1	91828	94101	KAN3090908.1
JBHFPC010000055.1	97436	98572	KAN3090909.1
JBHFPC010000055.1	99548	100841	KAN3090910.1
JBHFPC010000055.1	101436	102486	KAN3090911.1
JBHFPC010000055.1	103079	103942	KAN3090912.1
JBHFPC010000055.1	105774	106762	KAN3090913.1
JBHFPC010000055.1	109933	110928	KAN3090914.1
JBHFPC010000055.1	111011	112948	KAN3090915.1
JBHFPC010000055.1	113464	114865	KAN3090916.1
JBHFPC010000055.1	119858	121412	KAN3090917.1
JBHFPC010000055.1	122924	124039	KAN3090918.1
JBHFPC010000055.1	124198	126283	KAN3090919.1
JBHFPC010000055.1	126873	127951	KAN3090920.1
JBHFPC010000055.1	128574	130559	KAN3090921.1
JBHFPC010000055.1	132339	133106	KAN3090922.1
JBHFPC010000055.1	134091	135144	KAN3090923.1
JBHFPC010000055.1	136833	137523	KAN3090924.1
JBHFPC010000055.1	137904	138227	KAN3090925.1
JBHFPC010000055.1	139698	140525	KAN3090926.1
JBHFPC010000055.1	141502	143468	KAN3090927.1
JBHFPC010000056.1	3878	4935	KAN3090818.1
JBHFPC010000056.1	7349	9312	KAN3090819.1
JBHFPC010000056.1	9493	10588	KAN3090820.1
JBHFPC010000056.1	11073	13290	KAN3090821.1
JBHFPC010000056.1	13560	14724	KAN3090822.1
JBHFPC010000056.1	14749	15892	KAN3090823.1
JBHFPC010000056.1	16108	17077	KAN3090824.1
JBHFPC010000056.1	17325	18864	KAN3090825.1
JBHFPC010000056.1	19254	20266	KAN3090826.1
JBHFPC010000056.1	20511	21618	KAN3090827.1
JBHFPC010000056.1	23204	23608	KAN3090828.1
JBHFPC010000056.1	24018	25786	KAN3090829.1
JBHFPC010000056.1	31018	32535	KAN3090830.1
JBHFPC010000056.1	32949	34618	KAN3090831.1
JBHFPC010000056.1	35107	36642	KAN3090832.1
JBHFPC010000056.1	37825	40156	KAN3090833.1
JBHFPC010000056.1	40717	42213	KAN3090834.1
JBHFPC010000056.1	42632	44255	KAN3090835.1
JBHFPC010000056.1	44720	45899	KAN3090836.1
JBHFPC010000056.1	46309	47854	KAN3090837.1
JBHFPC010000056.1	48784	49675	KAN3090838.1
JBHFPC010000056.1	50375	52201	KAN3090839.1
JBHFPC010000056.1	52560	53557	KAN3090840.1
JBHFPC010000056.1	54057	55876	KAN3090841.1
JBHFPC010000056.1	57842	58827	KAN3090842.1
JBHFPC010000056.1	62925	63630	KAN3090843.1
JBHFPC010000056.1	63994	64609	KAN3090844.1
JBHFPC010000056.1	65165	66098	KAN3090845.1
JBHFPC010000056.1	67057	68938	KAN3090846.1
JBHFPC010000056.1	72751	75447	KAN3090847.1
JBHFPC010000056.1	76303	77344	KAN3090848.1
JBHFPC010000056.1	77454	77979	KAN3090849.1
JBHFPC010000056.1	78305	80180	KAN3090850.1
JBHFPC010000056.1	80781	83393	KAN3090851.1
JBHFPC010000056.1	83583	84168	KAN3090852.1
JBHFPC010000056.1	85626	85992	KAN3090853.1
JBHFPC010000056.1	87224	89968	KAN3090854.1
JBHFPC010000056.1	90945	93450	KAN3090855.1
JBHFPC010000056.1	93684	95514	KAN3090856.1
JBHFPC010000056.1	95891	97268	KAN3090857.1
JBHFPC010000056.1	97768	99239	KAN3090858.1
JBHFPC010000056.1	99330	100447	KAN3090859.1
JBHFPC010000056.1	100764	102251	KAN3090860.1
JBHFPC010000056.1	103514	105654	KAN3090861.1
JBHFPC010000056.1	106692	107896	KAN3090862.1
JBHFPC010000056.1	108763	111185	KAN3090863.1
JBHFPC010000056.1	112817	114195	KAN3090864.1
JBHFPC010000056.1	116373	117290	KAN3090865.1
JBHFPC010000056.1	118683	120920	KAN3090866.1
JBHFPC010000056.1	121712	122339	KAN3090867.1
JBHFPC010000056.1	122411	124449	KAN3090868.1
JBHFPC010000056.1	124650	125247	KAN3090869.1
JBHFPC010000056.1	128041	128500	KAN3090870.1
JBHFPC010000056.1	134656	136147	KAN3090871.1
JBHFPC010000056.1	138780	139344	KAN3090872.1
JBHFPC010000056.1	139939	141328	KAN3090873.1
JBHFPC010000057.1	1110	2398	KAN3090601.1
JBHFPC010000057.1	3449	4883	KAN3090602.1
JBHFPC010000057.1	7859	9421	KAN3090603.1
JBHFPC010000057.1	10871	13192	KAN3090604.1
JBHFPC010000057.1	14774	15965	KAN3090605.1
JBHFPC010000057.1	16620	17960	KAN3090606.1
JBHFPC010000057.1	19962	20727	KAN3090607.1
JBHFPC010000057.1	21076	21869	KAN3090608.1
JBHFPC010000057.1	22628	24753	KAN3090609.1
JBHFPC010000057.1	25181	26207	KAN3090610.1
JBHFPC010000057.1	26387	28050	KAN3090611.1
JBHFPC010000057.1	28837	30487	KAN3090612.1
JBHFPC010000057.1	30856	34282	KAN3090613.1
JBHFPC010000057.1	34580	35206	KAN3090614.1
JBHFPC010000057.1	35510	36716	KAN3090615.1
JBHFPC010000057.1	37008	40473	KAN3090616.1
JBHFPC010000057.1	41152	41881	KAN3090617.1
JBHFPC010000057.1	42466	44281	KAN3090618.1
JBHFPC010000057.1	44942	48380	KAN3090619.1
JBHFPC010000057.1	49947	50352	KAN3090620.1
JBHFPC010000057.1	50611	52956	KAN3090621.1
JBHFPC010000057.1	53120	55069	KAN3090622.1
JBHFPC010000057.1	55432	56925	KAN3090623.1
JBHFPC010000057.1	57087	57582	KAN3090624.1
JBHFPC010000057.1	59423	63132	KAN3090625.1
JBHFPC010000057.1	63892	65658	KAN3090626.1
JBHFPC010000057.1	65967	66768	KAN3090627.1
JBHFPC010000057.1	67898	69996	KAN3090628.1
JBHFPC010000057.1	72588	74167	KAN3090629.1
JBHFPC010000057.1	74469	76070	KAN3090630.1
JBHFPC010000057.1	76666	77606	KAN3090631.1
JBHFPC010000057.1	79172	80163	KAN3090632.1
JBHFPC010000057.1	80896	83365	KAN3090633.1
JBHFPC010000057.1	83589	84591	KAN3090634.1
JBHFPC010000057.1	88142	93157	KAN3090635.1
JBHFPC010000057.1	101284	102271	KAN3090636.1
JBHFPC010000057.1	108423	109850	KAN3090637.1
JBHFPC010000057.1	110104	111658	KAN3090638.1
JBHFPC010000057.1	113830	114744	KAN3090639.1
JBHFPC010000057.1	115061	116378	KAN3090640.1
JBHFPC010000057.1	117097	119350	KAN3090641.1
JBHFPC010000057.1	120264	121164	KAN3090642.1
JBHFPC010000057.1	121948	123421	KAN3090643.1
JBHFPC010000057.1	126959	128172	KAN3090644.1
JBHFPC010000057.1	130680	131190	KAN3090645.1
JBHFPC010000057.1	134898	135204	KAN3090646.1
JBHFPC010000058.1	2070	4991	KAN3090547.1
JBHFPC010000058.1	5376	6883	KAN3090548.1
JBHFPC010000058.1	7561	7972	KAN3090549.1
JBHFPC010000058.1	8396	9762	KAN3090550.1
JBHFPC010000058.1	9821	10319	KAN3090551.1
JBHFPC010000058.1	12918	16790	KAN3090552.1
JBHFPC010000058.1	17820	19565	KAN3090553.1
JBHFPC010000058.1	20506	24419	KAN3090554.1
JBHFPC010000058.1	24786	25786	KAN3090555.1
JBHFPC010000058.1	25996	27169	KAN3090556.1
JBHFPC010000058.1	27487	30299	KAN3090557.1
JBHFPC010000058.1	31016	33805	KAN3090558.1
JBHFPC010000058.1	34195	36824	KAN3090559.1
JBHFPC010000058.1	37165	38727	KAN3090560.1
JBHFPC010000058.1	39207	39941	KAN3090561.1
JBHFPC010000058.1	40366	41310	KAN3090562.1
JBHFPC010000058.1	41971	44548	KAN3090563.1
JBHFPC010000058.1	44966	45537	KAN3090564.1
JBHFPC010000058.1	46579	47226	KAN3090565.1
JBHFPC010000058.1	49346	51989	KAN3090566.1
JBHFPC010000058.1	52085	52885	KAN3090567.1
JBHFPC010000058.1	54630	55864	KAN3090568.1
JBHFPC010000058.1	56867	58445	KAN3090569.1
JBHFPC010000058.1	63895	65045	KAN3090570.1
JBHFPC010000058.1	65453	67934	KAN3090571.1
JBHFPC010000058.1	68388	69045	KAN3090572.1
JBHFPC010000058.1	71156	71393	KAN3090573.1
JBHFPC010000058.1	73155	76431	KAN3090574.1
JBHFPC010000058.1	78749	82444	KAN3090575.1
JBHFPC010000058.1	84805	87678	KAN3090576.1
JBHFPC010000058.1	88282	90547	KAN3090577.1
JBHFPC010000058.1	90883	91734	KAN3090578.1
JBHFPC010000058.1	92129	93638	KAN3090579.1
JBHFPC010000058.1	94648	95681	KAN3090580.1
JBHFPC010000058.1	96492	98247	KAN3090581.1
JBHFPC010000058.1	98965	100344	KAN3090582.1
JBHFPC010000058.1	100619	101227	KAN3090583.1
JBHFPC010000058.1	101856	102356	KAN3090584.1
JBHFPC010000058.1	102538	103693	KAN3090585.1
JBHFPC010000058.1	104895	107091	KAN3090586.1
JBHFPC010000058.1	107819	109646	KAN3090587.1
JBHFPC010000058.1	110448	113511	KAN3090588.1
JBHFPC010000058.1	114636	115473	KAN3090589.1
JBHFPC010000058.1	116119	116900	KAN3090590.1
JBHFPC010000058.1	117504	118734	KAN3090591.1
JBHFPC010000058.1	120084	121722	KAN3090592.1
JBHFPC010000058.1	122442	123958	KAN3090593.1
JBHFPC010000058.1	124431	124997	KAN3090594.1
JBHFPC010000058.1	125495	126284	KAN3090595.1
JBHFPC010000058.1	126738	127201	KAN3090596.1
JBHFPC010000058.1	127572	128219	KAN3090597.1
JBHFPC010000058.1	128656	131170	KAN3090598.1
JBHFPC010000058.1	132210	133824	KAN3090599.1
JBHFPC010000058.1	134783	135149	KAN3090600.1
JBHFPC010000059.1	1726	2706	KAN3090508.1
JBHFPC010000059.1	3420	4313	KAN3090509.1
JBHFPC010000059.1	5759	13676	KAN3090510.1
JBHFPC010000059.1	14763	16242	KAN3090511.1
JBHFPC010000059.1	16904	18905	KAN3090512.1
JBHFPC010000059.1	19431	40566	KAN3090513.1
JBHFPC010000059.1	41938	43741	KAN3090514.1
JBHFPC010000059.1	45212	52105	KAN3090515.1
JBHFPC010000059.1	53189	56576	KAN3090516.1
JBHFPC010000059.1	59789	62600	KAN3090517.1
JBHFPC010000059.1	63212	64357	KAN3090518.1
JBHFPC010000059.1	64877	68135	KAN3090519.1
JBHFPC010000059.1	68904	70490	KAN3090520.1
JBHFPC010000059.1	71465	73226	KAN3090521.1
JBHFPC010000059.1	74010	74292	KAN3090522.1
JBHFPC010000059.1	74940	77094	KAN3090523.1
JBHFPC010000059.1	78061	78833	KAN3090524.1
JBHFPC010000059.1	79563	80682	KAN3090525.1
JBHFPC010000059.1	81315	82144	KAN3090526.1
JBHFPC010000059.1	82481	84239	KAN3090527.1
JBHFPC010000059.1	84821	87145	KAN3090528.1
JBHFPC010000059.1	87955	89811	KAN3090529.1
JBHFPC010000059.1	90903	93366	KAN3090530.1
JBHFPC010000059.1	93605	94386	KAN3090531.1
JBHFPC010000059.1	94836	95793	KAN3090532.1
JBHFPC010000059.1	96351	98490	KAN3090533.1
JBHFPC010000059.1	99563	100862	KAN3090534.1
JBHFPC010000059.1	101144	102135	KAN3090535.1
JBHFPC010000059.1	102722	104545	KAN3090536.1
JBHFPC010000059.1	105080	106841	KAN3090537.1
JBHFPC010000059.1	107120	108920	KAN3090538.1
JBHFPC010000059.1	109427	111327	KAN3090539.1
JBHFPC010000059.1	112459	115132	KAN3090540.1
JBHFPC010000059.1	115806	117164	KAN3090541.1
JBHFPC010000059.1	117761	118883	KAN3090542.1
JBHFPC010000059.1	119261	120978	KAN3090543.1
JBHFPC010000059.1	122709	124559	KAN3090544.1
JBHFPC010000059.1	126230	131335	KAN3090545.1
JBHFPC010000059.1	132427	134043	KAN3090546.1
JBHFPC010000060.1	813	2612	KAN3090294.1
JBHFPC010000060.1	2921	3315	KAN3090295.1
JBHFPC010000060.1	4875	7436	KAN3090296.1
JBHFPC010000060.1	8589	10218	KAN3090297.1
JBHFPC010000060.1	11076	12812	KAN3090298.1
JBHFPC010000060.1	14965	15638	KAN3090299.1
JBHFPC010000060.1	16617	18647	KAN3090300.1
JBHFPC010000060.1	19559	21028	KAN3090301.1
JBHFPC010000060.1	21805	23832	KAN3090302.1
JBHFPC010000060.1	26705	27767	KAN3090303.1
JBHFPC010000060.1	28903	30058	KAN3090304.1
JBHFPC010000060.1	35867	38610	KAN3090305.1
JBHFPC010000060.1	40145	41454	KAN3090306.1
JBHFPC010000060.1	41543	42945	KAN3090307.1
JBHFPC010000060.1	43154	45879	KAN3090308.1
JBHFPC010000060.1	47118	48066	KAN3090309.1
JBHFPC010000060.1	52097	53258	KAN3090310.1
JBHFPC010000060.1	53580	55189	KAN3090311.1
JBHFPC010000060.1	56752	58353	KAN3090312.1
JBHFPC010000060.1	63931	64999	KAN3090313.1
JBHFPC010000060.1	65434	67439	KAN3090314.1
JBHFPC010000060.1	67867	68308	KAN3090315.1
JBHFPC010000060.1	68911	69784	KAN3090316.1
JBHFPC010000060.1	70030	71984	KAN3090317.1
JBHFPC010000060.1	72525	74074	KAN3090318.1
JBHFPC010000060.1	75437	76718	KAN3090319.1
JBHFPC010000060.1	76808	79081	KAN3090320.1
JBHFPC010000060.1	79746	81129	KAN3090321.1
JBHFPC010000060.1	83045	84626	KAN3090322.1
JBHFPC010000060.1	85062	86179	KAN3090323.1
JBHFPC010000060.1	86685	88240	KAN3090324.1
JBHFPC010000060.1	89438	92799	KAN3090325.1
JBHFPC010000060.1	93714	96952	KAN3090326.1
JBHFPC010000060.1	98158	99564	KAN3090327.1
JBHFPC010000060.1	99786	100558	KAN3090328.1
JBHFPC010000060.1	100701	101318	KAN3090329.1
JBHFPC010000060.1	102767	105743	KAN3090330.1
JBHFPC010000060.1	106112	107648	KAN3090331.1
JBHFPC010000060.1	108044	109173	KAN3090332.1
JBHFPC010000060.1	110060	111050	KAN3090333.1
JBHFPC010000060.1	111076	111592	KAN3090334.1
JBHFPC010000060.1	113031	114391	KAN3090335.1
JBHFPC010000060.1	114795	115272	KAN3090336.1
JBHFPC010000060.1	115789	117252	KAN3090337.1
JBHFPC010000060.1	117915	119239	KAN3090338.1
JBHFPC010000060.1	119842	123658	KAN3090339.1
JBHFPC010000060.1	125446	126477	KAN3090340.1
JBHFPC010000060.1	128461	130943	KAN3090341.1
JBHFPC010000061.1	4137	5772	KAN3090253.1
JBHFPC010000061.1	7770	11371	KAN3090254.1
JBHFPC010000061.1	12888	14410	KAN3090255.1
JBHFPC010000061.1	14927	16856	KAN3090256.1
JBHFPC010000061.1	18256	19573	KAN3090257.1
JBHFPC010000061.1	19653	21365	KAN3090258.1
JBHFPC010000061.1	22000	22465	KAN3090259.1
JBHFPC010000061.1	25501	26407	KAN3090260.1
JBHFPC010000061.1	26670	27285	KAN3090261.1
JBHFPC010000061.1	30147	33239	KAN3090262.1
JBHFPC010000061.1	42184	44690	KAN3090263.1
JBHFPC010000061.1	46010	47255	KAN3090264.1
JBHFPC010000061.1	48426	50323	KAN3090265.1
JBHFPC010000061.1	51245	52925	KAN3090266.1
JBHFPC010000061.1	53723	55212	KAN3090267.1
JBHFPC010000061.1	56086	57012	KAN3090268.1
JBHFPC010000061.1	59669	60206	KAN3090269.1
JBHFPC010000061.1	62756	63222	KAN3090270.1
JBHFPC010000061.1	68577	70348	KAN3090271.1
JBHFPC010000061.1	70874	73036	KAN3090272.1
JBHFPC010000061.1	73256	74792	KAN3090273.1
JBHFPC010000061.1	75104	76659	KAN3090274.1
JBHFPC010000061.1	77498	79818	KAN3090275.1
JBHFPC010000061.1	80480	81977	KAN3090276.1
JBHFPC010000061.1	82354	84304	KAN3090277.1
JBHFPC010000061.1	85173	88071	KAN3090278.1
JBHFPC010000061.1	88307	90299	KAN3090279.1
JBHFPC010000061.1	90799	91090	KAN3090280.1
JBHFPC010000061.1	91333	92796	KAN3090281.1
JBHFPC010000061.1	94508	96403	KAN3090282.1
JBHFPC010000061.1	96622	96996	KAN3090283.1
JBHFPC010000061.1	102238	104684	KAN3090284.1
JBHFPC010000061.1	105848	106740	KAN3090285.1
JBHFPC010000061.1	106898	107744	KAN3090286.1
JBHFPC010000061.1	108484	112780	KAN3090287.1
JBHFPC010000061.1	115024	115624	KAN3090288.1
JBHFPC010000061.1	116766	117968	KAN3090289.1
JBHFPC010000061.1	118712	120093	KAN3090290.1
JBHFPC010000061.1	123331	123829	KAN3090291.1
JBHFPC010000061.1	129227	130811	KAN3090292.1
JBHFPC010000061.1	133130	133901	KAN3090293.1
JBHFPC010000062.1	1538	3196	KAN3090202.1
JBHFPC010000062.1	3569	5086	KAN3090203.1
JBHFPC010000062.1	5169	6007	KAN3090204.1
JBHFPC010000062.1	6179	6577	KAN3090205.1
JBHFPC010000062.1	6927	7863	KAN3090206.1
JBHFPC010000062.1	9291	10840	KAN3090207.1
JBHFPC010000062.1	12313	14291	KAN3090208.1
JBHFPC010000062.1	19825	21567	KAN3090209.1
JBHFPC010000062.1	21937	23274	KAN3090210.1
JBHFPC010000062.1	23805	25888	KAN3090211.1
JBHFPC010000062.1	26188	26749	KAN3090212.1
JBHFPC010000062.1	26935	28416	KAN3090213.1
JBHFPC010000062.1	28771	31344	KAN3090214.1
JBHFPC010000062.1	33750	35019	KAN3090215.1
JBHFPC010000062.1	35121	36774	KAN3090216.1
JBHFPC010000062.1	36925	38162	KAN3090217.1
JBHFPC010000062.1	38700	39312	KAN3090218.1
JBHFPC010000062.1	39432	40290	KAN3090219.1
JBHFPC010000062.1	40481	42326	KAN3090220.1
JBHFPC010000062.1	42568	44055	KAN3090221.1
JBHFPC010000062.1	44886	46786	KAN3090222.1
JBHFPC010000062.1	46962	48066	KAN3090223.1
JBHFPC010000062.1	48552	50168	KAN3090224.1
JBHFPC010000062.1	50574	52374	KAN3090225.1
JBHFPC010000062.1	53742	55540	KAN3090226.1
JBHFPC010000062.1	55989	57889	KAN3090227.1
JBHFPC010000062.1	58782	60183	KAN3090228.1
JBHFPC010000062.1	61007	62452	KAN3090229.1
JBHFPC010000062.1	63312	64662	KAN3090230.1
JBHFPC010000062.1	65866	66330	KAN3090231.1
JBHFPC010000062.1	66487	67676	KAN3090232.1
JBHFPC010000062.1	69687	71281	KAN3090233.1
JBHFPC010000062.1	71707	74142	KAN3090234.1
JBHFPC010000062.1	76536	77346	KAN3090235.1
JBHFPC010000062.1	79187	82673	KAN3090236.1
JBHFPC010000062.1	82997	84922	KAN3090237.1
JBHFPC010000062.1	85893	86592	KAN3090238.1
JBHFPC010000062.1	86919	89113	KAN3090239.1
JBHFPC010000062.1	90163	91921	KAN3090240.1
JBHFPC010000062.1	99152	101957	KAN3090241.1
JBHFPC010000062.1	102503	103339	KAN3090242.1
JBHFPC010000062.1	103552	105145	KAN3090243.1
JBHFPC010000062.1	107006	107702	KAN3090244.1
JBHFPC010000062.1	108578	109177	KAN3090245.1
JBHFPC010000062.1	109351	110285	KAN3090246.1
JBHFPC010000062.1	113332	114706	KAN3090247.1
JBHFPC010000062.1	119462	124414	KAN3090248.1
JBHFPC010000062.1	124838	127624	KAN3090249.1
JBHFPC010000062.1	128200	129066	KAN3090250.1
JBHFPC010000062.1	129315	131461	KAN3090251.1
JBHFPC010000062.1	132783	134094	KAN3090252.1
JBHFPC010000063.1	5432	6143	KAN3089998.1
JBHFPC010000063.1	6688	7265	KAN3089999.1
JBHFPC010000063.1	10652	11450	KAN3090000.1
JBHFPC010000063.1	13115	14545	KAN3090001.1
JBHFPC010000063.1	22652	23507	KAN3090002.1
JBHFPC010000063.1	24170	24917	KAN3090003.1
JBHFPC010000063.1	25352	26363	KAN3090004.1
JBHFPC010000063.1	27619	29589	KAN3090005.1
JBHFPC010000063.1	30043	31190	KAN3090006.1
JBHFPC010000063.1	31685	34709	KAN3090007.1
JBHFPC010000063.1	35026	36628	KAN3090008.1
JBHFPC010000063.1	37062	40892	KAN3090009.1
JBHFPC010000063.1	41436	42666	KAN3090010.1
JBHFPC010000063.1	42963	43410	KAN3090011.1
JBHFPC010000063.1	43722	44799	KAN3090012.1
JBHFPC010000063.1	45484	46906	KAN3090013.1
JBHFPC010000063.1	47925	48573	KAN3090014.1
JBHFPC010000063.1	48740	49756	KAN3090015.1
JBHFPC010000063.1	49912	52644	KAN3090016.1
JBHFPC010000063.1	53346	54851	KAN3090017.1
JBHFPC010000063.1	55038	56187	KAN3090018.1
JBHFPC010000063.1	56973	58868	KAN3090019.1
JBHFPC010000063.1	59733	62138	KAN3090020.1
JBHFPC010000063.1	63730	65624	KAN3090021.1
JBHFPC010000063.1	66382	68245	KAN3090022.1
JBHFPC010000063.1	68902	69204	KAN3090023.1
JBHFPC010000063.1	69297	70050	KAN3090024.1
JBHFPC010000063.1	70457	71261	KAN3090025.1
JBHFPC010000063.1	71480	72998	KAN3090026.1
JBHFPC010000063.1	74257	76441	KAN3090027.1
JBHFPC010000063.1	77144	83222	KAN3090028.1
JBHFPC010000063.1	83752	85619	KAN3090029.1
JBHFPC010000063.1	86257	91319	KAN3090030.1
JBHFPC010000063.1	92497	94466	KAN3090031.1
JBHFPC010000063.1	94849	96058	KAN3090032.1
JBHFPC010000063.1	97619	98885	KAN3090033.1
JBHFPC010000063.1	101227	101893	KAN3090034.1
JBHFPC010000063.1	102888	104786	KAN3090035.1
JBHFPC010000063.1	105119	106873	KAN3090036.1
JBHFPC010000063.1	107099	109121	KAN3090037.1
JBHFPC010000063.1	110790	113049	KAN3090038.1
JBHFPC010000063.1	113559	117389	KAN3090039.1
JBHFPC010000063.1	118778	119651	KAN3090040.1
JBHFPC010000063.1	120348	121491	KAN3090041.1
JBHFPC010000063.1	122548	126104	KAN3090042.1
JBHFPC010000063.1	127480	128475	KAN3090043.1
JBHFPC010000064.1	531	2031	KAN3089964.1
JBHFPC010000064.1	2568	4650	KAN3089965.1
JBHFPC010000064.1	5090	6981	KAN3089966.1
JBHFPC010000064.1	7151	9416	KAN3089967.1
JBHFPC010000064.1	10799	12767	KAN3089968.1
JBHFPC010000064.1	21507	23173	KAN3089969.1
JBHFPC010000064.1	23510	24812	KAN3089970.1
JBHFPC010000064.1	25483	26795	KAN3089971.1
JBHFPC010000064.1	27242	28434	KAN3089972.1
JBHFPC010000064.1	32720	34521	KAN3089973.1
JBHFPC010000064.1	35763	37927	KAN3089974.1
JBHFPC010000064.1	38161	39403	KAN3089975.1
JBHFPC010000064.1	39801	41007	KAN3089976.1
JBHFPC010000064.1	42279	42775	KAN3089977.1
JBHFPC010000064.1	43619	46025	KAN3089978.1
JBHFPC010000064.1	47686	49542	KAN3089979.1
JBHFPC010000064.1	50715	56470	KAN3089980.1
JBHFPC010000064.1	58199	59962	KAN3089981.1
JBHFPC010000064.1	63415	63793	KAN3089982.1
JBHFPC010000064.1	65116	66031	KAN3089983.1
JBHFPC010000064.1	67920	68735	KAN3089984.1
JBHFPC010000064.1	70045	71769	KAN3089985.1
JBHFPC010000064.1	72151	73967	KAN3089986.1
JBHFPC010000064.1	81904	83900	KAN3089987.1
JBHFPC010000064.1	96704	97238	KAN3089988.1
JBHFPC010000064.1	98414	100063	KAN3089989.1
JBHFPC010000064.1	101176	104833	KAN3089990.1
JBHFPC010000064.1	107059	107722	KAN3089991.1
JBHFPC010000064.1	107995	108754	KAN3089992.1
JBHFPC010000064.1	109526	114156	KAN3089993.1
JBHFPC010000064.1	114417	116562	KAN3089994.1
JBHFPC010000064.1	117491	119271	KAN3089995.1
JBHFPC010000064.1	124706	127201	KAN3089996.1
JBHFPC010000064.1	127743	128109	KAN3089997.1
JBHFPC010000065.1	677	2792	KAN3089921.1
JBHFPC010000065.1	3124	4316	KAN3089922.1
JBHFPC010000065.1	4699	5331	KAN3089923.1
JBHFPC010000065.1	6417	7452	KAN3089924.1
JBHFPC010000065.1	9028	9504	KAN3089925.1
JBHFPC010000065.1	13789	15490	KAN3089926.1
JBHFPC010000065.1	17196	18879	KAN3089927.1
JBHFPC010000065.1	27586	29509	KAN3089928.1
JBHFPC010000065.1	30933	34232	KAN3089929.1
JBHFPC010000065.1	35323	38225	KAN3089930.1
JBHFPC010000065.1	38931	40461	KAN3089931.1
JBHFPC010000065.1	43325	44923	KAN3089932.1
JBHFPC010000065.1	48308	49691	KAN3089933.1
JBHFPC010000065.1	50477	52566	KAN3089934.1
JBHFPC010000065.1	53685	54717	KAN3089935.1
JBHFPC010000065.1	55136	56099	KAN3089936.1
JBHFPC010000065.1	56309	57137	KAN3089937.1
JBHFPC010000065.1	57714	58161	KAN3089938.1
JBHFPC010000065.1	58762	59808	KAN3089939.1
JBHFPC010000065.1	60464	64367	KAN3089940.1
JBHFPC010000065.1	65442	66353	KAN3089941.1
JBHFPC010000065.1	67105	68960	KAN3089942.1
JBHFPC010000065.1	70032	71091	KAN3089943.1
JBHFPC010000065.1	72459	74459	KAN3089944.1
JBHFPC010000065.1	74950	77890	KAN3089945.1
JBHFPC010000065.1	78992	82170	KAN3089946.1
JBHFPC010000065.1	83822	85620	KAN3089947.1
JBHFPC010000065.1	85645	86353	KAN3089948.1
JBHFPC010000065.1	86408	87107	KAN3089949.1
JBHFPC010000065.1	87540	92077	KAN3089950.1
JBHFPC010000065.1	92810	93242	KAN3089951.1
JBHFPC010000065.1	97126	97990	KAN3089952.1
JBHFPC010000065.1	98810	100571	KAN3089953.1
JBHFPC010000065.1	101745	102690	KAN3089954.1
JBHFPC010000065.1	103401	104231	KAN3089955.1
JBHFPC010000065.1	104507	105307	KAN3089956.1
JBHFPC010000065.1	105860	107146	KAN3089957.1
JBHFPC010000065.1	107534	108191	KAN3089958.1
JBHFPC010000065.1	108361	110776	KAN3089959.1
JBHFPC010000065.1	111435	113341	KAN3089960.1
JBHFPC010000065.1	113865	114885	KAN3089961.1
JBHFPC010000065.1	120559	122124	KAN3089962.1
JBHFPC010000065.1	127200	127671	KAN3089963.1
JBHFPC010000066.1	1241	2967	KAN3089875.1
JBHFPC010000066.1	3906	6446	KAN3089876.1
JBHFPC010000066.1	6996	8548	KAN3089877.1
JBHFPC010000066.1	8875	9853	KAN3089878.1
JBHFPC010000066.1	10356	12122	KAN3089879.1
JBHFPC010000066.1	12855	14358	KAN3089880.1
JBHFPC010000066.1	15207	16495	KAN3089881.1
JBHFPC010000066.1	18084	19773	KAN3089882.1
JBHFPC010000066.1	23503	24562	KAN3089883.1
JBHFPC010000066.1	27788	30313	KAN3089884.1
JBHFPC010000066.1	31816	32090	KAN3089885.1
JBHFPC010000066.1	32846	35120	KAN3089886.1
JBHFPC010000066.1	36129	37321	KAN3089887.1
JBHFPC010000066.1	37552	39179	KAN3089888.1
JBHFPC010000066.1	42045	44241	KAN3089889.1
JBHFPC010000066.1	45279	47801	KAN3089890.1
JBHFPC010000066.1	50622	54821	KAN3089891.1
JBHFPC010000066.1	55281	59036	KAN3089892.1
JBHFPC010000066.1	60119	60335	KAN3089893.1
JBHFPC010000066.1	60616	61577	KAN3089894.1
JBHFPC010000066.1	61889	62812	KAN3089895.1
JBHFPC010000066.1	63723	65352	KAN3089896.1
JBHFPC010000066.1	66836	70563	KAN3089897.1
JBHFPC010000066.1	71295	72937	KAN3089898.1
JBHFPC010000066.1	75397	76397	KAN3089899.1
JBHFPC010000066.1	77049	77461	KAN3089900.1
JBHFPC010000066.1	78106	79181	KAN3089901.1
JBHFPC010000066.1	79720	81121	KAN3089902.1
JBHFPC010000066.1	81466	84089	KAN3089903.1
JBHFPC010000066.1	84500	88355	KAN3089904.1
JBHFPC010000066.1	89331	91129	KAN3089905.1
JBHFPC010000066.1	91219	92152	KAN3089906.1
JBHFPC010000066.1	95322	97731	KAN3089907.1
JBHFPC010000066.1	98210	98546	KAN3089908.1
JBHFPC010000066.1	99112	102796	KAN3089909.1
JBHFPC010000066.1	102946	103458	KAN3089910.1
JBHFPC010000066.1	103852	106751	KAN3089911.1
JBHFPC010000066.1	106882	108882	KAN3089912.1
JBHFPC010000066.1	109529	111043	KAN3089913.1
JBHFPC010000066.1	111709	112819	KAN3089914.1
JBHFPC010000066.1	114319	115464	KAN3089915.1
JBHFPC010000066.1	115938	116964	KAN3089916.1
JBHFPC010000066.1	117937	119053	KAN3089917.1
JBHFPC010000066.1	119700	121467	KAN3089918.1
JBHFPC010000066.1	121561	122585	KAN3089919.1
JBHFPC010000066.1	123845	126257	KAN3089920.1
JBHFPC010000067.1	3363	5182	KAN3089677.1
JBHFPC010000067.1	10072	11215	KAN3089678.1
JBHFPC010000067.1	11477	13163	KAN3089679.1
JBHFPC010000067.1	13373	14591	KAN3089680.1
JBHFPC010000067.1	14672	16141	KAN3089681.1
JBHFPC010000067.1	16224	16542	KAN3089682.1
JBHFPC010000067.1	18239	20227	KAN3089683.1
JBHFPC010000067.1	21358	22600	KAN3089684.1
JBHFPC010000067.1	22878	23359	KAN3089685.1
JBHFPC010000067.1	23591	25723	KAN3089686.1
JBHFPC010000067.1	25926	29209	KAN3089687.1
JBHFPC010000067.1	30533	32200	KAN3089688.1
JBHFPC010000067.1	32888	33653	KAN3089689.1
JBHFPC010000067.1	33748	34030	KAN3089690.1
JBHFPC010000067.1	34391	36137	KAN3089691.1
JBHFPC010000067.1	36310	37545	KAN3089692.1
JBHFPC010000067.1	37706	41332	KAN3089693.1
JBHFPC010000067.1	42640	43768	KAN3089694.1
JBHFPC010000067.1	45784	46621	KAN3089695.1
JBHFPC010000067.1	48000	51464	KAN3089696.1
JBHFPC010000067.1	52289	53899	KAN3089697.1
JBHFPC010000067.1	54431	57398	KAN3089698.1
JBHFPC010000067.1	61625	63853	KAN3089699.1
JBHFPC010000067.1	67420	69597	KAN3089700.1
JBHFPC010000067.1	69744	71802	KAN3089701.1
JBHFPC010000067.1	72678	74576	KAN3089702.1
JBHFPC010000067.1	75297	75628	KAN3089703.1
JBHFPC010000067.1	76825	78347	KAN3089704.1
JBHFPC010000067.1	78648	79284	KAN3089705.1
JBHFPC010000067.1	79587	81364	KAN3089706.1
JBHFPC010000067.1	82242	87871	KAN3089707.1
JBHFPC010000067.1	90258	91655	KAN3089708.1
JBHFPC010000067.1	92057	93644	KAN3089709.1
JBHFPC010000067.1	94242	95877	KAN3089710.1
JBHFPC010000067.1	97312	98139	KAN3089711.1
JBHFPC010000067.1	104204	105917	KAN3089712.1
JBHFPC010000067.1	106500	108197	KAN3089713.1
JBHFPC010000067.1	108874	110511	KAN3089714.1
JBHFPC010000067.1	111249	111887	KAN3089715.1
JBHFPC010000067.1	112627	112993	KAN3089716.1
JBHFPC010000067.1	114401	115229	KAN3089717.1
JBHFPC010000067.1	118308	119833	KAN3089718.1
JBHFPC010000067.1	119964	120285	KAN3089719.1
JBHFPC010000067.1	120375	120894	KAN3089720.1
JBHFPC010000067.1	121076	122094	KAN3089721.1
JBHFPC010000068.1	2493	4047	KAN3089631.1
JBHFPC010000068.1	4588	18823	KAN3089632.1
JBHFPC010000068.1	20754	22784	KAN3089633.1
JBHFPC010000068.1	23364	24759	KAN3089634.1
JBHFPC010000068.1	26116	27594	KAN3089635.1
JBHFPC010000068.1	27739	29043	KAN3089636.1
JBHFPC010000068.1	29801	31731	KAN3089637.1
JBHFPC010000068.1	31831	33996	KAN3089638.1
JBHFPC010000068.1	37571	38510	KAN3089639.1
JBHFPC010000068.1	39088	40422	KAN3089640.1
JBHFPC010000068.1	40473	42336	KAN3089641.1
JBHFPC010000068.1	44075	44819	KAN3089642.1
JBHFPC010000068.1	44924	47290	KAN3089643.1
JBHFPC010000068.1	48424	50610	KAN3089644.1
JBHFPC010000068.1	50832	52336	KAN3089645.1
JBHFPC010000068.1	52356	54019	KAN3089646.1
JBHFPC010000068.1	54269	54974	KAN3089647.1
JBHFPC010000068.1	55366	56398	KAN3089648.1
JBHFPC010000068.1	60660	62603	KAN3089649.1
JBHFPC010000068.1	62936	64469	KAN3089650.1
JBHFPC010000068.1	64942	66971	KAN3089651.1
JBHFPC010000068.1	67212	68119	KAN3089652.1
JBHFPC010000068.1	68378	68820	KAN3089653.1
JBHFPC010000068.1	68971	69805	KAN3089654.1
JBHFPC010000068.1	70077	71258	KAN3089655.1
JBHFPC010000068.1	71410	73138	KAN3089656.1
JBHFPC010000068.1	74021	74866	KAN3089657.1
JBHFPC010000068.1	75354	75845	KAN3089658.1
JBHFPC010000068.1	76061	77735	KAN3089659.1
JBHFPC010000068.1	78046	80596	KAN3089660.1
JBHFPC010000068.1	81885	82923	KAN3089661.1
JBHFPC010000068.1	83795	86174	KAN3089662.1
JBHFPC010000068.1	86776	87973	KAN3089663.1
JBHFPC010000068.1	88400	89712	KAN3089664.1
JBHFPC010000068.1	90519	91304	KAN3089665.1
JBHFPC010000068.1	91686	95202	KAN3089666.1
JBHFPC010000068.1	96105	97519	KAN3089667.1
JBHFPC010000068.1	97697	98569	KAN3089668.1
JBHFPC010000068.1	99177	100836	KAN3089669.1
JBHFPC010000068.1	101837	105006	KAN3089670.1
JBHFPC010000068.1	105674	107436	KAN3089671.1
JBHFPC010000068.1	109097	111555	KAN3089672.1
JBHFPC010000068.1	112541	114334	KAN3089673.1
JBHFPC010000068.1	114525	115762	KAN3089674.1
JBHFPC010000068.1	116285	118840	KAN3089675.1
JBHFPC010000068.1	122688	124302	KAN3089676.1
JBHFPC010000069.1	720	2895	KAN3089593.1
JBHFPC010000069.1	6383	8122	KAN3089594.1
JBHFPC010000069.1	8535	10029	KAN3089595.1
JBHFPC010000069.1	10097	11048	KAN3089596.1
JBHFPC010000069.1	11813	14847	KAN3089597.1
JBHFPC010000069.1	19973	23014	KAN3089598.1
JBHFPC010000069.1	24778	25641	KAN3089599.1
JBHFPC010000069.1	26130	30720	KAN3089600.1
JBHFPC010000069.1	32708	34384	KAN3089601.1
JBHFPC010000069.1	34677	35123	KAN3089602.1
JBHFPC010000069.1	35420	36795	KAN3089603.1
JBHFPC010000069.1	37490	39826	KAN3089604.1
JBHFPC010000069.1	40505	42130	KAN3089605.1
JBHFPC010000069.1	43101	45513	KAN3089606.1
JBHFPC010000069.1	45754	46695	KAN3089607.1
JBHFPC010000069.1	47162	48212	KAN3089608.1
JBHFPC010000069.1	56881	57803	KAN3089609.1
JBHFPC010000069.1	63550	64714	KAN3089610.1
JBHFPC010000069.1	65196	66680	KAN3089611.1
JBHFPC010000069.1	67558	69570	KAN3089612.1
JBHFPC010000069.1	69833	72807	KAN3089613.1
JBHFPC010000069.1	75045	76850	KAN3089614.1
JBHFPC010000069.1	77486	78905	KAN3089615.1
JBHFPC010000069.1	79783	81073	KAN3089616.1
JBHFPC010000069.1	81714	82849	KAN3089617.1
JBHFPC010000069.1	82876	83988	KAN3089618.1
JBHFPC010000069.1	84137	85758	KAN3089619.1
JBHFPC010000069.1	85989	88075	KAN3089620.1
JBHFPC010000069.1	89305	91693	KAN3089621.1
JBHFPC010000069.1	91773	94048	KAN3089622.1
JBHFPC010000069.1	95220	96276	KAN3089623.1
JBHFPC010000069.1	96769	97741	KAN3089624.1
JBHFPC010000069.1	98117	99116	KAN3089625.1
JBHFPC010000069.1	99653	102107	KAN3089626.1
JBHFPC010000069.1	102448	104090	KAN3089627.1
JBHFPC010000069.1	105520	107269	KAN3089628.1
JBHFPC010000069.1	107789	110045	KAN3089629.1
JBHFPC010000069.1	110999	112169	KAN3089630.1
JBHFPC010000070.1	1113	1593	KAN3089399.1
JBHFPC010000070.1	5639	6838	KAN3089400.1
JBHFPC010000070.1	7004	7275	KAN3089401.1
JBHFPC010000070.1	8658	9099	KAN3089402.1
JBHFPC010000070.1	11346	11822	KAN3089403.1
JBHFPC010000070.1	12907	14172	KAN3089404.1
JBHFPC010000070.1	14764	18275	KAN3089405.1
JBHFPC010000070.1	21166	21797	KAN3089406.1
JBHFPC010000070.1	23671	25030	KAN3089407.1
JBHFPC010000070.1	26827	28209	KAN3089408.1
JBHFPC010000070.1	29182	30349	KAN3089409.1
JBHFPC010000070.1	31915	33244	KAN3089410.1
JBHFPC010000070.1	37241	38203	KAN3089411.1
JBHFPC010000070.1	38309	39506	KAN3089412.1
JBHFPC010000070.1	40579	41741	KAN3089413.1
JBHFPC010000070.1	42220	42676	KAN3089414.1
JBHFPC010000070.1	43089	44977	KAN3089415.1
JBHFPC010000070.1	48331	51491	KAN3089416.1
JBHFPC010000070.1	51748	54107	KAN3089417.1
JBHFPC010000070.1	54674	55782	KAN3089418.1
JBHFPC010000070.1	56620	58272	KAN3089419.1
JBHFPC010000070.1	58660	60383	KAN3089420.1
JBHFPC010000070.1	63115	64822	KAN3089421.1
JBHFPC010000070.1	65395	70517	KAN3089422.1
JBHFPC010000070.1	70644	75434	KAN3089423.1
JBHFPC010000070.1	78693	79725	KAN3089424.1
JBHFPC010000070.1	80459	82775	KAN3089425.1
JBHFPC010000070.1	83384	84378	KAN3089426.1
JBHFPC010000070.1	84677	87389	KAN3089427.1
JBHFPC010000070.1	88959	90510	KAN3089428.1
JBHFPC010000070.1	95625	96785	KAN3089429.1
JBHFPC010000070.1	98183	99034	KAN3089430.1
JBHFPC010000070.1	100000	101383	KAN3089431.1
JBHFPC010000070.1	101692	104450	KAN3089432.1
JBHFPC010000070.1	104967	109053	KAN3089433.1
JBHFPC010000070.1	110455	112316	KAN3089434.1
JBHFPC010000070.1	113076	115932	KAN3089435.1
JBHFPC010000071.1	3457	5195	KAN3089358.1
JBHFPC010000071.1	7338	10695	KAN3089359.1
JBHFPC010000071.1	11660	12258	KAN3089360.1
JBHFPC010000071.1	13342	15459	KAN3089361.1
JBHFPC010000071.1	16806	17280	KAN3089362.1
JBHFPC010000071.1	18307	19399	KAN3089363.1
JBHFPC010000071.1	19670	20615	KAN3089364.1
JBHFPC010000071.1	21546	23119	KAN3089365.1
JBHFPC010000071.1	26721	27573	KAN3089366.1
JBHFPC010000071.1	28468	29049	KAN3089367.1
JBHFPC010000071.1	33284	33614	KAN3089368.1
JBHFPC010000071.1	38474	39484	KAN3089369.1
JBHFPC010000071.1	39785	40163	KAN3089370.1
JBHFPC010000071.1	41017	41821	KAN3089371.1
JBHFPC010000071.1	44232	46241	KAN3089372.1
JBHFPC010000071.1	47189	48106	KAN3089373.1
JBHFPC010000071.1	48227	49380	KAN3089374.1
JBHFPC010000071.1	50600	51731	KAN3089375.1
JBHFPC010000071.1	51906	53847	KAN3089376.1
JBHFPC010000071.1	55984	57729	KAN3089377.1
JBHFPC010000071.1	60287	61052	KAN3089378.1
JBHFPC010000071.1	62169	64022	KAN3089379.1
JBHFPC010000071.1	64780	67090	KAN3089380.1
JBHFPC010000071.1	67753	69094	KAN3089381.1
JBHFPC010000071.1	71337	72579	KAN3089382.1
JBHFPC010000071.1	73087	73992	KAN3089383.1
JBHFPC010000071.1	74226	76018	KAN3089384.1
JBHFPC010000071.1	76597	78097	KAN3089385.1
JBHFPC010000071.1	78398	79961	KAN3089386.1
JBHFPC010000071.1	80310	81275	KAN3089387.1
JBHFPC010000071.1	81307	82444	KAN3089388.1
JBHFPC010000071.1	83385	85125	KAN3089389.1
JBHFPC010000071.1	86966	88471	KAN3089390.1
JBHFPC010000071.1	88636	92385	KAN3089391.1
JBHFPC010000071.1	92787	93913	KAN3089392.1
JBHFPC010000071.1	95180	95595	KAN3089393.1
JBHFPC010000071.1	96685	98514	KAN3089394.1
JBHFPC010000071.1	103494	105204	KAN3089395.1
JBHFPC010000071.1	107995	109687	KAN3089396.1
JBHFPC010000071.1	113294	113633	KAN3089397.1
JBHFPC010000071.1	115298	116154	KAN3089398.1
JBHFPC010000072.1	105	1212	KAN3089321.1
JBHFPC010000072.1	1688	4701	KAN3089322.1
JBHFPC010000072.1	5264	6515	KAN3089323.1
JBHFPC010000072.1	7603	8539	KAN3089324.1
JBHFPC010000072.1	9025	11008	KAN3089325.1
JBHFPC010000072.1	13068	14304	KAN3089326.1
JBHFPC010000072.1	15819	17515	KAN3089327.1
JBHFPC010000072.1	18135	20874	KAN3089328.1
JBHFPC010000072.1	21575	24601	KAN3089329.1
JBHFPC010000072.1	27327	32165	KAN3089330.1
JBHFPC010000072.1	32571	33300	KAN3089331.1
JBHFPC010000072.1	34066	35143	KAN3089332.1
JBHFPC010000072.1	35553	38528	KAN3089333.1
JBHFPC010000072.1	39450	42023	KAN3089334.1
JBHFPC010000072.1	42159	45665	KAN3089335.1
JBHFPC010000072.1	46366	48250	KAN3089336.1
JBHFPC010000072.1	49081	49802	KAN3089337.1
JBHFPC010000072.1	49911	53728	KAN3089338.1
JBHFPC010000072.1	55933	57924	KAN3089339.1
JBHFPC010000072.1	59095	59945	KAN3089340.1
JBHFPC010000072.1	60614	63289	KAN3089341.1
JBHFPC010000072.1	63789	65000	KAN3089342.1
JBHFPC010000072.1	65259	71691	KAN3089343.1
JBHFPC010000072.1	72541	74798	KAN3089344.1
JBHFPC010000072.1	76451	78227	KAN3089345.1
JBHFPC010000072.1	78809	79541	KAN3089346.1
JBHFPC010000072.1	80046	81348	KAN3089347.1
JBHFPC010000072.1	84214	87132	KAN3089348.1
JBHFPC010000072.1	88416	89828	KAN3089349.1
JBHFPC010000072.1	90237	91263	KAN3089350.1
JBHFPC010000072.1	91807	95549	KAN3089351.1
JBHFPC010000072.1	96732	98039	KAN3089352.1
JBHFPC010000072.1	98287	98632	KAN3089353.1
JBHFPC010000072.1	101319	102528	KAN3089354.1
JBHFPC010000072.1	103219	106314	KAN3089355.1
JBHFPC010000072.1	106652	107658	KAN3089356.1
JBHFPC010000072.1	114566	116107	KAN3089357.1
JBHFPC010000073.1	218	1579	KAN3089123.1
JBHFPC010000073.1	1902	2640	KAN3089124.1
JBHFPC010000073.1	4436	4926	KAN3089125.1
JBHFPC010000073.1	6192	7909	KAN3089126.1
JBHFPC010000073.1	9339	10462	KAN3089127.1
JBHFPC010000073.1	11097	12997	KAN3089128.1
JBHFPC010000073.1	13244	14929	KAN3089129.1
JBHFPC010000073.1	15178	16104	KAN3089130.1
JBHFPC010000073.1	18082	20064	KAN3089131.1
JBHFPC010000073.1	20318	21624	KAN3089132.1
JBHFPC010000073.1	21700	23077	KAN3089133.1
JBHFPC010000073.1	23529	25102	KAN3089134.1
JBHFPC010000073.1	26458	28971	KAN3089135.1
JBHFPC010000073.1	30419	31664	KAN3089136.1
JBHFPC010000073.1	32060	35546	KAN3089137.1
JBHFPC010000073.1	35781	37469	KAN3089138.1
JBHFPC010000073.1	37565	39863	KAN3089139.1
JBHFPC010000073.1	40830	41212	KAN3089140.1
JBHFPC010000073.1	41331	42567	KAN3089141.1
JBHFPC010000073.1	42940	44561	KAN3089142.1
JBHFPC010000073.1	44818	46375	KAN3089143.1
JBHFPC010000073.1	46915	47964	KAN3089144.1
JBHFPC010000073.1	49558	50518	KAN3089145.1
JBHFPC010000073.1	51388	56536	KAN3089146.1
JBHFPC010000073.1	57970	59020	KAN3089147.1
JBHFPC010000073.1	63588	65327	KAN3089148.1
JBHFPC010000073.1	65745	66812	KAN3089149.1
JBHFPC010000073.1	67815	68067	KAN3089150.1
JBHFPC010000073.1	69494	71372	KAN3089151.1
JBHFPC010000073.1	72125	74134	KAN3089152.1
JBHFPC010000073.1	76173	76953	KAN3089153.1
JBHFPC010000073.1	81117	82605	KAN3089154.1
JBHFPC010000073.1	83328	85371	KAN3089155.1
JBHFPC010000073.1	85651	86792	KAN3089156.1
JBHFPC010000073.1	87178	88084	KAN3089157.1
JBHFPC010000073.1	89211	91270	KAN3089158.1
JBHFPC010000073.1	93025	94406	KAN3089159.1
JBHFPC010000073.1	96832	98376	KAN3089160.1
JBHFPC010000073.1	99197	99446	KAN3089161.1
JBHFPC010000073.1	100837	101605	KAN3089162.1
JBHFPC010000073.1	102948	103435	KAN3089163.1
JBHFPC010000073.1	105159	105646	KAN3089164.1
JBHFPC010000073.1	106614	107484	KAN3089165.1
JBHFPC010000073.1	109456	110819	KAN3089166.1
JBHFPC010000074.1	1179	2586	KAN3089084.1
JBHFPC010000074.1	2986	5538	KAN3089085.1
JBHFPC010000074.1	6266	7343	KAN3089086.1
JBHFPC010000074.1	9135	10695	KAN3089087.1
JBHFPC010000074.1	11073	11855	KAN3089088.1
JBHFPC010000074.1	12237	13947	KAN3089089.1
JBHFPC010000074.1	14415	15320	KAN3089090.1
JBHFPC010000074.1	16036	17582	KAN3089091.1
JBHFPC010000074.1	19491	21401	KAN3089092.1
JBHFPC010000074.1	21743	22575	KAN3089093.1
JBHFPC010000074.1	22794	24489	KAN3089094.1
JBHFPC010000074.1	25309	26848	KAN3089095.1
JBHFPC010000074.1	27549	28592	KAN3089096.1
JBHFPC010000074.1	29591	30722	KAN3089097.1
JBHFPC010000074.1	33871	35134	KAN3089098.1
JBHFPC010000074.1	35387	37361	KAN3089099.1
JBHFPC010000074.1	37649	38251	KAN3089100.1
JBHFPC010000074.1	39216	41093	KAN3089101.1
JBHFPC010000074.1	44853	46434	KAN3089102.1
JBHFPC010000074.1	47889	48761	KAN3089103.1
JBHFPC010000074.1	49705	51170	KAN3089104.1
JBHFPC010000074.1	52520	54436	KAN3089105.1
JBHFPC010000074.1	55006	55853	KAN3089106.1
JBHFPC010000074.1	56051	58484	KAN3089107.1
JBHFPC010000074.1	61921	66613	KAN3089108.1
JBHFPC010000074.1	67706	74356	KAN3089109.1
JBHFPC010000074.1	74711	75717	KAN3089110.1
JBHFPC010000074.1	77672	81479	KAN3089111.1
JBHFPC010000074.1	83976	86129	KAN3089112.1
JBHFPC010000074.1	87242	88085	KAN3089113.1
JBHFPC010000074.1	88414	89366	KAN3089114.1
JBHFPC010000074.1	89396	90071	KAN3089115.1
JBHFPC010000074.1	90263	91420	KAN3089116.1
JBHFPC010000074.1	92721	93354	KAN3089117.1
JBHFPC010000074.1	96274	97984	KAN3089118.1
JBHFPC010000074.1	99964	100885	KAN3089119.1
JBHFPC010000074.1	102737	104055	KAN3089120.1
JBHFPC010000074.1	105316	107146	KAN3089121.1
JBHFPC010000074.1	107637	108461	KAN3089122.1
JBHFPC010000075.1	1	106	KAN3089041.1
JBHFPC010000075.1	440	2512	KAN3089042.1
JBHFPC010000075.1	4153	4715	KAN3089043.1
JBHFPC010000075.1	4917	5846	KAN3089044.1
JBHFPC010000075.1	6584	7838	KAN3089045.1
JBHFPC010000075.1	8273	9137	KAN3089046.1
JBHFPC010000075.1	10029	10746	KAN3089047.1
JBHFPC010000075.1	11072	12711	KAN3089048.1
JBHFPC010000075.1	12968	14131	KAN3089049.1
JBHFPC010000075.1	14211	15845	KAN3089050.1
JBHFPC010000075.1	16157	17337	KAN3089051.1
JBHFPC010000075.1	17618	18838	KAN3089052.1
JBHFPC010000075.1	19277	20250	KAN3089053.1
JBHFPC010000075.1	21264	22188	KAN3089054.1
JBHFPC010000075.1	26661	27135	KAN3089055.1
JBHFPC010000075.1	27458	29968	KAN3089056.1
JBHFPC010000075.1	30665	33152	KAN3089057.1
JBHFPC010000075.1	33694	34827	KAN3089058.1
JBHFPC010000075.1	34925	36497	KAN3089059.1
JBHFPC010000075.1	37952	38689	KAN3089060.1
JBHFPC010000075.1	39949	40765	KAN3089061.1
JBHFPC010000075.1	42343	47620	KAN3089062.1
JBHFPC010000075.1	48772	49643	KAN3089063.1
JBHFPC010000075.1	50600	52109	KAN3089064.1
JBHFPC010000075.1	52678	55114	KAN3089065.1
JBHFPC010000075.1	55601	57079	KAN3089066.1
JBHFPC010000075.1	58573	59836	KAN3089067.1
JBHFPC010000075.1	61204	61438	KAN3089068.1
JBHFPC010000075.1	61815	64601	KAN3089069.1
JBHFPC010000075.1	66348	68287	KAN3089070.1
JBHFPC010000075.1	69355	70213	KAN3089071.1
JBHFPC010000075.1	70796	72884	KAN3089072.1
JBHFPC010000075.1	73473	74899	KAN3089073.1
JBHFPC010000075.1	75442	78293	KAN3089074.1
JBHFPC010000075.1	78960	82872	KAN3089075.1
JBHFPC010000075.1	84410	85286	KAN3089076.1
JBHFPC010000075.1	85784	86937	KAN3089077.1
JBHFPC010000075.1	87923	90619	KAN3089078.1
JBHFPC010000075.1	91712	93557	KAN3089079.1
JBHFPC010000075.1	94232	95000	KAN3089080.1
JBHFPC010000075.1	95455	98571	KAN3089081.1
JBHFPC010000075.1	99248	100956	KAN3089082.1
JBHFPC010000075.1	102699	104386	KAN3089083.1
JBHFPC010000076.1	1748	3578	KAN3088844.1
JBHFPC010000076.1	4829	6689	KAN3088845.1
JBHFPC010000076.1	7333	8344	KAN3088846.1
JBHFPC010000076.1	8616	9210	KAN3088847.1
JBHFPC010000076.1	9584	12050	KAN3088848.1
JBHFPC010000076.1	12312	12769	KAN3088849.1
JBHFPC010000076.1	12862	13757	KAN3088850.1
JBHFPC010000076.1	14890	16075	KAN3088851.1
JBHFPC010000076.1	16403	18806	KAN3088852.1
JBHFPC010000076.1	18999	20306	KAN3088853.1
JBHFPC010000076.1	21735	23388	KAN3088854.1
JBHFPC010000076.1	24485	26750	KAN3088855.1
JBHFPC010000076.1	27590	30521	KAN3088856.1
JBHFPC010000076.1	31079	31568	KAN3088857.1
JBHFPC010000076.1	32077	32447	KAN3088858.1
JBHFPC010000076.1	32751	34251	KAN3088859.1
JBHFPC010000076.1	34622	36769	KAN3088860.1
JBHFPC010000076.1	37370	38312	KAN3088861.1
JBHFPC010000076.1	38662	39441	KAN3088862.1
JBHFPC010000076.1	39732	42122	KAN3088863.1
JBHFPC010000076.1	42478	44845	KAN3088864.1
JBHFPC010000076.1	45316	46372	KAN3088865.1
JBHFPC010000076.1	46690	48173	KAN3088866.1
JBHFPC010000076.1	48463	49802	KAN3088867.1
JBHFPC010000076.1	50512	50956	KAN3088868.1
JBHFPC010000076.1	51216	51654	KAN3088869.1
JBHFPC010000076.1	53651	55622	KAN3088870.1
JBHFPC010000076.1	56819	58634	KAN3088871.1
JBHFPC010000076.1	59911	62242	KAN3088872.1
JBHFPC010000076.1	62489	64435	KAN3088873.1
JBHFPC010000076.1	64983	66202	KAN3088874.1
JBHFPC010000076.1	66632	67523	KAN3088875.1
JBHFPC010000076.1	67742	69121	KAN3088876.1
JBHFPC010000076.1	69650	72461	KAN3088877.1
JBHFPC010000076.1	74306	78352	KAN3088878.1
JBHFPC010000076.1	78756	80653	KAN3088879.1
JBHFPC010000076.1	81414	82415	KAN3088880.1
JBHFPC010000076.1	83777	87583	KAN3088881.1
JBHFPC010000076.1	87958	88708	KAN3088882.1
JBHFPC010000076.1	90089	91240	KAN3088883.1
JBHFPC010000076.1	91671	93695	KAN3088884.1
JBHFPC010000076.1	93944	94553	KAN3088885.1
JBHFPC010000076.1	95292	96819	KAN3088886.1
JBHFPC010000076.1	97017	98169	KAN3088887.1
JBHFPC010000076.1	98980	100306	KAN3088888.1
JBHFPC010000077.1	2601	4263	KAN3088808.1
JBHFPC010000077.1	4884	6024	KAN3088809.1
JBHFPC010000077.1	6412	8088	KAN3088810.1
JBHFPC010000077.1	8606	10613	KAN3088811.1
JBHFPC010000077.1	11487	12346	KAN3088812.1
JBHFPC010000077.1	13476	15159	KAN3088813.1
JBHFPC010000077.1	19836	21674	KAN3088814.1
JBHFPC010000077.1	22825	23942	KAN3088815.1
JBHFPC010000077.1	24209	25813	KAN3088816.1
JBHFPC010000077.1	26528	28470	KAN3088817.1
JBHFPC010000077.1	28798	29915	KAN3088818.1
JBHFPC010000077.1	30846	32241	KAN3088819.1
JBHFPC010000077.1	34503	35135	KAN3088820.1
JBHFPC010000077.1	35375	36053	KAN3088821.1
JBHFPC010000077.1	36403	37100	KAN3088822.1
JBHFPC010000077.1	37307	38991	KAN3088823.1
JBHFPC010000077.1	41919	45016	KAN3088824.1
JBHFPC010000077.1	45694	46322	KAN3088825.1
JBHFPC010000077.1	47064	47856	KAN3088826.1
JBHFPC010000077.1	49318	50456	KAN3088827.1
JBHFPC010000077.1	54282	55570	KAN3088828.1
JBHFPC010000077.1	56592	57334	KAN3088829.1
JBHFPC010000077.1	57459	58280	KAN3088830.1
JBHFPC010000077.1	58627	59160	KAN3088831.1
JBHFPC010000077.1	60361	64435	KAN3088832.1
JBHFPC010000077.1	68174	70462	KAN3088833.1
JBHFPC010000077.1	71578	73482	KAN3088834.1
JBHFPC010000077.1	73719	75603	KAN3088835.1
JBHFPC010000077.1	76023	77219	KAN3088836.1
JBHFPC010000077.1	77580	82183	KAN3088837.1
JBHFPC010000077.1	85591	90962	KAN3088838.1
JBHFPC010000077.1	91766	94256	KAN3088839.1
JBHFPC010000077.1	94641	95854	KAN3088840.1
JBHFPC010000077.1	96327	97168	KAN3088841.1
JBHFPC010000077.1	97354	98300	KAN3088842.1
JBHFPC010000077.1	98751	99295	KAN3088843.1
JBHFPC010000078.1	173	1532	KAN3088772.1
JBHFPC010000078.1	1798	4453	KAN3088773.1
JBHFPC010000078.1	6646	7274	KAN3088774.1
JBHFPC010000078.1	8185	11811	KAN3088775.1
JBHFPC010000078.1	12353	12665	KAN3088776.1
JBHFPC010000078.1	13383	14322	KAN3088777.1
JBHFPC010000078.1	16336	17312	KAN3088778.1
JBHFPC010000078.1	17641	18750	KAN3088779.1
JBHFPC010000078.1	20211	24011	KAN3088780.1
JBHFPC010000078.1	24467	27158	KAN3088781.1
JBHFPC010000078.1	27772	28453	KAN3088782.1
JBHFPC010000078.1	29645	33020	KAN3088783.1
JBHFPC010000078.1	33629	34981	KAN3088784.1
JBHFPC010000078.1	35305	37712	KAN3088785.1
JBHFPC010000078.1	38106	40213	KAN3088786.1
JBHFPC010000078.1	40954	42026	KAN3088787.1
JBHFPC010000078.1	42599	44042	KAN3088788.1
JBHFPC010000078.1	45347	47099	KAN3088789.1
JBHFPC010000078.1	47525	48470	KAN3088790.1
JBHFPC010000078.1	49101	50467	KAN3088791.1
JBHFPC010000078.1	51571	52402	KAN3088792.1
JBHFPC010000078.1	52706	56152	KAN3088793.1
JBHFPC010000078.1	56722	59496	KAN3088794.1
JBHFPC010000078.1	60352	62116	KAN3088795.1
JBHFPC010000078.1	62771	63178	KAN3088796.1
JBHFPC010000078.1	63641	64961	KAN3088797.1
JBHFPC010000078.1	65168	66212	KAN3088798.1
JBHFPC010000078.1	66697	67972	KAN3088799.1
JBHFPC010000078.1	68161	82964	KAN3088800.1
JBHFPC010000078.1	83219	86166	KAN3088801.1
JBHFPC010000078.1	86428	87437	KAN3088802.1
JBHFPC010000078.1	87629	88411	KAN3088803.1
JBHFPC010000078.1	90362	91076	KAN3088804.1
JBHFPC010000078.1	94316	96062	KAN3088805.1
JBHFPC010000078.1	96756	97023	KAN3088806.1
JBHFPC010000078.1	98682	99787	KAN3088807.1
JBHFPC010000079.1	609	1824	KAN3088593.1
JBHFPC010000079.1	3583	5181	KAN3088594.1
JBHFPC010000079.1	6599	8352	KAN3088595.1
JBHFPC010000079.1	8674	9413	KAN3088596.1
JBHFPC010000079.1	11498	12882	KAN3088597.1
JBHFPC010000079.1	13299	14883	KAN3088598.1
JBHFPC010000079.1	15374	16055	KAN3088599.1
JBHFPC010000079.1	16510	19829	KAN3088600.1
JBHFPC010000079.1	20861	21268	KAN3088601.1
JBHFPC010000079.1	21864	22562	KAN3088602.1
JBHFPC010000079.1	23496	27023	KAN3088603.1
JBHFPC010000079.1	29460	34865	KAN3088604.1
JBHFPC010000079.1	35559	36226	KAN3088605.1
JBHFPC010000079.1	38846	42281	KAN3088606.1
JBHFPC010000079.1	42362	43314	KAN3088607.1
JBHFPC010000079.1	44138	49289	KAN3088608.1
JBHFPC010000079.1	49660	53006	KAN3088609.1
JBHFPC010000079.1	54202	57540	KAN3088610.1
JBHFPC010000079.1	57828	59372	KAN3088611.1
JBHFPC010000079.1	59912	61448	KAN3088612.1
JBHFPC010000079.1	61916	63474	KAN3088613.1
JBHFPC010000079.1	63991	65320	KAN3088614.1
JBHFPC010000079.1	65977	69120	KAN3088615.1
JBHFPC010000079.1	70451	71721	KAN3088616.1
JBHFPC010000079.1	73957	75413	KAN3088617.1
JBHFPC010000079.1	75996	77350	KAN3088618.1
JBHFPC010000079.1	77605	80345	KAN3088619.1
JBHFPC010000079.1	81094	82313	KAN3088620.1
JBHFPC010000079.1	82930	83921	KAN3088621.1
JBHFPC010000079.1	84319	85131	KAN3088622.1
JBHFPC010000079.1	85924	87540	KAN3088623.1
JBHFPC010000079.1	88296	90966	KAN3088624.1
JBHFPC010000079.1	91173	92114	KAN3088625.1
JBHFPC010000079.1	93079	94509	KAN3088626.1
JBHFPC010000079.1	94558	95297	KAN3088627.1
JBHFPC010000080.1	893	3275	KAN3088561.1
JBHFPC010000080.1	8419	9776	KAN3088562.1
JBHFPC010000080.1	11245	11586	KAN3088563.1
JBHFPC010000080.1	11825	13378	KAN3088564.1
JBHFPC010000080.1	13858	14245	KAN3088565.1
JBHFPC010000080.1	14706	15662	KAN3088566.1
JBHFPC010000080.1	15917	18308	KAN3088567.1
JBHFPC010000080.1	20207	21573	KAN3088568.1
JBHFPC010000080.1	21894	23341	KAN3088569.1
JBHFPC010000080.1	23609	24358	KAN3088570.1
JBHFPC010000080.1	24967	26425	KAN3088571.1
JBHFPC010000080.1	27512	29595	KAN3088572.1
JBHFPC010000080.1	30015	31703	KAN3088573.1
JBHFPC010000080.1	31913	33672	KAN3088574.1
JBHFPC010000080.1	34216	35856	KAN3088575.1
JBHFPC010000080.1	36313	37226	KAN3088576.1
JBHFPC010000080.1	38014	38922	KAN3088577.1
JBHFPC010000080.1	39480	40730	KAN3088578.1
JBHFPC010000080.1	41276	49190	KAN3088579.1
JBHFPC010000080.1	51856	55408	KAN3088580.1
JBHFPC010000080.1	55751	58027	KAN3088581.1
JBHFPC010000080.1	58431	59016	KAN3088582.1
JBHFPC010000080.1	59283	62516	KAN3088583.1
JBHFPC010000080.1	63419	69072	KAN3088584.1
JBHFPC010000080.1	70169	72203	KAN3088585.1
JBHFPC010000080.1	75879	81842	KAN3088586.1
JBHFPC010000080.1	83832	85964	KAN3088587.1
JBHFPC010000080.1	86460	87942	KAN3088588.1
JBHFPC010000080.1	88467	89521	KAN3088589.1
JBHFPC010000080.1	90080	90822	KAN3088590.1
JBHFPC010000080.1	91400	92885	KAN3088591.1
JBHFPC010000080.1	93654	94464	KAN3088592.1
JBHFPC010000081.1	145	1436	KAN3088524.1
JBHFPC010000081.1	1823	2150	KAN3088525.1
JBHFPC010000081.1	2332	3626	KAN3088526.1
JBHFPC010000081.1	4211	5472	KAN3088527.1
JBHFPC010000081.1	7156	8574	KAN3088528.1
JBHFPC010000081.1	9568	11429	KAN3088529.1
JBHFPC010000081.1	11897	13069	KAN3088530.1
JBHFPC010000081.1	13386	13944	KAN3088531.1
JBHFPC010000081.1	14265	15477	KAN3088532.1
JBHFPC010000081.1	16501	17320	KAN3088533.1
JBHFPC010000081.1	17624	19430	KAN3088534.1
JBHFPC010000081.1	22222	25610	KAN3088535.1
JBHFPC010000081.1	26382	29135	KAN3088536.1
JBHFPC010000081.1	29458	31519	KAN3088537.1
JBHFPC010000081.1	31723	32431	KAN3088538.1
JBHFPC010000081.1	32722	34448	KAN3088539.1
JBHFPC010000081.1	35042	36878	KAN3088540.1
JBHFPC010000081.1	38084	39308	KAN3088541.1
JBHFPC010000081.1	39791	40723	KAN3088542.1
JBHFPC010000081.1	41931	44300	KAN3088543.1
JBHFPC010000081.1	44889	45881	KAN3088544.1
JBHFPC010000081.1	46197	46657	KAN3088545.1
JBHFPC010000081.1	47188	49972	KAN3088546.1
JBHFPC010000081.1	50387	51200	KAN3088547.1
JBHFPC010000081.1	53299	54820	KAN3088548.1
JBHFPC010000081.1	55577	58419	KAN3088549.1
JBHFPC010000081.1	58791	62466	KAN3088550.1
JBHFPC010000081.1	62869	65397	KAN3088551.1
JBHFPC010000081.1	65888	66143	KAN3088552.1
JBHFPC010000081.1	67325	70595	KAN3088553.1
JBHFPC010000081.1	72164	75855	KAN3088554.1
JBHFPC010000081.1	79395	81007	KAN3088555.1
JBHFPC010000081.1	81720	82884	KAN3088556.1
JBHFPC010000081.1	83422	84718	KAN3088557.1
JBHFPC010000081.1	87464	89254	KAN3088558.1
JBHFPC010000081.1	90027	91603	KAN3088559.1
JBHFPC010000081.1	91995	94065	KAN3088560.1
JBHFPC010000082.1	784	1272	KAN3088355.1
JBHFPC010000082.1	3829	5508	KAN3088356.1
JBHFPC010000082.1	6302	7220	KAN3088357.1
JBHFPC010000082.1	7773	8719	KAN3088358.1
JBHFPC010000082.1	9779	10687	KAN3088359.1
JBHFPC010000082.1	10922	11901	KAN3088360.1
JBHFPC010000082.1	12695	13162	KAN3088361.1
JBHFPC010000082.1	14504	14904	KAN3088362.1
JBHFPC010000082.1	15605	16561	KAN3088363.1
JBHFPC010000082.1	17046	20841	KAN3088364.1
JBHFPC010000082.1	21692	23235	KAN3088365.1
JBHFPC010000082.1	23732	24466	KAN3088366.1
JBHFPC010000082.1	24655	27169	KAN3088367.1
JBHFPC010000082.1	27860	30784	KAN3088368.1
JBHFPC010000082.1	31631	41387	KAN3088369.1
JBHFPC010000082.1	41841	44082	KAN3088370.1
JBHFPC010000082.1	45002	45472	KAN3088371.1
JBHFPC010000082.1	46755	47220	KAN3088372.1
JBHFPC010000082.1	47422	48883	KAN3088373.1
JBHFPC010000082.1	49868	53306	KAN3088374.1
JBHFPC010000082.1	56383	58948	KAN3088375.1
JBHFPC010000082.1	59441	60434	KAN3088376.1
JBHFPC010000082.1	60822	65026	KAN3088377.1
JBHFPC010000082.1	65297	71078	KAN3088378.1
JBHFPC010000082.1	72821	78322	KAN3088379.1
JBHFPC010000082.1	78421	78976	KAN3088380.1
JBHFPC010000082.1	79148	82490	KAN3088381.1
JBHFPC010000082.1	83016	84771	KAN3088382.1
JBHFPC010000082.1	85233	86899	KAN3088383.1
JBHFPC010000082.1	87392	89483	KAN3088384.1
JBHFPC010000082.1	90709	92560	KAN3088385.1
JBHFPC010000083.1	1814	2570	KAN3088323.1
JBHFPC010000083.1	2929	4390	KAN3088324.1
JBHFPC010000083.1	5283	8011	KAN3088325.1
JBHFPC010000083.1	9944	11380	KAN3088326.1
JBHFPC010000083.1	11951	12660	KAN3088327.1
JBHFPC010000083.1	13519	16537	KAN3088328.1
JBHFPC010000083.1	16983	19176	KAN3088329.1
JBHFPC010000083.1	20020	21949	KAN3088330.1
JBHFPC010000083.1	23364	25230	KAN3088331.1
JBHFPC010000083.1	25933	26958	KAN3088332.1
JBHFPC010000083.1	27185	28309	KAN3088333.1
JBHFPC010000083.1	32431	35493	KAN3088334.1
JBHFPC010000083.1	36083	37118	KAN3088335.1
JBHFPC010000083.1	39635	42195	KAN3088336.1
JBHFPC010000083.1	42665	46568	KAN3088337.1
JBHFPC010000083.1	46979	48967	KAN3088338.1
JBHFPC010000083.1	49445	51664	KAN3088339.1
JBHFPC010000083.1	52106	53687	KAN3088340.1
JBHFPC010000083.1	53895	55879	KAN3088341.1
JBHFPC010000083.1	57427	59048	KAN3088342.1
JBHFPC010000083.1	59339	60087	KAN3088343.1
JBHFPC010000083.1	60380	61499	KAN3088344.1
JBHFPC010000083.1	63279	65409	KAN3088345.1
JBHFPC010000083.1	66454	67375	KAN3088346.1
JBHFPC010000083.1	68252	71895	KAN3088347.1
JBHFPC010000083.1	72794	73129	KAN3088348.1
JBHFPC010000083.1	74136	76107	KAN3088349.1
JBHFPC010000083.1	76710	77301	KAN3088350.1
JBHFPC010000083.1	78657	80423	KAN3088351.1
JBHFPC010000083.1	81180	82962	KAN3088352.1
JBHFPC010000083.1	84785	86472	KAN3088353.1
JBHFPC010000083.1	89786	90170	KAN3088354.1
JBHFPC010000084.1	1997	4445	KAN3088286.1
JBHFPC010000084.1	6164	8060	KAN3088287.1
JBHFPC010000084.1	9532	10660	KAN3088288.1
JBHFPC010000084.1	11739	12566	KAN3088289.1
JBHFPC010000084.1	13901	15288	KAN3088290.1
JBHFPC010000084.1	16099	16781	KAN3088291.1
JBHFPC010000084.1	17112	17685	KAN3088292.1
JBHFPC010000084.1	17865	21499	KAN3088293.1
JBHFPC010000084.1	22200	24340	KAN3088294.1
JBHFPC010000084.1	25732	33749	KAN3088295.1
JBHFPC010000084.1	34457	35396	KAN3088296.1
JBHFPC010000084.1	35906	38128	KAN3088297.1
JBHFPC010000084.1	38979	40376	KAN3088298.1
JBHFPC010000084.1	41026	42683	KAN3088299.1
JBHFPC010000084.1	44034	45417	KAN3088300.1
JBHFPC010000084.1	45787	48566	KAN3088301.1
JBHFPC010000084.1	49657	50275	KAN3088302.1
JBHFPC010000084.1	50740	51835	KAN3088303.1
JBHFPC010000084.1	52182	53431	KAN3088304.1
JBHFPC010000084.1	53641	54873	KAN3088305.1
JBHFPC010000084.1	55330	57343	KAN3088306.1
JBHFPC010000084.1	58258	59768	KAN3088307.1
JBHFPC010000084.1	61061	63301	KAN3088308.1
JBHFPC010000084.1	63643	64377	KAN3088309.1
JBHFPC010000084.1	64423	65597	KAN3088310.1
JBHFPC010000084.1	65795	66976	KAN3088311.1
JBHFPC010000084.1	67219	68118	KAN3088312.1
JBHFPC010000084.1	68771	70508	KAN3088313.1
JBHFPC010000084.1	70873	73838	KAN3088314.1
JBHFPC010000084.1	74319	76290	KAN3088315.1
JBHFPC010000084.1	76292	77445	KAN3088316.1
JBHFPC010000084.1	78560	79294	KAN3088317.1
JBHFPC010000084.1	80078	81283	KAN3088318.1
JBHFPC010000084.1	82160	82862	KAN3088319.1
JBHFPC010000084.1	84042	85550	KAN3088320.1
JBHFPC010000084.1	86312	87366	KAN3088321.1
JBHFPC010000084.1	87799	89531	KAN3088322.1
JBHFPC010000085.1	428	1735	KAN3088250.1
JBHFPC010000085.1	2788	4789	KAN3088251.1
JBHFPC010000085.1	6063	6884	KAN3088252.1
JBHFPC010000085.1	7620	10461	KAN3088253.1
JBHFPC010000085.1	10958	12528	KAN3088254.1
JBHFPC010000085.1	13900	15127	KAN3088255.1
JBHFPC010000085.1	15642	17782	KAN3088256.1
JBHFPC010000085.1	18317	19868	KAN3088257.1
JBHFPC010000085.1	20582	22916	KAN3088258.1
JBHFPC010000085.1	24416	27829	KAN3088259.1
JBHFPC010000085.1	28808	30697	KAN3088260.1
JBHFPC010000085.1	31338	35021	KAN3088261.1
JBHFPC010000085.1	35658	37032	KAN3088262.1
JBHFPC010000085.1	37481	38521	KAN3088263.1
JBHFPC010000085.1	39280	41708	KAN3088264.1
JBHFPC010000085.1	42545	43364	KAN3088265.1
JBHFPC010000085.1	43830	45207	KAN3088266.1
JBHFPC010000085.1	46330	47202	KAN3088267.1
JBHFPC010000085.1	49000	49903	KAN3088268.1
JBHFPC010000085.1	51684	52912	KAN3088269.1
JBHFPC010000085.1	53240	54219	KAN3088270.1
JBHFPC010000085.1	54324	55282	KAN3088271.1
JBHFPC010000085.1	55472	57029	KAN3088272.1
JBHFPC010000085.1	57974	60142	KAN3088273.1
JBHFPC010000085.1	60877	65747	KAN3088274.1
JBHFPC010000085.1	66868	68963	KAN3088275.1
JBHFPC010000085.1	69410	73328	KAN3088276.1
JBHFPC010000085.1	74227	74823	KAN3088277.1
JBHFPC010000085.1	75155	76088	KAN3088278.1
JBHFPC010000085.1	76335	77541	KAN3088279.1
JBHFPC010000085.1	77830	78940	KAN3088280.1
JBHFPC010000085.1	79801	81329	KAN3088281.1
JBHFPC010000085.1	81753	82264	KAN3088282.1
JBHFPC010000085.1	82324	83189	KAN3088283.1
JBHFPC010000085.1	83307	84751	KAN3088284.1
JBHFPC010000085.1	84791	87230	KAN3088285.1
JBHFPC010000086.1	4255	5496	KAN3088096.1
JBHFPC010000086.1	6021	7033	KAN3088097.1
JBHFPC010000086.1	8042	10174	KAN3088098.1
JBHFPC010000086.1	11300	12539	KAN3088099.1
JBHFPC010000086.1	13798	14739	KAN3088100.1
JBHFPC010000086.1	15409	18005	KAN3088101.1
JBHFPC010000086.1	20220	22010	KAN3088102.1
JBHFPC010000086.1	22137	23529	KAN3088103.1
JBHFPC010000086.1	23960	25036	KAN3088104.1
JBHFPC010000086.1	25259	26922	KAN3088105.1
JBHFPC010000086.1	28387	30214	KAN3088106.1
JBHFPC010000086.1	30653	31580	KAN3088107.1
JBHFPC010000086.1	31953	33744	KAN3088108.1
JBHFPC010000086.1	35260	36349	KAN3088109.1
JBHFPC010000086.1	45061	47100	KAN3088110.1
JBHFPC010000086.1	47677	48888	KAN3088111.1
JBHFPC010000086.1	49100	50869	KAN3088112.1
JBHFPC010000086.1	53749	55826	KAN3088113.1
JBHFPC010000086.1	56027	57293	KAN3088114.1
JBHFPC010000086.1	57512	58098	KAN3088115.1
JBHFPC010000086.1	58575	62532	KAN3088116.1
JBHFPC010000086.1	63240	64796	KAN3088117.1
JBHFPC010000086.1	67402	68357	KAN3088118.1
JBHFPC010000086.1	68869	70618	KAN3088119.1
JBHFPC010000086.1	73205	73782	KAN3088120.1
JBHFPC010000086.1	77355	79632	KAN3088121.1
JBHFPC010000086.1	80114	81487	KAN3088122.1
JBHFPC010000086.1	83302	84424	KAN3088123.1
JBHFPC010000087.1	539	1947	KAN3088061.1
JBHFPC010000087.1	3632	5082	KAN3088062.1
JBHFPC010000087.1	5445	8612	KAN3088063.1
JBHFPC010000087.1	8795	9470	KAN3088064.1
JBHFPC010000087.1	11574	14642	KAN3088065.1
JBHFPC010000087.1	15440	15668	KAN3088066.1
JBHFPC010000087.1	15971	17127	KAN3088067.1
JBHFPC010000087.1	17366	18295	KAN3088068.1
JBHFPC010000087.1	19307	21537	KAN3088069.1
JBHFPC010000087.1	22909	23552	KAN3088070.1
JBHFPC010000087.1	23870	24716	KAN3088071.1
JBHFPC010000087.1	25170	26571	KAN3088072.1
JBHFPC010000087.1	27006	28430	KAN3088073.1
JBHFPC010000087.1	29861	31224	KAN3088074.1
JBHFPC010000087.1	33077	36285	KAN3088075.1
JBHFPC010000087.1	43174	47342	KAN3088076.1
JBHFPC010000087.1	48991	49852	KAN3088077.1
JBHFPC010000087.1	50155	51278	KAN3088078.1
JBHFPC010000087.1	52046	54161	KAN3088079.1
JBHFPC010000087.1	54255	55053	KAN3088080.1
JBHFPC010000087.1	55719	56340	KAN3088081.1
JBHFPC010000087.1	56652	57344	KAN3088082.1
JBHFPC010000087.1	58072	58868	KAN3088083.1
JBHFPC010000087.1	59561	60199	KAN3088084.1
JBHFPC010000087.1	60775	61817	KAN3088085.1
JBHFPC010000087.1	62521	64048	KAN3088086.1
JBHFPC010000087.1	64480	65077	KAN3088087.1
JBHFPC010000087.1	65434	66265	KAN3088088.1
JBHFPC010000087.1	67523	69827	KAN3088089.1
JBHFPC010000087.1	70080	70866	KAN3088090.1
JBHFPC010000087.1	71085	71721	KAN3088091.1
JBHFPC010000087.1	72021	72992	KAN3088092.1
JBHFPC010000087.1	73568	74434	KAN3088093.1
JBHFPC010000087.1	75213	78938	KAN3088094.1
JBHFPC010000087.1	80011	81318	KAN3088095.1
JBHFPC010000088.1	309	1224	KAN3088033.1
JBHFPC010000088.1	1568	3391	KAN3088034.1
JBHFPC010000088.1	3680	4682	KAN3088035.1
JBHFPC010000088.1	4755	7245	KAN3088036.1
JBHFPC010000088.1	8001	9151	KAN3088037.1
JBHFPC010000088.1	11629	13972	KAN3088038.1
JBHFPC010000088.1	16037	17431	KAN3088039.1
JBHFPC010000088.1	18106	20038	KAN3088040.1
JBHFPC010000088.1	21309	23208	KAN3088041.1
JBHFPC010000088.1	24280	25270	KAN3088042.1
JBHFPC010000088.1	27974	29347	KAN3088043.1
JBHFPC010000088.1	29984	31762	KAN3088044.1
JBHFPC010000088.1	32261	33453	KAN3088045.1
JBHFPC010000088.1	36283	37307	KAN3088046.1
JBHFPC010000088.1	39279	40215	KAN3088047.1
JBHFPC010000088.1	40810	41836	KAN3088048.1
JBHFPC010000088.1	42181	43717	KAN3088049.1
JBHFPC010000088.1	45182	47368	KAN3088050.1
JBHFPC010000088.1	49539	50643	KAN3088051.1
JBHFPC010000088.1	51554	52765	KAN3088052.1
JBHFPC010000088.1	53588	54776	KAN3088053.1
JBHFPC010000088.1	55215	55904	KAN3088054.1
JBHFPC010000088.1	59748	61908	KAN3088055.1
JBHFPC010000088.1	62111	63107	KAN3088056.1
JBHFPC010000088.1	63982	65234	KAN3088057.1
JBHFPC010000088.1	65413	66658	KAN3088058.1
JBHFPC010000088.1	70600	71341	KAN3088059.1
JBHFPC010000088.1	76505	77492	KAN3088060.1
JBHFPC010000089.1	354	1316	KAN3087881.1
JBHFPC010000089.1	1688	3119	KAN3087882.1
JBHFPC010000089.1	9240	9636	KAN3087883.1
JBHFPC010000089.1	11360	14471	KAN3087884.1
JBHFPC010000089.1	16602	17510	KAN3087885.1
JBHFPC010000089.1	18556	20157	KAN3087886.1
JBHFPC010000089.1	21840	22644	KAN3087887.1
JBHFPC010000089.1	22944	24395	KAN3087888.1
JBHFPC010000089.1	27723	28739	KAN3087889.1
JBHFPC010000089.1	34301	35880	KAN3087890.1
JBHFPC010000089.1	36059	38069	KAN3087891.1
JBHFPC010000089.1	38337	40271	KAN3087892.1
JBHFPC010000089.1	41787	43429	KAN3087893.1
JBHFPC010000089.1	43970	45488	KAN3087894.1
JBHFPC010000089.1	47328	49713	KAN3087895.1
JBHFPC010000089.1	50501	51422	KAN3087896.1
JBHFPC010000089.1	51998	52976	KAN3087897.1
JBHFPC010000089.1	57717	58082	KAN3087898.1
JBHFPC010000089.1	59139	61505	KAN3087899.1
JBHFPC010000089.1	62389	63610	KAN3087900.1
JBHFPC010000089.1	67319	69065	KAN3087901.1
JBHFPC010000089.1	69893	76067	KAN3087902.1
JBHFPC010000090.1	3251	4025	KAN3087849.1
JBHFPC010000090.1	5210	5701	KAN3087850.1
JBHFPC010000090.1	6164	6869	KAN3087851.1
JBHFPC010000090.1	7907	8631	KAN3087852.1
JBHFPC010000090.1	8885	9973	KAN3087853.1
JBHFPC010000090.1	11586	12152	KAN3087854.1
JBHFPC010000090.1	12406	13644	KAN3087855.1
JBHFPC010000090.1	14341	16894	KAN3087856.1
JBHFPC010000090.1	21412	22950	KAN3087857.1
JBHFPC010000090.1	23421	24309	KAN3087858.1
JBHFPC010000090.1	24810	26280	KAN3087859.1
JBHFPC010000090.1	27030	28807	KAN3087860.1
JBHFPC010000090.1	30331	31968	KAN3087861.1
JBHFPC010000090.1	32447	34116	KAN3087862.1
JBHFPC010000090.1	34423	36421	KAN3087863.1
JBHFPC010000090.1	36795	37242	KAN3087864.1
JBHFPC010000090.1	37645	39032	KAN3087865.1
JBHFPC010000090.1	39482	40524	KAN3087866.1
JBHFPC010000090.1	43902	44410	KAN3087867.1
JBHFPC010000090.1	45255	46468	KAN3087868.1
JBHFPC010000090.1	46979	47531	KAN3087869.1
JBHFPC010000090.1	48964	50683	KAN3087870.1
JBHFPC010000090.1	51219	52639	KAN3087871.1
JBHFPC010000090.1	53101	55555	KAN3087872.1
JBHFPC010000090.1	56073	57609	KAN3087873.1
JBHFPC010000090.1	58241	59196	KAN3087874.1
JBHFPC010000090.1	59695	61209	KAN3087875.1
JBHFPC010000090.1	61485	62825	KAN3087876.1
JBHFPC010000090.1	64909	65870	KAN3087877.1
JBHFPC010000090.1	66334	67493	KAN3087878.1
JBHFPC010000090.1	67966	68689	KAN3087879.1
JBHFPC010000090.1	70062	72073	KAN3087880.1
JBHFPC010000091.1	377	1201	KAN3087826.1
JBHFPC010000091.1	2892	5532	KAN3087827.1
JBHFPC010000091.1	8094	8706	KAN3087828.1
JBHFPC010000091.1	9169	10983	KAN3087829.1
JBHFPC010000091.1	13113	13873	KAN3087830.1
JBHFPC010000091.1	14694	16623	KAN3087831.1
JBHFPC010000091.1	21909	24286	KAN3087832.1
JBHFPC010000091.1	26438	27590	KAN3087833.1
JBHFPC010000091.1	27867	29493	KAN3087834.1
JBHFPC010000091.1	29867	32486	KAN3087835.1
JBHFPC010000091.1	33923	35264	KAN3087836.1
JBHFPC010000091.1	36821	37394	KAN3087837.1
JBHFPC010000091.1	37592	39619	KAN3087838.1
JBHFPC010000091.1	40856	42107	KAN3087839.1
JBHFPC010000091.1	42338	43888	KAN3087840.1
JBHFPC010000091.1	44233	46053	KAN3087841.1
JBHFPC010000091.1	46544	48204	KAN3087842.1
JBHFPC010000091.1	48714	49781	KAN3087843.1
JBHFPC010000091.1	49836	51734	KAN3087844.1
JBHFPC010000091.1	52961	53833	KAN3087845.1
JBHFPC010000091.1	54563	57078	KAN3087846.1
JBHFPC010000091.1	66131	67248	KAN3087847.1
JBHFPC010000091.1	69555	71139	KAN3087848.1
JBHFPC010000092.1	0	372	KAN3087800.1
JBHFPC010000092.1	553	3166	KAN3087801.1
JBHFPC010000092.1	3435	5138	KAN3087802.1
JBHFPC010000092.1	5687	7322	KAN3087803.1
JBHFPC010000092.1	8226	9836	KAN3087804.1
JBHFPC010000092.1	12216	13351	KAN3087805.1
JBHFPC010000092.1	14325	15378	KAN3087806.1
JBHFPC010000092.1	16455	17511	KAN3087807.1
JBHFPC010000092.1	19011	23941	KAN3087808.1
JBHFPC010000092.1	25100	25700	KAN3087809.1
JBHFPC010000092.1	26155	28394	KAN3087810.1
JBHFPC010000092.1	28799	30207	KAN3087811.1
JBHFPC010000092.1	30975	31364	KAN3087812.1
JBHFPC010000092.1	34005	35859	KAN3087813.1
JBHFPC010000092.1	37037	39722	KAN3087814.1
JBHFPC010000092.1	40007	41564	KAN3087815.1
JBHFPC010000092.1	42425	46274	KAN3087816.1
JBHFPC010000092.1	48096	49820	KAN3087817.1
JBHFPC010000092.1	50687	52166	KAN3087818.1
JBHFPC010000092.1	54660	56924	KAN3087819.1
JBHFPC010000092.1	57672	58719	KAN3087820.1
JBHFPC010000092.1	60105	63275	KAN3087821.1
JBHFPC010000092.1	64283	65567	KAN3087822.1
JBHFPC010000092.1	65680	66736	KAN3087823.1
JBHFPC010000092.1	67385	70697	KAN3087824.1
JBHFPC010000092.1	71934	72426	KAN3087825.1
JBHFPC010000093.1	4889	5985	KAN3087643.1
JBHFPC010000093.1	10443	12522	KAN3087644.1
JBHFPC010000093.1	16804	21802	KAN3087645.1
JBHFPC010000093.1	23470	25455	KAN3087646.1
JBHFPC010000093.1	26214	26949	KAN3087647.1
JBHFPC010000093.1	27205	27785	KAN3087648.1
JBHFPC010000093.1	28293	29844	KAN3087649.1
JBHFPC010000093.1	29886	30535	KAN3087650.1
JBHFPC010000093.1	31700	32308	KAN3087651.1
JBHFPC010000093.1	34171	34981	KAN3087652.1
JBHFPC010000093.1	35039	37311	KAN3087653.1
JBHFPC010000093.1	38235	40289	KAN3087654.1
JBHFPC010000093.1	42181	44765	KAN3087655.1
JBHFPC010000093.1	45910	48417	KAN3087656.1
JBHFPC010000093.1	50102	53807	KAN3087657.1
JBHFPC010000093.1	54374	56143	KAN3087658.1
JBHFPC010000093.1	57592	58653	KAN3087659.1
JBHFPC010000093.1	59084	61375	KAN3087660.1
JBHFPC010000093.1	64080	64713	KAN3087661.1
JBHFPC010000093.1	65756	66282	KAN3087662.1
JBHFPC010000093.1	67125	68961	KAN3087663.1
JBHFPC010000093.1	69860	70859	KAN3087664.1
JBHFPC010000094.1	1502	2575	KAN3087622.1
JBHFPC010000094.1	4746	6492	KAN3087623.1
JBHFPC010000094.1	7101	7894	KAN3087624.1
JBHFPC010000094.1	10294	11803	KAN3087625.1
JBHFPC010000094.1	14154	15240	KAN3087626.1
JBHFPC010000094.1	15415	16447	KAN3087627.1
JBHFPC010000094.1	16677	18880	KAN3087628.1
JBHFPC010000094.1	20001	23280	KAN3087629.1
JBHFPC010000094.1	25427	26381	KAN3087630.1
JBHFPC010000094.1	26589	27998	KAN3087631.1
JBHFPC010000094.1	28498	29369	KAN3087632.1
JBHFPC010000094.1	33820	34870	KAN3087633.1
JBHFPC010000094.1	36724	37612	KAN3087634.1
JBHFPC010000094.1	40547	41852	KAN3087635.1
JBHFPC010000094.1	42348	44256	KAN3087636.1
JBHFPC010000094.1	44467	45262	KAN3087637.1
JBHFPC010000094.1	45649	54070	KAN3087638.1
JBHFPC010000094.1	54508	55401	KAN3087639.1
JBHFPC010000094.1	55649	59050	KAN3087640.1
JBHFPC010000094.1	59927	62486	KAN3087641.1
JBHFPC010000094.1	67908	71070	KAN3087642.1
JBHFPC010000095.1	133	1699	KAN3087591.1
JBHFPC010000095.1	1989	2714	KAN3087592.1
JBHFPC010000095.1	3300	3629	KAN3087593.1
JBHFPC010000095.1	5251	6561	KAN3087594.1
JBHFPC010000095.1	7582	9300	KAN3087595.1
JBHFPC010000095.1	12277	14206	KAN3087596.1
JBHFPC010000095.1	17480	18377	KAN3087597.1
JBHFPC010000095.1	18871	20201	KAN3087598.1
JBHFPC010000095.1	21080	22510	KAN3087599.1
JBHFPC010000095.1	22923	23787	KAN3087600.1
JBHFPC010000095.1	24696	27410	KAN3087601.1
JBHFPC010000095.1	30144	32788	KAN3087602.1
JBHFPC010000095.1	33140	33820	KAN3087603.1
JBHFPC010000095.1	34382	34980	KAN3087604.1
JBHFPC010000095.1	35338	38174	KAN3087605.1
JBHFPC010000095.1	38519	39776	KAN3087606.1
JBHFPC010000095.1	40518	43339	KAN3087607.1
JBHFPC010000095.1	43852	44236	KAN3087608.1
JBHFPC010000095.1	44928	45411	KAN3087609.1
JBHFPC010000095.1	46408	46993	KAN3087610.1
JBHFPC010000095.1	47345	47939	KAN3087611.1
JBHFPC010000095.1	48754	50115	KAN3087612.1
JBHFPC010000095.1	50518	52935	KAN3087613.1
JBHFPC010000095.1	53985	54767	KAN3087614.1
JBHFPC010000095.1	55535	56513	KAN3087615.1
JBHFPC010000095.1	56775	57528	KAN3087616.1
JBHFPC010000095.1	58738	60396	KAN3087617.1
JBHFPC010000095.1	60665	62293	KAN3087618.1
JBHFPC010000095.1	62693	63332	KAN3087619.1
JBHFPC010000095.1	64356	65421	KAN3087620.1
JBHFPC010000095.1	67028	70629	KAN3087621.1
JBHFPC010000096.1	1134	3013	KAN3087560.1
JBHFPC010000096.1	3513	4830	KAN3087561.1
JBHFPC010000096.1	8351	10498	KAN3087562.1
JBHFPC010000096.1	10650	11471	KAN3087563.1
JBHFPC010000096.1	11754	12941	KAN3087564.1
JBHFPC010000096.1	13253	15128	KAN3087565.1
JBHFPC010000096.1	15642	16516	KAN3087566.1
JBHFPC010000096.1	16966	20063	KAN3087567.1
JBHFPC010000096.1	20636	20999	KAN3087568.1
JBHFPC010000096.1	21119	21992	KAN3087569.1
JBHFPC010000096.1	22837	24679	KAN3087570.1
JBHFPC010000096.1	25523	26887	KAN3087571.1
JBHFPC010000096.1	27097	28033	KAN3087572.1
JBHFPC010000096.1	29050	30045	KAN3087573.1
JBHFPC010000096.1	31452	34107	KAN3087574.1
JBHFPC010000096.1	35364	36368	KAN3087575.1
JBHFPC010000096.1	37098	37681	KAN3087576.1
JBHFPC010000096.1	38331	40251	KAN3087577.1
JBHFPC010000096.1	40783	42916	KAN3087578.1
JBHFPC010000096.1	43036	43855	KAN3087579.1
JBHFPC010000096.1	44840	45366	KAN3087580.1
JBHFPC010000096.1	46308	50029	KAN3087581.1
JBHFPC010000096.1	50455	51426	KAN3087582.1
JBHFPC010000096.1	52098	53875	KAN3087583.1
JBHFPC010000096.1	54624	55708	KAN3087584.1
JBHFPC010000096.1	56779	58211	KAN3087585.1
JBHFPC010000096.1	58650	61642	KAN3087586.1
JBHFPC010000096.1	61941	62856	KAN3087587.1
JBHFPC010000096.1	63593	64593	KAN3087588.1
JBHFPC010000096.1	65914	66997	KAN3087589.1
JBHFPC010000096.1	67469	70278	KAN3087590.1
JBHFPC010000097.1	1599	3315	KAN3087405.1
JBHFPC010000097.1	3798	5341	KAN3087406.1
JBHFPC010000097.1	5815	6444	KAN3087407.1
JBHFPC010000097.1	7016	8069	KAN3087408.1
JBHFPC010000097.1	11223	11836	KAN3087409.1
JBHFPC010000097.1	12152	14112	KAN3087410.1
JBHFPC010000097.1	15030	16152	KAN3087411.1
JBHFPC010000097.1	16321	17956	KAN3087412.1
JBHFPC010000097.1	19670	21879	KAN3087413.1
JBHFPC010000097.1	28729	30440	KAN3087414.1
JBHFPC010000097.1	33056	34293	KAN3087415.1
JBHFPC010000097.1	34857	35646	KAN3087416.1
JBHFPC010000097.1	36265	42334	KAN3087417.1
JBHFPC010000097.1	42827	44582	KAN3087418.1
JBHFPC010000097.1	46441	47175	KAN3087419.1
JBHFPC010000097.1	49504	50077	KAN3087420.1
JBHFPC010000097.1	50428	50888	KAN3087421.1
JBHFPC010000097.1	51290	53837	KAN3087422.1
JBHFPC010000097.1	54967	55650	KAN3087423.1
JBHFPC010000097.1	56645	57763	KAN3087424.1
JBHFPC010000097.1	60577	62179	KAN3087425.1
JBHFPC010000097.1	62246	62675	KAN3087426.1
JBHFPC010000097.1	63600	64573	KAN3087427.1
JBHFPC010000097.1	66186	66604	KAN3087428.1
JBHFPC010000097.1	66729	68213	KAN3087429.1
JBHFPC010000098.1	578	1834	KAN3087374.1
JBHFPC010000098.1	2374	4969	KAN3087375.1
JBHFPC010000098.1	5411	7106	KAN3087376.1
JBHFPC010000098.1	7567	9514	KAN3087377.1
JBHFPC010000098.1	9945	11145	KAN3087378.1
JBHFPC010000098.1	11808	12393	KAN3087379.1
JBHFPC010000098.1	12751	13945	KAN3087380.1
JBHFPC010000098.1	14174	14826	KAN3087381.1
JBHFPC010000098.1	15412	19660	KAN3087382.1
JBHFPC010000098.1	20492	22900	KAN3087383.1
JBHFPC010000098.1	23494	27901	KAN3087384.1
JBHFPC010000098.1	27982	28771	KAN3087385.1
JBHFPC010000098.1	28992	29865	KAN3087386.1
JBHFPC010000098.1	30130	31085	KAN3087387.1
JBHFPC010000098.1	31297	32873	KAN3087388.1
JBHFPC010000098.1	33103	34399	KAN3087389.1
JBHFPC010000098.1	34558	35461	KAN3087390.1
JBHFPC010000098.1	35805	37667	KAN3087391.1
JBHFPC010000098.1	38780	39549	KAN3087392.1
JBHFPC010000098.1	40382	43645	KAN3087393.1
JBHFPC010000098.1	44300	45717	KAN3087394.1
JBHFPC010000098.1	45872	47568	KAN3087395.1
JBHFPC010000098.1	47981	49347	KAN3087396.1
JBHFPC010000098.1	49592	50192	KAN3087397.1
JBHFPC010000098.1	50799	54835	KAN3087398.1
JBHFPC010000098.1	55459	56150	KAN3087399.1
JBHFPC010000098.1	56546	57690	KAN3087400.1
JBHFPC010000098.1	58525	61166	KAN3087401.1
JBHFPC010000098.1	62152	63365	KAN3087402.1
JBHFPC010000098.1	63655	65336	KAN3087403.1
JBHFPC010000098.1	66149	66682	KAN3087404.1
JBHFPC010000099.1	765	2371	KAN3087353.1
JBHFPC010000099.1	4537	7978	KAN3087354.1
JBHFPC010000099.1	9376	12547	KAN3087355.1
JBHFPC010000099.1	12962	14052	KAN3087356.1
JBHFPC010000099.1	14848	16425	KAN3087357.1
JBHFPC010000099.1	16796	17526	KAN3087358.1
JBHFPC010000099.1	18389	20634	KAN3087359.1
JBHFPC010000099.1	24426	25671	KAN3087360.1
JBHFPC010000099.1	26354	28193	KAN3087361.1
JBHFPC010000099.1	29109	29766	KAN3087362.1
JBHFPC010000099.1	30535	31294	KAN3087363.1
JBHFPC010000099.1	32098	32928	KAN3087364.1
JBHFPC010000099.1	34317	36183	KAN3087365.1
JBHFPC010000099.1	37324	37633	KAN3087366.1
JBHFPC010000099.1	37748	38414	KAN3087367.1
JBHFPC010000099.1	41667	45181	KAN3087368.1
JBHFPC010000099.1	45474	46569	KAN3087369.1
JBHFPC010000099.1	46898	47610	KAN3087370.1
JBHFPC010000099.1	48315	51324	KAN3087371.1
JBHFPC010000099.1	54760	55165	KAN3087372.1
JBHFPC010000099.1	56123	58036	KAN3087373.1
JBHFPC010000100.1	266	1674	KAN3087329.1
JBHFPC010000100.1	2101	4773	KAN3087330.1
JBHFPC010000100.1	5324	6028	KAN3087331.1
JBHFPC010000100.1	6207	7836	KAN3087332.1
JBHFPC010000100.1	9832	10942	KAN3087333.1
JBHFPC010000100.1	11753	13298	KAN3087334.1
JBHFPC010000100.1	13960	16090	KAN3087335.1
JBHFPC010000100.1	18861	20163	KAN3087336.1
JBHFPC010000100.1	20250	20841	KAN3087337.1
JBHFPC010000100.1	21283	22723	KAN3087338.1
JBHFPC010000100.1	23118	23794	KAN3087339.1
JBHFPC010000100.1	24134	26048	KAN3087340.1
JBHFPC010000100.1	27107	28394	KAN3087341.1
JBHFPC010000100.1	29030	33907	KAN3087342.1
JBHFPC010000100.1	34536	38323	KAN3087343.1
JBHFPC010000100.1	39096	40110	KAN3087344.1
JBHFPC010000100.1	40394	41033	KAN3087345.1
JBHFPC010000100.1	41307	42741	KAN3087346.1
JBHFPC010000100.1	42961	44135	KAN3087347.1
JBHFPC010000100.1	45297	52644	KAN3087348.1
JBHFPC010000100.1	53273	55113	KAN3087349.1
JBHFPC010000100.1	58498	60446	KAN3087350.1
JBHFPC010000100.1	61224	63198	KAN3087351.1
JBHFPC010000100.1	63778	64878	KAN3087352.1
JBHFPC010000101.1	115	1009	KAN3087183.1
JBHFPC010000101.1	1547	1865	KAN3087184.1
JBHFPC010000101.1	1987	2704	KAN3087185.1
JBHFPC010000101.1	3197	3618	KAN3087186.1
JBHFPC010000101.1	4991	7928	KAN3087187.1
JBHFPC010000101.1	8849	11177	KAN3087188.1
JBHFPC010000101.1	12747	13402	KAN3087189.1
JBHFPC010000101.1	13812	15094	KAN3087190.1
JBHFPC010000101.1	15545	17713	KAN3087191.1
JBHFPC010000101.1	18180	19383	KAN3087192.1
JBHFPC010000101.1	19754	22413	KAN3087193.1
JBHFPC010000101.1	22599	23635	KAN3087194.1
JBHFPC010000101.1	24047	24579	KAN3087195.1
JBHFPC010000101.1	25611	27488	KAN3087196.1
JBHFPC010000101.1	28285	28683	KAN3087197.1
JBHFPC010000101.1	28924	29962	KAN3087198.1
JBHFPC010000101.1	31281	32715	KAN3087199.1
JBHFPC010000101.1	36724	38877	KAN3087200.1
JBHFPC010000101.1	39702	41751	KAN3087201.1
JBHFPC010000101.1	41964	43021	KAN3087202.1
JBHFPC010000101.1	43407	45622	KAN3087203.1
JBHFPC010000101.1	46237	47209	KAN3087204.1
JBHFPC010000101.1	47554	48241	KAN3087205.1
JBHFPC010000101.1	49040	49859	KAN3087206.1
JBHFPC010000101.1	50597	54028	KAN3087207.1
JBHFPC010000101.1	55223	58745	KAN3087208.1
JBHFPC010000101.1	59474	62159	KAN3087209.1
JBHFPC010000101.1	63111	63957	KAN3087210.1
JBHFPC010000102.1	2380	3901	KAN3087163.1
JBHFPC010000102.1	4017	6382	KAN3087164.1
JBHFPC010000102.1	8218	9232	KAN3087165.1
JBHFPC010000102.1	9483	10736	KAN3087166.1
JBHFPC010000102.1	11348	13315	KAN3087167.1
JBHFPC010000102.1	13780	15442	KAN3087168.1
JBHFPC010000102.1	19181	20565	KAN3087169.1
JBHFPC010000102.1	20667	21799	KAN3087170.1
JBHFPC010000102.1	24473	25303	KAN3087171.1
JBHFPC010000102.1	27395	28430	KAN3087172.1
JBHFPC010000102.1	28733	31246	KAN3087173.1
JBHFPC010000102.1	33346	37060	KAN3087174.1
JBHFPC010000102.1	37971	41925	KAN3087175.1
JBHFPC010000102.1	42718	43842	KAN3087176.1
JBHFPC010000102.1	44548	45551	KAN3087177.1
JBHFPC010000102.1	47963	49870	KAN3087178.1
JBHFPC010000102.1	50885	53334	KAN3087179.1
JBHFPC010000102.1	53823	56077	KAN3087180.1
JBHFPC010000102.1	57672	58803	KAN3087181.1
JBHFPC010000102.1	59517	61681	KAN3087182.1
JBHFPC010000103.1	2550	4118	KAN3087143.1
JBHFPC010000103.1	6005	7040	KAN3087144.1
JBHFPC010000103.1	10229	12193	KAN3087145.1
JBHFPC010000103.1	14738	15940	KAN3087146.1
JBHFPC010000103.1	16719	19013	KAN3087147.1
JBHFPC010000103.1	19354	20143	KAN3087148.1
JBHFPC010000103.1	20664	22412	KAN3087149.1
JBHFPC010000103.1	23350	35709	KAN3087150.1
JBHFPC010000103.1	36220	37552	KAN3087151.1
JBHFPC010000103.1	38973	39857	KAN3087152.1
JBHFPC010000103.1	40340	41851	KAN3087153.1
JBHFPC010000103.1	42479	43869	KAN3087154.1
JBHFPC010000103.1	44497	45292	KAN3087155.1
JBHFPC010000103.1	46017	47320	KAN3087156.1
JBHFPC010000103.1	47824	49499	KAN3087157.1
JBHFPC010000103.1	52171	52722	KAN3087158.1
JBHFPC010000103.1	52879	54461	KAN3087159.1
JBHFPC010000103.1	55270	56262	KAN3087160.1
JBHFPC010000103.1	56914	57445	KAN3087161.1
JBHFPC010000103.1	58009	60812	KAN3087162.1
JBHFPC010000104.1	0	2188	KAN3087121.1
JBHFPC010000104.1	2428	4199	KAN3087122.1
JBHFPC010000104.1	4411	5413	KAN3087123.1
JBHFPC010000104.1	6977	7635	KAN3087124.1
JBHFPC010000104.1	8829	10055	KAN3087125.1
JBHFPC010000104.1	11075	15334	KAN3087126.1
JBHFPC010000104.1	15726	19213	KAN3087127.1
JBHFPC010000104.1	19604	20187	KAN3087128.1
JBHFPC010000104.1	20341	21378	KAN3087129.1
JBHFPC010000104.1	21661	22468	KAN3087130.1
JBHFPC010000104.1	22648	23844	KAN3087131.1
JBHFPC010000104.1	24670	26819	KAN3087132.1
JBHFPC010000104.1	27544	28323	KAN3087133.1
JBHFPC010000104.1	28910	32265	KAN3087134.1
JBHFPC010000104.1	32892	34646	KAN3087135.1
JBHFPC010000104.1	35193	35849	KAN3087136.1
JBHFPC010000104.1	37055	41925	KAN3087137.1
JBHFPC010000104.1	42928	44984	KAN3087138.1
JBHFPC010000104.1	48031	48737	KAN3087139.1
JBHFPC010000104.1	49724	50456	KAN3087140.1
JBHFPC010000104.1	55190	56386	KAN3087141.1
JBHFPC010000104.1	57834	59454	KAN3087142.1
JBHFPC010000105.1	0	2818	KAN3086983.1
JBHFPC010000105.1	3334	3854	KAN3086984.1
JBHFPC010000105.1	4545	8769	KAN3086985.1
JBHFPC010000105.1	9281	10121	KAN3086986.1
JBHFPC010000105.1	11335	12112	KAN3086987.1
JBHFPC010000105.1	14451	15981	KAN3086988.1
JBHFPC010000105.1	17236	18655	KAN3086989.1
JBHFPC010000105.1	18800	20572	KAN3086990.1
JBHFPC010000105.1	20629	20923	KAN3086991.1
JBHFPC010000105.1	21169	25175	KAN3086992.1
JBHFPC010000105.1	26128	26882	KAN3086993.1
JBHFPC010000105.1	27546	28700	KAN3086994.1
JBHFPC010000105.1	29110	30026	KAN3086995.1
JBHFPC010000105.1	30557	31769	KAN3086996.1
JBHFPC010000105.1	32381	35016	KAN3086997.1
JBHFPC010000105.1	35930	37527	KAN3086998.1
JBHFPC010000105.1	38683	39538	KAN3086999.1
JBHFPC010000105.1	40242	41325	KAN3087000.1
JBHFPC010000105.1	43450	43792	KAN3087001.1
JBHFPC010000105.1	49779	50089	KAN3087002.1
JBHFPC010000105.1	50856	52702	KAN3087003.1
JBHFPC010000105.1	58754	59793	KAN3087004.1
JBHFPC010000106.1	1093	1873	KAN3086971.1
JBHFPC010000106.1	7294	7891	KAN3086972.1
JBHFPC010000106.1	8757	10449	KAN3086973.1
JBHFPC010000106.1	16762	17618	KAN3086974.1
JBHFPC010000106.1	20256	21189	KAN3086975.1
JBHFPC010000106.1	21701	22214	KAN3086976.1
JBHFPC010000106.1	25942	27149	KAN3086977.1
JBHFPC010000106.1	28878	29163	KAN3086978.1
JBHFPC010000106.1	32031	33236	KAN3086979.1
JBHFPC010000106.1	41881	45168	KAN3086980.1
JBHFPC010000106.1	47407	48806	KAN3086981.1
JBHFPC010000106.1	56771	57436	KAN3086982.1
JBHFPC010000108.1	4877	6312	KAN3086957.1
JBHFPC010000108.1	9043	10154	KAN3086958.1
JBHFPC010000108.1	15904	17692	KAN3086959.1
JBHFPC010000108.1	17751	21630	KAN3086960.1
JBHFPC010000108.1	22267	23624	KAN3086961.1
JBHFPC010000108.1	26627	28455	KAN3086962.1
JBHFPC010000108.1	28878	30342	KAN3086963.1
JBHFPC010000108.1	31078	33010	KAN3086964.1
JBHFPC010000108.1	34038	36309	KAN3086965.1
JBHFPC010000108.1	45196	46096	KAN3086966.1
JBHFPC010000108.1	48735	49149	KAN3086967.1
JBHFPC010000108.1	50536	51934	KAN3086968.1
JBHFPC010000108.1	53890	55221	KAN3086969.1
JBHFPC010000108.1	55687	56668	KAN3086970.1
JBHFPC010000109.1	977	2178	KAN3086934.1
JBHFPC010000109.1	3376	4068	KAN3086935.1
JBHFPC010000109.1	4791	5588	KAN3086936.1
JBHFPC010000109.1	5966	6706	KAN3086937.1
JBHFPC010000109.1	7623	8619	KAN3086938.1
JBHFPC010000109.1	10156	11743	KAN3086939.1
JBHFPC010000109.1	11803	13855	KAN3086940.1
JBHFPC010000109.1	14099	15476	KAN3086941.1
JBHFPC010000109.1	16927	17304	KAN3086942.1
JBHFPC010000109.1	17639	19508	KAN3086943.1
JBHFPC010000109.1	21684	23583	KAN3086944.1
JBHFPC010000109.1	24035	25892	KAN3086945.1
JBHFPC010000109.1	27314	29857	KAN3086946.1
JBHFPC010000109.1	33325	36785	KAN3086947.1
JBHFPC010000109.1	36904	38124	KAN3086948.1
JBHFPC010000109.1	38380	40930	KAN3086949.1
JBHFPC010000109.1	41042	44913	KAN3086950.1
JBHFPC010000109.1	45119	46961	KAN3086951.1
JBHFPC010000109.1	47011	48757	KAN3086952.1
JBHFPC010000109.1	49156	50643	KAN3086953.1
JBHFPC010000109.1	53410	55277	KAN3086954.1
JBHFPC010000109.1	55300	56755	KAN3086955.1
JBHFPC010000109.1	56964	57198	KAN3086956.1
JBHFPC010000110.1	580	2847	KAN3086814.1
JBHFPC010000110.1	3084	5635	KAN3086815.1
JBHFPC010000110.1	6476	6767	KAN3086816.1
JBHFPC010000110.1	8401	9808	KAN3086817.1
JBHFPC010000110.1	13860	15112	KAN3086818.1
JBHFPC010000110.1	17264	19128	KAN3086819.1
JBHFPC010000110.1	23956	24630	KAN3086820.1
JBHFPC010000110.1	28729	32174	KAN3086821.1
JBHFPC010000110.1	33051	34853	KAN3086822.1
JBHFPC010000110.1	34974	37054	KAN3086823.1
JBHFPC010000110.1	37971	40926	KAN3086824.1
JBHFPC010000110.1	41592	45874	KAN3086825.1
JBHFPC010000110.1	46555	48251	KAN3086826.1
JBHFPC010000110.1	48726	49578	KAN3086827.1
JBHFPC010000110.1	49867	52735	KAN3086828.1
JBHFPC010000110.1	53257	54307	KAN3086829.1
JBHFPC010000111.1	193	2473	KAN3086797.1
JBHFPC010000111.1	3335	3620	KAN3086798.1
JBHFPC010000111.1	4197	6068	KAN3086799.1
JBHFPC010000111.1	6675	8398	KAN3086800.1
JBHFPC010000111.1	9510	10492	KAN3086801.1
JBHFPC010000111.1	11330	12243	KAN3086802.1
JBHFPC010000111.1	16614	17308	KAN3086803.1
JBHFPC010000111.1	18817	20887	KAN3086804.1
JBHFPC010000111.1	21396	23028	KAN3086805.1
JBHFPC010000111.1	24005	27830	KAN3086806.1
JBHFPC010000111.1	29729	32534	KAN3086807.1
JBHFPC010000111.1	33158	35651	KAN3086808.1
JBHFPC010000111.1	36156	38529	KAN3086809.1
JBHFPC010000111.1	38652	39947	KAN3086810.1
JBHFPC010000111.1	40651	42350	KAN3086811.1
JBHFPC010000111.1	42976	48828	KAN3086812.1
JBHFPC010000111.1	53660	55277	KAN3086813.1
JBHFPC010000112.1	0	1866	KAN3086776.1
JBHFPC010000112.1	2272	3256	KAN3086777.1
JBHFPC010000112.1	3679	5951	KAN3086778.1
JBHFPC010000112.1	7631	8533	KAN3086779.1
JBHFPC010000112.1	8992	10821	KAN3086780.1
JBHFPC010000112.1	13938	17069	KAN3086781.1
JBHFPC010000112.1	17648	19065	KAN3086782.1
JBHFPC010000112.1	19500	20223	KAN3086783.1
JBHFPC010000112.1	20341	21799	KAN3086784.1
JBHFPC010000112.1	22116	23412	KAN3086785.1
JBHFPC010000112.1	23514	24228	KAN3086786.1
JBHFPC010000112.1	28060	30103	KAN3086787.1
JBHFPC010000112.1	30827	34358	KAN3086788.1
JBHFPC010000112.1	34559	35648	KAN3086789.1
JBHFPC010000112.1	36259	36891	KAN3086790.1
JBHFPC010000112.1	39541	41414	KAN3086791.1
JBHFPC010000112.1	44294	45409	KAN3086792.1
JBHFPC010000112.1	45835	46248	KAN3086793.1
JBHFPC010000112.1	46585	49916	KAN3086794.1
JBHFPC010000112.1	52086	53607	KAN3086795.1
JBHFPC010000112.1	53999	55390	KAN3086796.1
JBHFPC010000113.1	0	887	KAN3086761.1
JBHFPC010000113.1	3598	4964	KAN3086762.1
JBHFPC010000113.1	11365	12586	KAN3086763.1
JBHFPC010000113.1	13150	13806	KAN3086764.1
JBHFPC010000113.1	14303	15431	KAN3086765.1
JBHFPC010000113.1	16067	17231	KAN3086766.1
JBHFPC010000113.1	18152	23985	KAN3086767.1
JBHFPC010000113.1	26044	29803	KAN3086768.1
JBHFPC010000113.1	30851	33294	KAN3086769.1
JBHFPC010000113.1	34423	36099	KAN3086770.1
JBHFPC010000113.1	36816	37768	KAN3086771.1
JBHFPC010000113.1	38234	39343	KAN3086772.1
JBHFPC010000113.1	49907	50985	KAN3086773.1
JBHFPC010000113.1	51343	52146	KAN3086774.1
JBHFPC010000113.1	53243	55152	KAN3086775.1
JBHFPC010000114.1	1479	1884	KAN3086626.1
JBHFPC010000114.1	2397	3703	KAN3086627.1
JBHFPC010000114.1	4470	5489	KAN3086628.1
JBHFPC010000114.1	7001	8495	KAN3086629.1
JBHFPC010000114.1	8969	11902	KAN3086630.1
JBHFPC010000114.1	12958	16665	KAN3086631.1
JBHFPC010000114.1	18372	20232	KAN3086632.1
JBHFPC010000114.1	25501	27200	KAN3086633.1
JBHFPC010000114.1	28378	28955	KAN3086634.1
JBHFPC010000114.1	29570	30230	KAN3086635.1
JBHFPC010000114.1	30508	31801	KAN3086636.1
JBHFPC010000114.1	32322	32959	KAN3086637.1
JBHFPC010000114.1	34429	35165	KAN3086638.1
JBHFPC010000114.1	35979	42390	KAN3086639.1
JBHFPC010000114.1	42967	44734	KAN3086640.1
JBHFPC010000114.1	45026	46385	KAN3086641.1
JBHFPC010000114.1	46499	47007	KAN3086642.1
JBHFPC010000114.1	47652	49352	KAN3086643.1
JBHFPC010000114.1	51136	52393	KAN3086644.1
JBHFPC010000115.1	4770	6400	KAN3086609.1
JBHFPC010000115.1	7009	8338	KAN3086610.1
JBHFPC010000115.1	9652	12244	KAN3086611.1
JBHFPC010000115.1	12495	13809	KAN3086612.1
JBHFPC010000115.1	14732	15462	KAN3086613.1
JBHFPC010000115.1	18225	18632	KAN3086614.1
JBHFPC010000115.1	20041	21430	KAN3086615.1
JBHFPC010000115.1	22572	28909	KAN3086616.1
JBHFPC010000115.1	31868	32240	KAN3086617.1
JBHFPC010000115.1	32974	34235	KAN3086618.1
JBHFPC010000115.1	36718	38031	KAN3086619.1
JBHFPC010000115.1	41070	42742	KAN3086620.1
JBHFPC010000115.1	43256	44624	KAN3086621.1
JBHFPC010000115.1	44807	45962	KAN3086622.1
JBHFPC010000115.1	46521	48806	KAN3086623.1
JBHFPC010000115.1	48959	50623	KAN3086624.1
JBHFPC010000115.1	51041	53174	KAN3086625.1
JBHFPC010000116.1	898	2467	KAN3086587.1
JBHFPC010000116.1	4472	6033	KAN3086588.1
JBHFPC010000116.1	6646	7627	KAN3086589.1
JBHFPC010000116.1	8663	9551	KAN3086590.1
JBHFPC010000116.1	10535	11522	KAN3086591.1
JBHFPC010000116.1	12198	14501	KAN3086592.1
JBHFPC010000116.1	14653	16820	KAN3086593.1
JBHFPC010000116.1	17425	19290	KAN3086594.1
JBHFPC010000116.1	19915	21148	KAN3086595.1
JBHFPC010000116.1	21524	22649	KAN3086596.1
JBHFPC010000116.1	22823	23747	KAN3086597.1
JBHFPC010000116.1	24074	25396	KAN3086598.1
JBHFPC010000116.1	25915	27351	KAN3086599.1
JBHFPC010000116.1	27584	28540	KAN3086600.1
JBHFPC010000116.1	29046	31092	KAN3086601.1
JBHFPC010000116.1	31938	34491	KAN3086602.1
JBHFPC010000116.1	34951	36577	KAN3086603.1
JBHFPC010000116.1	36791	38640	KAN3086604.1
JBHFPC010000116.1	41875	44193	KAN3086605.1
JBHFPC010000116.1	45329	47153	KAN3086606.1
JBHFPC010000116.1	48192	51790	KAN3086607.1
JBHFPC010000116.1	52302	53250	KAN3086608.1
JBHFPC010000117.1	758	3717	KAN3086567.1
JBHFPC010000117.1	5928	8319	KAN3086568.1
JBHFPC010000117.1	10040	11684	KAN3086569.1
JBHFPC010000117.1	12461	15725	KAN3086570.1
JBHFPC010000117.1	16860	18796	KAN3086571.1
JBHFPC010000117.1	21371	22754	KAN3086572.1
JBHFPC010000117.1	23014	24623	KAN3086573.1
JBHFPC010000117.1	24764	27781	KAN3086574.1
JBHFPC010000117.1	28418	29803	KAN3086575.1
JBHFPC010000117.1	30276	32223	KAN3086576.1
JBHFPC010000117.1	32464	33515	KAN3086577.1
JBHFPC010000117.1	33941	34869	KAN3086578.1
JBHFPC010000117.1	35487	37162	KAN3086579.1
JBHFPC010000117.1	37377	38475	KAN3086580.1
JBHFPC010000117.1	38887	40357	KAN3086581.1
JBHFPC010000117.1	40797	41328	KAN3086582.1
JBHFPC010000117.1	41602	42830	KAN3086583.1
JBHFPC010000117.1	43599	44868	KAN3086584.1
JBHFPC010000117.1	46094	48143	KAN3086585.1
JBHFPC010000117.1	48812	51050	KAN3086586.1
JBHFPC010000118.1	112	2109	KAN3086424.1
JBHFPC010000118.1	2301	3661	KAN3086425.1
JBHFPC010000118.1	4984	6093	KAN3086426.1
JBHFPC010000118.1	6354	7780	KAN3086427.1
JBHFPC010000118.1	8384	9940	KAN3086428.1
JBHFPC010000118.1	10859	12644	KAN3086429.1
JBHFPC010000118.1	16647	17851	KAN3086430.1
JBHFPC010000118.1	18154	19807	KAN3086431.1
JBHFPC010000118.1	21540	23472	KAN3086432.1
JBHFPC010000118.1	25620	26806	KAN3086433.1
JBHFPC010000118.1	27724	28468	KAN3086434.1
JBHFPC010000118.1	28924	30566	KAN3086435.1
JBHFPC010000118.1	30643	32355	KAN3086436.1
JBHFPC010000118.1	34380	35218	KAN3086437.1
JBHFPC010000118.1	36569	38316	KAN3086438.1
JBHFPC010000118.1	41942	42941	KAN3086439.1
JBHFPC010000118.1	43291	43909	KAN3086440.1
JBHFPC010000118.1	44436	45244	KAN3086441.1
JBHFPC010000118.1	46144	47241	KAN3086442.1
JBHFPC010000118.1	49348	50534	KAN3086443.1
JBHFPC010000119.1	10683	12423	KAN3086406.1
JBHFPC010000119.1	13078	14829	KAN3086407.1
JBHFPC010000119.1	15962	16615	KAN3086408.1
JBHFPC010000119.1	17484	19126	KAN3086409.1
JBHFPC010000119.1	20068	21223	KAN3086410.1
JBHFPC010000119.1	21315	23741	KAN3086411.1
JBHFPC010000119.1	23988	25748	KAN3086412.1
JBHFPC010000119.1	26892	28076	KAN3086413.1
JBHFPC010000119.1	28169	28726	KAN3086414.1
JBHFPC010000119.1	29691	30636	KAN3086415.1
JBHFPC010000119.1	31396	32055	KAN3086416.1
JBHFPC010000119.1	33070	36838	KAN3086417.1
JBHFPC010000119.1	38559	41655	KAN3086418.1
JBHFPC010000119.1	42775	45477	KAN3086419.1
JBHFPC010000119.1	46326	47207	KAN3086420.1
JBHFPC010000119.1	47518	49160	KAN3086421.1
JBHFPC010000119.1	49391	50600	KAN3086422.1
JBHFPC010000119.1	50980	52042	KAN3086423.1
JBHFPC010000120.1	604	1940	KAN3086389.1
JBHFPC010000120.1	2503	3431	KAN3086390.1
JBHFPC010000120.1	3653	5133	KAN3086391.1
JBHFPC010000120.1	5674	7430	KAN3086392.1
JBHFPC010000120.1	14964	16098	KAN3086393.1
JBHFPC010000120.1	16971	18547	KAN3086394.1
JBHFPC010000120.1	19081	20112	KAN3086395.1
JBHFPC010000120.1	20360	23776	KAN3086396.1
JBHFPC010000120.1	24268	25671	KAN3086397.1
JBHFPC010000120.1	28211	30569	KAN3086398.1
JBHFPC010000120.1	30993	33186	KAN3086399.1
JBHFPC010000120.1	34099	35055	KAN3086400.1
JBHFPC010000120.1	35330	37802	KAN3086401.1
JBHFPC010000120.1	39148	40365	KAN3086402.1
JBHFPC010000120.1	43488	43945	KAN3086403.1
JBHFPC010000120.1	44226	44779	KAN3086404.1
JBHFPC010000120.1	45789	47172	KAN3086405.1
JBHFPC010000121.1	548	4038	KAN3086371.1
JBHFPC010000121.1	4537	7992	KAN3086372.1
JBHFPC010000121.1	8923	9644	KAN3086373.1
JBHFPC010000121.1	10018	11883	KAN3086374.1
JBHFPC010000121.1	12656	14341	KAN3086375.1
JBHFPC010000121.1	14849	15835	KAN3086376.1
JBHFPC010000121.1	18109	20040	KAN3086377.1
JBHFPC010000121.1	22989	23700	KAN3086378.1
JBHFPC010000121.1	24460	25627	KAN3086379.1
JBHFPC010000121.1	25802	27304	KAN3086380.1
JBHFPC010000121.1	27796	29563	KAN3086381.1
JBHFPC010000121.1	29851	30760	KAN3086382.1
JBHFPC010000121.1	31032	34892	KAN3086383.1
JBHFPC010000121.1	38687	39800	KAN3086384.1
JBHFPC010000121.1	40770	43078	KAN3086385.1
JBHFPC010000121.1	46280	47196	KAN3086386.1
JBHFPC010000121.1	48099	48627	KAN3086387.1
JBHFPC010000121.1	49328	50966	KAN3086388.1
JBHFPC010000122.1	1937	3094	KAN3086233.1
JBHFPC010000122.1	3887	6323	KAN3086234.1
JBHFPC010000122.1	7130	7563	KAN3086235.1
JBHFPC010000122.1	8029	9751	KAN3086236.1
JBHFPC010000122.1	10351	11643	KAN3086237.1
JBHFPC010000122.1	11861	12889	KAN3086238.1
JBHFPC010000122.1	13421	14036	KAN3086239.1
JBHFPC010000122.1	16322	18199	KAN3086240.1
JBHFPC010000122.1	19230	20754	KAN3086241.1
JBHFPC010000122.1	23908	24378	KAN3086242.1
JBHFPC010000122.1	28814	30854	KAN3086243.1
JBHFPC010000122.1	32246	33320	KAN3086244.1
JBHFPC010000122.1	37022	38006	KAN3086245.1
JBHFPC010000122.1	41541	42657	KAN3086246.1
JBHFPC010000122.1	43303	44461	KAN3086247.1
JBHFPC010000122.1	44763	45447	KAN3086248.1
JBHFPC010000122.1	48546	49865	KAN3086249.1
JBHFPC010000123.1	7114	8983	KAN3086220.1
JBHFPC010000123.1	9271	11859	KAN3086221.1
JBHFPC010000123.1	12382	12859	KAN3086222.1
JBHFPC010000123.1	14175	17742	KAN3086223.1
JBHFPC010000123.1	27052	29074	KAN3086224.1
JBHFPC010000123.1	32369	33317	KAN3086225.1
JBHFPC010000123.1	33719	34548	KAN3086226.1
JBHFPC010000123.1	35875	36934	KAN3086227.1
JBHFPC010000123.1	38557	39620	KAN3086228.1
JBHFPC010000123.1	40308	41661	KAN3086229.1
JBHFPC010000123.1	43452	43860	KAN3086230.1
JBHFPC010000123.1	46452	47177	KAN3086231.1
JBHFPC010000123.1	47793	50375	KAN3086232.1
JBHFPC010000124.1	596	3080	KAN3086203.1
JBHFPC010000124.1	3661	5087	KAN3086204.1
JBHFPC010000124.1	5898	6323	KAN3086205.1
JBHFPC010000124.1	6660	8524	KAN3086206.1
JBHFPC010000124.1	9385	11827	KAN3086207.1
JBHFPC010000124.1	12170	13367	KAN3086208.1
JBHFPC010000124.1	14646	16084	KAN3086209.1
JBHFPC010000124.1	21080	21365	KAN3086210.1
JBHFPC010000124.1	22057	23719	KAN3086211.1
JBHFPC010000124.1	24655	28258	KAN3086212.1
JBHFPC010000124.1	29890	32413	KAN3086213.1
JBHFPC010000124.1	34696	35338	KAN3086214.1
JBHFPC010000124.1	35912	38829	KAN3086215.1
JBHFPC010000124.1	39231	39893	KAN3086216.1
JBHFPC010000124.1	44038	45144	KAN3086217.1
JBHFPC010000124.1	45996	48320	KAN3086218.1
JBHFPC010000124.1	48517	49846	KAN3086219.1
JBHFPC010000125.1	1177	2531	KAN3086184.1
JBHFPC010000125.1	3034	5526	KAN3086185.1
JBHFPC010000125.1	5926	7405	KAN3086186.1
JBHFPC010000125.1	7704	10548	KAN3086187.1
JBHFPC010000125.1	15231	16932	KAN3086188.1
JBHFPC010000125.1	17588	18674	KAN3086189.1
JBHFPC010000125.1	19723	21500	KAN3086190.1
JBHFPC010000125.1	21653	23476	KAN3086191.1
JBHFPC010000125.1	25358	26367	KAN3086192.1
JBHFPC010000125.1	28824	29627	KAN3086193.1
JBHFPC010000125.1	30787	31960	KAN3086194.1
JBHFPC010000125.1	33122	34172	KAN3086195.1
JBHFPC010000125.1	34841	35219	KAN3086196.1
JBHFPC010000125.1	35474	36323	KAN3086197.1
JBHFPC010000125.1	38487	39911	KAN3086198.1
JBHFPC010000125.1	42902	43653	KAN3086199.1
JBHFPC010000125.1	43749	45467	KAN3086200.1
JBHFPC010000125.1	46005	47574	KAN3086201.1
JBHFPC010000125.1	47808	49030	KAN3086202.1
JBHFPC010000126.1	311	1744	KAN3086168.1
JBHFPC010000126.1	2191	3561	KAN3086169.1
JBHFPC010000126.1	4042	5422	KAN3086170.1
JBHFPC010000126.1	7066	8416	KAN3086171.1
JBHFPC010000126.1	9343	12713	KAN3086172.1
JBHFPC010000126.1	13452	17485	KAN3086173.1
JBHFPC010000126.1	18120	19878	KAN3086174.1
JBHFPC010000126.1	20588	21079	KAN3086175.1
JBHFPC010000126.1	21865	23318	KAN3086176.1
JBHFPC010000126.1	27142	28930	KAN3086177.1
JBHFPC010000126.1	29181	30908	KAN3086178.1
JBHFPC010000126.1	31488	36833	KAN3086179.1
JBHFPC010000126.1	38452	41424	KAN3086180.1
JBHFPC010000126.1	42911	43477	KAN3086181.1
JBHFPC010000126.1	46909	47393	KAN3086182.1
JBHFPC010000126.1	47568	48870	KAN3086183.1
JBHFPC010000127.1	459	1919	KAN3086049.1
JBHFPC010000127.1	2801	4232	KAN3086050.1
JBHFPC010000127.1	4714	5710	KAN3086051.1
JBHFPC010000127.1	10572	12424	KAN3086052.1
JBHFPC010000127.1	12910	13660	KAN3086053.1
JBHFPC010000127.1	13957	14956	KAN3086054.1
JBHFPC010000127.1	15134	16293	KAN3086055.1
JBHFPC010000127.1	17203	18217	KAN3086056.1
JBHFPC010000127.1	19387	20633	KAN3086057.1
JBHFPC010000127.1	21020	23445	KAN3086058.1
JBHFPC010000127.1	27785	28367	KAN3086059.1
JBHFPC010000127.1	28639	30013	KAN3086060.1
JBHFPC010000127.1	31450	33285	KAN3086061.1
JBHFPC010000127.1	33726	34722	KAN3086062.1
JBHFPC010000127.1	35726	36655	KAN3086063.1
JBHFPC010000127.1	36970	39682	KAN3086064.1
JBHFPC010000127.1	41112	42490	KAN3086065.1
JBHFPC010000127.1	43544	46163	KAN3086066.1
JBHFPC010000127.1	47078	47780	KAN3086067.1
JBHFPC010000128.1	532	1529	KAN3086031.1
JBHFPC010000128.1	2015	2873	KAN3086032.1
JBHFPC010000128.1	3342	7473	KAN3086033.1
JBHFPC010000128.1	13326	14783	KAN3086034.1
JBHFPC010000128.1	17245	18049	KAN3086035.1
JBHFPC010000128.1	20152	21847	KAN3086036.1
JBHFPC010000128.1	22494	24321	KAN3086037.1
JBHFPC010000128.1	25027	26449	KAN3086038.1
JBHFPC010000128.1	27483	29085	KAN3086039.1
JBHFPC010000128.1	31108	34596	KAN3086040.1
JBHFPC010000128.1	35715	36647	KAN3086041.1
JBHFPC010000128.1	36947	37838	KAN3086042.1
JBHFPC010000128.1	37944	39548	KAN3086043.1
JBHFPC010000128.1	40085	41731	KAN3086044.1
JBHFPC010000128.1	42554	43696	KAN3086045.1
JBHFPC010000128.1	43786	44614	KAN3086046.1
JBHFPC010000128.1	45005	45377	KAN3086047.1
JBHFPC010000128.1	45818	47433	KAN3086048.1
JBHFPC010000129.1	1217	3602	KAN3086016.1
JBHFPC010000129.1	3812	5012	KAN3086017.1
JBHFPC010000129.1	5546	7280	KAN3086018.1
JBHFPC010000129.1	7532	9166	KAN3086019.1
JBHFPC010000129.1	10011	11683	KAN3086020.1
JBHFPC010000129.1	14800	16574	KAN3086021.1
JBHFPC010000129.1	18280	20272	KAN3086022.1
JBHFPC010000129.1	27028	27996	KAN3086023.1
JBHFPC010000129.1	28218	31582	KAN3086024.1
JBHFPC010000129.1	31893	33773	KAN3086025.1
JBHFPC010000129.1	34000	34552	KAN3086026.1
JBHFPC010000129.1	35395	38418	KAN3086027.1
JBHFPC010000129.1	39304	40300	KAN3086028.1
JBHFPC010000129.1	41920	43135	KAN3086029.1
JBHFPC010000129.1	44763	46105	KAN3086030.1
JBHFPC010000130.1	4958	6536	KAN3085886.1
JBHFPC010000130.1	8703	9641	KAN3085887.1
JBHFPC010000130.1	10222	11215	KAN3085888.1
JBHFPC010000130.1	15995	18493	KAN3085889.1
JBHFPC010000130.1	19156	19420	KAN3085890.1
JBHFPC010000130.1	20084	21497	KAN3085891.1
JBHFPC010000130.1	22408	24954	KAN3085892.1
JBHFPC010000130.1	26826	28533	KAN3085893.1
JBHFPC010000130.1	28591	29644	KAN3085894.1
JBHFPC010000130.1	31124	35118	KAN3085895.1
JBHFPC010000130.1	36779	37412	KAN3085896.1
JBHFPC010000130.1	38493	39124	KAN3085897.1
JBHFPC010000131.1	3	2988	KAN3085875.1
JBHFPC010000131.1	3969	4608	KAN3085876.1
JBHFPC010000131.1	5579	7234	KAN3085877.1
JBHFPC010000131.1	8136	9360	KAN3085878.1
JBHFPC010000131.1	9410	13211	KAN3085879.1
JBHFPC010000131.1	17380	17695	KAN3085880.1
JBHFPC010000131.1	18959	19670	KAN3085881.1
JBHFPC010000131.1	25432	27563	KAN3085882.1
JBHFPC010000131.1	33691	37570	KAN3085883.1
JBHFPC010000131.1	37617	39651	KAN3085884.1
JBHFPC010000131.1	42039	42618	KAN3085885.1
JBHFPC010000132.1	414	1851	KAN3085856.1
JBHFPC010000132.1	3812	5950	KAN3085857.1
JBHFPC010000132.1	7172	7746	KAN3085858.1
JBHFPC010000132.1	8340	9909	KAN3085859.1
JBHFPC010000132.1	10398	13349	KAN3085860.1
JBHFPC010000132.1	14089	16114	KAN3085861.1
JBHFPC010000132.1	16570	19334	KAN3085862.1
JBHFPC010000132.1	19619	20108	KAN3085863.1
JBHFPC010000132.1	20441	22814	KAN3085864.1
JBHFPC010000132.1	22889	23759	KAN3085865.1
JBHFPC010000132.1	24449	27002	KAN3085866.1
JBHFPC010000132.1	28423	29665	KAN3085867.1
JBHFPC010000132.1	30312	31394	KAN3085868.1
JBHFPC010000132.1	31879	32848	KAN3085869.1
JBHFPC010000132.1	33441	35052	KAN3085870.1
JBHFPC010000132.1	35369	37865	KAN3085871.1
JBHFPC010000132.1	38674	39324	KAN3085872.1
JBHFPC010000132.1	39656	40135	KAN3085873.1
JBHFPC010000132.1	40588	41548	KAN3085874.1
JBHFPC010000133.1	212	901	KAN3085843.1
JBHFPC010000133.1	1180	1998	KAN3085844.1
JBHFPC010000133.1	7674	8661	KAN3085845.1
JBHFPC010000133.1	8685	10874	KAN3085846.1
JBHFPC010000133.1	11889	13845	KAN3085847.1
JBHFPC010000133.1	14928	17431	KAN3085848.1
JBHFPC010000133.1	18949	20086	KAN3085849.1
JBHFPC010000133.1	21571	23177	KAN3085850.1
JBHFPC010000133.1	23540	24668	KAN3085851.1
JBHFPC010000133.1	30288	30660	KAN3085852.1
JBHFPC010000133.1	30742	32398	KAN3085853.1
JBHFPC010000133.1	35268	37718	KAN3085854.1
JBHFPC010000133.1	38740	41005	KAN3085855.1
JBHFPC010000134.1	5317	6342	KAN3085827.1
JBHFPC010000134.1	7701	9392	KAN3085828.1
JBHFPC010000134.1	10665	13151	KAN3085829.1
JBHFPC010000134.1	14304	15688	KAN3085830.1
JBHFPC010000134.1	16099	18248	KAN3085831.1
JBHFPC010000134.1	18402	19242	KAN3085832.1
JBHFPC010000134.1	19775	22947	KAN3085833.1
JBHFPC010000134.1	23218	23628	KAN3085834.1
JBHFPC010000134.1	24217	27322	KAN3085835.1
JBHFPC010000134.1	27879	28326	KAN3085836.1
JBHFPC010000134.1	28987	31257	KAN3085837.1
JBHFPC010000134.1	32152	35110	KAN3085838.1
JBHFPC010000134.1	35311	36595	KAN3085839.1
JBHFPC010000134.1	36687	38700	KAN3085840.1
JBHFPC010000134.1	39245	40085	KAN3085841.1
JBHFPC010000134.1	40861	41513	KAN3085842.1
JBHFPC010000135.1	1189	3054	KAN3085715.1
JBHFPC010000135.1	3507	8211	KAN3085716.1
JBHFPC010000135.1	11630	15268	KAN3085717.1
JBHFPC010000135.1	15605	18083	KAN3085718.1
JBHFPC010000135.1	18742	20020	KAN3085719.1
JBHFPC010000135.1	20675	25323	KAN3085720.1
JBHFPC010000135.1	25593	26933	KAN3085721.1
JBHFPC010000135.1	28499	29528	KAN3085722.1
JBHFPC010000135.1	30446	34404	KAN3085723.1
JBHFPC010000135.1	35148	36159	KAN3085724.1
JBHFPC010000135.1	38572	39151	KAN3085725.1
JBHFPC010000135.1	39665	40643	KAN3085726.1
JBHFPC010000136.1	3496	4801	KAN3085700.1
JBHFPC010000136.1	5825	7823	KAN3085701.1
JBHFPC010000136.1	10528	11986	KAN3085702.1
JBHFPC010000136.1	16767	18141	KAN3085703.1
JBHFPC010000136.1	19027	20455	KAN3085704.1
JBHFPC010000136.1	20852	23000	KAN3085705.1
JBHFPC010000136.1	23386	24068	KAN3085706.1
JBHFPC010000136.1	24330	25947	KAN3085707.1
JBHFPC010000136.1	26213	27182	KAN3085708.1
JBHFPC010000136.1	27897	29745	KAN3085709.1
JBHFPC010000136.1	30051	32640	KAN3085710.1
JBHFPC010000136.1	33215	34211	KAN3085711.1
JBHFPC010000136.1	34626	36780	KAN3085712.1
JBHFPC010000136.1	37232	38690	KAN3085713.1
JBHFPC010000136.1	40373	40908	KAN3085714.1
JBHFPC010000137.1	324	2356	KAN3085686.1
JBHFPC010000137.1	4648	6339	KAN3085687.1
JBHFPC010000137.1	8052	10104	KAN3085688.1
JBHFPC010000137.1	11671	13565	KAN3085689.1
JBHFPC010000137.1	14442	15281	KAN3085690.1
JBHFPC010000137.1	16110	17109	KAN3085691.1
JBHFPC010000137.1	20238	23119	KAN3085692.1
JBHFPC010000137.1	23498	24423	KAN3085693.1
JBHFPC010000137.1	25117	28217	KAN3085694.1
JBHFPC010000137.1	29283	30685	KAN3085695.1
JBHFPC010000137.1	30968	31704	KAN3085696.1
JBHFPC010000137.1	32303	34397	KAN3085697.1
JBHFPC010000137.1	35685	36731	KAN3085698.1
JBHFPC010000137.1	38506	40076	KAN3085699.1
JBHFPC010000138.1	2445	4651	KAN3085673.1
JBHFPC010000138.1	5306	7542	KAN3085674.1
JBHFPC010000138.1	7902	9745	KAN3085675.1
JBHFPC010000138.1	10582	12484	KAN3085676.1
JBHFPC010000138.1	13435	14325	KAN3085677.1
JBHFPC010000138.1	15301	16791	KAN3085678.1
JBHFPC010000138.1	17261	18618	KAN3085679.1
JBHFPC010000138.1	19014	20795	KAN3085680.1
JBHFPC010000138.1	21277	23974	KAN3085681.1
JBHFPC010000138.1	25142	25973	KAN3085682.1
JBHFPC010000138.1	28986	32314	KAN3085683.1
JBHFPC010000138.1	33340	35406	KAN3085684.1
JBHFPC010000138.1	37385	39601	KAN3085685.1
JBHFPC010000139.1	0	463	KAN3085570.1
JBHFPC010000139.1	5786	7180	KAN3085571.1
JBHFPC010000139.1	9286	10812	KAN3085572.1
JBHFPC010000139.1	12339	14826	KAN3085573.1
JBHFPC010000139.1	15286	17493	KAN3085574.1
JBHFPC010000139.1	22905	24629	KAN3085575.1
JBHFPC010000139.1	24786	25982	KAN3085576.1
JBHFPC010000139.1	26048	26503	KAN3085577.1
JBHFPC010000139.1	26852	27581	KAN3085578.1
JBHFPC010000139.1	29336	30724	KAN3085579.1
JBHFPC010000139.1	31131	33118	KAN3085580.1
JBHFPC010000139.1	33807	34285	KAN3085581.1
JBHFPC010000139.1	34555	36601	KAN3085582.1
JBHFPC010000139.1	36741	37750	KAN3085583.1
JBHFPC010000140.1	321	1023	KAN3085559.1
JBHFPC010000140.1	3564	5564	KAN3085560.1
JBHFPC010000140.1	7717	9033	KAN3085561.1
JBHFPC010000140.1	11795	13653	KAN3085562.1
JBHFPC010000140.1	15442	16692	KAN3085563.1
JBHFPC010000140.1	19088	21584	KAN3085564.1
JBHFPC010000140.1	22638	23959	KAN3085565.1
JBHFPC010000140.1	24706	26917	KAN3085566.1
JBHFPC010000140.1	27977	28661	KAN3085567.1
JBHFPC010000140.1	30741	33628	KAN3085568.1
JBHFPC010000140.1	34511	35419	KAN3085569.1
JBHFPC010000141.1	854	1307	KAN3085549.1
JBHFPC010000141.1	2333	2831	KAN3085550.1
JBHFPC010000141.1	4554	5425	KAN3085551.1
JBHFPC010000141.1	6781	7857	KAN3085552.1
JBHFPC010000141.1	13403	16365	KAN3085553.1
JBHFPC010000141.1	16806	18564	KAN3085554.1
JBHFPC010000141.1	25754	26271	KAN3085555.1
JBHFPC010000141.1	28633	32409	KAN3085556.1
JBHFPC010000141.1	33589	34797	KAN3085557.1
JBHFPC010000141.1	36060	37542	KAN3085558.1
JBHFPC010000142.1	10735	12326	KAN3085540.1
JBHFPC010000142.1	15100	15448	KAN3085541.1
JBHFPC010000142.1	15765	17528	KAN3085542.1
JBHFPC010000142.1	17953	19556	KAN3085543.1
JBHFPC010000142.1	20612	21626	KAN3085544.1
JBHFPC010000142.1	26286	27110	KAN3085545.1
JBHFPC010000142.1	31263	33288	KAN3085546.1
JBHFPC010000142.1	33482	34906	KAN3085547.1
JBHFPC010000142.1	36234	37437	KAN3085548.1
JBHFPC010000143.1	818	1607	KAN3085440.1
JBHFPC010000143.1	2150	3044	KAN3085441.1
JBHFPC010000143.1	4596	6429	KAN3085442.1
JBHFPC010000143.1	6971	8486	KAN3085443.1
JBHFPC010000143.1	11671	13306	KAN3085444.1
JBHFPC010000143.1	16588	17892	KAN3085445.1
JBHFPC010000143.1	19738	21421	KAN3085446.1
JBHFPC010000143.1	22020	24456	KAN3085447.1
JBHFPC010000143.1	24465	25958	KAN3085448.1
JBHFPC010000143.1	26158	27837	KAN3085449.1
JBHFPC010000143.1	28229	30258	KAN3085450.1
JBHFPC010000143.1	30364	32293	KAN3085451.1
JBHFPC010000143.1	32896	33607	KAN3085452.1
JBHFPC010000144.1	57	1584	KAN3085431.1
JBHFPC010000144.1	2390	4316	KAN3085432.1
JBHFPC010000144.1	5120	6156	KAN3085433.1
JBHFPC010000144.1	7873	10029	KAN3085434.1
JBHFPC010000144.1	14461	16779	KAN3085435.1
JBHFPC010000144.1	17537	20187	KAN3085436.1
JBHFPC010000144.1	28658	29129	KAN3085437.1
JBHFPC010000144.1	30055	31531	KAN3085438.1
JBHFPC010000144.1	32695	32947	KAN3085439.1
JBHFPC010000145.1	370	910	KAN3085421.1
JBHFPC010000145.1	2064	3123	KAN3085422.1
JBHFPC010000145.1	3663	4440	KAN3085423.1
JBHFPC010000145.1	4861	6328	KAN3085424.1
JBHFPC010000145.1	9435	10843	KAN3085425.1
JBHFPC010000145.1	12837	15513	KAN3085426.1
JBHFPC010000145.1	16655	19179	KAN3085427.1
JBHFPC010000145.1	24085	24469	KAN3085428.1
JBHFPC010000145.1	27639	31186	KAN3085429.1
JBHFPC010000145.1	31568	32228	KAN3085430.1
JBHFPC010000146.1	2235	3090	KAN3085407.1
JBHFPC010000146.1	6960	9978	KAN3085408.1
JBHFPC010000146.1	10230	11485	KAN3085409.1
JBHFPC010000146.1	11868	12721	KAN3085410.1
JBHFPC010000146.1	13320	14252	KAN3085411.1
JBHFPC010000146.1	15052	17245	KAN3085412.1
JBHFPC010000146.1	17983	18766	KAN3085413.1
JBHFPC010000146.1	20734	22392	KAN3085414.1
JBHFPC010000146.1	22927	23200	KAN3085415.1
JBHFPC010000146.1	23423	24611	KAN3085416.1
JBHFPC010000146.1	25027	26509	KAN3085417.1
JBHFPC010000146.1	28558	30266	KAN3085418.1
JBHFPC010000146.1	30740	33018	KAN3085419.1
JBHFPC010000146.1	33348	34270	KAN3085420.1
JBHFPC010000147.1	2924	3895	KAN3085304.1
JBHFPC010000147.1	4330	6247	KAN3085305.1
JBHFPC010000147.1	6833	9203	KAN3085306.1
JBHFPC010000147.1	9842	11270	KAN3085307.1
JBHFPC010000147.1	11951	12458	KAN3085308.1
JBHFPC010000147.1	13172	15177	KAN3085309.1
JBHFPC010000147.1	16146	23709	KAN3085310.1
JBHFPC010000147.1	24332	28329	KAN3085311.1
JBHFPC010000147.1	28870	30267	KAN3085312.1
JBHFPC010000147.1	30912	32022	KAN3085313.1
JBHFPC010000148.1	9612	10257	KAN3085301.1
JBHFPC010000148.1	12470	13970	KAN3085302.1
JBHFPC010000148.1	20533	22245	KAN3085303.1
JBHFPC010000149.1	2294	3224	KAN3085290.1
JBHFPC010000149.1	4177	4642	KAN3085291.1
JBHFPC010000149.1	6816	7931	KAN3085292.1
JBHFPC010000149.1	8093	8939	KAN3085293.1
JBHFPC010000149.1	9578	11564	KAN3085294.1
JBHFPC010000149.1	11979	13821	KAN3085295.1
JBHFPC010000149.1	14365	15355	KAN3085296.1
JBHFPC010000149.1	16071	23677	KAN3085297.1
JBHFPC010000149.1	27048	28844	KAN3085298.1
JBHFPC010000149.1	29338	30625	KAN3085299.1
JBHFPC010000149.1	32397	33230	KAN3085300.1
JBHFPC010000150.1	0	803	KAN3085285.1
JBHFPC010000150.1	3081	4737	KAN3085286.1
JBHFPC010000150.1	6099	7649	KAN3085287.1
JBHFPC010000150.1	8807	10200	KAN3085288.1
JBHFPC010000150.1	26548	28126	KAN3085289.1
JBHFPC010000151.1	1643	3141	KAN3085274.1
JBHFPC010000151.1	3333	5154	KAN3085275.1
JBHFPC010000151.1	5423	5639	KAN3085276.1
JBHFPC010000151.1	5725	7344	KAN3085277.1
JBHFPC010000151.1	8115	10766	KAN3085278.1
JBHFPC010000151.1	13300	14951	KAN3085279.1
JBHFPC010000151.1	15394	16273	KAN3085280.1
JBHFPC010000151.1	17397	19886	KAN3085281.1
JBHFPC010000151.1	21670	26329	KAN3085282.1
JBHFPC010000151.1	26718	28434	KAN3085283.1
JBHFPC010000151.1	29573	31319	KAN3085284.1
JBHFPC010000152.1	0	1863	KAN3085167.1
JBHFPC010000152.1	2203	3755	KAN3085168.1
JBHFPC010000152.1	4664	6367	KAN3085169.1
JBHFPC010000152.1	6867	8151	KAN3085170.1
JBHFPC010000152.1	9431	11211	KAN3085171.1
JBHFPC010000152.1	13187	15186	KAN3085172.1
JBHFPC010000152.1	16442	19268	KAN3085173.1
JBHFPC010000152.1	20252	20558	KAN3085174.1
JBHFPC010000152.1	21434	23813	KAN3085175.1
JBHFPC010000152.1	25926	27990	KAN3085176.1
JBHFPC010000153.1	275	2272	KAN3085152.1
JBHFPC010000153.1	3138	3879	KAN3085153.1
JBHFPC010000153.1	6477	7598	KAN3085154.1
JBHFPC010000153.1	9447	10718	KAN3085155.1
JBHFPC010000153.1	13209	17881	KAN3085156.1
JBHFPC010000153.1	18875	20274	KAN3085157.1
JBHFPC010000153.1	20742	22073	KAN3085158.1
JBHFPC010000153.1	22725	23922	KAN3085159.1
JBHFPC010000153.1	24118	25075	KAN3085160.1
JBHFPC010000153.1	25248	25602	KAN3085161.1
JBHFPC010000153.1	25832	26477	KAN3085162.1
JBHFPC010000153.1	26614	28047	KAN3085163.1
JBHFPC010000153.1	28370	29062	KAN3085164.1
JBHFPC010000153.1	29755	30891	KAN3085165.1
JBHFPC010000153.1	31186	31936	KAN3085166.1
JBHFPC010000154.1	2265	3048	KAN3085145.1
JBHFPC010000154.1	3815	4246	KAN3085146.1
JBHFPC010000154.1	10392	11085	KAN3085147.1
JBHFPC010000154.1	15461	17280	KAN3085148.1
JBHFPC010000154.1	18129	20816	KAN3085149.1
JBHFPC010000154.1	26630	26953	KAN3085150.1
JBHFPC010000154.1	27071	28979	KAN3085151.1
JBHFPC010000155.1	1200	1950	KAN3085134.1
JBHFPC010000155.1	3782	5286	KAN3085135.1
JBHFPC010000155.1	5862	8306	KAN3085136.1
JBHFPC010000155.1	8577	11205	KAN3085137.1
JBHFPC010000155.1	11914	13172	KAN3085138.1
JBHFPC010000155.1	14608	16834	KAN3085139.1
JBHFPC010000155.1	18729	20846	KAN3085140.1
JBHFPC010000155.1	21784	22963	KAN3085141.1
JBHFPC010000155.1	24602	26320	KAN3085142.1
JBHFPC010000155.1	26978	29707	KAN3085143.1
JBHFPC010000155.1	29803	30496	KAN3085144.1
JBHFPC010000156.1	1868	3089	KAN3085041.1
JBHFPC010000156.1	4796	6263	KAN3085042.1
JBHFPC010000156.1	6521	10090	KAN3085043.1
JBHFPC010000156.1	11639	11974	KAN3085044.1
JBHFPC010000156.1	13657	14114	KAN3085045.1
JBHFPC010000156.1	19557	20374	KAN3085046.1
JBHFPC010000156.1	21971	25457	KAN3085047.1
JBHFPC010000156.1	28376	29816	KAN3085048.1
JBHFPC010000157.1	4155	5034	KAN3085037.1
JBHFPC010000157.1	6168	6642	KAN3085038.1
JBHFPC010000157.1	22166	22640	KAN3085039.1
JBHFPC010000157.1	23774	24653	KAN3085040.1
JBHFPC010000158.1	1454	2838	KAN3085027.1
JBHFPC010000158.1	3932	4133	KAN3085028.1
JBHFPC010000158.1	4482	6125	KAN3085029.1
JBHFPC010000158.1	7303	11273	KAN3085030.1
JBHFPC010000158.1	12253	13313	KAN3085031.1
JBHFPC010000158.1	13864	14838	KAN3085032.1
JBHFPC010000158.1	17468	18801	KAN3085033.1
JBHFPC010000158.1	19519	20920	KAN3085034.1
JBHFPC010000158.1	22181	23231	KAN3085035.1
JBHFPC010000158.1	24514	26402	KAN3085036.1
JBHFPC010000159.1	136	1159	KAN3085019.1
JBHFPC010000159.1	1245	3538	KAN3085020.1
JBHFPC010000159.1	5446	6502	KAN3085021.1
JBHFPC010000159.1	7144	7735	KAN3085022.1
JBHFPC010000159.1	9739	10825	KAN3085023.1
JBHFPC010000159.1	13824	14517	KAN3085024.1
JBHFPC010000159.1	20677	21082	KAN3085025.1
JBHFPC010000159.1	22109	23423	KAN3085026.1
JBHFPC010000160.1	1102	1573	KAN3085009.1
JBHFPC010000160.1	5081	5577	KAN3085010.1
JBHFPC010000160.1	6467	6932	KAN3085011.1
JBHFPC010000160.1	12826	13760	KAN3085012.1
JBHFPC010000160.1	14945	15774	KAN3085013.1
JBHFPC010000160.1	16298	18253	KAN3085014.1
JBHFPC010000160.1	20132	20678	KAN3085015.1
JBHFPC010000160.1	20927	21860	KAN3085016.1
JBHFPC010000160.1	23253	25128	KAN3085017.1
JBHFPC010000160.1	25912	27139	KAN3085018.1
JBHFPC010000161.1	2178	3145	KAN3084907.1
JBHFPC010000161.1	3206	3746	KAN3084908.1
JBHFPC010000161.1	3913	5056	KAN3084909.1
JBHFPC010000161.1	6051	6420	KAN3084910.1
JBHFPC010000161.1	6740	7016	KAN3084911.1
JBHFPC010000161.1	7613	8699	KAN3084912.1
JBHFPC010000161.1	9116	10597	KAN3084913.1
JBHFPC010000161.1	11056	12468	KAN3084914.1
JBHFPC010000161.1	12939	14043	KAN3084915.1
JBHFPC010000161.1	14171	20297	KAN3084916.1
JBHFPC010000161.1	22666	24204	KAN3084917.1
JBHFPC010000161.1	24430	25517	KAN3084918.1
JBHFPC010000162.1	397	1777	KAN3084892.1
JBHFPC010000162.1	2024	2677	KAN3084893.1
JBHFPC010000162.1	2939	3313	KAN3084894.1
JBHFPC010000162.1	3623	4523	KAN3084895.1
JBHFPC010000162.1	5763	6651	KAN3084896.1
JBHFPC010000162.1	7461	8970	KAN3084897.1
JBHFPC010000162.1	9587	10584	KAN3084898.1
JBHFPC010000162.1	11154	12458	KAN3084899.1
JBHFPC010000162.1	13028	14412	KAN3084900.1
JBHFPC010000162.1	14716	16490	KAN3084901.1
JBHFPC010000162.1	17003	18433	KAN3084902.1
JBHFPC010000162.1	18538	19925	KAN3084903.1
JBHFPC010000162.1	20694	22120	KAN3084904.1
JBHFPC010000162.1	22808	23537	KAN3084905.1
JBHFPC010000162.1	24284	25939	KAN3084906.1
JBHFPC010000163.1	2160	3695	KAN3084884.1
JBHFPC010000163.1	7152	7737	KAN3084885.1
JBHFPC010000163.1	7929	10203	KAN3084886.1
JBHFPC010000163.1	11113	12465	KAN3084887.1
JBHFPC010000163.1	13094	15015	KAN3084888.1
JBHFPC010000163.1	17355	19219	KAN3084889.1
JBHFPC010000163.1	19843	21307	KAN3084890.1
JBHFPC010000163.1	22874	25482	KAN3084891.1
JBHFPC010000164.1	1985	4178	KAN3084874.1
JBHFPC010000164.1	5166	5930	KAN3084875.1
JBHFPC010000164.1	9494	11305	KAN3084876.1
JBHFPC010000164.1	11464	12628	KAN3084877.1
JBHFPC010000164.1	13023	13864	KAN3084878.1
JBHFPC010000164.1	14770	15559	KAN3084879.1
JBHFPC010000164.1	15996	16954	KAN3084880.1
JBHFPC010000164.1	20281	21281	KAN3084881.1
JBHFPC010000164.1	22220	24369	KAN3084882.1
JBHFPC010000164.1	26213	26379	KAN3084883.1
JBHFPC010000165.1	1700	2264	KAN3084774.1
JBHFPC010000165.1	2410	6283	KAN3084775.1
JBHFPC010000165.1	6422	7491	KAN3084776.1
JBHFPC010000165.1	8438	8932	KAN3084777.1
JBHFPC010000165.1	9747	11187	KAN3084778.1
JBHFPC010000165.1	11490	13136	KAN3084779.1
JBHFPC010000165.1	21281	21854	KAN3084780.1
JBHFPC010000165.1	24291	25602	KAN3084781.1
JBHFPC010000166.1	1317	2517	KAN3084769.1
JBHFPC010000166.1	3861	5075	KAN3084770.1
JBHFPC010000166.1	5315	7110	KAN3084771.1
JBHFPC010000166.1	9922	10510	KAN3084772.1
JBHFPC010000166.1	18272	19403	KAN3084773.1
JBHFPC010000167.1	1304	2508	KAN3084764.1
JBHFPC010000167.1	8777	9982	KAN3084765.1
JBHFPC010000167.1	14649	15377	KAN3084766.1
JBHFPC010000167.1	18258	21536	KAN3084767.1
JBHFPC010000167.1	22960	24371	KAN3084768.1
JBHFPC010000168.1	7827	9413	KAN3084758.1
JBHFPC010000168.1	10801	11603	KAN3084759.1
JBHFPC010000168.1	12866	14210	KAN3084760.1
JBHFPC010000168.1	15223	17006	KAN3084761.1
JBHFPC010000168.1	17635	19753	KAN3084762.1
JBHFPC010000168.1	21219	23235	KAN3084763.1
JBHFPC010000169.1	266	3896	KAN3084749.1
JBHFPC010000169.1	4100	5832	KAN3084750.1
JBHFPC010000169.1	6846	8184	KAN3084751.1
JBHFPC010000169.1	9398	11639	KAN3084752.1
JBHFPC010000169.1	12608	14441	KAN3084753.1
JBHFPC010000169.1	16844	17261	KAN3084754.1
JBHFPC010000169.1	17732	18894	KAN3084755.1
JBHFPC010000169.1	19590	20479	KAN3084756.1
JBHFPC010000169.1	20930	22571	KAN3084757.1
JBHFPC010000170.1	0	763	KAN3084741.1
JBHFPC010000170.1	1334	2171	KAN3084742.1
JBHFPC010000170.1	4651	5926	KAN3084743.1
JBHFPC010000170.1	5966	7165	KAN3084744.1
JBHFPC010000170.1	7740	11839	KAN3084745.1
JBHFPC010000170.1	12107	13034	KAN3084746.1
JBHFPC010000170.1	16621	17567	KAN3084747.1
JBHFPC010000170.1	19098	19959	KAN3084748.1
JBHFPC010000171.1	916	3293	KAN3084660.1
JBHFPC010000171.1	5522	6964	KAN3084661.1
JBHFPC010000171.1	15967	17356	KAN3084662.1
JBHFPC010000172.1	7764	9248	KAN3084658.1
JBHFPC010000172.1	17864	20449	KAN3084659.1
JBHFPC010000173.1	3690	5688	KAN3084652.1
JBHFPC010000173.1	5969	8575	KAN3084653.1
JBHFPC010000173.1	9447	10593	KAN3084654.1
JBHFPC010000173.1	12810	13913	KAN3084655.1
JBHFPC010000173.1	15879	17236	KAN3084656.1
JBHFPC010000173.1	17857	20678	KAN3084657.1
JBHFPC010000174.1	3254	5032	KAN3084649.1
JBHFPC010000174.1	6332	6932	KAN3084650.1
JBHFPC010000174.1	12184	13422	KAN3084651.1
JBHFPC010000175.1	2471	3690	KAN3084641.1
JBHFPC010000175.1	3861	5367	KAN3084642.1
JBHFPC010000175.1	6606	8083	KAN3084643.1
JBHFPC010000175.1	8941	9982	KAN3084644.1
JBHFPC010000175.1	10864	11983	KAN3084645.1
JBHFPC010000175.1	14345	16294	KAN3084646.1
JBHFPC010000175.1	17401	18257	KAN3084647.1
JBHFPC010000175.1	18901	19725	KAN3084648.1
JBHFPC010000176.1	794	1812	KAN3084636.1
JBHFPC010000176.1	3082	3739	KAN3084637.1
JBHFPC010000176.1	4869	6496	KAN3084638.1
JBHFPC010000176.1	11945	12518	KAN3084639.1
JBHFPC010000176.1	15296	16152	KAN3084640.1
JBHFPC010000177.1	539	2022	KAN3084536.1
JBHFPC010000177.1	4807	5342	KAN3084537.1
JBHFPC010000177.1	8740	10285	KAN3084538.1
JBHFPC010000177.1	14416	15394	KAN3084539.1
JBHFPC010000178.1	9262	9702	KAN3084531.1
JBHFPC010000178.1	10471	11434	KAN3084532.1
JBHFPC010000178.1	13345	14794	KAN3084533.1
JBHFPC010000178.1	15586	16713	KAN3084534.1
JBHFPC010000178.1	17071	19308	KAN3084535.1
JBHFPC010000179.1	714	1917	KAN3084526.1
JBHFPC010000179.1	4511	5485	KAN3084527.1
JBHFPC010000179.1	7051	8135	KAN3084528.1
JBHFPC010000179.1	8513	11895	KAN3084529.1
JBHFPC010000179.1	12885	16495	KAN3084530.1
JBHFPC010000180.1	8306	9133	KAN3084519.1
JBHFPC010000180.1	9973	10897	KAN3084520.1
JBHFPC010000180.1	12819	14099	KAN3084521.1
JBHFPC010000180.1	14406	14939	KAN3084522.1
JBHFPC010000180.1	15134	16174	KAN3084523.1
JBHFPC010000180.1	16553	17285	KAN3084524.1
JBHFPC010000180.1	17577	18482	KAN3084525.1
JBHFPC010000181.1	503	1665	KAN3084515.1
JBHFPC010000181.1	2214	3384	KAN3084516.1
JBHFPC010000181.1	6815	15923	KAN3084517.1
JBHFPC010000181.1	16430	17133	KAN3084518.1
JBHFPC010000182.1	1304	5602	KAN3084508.1
JBHFPC010000182.1	6507	7880	KAN3084509.1
JBHFPC010000182.1	8478	9573	KAN3084510.1
JBHFPC010000182.1	9750	11401	KAN3084511.1
JBHFPC010000182.1	11641	13690	KAN3084512.1
JBHFPC010000182.1	14023	15562	KAN3084513.1
JBHFPC010000182.1	15931	17686	KAN3084514.1
JBHFPC010000183.1	297	1923	KAN3084502.1
JBHFPC010000183.1	2451	2945	KAN3084503.1
JBHFPC010000183.1	3343	5209	KAN3084504.1
JBHFPC010000183.1	5664	10375	KAN3084505.1
JBHFPC010000183.1	11134	13009	KAN3084506.1
JBHFPC010000183.1	14026	16978	KAN3084507.1
JBHFPC010000184.1	1395	3063	KAN3084416.1
JBHFPC010000184.1	7576	9290	KAN3084417.1
JBHFPC010000185.1	258	3385	KAN3084410.1
JBHFPC010000185.1	5097	5672	KAN3084411.1
JBHFPC010000185.1	7873	10802	KAN3084412.1
JBHFPC010000185.1	11644	13051	KAN3084413.1
JBHFPC010000185.1	13286	14817	KAN3084414.1
JBHFPC010000185.1	15050	16234	KAN3084415.1
JBHFPC010000186.1	1647	2499	KAN3084405.1
JBHFPC010000186.1	3026	4506	KAN3084406.1
JBHFPC010000186.1	8925	10915	KAN3084407.1
JBHFPC010000186.1	11750	13083	KAN3084408.1
JBHFPC010000186.1	14184	15635	KAN3084409.1
JBHFPC010000187.1	6884	7852	KAN3084401.1
JBHFPC010000187.1	8368	9076	KAN3084402.1
JBHFPC010000187.1	10511	11531	KAN3084403.1
JBHFPC010000187.1	11936	12743	KAN3084404.1
JBHFPC010000188.1	3511	3934	KAN3084398.1
JBHFPC010000188.1	9780	11724	KAN3084399.1
JBHFPC010000188.1	13117	15694	KAN3084400.1
JBHFPC010000189.1	1202	2376	KAN3084310.1
JBHFPC010000189.1	5474	6533	KAN3084311.1
JBHFPC010000189.1	6590	7067	KAN3084312.1
JBHFPC010000189.1	7793	9351	KAN3084313.1
JBHFPC010000189.1	9444	11280	KAN3084314.1
JBHFPC010000189.1	13656	15226	KAN3084315.1
JBHFPC010000190.1	10526	13273	KAN3084308.1
JBHFPC010000190.1	14744	15287	KAN3084309.1
JBHFPC010000191.1	2619	3390	KAN3084302.1
JBHFPC010000191.1	3596	4372	KAN3084303.1
JBHFPC010000191.1	4515	5825	KAN3084304.1
JBHFPC010000191.1	6203	7563	KAN3084305.1
JBHFPC010000191.1	10622	11930	KAN3084306.1
JBHFPC010000191.1	14009	14588	KAN3084307.1
JBHFPC010000192.1	1079	2908	KAN3084296.1
JBHFPC010000192.1	3008	4746	KAN3084297.1
JBHFPC010000192.1	5064	6186	KAN3084298.1
JBHFPC010000192.1	6243	7766	KAN3084299.1
JBHFPC010000192.1	10356	11908	KAN3084300.1
JBHFPC010000192.1	13581	14856	KAN3084301.1
JBHFPC010000193.1	470	1863	KAN3084290.1
JBHFPC010000193.1	3002	4518	KAN3084291.1
JBHFPC010000193.1	5702	6366	KAN3084292.1
JBHFPC010000193.1	7190	9170	KAN3084293.1
JBHFPC010000193.1	10713	11892	KAN3084294.1
JBHFPC010000193.1	13984	14554	KAN3084295.1
JBHFPC010000194.1	5218	5937	KAN3084209.1
JBHFPC010000194.1	6433	7243	KAN3084210.1
JBHFPC010000194.1	7825	8405	KAN3084211.1
JBHFPC010000194.1	8695	9415	KAN3084212.1
JBHFPC010000194.1	10313	11133	KAN3084213.1
JBHFPC010000195.1	310	1618	KAN3084202.1
JBHFPC010000195.1	2140	4424	KAN3084203.1
JBHFPC010000195.1	4725	5691	KAN3084204.1
JBHFPC010000195.1	6020	7295	KAN3084205.1
JBHFPC010000195.1	7700	9729	KAN3084206.1
JBHFPC010000195.1	10379	11982	KAN3084207.1
JBHFPC010000195.1	12349	14153	KAN3084208.1
JBHFPC010000196.1	3773	4552	KAN3084197.1
JBHFPC010000196.1	5023	6035	KAN3084198.1
JBHFPC010000196.1	6750	8333	KAN3084199.1
JBHFPC010000196.1	8905	9470	KAN3084200.1
JBHFPC010000196.1	11742	13497	KAN3084201.1
JBHFPC010000197.1	531	1281	KAN3084194.1
JBHFPC010000197.1	1816	2729	KAN3084195.1
JBHFPC010000197.1	3414	4797	KAN3084196.1
JBHFPC010000198.1	169	2042	KAN3084190.1
JBHFPC010000198.1	3089	5002	KAN3084191.1
JBHFPC010000198.1	10035	10992	KAN3084192.1
JBHFPC010000198.1	11766	12374	KAN3084193.1
JBHFPC010000199.1	1379	1810	KAN3084185.1
JBHFPC010000199.1	3585	4041	KAN3084186.1
JBHFPC010000199.1	6647	8318	KAN3084187.1
JBHFPC010000199.1	10132	11497	KAN3084188.1
JBHFPC010000199.1	12376	13156	KAN3084189.1
JBHFPC010000200.1	1602	2196	KAN3084107.1
JBHFPC010000200.1	2510	3302	KAN3084108.1
JBHFPC010000200.1	5434	6344	KAN3084109.1
JBHFPC010000200.1	8318	9974	KAN3084110.1
JBHFPC010000200.1	12908	13350	KAN3084111.1
JBHFPC010000201.1	78	1316	KAN3084102.1
JBHFPC010000201.1	2989	7627	KAN3084103.1
JBHFPC010000201.1	8293	10500	KAN3084104.1
JBHFPC010000201.1	10763	12263	KAN3084105.1
JBHFPC010000201.1	12297	13311	KAN3084106.1
JBHFPC010000202.1	1	1022	KAN3084097.1
JBHFPC010000202.1	1103	1930	KAN3084098.1
JBHFPC010000202.1	5358	6045	KAN3084099.1
JBHFPC010000202.1	8999	9830	KAN3084100.1
JBHFPC010000202.1	11326	12259	KAN3084101.1
JBHFPC010000203.1	1	979	KAN3084094.1
JBHFPC010000203.1	4340	5816	KAN3084095.1
JBHFPC010000203.1	8917	9355	KAN3084096.1
JBHFPC010000204.1	1701	3612	KAN3084090.1
JBHFPC010000204.1	4140	5810	KAN3084091.1
JBHFPC010000204.1	6115	7914	KAN3084092.1
JBHFPC010000204.1	8941	11758	KAN3084093.1
JBHFPC010000205.1	1421	3035	KAN3084086.1
JBHFPC010000205.1	4488	5916	KAN3084087.1
JBHFPC010000205.1	6706	8333	KAN3084088.1
JBHFPC010000205.1	9420	11012	KAN3084089.1
JBHFPC010000206.1	1260	3066	KAN3084011.1
JBHFPC010000206.1	4420	5516	KAN3084012.1
JBHFPC010000206.1	5918	6908	KAN3084013.1
JBHFPC010000206.1	8256	9265	KAN3084014.1
JBHFPC010000206.1	10043	10944	KAN3084015.1
JBHFPC010000207.1	3977	4996	KAN3084009.1
JBHFPC010000207.1	7970	9227	KAN3084010.1
JBHFPC010000208.1	2931	4542	KAN3084003.1
JBHFPC010000208.1	4607	6281	KAN3084004.1
JBHFPC010000208.1	6912	9075	KAN3084005.1
JBHFPC010000208.1	9467	10297	KAN3084006.1
JBHFPC010000208.1	10571	10868	KAN3084007.1
JBHFPC010000208.1	12117	12920	KAN3084008.1
JBHFPC010000209.1	5615	6578	KAN3084002.1
JBHFPC010000210.1	1	965	KAN3083999.1
JBHFPC010000210.1	5657	8652	KAN3084000.1
JBHFPC010000210.1	11299	11767	KAN3084001.1
JBHFPC010000211.1	271	2222	KAN3083994.1
JBHFPC010000211.1	2580	3595	KAN3083995.1
JBHFPC010000211.1	4768	5744	KAN3083996.1
JBHFPC010000211.1	5806	6531	KAN3083997.1
JBHFPC010000211.1	7396	11038	KAN3083998.1
JBHFPC010000212.1	2435	3718	KAN3083910.1
JBHFPC010000212.1	4354	5288	KAN3083911.1
JBHFPC010000212.1	6277	10161	KAN3083912.1
JBHFPC010000212.1	10408	11604	KAN3083913.1
JBHFPC010000213.1	2257	3346	KAN3083907.1
JBHFPC010000213.1	4472	5700	KAN3083908.1
JBHFPC010000213.1	7541	7982	KAN3083909.1
JBHFPC010000214.1	4893	5831	KAN3083904.1
JBHFPC010000214.1	6564	7203	KAN3083905.1
JBHFPC010000214.1	8146	9604	KAN3083906.1
JBHFPC010000215.1	6227	7619	KAN3083902.1
JBHFPC010000215.1	8451	8907	KAN3083903.1
JBHFPC010000216.1	8720	10265	KAN3083900.1
JBHFPC010000216.1	10325	11036	KAN3083901.1
JBHFPC010000217.1	600	3201	KAN3083898.1
JBHFPC010000217.1	10252	11128	KAN3083899.1
JBHFPC010000218.1	0	605	KAN3083891.1
JBHFPC010000218.1	1025	2521	KAN3083892.1
JBHFPC010000218.1	2754	3615	KAN3083893.1
JBHFPC010000218.1	3880	5159	KAN3083894.1
JBHFPC010000218.1	5641	6568	KAN3083895.1
JBHFPC010000218.1	7620	8202	KAN3083896.1
JBHFPC010000218.1	8498	11014	KAN3083897.1
JBHFPC010000219.1	899	2273	KAN3083820.1
JBHFPC010000219.1	2905	4667	KAN3083821.1
JBHFPC010000219.1	5650	9350	KAN3083822.1
JBHFPC010000219.1	9984	10962	KAN3083823.1
JBHFPC010000220.1	5404	6004	KAN3083818.1
JBHFPC010000220.1	7909	9567	KAN3083819.1
JBHFPC010000222.1	986	2171	KAN3083813.1
JBHFPC010000222.1	3481	4183	KAN3083814.1
JBHFPC010000222.1	4284	6240	KAN3083815.1
JBHFPC010000222.1	6866	8059	KAN3083816.1
JBHFPC010000222.1	9340	10737	KAN3083817.1
JBHFPC010000223.1	0	905	KAN3083809.1
JBHFPC010000223.1	1899	2941	KAN3083810.1
JBHFPC010000223.1	3100	3957	KAN3083811.1
JBHFPC010000223.1	5730	6429	KAN3083812.1
JBHFPC010000224.1	4080	4866	KAN3083805.1
JBHFPC010000224.1	5687	6479	KAN3083806.1
JBHFPC010000224.1	7488	7925	KAN3083807.1
JBHFPC010000224.1	8200	10172	KAN3083808.1
JBHFPC010000225.1	6724	7495	KAN3083735.1
JBHFPC010000226.1	252	1347	KAN3083733.1
JBHFPC010000226.1	4466	6679	KAN3083734.1
JBHFPC010000227.1	0	253	KAN3083730.1
JBHFPC010000227.1	581	1958	KAN3083731.1
JBHFPC010000227.1	7077	9732	KAN3083732.1
JBHFPC010000228.1	3475	4414	KAN3083727.1
JBHFPC010000228.1	5769	7069	KAN3083728.1
JBHFPC010000228.1	7425	8499	KAN3083729.1
JBHFPC010000229.1	821	1709	KAN3083724.1
JBHFPC010000229.1	2975	3573	KAN3083725.1
JBHFPC010000229.1	6803	8375	KAN3083726.1
JBHFPC010000230.1	0	963	KAN3083719.1
JBHFPC010000230.1	1028	2809	KAN3083720.1
JBHFPC010000230.1	4167	5220	KAN3083721.1
JBHFPC010000230.1	5777	7553	KAN3083722.1
JBHFPC010000230.1	7660	10067	KAN3083723.1
JBHFPC010000231.1	114	4080	KAN3083640.1
JBHFPC010000231.1	9706	10407	KAN3083641.1
JBHFPC010000232.1	2085	2610	KAN3083636.1
JBHFPC010000232.1	2762	5397	KAN3083637.1
JBHFPC010000232.1	5731	6651	KAN3083638.1
JBHFPC010000232.1	8313	9117	KAN3083639.1
JBHFPC010000233.1	3360	3876	KAN3083633.1
JBHFPC010000233.1	5023	5338	KAN3083634.1
JBHFPC010000233.1	8668	9128	KAN3083635.1
JBHFPC010000234.1	1580	3417	KAN3083631.1
JBHFPC010000234.1	8792	9597	KAN3083632.1
JBHFPC010000235.1	1	800	KAN3083629.1
JBHFPC010000235.1	1076	2186	KAN3083630.1
JBHFPC010000236.1	735	10132	KAN3083628.1
JBHFPC010000237.1	267	609	KAN3083551.1
JBHFPC010000237.1	3350	4433	KAN3083552.1
JBHFPC010000237.1	6165	7191	KAN3083553.1
JBHFPC010000237.1	7834	10108	KAN3083554.1
JBHFPC010000238.1	2246	3715	KAN3083548.1
JBHFPC010000238.1	5607	7258	KAN3083549.1
JBHFPC010000238.1	8354	9426	KAN3083550.1
JBHFPC010000239.1	515	1599	KAN3083546.1
JBHFPC010000239.1	4437	5447	KAN3083547.1
JBHFPC010000241.1	884	1233	KAN3083542.1
JBHFPC010000241.1	2015	2726	KAN3083543.1
JBHFPC010000241.1	4021	6080	KAN3083544.1
JBHFPC010000241.1	7705	8599	KAN3083545.1
JBHFPC010000243.1	7233	8107	KAN3083540.1
JBHFPC010000243.1	8704	9034	KAN3083541.1
JBHFPC010000244.1	4499	5151	KAN3083484.1
JBHFPC010000244.1	6255	6926	KAN3083485.1
JBHFPC010000245.1	1496	2646	KAN3083482.1
JBHFPC010000245.1	5163	6081	KAN3083483.1
JBHFPC010000246.1	1447	3549	KAN3083481.1
JBHFPC010000247.1	685	1711	KAN3083478.1
JBHFPC010000247.1	2870	3911	KAN3083479.1
JBHFPC010000247.1	7446	8261	KAN3083480.1
JBHFPC010000248.1	1	1009	KAN3083475.1
JBHFPC010000248.1	1059	2286	KAN3083476.1
JBHFPC010000248.1	2832	4193	KAN3083477.1
JBHFPC010000249.1	1170	2929	KAN3083472.1
JBHFPC010000249.1	6207	7153	KAN3083473.1
JBHFPC010000249.1	7357	7744	KAN3083474.1
JBHFPC010000250.1	784	2031	KAN3083392.1
JBHFPC010000250.1	3175	7401	KAN3083393.1
JBHFPC010000251.1	1014	1797	KAN3083390.1
JBHFPC010000251.1	2587	3365	KAN3083391.1
JBHFPC010000252.1	4229	5234	KAN3083388.1
JBHFPC010000252.1	6211	7334	KAN3083389.1
JBHFPC010000253.1	3335	3781	KAN3083386.1
JBHFPC010000253.1	4493	5483	KAN3083387.1
JBHFPC010000254.1	929	3854	KAN3083383.1
JBHFPC010000254.1	4103	5907	KAN3083384.1
JBHFPC010000254.1	6764	7335	KAN3083385.1
JBHFPC010000255.1	2535	6432	KAN3083382.1
JBHFPC010000256.1	532	4966	KAN3083381.1
JBHFPC010000257.1	264	795	KAN3083312.1
JBHFPC010000257.1	1558	2587	KAN3083313.1
JBHFPC010000260.1	1981	3366	KAN3083309.1
JBHFPC010000260.1	4386	5390	KAN3083310.1
JBHFPC010000260.1	6518	7341	KAN3083311.1
JBHFPC010000261.1	1573	2356	KAN3083307.1
JBHFPC010000261.1	6199	6859	KAN3083308.1
JBHFPC010000262.1	1	2522	KAN3083306.1
JBHFPC010000263.1	3436	5156	KAN3083237.1
JBHFPC010000263.1	6356	6715	KAN3083238.1
JBHFPC010000264.1	2394	3743	KAN3083235.1
JBHFPC010000264.1	4452	5332	KAN3083236.1
JBHFPC010000266.1	2726	3656	KAN3083234.1
JBHFPC010000267.1	110	1780	KAN3083232.1
JBHFPC010000267.1	2654	6524	KAN3083233.1
JBHFPC010000268.1	2468	3753	KAN3083231.1
JBHFPC010000269.1	71	676	KAN3083171.1
JBHFPC010000269.1	904	1285	KAN3083172.1
JBHFPC010000270.1	200	2582	KAN3083169.1
JBHFPC010000270.1	5358	6258	KAN3083170.1
JBHFPC010000271.1	1355	1711	KAN3083165.1
JBHFPC010000271.1	2321	3139	KAN3083166.1
JBHFPC010000271.1	3467	4271	KAN3083167.1
JBHFPC010000271.1	4571	6000	KAN3083168.1
JBHFPC010000272.1	1	3730	KAN3083164.1
JBHFPC010000273.1	0	823	KAN3083161.1
JBHFPC010000273.1	2498	3197	KAN3083162.1
JBHFPC010000273.1	4463	5922	KAN3083163.1
JBHFPC010000274.1	3335	5901	KAN3083099.1
JBHFPC010000275.1	3262	4747	KAN3083098.1
JBHFPC010000276.1	1224	1869	KAN3083096.1
JBHFPC010000276.1	3639	4937	KAN3083097.1
JBHFPC010000278.1	4246	5695	KAN3083095.1
JBHFPC010000279.1	1720	3277	KAN3083094.1
JBHFPC010000281.1	2289	3339	KAN3083034.1
JBHFPC010000281.1	3883	4357	KAN3083035.1
JBHFPC010000282.1	161	653	KAN3083032.1
JBHFPC010000282.1	3277	4954	KAN3083033.1
JBHFPC010000283.1	40	673	KAN3083031.1
JBHFPC010000284.1	908	1909	KAN3083029.1
JBHFPC010000284.1	2215	5013	KAN3083030.1
JBHFPC010000285.1	2401	3854	KAN3083028.1
JBHFPC010000286.1	2827	3490	KAN3082963.1
JBHFPC010000287.1	213	747	KAN3082960.1
JBHFPC010000287.1	945	3012	KAN3082961.1
JBHFPC010000287.1	3818	5261	KAN3082962.1
JBHFPC010000288.1	1	116	KAN3082959.1
JBHFPC010000289.1	3134	4963	KAN3082958.1
JBHFPC010000292.1	291	4695	KAN3082957.1
JBHFPC010000294.1	980	2408	KAN3082892.1
JBHFPC010000295.1	1	752	KAN3082889.1
JBHFPC010000295.1	991	2311	KAN3082890.1
JBHFPC010000295.1	3156	4509	KAN3082891.1
JBHFPC010000296.1	0	3329	KAN3082888.1
JBHFPC010000297.1	177	792	KAN3082886.1
JBHFPC010000297.1	1443	3420	KAN3082887.1
JBHFPC010000299.1	1248	1632	KAN3082885.1
JBHFPC010000302.1	1	449	KAN3082820.1
JBHFPC010000302.1	828	4251	KAN3082821.1
JBHFPC010000303.1	1224	3866	KAN3082819.1
JBHFPC010000306.1	2306	4046	KAN3082818.1
JBHFPC010000307.1	72	706	KAN3082817.1
JBHFPC010000308.1	0	3921	KAN3082747.1
JBHFPC010000311.1	0	650	KAN3082745.1
JBHFPC010000311.1	1489	2399	KAN3082746.1
JBHFPC010000312.1	2043	2589	KAN3082744.1
JBHFPC010000314.1	2438	3195	KAN3082743.1
JBHFPC010000315.1	1	592	KAN3082742.1
JBHFPC010000316.1	348	3297	KAN3082678.1
JBHFPC010000317.1	0	2256	KAN3082677.1
JBHFPC010000319.1	1036	1660	KAN3082676.1
JBHFPC010000320.1	0	2670	KAN3082675.1
JBHFPC010000322.1	1158	1818	KAN3082674.1
JBHFPC010000323.1	814	1522	KAN3082673.1
JBHFPC010000324.1	0	1715	KAN3082672.1
JBHFPC010000326.1	0	1427	KAN3082609.1
JBHFPC010000326.1	2335	2596	KAN3082610.1
JBHFPC010000329.1	2427	2839	KAN3082608.1
JBHFPC010000331.1	286	2399	KAN3082607.1
JBHFPC010000332.1	1028	1508	KAN3082606.1
JBHFPC010000335.1	1098	2063	KAN3082548.1
JBHFPC010000336.1	1294	2588	KAN3082547.1
JBHFPC010000337.1	284	1445	KAN3082546.1
JBHFPC010000338.1	1407	2142	KAN3082545.1
JBHFPC010000342.1	97	1090	KAN3082496.1
JBHFPC010000345.1	1615	2224	KAN3082495.1
JBHFPC010000346.1	1	2149	KAN3082494.1
JBHFPC010000347.1	1	2189	KAN3082493.1
JBHFPC010000350.1	708	1479	KAN3082433.1
JBHFPC010000351.1	0	1001	KAN3082432.1
JBHFPC010000354.1	580	1829	KAN3082431.1
JBHFPC010000355.1	1	966	KAN3082430.1
JBHFPC010000363.1	399	1487	KAN3082365.1
JBHFPC010000367.1	0	1655	KAN3082308.1
JBHFPC010000368.1	0	328	KAN3082307.1
JBHFPC010000369.1	414	954	KAN3082306.1
JBHFPC010000372.1	1	1392	KAN3082305.1
JBHFPC010000374.1	0	340	KAN3082304.1
JBHFPC010000376.1	1	608	KAN3082264.1
JBHFPC010000376.1	767	1232	KAN3082265.1
JBHFPC010000379.1	0	1415	KAN3082263.1
JBHFPC010000380.1	1	1185	KAN3082262.1
JBHFPC010000381.1	0	1407	KAN3082207.1
JBHFPC010000382.1	28	853	KAN3082206.1
JBHFPC010000384.1	179	1226	KAN3082205.1
JBHFPC010000391.1	0	1320	KAN3082147.1
JBHFPC010000392.1	1	487	KAN3082146.1
JBHFPC010000394.1	317	1304	KAN3082145.1
JBHFPC010000398.1	629	1280	KAN3082095.1
JBHFPC010000400.1	1	1231	KAN3082094.1
JBHFPC010000405.1	0	1003	KAN3082093.1
JBHFPC010000408.1	0	674	KAN3082036.1
JBHFPC010000413.1	1	1067	KAN3082035.1
JBHFPC010000415.1	0	1098	KAN3081983.1
JBHFPC010000421.1	0	1023	KAN3081982.1
JBHFPC010000422.1	196	532	KAN3081981.1
JBHFPC010000423.1	164	1049	KAN3081927.1
JBHFPC010000425.1	0	1041	KAN3081926.1
JBHFPC010000436.1	11	965	KAN3081878.1
JBHFPC010000440.1	1	846	KAN3081877.1
JBHFPC010000441.1	1	935	KAN3081828.1
JBHFPC010000442.1	1	681	KAN3081827.1
JBHFPC010000443.1	1	867	KAN3081826.1
JBHFPC010000447.1	1	900	KAN3081825.1
JBHFPC010000449.1	1	785	KAN3081783.1
JBHFPC010000465.1	0	607	KAN3081707.1
JBHFPC010000468.1	0	605	KAN3081657.1
JBHFPC010000499.1	1	556	KAN3081515.1
JBHFPC010000505.1	0	645	KAN3081473.1
JBHFPC010000521.1	1	277	KAN3081374.1
JBHFPC010000525.1	62	528	KAN3081344.1
JBHFPC010000526.1	1	564	KAN3081343.1
JBHFPC010000528.1	0	351	KAN3081342.1
JBHFPC010000540.1	1	413	KAN3081247.1
JBHFPC010000547.1	0	495	KAN3081219.1
JBHFPC010000550.1	1	442	KAN3081189.1
JBHFPC010000554.1	1	535	KAN3081157.1
JBHFPC010000558.1	1	503	KAN3081127.1
JBHFPC010000563.1	53	530	KAN3081100.1
```
