## Supplementary File 2. BED files and Orthogroup tables for the Eurotiomycetes dataset generated using OrthoFinder and orthoSynAssign for "orthoSynAssign: refine orthogroups using synteny information": GCA_056513125.1.bed

```
JBQQWE010000001.1	302	1777	KAN4850029.1
JBQQWE010000001.1	2113	5846	KAN4850030.1
JBQQWE010000001.1	10257	11274	KAN4850031.1
JBQQWE010000001.1	12396	13507	KAN4850032.1
JBQQWE010000001.1	14568	16177	KAN4850033.1
JBQQWE010000001.1	16413	18478	KAN4850034.1
JBQQWE010000001.1	19134	20718	KAN4850035.1
JBQQWE010000001.1	21795	22572	KAN4850036.1
JBQQWE010000001.1	22970	23930	KAN4850037.1
JBQQWE010000001.1	25354	26705	KAN4850038.1
JBQQWE010000001.1	27027	28615	KAN4850039.1
JBQQWE010000001.1	29633	31074	KAN4850040.1
JBQQWE010000001.1	31636	32142	KAN4850041.1
JBQQWE010000001.1	32503	34562	KAN4850042.1
JBQQWE010000001.1	35065	35576	KAN4850043.1
JBQQWE010000001.1	35638	38575	KAN4850044.1
JBQQWE010000001.1	38958	43488	KAN4850045.1
JBQQWE010000001.1	44395	45991	KAN4850046.1
JBQQWE010000001.1	46409	47180	KAN4850047.1
JBQQWE010000001.1	47833	51286	KAN4850048.1
JBQQWE010000001.1	52305	53067	KAN4850049.1
JBQQWE010000001.1	53542	56389	KAN4850050.1
JBQQWE010000001.1	57862	59260	KAN4850051.1
JBQQWE010000001.1	60261	61841	KAN4850052.1
JBQQWE010000001.1	62059	63062	KAN4850053.1
JBQQWE010000001.1	63372	65067	KAN4850054.1
JBQQWE010000001.1	65806	67213	KAN4850055.1
JBQQWE010000001.1	67372	68806	KAN4850056.1
JBQQWE010000001.1	69714	74778	KAN4850057.1
JBQQWE010000001.1	75366	76191	KAN4850058.1
JBQQWE010000001.1	76959	78850	KAN4850059.1
JBQQWE010000001.1	82176	85539	KAN4850060.1
JBQQWE010000001.1	85974	88666	KAN4850061.1
JBQQWE010000001.1	89268	90376	KAN4850062.1
JBQQWE010000001.1	91450	93187	KAN4850063.1
JBQQWE010000001.1	93536	95942	KAN4850064.1
JBQQWE010000001.1	96661	98527	KAN4850065.1
JBQQWE010000001.1	99103	99730	KAN4850066.1
JBQQWE010000001.1	101173	102575	KAN4850067.1
JBQQWE010000001.1	103198	104166	KAN4850068.1
JBQQWE010000001.1	104648	106714	KAN4850069.1
JBQQWE010000001.1	106804	108544	KAN4850070.1
JBQQWE010000001.1	109127	111155	KAN4850071.1
JBQQWE010000001.1	111655	113809	KAN4850072.1
JBQQWE010000001.1	115213	118058	KAN4850073.1
JBQQWE010000001.1	118572	120592	KAN4850074.1
JBQQWE010000001.1	121893	123562	KAN4850075.1
JBQQWE010000001.1	123949	124996	KAN4850076.1
JBQQWE010000001.1	125652	130038	KAN4850077.1
JBQQWE010000001.1	131345	135329	KAN4850078.1
JBQQWE010000001.1	135576	136901	KAN4850079.1
JBQQWE010000001.1	137147	139802	KAN4850080.1
JBQQWE010000001.1	140800	142567	KAN4850081.1
JBQQWE010000001.1	142676	144378	KAN4850082.1
JBQQWE010000001.1	145662	146896	KAN4850083.1
JBQQWE010000001.1	147039	148461	KAN4850084.1
JBQQWE010000001.1	149067	150641	KAN4850085.1
JBQQWE010000001.1	156030	156344	KAN4850086.1
JBQQWE010000001.1	156482	156886	KAN4850087.1
JBQQWE010000001.1	161301	162768	KAN4850088.1
JBQQWE010000001.1	162903	163990	KAN4850089.1
JBQQWE010000001.1	165818	167047	KAN4850090.1
JBQQWE010000001.1	168280	170020	KAN4850091.1
JBQQWE010000001.1	170364	171540	KAN4850092.1
JBQQWE010000001.1	172132	172749	KAN4850093.1
JBQQWE010000001.1	174503	178397	KAN4850094.1
JBQQWE010000001.1	178993	180406	KAN4850095.1
JBQQWE010000001.1	180619	182365	KAN4850096.1
JBQQWE010000001.1	183484	185166	KAN4850097.1
JBQQWE010000001.1	185755	186958	KAN4850098.1
JBQQWE010000001.1	189363	191123	KAN4850099.1
JBQQWE010000001.1	191666	192602	KAN4850100.1
JBQQWE010000001.1	193117	195259	KAN4850101.1
JBQQWE010000001.1	195521	196490	KAN4850102.1
JBQQWE010000001.1	197320	199390	KAN4850103.1
JBQQWE010000001.1	200056	202800	KAN4850104.1
JBQQWE010000001.1	203245	205278	KAN4850105.1
JBQQWE010000001.1	206410	207079	KAN4850106.1
JBQQWE010000001.1	207617	209351	KAN4850107.1
JBQQWE010000001.1	209559	209877	KAN4850108.1
JBQQWE010000001.1	210150	210927	KAN4850109.1
JBQQWE010000001.1	210960	212256	KAN4850110.1
JBQQWE010000001.1	212830	215854	KAN4850111.1
JBQQWE010000001.1	216680	218757	KAN4850112.1
JBQQWE010000001.1	219703	220021	KAN4850113.1
JBQQWE010000001.1	220842	221724	KAN4850114.1
JBQQWE010000001.1	223481	224398	KAN4850115.1
JBQQWE010000001.1	224741	226145	KAN4850116.1
JBQQWE010000001.1	228504	230682	KAN4850117.1
JBQQWE010000001.1	231421	232285	KAN4850118.1
JBQQWE010000001.1	232969	233848	KAN4850119.1
JBQQWE010000001.1	234583	235763	KAN4850120.1
JBQQWE010000001.1	236499	238036	KAN4850121.1
JBQQWE010000001.1	239582	240545	KAN4850122.1
JBQQWE010000001.1	240601	243805	KAN4850123.1
JBQQWE010000001.1	244727	249248	KAN4850124.1
JBQQWE010000001.1	250551	251742	KAN4850125.1
JBQQWE010000001.1	252345	255285	KAN4850126.1
JBQQWE010000001.1	256062	256718	KAN4850127.1
JBQQWE010000001.1	258006	263169	KAN4850128.1
JBQQWE010000001.1	264072	265446	KAN4850129.1
JBQQWE010000001.1	267267	267738	KAN4850130.1
JBQQWE010000001.1	268796	270368	KAN4850131.1
JBQQWE010000001.1	271092	272949	KAN4850132.1
JBQQWE010000001.1	275499	276621	KAN4850133.1
JBQQWE010000001.1	277356	279036	KAN4850134.1
JBQQWE010000001.1	279344	281025	KAN4850135.1
JBQQWE010000001.1	283122	284187	KAN4850136.1
JBQQWE010000001.1	284437	286203	KAN4850137.1
JBQQWE010000001.1	287915	288803	KAN4850138.1
JBQQWE010000001.1	289328	290583	KAN4850139.1
JBQQWE010000001.1	291033	292883	KAN4850140.1
JBQQWE010000001.1	293496	294047	KAN4850141.1
JBQQWE010000001.1	294624	295833	KAN4850142.1
JBQQWE010000001.1	296141	298732	KAN4850143.1
JBQQWE010000001.1	299683	300650	KAN4850144.1
JBQQWE010000001.1	301733	303257	KAN4850145.1
JBQQWE010000001.1	303635	304787	KAN4850146.1
JBQQWE010000001.1	304804	306475	KAN4850147.1
JBQQWE010000001.1	307243	308095	KAN4850148.1
JBQQWE010000001.1	308336	311667	KAN4850149.1
JBQQWE010000001.1	313223	313889	KAN4850150.1
JBQQWE010000001.1	315391	315952	KAN4850151.1
JBQQWE010000001.1	318354	322930	KAN4850152.1
JBQQWE010000001.1	323497	324718	KAN4850153.1
JBQQWE010000001.1	326045	328010	KAN4850154.1
JBQQWE010000001.1	330767	332132	KAN4850155.1
JBQQWE010000001.1	332708	333587	KAN4850156.1
JBQQWE010000001.1	333659	334095	KAN4850157.1
JBQQWE010000001.1	335018	336368	KAN4850158.1
JBQQWE010000001.1	336689	338213	KAN4850159.1
JBQQWE010000001.1	339143	341517	KAN4850160.1
JBQQWE010000001.1	342503	343673	KAN4850161.1
JBQQWE010000001.1	343984	345007	KAN4850162.1
JBQQWE010000001.1	348535	352209	KAN4850163.1
JBQQWE010000001.1	354940	357085	KAN4850164.1
JBQQWE010000001.1	357453	359279	KAN4850165.1
JBQQWE010000001.1	359369	360998	KAN4850166.1
JBQQWE010000001.1	361388	362780	KAN4850167.1
JBQQWE010000001.1	362866	365236	KAN4850168.1
JBQQWE010000001.1	365699	367489	KAN4850169.1
JBQQWE010000001.1	367913	369570	KAN4850170.1
JBQQWE010000001.1	370148	371510	KAN4850171.1
JBQQWE010000001.1	371517	372399	KAN4850172.1
JBQQWE010000001.1	372796	373723	KAN4850173.1
JBQQWE010000001.1	374590	376228	KAN4850174.1
JBQQWE010000001.1	376627	377362	KAN4850175.1
JBQQWE010000001.1	377861	379385	KAN4850176.1
JBQQWE010000001.1	380363	382409	KAN4850177.1
JBQQWE010000001.1	383275	384613	KAN4850178.1
JBQQWE010000001.1	385243	386285	KAN4850179.1
JBQQWE010000001.1	386733	388234	KAN4850180.1
JBQQWE010000001.1	389920	391721	KAN4850181.1
JBQQWE010000001.1	392623	395084	KAN4850182.1
JBQQWE010000001.1	396150	397359	KAN4850183.1
JBQQWE010000001.1	397963	401381	KAN4850184.1
JBQQWE010000001.1	402012	403965	KAN4850185.1
JBQQWE010000001.1	404987	408923	KAN4850186.1
JBQQWE010000001.1	410185	410803	KAN4850187.1
JBQQWE010000001.1	411160	413318	KAN4850188.1
JBQQWE010000001.1	414625	415688	KAN4850189.1
JBQQWE010000001.1	416511	417776	KAN4850190.1
JBQQWE010000001.1	418756	420203	KAN4850191.1
JBQQWE010000001.1	420723	423342	KAN4850192.1
JBQQWE010000001.1	426119	426578	KAN4850193.1
JBQQWE010000001.1	427152	428070	KAN4850194.1
JBQQWE010000001.1	428482	429732	KAN4850195.1
JBQQWE010000001.1	430628	432419	KAN4850196.1
JBQQWE010000001.1	433374	436116	KAN4850197.1
JBQQWE010000001.1	436499	437216	KAN4850198.1
JBQQWE010000001.1	437671	438052	KAN4850199.1
JBQQWE010000001.1	438939	439500	KAN4850200.1
JBQQWE010000001.1	440016	440790	KAN4850201.1
JBQQWE010000001.1	440894	441641	KAN4850202.1
JBQQWE010000001.1	443338	444951	KAN4850203.1
JBQQWE010000001.1	445226	446498	KAN4850204.1
JBQQWE010000001.1	447226	448196	KAN4850205.1
JBQQWE010000001.1	449031	450456	KAN4850206.1
JBQQWE010000001.1	450879	455040	KAN4850207.1
JBQQWE010000001.1	455579	456061	KAN4850208.1
JBQQWE010000001.1	456204	457214	KAN4850209.1
JBQQWE010000001.1	458900	460098	KAN4850210.1
JBQQWE010000001.1	460882	464251	KAN4850211.1
JBQQWE010000001.1	464516	465356	KAN4850212.1
JBQQWE010000001.1	466700	470412	KAN4850213.1
JBQQWE010000001.1	470878	472758	KAN4850214.1
JBQQWE010000001.1	475370	477551	KAN4850215.1
JBQQWE010000001.1	479374	481115	KAN4850216.1
JBQQWE010000001.1	482123	483304	KAN4850217.1
JBQQWE010000001.1	483904	486961	KAN4850218.1
JBQQWE010000001.1	488310	490077	KAN4850219.1
JBQQWE010000001.1	490642	492338	KAN4850220.1
JBQQWE010000001.1	492583	493745	KAN4850221.1
JBQQWE010000001.1	494505	497337	KAN4850222.1
JBQQWE010000001.1	498962	500406	KAN4850223.1
JBQQWE010000001.1	501741	502884	KAN4850224.1
JBQQWE010000001.1	503179	504046	KAN4850225.1
JBQQWE010000001.1	504336	505508	KAN4850226.1
JBQQWE010000001.1	505972	506869	KAN4850227.1
JBQQWE010000001.1	507944	509504	KAN4850228.1
JBQQWE010000001.1	509808	511523	KAN4850229.1
JBQQWE010000001.1	512376	513541	KAN4850230.1
JBQQWE010000001.1	513704	515772	KAN4850231.1
JBQQWE010000001.1	516303	517185	KAN4850232.1
JBQQWE010000001.1	517802	519768	KAN4850233.1
JBQQWE010000001.1	520263	523019	KAN4850234.1
JBQQWE010000001.1	523928	526058	KAN4850235.1
JBQQWE010000001.1	526415	527231	KAN4850236.1
JBQQWE010000001.1	527583	530224	KAN4850237.1
JBQQWE010000001.1	530922	531791	KAN4850238.1
JBQQWE010000001.1	533290	535726	KAN4850239.1
JBQQWE010000001.1	535943	537027	KAN4850240.1
JBQQWE010000001.1	537122	538644	KAN4850241.1
JBQQWE010000001.1	540350	542489	KAN4850242.1
JBQQWE010000001.1	542766	544911	KAN4850243.1
JBQQWE010000001.1	547298	548204	KAN4850244.1
JBQQWE010000001.1	548541	549571	KAN4850245.1
JBQQWE010000001.1	549950	551510	KAN4850246.1
JBQQWE010000001.1	552516	552921	KAN4850247.1
JBQQWE010000001.1	553821	555395	KAN4850248.1
JBQQWE010000001.1	555663	557364	KAN4850249.1
JBQQWE010000001.1	557733	558459	KAN4850250.1
JBQQWE010000001.1	558722	560322	KAN4850251.1
JBQQWE010000001.1	560655	562012	KAN4850252.1
JBQQWE010000001.1	565826	567431	KAN4850253.1
JBQQWE010000001.1	569184	569686	KAN4850254.1
JBQQWE010000001.1	569960	570845	KAN4850255.1
JBQQWE010000001.1	571524	573138	KAN4850256.1
JBQQWE010000001.1	574350	574974	KAN4850257.1
JBQQWE010000001.1	575141	578135	KAN4850258.1
JBQQWE010000001.1	579191	579578	KAN4850259.1
JBQQWE010000001.1	580322	583354	KAN4850260.1
JBQQWE010000001.1	583519	584137	KAN4850261.1
JBQQWE010000001.1	584423	589136	KAN4850262.1
JBQQWE010000001.1	589589	590999	KAN4850263.1
JBQQWE010000001.1	591069	591530	KAN4850264.1
JBQQWE010000001.1	591738	592774	KAN4850265.1
JBQQWE010000001.1	593423	595528	KAN4850266.1
JBQQWE010000001.1	596468	597380	KAN4850267.1
JBQQWE010000001.1	597702	600810	KAN4850268.1
JBQQWE010000001.1	601676	603944	KAN4850269.1
JBQQWE010000001.1	604759	605683	KAN4850270.1
JBQQWE010000001.1	606150	607338	KAN4850271.1
JBQQWE010000001.1	608680	609517	KAN4850272.1
JBQQWE010000001.1	610779	613250	KAN4850273.1
JBQQWE010000001.1	614440	620112	KAN4850274.1
JBQQWE010000001.1	620765	621531	KAN4850275.1
JBQQWE010000001.1	621967	623515	KAN4850276.1
JBQQWE010000001.1	624685	625645	KAN4850277.1
JBQQWE010000001.1	627030	628071	KAN4850278.1
JBQQWE010000001.1	628099	629053	KAN4850279.1
JBQQWE010000001.1	629519	631497	KAN4850280.1
JBQQWE010000001.1	632023	635382	KAN4850281.1
JBQQWE010000001.1	635589	636562	KAN4850282.1
JBQQWE010000001.1	637262	641016	KAN4850283.1
JBQQWE010000001.1	642252	643485	KAN4850284.1
JBQQWE010000001.1	644496	645537	KAN4850285.1
JBQQWE010000001.1	645924	647609	KAN4850286.1
JBQQWE010000001.1	648311	649439	KAN4850287.1
JBQQWE010000001.1	651523	652930	KAN4850288.1
JBQQWE010000001.1	653281	655759	KAN4850289.1
JBQQWE010000001.1	656252	658979	KAN4850290.1
JBQQWE010000001.1	659067	660420	KAN4850291.1
JBQQWE010000001.1	660796	662509	KAN4850292.1
JBQQWE010000001.1	662873	663475	KAN4850293.1
JBQQWE010000001.1	663964	665716	KAN4850294.1
JBQQWE010000001.1	666581	668294	KAN4850295.1
JBQQWE010000001.1	668624	671615	KAN4850296.1
JBQQWE010000001.1	672392	673000	KAN4850297.1
JBQQWE010000001.1	673826	674860	KAN4850298.1
JBQQWE010000001.1	677743	678442	KAN4850299.1
JBQQWE010000001.1	678614	679509	KAN4850300.1
JBQQWE010000001.1	680401	681434	KAN4850301.1
JBQQWE010000001.1	682673	683714	KAN4850302.1
JBQQWE010000001.1	684528	685617	KAN4850303.1
JBQQWE010000001.1	686579	687587	KAN4850304.1
JBQQWE010000001.1	687861	690721	KAN4850305.1
JBQQWE010000001.1	691513	692518	KAN4850306.1
JBQQWE010000001.1	692765	694920	KAN4850307.1
JBQQWE010000001.1	695227	696178	KAN4850308.1
JBQQWE010000001.1	696749	697934	KAN4850309.1
JBQQWE010000001.1	698754	701593	KAN4850310.1
JBQQWE010000001.1	702211	703030	KAN4850311.1
JBQQWE010000001.1	703572	704357	KAN4850312.1
JBQQWE010000001.1	705581	706307	KAN4850313.1
JBQQWE010000001.1	706674	707841	KAN4850314.1
JBQQWE010000001.1	708104	711074	KAN4850315.1
JBQQWE010000001.1	711489	712416	KAN4850316.1
JBQQWE010000001.1	714370	716492	KAN4850317.1
JBQQWE010000001.1	717606	721365	KAN4850318.1
JBQQWE010000001.1	721635	722374	KAN4850319.1
JBQQWE010000001.1	722644	724274	KAN4850320.1
JBQQWE010000001.1	724722	725986	KAN4850321.1
JBQQWE010000001.1	727121	728813	KAN4850322.1
JBQQWE010000001.1	731331	731485	KAN4850323.1
JBQQWE010000001.1	731647	733014	KAN4850324.1
JBQQWE010000001.1	733323	734341	KAN4850325.1
JBQQWE010000001.1	734612	734864	KAN4850326.1
JBQQWE010000001.1	735235	737782	KAN4850327.1
JBQQWE010000001.1	738412	740249	KAN4850328.1
JBQQWE010000001.1	746293	747323	KAN4850329.1
JBQQWE010000001.1	747512	748028	KAN4850330.1
JBQQWE010000001.1	750311	753696	KAN4850331.1
JBQQWE010000001.1	754170	755044	KAN4850332.1
JBQQWE010000001.1	755500	756084	KAN4850333.1
JBQQWE010000001.1	757087	757445	KAN4850334.1
JBQQWE010000001.1	757971	758703	KAN4850335.1
JBQQWE010000001.1	758884	760282	KAN4850336.1
JBQQWE010000001.1	761005	762096	KAN4850337.1
JBQQWE010000001.1	762362	763820	KAN4850338.1
JBQQWE010000001.1	764435	767561	KAN4850339.1
JBQQWE010000001.1	768560	769925	KAN4850340.1
JBQQWE010000001.1	770393	772170	KAN4850341.1
JBQQWE010000001.1	773511	777750	KAN4850342.1
JBQQWE010000001.1	779069	779771	KAN4850343.1
JBQQWE010000001.1	780020	780854	KAN4850344.1
JBQQWE010000001.1	781841	782633	KAN4850345.1
JBQQWE010000001.1	783062	785007	KAN4850346.1
JBQQWE010000001.1	785949	787350	KAN4850347.1
JBQQWE010000001.1	787844	788873	KAN4850348.1
JBQQWE010000001.1	789003	790849	KAN4850349.1
JBQQWE010000001.1	791971	792838	KAN4850350.1
JBQQWE010000001.1	794590	796143	KAN4850351.1
JBQQWE010000001.1	796530	797343	KAN4850352.1
JBQQWE010000001.1	797846	799307	KAN4850353.1
JBQQWE010000001.1	800981	803750	KAN4850354.1
JBQQWE010000001.1	804695	807862	KAN4850355.1
JBQQWE010000001.1	808142	808730	KAN4850356.1
JBQQWE010000001.1	809646	813998	KAN4850357.1
JBQQWE010000001.1	814515	814992	KAN4850358.1
JBQQWE010000001.1	815602	816679	KAN4850359.1
JBQQWE010000001.1	816817	818200	KAN4850360.1
JBQQWE010000001.1	818845	822010	KAN4850361.1
JBQQWE010000001.1	822041	824507	KAN4850362.1
JBQQWE010000001.1	824730	826376	KAN4850363.1
JBQQWE010000001.1	827600	828708	KAN4850364.1
JBQQWE010000001.1	828935	830274	KAN4850365.1
JBQQWE010000001.1	831306	833371	KAN4850366.1
JBQQWE010000001.1	835198	836797	KAN4850367.1
JBQQWE010000001.1	837104	838242	KAN4850368.1
JBQQWE010000001.1	838251	839834	KAN4850369.1
JBQQWE010000001.1	844509	846516	KAN4850370.1
JBQQWE010000001.1	847229	848762	KAN4850371.1
JBQQWE010000001.1	850099	852018	KAN4850372.1
JBQQWE010000001.1	852603	854576	KAN4850373.1
JBQQWE010000001.1	855284	855947	KAN4850374.1
JBQQWE010000001.1	856835	858575	KAN4850375.1
JBQQWE010000001.1	859695	861576	KAN4850376.1
JBQQWE010000001.1	864243	867882	KAN4850377.1
JBQQWE010000001.1	868167	870591	KAN4850378.1
JBQQWE010000001.1	871294	871941	KAN4850379.1
JBQQWE010000001.1	874789	877405	KAN4850380.1
JBQQWE010000001.1	877808	879110	KAN4850381.1
JBQQWE010000001.1	879444	879952	KAN4850382.1
JBQQWE010000001.1	880287	881856	KAN4850383.1
JBQQWE010000001.1	882324	883057	KAN4850384.1
JBQQWE010000001.1	883292	886243	KAN4850385.1
JBQQWE010000001.1	888768	890343	KAN4850386.1
JBQQWE010000001.1	891175	893101	KAN4850387.1
JBQQWE010000001.1	893623	895390	KAN4850388.1
JBQQWE010000001.1	895715	896455	KAN4850389.1
JBQQWE010000001.1	896640	897633	KAN4850390.1
JBQQWE010000001.1	898405	899262	KAN4850391.1
JBQQWE010000001.1	899954	901954	KAN4850392.1
JBQQWE010000001.1	902285	904686	KAN4850393.1
JBQQWE010000001.1	905103	906659	KAN4850394.1
JBQQWE010000001.1	907677	912171	KAN4850395.1
JBQQWE010000001.1	914725	916790	KAN4850396.1
JBQQWE010000001.1	917614	918588	KAN4850397.1
JBQQWE010000001.1	920308	922323	KAN4850398.1
JBQQWE010000001.1	922994	924308	KAN4850399.1
JBQQWE010000001.1	924507	925590	KAN4850400.1
JBQQWE010000001.1	925968	926521	KAN4850401.1
JBQQWE010000001.1	926913	928584	KAN4850402.1
JBQQWE010000001.1	928978	931873	KAN4850403.1
JBQQWE010000001.1	932622	934803	KAN4850404.1
JBQQWE010000001.1	934939	936544	KAN4850405.1
JBQQWE010000001.1	938013	939075	KAN4850406.1
JBQQWE010000001.1	939581	941078	KAN4850407.1
JBQQWE010000001.1	941493	942150	KAN4850408.1
JBQQWE010000001.1	942582	943279	KAN4850409.1
JBQQWE010000001.1	944319	946569	KAN4850410.1
JBQQWE010000001.1	946932	947201	KAN4850411.1
JBQQWE010000001.1	947858	948607	KAN4850412.1
JBQQWE010000001.1	951553	952264	KAN4850413.1
JBQQWE010000001.1	954771	955890	KAN4850414.1
JBQQWE010000001.1	958200	958968	KAN4850415.1
JBQQWE010000001.1	959310	960025	KAN4850416.1
JBQQWE010000001.1	962300	963324	KAN4850417.1
JBQQWE010000001.1	963751	965492	KAN4850418.1
JBQQWE010000001.1	966047	968069	KAN4850419.1
JBQQWE010000001.1	971813	973960	KAN4850420.1
JBQQWE010000001.1	974715	975906	KAN4850421.1
JBQQWE010000001.1	982853	986429	KAN4850422.1
JBQQWE010000001.1	987435	990093	KAN4850423.1
JBQQWE010000001.1	990448	991540	KAN4850424.1
JBQQWE010000001.1	992030	995369	KAN4850425.1
JBQQWE010000001.1	996182	997403	KAN4850426.1
JBQQWE010000001.1	998975	1002800	KAN4850427.1
JBQQWE010000001.1	1002893	1003835	KAN4850428.1
JBQQWE010000001.1	1004197	1005700	KAN4850429.1
JBQQWE010000001.1	1006549	1007700	KAN4850430.1
JBQQWE010000001.1	1008614	1009596	KAN4850431.1
JBQQWE010000001.1	1009683	1011459	KAN4850432.1
JBQQWE010000001.1	1012064	1012697	KAN4850433.1
JBQQWE010000001.1	1013316	1014311	KAN4850434.1
JBQQWE010000001.1	1015733	1017813	KAN4850435.1
JBQQWE010000001.1	1018336	1018924	KAN4850436.1
JBQQWE010000001.1	1019340	1020834	KAN4850437.1
JBQQWE010000001.1	1021208	1021899	KAN4850438.1
JBQQWE010000001.1	1024192	1025836	KAN4850439.1
JBQQWE010000001.1	1026754	1028874	KAN4850440.1
JBQQWE010000001.1	1029931	1031725	KAN4850441.1
JBQQWE010000001.1	1033272	1034904	KAN4850442.1
JBQQWE010000001.1	1035660	1036852	KAN4850443.1
JBQQWE010000001.1	1036947	1038267	KAN4850444.1
JBQQWE010000001.1	1038296	1038827	KAN4850445.1
JBQQWE010000001.1	1039593	1040838	KAN4850446.1
JBQQWE010000001.1	1041024	1041525	KAN4850447.1
JBQQWE010000001.1	1042189	1042864	KAN4850448.1
JBQQWE010000001.1	1043181	1044154	KAN4850449.1
JBQQWE010000001.1	1045268	1046168	KAN4850450.1
JBQQWE010000001.1	1046738	1049712	KAN4850451.1
JBQQWE010000001.1	1050366	1053844	KAN4850452.1
JBQQWE010000001.1	1058163	1059960	KAN4850453.1
JBQQWE010000001.1	1060672	1062004	KAN4850454.1
JBQQWE010000001.1	1062673	1064190	KAN4850455.1
JBQQWE010000001.1	1065080	1066592	KAN4850456.1
JBQQWE010000001.1	1066882	1068445	KAN4850457.1
JBQQWE010000001.1	1068747	1069536	KAN4850458.1
JBQQWE010000001.1	1069747	1070896	KAN4850459.1
JBQQWE010000001.1	1070918	1071569	KAN4850460.1
JBQQWE010000001.1	1071915	1073627	KAN4850461.1
JBQQWE010000001.1	1074218	1075895	KAN4850462.1
JBQQWE010000001.1	1076514	1077872	KAN4850463.1
JBQQWE010000001.1	1078211	1079153	KAN4850464.1
JBQQWE010000001.1	1080186	1081113	KAN4850465.1
JBQQWE010000001.1	1081805	1082492	KAN4850466.1
JBQQWE010000001.1	1083825	1086486	KAN4850467.1
JBQQWE010000001.1	1087669	1091350	KAN4850468.1
JBQQWE010000001.1	1091852	1094537	KAN4850469.1
JBQQWE010000001.1	1095310	1097260	KAN4850470.1
JBQQWE010000001.1	1099933	1101910	KAN4850471.1
JBQQWE010000001.1	1102864	1105144	KAN4850472.1
JBQQWE010000001.1	1105636	1109728	KAN4850473.1
JBQQWE010000001.1	1109838	1110927	KAN4850474.1
JBQQWE010000001.1	1111228	1111889	KAN4850475.1
JBQQWE010000001.1	1114037	1117820	KAN4850476.1
JBQQWE010000001.1	1118607	1120464	KAN4850477.1
JBQQWE010000001.1	1120856	1124851	KAN4850478.1
JBQQWE010000001.1	1125823	1126576	KAN4850479.1
JBQQWE010000001.1	1127514	1130562	KAN4850480.1
JBQQWE010000001.1	1131546	1132509	KAN4850481.1
JBQQWE010000001.1	1133248	1134460	KAN4850482.1
JBQQWE010000001.1	1135560	1136046	KAN4850483.1
JBQQWE010000001.1	1136553	1138880	KAN4850484.1
JBQQWE010000001.1	1140715	1143199	KAN4850485.1
JBQQWE010000001.1	1143623	1144113	KAN4850486.1
JBQQWE010000001.1	1144247	1145136	KAN4850487.1
JBQQWE010000001.1	1145435	1146845	KAN4850488.1
JBQQWE010000001.1	1147076	1148691	KAN4850489.1
JBQQWE010000001.1	1149811	1152421	KAN4850490.1
JBQQWE010000001.1	1153818	1154250	KAN4850491.1
JBQQWE010000001.1	1156568	1158350	KAN4850492.1
JBQQWE010000001.1	1158977	1160354	KAN4850493.1
JBQQWE010000001.1	1161791	1163054	KAN4850494.1
JBQQWE010000001.1	1163350	1163752	KAN4850495.1
JBQQWE010000001.1	1164187	1166028	KAN4850496.1
JBQQWE010000001.1	1167391	1169799	KAN4850497.1
JBQQWE010000001.1	1170091	1170541	KAN4850498.1
JBQQWE010000001.1	1171800	1172901	KAN4850499.1
JBQQWE010000001.1	1173232	1177243	KAN4850500.1
JBQQWE010000001.1	1177557	1179282	KAN4850501.1
JBQQWE010000001.1	1179835	1180880	KAN4850502.1
JBQQWE010000001.1	1181611	1182739	KAN4850503.1
JBQQWE010000001.1	1183391	1184051	KAN4850504.1
JBQQWE010000001.1	1184185	1184791	KAN4850505.1
JBQQWE010000001.1	1185462	1186686	KAN4850506.1
JBQQWE010000001.1	1186978	1191301	KAN4850507.1
JBQQWE010000001.1	1191529	1192622	KAN4850508.1
JBQQWE010000001.1	1193627	1196987	KAN4850509.1
JBQQWE010000001.1	1197743	1198796	KAN4850510.1
JBQQWE010000001.1	1204247	1208152	KAN4850511.1
JBQQWE010000001.1	1209425	1211678	KAN4850512.1
JBQQWE010000001.1	1212357	1213227	KAN4850513.1
JBQQWE010000001.1	1214261	1215026	KAN4850514.1
JBQQWE010000001.1	1221397	1222963	KAN4850515.1
JBQQWE010000001.1	1224624	1226466	KAN4850516.1
JBQQWE010000001.1	1227093	1228704	KAN4850517.1
JBQQWE010000001.1	1229174	1231180	KAN4850518.1
JBQQWE010000001.1	1232732	1236566	KAN4850519.1
JBQQWE010000001.1	1236816	1239318	KAN4850520.1
JBQQWE010000001.1	1241654	1243973	KAN4850521.1
JBQQWE010000001.1	1244774	1245596	KAN4850522.1
JBQQWE010000001.1	1246874	1250756	KAN4850523.1
JBQQWE010000001.1	1251560	1252058	KAN4850524.1
JBQQWE010000001.1	1252371	1253721	KAN4850525.1
JBQQWE010000001.1	1254060	1254816	KAN4850526.1
JBQQWE010000001.1	1254876	1256416	KAN4850527.1
JBQQWE010000001.1	1257827	1260488	KAN4850528.1
JBQQWE010000001.1	1260966	1262106	KAN4850529.1
JBQQWE010000001.1	1262138	1263950	KAN4850530.1
JBQQWE010000001.1	1265067	1266760	KAN4850531.1
JBQQWE010000001.1	1267185	1269938	KAN4850532.1
JBQQWE010000001.1	1270449	1272288	KAN4850533.1
JBQQWE010000001.1	1274135	1275122	KAN4850534.1
JBQQWE010000001.1	1275676	1276195	KAN4850535.1
JBQQWE010000001.1	1276486	1278895	KAN4850536.1
JBQQWE010000001.1	1279690	1282135	KAN4850537.1
JBQQWE010000001.1	1284708	1285518	KAN4850538.1
JBQQWE010000001.1	1286395	1291474	KAN4850539.1
JBQQWE010000001.1	1294212	1295524	KAN4850540.1
JBQQWE010000001.1	1296070	1297366	KAN4850541.1
JBQQWE010000001.1	1298689	1299927	KAN4850542.1
JBQQWE010000001.1	1300405	1301659	KAN4850543.1
JBQQWE010000001.1	1301999	1302815	KAN4850544.1
JBQQWE010000001.1	1303658	1307015	KAN4850545.1
JBQQWE010000001.1	1307937	1313679	KAN4850546.1
JBQQWE010000001.1	1314613	1316687	KAN4850547.1
JBQQWE010000001.1	1317341	1318037	KAN4850548.1
JBQQWE010000001.1	1319030	1319783	KAN4850549.1
JBQQWE010000001.1	1320251	1323882	KAN4850550.1
JBQQWE010000001.1	1324577	1325711	KAN4850551.1
JBQQWE010000001.1	1328394	1331791	KAN4850552.1
JBQQWE010000001.1	1334201	1335903	KAN4850553.1
JBQQWE010000001.1	1336561	1340051	KAN4850554.1
JBQQWE010000001.1	1340792	1343123	KAN4850555.1
JBQQWE010000001.1	1343783	1344982	KAN4850556.1
JBQQWE010000001.1	1345485	1347078	KAN4850557.1
JBQQWE010000001.1	1347421	1349541	KAN4850558.1
JBQQWE010000001.1	1349955	1351215	KAN4850559.1
JBQQWE010000001.1	1351613	1353265	KAN4850560.1
JBQQWE010000001.1	1354192	1355836	KAN4850561.1
JBQQWE010000001.1	1357781	1358971	KAN4850562.1
JBQQWE010000001.1	1360453	1363575	KAN4850563.1
JBQQWE010000001.1	1364382	1365034	KAN4850564.1
JBQQWE010000001.1	1365183	1365816	KAN4850565.1
JBQQWE010000001.1	1366490	1367297	KAN4850566.1
JBQQWE010000001.1	1368552	1369878	KAN4850567.1
JBQQWE010000001.1	1370964	1372731	KAN4850568.1
JBQQWE010000001.1	1373239	1374001	KAN4850569.1
JBQQWE010000001.1	1375844	1380576	KAN4850570.1
JBQQWE010000001.1	1384091	1385408	KAN4850571.1
JBQQWE010000001.1	1386022	1387321	KAN4850572.1
JBQQWE010000002.1	356	8126	KAN4848889.1
JBQQWE010000002.1	9037	9937	KAN4848890.1
JBQQWE010000002.1	10085	14963	KAN4848891.1
JBQQWE010000002.1	15975	20171	KAN4848892.1
JBQQWE010000002.1	20427	25334	KAN4848893.1
JBQQWE010000002.1	26370	28173	KAN4848894.1
JBQQWE010000002.1	29081	30956	KAN4848895.1
JBQQWE010000002.1	31336	31889	KAN4848896.1
JBQQWE010000002.1	34262	35249	KAN4848897.1
JBQQWE010000002.1	36889	38990	KAN4848898.1
JBQQWE010000002.1	39360	40392	KAN4848899.1
JBQQWE010000002.1	41366	42843	KAN4848900.1
JBQQWE010000002.1	44026	45139	KAN4848901.1
JBQQWE010000002.1	48553	50200	KAN4848902.1
JBQQWE010000002.1	50587	52313	KAN4848903.1
JBQQWE010000002.1	53828	55713	KAN4848904.1
JBQQWE010000002.1	57252	58671	KAN4848905.1
JBQQWE010000002.1	59720	60869	KAN4848906.1
JBQQWE010000002.1	61551	63537	KAN4848907.1
JBQQWE010000002.1	65375	67261	KAN4848908.1
JBQQWE010000002.1	67790	69677	KAN4848909.1
JBQQWE010000002.1	70489	72112	KAN4848910.1
JBQQWE010000002.1	72538	75218	KAN4848911.1
JBQQWE010000002.1	75553	77324	KAN4848912.1
JBQQWE010000002.1	78462	79623	KAN4848913.1
JBQQWE010000002.1	87837	89665	KAN4848914.1
JBQQWE010000002.1	90171	91595	KAN4848915.1
JBQQWE010000002.1	93283	94641	KAN4848916.1
JBQQWE010000002.1	95147	95982	KAN4848917.1
JBQQWE010000002.1	96377	98198	KAN4848918.1
JBQQWE010000002.1	99601	101344	KAN4848919.1
JBQQWE010000002.1	102037	105691	KAN4848920.1
JBQQWE010000002.1	107976	108322	KAN4848921.1
JBQQWE010000002.1	108881	109861	KAN4848922.1
JBQQWE010000002.1	110458	111773	KAN4848923.1
JBQQWE010000002.1	113349	114891	KAN4848924.1
JBQQWE010000002.1	116499	118317	KAN4848925.1
JBQQWE010000002.1	119001	122577	KAN4848926.1
JBQQWE010000002.1	123241	125055	KAN4848927.1
JBQQWE010000002.1	125486	127244	KAN4848928.1
JBQQWE010000002.1	127851	128742	KAN4848929.1
JBQQWE010000002.1	129519	130914	KAN4848930.1
JBQQWE010000002.1	132849	133760	KAN4848931.1
JBQQWE010000002.1	133862	135143	KAN4848932.1
JBQQWE010000002.1	135599	137777	KAN4848933.1
JBQQWE010000002.1	137932	138694	KAN4848934.1
JBQQWE010000002.1	139721	144846	KAN4848935.1
JBQQWE010000002.1	145282	146617	KAN4848936.1
JBQQWE010000002.1	148640	150083	KAN4848937.1
JBQQWE010000002.1	154100	158039	KAN4848938.1
JBQQWE010000002.1	158497	159367	KAN4848939.1
JBQQWE010000002.1	160194	160613	KAN4848940.1
JBQQWE010000002.1	161195	162615	KAN4848941.1
JBQQWE010000002.1	163310	164090	KAN4848942.1
JBQQWE010000002.1	165495	166569	KAN4848943.1
JBQQWE010000002.1	166660	167938	KAN4848944.1
JBQQWE010000002.1	168995	172825	KAN4848945.1
JBQQWE010000002.1	173090	174704	KAN4848946.1
JBQQWE010000002.1	174964	177226	KAN4848947.1
JBQQWE010000002.1	177255	178120	KAN4848948.1
JBQQWE010000002.1	178794	179236	KAN4848949.1
JBQQWE010000002.1	179814	181192	KAN4848950.1
JBQQWE010000002.1	181503	181899	KAN4848951.1
JBQQWE010000002.1	182920	183470	KAN4848952.1
JBQQWE010000002.1	184713	185706	KAN4848953.1
JBQQWE010000002.1	187699	188929	KAN4848954.1
JBQQWE010000002.1	190285	192508	KAN4848955.1
JBQQWE010000002.1	193121	193961	KAN4848956.1
JBQQWE010000002.1	194459	201813	KAN4848957.1
JBQQWE010000002.1	202715	204239	KAN4848958.1
JBQQWE010000002.1	205348	205879	KAN4848959.1
JBQQWE010000002.1	206301	207467	KAN4848960.1
JBQQWE010000002.1	208202	209975	KAN4848961.1
JBQQWE010000002.1	210956	211943	KAN4848962.1
JBQQWE010000002.1	212990	213740	KAN4848963.1
JBQQWE010000002.1	214152	215187	KAN4848964.1
JBQQWE010000002.1	216433	217227	KAN4848965.1
JBQQWE010000002.1	218332	219670	KAN4848966.1
JBQQWE010000002.1	219870	221384	KAN4848967.1
JBQQWE010000002.1	221389	222474	KAN4848968.1
JBQQWE010000002.1	223419	224763	KAN4848969.1
JBQQWE010000002.1	225053	227298	KAN4848970.1
JBQQWE010000002.1	227744	233861	KAN4848971.1
JBQQWE010000002.1	234336	237044	KAN4848972.1
JBQQWE010000002.1	238184	239177	KAN4848973.1
JBQQWE010000002.1	240404	241676	KAN4848974.1
JBQQWE010000002.1	242007	243577	KAN4848975.1
JBQQWE010000002.1	243823	244474	KAN4848976.1
JBQQWE010000002.1	244677	244971	KAN4848977.1
JBQQWE010000002.1	245258	245960	KAN4848978.1
JBQQWE010000002.1	246763	247285	KAN4848979.1
JBQQWE010000002.1	247306	248691	KAN4848980.1
JBQQWE010000002.1	249289	255388	KAN4848981.1
JBQQWE010000002.1	257435	258740	KAN4848982.1
JBQQWE010000002.1	259566	261038	KAN4848983.1
JBQQWE010000002.1	263718	264156	KAN4848984.1
JBQQWE010000002.1	264833	266306	KAN4848985.1
JBQQWE010000002.1	268759	269440	KAN4848986.1
JBQQWE010000002.1	269912	274139	KAN4848987.1
JBQQWE010000002.1	274538	276158	KAN4848988.1
JBQQWE010000002.1	278410	279184	KAN4848989.1
JBQQWE010000002.1	279894	280446	KAN4848990.1
JBQQWE010000002.1	280547	281201	KAN4848991.1
JBQQWE010000002.1	282487	283642	KAN4848992.1
JBQQWE010000002.1	284140	286351	KAN4848993.1
JBQQWE010000002.1	286533	288204	KAN4848994.1
JBQQWE010000002.1	288631	290789	KAN4848995.1
JBQQWE010000002.1	292066	293495	KAN4848996.1
JBQQWE010000002.1	293711	294182	KAN4848997.1
JBQQWE010000002.1	296152	297969	KAN4848998.1
JBQQWE010000002.1	299184	300408	KAN4848999.1
JBQQWE010000002.1	300558	303141	KAN4849000.1
JBQQWE010000002.1	304141	306151	KAN4849001.1
JBQQWE010000002.1	307028	309467	KAN4849002.1
JBQQWE010000002.1	311415	312082	KAN4849003.1
JBQQWE010000002.1	312155	312524	KAN4849004.1
JBQQWE010000002.1	312613	314139	KAN4849005.1
JBQQWE010000002.1	314569	316835	KAN4849006.1
JBQQWE010000002.1	317490	320232	KAN4849007.1
JBQQWE010000002.1	321200	323186	KAN4849008.1
JBQQWE010000002.1	323621	325609	KAN4849009.1
JBQQWE010000002.1	325982	327551	KAN4849010.1
JBQQWE010000002.1	327606	329113	KAN4849011.1
JBQQWE010000002.1	330129	331500	KAN4849012.1
JBQQWE010000002.1	334766	335072	KAN4849013.1
JBQQWE010000002.1	335340	337006	KAN4849014.1
JBQQWE010000002.1	337660	338997	KAN4849015.1
JBQQWE010000002.1	339261	341057	KAN4849016.1
JBQQWE010000002.1	341963	342573	KAN4849017.1
JBQQWE010000002.1	344167	346855	KAN4849018.1
JBQQWE010000002.1	347485	348583	KAN4849019.1
JBQQWE010000002.1	350099	352058	KAN4849020.1
JBQQWE010000002.1	352591	353929	KAN4849021.1
JBQQWE010000002.1	356852	360652	KAN4849022.1
JBQQWE010000002.1	361632	363826	KAN4849023.1
JBQQWE010000002.1	364329	364941	KAN4849024.1
JBQQWE010000002.1	365744	366707	KAN4849025.1
JBQQWE010000002.1	367188	367893	KAN4849026.1
JBQQWE010000002.1	369801	371355	KAN4849027.1
JBQQWE010000002.1	374991	375494	KAN4849028.1
JBQQWE010000002.1	376233	376693	KAN4849029.1
JBQQWE010000002.1	377258	378098	KAN4849030.1
JBQQWE010000002.1	378626	380534	KAN4849031.1
JBQQWE010000002.1	380607	381975	KAN4849032.1
JBQQWE010000002.1	382383	384249	KAN4849033.1
JBQQWE010000002.1	384471	386640	KAN4849034.1
JBQQWE010000002.1	386892	391712	KAN4849035.1
JBQQWE010000002.1	392178	393806	KAN4849036.1
JBQQWE010000002.1	396547	398771	KAN4849037.1
JBQQWE010000002.1	399291	400059	KAN4849038.1
JBQQWE010000002.1	401473	402277	KAN4849039.1
JBQQWE010000002.1	402597	404892	KAN4849040.1
JBQQWE010000002.1	405374	405926	KAN4849041.1
JBQQWE010000002.1	407632	408265	KAN4849042.1
JBQQWE010000002.1	408532	409498	KAN4849043.1
JBQQWE010000002.1	409920	411934	KAN4849044.1
JBQQWE010000002.1	412730	414075	KAN4849045.1
JBQQWE010000002.1	414930	415371	KAN4849046.1
JBQQWE010000002.1	415762	416770	KAN4849047.1
JBQQWE010000002.1	418232	419892	KAN4849048.1
JBQQWE010000002.1	420892	422681	KAN4849049.1
JBQQWE010000002.1	423538	425215	KAN4849050.1
JBQQWE010000002.1	425982	427900	KAN4849051.1
JBQQWE010000002.1	429297	429844	KAN4849052.1
JBQQWE010000002.1	431288	435467	KAN4849053.1
JBQQWE010000002.1	435708	437471	KAN4849054.1
JBQQWE010000002.1	439138	441619	KAN4849055.1
JBQQWE010000002.1	442510	443671	KAN4849056.1
JBQQWE010000002.1	444083	445175	KAN4849057.1
JBQQWE010000002.1	445306	446347	KAN4849058.1
JBQQWE010000002.1	446986	447664	KAN4849059.1
JBQQWE010000002.1	448134	449742	KAN4849060.1
JBQQWE010000002.1	450795	451518	KAN4849061.1
JBQQWE010000002.1	452534	454468	KAN4849062.1
JBQQWE010000002.1	454761	455063	KAN4849063.1
JBQQWE010000002.1	455535	457992	KAN4849064.1
JBQQWE010000002.1	458329	459008	KAN4849065.1
JBQQWE010000002.1	459424	464699	KAN4849066.1
JBQQWE010000002.1	466093	466700	KAN4849067.1
JBQQWE010000002.1	466804	467725	KAN4849068.1
JBQQWE010000002.1	468325	469792	KAN4849069.1
JBQQWE010000002.1	470117	470927	KAN4849070.1
JBQQWE010000002.1	471299	471866	KAN4849071.1
JBQQWE010000002.1	472442	473144	KAN4849072.1
JBQQWE010000002.1	474127	477763	KAN4849073.1
JBQQWE010000002.1	478833	481086	KAN4849074.1
JBQQWE010000002.1	481967	482819	KAN4849075.1
JBQQWE010000002.1	483192	484437	KAN4849076.1
JBQQWE010000002.1	484832	485331	KAN4849077.1
JBQQWE010000002.1	485754	486507	KAN4849078.1
JBQQWE010000002.1	487379	488385	KAN4849079.1
JBQQWE010000002.1	489645	495936	KAN4849080.1
JBQQWE010000002.1	496398	497798	KAN4849081.1
JBQQWE010000002.1	498004	499681	KAN4849082.1
JBQQWE010000002.1	500549	501488	KAN4849083.1
JBQQWE010000002.1	502153	503245	KAN4849084.1
JBQQWE010000002.1	504181	504670	KAN4849085.1
JBQQWE010000002.1	505824	509845	KAN4849086.1
JBQQWE010000002.1	510141	512646	KAN4849087.1
JBQQWE010000002.1	512999	513917	KAN4849088.1
JBQQWE010000002.1	514177	515308	KAN4849089.1
JBQQWE010000002.1	518997	519637	KAN4849090.1
JBQQWE010000002.1	519929	522700	KAN4849091.1
JBQQWE010000002.1	523595	525122	KAN4849092.1
JBQQWE010000002.1	525993	528627	KAN4849093.1
JBQQWE010000002.1	529237	530455	KAN4849094.1
JBQQWE010000002.1	532475	533237	KAN4849095.1
JBQQWE010000002.1	534702	540174	KAN4849096.1
JBQQWE010000002.1	540812	542803	KAN4849097.1
JBQQWE010000002.1	543309	544080	KAN4849098.1
JBQQWE010000002.1	544570	545893	KAN4849099.1
JBQQWE010000002.1	546230	547669	KAN4849100.1
JBQQWE010000002.1	548245	549660	KAN4849101.1
JBQQWE010000002.1	550812	552703	KAN4849102.1
JBQQWE010000002.1	552939	553842	KAN4849103.1
JBQQWE010000002.1	555911	557564	KAN4849104.1
JBQQWE010000002.1	558058	558783	KAN4849105.1
JBQQWE010000002.1	559132	560668	KAN4849106.1
JBQQWE010000002.1	560998	561767	KAN4849107.1
JBQQWE010000002.1	562122	563829	KAN4849108.1
JBQQWE010000002.1	564395	565718	KAN4849109.1
JBQQWE010000002.1	566423	567848	KAN4849110.1
JBQQWE010000002.1	568264	569698	KAN4849111.1
JBQQWE010000002.1	569766	570804	KAN4849112.1
JBQQWE010000002.1	571969	573361	KAN4849113.1
JBQQWE010000002.1	573740	575484	KAN4849114.1
JBQQWE010000002.1	575818	576752	KAN4849115.1
JBQQWE010000002.1	577019	578064	KAN4849116.1
JBQQWE010000002.1	578887	581886	KAN4849117.1
JBQQWE010000002.1	582872	587693	KAN4849118.1
JBQQWE010000002.1	588559	590446	KAN4849119.1
JBQQWE010000002.1	590938	592747	KAN4849120.1
JBQQWE010000002.1	593137	594016	KAN4849121.1
JBQQWE010000002.1	594178	598366	KAN4849122.1
JBQQWE010000002.1	598799	601034	KAN4849123.1
JBQQWE010000002.1	601222	601764	KAN4849124.1
JBQQWE010000002.1	602456	604023	KAN4849125.1
JBQQWE010000002.1	604167	606977	KAN4849126.1
JBQQWE010000002.1	608454	609269	KAN4849127.1
JBQQWE010000002.1	609941	611520	KAN4849128.1
JBQQWE010000002.1	611957	612407	KAN4849129.1
JBQQWE010000002.1	613180	614893	KAN4849130.1
JBQQWE010000002.1	616398	617472	KAN4849131.1
JBQQWE010000002.1	617527	618785	KAN4849132.1
JBQQWE010000002.1	619355	620760	KAN4849133.1
JBQQWE010000002.1	621670	622792	KAN4849134.1
JBQQWE010000002.1	623571	624377	KAN4849135.1
JBQQWE010000002.1	624447	625455	KAN4849136.1
JBQQWE010000002.1	625713	626799	KAN4849137.1
JBQQWE010000002.1	626811	628180	KAN4849138.1
JBQQWE010000002.1	628641	629457	KAN4849139.1
JBQQWE010000002.1	629860	632283	KAN4849140.1
JBQQWE010000002.1	633028	636280	KAN4849141.1
JBQQWE010000002.1	636776	637604	KAN4849142.1
JBQQWE010000002.1	639872	643040	KAN4849143.1
JBQQWE010000002.1	643481	646328	KAN4849144.1
JBQQWE010000002.1	647489	648795	KAN4849145.1
JBQQWE010000002.1	649352	650329	KAN4849146.1
JBQQWE010000002.1	652191	655308	KAN4849147.1
JBQQWE010000002.1	656332	657585	KAN4849148.1
JBQQWE010000002.1	657932	660062	KAN4849149.1
JBQQWE010000002.1	660578	661334	KAN4849150.1
JBQQWE010000002.1	662239	663378	KAN4849151.1
JBQQWE010000002.1	665266	665743	KAN4849152.1
JBQQWE010000002.1	667171	668473	KAN4849153.1
JBQQWE010000002.1	668643	669591	KAN4849154.1
JBQQWE010000002.1	669762	670644	KAN4849155.1
JBQQWE010000002.1	671418	673026	KAN4849156.1
JBQQWE010000002.1	673088	674704	KAN4849157.1
JBQQWE010000002.1	675864	677103	KAN4849158.1
JBQQWE010000002.1	679025	679700	KAN4849159.1
JBQQWE010000002.1	680072	681999	KAN4849160.1
JBQQWE010000002.1	682321	683376	KAN4849161.1
JBQQWE010000002.1	683448	684243	KAN4849162.1
JBQQWE010000002.1	684875	685145	KAN4849163.1
JBQQWE010000002.1	685838	687483	KAN4849164.1
JBQQWE010000002.1	688471	690091	KAN4849165.1
JBQQWE010000002.1	690784	691129	KAN4849166.1
JBQQWE010000002.1	692233	693563	KAN4849167.1
JBQQWE010000002.1	694737	695779	KAN4849168.1
JBQQWE010000002.1	696356	698210	KAN4849169.1
JBQQWE010000002.1	699160	701086	KAN4849170.1
JBQQWE010000002.1	701498	702441	KAN4849171.1
JBQQWE010000002.1	702613	703368	KAN4849172.1
JBQQWE010000002.1	703844	705211	KAN4849173.1
JBQQWE010000002.1	706772	709569	KAN4849174.1
JBQQWE010000002.1	710518	711519	KAN4849175.1
JBQQWE010000002.1	712876	715330	KAN4849176.1
JBQQWE010000002.1	715564	716641	KAN4849177.1
JBQQWE010000002.1	717570	718758	KAN4849178.1
JBQQWE010000002.1	718803	719238	KAN4849179.1
JBQQWE010000002.1	721898	722540	KAN4849180.1
JBQQWE010000002.1	725652	726775	KAN4849181.1
JBQQWE010000002.1	728072	728511	KAN4849182.1
JBQQWE010000002.1	728731	730173	KAN4849183.1
JBQQWE010000002.1	730751	732362	KAN4849184.1
JBQQWE010000002.1	737407	739306	KAN4849185.1
JBQQWE010000002.1	740601	742914	KAN4849186.1
JBQQWE010000002.1	743977	745181	KAN4849187.1
JBQQWE010000002.1	745634	746507	KAN4849188.1
JBQQWE010000002.1	748019	748846	KAN4849189.1
JBQQWE010000002.1	749767	750381	KAN4849190.1
JBQQWE010000002.1	750857	752072	KAN4849191.1
JBQQWE010000002.1	753579	755432	KAN4849192.1
JBQQWE010000002.1	757047	759269	KAN4849193.1
JBQQWE010000002.1	759596	760826	KAN4849194.1
JBQQWE010000002.1	760979	762176	KAN4849195.1
JBQQWE010000002.1	762534	763689	KAN4849196.1
JBQQWE010000002.1	764148	770355	KAN4849197.1
JBQQWE010000002.1	770781	771337	KAN4849198.1
JBQQWE010000002.1	771641	772682	KAN4849199.1
JBQQWE010000002.1	773346	777169	KAN4849200.1
JBQQWE010000002.1	778908	779545	KAN4849201.1
JBQQWE010000002.1	780944	783000	KAN4849202.1
JBQQWE010000002.1	784812	785851	KAN4849203.1
JBQQWE010000002.1	786105	786793	KAN4849204.1
JBQQWE010000002.1	787178	789260	KAN4849205.1
JBQQWE010000002.1	789571	791486	KAN4849206.1
JBQQWE010000002.1	792421	793729	KAN4849207.1
JBQQWE010000002.1	794583	797997	KAN4849208.1
JBQQWE010000002.1	799039	799743	KAN4849209.1
JBQQWE010000002.1	800845	801454	KAN4849210.1
JBQQWE010000002.1	802838	804620	KAN4849211.1
JBQQWE010000002.1	806234	807679	KAN4849212.1
JBQQWE010000002.1	808811	809501	KAN4849213.1
JBQQWE010000002.1	809750	811368	KAN4849214.1
JBQQWE010000002.1	811450	813790	KAN4849215.1
JBQQWE010000002.1	814404	815551	KAN4849216.1
JBQQWE010000002.1	815721	817056	KAN4849217.1
JBQQWE010000002.1	818338	820312	KAN4849218.1
JBQQWE010000002.1	821865	823032	KAN4849219.1
JBQQWE010000002.1	823234	823872	KAN4849220.1
JBQQWE010000002.1	824890	826278	KAN4849221.1
JBQQWE010000002.1	826846	828722	KAN4849222.1
JBQQWE010000002.1	829473	830463	KAN4849223.1
JBQQWE010000002.1	830888	832473	KAN4849224.1
JBQQWE010000002.1	832708	834166	KAN4849225.1
JBQQWE010000002.1	834678	836464	KAN4849226.1
JBQQWE010000002.1	836878	837517	KAN4849227.1
JBQQWE010000002.1	837899	839615	KAN4849228.1
JBQQWE010000002.1	842707	844366	KAN4849229.1
JBQQWE010000002.1	845781	847582	KAN4849230.1
JBQQWE010000002.1	848168	849164	KAN4849231.1
JBQQWE010000002.1	850120	851077	KAN4849232.1
JBQQWE010000002.1	852558	853991	KAN4849233.1
JBQQWE010000002.1	854166	855082	KAN4849234.1
JBQQWE010000002.1	856166	856967	KAN4849235.1
JBQQWE010000002.1	857386	858228	KAN4849236.1
JBQQWE010000002.1	859453	859928	KAN4849237.1
JBQQWE010000002.1	860464	862297	KAN4849238.1
JBQQWE010000002.1	862565	864186	KAN4849239.1
JBQQWE010000002.1	864855	866577	KAN4849240.1
JBQQWE010000002.1	866776	867100	KAN4849241.1
JBQQWE010000002.1	868392	870514	KAN4849242.1
JBQQWE010000002.1	873551	874259	KAN4849243.1
JBQQWE010000002.1	874292	876339	KAN4849244.1
JBQQWE010000002.1	878501	878831	KAN4849245.1
JBQQWE010000002.1	879578	880289	KAN4849246.1
JBQQWE010000002.1	881135	882917	KAN4849247.1
JBQQWE010000002.1	884759	885373	KAN4849248.1
JBQQWE010000002.1	886264	887251	KAN4849249.1
JBQQWE010000002.1	887893	889084	KAN4849250.1
JBQQWE010000002.1	889369	890397	KAN4849251.1
JBQQWE010000002.1	890864	891536	KAN4849252.1
JBQQWE010000002.1	892157	893267	KAN4849253.1
JBQQWE010000002.1	893714	894932	KAN4849254.1
JBQQWE010000002.1	895048	895613	KAN4849255.1
JBQQWE010000002.1	896049	897093	KAN4849256.1
JBQQWE010000002.1	898154	899897	KAN4849257.1
JBQQWE010000002.1	900013	901027	KAN4849258.1
JBQQWE010000002.1	901559	903533	KAN4849259.1
JBQQWE010000002.1	903995	904532	KAN4849260.1
JBQQWE010000002.1	905048	906281	KAN4849261.1
JBQQWE010000002.1	906733	907990	KAN4849262.1
JBQQWE010000002.1	908030	909032	KAN4849263.1
JBQQWE010000002.1	909764	911582	KAN4849264.1
JBQQWE010000002.1	912193	918394	KAN4849265.1
JBQQWE010000002.1	918759	919476	KAN4849266.1
JBQQWE010000002.1	919824	920940	KAN4849267.1
JBQQWE010000002.1	921060	921717	KAN4849268.1
JBQQWE010000002.1	922093	923738	KAN4849269.1
JBQQWE010000002.1	924417	926435	KAN4849270.1
JBQQWE010000002.1	926469	927249	KAN4849271.1
JBQQWE010000002.1	928501	930465	KAN4849272.1
JBQQWE010000002.1	930781	932773	KAN4849273.1
JBQQWE010000002.1	933098	934097	KAN4849274.1
JBQQWE010000002.1	935560	937328	KAN4849275.1
JBQQWE010000002.1	937725	939480	KAN4849276.1
JBQQWE010000002.1	939513	940631	KAN4849277.1
JBQQWE010000002.1	941443	943447	KAN4849278.1
JBQQWE010000002.1	943892	948316	KAN4849279.1
JBQQWE010000002.1	949583	950928	KAN4849280.1
JBQQWE010000002.1	951934	952710	KAN4849281.1
JBQQWE010000002.1	953205	954179	KAN4849282.1
JBQQWE010000002.1	955326	956196	KAN4849283.1
JBQQWE010000002.1	956481	957515	KAN4849284.1
JBQQWE010000002.1	959322	961331	KAN4849285.1
JBQQWE010000002.1	961884	963454	KAN4849286.1
JBQQWE010000002.1	964108	966092	KAN4849287.1
JBQQWE010000002.1	966652	966996	KAN4849288.1
JBQQWE010000002.1	967752	970417	KAN4849289.1
JBQQWE010000002.1	979064	980165	KAN4849290.1
JBQQWE010000002.1	981370	983137	KAN4849291.1
JBQQWE010000002.1	983568	985734	KAN4849292.1
JBQQWE010000002.1	987002	989801	KAN4849293.1
JBQQWE010000002.1	990229	991373	KAN4849294.1
JBQQWE010000002.1	991778	992972	KAN4849295.1
JBQQWE010000002.1	993361	994435	KAN4849296.1
JBQQWE010000002.1	995015	996947	KAN4849297.1
JBQQWE010000002.1	999200	1002300	KAN4849298.1
JBQQWE010000002.1	1002995	1004569	KAN4849299.1
JBQQWE010000002.1	1005275	1005697	KAN4849300.1
JBQQWE010000002.1	1008173	1010095	KAN4849301.1
JBQQWE010000002.1	1010479	1012130	KAN4849302.1
JBQQWE010000002.1	1012574	1016600	KAN4849303.1
JBQQWE010000002.1	1017045	1019757	KAN4849304.1
JBQQWE010000002.1	1020383	1020896	KAN4849305.1
JBQQWE010000002.1	1021094	1022958	KAN4849306.1
JBQQWE010000002.1	1024013	1024937	KAN4849307.1
JBQQWE010000002.1	1025427	1026029	KAN4849308.1
JBQQWE010000002.1	1026343	1026574	KAN4849309.1
JBQQWE010000002.1	1027807	1028674	KAN4849310.1
JBQQWE010000002.1	1029181	1030530	KAN4849311.1
JBQQWE010000002.1	1031010	1032864	KAN4849312.1
JBQQWE010000002.1	1033874	1034404	KAN4849313.1
JBQQWE010000002.1	1034734	1036111	KAN4849314.1
JBQQWE010000002.1	1036511	1039112	KAN4849315.1
JBQQWE010000002.1	1039355	1041857	KAN4849316.1
JBQQWE010000002.1	1042333	1043752	KAN4849317.1
JBQQWE010000002.1	1044072	1046091	KAN4849318.1
JBQQWE010000002.1	1047227	1056034	KAN4849319.1
JBQQWE010000002.1	1056685	1057105	KAN4849320.1
JBQQWE010000002.1	1058039	1058300	KAN4849321.1
JBQQWE010000002.1	1061754	1063156	KAN4849322.1
JBQQWE010000002.1	1063606	1066634	KAN4849323.1
JBQQWE010000002.1	1067500	1069120	KAN4849324.1
JBQQWE010000002.1	1069849	1071352	KAN4849325.1
JBQQWE010000002.1	1071806	1073181	KAN4849326.1
JBQQWE010000002.1	1073933	1075622	KAN4849327.1
JBQQWE010000002.1	1077454	1081023	KAN4849328.1
JBQQWE010000002.1	1083378	1084294	KAN4849329.1
JBQQWE010000002.1	1087637	1089348	KAN4849330.1
JBQQWE010000002.1	1089974	1091776	KAN4849331.1
JBQQWE010000002.1	1093077	1093916	KAN4849332.1
JBQQWE010000002.1	1094482	1095571	KAN4849333.1
JBQQWE010000002.1	1096062	1097232	KAN4849334.1
JBQQWE010000002.1	1098731	1100328	KAN4849335.1
JBQQWE010000002.1	1100539	1101664	KAN4849336.1
JBQQWE010000002.1	1102924	1104811	KAN4849337.1
JBQQWE010000002.1	1104834	1106175	KAN4849338.1
JBQQWE010000002.1	1106499	1107485	KAN4849339.1
JBQQWE010000002.1	1108970	1111068	KAN4849340.1
JBQQWE010000002.1	1111469	1112240	KAN4849341.1
JBQQWE010000002.1	1114083	1115001	KAN4849342.1
JBQQWE010000002.1	1115485	1116016	KAN4849343.1
JBQQWE010000002.1	1116458	1118380	KAN4849344.1
JBQQWE010000002.1	1118964	1121342	KAN4849345.1
JBQQWE010000002.1	1121749	1123063	KAN4849346.1
JBQQWE010000002.1	1126590	1127310	KAN4849347.1
JBQQWE010000002.1	1129410	1130227	KAN4849348.1
JBQQWE010000002.1	1130797	1133022	KAN4849349.1
JBQQWE010000002.1	1133449	1133764	KAN4849350.1
JBQQWE010000002.1	1134788	1138373	KAN4849351.1
JBQQWE010000002.1	1139725	1141352	KAN4849352.1
JBQQWE010000002.1	1141973	1144443	KAN4849353.1
JBQQWE010000002.1	1145452	1147888	KAN4849354.1
JBQQWE010000002.1	1148030	1149611	KAN4849355.1
JBQQWE010000002.1	1152454	1153798	KAN4849356.1
JBQQWE010000002.1	1154468	1156263	KAN4849357.1
JBQQWE010000002.1	1158378	1161095	KAN4849358.1
JBQQWE010000002.1	1162172	1162946	KAN4849359.1
JBQQWE010000002.1	1163277	1166580	KAN4849360.1
JBQQWE010000002.1	1166753	1167134	KAN4849361.1
JBQQWE010000002.1	1172021	1172927	KAN4849362.1
JBQQWE010000002.1	1173594	1174863	KAN4849363.1
JBQQWE010000002.1	1176735	1177985	KAN4849364.1
JBQQWE010000002.1	1179955	1181042	KAN4849365.1
JBQQWE010000002.1	1183069	1184022	KAN4849366.1
JBQQWE010000002.1	1185423	1186683	KAN4849367.1
JBQQWE010000002.1	1187021	1187839	KAN4849368.1
JBQQWE010000002.1	1187874	1189863	KAN4849369.1
JBQQWE010000002.1	1190792	1192489	KAN4849370.1
JBQQWE010000002.1	1192685	1193462	KAN4849371.1
JBQQWE010000002.1	1194345	1197482	KAN4849372.1
JBQQWE010000002.1	1197637	1199518	KAN4849373.1
JBQQWE010000002.1	1200188	1201863	KAN4849374.1
JBQQWE010000002.1	1206597	1209696	KAN4849375.1
JBQQWE010000002.1	1210795	1211893	KAN4849376.1
JBQQWE010000002.1	1215203	1216802	KAN4849377.1
JBQQWE010000002.1	1217456	1217797	KAN4849378.1
JBQQWE010000002.1	1219748	1220849	KAN4849379.1
JBQQWE010000002.1	1220982	1222430	KAN4849380.1
JBQQWE010000002.1	1226768	1228316	KAN4849381.1
JBQQWE010000002.1	1228748	1229525	KAN4849382.1
JBQQWE010000002.1	1229791	1230208	KAN4849383.1
JBQQWE010000002.1	1230659	1231297	KAN4849384.1
JBQQWE010000002.1	1231830	1232595	KAN4849385.1
JBQQWE010000002.1	1234931	1236539	KAN4849386.1
JBQQWE010000002.1	1236953	1239293	KAN4849387.1
JBQQWE010000002.1	1240262	1241145	KAN4849388.1
JBQQWE010000002.1	1243814	1245404	KAN4849389.1
JBQQWE010000002.1	1245649	1246705	KAN4849390.1
JBQQWE010000002.1	1256940	1258255	KAN4849391.1
JBQQWE010000002.1	1258519	1260796	KAN4849392.1
JBQQWE010000003.1	6744	7861	KAN4847821.1
JBQQWE010000003.1	8028	9780	KAN4847822.1
JBQQWE010000003.1	10611	11465	KAN4847823.1
JBQQWE010000003.1	12030	13824	KAN4847824.1
JBQQWE010000003.1	14625	17292	KAN4847825.1
JBQQWE010000003.1	17541	18037	KAN4847826.1
JBQQWE010000003.1	18351	19029	KAN4847827.1
JBQQWE010000003.1	20851	22006	KAN4847828.1
JBQQWE010000003.1	22479	23334	KAN4847829.1
JBQQWE010000003.1	24830	26959	KAN4847830.1
JBQQWE010000003.1	30621	32537	KAN4847831.1
JBQQWE010000003.1	34472	35669	KAN4847832.1
JBQQWE010000003.1	35801	38716	KAN4847833.1
JBQQWE010000003.1	39199	39601	KAN4847834.1
JBQQWE010000003.1	39628	40753	KAN4847835.1
JBQQWE010000003.1	41225	42327	KAN4847836.1
JBQQWE010000003.1	43044	44124	KAN4847837.1
JBQQWE010000003.1	44434	46031	KAN4847838.1
JBQQWE010000003.1	46612	47319	KAN4847839.1
JBQQWE010000003.1	50733	52311	KAN4847840.1
JBQQWE010000003.1	53361	55890	KAN4847841.1
JBQQWE010000003.1	56263	57433	KAN4847842.1
JBQQWE010000003.1	57740	58679	KAN4847843.1
JBQQWE010000003.1	59236	61038	KAN4847844.1
JBQQWE010000003.1	61583	62660	KAN4847845.1
JBQQWE010000003.1	63318	64238	KAN4847846.1
JBQQWE010000003.1	64423	65902	KAN4847847.1
JBQQWE010000003.1	66117	67506	KAN4847848.1
JBQQWE010000003.1	68140	70909	KAN4847849.1
JBQQWE010000003.1	72393	75740	KAN4847850.1
JBQQWE010000003.1	76475	77558	KAN4847851.1
JBQQWE010000003.1	79167	83457	KAN4847852.1
JBQQWE010000003.1	85642	86773	KAN4847853.1
JBQQWE010000003.1	86941	89227	KAN4847854.1
JBQQWE010000003.1	89413	90014	KAN4847855.1
JBQQWE010000003.1	90762	91929	KAN4847856.1
JBQQWE010000003.1	92724	94437	KAN4847857.1
JBQQWE010000003.1	94892	99143	KAN4847858.1
JBQQWE010000003.1	99874	100345	KAN4847859.1
JBQQWE010000003.1	101968	103225	KAN4847860.1
JBQQWE010000003.1	103622	106298	KAN4847861.1
JBQQWE010000003.1	107215	108436	KAN4847862.1
JBQQWE010000003.1	109263	110518	KAN4847863.1
JBQQWE010000003.1	111276	113012	KAN4847864.1
JBQQWE010000003.1	113543	114440	KAN4847865.1
JBQQWE010000003.1	114659	118488	KAN4847866.1
JBQQWE010000003.1	119341	120454	KAN4847867.1
JBQQWE010000003.1	120871	121430	KAN4847868.1
JBQQWE010000003.1	122093	123269	KAN4847869.1
JBQQWE010000003.1	123682	124825	KAN4847870.1
JBQQWE010000003.1	125351	126860	KAN4847871.1
JBQQWE010000003.1	128136	128832	KAN4847872.1
JBQQWE010000003.1	129723	131280	KAN4847873.1
JBQQWE010000003.1	132439	133610	KAN4847874.1
JBQQWE010000003.1	133908	135792	KAN4847875.1
JBQQWE010000003.1	136096	136675	KAN4847876.1
JBQQWE010000003.1	137217	138100	KAN4847877.1
JBQQWE010000003.1	140282	142252	KAN4847878.1
JBQQWE010000003.1	143196	144155	KAN4847879.1
JBQQWE010000003.1	146849	147183	KAN4847880.1
JBQQWE010000003.1	148094	151083	KAN4847881.1
JBQQWE010000003.1	151148	152429	KAN4847882.1
JBQQWE010000003.1	153133	155710	KAN4847883.1
JBQQWE010000003.1	155736	156297	KAN4847884.1
JBQQWE010000003.1	156761	159763	KAN4847885.1
JBQQWE010000003.1	163033	165879	KAN4847886.1
JBQQWE010000003.1	169212	169812	KAN4847887.1
JBQQWE010000003.1	173902	175080	KAN4847888.1
JBQQWE010000003.1	176117	176729	KAN4847889.1
JBQQWE010000003.1	178889	179967	KAN4847890.1
JBQQWE010000003.1	180639	182343	KAN4847891.1
JBQQWE010000003.1	183313	184642	KAN4847892.1
JBQQWE010000003.1	186485	187388	KAN4847893.1
JBQQWE010000003.1	188151	188711	KAN4847894.1
JBQQWE010000003.1	189635	190154	KAN4847895.1
JBQQWE010000003.1	190377	191676	KAN4847896.1
JBQQWE010000003.1	191950	192704	KAN4847897.1
JBQQWE010000003.1	193178	193868	KAN4847898.1
JBQQWE010000003.1	194541	195317	KAN4847899.1
JBQQWE010000003.1	196075	197747	KAN4847900.1
JBQQWE010000003.1	199002	199583	KAN4847901.1
JBQQWE010000003.1	200002	200447	KAN4847902.1
JBQQWE010000003.1	201083	202418	KAN4847903.1
JBQQWE010000003.1	203300	205097	KAN4847904.1
JBQQWE010000003.1	205664	206678	KAN4847905.1
JBQQWE010000003.1	207718	215712	KAN4847906.1
JBQQWE010000003.1	216170	217201	KAN4847907.1
JBQQWE010000003.1	217557	220140	KAN4847908.1
JBQQWE010000003.1	220806	222028	KAN4847909.1
JBQQWE010000003.1	224635	225556	KAN4847910.1
JBQQWE010000003.1	226336	229048	KAN4847911.1
JBQQWE010000003.1	229452	230943	KAN4847912.1
JBQQWE010000003.1	231161	231815	KAN4847913.1
JBQQWE010000003.1	232400	235097	KAN4847914.1
JBQQWE010000003.1	235566	237623	KAN4847915.1
JBQQWE010000003.1	238371	240546	KAN4847916.1
JBQQWE010000003.1	241177	241484	KAN4847917.1
JBQQWE010000003.1	242235	243965	KAN4847918.1
JBQQWE010000003.1	244067	247339	KAN4847919.1
JBQQWE010000003.1	248294	250262	KAN4847920.1
JBQQWE010000003.1	253371	254703	KAN4847921.1
JBQQWE010000003.1	255383	256559	KAN4847922.1
JBQQWE010000003.1	257745	260001	KAN4847923.1
JBQQWE010000003.1	260459	262749	KAN4847924.1
JBQQWE010000003.1	263202	264537	KAN4847925.1
JBQQWE010000003.1	264772	267801	KAN4847926.1
JBQQWE010000003.1	268265	270377	KAN4847927.1
JBQQWE010000003.1	270776	272429	KAN4847928.1
JBQQWE010000003.1	273071	273512	KAN4847929.1
JBQQWE010000003.1	273750	274467	KAN4847930.1
JBQQWE010000003.1	274686	275547	KAN4847931.1
JBQQWE010000003.1	277450	278266	KAN4847932.1
JBQQWE010000003.1	280052	280784	KAN4847933.1
JBQQWE010000003.1	281073	282795	KAN4847934.1
JBQQWE010000003.1	283268	284905	KAN4847935.1
JBQQWE010000003.1	285128	286071	KAN4847936.1
JBQQWE010000003.1	286629	287502	KAN4847937.1
JBQQWE010000003.1	287772	289462	KAN4847938.1
JBQQWE010000003.1	291720	293262	KAN4847939.1
JBQQWE010000003.1	293742	294906	KAN4847940.1
JBQQWE010000003.1	295461	296125	KAN4847941.1
JBQQWE010000003.1	297078	298026	KAN4847942.1
JBQQWE010000003.1	299119	299990	KAN4847943.1
JBQQWE010000003.1	300527	301718	KAN4847944.1
JBQQWE010000003.1	302346	303619	KAN4847945.1
JBQQWE010000003.1	303903	304410	KAN4847946.1
JBQQWE010000003.1	304777	306829	KAN4847947.1
JBQQWE010000003.1	307787	308267	KAN4847948.1
JBQQWE010000003.1	308776	309171	KAN4847949.1
JBQQWE010000003.1	310604	313669	KAN4847950.1
JBQQWE010000003.1	314219	314948	KAN4847951.1
JBQQWE010000003.1	316673	321114	KAN4847952.1
JBQQWE010000003.1	323297	324263	KAN4847953.1
JBQQWE010000003.1	326260	329741	KAN4847954.1
JBQQWE010000003.1	330474	333750	KAN4847955.1
JBQQWE010000003.1	334505	336723	KAN4847956.1
JBQQWE010000003.1	337813	338647	KAN4847957.1
JBQQWE010000003.1	339345	340046	KAN4847958.1
JBQQWE010000003.1	341398	342472	KAN4847959.1
JBQQWE010000003.1	343445	345080	KAN4847960.1
JBQQWE010000003.1	348878	349556	KAN4847961.1
JBQQWE010000003.1	350136	352629	KAN4847962.1
JBQQWE010000003.1	353189	355349	KAN4847963.1
JBQQWE010000003.1	357123	360264	KAN4847964.1
JBQQWE010000003.1	361400	364399	KAN4847965.1
JBQQWE010000003.1	364711	365591	KAN4847966.1
JBQQWE010000003.1	366224	367858	KAN4847967.1
JBQQWE010000003.1	368946	370678	KAN4847968.1
JBQQWE010000003.1	371181	372621	KAN4847969.1
JBQQWE010000003.1	373063	374023	KAN4847970.1
JBQQWE010000003.1	376469	377810	KAN4847971.1
JBQQWE010000003.1	380092	381618	KAN4847972.1
JBQQWE010000003.1	382189	383500	KAN4847973.1
JBQQWE010000003.1	384236	384764	KAN4847974.1
JBQQWE010000003.1	385175	386940	KAN4847975.1
JBQQWE010000003.1	387354	388788	KAN4847976.1
JBQQWE010000003.1	389314	390862	KAN4847977.1
JBQQWE010000003.1	391570	394495	KAN4847978.1
JBQQWE010000003.1	395286	397202	KAN4847979.1
JBQQWE010000003.1	397870	398897	KAN4847980.1
JBQQWE010000003.1	399327	400335	KAN4847981.1
JBQQWE010000003.1	400902	402830	KAN4847982.1
JBQQWE010000003.1	403127	405485	KAN4847983.1
JBQQWE010000003.1	407002	407749	KAN4847984.1
JBQQWE010000003.1	409127	411104	KAN4847985.1
JBQQWE010000003.1	412182	413430	KAN4847986.1
JBQQWE010000003.1	414283	414730	KAN4847987.1
JBQQWE010000003.1	415597	416585	KAN4847988.1
JBQQWE010000003.1	416603	416942	KAN4847989.1
JBQQWE010000003.1	418063	418756	KAN4847990.1
JBQQWE010000003.1	419576	420251	KAN4847991.1
JBQQWE010000003.1	422046	422943	KAN4847992.1
JBQQWE010000003.1	423550	424214	KAN4847993.1
JBQQWE010000003.1	425986	427042	KAN4847994.1
JBQQWE010000003.1	428104	429359	KAN4847995.1
JBQQWE010000003.1	429948	430965	KAN4847996.1
JBQQWE010000003.1	432053	434686	KAN4847997.1
JBQQWE010000003.1	435361	438034	KAN4847998.1
JBQQWE010000003.1	439174	440480	KAN4847999.1
JBQQWE010000003.1	440925	442362	KAN4848000.1
JBQQWE010000003.1	442919	443891	KAN4848001.1
JBQQWE010000003.1	444891	447554	KAN4848002.1
JBQQWE010000003.1	448740	450372	KAN4848003.1
JBQQWE010000003.1	451150	452512	KAN4848004.1
JBQQWE010000003.1	453441	454488	KAN4848005.1
JBQQWE010000003.1	454950	455553	KAN4848006.1
JBQQWE010000003.1	456329	457041	KAN4848007.1
JBQQWE010000003.1	457382	458259	KAN4848008.1
JBQQWE010000003.1	459567	459943	KAN4848009.1
JBQQWE010000003.1	461035	465172	KAN4848010.1
JBQQWE010000003.1	465930	466326	KAN4848011.1
JBQQWE010000003.1	466840	467631	KAN4848012.1
JBQQWE010000003.1	472924	473400	KAN4848013.1
JBQQWE010000003.1	477975	478758	KAN4848014.1
JBQQWE010000003.1	487274	488291	KAN4848015.1
JBQQWE010000003.1	489117	490601	KAN4848016.1
JBQQWE010000003.1	490939	491642	KAN4848017.1
JBQQWE010000003.1	493130	495894	KAN4848018.1
JBQQWE010000003.1	496781	497339	KAN4848019.1
JBQQWE010000003.1	497727	498867	KAN4848020.1
JBQQWE010000003.1	499429	501440	KAN4848021.1
JBQQWE010000003.1	502214	504296	KAN4848022.1
JBQQWE010000003.1	504967	507528	KAN4848023.1
JBQQWE010000003.1	508267	510283	KAN4848024.1
JBQQWE010000003.1	513850	515314	KAN4848025.1
JBQQWE010000003.1	516594	518905	KAN4848026.1
JBQQWE010000003.1	519276	520058	KAN4848027.1
JBQQWE010000003.1	520723	521864	KAN4848028.1
JBQQWE010000003.1	522780	523560	KAN4848029.1
JBQQWE010000003.1	524283	524922	KAN4848030.1
JBQQWE010000003.1	525405	525914	KAN4848031.1
JBQQWE010000003.1	526194	526560	KAN4848032.1
JBQQWE010000003.1	526843	528415	KAN4848033.1
JBQQWE010000003.1	528991	530556	KAN4848034.1
JBQQWE010000003.1	531262	532255	KAN4848035.1
JBQQWE010000003.1	533331	535061	KAN4848036.1
JBQQWE010000003.1	535624	536053	KAN4848037.1
JBQQWE010000003.1	536433	539259	KAN4848038.1
JBQQWE010000003.1	539825	540820	KAN4848039.1
JBQQWE010000003.1	541307	542632	KAN4848040.1
JBQQWE010000003.1	543114	544890	KAN4848041.1
JBQQWE010000003.1	545425	546475	KAN4848042.1
JBQQWE010000003.1	547047	547974	KAN4848043.1
JBQQWE010000003.1	548102	548690	KAN4848044.1
JBQQWE010000003.1	549258	550479	KAN4848045.1
JBQQWE010000003.1	550880	553478	KAN4848046.1
JBQQWE010000003.1	556232	563900	KAN4848047.1
JBQQWE010000003.1	568113	568486	KAN4848048.1
JBQQWE010000003.1	569417	570746	KAN4848049.1
JBQQWE010000003.1	571677	575286	KAN4848050.1
JBQQWE010000003.1	576386	578609	KAN4848051.1
JBQQWE010000003.1	579205	579561	KAN4848052.1
JBQQWE010000003.1	579784	580424	KAN4848053.1
JBQQWE010000003.1	584173	586477	KAN4848054.1
JBQQWE010000003.1	587998	591450	KAN4848055.1
JBQQWE010000003.1	591931	592708	KAN4848056.1
JBQQWE010000003.1	593045	593867	KAN4848057.1
JBQQWE010000003.1	594540	596934	KAN4848058.1
JBQQWE010000003.1	598130	600242	KAN4848059.1
JBQQWE010000003.1	601208	601526	KAN4848060.1
JBQQWE010000003.1	601964	602843	KAN4848061.1
JBQQWE010000003.1	604371	606111	KAN4848062.1
JBQQWE010000003.1	608134	610203	KAN4848063.1
JBQQWE010000003.1	611619	613275	KAN4848064.1
JBQQWE010000003.1	613775	614723	KAN4848065.1
JBQQWE010000003.1	615182	616970	KAN4848066.1
JBQQWE010000003.1	619523	620425	KAN4848067.1
JBQQWE010000003.1	621249	622192	KAN4848068.1
JBQQWE010000003.1	623263	624487	KAN4848069.1
JBQQWE010000003.1	624974	626373	KAN4848070.1
JBQQWE010000003.1	627135	629154	KAN4848071.1
JBQQWE010000003.1	630088	632021	KAN4848072.1
JBQQWE010000003.1	633831	635153	KAN4848073.1
JBQQWE010000003.1	636907	638529	KAN4848074.1
JBQQWE010000003.1	639016	640511	KAN4848075.1
JBQQWE010000003.1	641453	643501	KAN4848076.1
JBQQWE010000003.1	644004	644982	KAN4848077.1
JBQQWE010000003.1	645612	646747	KAN4848078.1
JBQQWE010000003.1	651258	652367	KAN4848079.1
JBQQWE010000003.1	652835	654339	KAN4848080.1
JBQQWE010000003.1	655367	656292	KAN4848081.1
JBQQWE010000003.1	656360	658842	KAN4848082.1
JBQQWE010000003.1	659510	661378	KAN4848083.1
JBQQWE010000003.1	663179	664928	KAN4848084.1
JBQQWE010000003.1	665644	666001	KAN4848085.1
JBQQWE010000003.1	666573	668209	KAN4848086.1
JBQQWE010000003.1	668989	670773	KAN4848087.1
JBQQWE010000003.1	673030	674328	KAN4848088.1
JBQQWE010000003.1	674888	676997	KAN4848089.1
JBQQWE010000003.1	678069	680524	KAN4848090.1
JBQQWE010000003.1	681031	683688	KAN4848091.1
JBQQWE010000003.1	684112	685962	KAN4848092.1
JBQQWE010000003.1	686568	688951	KAN4848093.1
JBQQWE010000003.1	689619	691263	KAN4848094.1
JBQQWE010000003.1	691956	692791	KAN4848095.1
JBQQWE010000003.1	693068	694682	KAN4848096.1
JBQQWE010000003.1	696233	699193	KAN4848097.1
JBQQWE010000003.1	699828	701265	KAN4848098.1
JBQQWE010000003.1	701943	702957	KAN4848099.1
JBQQWE010000003.1	703217	704408	KAN4848100.1
JBQQWE010000003.1	705003	706746	KAN4848101.1
JBQQWE010000003.1	707191	708484	KAN4848102.1
JBQQWE010000003.1	710370	712109	KAN4848103.1
JBQQWE010000003.1	712479	714230	KAN4848104.1
JBQQWE010000003.1	715931	717058	KAN4848105.1
JBQQWE010000003.1	717337	719230	KAN4848106.1
JBQQWE010000003.1	719981	720865	KAN4848107.1
JBQQWE010000003.1	721709	724061	KAN4848108.1
JBQQWE010000003.1	725847	728340	KAN4848109.1
JBQQWE010000003.1	728522	729398	KAN4848110.1
JBQQWE010000003.1	729797	731008	KAN4848111.1
JBQQWE010000003.1	731309	732644	KAN4848112.1
JBQQWE010000003.1	735834	736362	KAN4848113.1
JBQQWE010000003.1	736619	737669	KAN4848114.1
JBQQWE010000003.1	738702	740068	KAN4848115.1
JBQQWE010000003.1	740357	740852	KAN4848116.1
JBQQWE010000003.1	741373	742994	KAN4848117.1
JBQQWE010000003.1	746084	748385	KAN4848118.1
JBQQWE010000003.1	750376	751684	KAN4848119.1
JBQQWE010000003.1	752456	753685	KAN4848120.1
JBQQWE010000003.1	755341	757229	KAN4848121.1
JBQQWE010000003.1	758731	760339	KAN4848122.1
JBQQWE010000003.1	761016	762710	KAN4848123.1
JBQQWE010000003.1	764995	766600	KAN4848124.1
JBQQWE010000003.1	769046	769331	KAN4848125.1
JBQQWE010000003.1	769618	770686	KAN4848126.1
JBQQWE010000003.1	771121	772010	KAN4848127.1
JBQQWE010000003.1	773672	775247	KAN4848128.1
JBQQWE010000003.1	777091	778297	KAN4848129.1
JBQQWE010000003.1	779734	781441	KAN4848130.1
JBQQWE010000003.1	782220	783657	KAN4848131.1
JBQQWE010000003.1	784677	785583	KAN4848132.1
JBQQWE010000003.1	786324	788046	KAN4848133.1
JBQQWE010000003.1	788453	790045	KAN4848134.1
JBQQWE010000003.1	790822	791809	KAN4848135.1
JBQQWE010000003.1	794503	795979	KAN4848136.1
JBQQWE010000003.1	796266	797819	KAN4848137.1
JBQQWE010000003.1	798421	799718	KAN4848138.1
JBQQWE010000003.1	800085	801177	KAN4848139.1
JBQQWE010000003.1	803188	804605	KAN4848140.1
JBQQWE010000003.1	807060	810789	KAN4848141.1
JBQQWE010000003.1	812727	814830	KAN4848142.1
JBQQWE010000003.1	814906	817566	KAN4848143.1
JBQQWE010000003.1	817868	819631	KAN4848144.1
JBQQWE010000003.1	822126	823826	KAN4848145.1
JBQQWE010000003.1	825833	828962	KAN4848146.1
JBQQWE010000003.1	829664	832235	KAN4848147.1
JBQQWE010000003.1	832331	833534	KAN4848148.1
JBQQWE010000003.1	834352	836413	KAN4848149.1
JBQQWE010000003.1	836717	837922	KAN4848150.1
JBQQWE010000003.1	842150	843656	KAN4848151.1
JBQQWE010000003.1	844773	845781	KAN4848152.1
JBQQWE010000003.1	846248	847591	KAN4848153.1
JBQQWE010000003.1	848100	850328	KAN4848154.1
JBQQWE010000003.1	850992	853113	KAN4848155.1
JBQQWE010000003.1	855759	856818	KAN4848156.1
JBQQWE010000003.1	857448	858120	KAN4848157.1
JBQQWE010000003.1	859844	860183	KAN4848158.1
JBQQWE010000003.1	861345	862641	KAN4848159.1
JBQQWE010000003.1	863651	864683	KAN4848160.1
JBQQWE010000003.1	865402	866262	KAN4848161.1
JBQQWE010000003.1	867046	868972	KAN4848162.1
JBQQWE010000003.1	869210	869870	KAN4848163.1
JBQQWE010000003.1	870094	872392	KAN4848164.1
JBQQWE010000003.1	872588	873292	KAN4848165.1
JBQQWE010000003.1	874682	875075	KAN4848166.1
JBQQWE010000003.1	875674	876090	KAN4848167.1
JBQQWE010000003.1	879368	879983	KAN4848168.1
JBQQWE010000003.1	880166	882315	KAN4848169.1
JBQQWE010000003.1	885471	886740	KAN4848170.1
JBQQWE010000003.1	887574	889808	KAN4848171.1
JBQQWE010000003.1	890779	892183	KAN4848172.1
JBQQWE010000003.1	892489	893503	KAN4848173.1
JBQQWE010000003.1	894006	894784	KAN4848174.1
JBQQWE010000003.1	896091	902524	KAN4848175.1
JBQQWE010000003.1	904166	905393	KAN4848176.1
JBQQWE010000003.1	905971	907794	KAN4848177.1
JBQQWE010000003.1	908859	911334	KAN4848178.1
JBQQWE010000003.1	912228	913994	KAN4848179.1
JBQQWE010000003.1	914461	916735	KAN4848180.1
JBQQWE010000003.1	917326	917966	KAN4848181.1
JBQQWE010000003.1	918242	919549	KAN4848182.1
JBQQWE010000003.1	920575	921283	KAN4848183.1
JBQQWE010000003.1	922291	922525	KAN4848184.1
JBQQWE010000003.1	924303	926016	KAN4848185.1
JBQQWE010000003.1	926836	927409	KAN4848186.1
JBQQWE010000003.1	928897	932788	KAN4848187.1
JBQQWE010000003.1	933438	935081	KAN4848188.1
JBQQWE010000003.1	937883	939984	KAN4848189.1
JBQQWE010000003.1	940378	942520	KAN4848190.1
JBQQWE010000003.1	943370	944260	KAN4848191.1
JBQQWE010000003.1	944954	946502	KAN4848192.1
JBQQWE010000003.1	947175	948970	KAN4848193.1
JBQQWE010000003.1	949013	950539	KAN4848194.1
JBQQWE010000003.1	952178	953975	KAN4848195.1
JBQQWE010000003.1	954444	955317	KAN4848196.1
JBQQWE010000003.1	956364	957087	KAN4848197.1
JBQQWE010000003.1	957174	960384	KAN4848198.1
JBQQWE010000003.1	960720	961841	KAN4848199.1
JBQQWE010000003.1	963135	963406	KAN4848200.1
JBQQWE010000003.1	965621	966756	KAN4848201.1
JBQQWE010000003.1	968168	971177	KAN4848202.1
JBQQWE010000003.1	972724	973259	KAN4848203.1
JBQQWE010000003.1	973330	974701	KAN4848204.1
JBQQWE010000003.1	975339	977594	KAN4848205.1
JBQQWE010000003.1	980028	981347	KAN4848206.1
JBQQWE010000003.1	983567	986762	KAN4848207.1
JBQQWE010000003.1	988084	989614	KAN4848208.1
JBQQWE010000003.1	991091	991451	KAN4848209.1
JBQQWE010000003.1	991924	994529	KAN4848210.1
JBQQWE010000003.1	995204	1000309	KAN4848211.1
JBQQWE010000003.1	1000543	1001719	KAN4848212.1
JBQQWE010000003.1	1001746	1002949	KAN4848213.1
JBQQWE010000003.1	1003581	1005279	KAN4848214.1
JBQQWE010000003.1	1005951	1006437	KAN4848215.1
JBQQWE010000003.1	1009145	1010253	KAN4848216.1
JBQQWE010000003.1	1011293	1016433	KAN4848217.1
JBQQWE010000003.1	1016872	1018696	KAN4848218.1
JBQQWE010000003.1	1020177	1020609	KAN4848219.1
JBQQWE010000003.1	1020850	1022728	KAN4848220.1
JBQQWE010000003.1	1023422	1025480	KAN4848221.1
JBQQWE010000003.1	1026057	1028065	KAN4848222.1
JBQQWE010000003.1	1028369	1029199	KAN4848223.1
JBQQWE010000003.1	1031009	1033274	KAN4848224.1
JBQQWE010000003.1	1038966	1039491	KAN4848225.1
JBQQWE010000003.1	1040295	1041943	KAN4848226.1
JBQQWE010000003.1	1042428	1045467	KAN4848227.1
JBQQWE010000003.1	1046673	1047495	KAN4848228.1
JBQQWE010000003.1	1047859	1048530	KAN4848229.1
JBQQWE010000003.1	1048949	1050380	KAN4848230.1
JBQQWE010000003.1	1051050	1054923	KAN4848231.1
JBQQWE010000003.1	1055481	1056676	KAN4848232.1
JBQQWE010000003.1	1056712	1057486	KAN4848233.1
JBQQWE010000003.1	1057753	1058294	KAN4848234.1
JBQQWE010000003.1	1058568	1062732	KAN4848235.1
JBQQWE010000003.1	1063040	1064849	KAN4848236.1
JBQQWE010000003.1	1065370	1066988	KAN4848237.1
JBQQWE010000003.1	1067988	1069617	KAN4848238.1
JBQQWE010000003.1	1069811	1070381	KAN4848239.1
JBQQWE010000003.1	1070709	1071975	KAN4848240.1
JBQQWE010000003.1	1072045	1072714	KAN4848241.1
JBQQWE010000003.1	1073296	1073887	KAN4848242.1
JBQQWE010000003.1	1074206	1077555	KAN4848243.1
JBQQWE010000003.1	1077992	1078729	KAN4848244.1
JBQQWE010000003.1	1080106	1082558	KAN4848245.1
JBQQWE010000003.1	1084643	1085884	KAN4848246.1
JBQQWE010000003.1	1086744	1088052	KAN4848247.1
JBQQWE010000003.1	1089060	1090221	KAN4848248.1
JBQQWE010000003.1	1091710	1092718	KAN4848249.1
JBQQWE010000003.1	1093184	1095815	KAN4848250.1
JBQQWE010000003.1	1096593	1097848	KAN4848251.1
JBQQWE010000003.1	1098221	1100231	KAN4848252.1
JBQQWE010000003.1	1102040	1102838	KAN4848253.1
JBQQWE010000003.1	1102957	1103845	KAN4848254.1
JBQQWE010000003.1	1104091	1106112	KAN4848255.1
JBQQWE010000003.1	1107584	1108703	KAN4848256.1
JBQQWE010000003.1	1108797	1109868	KAN4848257.1
JBQQWE010000003.1	1111626	1113744	KAN4848258.1
JBQQWE010000003.1	1113843	1114944	KAN4848259.1
JBQQWE010000003.1	1115331	1117707	KAN4848260.1
JBQQWE010000003.1	1118925	1119558	KAN4848261.1
JBQQWE010000003.1	1120120	1122270	KAN4848262.1
JBQQWE010000003.1	1124839	1126664	KAN4848263.1
JBQQWE010000003.1	1127444	1128875	KAN4848264.1
JBQQWE010000003.1	1129294	1129855	KAN4848265.1
JBQQWE010000003.1	1130116	1130800	KAN4848266.1
JBQQWE010000003.1	1132644	1133467	KAN4848267.1
JBQQWE010000003.1	1136181	1137033	KAN4848268.1
JBQQWE010000003.1	1137825	1138569	KAN4848269.1
JBQQWE010000003.1	1141562	1142644	KAN4848270.1
JBQQWE010000003.1	1143502	1144987	KAN4848271.1
JBQQWE010000003.1	1146744	1148832	KAN4848272.1
JBQQWE010000003.1	1150299	1151895	KAN4848273.1
JBQQWE010000003.1	1154144	1155251	KAN4848274.1
JBQQWE010000003.1	1156130	1157145	KAN4848275.1
JBQQWE010000004.1	424	1371	KAN4846934.1
JBQQWE010000004.1	3794	4820	KAN4846935.1
JBQQWE010000004.1	5016	6474	KAN4846936.1
JBQQWE010000004.1	6960	7662	KAN4846937.1
JBQQWE010000004.1	9811	11329	KAN4846938.1
JBQQWE010000004.1	12600	17158	KAN4846939.1
JBQQWE010000004.1	19281	20875	KAN4846940.1
JBQQWE010000004.1	21802	24606	KAN4846941.1
JBQQWE010000004.1	25199	26027	KAN4846942.1
JBQQWE010000004.1	27498	30763	KAN4846943.1
JBQQWE010000004.1	35730	38113	KAN4846944.1
JBQQWE010000004.1	41011	44791	KAN4846945.1
JBQQWE010000004.1	47296	47704	KAN4846946.1
JBQQWE010000004.1	47792	48698	KAN4846947.1
JBQQWE010000004.1	49480	49678	KAN4846948.1
JBQQWE010000004.1	72489	74508	KAN4846949.1
JBQQWE010000004.1	82773	83749	KAN4846950.1
JBQQWE010000004.1	97014	98001	KAN4846951.1
JBQQWE010000004.1	103869	105049	KAN4846952.1
JBQQWE010000004.1	106228	107556	KAN4846953.1
JBQQWE010000004.1	112015	112987	KAN4846954.1
JBQQWE010000004.1	114392	115013	KAN4846955.1
JBQQWE010000004.1	115861	118347	KAN4846956.1
JBQQWE010000004.1	120905	121174	KAN4846957.1
JBQQWE010000004.1	124680	127802	KAN4846958.1
JBQQWE010000004.1	128492	130592	KAN4846959.1
JBQQWE010000004.1	131253	132919	KAN4846960.1
JBQQWE010000004.1	133352	134149	KAN4846961.1
JBQQWE010000004.1	134544	135239	KAN4846962.1
JBQQWE010000004.1	135901	138799	KAN4846963.1
JBQQWE010000004.1	139807	140587	KAN4846964.1
JBQQWE010000004.1	140990	143969	KAN4846965.1
JBQQWE010000004.1	144336	145815	KAN4846966.1
JBQQWE010000004.1	146454	148815	KAN4846967.1
JBQQWE010000004.1	148985	150020	KAN4846968.1
JBQQWE010000004.1	150397	151453	KAN4846969.1
JBQQWE010000004.1	152974	153733	KAN4846970.1
JBQQWE010000004.1	154248	155576	KAN4846971.1
JBQQWE010000004.1	155892	156753	KAN4846972.1
JBQQWE010000004.1	157032	157552	KAN4846973.1
JBQQWE010000004.1	158642	159110	KAN4846974.1
JBQQWE010000004.1	159582	160929	KAN4846975.1
JBQQWE010000004.1	161648	162152	KAN4846976.1
JBQQWE010000004.1	163629	165615	KAN4846977.1
JBQQWE010000004.1	167074	168797	KAN4846978.1
JBQQWE010000004.1	170027	171278	KAN4846979.1
JBQQWE010000004.1	171728	175040	KAN4846980.1
JBQQWE010000004.1	176084	178694	KAN4846981.1
JBQQWE010000004.1	178821	181209	KAN4846982.1
JBQQWE010000004.1	181692	183048	KAN4846983.1
JBQQWE010000004.1	183653	185129	KAN4846984.1
JBQQWE010000004.1	186435	187059	KAN4846985.1
JBQQWE010000004.1	187402	188033	KAN4846986.1
JBQQWE010000004.1	188430	188972	KAN4846987.1
JBQQWE010000004.1	189364	190258	KAN4846988.1
JBQQWE010000004.1	190429	191234	KAN4846989.1
JBQQWE010000004.1	191712	192777	KAN4846990.1
JBQQWE010000004.1	193507	195889	KAN4846991.1
JBQQWE010000004.1	196702	199940	KAN4846992.1
JBQQWE010000004.1	200583	201391	KAN4846993.1
JBQQWE010000004.1	202355	203485	KAN4846994.1
JBQQWE010000004.1	204049	205200	KAN4846995.1
JBQQWE010000004.1	205872	206523	KAN4846996.1
JBQQWE010000004.1	207273	208567	KAN4846997.1
JBQQWE010000004.1	208889	210005	KAN4846998.1
JBQQWE010000004.1	210529	211372	KAN4846999.1
JBQQWE010000004.1	211642	212593	KAN4847000.1
JBQQWE010000004.1	213863	214781	KAN4847001.1
JBQQWE010000004.1	215515	216619	KAN4847002.1
JBQQWE010000004.1	216833	219704	KAN4847003.1
JBQQWE010000004.1	220231	221380	KAN4847004.1
JBQQWE010000004.1	222014	223472	KAN4847005.1
JBQQWE010000004.1	224539	225445	KAN4847006.1
JBQQWE010000004.1	225832	227448	KAN4847007.1
JBQQWE010000004.1	228062	229405	KAN4847008.1
JBQQWE010000004.1	229928	230758	KAN4847009.1
JBQQWE010000004.1	231259	232444	KAN4847010.1
JBQQWE010000004.1	233126	237675	KAN4847011.1
JBQQWE010000004.1	238477	239614	KAN4847012.1
JBQQWE010000004.1	240401	241202	KAN4847013.1
JBQQWE010000004.1	242047	247156	KAN4847014.1
JBQQWE010000004.1	247876	255532	KAN4847015.1
JBQQWE010000004.1	256238	257914	KAN4847016.1
JBQQWE010000004.1	258637	260265	KAN4847017.1
JBQQWE010000004.1	261380	265806	KAN4847018.1
JBQQWE010000004.1	266463	269733	KAN4847019.1
JBQQWE010000004.1	271347	271970	KAN4847020.1
JBQQWE010000004.1	272665	274958	KAN4847021.1
JBQQWE010000004.1	275502	277083	KAN4847022.1
JBQQWE010000004.1	277310	277827	KAN4847023.1
JBQQWE010000004.1	278539	280564	KAN4847024.1
JBQQWE010000004.1	280899	282174	KAN4847025.1
JBQQWE010000004.1	283455	285330	KAN4847026.1
JBQQWE010000004.1	285763	288826	KAN4847027.1
JBQQWE010000004.1	289312	291142	KAN4847028.1
JBQQWE010000004.1	292490	294518	KAN4847029.1
JBQQWE010000004.1	295348	296869	KAN4847030.1
JBQQWE010000004.1	300494	301118	KAN4847031.1
JBQQWE010000004.1	302467	303449	KAN4847032.1
JBQQWE010000004.1	304385	305757	KAN4847033.1
JBQQWE010000004.1	306178	308671	KAN4847034.1
JBQQWE010000004.1	310101	311499	KAN4847035.1
JBQQWE010000004.1	311884	313913	KAN4847036.1
JBQQWE010000004.1	314285	315605	KAN4847037.1
JBQQWE010000004.1	316085	318138	KAN4847038.1
JBQQWE010000004.1	318653	320365	KAN4847039.1
JBQQWE010000004.1	320941	322006	KAN4847040.1
JBQQWE010000004.1	322252	323044	KAN4847041.1
JBQQWE010000004.1	324365	325579	KAN4847042.1
JBQQWE010000004.1	326359	327842	KAN4847043.1
JBQQWE010000004.1	329654	332909	KAN4847044.1
JBQQWE010000004.1	333916	335618	KAN4847045.1
JBQQWE010000004.1	335928	337279	KAN4847046.1
JBQQWE010000004.1	338083	340827	KAN4847047.1
JBQQWE010000004.1	341545	342526	KAN4847048.1
JBQQWE010000004.1	343253	344498	KAN4847049.1
JBQQWE010000004.1	344882	346824	KAN4847050.1
JBQQWE010000004.1	350274	351576	KAN4847051.1
JBQQWE010000004.1	352122	353088	KAN4847052.1
JBQQWE010000004.1	355592	356627	KAN4847053.1
JBQQWE010000004.1	357260	357638	KAN4847054.1
JBQQWE010000004.1	357956	358559	KAN4847055.1
JBQQWE010000004.1	358622	360173	KAN4847056.1
JBQQWE010000004.1	360641	362936	KAN4847057.1
JBQQWE010000004.1	363393	364190	KAN4847058.1
JBQQWE010000004.1	366023	366914	KAN4847059.1
JBQQWE010000004.1	367107	367683	KAN4847060.1
JBQQWE010000004.1	367784	368237	KAN4847061.1
JBQQWE010000004.1	370200	371616	KAN4847062.1
JBQQWE010000004.1	372494	373439	KAN4847063.1
JBQQWE010000004.1	373847	375623	KAN4847064.1
JBQQWE010000004.1	376701	378193	KAN4847065.1
JBQQWE010000004.1	378464	379442	KAN4847066.1
JBQQWE010000004.1	382159	383336	KAN4847067.1
JBQQWE010000004.1	383936	384233	KAN4847068.1
JBQQWE010000004.1	384711	386893	KAN4847069.1
JBQQWE010000004.1	395128	397685	KAN4847070.1
JBQQWE010000004.1	403961	405827	KAN4847071.1
JBQQWE010000004.1	409549	411308	KAN4847072.1
JBQQWE010000004.1	412080	413101	KAN4847073.1
JBQQWE010000004.1	413948	414741	KAN4847074.1
JBQQWE010000004.1	415689	417018	KAN4847075.1
JBQQWE010000004.1	417057	418724	KAN4847076.1
JBQQWE010000004.1	419933	420260	KAN4847077.1
JBQQWE010000004.1	420772	424571	KAN4847078.1
JBQQWE010000004.1	425266	425911	KAN4847079.1
JBQQWE010000004.1	426261	427836	KAN4847080.1
JBQQWE010000004.1	428387	430091	KAN4847081.1
JBQQWE010000004.1	431719	432448	KAN4847082.1
JBQQWE010000004.1	432560	434659	KAN4847083.1
JBQQWE010000004.1	436655	438145	KAN4847084.1
JBQQWE010000004.1	438858	439734	KAN4847085.1
JBQQWE010000004.1	440187	441496	KAN4847086.1
JBQQWE010000004.1	442327	444046	KAN4847087.1
JBQQWE010000004.1	444531	447780	KAN4847088.1
JBQQWE010000004.1	448268	449435	KAN4847089.1
JBQQWE010000004.1	449734	450619	KAN4847090.1
JBQQWE010000004.1	452504	454050	KAN4847091.1
JBQQWE010000004.1	454789	456319	KAN4847092.1
JBQQWE010000004.1	456659	458231	KAN4847093.1
JBQQWE010000004.1	458642	460244	KAN4847094.1
JBQQWE010000004.1	460863	461802	KAN4847095.1
JBQQWE010000004.1	462227	462583	KAN4847096.1
JBQQWE010000004.1	462766	463921	KAN4847097.1
JBQQWE010000004.1	464701	465280	KAN4847098.1
JBQQWE010000004.1	466291	467827	KAN4847099.1
JBQQWE010000004.1	468223	468580	KAN4847100.1
JBQQWE010000004.1	468921	470465	KAN4847101.1
JBQQWE010000004.1	471410	472859	KAN4847102.1
JBQQWE010000004.1	474188	475238	KAN4847103.1
JBQQWE010000004.1	475391	475904	KAN4847104.1
JBQQWE010000004.1	477180	478534	KAN4847105.1
JBQQWE010000004.1	478941	481384	KAN4847106.1
JBQQWE010000004.1	483269	484106	KAN4847107.1
JBQQWE010000004.1	484497	485619	KAN4847108.1
JBQQWE010000004.1	486031	487756	KAN4847109.1
JBQQWE010000004.1	487969	489785	KAN4847110.1
JBQQWE010000004.1	491312	491826	KAN4847111.1
JBQQWE010000004.1	492344	494148	KAN4847112.1
JBQQWE010000004.1	500059	501191	KAN4847113.1
JBQQWE010000004.1	502503	503845	KAN4847114.1
JBQQWE010000004.1	504038	505208	KAN4847115.1
JBQQWE010000004.1	509133	511390	KAN4847116.1
JBQQWE010000004.1	512182	513313	KAN4847117.1
JBQQWE010000004.1	514299	515007	KAN4847118.1
JBQQWE010000004.1	517501	519070	KAN4847119.1
JBQQWE010000004.1	519918	520647	KAN4847120.1
JBQQWE010000004.1	521788	522214	KAN4847121.1
JBQQWE010000004.1	523095	524497	KAN4847122.1
JBQQWE010000004.1	525489	526669	KAN4847123.1
JBQQWE010000004.1	527377	528100	KAN4847124.1
JBQQWE010000004.1	528555	529444	KAN4847125.1
JBQQWE010000004.1	529472	531300	KAN4847126.1
JBQQWE010000004.1	532227	533163	KAN4847127.1
JBQQWE010000004.1	533984	535669	KAN4847128.1
JBQQWE010000004.1	536126	537248	KAN4847129.1
JBQQWE010000004.1	538113	539229	KAN4847130.1
JBQQWE010000004.1	540049	543307	KAN4847131.1
JBQQWE010000004.1	543706	547053	KAN4847132.1
JBQQWE010000004.1	547383	548982	KAN4847133.1
JBQQWE010000004.1	549578	551175	KAN4847134.1
JBQQWE010000004.1	551772	554422	KAN4847135.1
JBQQWE010000004.1	555270	559571	KAN4847136.1
JBQQWE010000004.1	560194	567529	KAN4847137.1
JBQQWE010000004.1	567668	572057	KAN4847138.1
JBQQWE010000004.1	572605	574091	KAN4847139.1
JBQQWE010000004.1	574167	575499	KAN4847140.1
JBQQWE010000004.1	579715	582016	KAN4847141.1
JBQQWE010000004.1	586639	590319	KAN4847142.1
JBQQWE010000004.1	591746	593247	KAN4847143.1
JBQQWE010000004.1	594350	596288	KAN4847144.1
JBQQWE010000004.1	596380	597676	KAN4847145.1
JBQQWE010000004.1	598013	599760	KAN4847146.1
JBQQWE010000004.1	599834	600656	KAN4847147.1
JBQQWE010000004.1	602775	604093	KAN4847148.1
JBQQWE010000004.1	608700	609685	KAN4847149.1
JBQQWE010000004.1	610366	612261	KAN4847150.1
JBQQWE010000004.1	613140	614712	KAN4847151.1
JBQQWE010000004.1	616952	618163	KAN4847152.1
JBQQWE010000004.1	618838	619397	KAN4847153.1
JBQQWE010000004.1	620881	621245	KAN4847154.1
JBQQWE010000004.1	623132	624938	KAN4847155.1
JBQQWE010000004.1	627699	628839	KAN4847156.1
JBQQWE010000004.1	629282	631469	KAN4847157.1
JBQQWE010000004.1	632182	633364	KAN4847158.1
JBQQWE010000004.1	633800	635360	KAN4847159.1
JBQQWE010000004.1	637373	638627	KAN4847160.1
JBQQWE010000004.1	639375	641584	KAN4847161.1
JBQQWE010000004.1	643271	644557	KAN4847162.1
JBQQWE010000004.1	644932	646641	KAN4847163.1
JBQQWE010000004.1	647766	649248	KAN4847164.1
JBQQWE010000004.1	649796	651374	KAN4847165.1
JBQQWE010000004.1	652088	652931	KAN4847166.1
JBQQWE010000004.1	653184	654522	KAN4847167.1
JBQQWE010000004.1	654748	655732	KAN4847168.1
JBQQWE010000004.1	656323	658126	KAN4847169.1
JBQQWE010000004.1	658343	659700	KAN4847170.1
JBQQWE010000004.1	660760	662011	KAN4847171.1
JBQQWE010000004.1	663677	664496	KAN4847172.1
JBQQWE010000004.1	664941	668224	KAN4847173.1
JBQQWE010000004.1	668355	670165	KAN4847174.1
JBQQWE010000004.1	671338	673303	KAN4847175.1
JBQQWE010000004.1	674027	674459	KAN4847176.1
JBQQWE010000004.1	674663	676500	KAN4847177.1
JBQQWE010000004.1	678359	680031	KAN4847178.1
JBQQWE010000004.1	680346	681661	KAN4847179.1
JBQQWE010000004.1	681939	683079	KAN4847180.1
JBQQWE010000004.1	684055	687161	KAN4847181.1
JBQQWE010000004.1	689822	690710	KAN4847182.1
JBQQWE010000004.1	690909	692775	KAN4847183.1
JBQQWE010000004.1	693388	695848	KAN4847184.1
JBQQWE010000004.1	695880	696971	KAN4847185.1
JBQQWE010000004.1	697631	704711	KAN4847186.1
JBQQWE010000004.1	705362	709059	KAN4847187.1
JBQQWE010000004.1	709135	710380	KAN4847188.1
JBQQWE010000004.1	711039	711786	KAN4847189.1
JBQQWE010000004.1	712596	713960	KAN4847190.1
JBQQWE010000004.1	715026	716502	KAN4847191.1
JBQQWE010000004.1	716770	718072	KAN4847192.1
JBQQWE010000004.1	718259	720044	KAN4847193.1
JBQQWE010000004.1	720120	721759	KAN4847194.1
JBQQWE010000004.1	722243	723436	KAN4847195.1
JBQQWE010000004.1	724015	725710	KAN4847196.1
JBQQWE010000004.1	732627	733554	KAN4847197.1
JBQQWE010000004.1	737168	739144	KAN4847198.1
JBQQWE010000004.1	745070	746665	KAN4847199.1
JBQQWE010000004.1	748631	749535	KAN4847200.1
JBQQWE010000004.1	751449	752043	KAN4847201.1
JBQQWE010000004.1	752635	753640	KAN4847202.1
JBQQWE010000004.1	754313	754901	KAN4847203.1
JBQQWE010000004.1	756323	758174	KAN4847204.1
JBQQWE010000004.1	758757	760293	KAN4847205.1
JBQQWE010000004.1	761276	763211	KAN4847206.1
JBQQWE010000004.1	766823	768861	KAN4847207.1
JBQQWE010000004.1	769360	771126	KAN4847208.1
JBQQWE010000004.1	773647	774544	KAN4847209.1
JBQQWE010000004.1	781813	784007	KAN4847210.1
JBQQWE010000004.1	784595	785480	KAN4847211.1
JBQQWE010000004.1	785797	787310	KAN4847212.1
JBQQWE010000004.1	789221	791282	KAN4847213.1
JBQQWE010000004.1	791956	794663	KAN4847214.1
JBQQWE010000004.1	795139	796144	KAN4847215.1
JBQQWE010000004.1	797692	798724	KAN4847216.1
JBQQWE010000004.1	799547	800645	KAN4847217.1
JBQQWE010000004.1	801104	801899	KAN4847218.1
JBQQWE010000004.1	802093	808201	KAN4847219.1
JBQQWE010000004.1	808414	809270	KAN4847220.1
JBQQWE010000004.1	809452	811546	KAN4847221.1
JBQQWE010000004.1	811644	812625	KAN4847222.1
JBQQWE010000004.1	813356	814343	KAN4847223.1
JBQQWE010000004.1	814592	817649	KAN4847224.1
JBQQWE010000004.1	818399	819425	KAN4847225.1
JBQQWE010000004.1	821273	821905	KAN4847226.1
JBQQWE010000004.1	822412	823736	KAN4847227.1
JBQQWE010000004.1	824536	825217	KAN4847228.1
JBQQWE010000004.1	825593	829709	KAN4847229.1
JBQQWE010000004.1	831326	831626	KAN4847230.1
JBQQWE010000004.1	832182	833308	KAN4847231.1
JBQQWE010000004.1	833982	836008	KAN4847232.1
JBQQWE010000004.1	836236	837451	KAN4847233.1
JBQQWE010000004.1	837902	839036	KAN4847234.1
JBQQWE010000004.1	839897	841781	KAN4847235.1
JBQQWE010000004.1	842286	842703	KAN4847236.1
JBQQWE010000004.1	843243	844148	KAN4847237.1
JBQQWE010000004.1	845123	846825	KAN4847238.1
JBQQWE010000004.1	847895	849974	KAN4847239.1
JBQQWE010000004.1	853944	855044	KAN4847240.1
JBQQWE010000004.1	856058	857765	KAN4847241.1
JBQQWE010000004.1	858511	859649	KAN4847242.1
JBQQWE010000004.1	859735	860452	KAN4847243.1
JBQQWE010000004.1	862885	863322	KAN4847244.1
JBQQWE010000004.1	863774	865269	KAN4847245.1
JBQQWE010000004.1	865870	869581	KAN4847246.1
JBQQWE010000004.1	871288	872026	KAN4847247.1
JBQQWE010000004.1	872233	874639	KAN4847248.1
JBQQWE010000004.1	874707	875949	KAN4847249.1
JBQQWE010000004.1	879145	880011	KAN4847250.1
JBQQWE010000004.1	882526	883465	KAN4847251.1
JBQQWE010000004.1	884349	885479	KAN4847252.1
JBQQWE010000004.1	887621	888195	KAN4847253.1
JBQQWE010000004.1	890173	891645	KAN4847254.1
JBQQWE010000004.1	893202	893542	KAN4847255.1
JBQQWE010000004.1	893869	895390	KAN4847256.1
JBQQWE010000004.1	896127	896451	KAN4847257.1
JBQQWE010000004.1	897166	898755	KAN4847258.1
JBQQWE010000004.1	899073	901098	KAN4847259.1
JBQQWE010000004.1	902839	904526	KAN4847260.1
JBQQWE010000004.1	904721	905666	KAN4847261.1
JBQQWE010000004.1	906473	907732	KAN4847262.1
JBQQWE010000004.1	911567	913003	KAN4847263.1
JBQQWE010000004.1	913190	914070	KAN4847264.1
JBQQWE010000004.1	915556	918476	KAN4847265.1
JBQQWE010000004.1	919022	919748	KAN4847266.1
JBQQWE010000004.1	920564	922569	KAN4847267.1
JBQQWE010000004.1	922952	924232	KAN4847268.1
JBQQWE010000004.1	924768	925513	KAN4847269.1
JBQQWE010000004.1	926112	926442	KAN4847270.1
JBQQWE010000004.1	927000	928194	KAN4847271.1
JBQQWE010000004.1	928243	929059	KAN4847272.1
JBQQWE010000004.1	930438	931248	KAN4847273.1
JBQQWE010000004.1	931451	932551	KAN4847274.1
JBQQWE010000004.1	933649	934447	KAN4847275.1
JBQQWE010000004.1	934574	936386	KAN4847276.1
JBQQWE010000004.1	936729	937944	KAN4847277.1
JBQQWE010000004.1	940300	941332	KAN4847278.1
JBQQWE010000004.1	941495	942170	KAN4847279.1
JBQQWE010000004.1	942563	943283	KAN4847280.1
JBQQWE010000004.1	944748	945468	KAN4847281.1
JBQQWE010000004.1	946626	949053	KAN4847282.1
JBQQWE010000004.1	949899	950498	KAN4847283.1
JBQQWE010000004.1	951616	952720	KAN4847284.1
JBQQWE010000004.1	953458	955156	KAN4847285.1
JBQQWE010000005.1	467	3836	KAN4846229.1
JBQQWE010000005.1	4831	6745	KAN4846230.1
JBQQWE010000005.1	6832	7886	KAN4846231.1
JBQQWE010000005.1	10601	11462	KAN4846232.1
JBQQWE010000005.1	11925	14054	KAN4846233.1
JBQQWE010000005.1	14895	16449	KAN4846234.1
JBQQWE010000005.1	19119	22508	KAN4846235.1
JBQQWE010000005.1	22743	24756	KAN4846236.1
JBQQWE010000005.1	25054	25741	KAN4846237.1
JBQQWE010000005.1	26428	27589	KAN4846238.1
JBQQWE010000005.1	28044	29547	KAN4846239.1
JBQQWE010000005.1	30090	32201	KAN4846240.1
JBQQWE010000005.1	32717	34892	KAN4846241.1
JBQQWE010000005.1	35277	41982	KAN4846242.1
JBQQWE010000005.1	42326	43010	KAN4846243.1
JBQQWE010000005.1	43170	43920	KAN4846244.1
JBQQWE010000005.1	44319	45907	KAN4846245.1
JBQQWE010000005.1	48601	49715	KAN4846246.1
JBQQWE010000005.1	51697	53371	KAN4846247.1
JBQQWE010000005.1	54790	56149	KAN4846248.1
JBQQWE010000005.1	57498	59739	KAN4846249.1
JBQQWE010000005.1	60103	61116	KAN4846250.1
JBQQWE010000005.1	61591	62578	KAN4846251.1
JBQQWE010000005.1	63024	64518	KAN4846252.1
JBQQWE010000005.1	65346	67005	KAN4846253.1
JBQQWE010000005.1	67913	68783	KAN4846254.1
JBQQWE010000005.1	69487	71206	KAN4846255.1
JBQQWE010000005.1	72402	74517	KAN4846256.1
JBQQWE010000005.1	77310	79779	KAN4846257.1
JBQQWE010000005.1	85179	87051	KAN4846258.1
JBQQWE010000005.1	89144	91061	KAN4846259.1
JBQQWE010000005.1	94433	101876	KAN4846260.1
JBQQWE010000005.1	102659	108974	KAN4846261.1
JBQQWE010000005.1	109845	113424	KAN4846262.1
JBQQWE010000005.1	113931	115155	KAN4846263.1
JBQQWE010000005.1	116222	116686	KAN4846264.1
JBQQWE010000005.1	116868	118293	KAN4846265.1
JBQQWE010000005.1	121055	123082	KAN4846266.1
JBQQWE010000005.1	126274	127461	KAN4846267.1
JBQQWE010000005.1	127963	129759	KAN4846268.1
JBQQWE010000005.1	131051	132478	KAN4846269.1
JBQQWE010000005.1	133447	134569	KAN4846270.1
JBQQWE010000005.1	134766	135519	KAN4846271.1
JBQQWE010000005.1	137136	138581	KAN4846272.1
JBQQWE010000005.1	139631	142508	KAN4846273.1
JBQQWE010000005.1	142588	144551	KAN4846274.1
JBQQWE010000005.1	145956	147507	KAN4846275.1
JBQQWE010000005.1	148463	151559	KAN4846276.1
JBQQWE010000005.1	152498	154730	KAN4846277.1
JBQQWE010000005.1	156081	157459	KAN4846278.1
JBQQWE010000005.1	158021	158843	KAN4846279.1
JBQQWE010000005.1	159640	160510	KAN4846280.1
JBQQWE010000005.1	161374	163750	KAN4846281.1
JBQQWE010000005.1	165421	167552	KAN4846282.1
JBQQWE010000005.1	168021	170283	KAN4846283.1
JBQQWE010000005.1	170512	171257	KAN4846284.1
JBQQWE010000005.1	171781	173156	KAN4846285.1
JBQQWE010000005.1	173291	174323	KAN4846286.1
JBQQWE010000005.1	175012	176523	KAN4846287.1
JBQQWE010000005.1	177870	179203	KAN4846288.1
JBQQWE010000005.1	181594	183651	KAN4846289.1
JBQQWE010000005.1	186364	186775	KAN4846290.1
JBQQWE010000005.1	190018	191368	KAN4846291.1
JBQQWE010000005.1	201324	202981	KAN4846292.1
JBQQWE010000005.1	205955	207860	KAN4846293.1
JBQQWE010000005.1	209754	210959	KAN4846294.1
JBQQWE010000005.1	213224	214297	KAN4846295.1
JBQQWE010000005.1	216205	217129	KAN4846296.1
JBQQWE010000005.1	219555	220896	KAN4846297.1
JBQQWE010000005.1	221697	222714	KAN4846298.1
JBQQWE010000005.1	224187	225017	KAN4846299.1
JBQQWE010000005.1	225078	225957	KAN4846300.1
JBQQWE010000005.1	226346	229844	KAN4846301.1
JBQQWE010000005.1	230214	235107	KAN4846302.1
JBQQWE010000005.1	238864	240707	KAN4846303.1
JBQQWE010000005.1	241351	245690	KAN4846304.1
JBQQWE010000005.1	246391	248448	KAN4846305.1
JBQQWE010000005.1	249308	250359	KAN4846306.1
JBQQWE010000005.1	250828	252054	KAN4846307.1
JBQQWE010000005.1	252398	253688	KAN4846308.1
JBQQWE010000005.1	253873	255718	KAN4846309.1
JBQQWE010000005.1	256232	257901	KAN4846310.1
JBQQWE010000005.1	258675	259707	KAN4846311.1
JBQQWE010000005.1	259898	265057	KAN4846312.1
JBQQWE010000005.1	265872	266757	KAN4846313.1
JBQQWE010000005.1	266813	267464	KAN4846314.1
JBQQWE010000005.1	268259	268754	KAN4846315.1
JBQQWE010000005.1	269055	269931	KAN4846316.1
JBQQWE010000005.1	269974	271205	KAN4846317.1
JBQQWE010000005.1	272066	273341	KAN4846318.1
JBQQWE010000005.1	275068	275977	KAN4846319.1
JBQQWE010000005.1	277166	280287	KAN4846320.1
JBQQWE010000005.1	282581	285260	KAN4846321.1
JBQQWE010000005.1	286274	287961	KAN4846322.1
JBQQWE010000005.1	288466	290478	KAN4846323.1
JBQQWE010000005.1	290945	292352	KAN4846324.1
JBQQWE010000005.1	294783	296391	KAN4846325.1
JBQQWE010000005.1	298377	301728	KAN4846326.1
JBQQWE010000005.1	303960	306660	KAN4846327.1
JBQQWE010000005.1	307824	308859	KAN4846328.1
JBQQWE010000005.1	308937	310137	KAN4846329.1
JBQQWE010000005.1	314666	317095	KAN4846330.1
JBQQWE010000005.1	317956	319039	KAN4846331.1
JBQQWE010000005.1	319251	320088	KAN4846332.1
JBQQWE010000005.1	320488	321688	KAN4846333.1
JBQQWE010000005.1	323630	325250	KAN4846334.1
JBQQWE010000005.1	325499	327017	KAN4846335.1
JBQQWE010000005.1	327657	330534	KAN4846336.1
JBQQWE010000005.1	333821	334753	KAN4846337.1
JBQQWE010000005.1	335513	336437	KAN4846338.1
JBQQWE010000005.1	336990	338881	KAN4846339.1
JBQQWE010000005.1	341914	342240	KAN4846340.1
JBQQWE010000005.1	342591	343980	KAN4846341.1
JBQQWE010000005.1	344385	345761	KAN4846342.1
JBQQWE010000005.1	345794	346877	KAN4846343.1
JBQQWE010000005.1	348047	349009	KAN4846344.1
JBQQWE010000005.1	350042	351341	KAN4846345.1
JBQQWE010000005.1	351413	354377	KAN4846346.1
JBQQWE010000005.1	354653	357734	KAN4846347.1
JBQQWE010000005.1	358141	358969	KAN4846348.1
JBQQWE010000005.1	359916	361488	KAN4846349.1
JBQQWE010000005.1	362419	363985	KAN4846350.1
JBQQWE010000005.1	364745	365399	KAN4846351.1
JBQQWE010000005.1	366123	369261	KAN4846352.1
JBQQWE010000005.1	369587	370778	KAN4846353.1
JBQQWE010000005.1	372430	375127	KAN4846354.1
JBQQWE010000005.1	376075	376908	KAN4846355.1
JBQQWE010000005.1	378248	381005	KAN4846356.1
JBQQWE010000005.1	383115	385605	KAN4846357.1
JBQQWE010000005.1	386246	390656	KAN4846358.1
JBQQWE010000005.1	391487	393751	KAN4846359.1
JBQQWE010000005.1	394283	395244	KAN4846360.1
JBQQWE010000005.1	396378	398304	KAN4846361.1
JBQQWE010000005.1	400775	401721	KAN4846362.1
JBQQWE010000005.1	403707	404622	KAN4846363.1
JBQQWE010000005.1	405366	406722	KAN4846364.1
JBQQWE010000005.1	409802	410279	KAN4846365.1
JBQQWE010000005.1	411739	412042	KAN4846366.1
JBQQWE010000005.1	416913	418319	KAN4846367.1
JBQQWE010000005.1	419580	421218	KAN4846368.1
JBQQWE010000005.1	421735	423454	KAN4846369.1
JBQQWE010000005.1	424063	425995	KAN4846370.1
JBQQWE010000005.1	426762	427116	KAN4846371.1
JBQQWE010000005.1	427387	428461	KAN4846372.1
JBQQWE010000005.1	428533	428938	KAN4846373.1
JBQQWE010000005.1	429060	430332	KAN4846374.1
JBQQWE010000005.1	430627	432040	KAN4846375.1
JBQQWE010000005.1	432723	434832	KAN4846376.1
JBQQWE010000005.1	435611	436594	KAN4846377.1
JBQQWE010000005.1	438005	439352	KAN4846378.1
JBQQWE010000005.1	440719	441508	KAN4846379.1
JBQQWE010000005.1	442045	442735	KAN4846380.1
JBQQWE010000005.1	443548	444298	KAN4846381.1
JBQQWE010000005.1	445844	449777	KAN4846382.1
JBQQWE010000005.1	452882	453539	KAN4846383.1
JBQQWE010000005.1	454637	456596	KAN4846384.1
JBQQWE010000005.1	457954	459659	KAN4846385.1
JBQQWE010000005.1	459972	460710	KAN4846386.1
JBQQWE010000005.1	460977	461825	KAN4846387.1
JBQQWE010000005.1	462167	463076	KAN4846388.1
JBQQWE010000005.1	463553	464150	KAN4846389.1
JBQQWE010000005.1	464226	464898	KAN4846390.1
JBQQWE010000005.1	465562	466823	KAN4846391.1
JBQQWE010000005.1	467556	470388	KAN4846392.1
JBQQWE010000005.1	472654	474019	KAN4846393.1
JBQQWE010000005.1	474721	475579	KAN4846394.1
JBQQWE010000005.1	475899	476436	KAN4846395.1
JBQQWE010000005.1	476923	479662	KAN4846396.1
JBQQWE010000005.1	480080	481664	KAN4846397.1
JBQQWE010000005.1	482045	485735	KAN4846398.1
JBQQWE010000005.1	486128	487482	KAN4846399.1
JBQQWE010000005.1	488752	490552	KAN4846400.1
JBQQWE010000005.1	492767	494258	KAN4846401.1
JBQQWE010000005.1	494266	495629	KAN4846402.1
JBQQWE010000005.1	496440	498630	KAN4846403.1
JBQQWE010000005.1	501514	502495	KAN4846404.1
JBQQWE010000005.1	502735	504232	KAN4846405.1
JBQQWE010000005.1	505839	507018	KAN4846406.1
JBQQWE010000005.1	509213	510226	KAN4846407.1
JBQQWE010000005.1	510495	512671	KAN4846408.1
JBQQWE010000005.1	513548	515283	KAN4846409.1
JBQQWE010000005.1	516332	517754	KAN4846410.1
JBQQWE010000005.1	518815	520385	KAN4846411.1
JBQQWE010000005.1	520646	521291	KAN4846412.1
JBQQWE010000005.1	521849	523517	KAN4846413.1
JBQQWE010000005.1	525165	526776	KAN4846414.1
JBQQWE010000005.1	526979	528432	KAN4846415.1
JBQQWE010000005.1	528964	530558	KAN4846416.1
JBQQWE010000005.1	531088	531788	KAN4846417.1
JBQQWE010000005.1	532119	534270	KAN4846418.1
JBQQWE010000005.1	535052	538276	KAN4846419.1
JBQQWE010000005.1	538831	539353	KAN4846420.1
JBQQWE010000005.1	539907	540778	KAN4846421.1
JBQQWE010000005.1	541209	542462	KAN4846422.1
JBQQWE010000005.1	542741	543587	KAN4846423.1
JBQQWE010000005.1	544985	545847	KAN4846424.1
JBQQWE010000005.1	546402	547191	KAN4846425.1
JBQQWE010000005.1	547747	549709	KAN4846426.1
JBQQWE010000005.1	550544	552958	KAN4846427.1
JBQQWE010000005.1	552962	554770	KAN4846428.1
JBQQWE010000005.1	556231	557590	KAN4846429.1
JBQQWE010000005.1	558897	559617	KAN4846430.1
JBQQWE010000005.1	561360	562447	KAN4846431.1
JBQQWE010000005.1	562877	564095	KAN4846432.1
JBQQWE010000005.1	565625	567663	KAN4846433.1
JBQQWE010000005.1	569647	572434	KAN4846434.1
JBQQWE010000005.1	573141	573617	KAN4846435.1
JBQQWE010000005.1	574451	576017	KAN4846436.1
JBQQWE010000005.1	576155	576464	KAN4846437.1
JBQQWE010000005.1	576858	578877	KAN4846438.1
JBQQWE010000005.1	579792	580545	KAN4846439.1
JBQQWE010000005.1	581592	583221	KAN4846440.1
JBQQWE010000005.1	583821	585615	KAN4846441.1
JBQQWE010000005.1	587231	587699	KAN4846442.1
JBQQWE010000005.1	589258	590569	KAN4846443.1
JBQQWE010000005.1	591546	592138	KAN4846444.1
JBQQWE010000005.1	593038	595410	KAN4846445.1
JBQQWE010000005.1	598666	600073	KAN4846446.1
JBQQWE010000005.1	600753	603127	KAN4846447.1
JBQQWE010000005.1	604986	606462	KAN4846448.1
JBQQWE010000005.1	607131	607799	KAN4846449.1
JBQQWE010000005.1	610200	612350	KAN4846450.1
JBQQWE010000005.1	613250	615768	KAN4846451.1
JBQQWE010000005.1	616344	618192	KAN4846452.1
JBQQWE010000005.1	618507	621441	KAN4846453.1
JBQQWE010000005.1	623358	625059	KAN4846454.1
JBQQWE010000005.1	625282	627400	KAN4846455.1
JBQQWE010000005.1	628145	629313	KAN4846456.1
JBQQWE010000005.1	629797	631377	KAN4846457.1
JBQQWE010000005.1	634796	636065	KAN4846458.1
JBQQWE010000005.1	643423	644410	KAN4846459.1
JBQQWE010000005.1	646710	648706	KAN4846460.1
JBQQWE010000005.1	649179	649760	KAN4846461.1
JBQQWE010000005.1	649875	650792	KAN4846462.1
JBQQWE010000005.1	651318	653010	KAN4846463.1
JBQQWE010000005.1	654113	655788	KAN4846464.1
JBQQWE010000005.1	655924	658015	KAN4846465.1
JBQQWE010000005.1	659346	661217	KAN4846466.1
JBQQWE010000005.1	661854	663233	KAN4846467.1
JBQQWE010000005.1	665105	666345	KAN4846468.1
JBQQWE010000005.1	666421	667732	KAN4846469.1
JBQQWE010000005.1	668159	668582	KAN4846470.1
JBQQWE010000005.1	669461	670643	KAN4846471.1
JBQQWE010000005.1	671117	672679	KAN4846472.1
JBQQWE010000005.1	672894	673290	KAN4846473.1
JBQQWE010000005.1	673754	675432	KAN4846474.1
JBQQWE010000005.1	676164	677673	KAN4846475.1
JBQQWE010000005.1	679647	682446	KAN4846476.1
JBQQWE010000005.1	683616	685174	KAN4846477.1
JBQQWE010000005.1	686491	687685	KAN4846478.1
JBQQWE010000005.1	690056	691068	KAN4846479.1
JBQQWE010000005.1	692255	693059	KAN4846480.1
JBQQWE010000005.1	693936	695145	KAN4846481.1
JBQQWE010000005.1	696425	698113	KAN4846482.1
JBQQWE010000005.1	699232	701467	KAN4846483.1
JBQQWE010000005.1	703029	703914	KAN4846484.1
JBQQWE010000005.1	705255	706391	KAN4846485.1
JBQQWE010000005.1	708473	709631	KAN4846486.1
JBQQWE010000005.1	709723	711507	KAN4846487.1
JBQQWE010000005.1	712443	712947	KAN4846488.1
JBQQWE010000005.1	713133	714177	KAN4846489.1
JBQQWE010000005.1	714862	719548	KAN4846490.1
JBQQWE010000005.1	720270	721953	KAN4846491.1
JBQQWE010000005.1	722407	723112	KAN4846492.1
JBQQWE010000005.1	723440	724756	KAN4846493.1
JBQQWE010000005.1	727629	729834	KAN4846494.1
JBQQWE010000005.1	731126	731921	KAN4846495.1
JBQQWE010000005.1	732521	733904	KAN4846496.1
JBQQWE010000005.1	734085	735324	KAN4846497.1
JBQQWE010000005.1	735439	738067	KAN4846498.1
JBQQWE010000005.1	738677	740186	KAN4846499.1
JBQQWE010000005.1	741743	744281	KAN4846500.1
JBQQWE010000005.1	745025	746794	KAN4846501.1
JBQQWE010000005.1	747878	749883	KAN4846502.1
JBQQWE010000005.1	750166	754145	KAN4846503.1
JBQQWE010000005.1	754665	756386	KAN4846504.1
JBQQWE010000005.1	757504	759052	KAN4846505.1
JBQQWE010000005.1	760400	762480	KAN4846506.1
JBQQWE010000005.1	764639	765797	KAN4846507.1
JBQQWE010000005.1	766589	768503	KAN4846508.1
JBQQWE010000005.1	771098	772100	KAN4846509.1
JBQQWE010000005.1	772910	773345	KAN4846510.1
JBQQWE010000005.1	773367	775905	KAN4846511.1
JBQQWE010000005.1	777167	779353	KAN4846512.1
JBQQWE010000005.1	779863	781786	KAN4846513.1
JBQQWE010000005.1	781836	782960	KAN4846514.1
JBQQWE010000005.1	783331	786487	KAN4846515.1
JBQQWE010000005.1	786803	788201	KAN4846516.1
JBQQWE010000005.1	788738	789421	KAN4846517.1
JBQQWE010000005.1	790584	791121	KAN4846518.1
JBQQWE010000005.1	791557	792742	KAN4846519.1
JBQQWE010000005.1	797942	799280	KAN4846520.1
JBQQWE010000005.1	799711	801157	KAN4846521.1
JBQQWE010000005.1	801531	805557	KAN4846522.1
JBQQWE010000005.1	807230	808380	KAN4846523.1
JBQQWE010000005.1	810379	812698	KAN4846524.1
JBQQWE010000005.1	817072	819379	KAN4846525.1
JBQQWE010000005.1	823829	825106	KAN4846526.1
JBQQWE010000005.1	829331	830180	KAN4846527.1
JBQQWE010000005.1	831301	834249	KAN4846528.1
JBQQWE010000005.1	836312	837119	KAN4846529.1
JBQQWE010000005.1	837833	838628	KAN4846530.1
JBQQWE010000005.1	838832	842081	KAN4846531.1
JBQQWE010000005.1	842856	843258	KAN4846532.1
JBQQWE010000005.1	843582	843981	KAN4846533.1
JBQQWE010000005.1	844208	846665	KAN4846534.1
JBQQWE010000005.1	847183	848200	KAN4846535.1
JBQQWE010000005.1	848764	850128	KAN4846536.1
JBQQWE010000005.1	850845	851583	KAN4846537.1
JBQQWE010000005.1	852016	854876	KAN4846538.1
JBQQWE010000005.1	856127	857807	KAN4846539.1
JBQQWE010000005.1	857963	858629	KAN4846540.1
JBQQWE010000005.1	859092	859910	KAN4846541.1
JBQQWE010000005.1	860943	861690	KAN4846542.1
JBQQWE010000005.1	862129	863062	KAN4846543.1
JBQQWE010000005.1	863746	864962	KAN4846544.1
JBQQWE010000005.1	865148	866783	KAN4846545.1
JBQQWE010000005.1	868289	869547	KAN4846546.1
JBQQWE010000005.1	871768	873743	KAN4846547.1
JBQQWE010000005.1	874173	875383	KAN4846548.1
JBQQWE010000005.1	875917	877466	KAN4846549.1
JBQQWE010000005.1	877484	878402	KAN4846550.1
JBQQWE010000005.1	878694	880293	KAN4846551.1
JBQQWE010000005.1	880997	885851	KAN4846552.1
JBQQWE010000005.1	886180	886942	KAN4846553.1
JBQQWE010000005.1	887340	888889	KAN4846554.1
JBQQWE010000006.1	346	5930	KAN4845503.1
JBQQWE010000006.1	6238	9451	KAN4845504.1
JBQQWE010000006.1	10866	14755	KAN4845505.1
JBQQWE010000006.1	15102	16179	KAN4845506.1
JBQQWE010000006.1	16468	17227	KAN4845507.1
JBQQWE010000006.1	19576	22477	KAN4845508.1
JBQQWE010000006.1	23230	23905	KAN4845509.1
JBQQWE010000006.1	24405	27477	KAN4845510.1
JBQQWE010000006.1	28055	29055	KAN4845511.1
JBQQWE010000006.1	29656	32817	KAN4845512.1
JBQQWE010000006.1	33235	33575	KAN4845513.1
JBQQWE010000006.1	33714	34502	KAN4845514.1
JBQQWE010000006.1	34901	35707	KAN4845515.1
JBQQWE010000006.1	36468	37746	KAN4845516.1
JBQQWE010000006.1	38646	40240	KAN4845517.1
JBQQWE010000006.1	41385	43938	KAN4845518.1
JBQQWE010000006.1	44585	45988	KAN4845519.1
JBQQWE010000006.1	46525	47133	KAN4845520.1
JBQQWE010000006.1	47528	48344	KAN4845521.1
JBQQWE010000006.1	49829	51416	KAN4845522.1
JBQQWE010000006.1	52636	55621	KAN4845523.1
JBQQWE010000006.1	56153	57893	KAN4845524.1
JBQQWE010000006.1	58494	61371	KAN4845525.1
JBQQWE010000006.1	62034	62433	KAN4845526.1
JBQQWE010000006.1	62979	64314	KAN4845527.1
JBQQWE010000006.1	64448	69848	KAN4845528.1
JBQQWE010000006.1	70178	72236	KAN4845529.1
JBQQWE010000006.1	72452	74288	KAN4845530.1
JBQQWE010000006.1	75172	76171	KAN4845531.1
JBQQWE010000006.1	77419	79841	KAN4845532.1
JBQQWE010000006.1	81448	81963	KAN4845533.1
JBQQWE010000006.1	82284	83586	KAN4845534.1
JBQQWE010000006.1	83852	84372	KAN4845535.1
JBQQWE010000006.1	84601	88189	KAN4845536.1
JBQQWE010000006.1	88496	90253	KAN4845537.1
JBQQWE010000006.1	90351	91392	KAN4845538.1
JBQQWE010000006.1	92849	93885	KAN4845539.1
JBQQWE010000006.1	94422	95952	KAN4845540.1
JBQQWE010000006.1	96316	97389	KAN4845541.1
JBQQWE010000006.1	98283	99879	KAN4845542.1
JBQQWE010000006.1	100682	101716	KAN4845543.1
JBQQWE010000006.1	102344	103290	KAN4845544.1
JBQQWE010000006.1	103637	105704	KAN4845545.1
JBQQWE010000006.1	106467	107889	KAN4845546.1
JBQQWE010000006.1	108220	108946	KAN4845547.1
JBQQWE010000006.1	109462	110071	KAN4845548.1
JBQQWE010000006.1	110765	111572	KAN4845549.1
JBQQWE010000006.1	112556	114539	KAN4845550.1
JBQQWE010000006.1	117504	118814	KAN4845551.1
JBQQWE010000006.1	119923	122382	KAN4845552.1
JBQQWE010000006.1	123052	124426	KAN4845553.1
JBQQWE010000006.1	124477	127018	KAN4845554.1
JBQQWE010000006.1	127219	128094	KAN4845555.1
JBQQWE010000006.1	128189	128987	KAN4845556.1
JBQQWE010000006.1	129601	130315	KAN4845557.1
JBQQWE010000006.1	130794	131967	KAN4845558.1
JBQQWE010000006.1	132532	135250	KAN4845559.1
JBQQWE010000006.1	138029	140266	KAN4845560.1
JBQQWE010000006.1	141319	144522	KAN4845561.1
JBQQWE010000006.1	145731	147684	KAN4845562.1
JBQQWE010000006.1	148282	149056	KAN4845563.1
JBQQWE010000006.1	149093	150194	KAN4845564.1
JBQQWE010000006.1	156052	157981	KAN4845565.1
JBQQWE010000006.1	158574	160062	KAN4845566.1
JBQQWE010000006.1	160212	161705	KAN4845567.1
JBQQWE010000006.1	161973	163939	KAN4845568.1
JBQQWE010000006.1	164540	165290	KAN4845569.1
JBQQWE010000006.1	166605	167728	KAN4845570.1
JBQQWE010000006.1	167977	169740	KAN4845571.1
JBQQWE010000006.1	170153	171160	KAN4845572.1
JBQQWE010000006.1	171568	173481	KAN4845573.1
JBQQWE010000006.1	173921	174530	KAN4845574.1
JBQQWE010000006.1	175177	176010	KAN4845575.1
JBQQWE010000006.1	176704	178087	KAN4845576.1
JBQQWE010000006.1	178410	181857	KAN4845577.1
JBQQWE010000006.1	182100	191170	KAN4845578.1
JBQQWE010000006.1	194540	195340	KAN4845579.1
JBQQWE010000006.1	195998	196475	KAN4845580.1
JBQQWE010000006.1	197547	198504	KAN4845581.1
JBQQWE010000006.1	199244	204345	KAN4845582.1
JBQQWE010000006.1	204719	205614	KAN4845583.1
JBQQWE010000006.1	206689	207097	KAN4845584.1
JBQQWE010000006.1	207453	208548	KAN4845585.1
JBQQWE010000006.1	209701	210182	KAN4845586.1
JBQQWE010000006.1	211308	211983	KAN4845587.1
JBQQWE010000006.1	212027	214040	KAN4845588.1
JBQQWE010000006.1	214374	215608	KAN4845589.1
JBQQWE010000006.1	216104	217956	KAN4845590.1
JBQQWE010000006.1	218579	220861	KAN4845591.1
JBQQWE010000006.1	221169	224644	KAN4845592.1
JBQQWE010000006.1	225904	227632	KAN4845593.1
JBQQWE010000006.1	230922	231805	KAN4845594.1
JBQQWE010000006.1	240158	241248	KAN4845595.1
JBQQWE010000006.1	241644	242391	KAN4845596.1
JBQQWE010000006.1	243927	244867	KAN4845597.1
JBQQWE010000006.1	245341	245917	KAN4845598.1
JBQQWE010000006.1	246365	248938	KAN4845599.1
JBQQWE010000006.1	249720	250196	KAN4845600.1
JBQQWE010000006.1	250623	251872	KAN4845601.1
JBQQWE010000006.1	252200	253358	KAN4845602.1
JBQQWE010000006.1	253775	255351	KAN4845603.1
JBQQWE010000006.1	255904	260979	KAN4845604.1
JBQQWE010000006.1	262399	264190	KAN4845605.1
JBQQWE010000006.1	265655	267677	KAN4845606.1
JBQQWE010000006.1	268016	270419	KAN4845607.1
JBQQWE010000006.1	270678	273023	KAN4845608.1
JBQQWE010000006.1	273437	275114	KAN4845609.1
JBQQWE010000006.1	275235	276710	KAN4845610.1
JBQQWE010000006.1	277663	279157	KAN4845611.1
JBQQWE010000006.1	279396	280637	KAN4845612.1
JBQQWE010000006.1	281818	284275	KAN4845613.1
JBQQWE010000006.1	285291	288929	KAN4845614.1
JBQQWE010000006.1	289245	292057	KAN4845615.1
JBQQWE010000006.1	292600	293805	KAN4845616.1
JBQQWE010000006.1	294105	294564	KAN4845617.1
JBQQWE010000006.1	295055	297122	KAN4845618.1
JBQQWE010000006.1	298110	300297	KAN4845619.1
JBQQWE010000006.1	301379	303110	KAN4845620.1
JBQQWE010000006.1	304541	306505	KAN4845621.1
JBQQWE010000006.1	307080	308649	KAN4845622.1
JBQQWE010000006.1	310309	310994	KAN4845623.1
JBQQWE010000006.1	311543	312431	KAN4845624.1
JBQQWE010000006.1	312768	313817	KAN4845625.1
JBQQWE010000006.1	314330	317089	KAN4845626.1
JBQQWE010000006.1	317881	318388	KAN4845627.1
JBQQWE010000006.1	318652	319613	KAN4845628.1
JBQQWE010000006.1	320226	322885	KAN4845629.1
JBQQWE010000006.1	323425	326669	KAN4845630.1
JBQQWE010000006.1	326792	327419	KAN4845631.1
JBQQWE010000006.1	328583	332296	KAN4845632.1
JBQQWE010000006.1	332888	335428	KAN4845633.1
JBQQWE010000006.1	335821	339166	KAN4845634.1
JBQQWE010000006.1	340237	341293	KAN4845635.1
JBQQWE010000006.1	341749	343238	KAN4845636.1
JBQQWE010000006.1	344031	344766	KAN4845637.1
JBQQWE010000006.1	345384	346687	KAN4845638.1
JBQQWE010000006.1	347199	348504	KAN4845639.1
JBQQWE010000006.1	350702	353327	KAN4845640.1
JBQQWE010000006.1	354440	354815	KAN4845641.1
JBQQWE010000006.1	356254	357550	KAN4845642.1
JBQQWE010000006.1	357809	359290	KAN4845643.1
JBQQWE010000006.1	359399	360131	KAN4845644.1
JBQQWE010000006.1	360507	362923	KAN4845645.1
JBQQWE010000006.1	363906	366147	KAN4845646.1
JBQQWE010000006.1	366888	367955	KAN4845647.1
JBQQWE010000006.1	368171	368925	KAN4845648.1
JBQQWE010000006.1	369657	371063	KAN4845649.1
JBQQWE010000006.1	371581	372346	KAN4845650.1
JBQQWE010000006.1	372810	373982	KAN4845651.1
JBQQWE010000006.1	374555	375051	KAN4845652.1
JBQQWE010000006.1	375904	377617	KAN4845653.1
JBQQWE010000006.1	377987	378896	KAN4845654.1
JBQQWE010000006.1	379091	381056	KAN4845655.1
JBQQWE010000006.1	382197	385507	KAN4845656.1
JBQQWE010000006.1	386399	387260	KAN4845657.1
JBQQWE010000006.1	387599	389207	KAN4845658.1
JBQQWE010000006.1	390105	391858	KAN4845659.1
JBQQWE010000006.1	392246	394175	KAN4845660.1
JBQQWE010000006.1	394348	395164	KAN4845661.1
JBQQWE010000006.1	396887	398652	KAN4845662.1
JBQQWE010000006.1	401843	403187	KAN4845663.1
JBQQWE010000006.1	404616	405873	KAN4845664.1
JBQQWE010000006.1	407339	408999	KAN4845665.1
JBQQWE010000006.1	409396	410212	KAN4845666.1
JBQQWE010000006.1	410772	412196	KAN4845667.1
JBQQWE010000006.1	412988	413644	KAN4845668.1
JBQQWE010000006.1	414217	418281	KAN4845669.1
JBQQWE010000006.1	418519	419188	KAN4845670.1
JBQQWE010000006.1	420981	424008	KAN4845671.1
JBQQWE010000006.1	424638	426356	KAN4845672.1
JBQQWE010000006.1	426588	427290	KAN4845673.1
JBQQWE010000006.1	427611	428736	KAN4845674.1
JBQQWE010000006.1	429578	430544	KAN4845675.1
JBQQWE010000006.1	431151	432048	KAN4845676.1
JBQQWE010000006.1	432807	434916	KAN4845677.1
JBQQWE010000006.1	435136	437401	KAN4845678.1
JBQQWE010000006.1	437624	438074	KAN4845679.1
JBQQWE010000006.1	438687	440714	KAN4845680.1
JBQQWE010000006.1	440751	441927	KAN4845681.1
JBQQWE010000006.1	442162	445919	KAN4845682.1
JBQQWE010000006.1	446880	447132	KAN4845683.1
JBQQWE010000006.1	447367	448669	KAN4845684.1
JBQQWE010000006.1	449322	450938	KAN4845685.1
JBQQWE010000006.1	451470	452478	KAN4845686.1
JBQQWE010000006.1	452558	453037	KAN4845687.1
JBQQWE010000006.1	453295	454529	KAN4845688.1
JBQQWE010000006.1	455531	456404	KAN4845689.1
JBQQWE010000006.1	456430	458764	KAN4845690.1
JBQQWE010000006.1	459114	460278	KAN4845691.1
JBQQWE010000006.1	460356	461618	KAN4845692.1
JBQQWE010000006.1	462211	463302	KAN4845693.1
JBQQWE010000006.1	464246	465002	KAN4845694.1
JBQQWE010000006.1	465125	466910	KAN4845695.1
JBQQWE010000006.1	468236	469379	KAN4845696.1
JBQQWE010000006.1	469857	472641	KAN4845697.1
JBQQWE010000006.1	472969	473954	KAN4845698.1
JBQQWE010000006.1	474324	477192	KAN4845699.1
JBQQWE010000006.1	477606	478736	KAN4845700.1
JBQQWE010000006.1	478996	480157	KAN4845701.1
JBQQWE010000006.1	480787	484864	KAN4845702.1
JBQQWE010000006.1	485446	486040	KAN4845703.1
JBQQWE010000006.1	486089	487201	KAN4845704.1
JBQQWE010000006.1	487426	488527	KAN4845705.1
JBQQWE010000006.1	488597	489533	KAN4845706.1
JBQQWE010000006.1	489924	491550	KAN4845707.1
JBQQWE010000006.1	492641	495054	KAN4845708.1
JBQQWE010000006.1	495702	496824	KAN4845709.1
JBQQWE010000006.1	497525	498626	KAN4845710.1
JBQQWE010000006.1	502055	505144	KAN4845711.1
JBQQWE010000006.1	505567	507292	KAN4845712.1
JBQQWE010000006.1	508042	510079	KAN4845713.1
JBQQWE010000006.1	512374	514070	KAN4845714.1
JBQQWE010000006.1	515868	517116	KAN4845715.1
JBQQWE010000006.1	517632	519610	KAN4845716.1
JBQQWE010000006.1	520575	521702	KAN4845717.1
JBQQWE010000006.1	521859	522825	KAN4845718.1
JBQQWE010000006.1	523089	524652	KAN4845719.1
JBQQWE010000006.1	525516	526659	KAN4845720.1
JBQQWE010000006.1	526907	527844	KAN4845721.1
JBQQWE010000006.1	528175	529693	KAN4845722.1
JBQQWE010000006.1	531372	531958	KAN4845723.1
JBQQWE010000006.1	532627	533710	KAN4845724.1
JBQQWE010000006.1	533804	534873	KAN4845725.1
JBQQWE010000006.1	535625	540418	KAN4845726.1
JBQQWE010000006.1	540660	541311	KAN4845727.1
JBQQWE010000006.1	542226	543260	KAN4845728.1
JBQQWE010000006.1	544225	545977	KAN4845729.1
JBQQWE010000006.1	547587	548328	KAN4845730.1
JBQQWE010000006.1	548709	549690	KAN4845731.1
JBQQWE010000006.1	549787	551367	KAN4845732.1
JBQQWE010000006.1	552173	552935	KAN4845733.1
JBQQWE010000006.1	553140	554370	KAN4845734.1
JBQQWE010000006.1	554680	555136	KAN4845735.1
JBQQWE010000006.1	555632	557020	KAN4845736.1
JBQQWE010000006.1	558003	558560	KAN4845737.1
JBQQWE010000006.1	559446	560148	KAN4845738.1
JBQQWE010000006.1	560423	561527	KAN4845739.1
JBQQWE010000006.1	561983	563569	KAN4845740.1
JBQQWE010000006.1	564011	565640	KAN4845741.1
JBQQWE010000006.1	565651	566773	KAN4845742.1
JBQQWE010000006.1	567243	568228	KAN4845743.1
JBQQWE010000006.1	568996	570315	KAN4845744.1
JBQQWE010000006.1	571053	573600	KAN4845745.1
JBQQWE010000006.1	574628	575131	KAN4845746.1
JBQQWE010000006.1	575625	580231	KAN4845747.1
JBQQWE010000006.1	580702	581320	KAN4845748.1
JBQQWE010000006.1	582159	583590	KAN4845749.1
JBQQWE010000006.1	584542	586469	KAN4845750.1
JBQQWE010000006.1	589666	592559	KAN4845751.1
JBQQWE010000006.1	593472	595026	KAN4845752.1
JBQQWE010000006.1	595648	596433	KAN4845753.1
JBQQWE010000006.1	596768	597755	KAN4845754.1
JBQQWE010000006.1	598484	601964	KAN4845755.1
JBQQWE010000006.1	602673	604011	KAN4845756.1
JBQQWE010000006.1	605275	606235	KAN4845757.1
JBQQWE010000006.1	609027	609894	KAN4845758.1
JBQQWE010000006.1	610017	611711	KAN4845759.1
JBQQWE010000006.1	611999	612908	KAN4845760.1
JBQQWE010000006.1	613144	616359	KAN4845761.1
JBQQWE010000006.1	617240	618079	KAN4845762.1
JBQQWE010000006.1	618358	621265	KAN4845763.1
JBQQWE010000006.1	621609	622127	KAN4845764.1
JBQQWE010000006.1	622621	626179	KAN4845765.1
JBQQWE010000006.1	626698	627446	KAN4845766.1
JBQQWE010000006.1	627771	629553	KAN4845767.1
JBQQWE010000006.1	630738	631263	KAN4845768.1
JBQQWE010000006.1	632251	633238	KAN4845769.1
JBQQWE010000006.1	635265	635909	KAN4845770.1
JBQQWE010000006.1	637680	639201	KAN4845771.1
JBQQWE010000006.1	641260	642109	KAN4845772.1
JBQQWE010000006.1	642777	644148	KAN4845773.1
JBQQWE010000006.1	644639	646073	KAN4845774.1
JBQQWE010000006.1	646510	648813	KAN4845775.1
JBQQWE010000006.1	649030	650956	KAN4845776.1
JBQQWE010000006.1	651398	652498	KAN4845777.1
JBQQWE010000006.1	652742	655847	KAN4845778.1
JBQQWE010000006.1	656306	658212	KAN4845779.1
JBQQWE010000006.1	658254	659715	KAN4845780.1
JBQQWE010000006.1	660013	661078	KAN4845781.1
JBQQWE010000006.1	662302	663455	KAN4845782.1
JBQQWE010000006.1	664205	664637	KAN4845783.1
JBQQWE010000006.1	665699	666689	KAN4845784.1
JBQQWE010000006.1	667074	668950	KAN4845785.1
JBQQWE010000006.1	671090	673307	KAN4845786.1
JBQQWE010000006.1	673876	676888	KAN4845787.1
JBQQWE010000006.1	677462	679388	KAN4845788.1
JBQQWE010000006.1	680564	682451	KAN4845789.1
JBQQWE010000006.1	683084	686105	KAN4845790.1
JBQQWE010000006.1	686610	688480	KAN4845791.1
JBQQWE010000006.1	689005	692725	KAN4845792.1
JBQQWE010000006.1	695978	698372	KAN4845793.1
JBQQWE010000006.1	699273	701197	KAN4845794.1
JBQQWE010000006.1	701600	702776	KAN4845795.1
JBQQWE010000006.1	704577	705951	KAN4845796.1
JBQQWE010000006.1	706309	706543	KAN4845797.1
JBQQWE010000006.1	706888	708149	KAN4845798.1
JBQQWE010000006.1	709578	713196	KAN4845799.1
JBQQWE010000006.1	715784	719209	KAN4845800.1
JBQQWE010000006.1	719704	721969	KAN4845801.1
JBQQWE010000006.1	722749	723884	KAN4845802.1
JBQQWE010000006.1	724718	725552	KAN4845803.1
JBQQWE010000006.1	725930	726838	KAN4845804.1
JBQQWE010000006.1	726888	727146	KAN4845805.1
JBQQWE010000006.1	727518	729159	KAN4845806.1
JBQQWE010000006.1	731383	732461	KAN4845807.1
JBQQWE010000006.1	732775	733800	KAN4845808.1
JBQQWE010000006.1	734581	735775	KAN4845809.1
JBQQWE010000006.1	737875	739126	KAN4845810.1
JBQQWE010000006.1	740753	741995	KAN4845811.1
JBQQWE010000006.1	744445	746737	KAN4845812.1
JBQQWE010000006.1	747516	750600	KAN4845813.1
JBQQWE010000006.1	751269	754269	KAN4845814.1
JBQQWE010000006.1	756073	757011	KAN4845815.1
JBQQWE010000006.1	758141	759710	KAN4845816.1
JBQQWE010000006.1	761593	762748	KAN4845817.1
JBQQWE010000006.1	763295	766977	KAN4845818.1
JBQQWE010000006.1	767362	767734	KAN4845819.1
JBQQWE010000006.1	770745	772911	KAN4845820.1
JBQQWE010000006.1	773359	773930	KAN4845821.1
JBQQWE010000006.1	774188	775850	KAN4845822.1
JBQQWE010000006.1	775953	778251	KAN4845823.1
JBQQWE010000006.1	778853	780209	KAN4845824.1
JBQQWE010000006.1	781009	782584	KAN4845825.1
JBQQWE010000006.1	783052	783766	KAN4845826.1
JBQQWE010000006.1	784236	785743	KAN4845827.1
JBQQWE010000006.1	787140	789218	KAN4845828.1
JBQQWE010000006.1	790810	791925	KAN4845829.1
JBQQWE010000006.1	792841	793811	KAN4845830.1
JBQQWE010000006.1	795684	797958	KAN4845831.1
JBQQWE010000006.1	798909	799776	KAN4845832.1
JBQQWE010000006.1	802343	805582	KAN4845833.1
JBQQWE010000006.1	809836	810951	KAN4845834.1
JBQQWE010000006.1	811060	811953	KAN4845835.1
JBQQWE010000006.1	813015	814092	KAN4845836.1
JBQQWE010000006.1	814406	819200	KAN4845837.1
JBQQWE010000006.1	819795	822555	KAN4845838.1
JBQQWE010000006.1	823450	824332	KAN4845839.1
JBQQWE010000006.1	826463	827114	KAN4845840.1
JBQQWE010000006.1	828175	830145	KAN4845841.1
JBQQWE010000006.1	830724	832279	KAN4845842.1
JBQQWE010000006.1	832523	833945	KAN4845843.1
JBQQWE010000006.1	835730	836474	KAN4845844.1
JBQQWE010000006.1	836818	838855	KAN4845845.1
JBQQWE010000006.1	840565	841168	KAN4845846.1
JBQQWE010000007.1	774	3453	KAN4844802.1
JBQQWE010000007.1	4092	5641	KAN4844803.1
JBQQWE010000007.1	8863	11425	KAN4844804.1
JBQQWE010000007.1	12055	13783	KAN4844805.1
JBQQWE010000007.1	16963	18409	KAN4844806.1
JBQQWE010000007.1	19952	21566	KAN4844807.1
JBQQWE010000007.1	23642	24404	KAN4844808.1
JBQQWE010000007.1	26008	27217	KAN4844809.1
JBQQWE010000007.1	28013	28835	KAN4844810.1
JBQQWE010000007.1	29313	30955	KAN4844811.1
JBQQWE010000007.1	31428	32676	KAN4844812.1
JBQQWE010000007.1	32715	34341	KAN4844813.1
JBQQWE010000007.1	34703	35638	KAN4844814.1
JBQQWE010000007.1	36206	37194	KAN4844815.1
JBQQWE010000007.1	37590	39085	KAN4844816.1
JBQQWE010000007.1	40548	41893	KAN4844817.1
JBQQWE010000007.1	41982	43540	KAN4844818.1
JBQQWE010000007.1	45275	46928	KAN4844819.1
JBQQWE010000007.1	47573	50878	KAN4844820.1
JBQQWE010000007.1	51339	52188	KAN4844821.1
JBQQWE010000007.1	53630	54701	KAN4844822.1
JBQQWE010000007.1	55600	56695	KAN4844823.1
JBQQWE010000007.1	57307	59146	KAN4844824.1
JBQQWE010000007.1	59821	61000	KAN4844825.1
JBQQWE010000007.1	61542	64350	KAN4844826.1
JBQQWE010000007.1	65548	66742	KAN4844827.1
JBQQWE010000007.1	67487	68051	KAN4844828.1
JBQQWE010000007.1	68093	69028	KAN4844829.1
JBQQWE010000007.1	69746	70930	KAN4844830.1
JBQQWE010000007.1	71257	72364	KAN4844831.1
JBQQWE010000007.1	72786	75573	KAN4844832.1
JBQQWE010000007.1	75878	76766	KAN4844833.1
JBQQWE010000007.1	77190	78630	KAN4844834.1
JBQQWE010000007.1	79259	82222	KAN4844835.1
JBQQWE010000007.1	85620	87458	KAN4844836.1
JBQQWE010000007.1	89114	90228	KAN4844837.1
JBQQWE010000007.1	90869	92837	KAN4844838.1
JBQQWE010000007.1	93033	94869	KAN4844839.1
JBQQWE010000007.1	96449	97776	KAN4844840.1
JBQQWE010000007.1	98125	100234	KAN4844841.1
JBQQWE010000007.1	101618	103358	KAN4844842.1
JBQQWE010000007.1	103958	106945	KAN4844843.1
JBQQWE010000007.1	107531	107917	KAN4844844.1
JBQQWE010000007.1	109374	112569	KAN4844845.1
JBQQWE010000007.1	113430	114249	KAN4844846.1
JBQQWE010000007.1	114358	114910	KAN4844847.1
JBQQWE010000007.1	115351	116050	KAN4844848.1
JBQQWE010000007.1	116536	117580	KAN4844849.1
JBQQWE010000007.1	117582	118422	KAN4844850.1
JBQQWE010000007.1	119136	119757	KAN4844851.1
JBQQWE010000007.1	120377	121685	KAN4844852.1
JBQQWE010000007.1	122002	125296	KAN4844853.1
JBQQWE010000007.1	129119	130523	KAN4844854.1
JBQQWE010000007.1	131575	133144	KAN4844855.1
JBQQWE010000007.1	133833	134654	KAN4844856.1
JBQQWE010000007.1	134942	136979	KAN4844857.1
JBQQWE010000007.1	137775	138594	KAN4844858.1
JBQQWE010000007.1	139000	140546	KAN4844859.1
JBQQWE010000007.1	141521	142088	KAN4844860.1
JBQQWE010000007.1	143377	144294	KAN4844861.1
JBQQWE010000007.1	144988	146164	KAN4844862.1
JBQQWE010000007.1	147342	148880	KAN4844863.1
JBQQWE010000007.1	150059	150696	KAN4844864.1
JBQQWE010000007.1	151027	153079	KAN4844865.1
JBQQWE010000007.1	153639	154554	KAN4844866.1
JBQQWE010000007.1	155410	155907	KAN4844867.1
JBQQWE010000007.1	156836	158974	KAN4844868.1
JBQQWE010000007.1	160518	161511	KAN4844869.1
JBQQWE010000007.1	161911	164818	KAN4844870.1
JBQQWE010000007.1	165316	166306	KAN4844871.1
JBQQWE010000007.1	166331	167323	KAN4844872.1
JBQQWE010000007.1	169042	170096	KAN4844873.1
JBQQWE010000007.1	171182	172328	KAN4844874.1
JBQQWE010000007.1	173054	174350	KAN4844875.1
JBQQWE010000007.1	175607	176438	KAN4844876.1
JBQQWE010000007.1	176654	177059	KAN4844877.1
JBQQWE010000007.1	177874	179558	KAN4844878.1
JBQQWE010000007.1	179710	181402	KAN4844879.1
JBQQWE010000007.1	182513	183062	KAN4844880.1
JBQQWE010000007.1	183411	185204	KAN4844881.1
JBQQWE010000007.1	186699	187584	KAN4844882.1
JBQQWE010000007.1	187612	188720	KAN4844883.1
JBQQWE010000007.1	189929	191351	KAN4844884.1
JBQQWE010000007.1	195032	197769	KAN4844885.1
JBQQWE010000007.1	198443	199803	KAN4844886.1
JBQQWE010000007.1	203490	205285	KAN4844887.1
JBQQWE010000007.1	206077	206956	KAN4844888.1
JBQQWE010000007.1	207905	209216	KAN4844889.1
JBQQWE010000007.1	210760	211781	KAN4844890.1
JBQQWE010000007.1	213001	213922	KAN4844891.1
JBQQWE010000007.1	214157	215470	KAN4844892.1
JBQQWE010000007.1	215881	217114	KAN4844893.1
JBQQWE010000007.1	217654	219218	KAN4844894.1
JBQQWE010000007.1	219999	221801	KAN4844895.1
JBQQWE010000007.1	222243	222989	KAN4844896.1
JBQQWE010000007.1	223779	226078	KAN4844897.1
JBQQWE010000007.1	229061	230004	KAN4844898.1
JBQQWE010000007.1	230482	231526	KAN4844899.1
JBQQWE010000007.1	232006	232849	KAN4844900.1
JBQQWE010000007.1	233659	235246	KAN4844901.1
JBQQWE010000007.1	236658	239129	KAN4844902.1
JBQQWE010000007.1	239647	241416	KAN4844903.1
JBQQWE010000007.1	241672	243454	KAN4844904.1
JBQQWE010000007.1	247648	248851	KAN4844905.1
JBQQWE010000007.1	253282	254044	KAN4844906.1
JBQQWE010000007.1	255955	258463	KAN4844907.1
JBQQWE010000007.1	263133	263691	KAN4844908.1
JBQQWE010000007.1	264674	267386	KAN4844909.1
JBQQWE010000007.1	267895	268676	KAN4844910.1
JBQQWE010000007.1	269144	269840	KAN4844911.1
JBQQWE010000007.1	270199	271300	KAN4844912.1
JBQQWE010000007.1	272463	273284	KAN4844913.1
JBQQWE010000007.1	273588	274269	KAN4844914.1
JBQQWE010000007.1	275005	275602	KAN4844915.1
JBQQWE010000007.1	276249	276921	KAN4844916.1
JBQQWE010000007.1	277920	279003	KAN4844917.1
JBQQWE010000007.1	279160	279865	KAN4844918.1
JBQQWE010000007.1	280638	281930	KAN4844919.1
JBQQWE010000007.1	283374	285885	KAN4844920.1
JBQQWE010000007.1	286511	287810	KAN4844921.1
JBQQWE010000007.1	288660	290114	KAN4844922.1
JBQQWE010000007.1	291021	292050	KAN4844923.1
JBQQWE010000007.1	292930	294610	KAN4844924.1
JBQQWE010000007.1	297202	298284	KAN4844925.1
JBQQWE010000007.1	298765	300297	KAN4844926.1
JBQQWE010000007.1	302653	303079	KAN4844927.1
JBQQWE010000007.1	303413	304409	KAN4844928.1
JBQQWE010000007.1	306577	307759	KAN4844929.1
JBQQWE010000007.1	309536	311081	KAN4844930.1
JBQQWE010000007.1	311677	312649	KAN4844931.1
JBQQWE010000007.1	313525	314272	KAN4844932.1
JBQQWE010000007.1	318923	319804	KAN4844933.1
JBQQWE010000007.1	320266	322354	KAN4844934.1
JBQQWE010000007.1	322811	323741	KAN4844935.1
JBQQWE010000007.1	323971	325677	KAN4844936.1
JBQQWE010000007.1	326032	326510	KAN4844937.1
JBQQWE010000007.1	327338	328256	KAN4844938.1
JBQQWE010000007.1	328856	329636	KAN4844939.1
JBQQWE010000007.1	329987	331040	KAN4844940.1
JBQQWE010000007.1	332358	334476	KAN4844941.1
JBQQWE010000007.1	338742	340136	KAN4844942.1
JBQQWE010000007.1	340595	341378	KAN4844943.1
JBQQWE010000007.1	342378	343343	KAN4844944.1
JBQQWE010000007.1	343911	345484	KAN4844945.1
JBQQWE010000007.1	346532	347006	KAN4844946.1
JBQQWE010000007.1	347694	350424	KAN4844947.1
JBQQWE010000007.1	352678	353800	KAN4844948.1
JBQQWE010000007.1	354075	356580	KAN4844949.1
JBQQWE010000007.1	357465	358557	KAN4844950.1
JBQQWE010000007.1	360186	363077	KAN4844951.1
JBQQWE010000007.1	363600	364572	KAN4844952.1
JBQQWE010000007.1	365517	367933	KAN4844953.1
JBQQWE010000007.1	370535	370904	KAN4844954.1
JBQQWE010000007.1	372144	373319	KAN4844955.1
JBQQWE010000007.1	373632	375144	KAN4844956.1
JBQQWE010000007.1	375544	377089	KAN4844957.1
JBQQWE010000007.1	377511	378252	KAN4844958.1
JBQQWE010000007.1	378454	379885	KAN4844959.1
JBQQWE010000007.1	380322	383166	KAN4844960.1
JBQQWE010000007.1	384208	385234	KAN4844961.1
JBQQWE010000007.1	385502	386348	KAN4844962.1
JBQQWE010000007.1	391593	392766	KAN4844963.1
JBQQWE010000007.1	392858	394845	KAN4844964.1
JBQQWE010000007.1	395134	396100	KAN4844965.1
JBQQWE010000007.1	396654	397887	KAN4844966.1
JBQQWE010000007.1	398559	399271	KAN4844967.1
JBQQWE010000007.1	400148	400738	KAN4844968.1
JBQQWE010000007.1	401410	401869	KAN4844969.1
JBQQWE010000007.1	402260	403059	KAN4844970.1
JBQQWE010000007.1	403672	404281	KAN4844971.1
JBQQWE010000007.1	404674	406633	KAN4844972.1
JBQQWE010000007.1	407208	408222	KAN4844973.1
JBQQWE010000007.1	408686	409550	KAN4844974.1
JBQQWE010000007.1	410218	413623	KAN4844975.1
JBQQWE010000007.1	415994	416733	KAN4844976.1
JBQQWE010000007.1	418995	420618	KAN4844977.1
JBQQWE010000007.1	422791	423917	KAN4844978.1
JBQQWE010000007.1	424501	425332	KAN4844979.1
JBQQWE010000007.1	426578	427832	KAN4844980.1
JBQQWE010000007.1	428266	429346	KAN4844981.1
JBQQWE010000007.1	430081	431326	KAN4844982.1
JBQQWE010000007.1	432437	434857	KAN4844983.1
JBQQWE010000007.1	435418	436191	KAN4844984.1
JBQQWE010000007.1	437187	437999	KAN4844985.1
JBQQWE010000007.1	440399	442136	KAN4844986.1
JBQQWE010000007.1	451881	453793	KAN4844987.1
JBQQWE010000007.1	454549	455215	KAN4844988.1
JBQQWE010000007.1	455653	456713	KAN4844989.1
JBQQWE010000007.1	457081	458383	KAN4844990.1
JBQQWE010000007.1	459064	461038	KAN4844991.1
JBQQWE010000007.1	462134	463666	KAN4844992.1
JBQQWE010000007.1	464705	466652	KAN4844993.1
JBQQWE010000007.1	467047	469592	KAN4844994.1
JBQQWE010000007.1	474205	474673	KAN4844995.1
JBQQWE010000007.1	475252	476261	KAN4844996.1
JBQQWE010000007.1	478381	483087	KAN4844997.1
JBQQWE010000007.1	484444	485164	KAN4844998.1
JBQQWE010000007.1	485580	486501	KAN4844999.1
JBQQWE010000007.1	486925	488366	KAN4845000.1
JBQQWE010000007.1	488479	488911	KAN4845001.1
JBQQWE010000007.1	489986	491226	KAN4845002.1
JBQQWE010000007.1	491913	495702	KAN4845003.1
JBQQWE010000007.1	497299	498142	KAN4845004.1
JBQQWE010000007.1	498472	498998	KAN4845005.1
JBQQWE010000007.1	500106	503016	KAN4845006.1
JBQQWE010000007.1	505068	509808	KAN4845007.1
JBQQWE010000007.1	510445	511338	KAN4845008.1
JBQQWE010000007.1	511686	512145	KAN4845009.1
JBQQWE010000007.1	513148	513955	KAN4845010.1
JBQQWE010000007.1	514598	516824	KAN4845011.1
JBQQWE010000007.1	517400	518483	KAN4845012.1
JBQQWE010000007.1	519155	519728	KAN4845013.1
JBQQWE010000007.1	521040	522377	KAN4845014.1
JBQQWE010000007.1	522445	522696	KAN4845015.1
JBQQWE010000007.1	522710	524460	KAN4845016.1
JBQQWE010000007.1	525229	528467	KAN4845017.1
JBQQWE010000007.1	528720	530394	KAN4845018.1
JBQQWE010000007.1	531161	532750	KAN4845019.1
JBQQWE010000007.1	534365	536834	KAN4845020.1
JBQQWE010000007.1	539798	540766	KAN4845021.1
JBQQWE010000007.1	541823	542872	KAN4845022.1
JBQQWE010000007.1	543072	544248	KAN4845023.1
JBQQWE010000007.1	544998	546219	KAN4845024.1
JBQQWE010000007.1	546780	547914	KAN4845025.1
JBQQWE010000007.1	548424	551862	KAN4845026.1
JBQQWE010000007.1	552554	555215	KAN4845027.1
JBQQWE010000007.1	556105	556543	KAN4845028.1
JBQQWE010000007.1	556919	557389	KAN4845029.1
JBQQWE010000007.1	557603	558501	KAN4845030.1
JBQQWE010000007.1	559527	560577	KAN4845031.1
JBQQWE010000007.1	561982	562645	KAN4845032.1
JBQQWE010000007.1	563398	565363	KAN4845033.1
JBQQWE010000007.1	566356	567885	KAN4845034.1
JBQQWE010000007.1	568749	569100	KAN4845035.1
JBQQWE010000007.1	569430	571638	KAN4845036.1
JBQQWE010000007.1	571966	572521	KAN4845037.1
JBQQWE010000007.1	573035	575492	KAN4845038.1
JBQQWE010000007.1	576002	577913	KAN4845039.1
JBQQWE010000007.1	578082	581544	KAN4845040.1
JBQQWE010000007.1	582022	583609	KAN4845041.1
JBQQWE010000007.1	584450	585980	KAN4845042.1
JBQQWE010000007.1	586330	589075	KAN4845043.1
JBQQWE010000007.1	590185	591239	KAN4845044.1
JBQQWE010000007.1	592912	594769	KAN4845045.1
JBQQWE010000007.1	596419	597568	KAN4845046.1
JBQQWE010000007.1	597839	598472	KAN4845047.1
JBQQWE010000007.1	599607	601428	KAN4845048.1
JBQQWE010000007.1	602021	603977	KAN4845049.1
JBQQWE010000007.1	604474	605627	KAN4845050.1
JBQQWE010000007.1	606467	607352	KAN4845051.1
JBQQWE010000007.1	607870	611265	KAN4845052.1
JBQQWE010000007.1	615691	616597	KAN4845053.1
JBQQWE010000007.1	618763	619369	KAN4845054.1
JBQQWE010000007.1	620775	622987	KAN4845055.1
JBQQWE010000007.1	623851	625717	KAN4845056.1
JBQQWE010000007.1	626202	627030	KAN4845057.1
JBQQWE010000007.1	627224	628227	KAN4845058.1
JBQQWE010000007.1	629328	629898	KAN4845059.1
JBQQWE010000007.1	630782	632203	KAN4845060.1
JBQQWE010000007.1	633306	634780	KAN4845061.1
JBQQWE010000007.1	635339	636485	KAN4845062.1
JBQQWE010000007.1	637046	639080	KAN4845063.1
JBQQWE010000007.1	642314	643242	KAN4845064.1
JBQQWE010000007.1	643581	644274	KAN4845065.1
JBQQWE010000007.1	644918	646066	KAN4845066.1
JBQQWE010000007.1	646431	651767	KAN4845067.1
JBQQWE010000007.1	655925	656555	KAN4845068.1
JBQQWE010000007.1	660711	661173	KAN4845069.1
JBQQWE010000007.1	661965	662880	KAN4845070.1
JBQQWE010000007.1	663139	663712	KAN4845071.1
JBQQWE010000007.1	665545	666376	KAN4845072.1
JBQQWE010000007.1	667176	668199	KAN4845073.1
JBQQWE010000007.1	669859	670619	KAN4845074.1
JBQQWE010000007.1	670988	674663	KAN4845075.1
JBQQWE010000007.1	675595	682396	KAN4845076.1
JBQQWE010000007.1	682763	683493	KAN4845077.1
JBQQWE010000007.1	684408	688353	KAN4845078.1
JBQQWE010000007.1	689519	690003	KAN4845079.1
JBQQWE010000007.1	692338	693013	KAN4845080.1
JBQQWE010000007.1	693539	694360	KAN4845081.1
JBQQWE010000007.1	694799	696299	KAN4845082.1
JBQQWE010000007.1	696864	698059	KAN4845083.1
JBQQWE010000007.1	698630	698963	KAN4845084.1
JBQQWE010000007.1	699850	700474	KAN4845085.1
JBQQWE010000007.1	701369	702620	KAN4845086.1
JBQQWE010000007.1	702796	703741	KAN4845087.1
JBQQWE010000007.1	704606	706717	KAN4845088.1
JBQQWE010000007.1	707771	709097	KAN4845089.1
JBQQWE010000007.1	710791	712018	KAN4845090.1
JBQQWE010000007.1	712584	714903	KAN4845091.1
JBQQWE010000007.1	717611	720191	KAN4845092.1
JBQQWE010000007.1	722281	723594	KAN4845093.1
JBQQWE010000007.1	724316	724999	KAN4845094.1
JBQQWE010000007.1	725653	726665	KAN4845095.1
JBQQWE010000007.1	727566	729392	KAN4845096.1
JBQQWE010000007.1	731326	731704	KAN4845097.1
JBQQWE010000007.1	732292	734968	KAN4845098.1
JBQQWE010000007.1	735430	736687	KAN4845099.1
JBQQWE010000007.1	737481	739377	KAN4845100.1
JBQQWE010000007.1	740090	741892	KAN4845101.1
JBQQWE010000007.1	743224	744733	KAN4845102.1
JBQQWE010000007.1	747165	749313	KAN4845103.1
JBQQWE010000007.1	750005	750689	KAN4845104.1
JBQQWE010000007.1	751096	752551	KAN4845105.1
JBQQWE010000007.1	752727	753573	KAN4845106.1
JBQQWE010000007.1	753740	755159	KAN4845107.1
JBQQWE010000007.1	755521	756074	KAN4845108.1
JBQQWE010000007.1	756399	758075	KAN4845109.1
JBQQWE010000007.1	758137	758866	KAN4845110.1
JBQQWE010000007.1	759811	760291	KAN4845111.1
JBQQWE010000007.1	761681	762617	KAN4845112.1
JBQQWE010000007.1	764771	767641	KAN4845113.1
JBQQWE010000007.1	768308	770093	KAN4845114.1
JBQQWE010000007.1	771171	772650	KAN4845115.1
JBQQWE010000007.1	772983	775272	KAN4845116.1
JBQQWE010000007.1	777006	778644	KAN4845117.1
JBQQWE010000007.1	778805	780179	KAN4845118.1
JBQQWE010000007.1	781660	782272	KAN4845119.1
JBQQWE010000007.1	782692	783574	KAN4845120.1
JBQQWE010000007.1	783986	786546	KAN4845121.1
JBQQWE010000007.1	788192	790046	KAN4845122.1
JBQQWE010000007.1	790738	791453	KAN4845123.1
JBQQWE010000007.1	791942	792571	KAN4845124.1
JBQQWE010000007.1	793372	794722	KAN4845125.1
JBQQWE010000007.1	795517	796567	KAN4845126.1
JBQQWE010000007.1	797252	798072	KAN4845127.1
JBQQWE010000007.1	798467	799877	KAN4845128.1
JBQQWE010000007.1	800628	803700	KAN4845129.1
JBQQWE010000007.1	804146	805865	KAN4845130.1
JBQQWE010000008.1	173	995	KAN4844112.1
JBQQWE010000008.1	2366	5021	KAN4844113.1
JBQQWE010000008.1	5097	5904	KAN4844114.1
JBQQWE010000008.1	6516	8036	KAN4844115.1
JBQQWE010000008.1	9276	9710	KAN4844116.1
JBQQWE010000008.1	10031	10358	KAN4844117.1
JBQQWE010000008.1	15156	16772	KAN4844118.1
JBQQWE010000008.1	18005	18712	KAN4844119.1
JBQQWE010000008.1	19518	21203	KAN4844120.1
JBQQWE010000008.1	21896	24672	KAN4844121.1
JBQQWE010000008.1	25028	26723	KAN4844122.1
JBQQWE010000008.1	27126	28977	KAN4844123.1
JBQQWE010000008.1	30581	30902	KAN4844124.1
JBQQWE010000008.1	31528	33100	KAN4844125.1
JBQQWE010000008.1	33524	34097	KAN4844126.1
JBQQWE010000008.1	35449	37143	KAN4844127.1
JBQQWE010000008.1	38660	40389	KAN4844128.1
JBQQWE010000008.1	42624	43881	KAN4844129.1
JBQQWE010000008.1	44662	46118	KAN4844130.1
JBQQWE010000008.1	46596	47743	KAN4844131.1
JBQQWE010000008.1	47980	50079	KAN4844132.1
JBQQWE010000008.1	50917	52882	KAN4844133.1
JBQQWE010000008.1	53502	53841	KAN4844134.1
JBQQWE010000008.1	55138	55921	KAN4844135.1
JBQQWE010000008.1	56746	57556	KAN4844136.1
JBQQWE010000008.1	58200	60051	KAN4844137.1
JBQQWE010000008.1	60065	60677	KAN4844138.1
JBQQWE010000008.1	62702	64405	KAN4844139.1
JBQQWE010000008.1	65842	66931	KAN4844140.1
JBQQWE010000008.1	69239	71522	KAN4844141.1
JBQQWE010000008.1	72364	73855	KAN4844142.1
JBQQWE010000008.1	78333	80472	KAN4844143.1
JBQQWE010000008.1	81166	83207	KAN4844144.1
JBQQWE010000008.1	83501	85454	KAN4844145.1
JBQQWE010000008.1	91516	92869	KAN4844146.1
JBQQWE010000008.1	93613	95671	KAN4844147.1
JBQQWE010000008.1	96140	96904	KAN4844148.1
JBQQWE010000008.1	97128	98739	KAN4844149.1
JBQQWE010000008.1	100713	105290	KAN4844150.1
JBQQWE010000008.1	106158	108030	KAN4844151.1
JBQQWE010000008.1	110994	112774	KAN4844152.1
JBQQWE010000008.1	113009	114908	KAN4844153.1
JBQQWE010000008.1	115804	121213	KAN4844154.1
JBQQWE010000008.1	121845	122544	KAN4844155.1
JBQQWE010000008.1	123465	124614	KAN4844156.1
JBQQWE010000008.1	125576	126593	KAN4844157.1
JBQQWE010000008.1	127135	127815	KAN4844158.1
JBQQWE010000008.1	128843	129796	KAN4844159.1
JBQQWE010000008.1	129980	130319	KAN4844160.1
JBQQWE010000008.1	130489	131263	KAN4844161.1
JBQQWE010000008.1	132272	133983	KAN4844162.1
JBQQWE010000008.1	134321	136883	KAN4844163.1
JBQQWE010000008.1	137777	139415	KAN4844164.1
JBQQWE010000008.1	139546	142306	KAN4844165.1
JBQQWE010000008.1	142679	144551	KAN4844166.1
JBQQWE010000008.1	144622	146539	KAN4844167.1
JBQQWE010000008.1	149379	152199	KAN4844168.1
JBQQWE010000008.1	152366	153539	KAN4844169.1
JBQQWE010000008.1	153802	155302	KAN4844170.1
JBQQWE010000008.1	156303	156840	KAN4844171.1
JBQQWE010000008.1	157322	158329	KAN4844172.1
JBQQWE010000008.1	158951	159944	KAN4844173.1
JBQQWE010000008.1	161455	162553	KAN4844174.1
JBQQWE010000008.1	163296	164205	KAN4844175.1
JBQQWE010000008.1	164951	165780	KAN4844176.1
JBQQWE010000008.1	166622	167678	KAN4844177.1
JBQQWE010000008.1	168090	172244	KAN4844178.1
JBQQWE010000008.1	173164	175081	KAN4844179.1
JBQQWE010000008.1	175521	176324	KAN4844180.1
JBQQWE010000008.1	177046	177526	KAN4844181.1
JBQQWE010000008.1	178099	180104	KAN4844182.1
JBQQWE010000008.1	180730	182433	KAN4844183.1
JBQQWE010000008.1	183069	184044	KAN4844184.1
JBQQWE010000008.1	184764	187720	KAN4844185.1
JBQQWE010000008.1	188542	190577	KAN4844186.1
JBQQWE010000008.1	193119	193812	KAN4844187.1
JBQQWE010000008.1	194106	195579	KAN4844188.1
JBQQWE010000008.1	196016	199980	KAN4844189.1
JBQQWE010000008.1	200444	201834	KAN4844190.1
JBQQWE010000008.1	205987	207755	KAN4844191.1
JBQQWE010000008.1	208307	208901	KAN4844192.1
JBQQWE010000008.1	211905	216916	KAN4844193.1
JBQQWE010000008.1	219955	221731	KAN4844194.1
JBQQWE010000008.1	224763	225853	KAN4844195.1
JBQQWE010000008.1	225971	226965	KAN4844196.1
JBQQWE010000008.1	228111	230098	KAN4844197.1
JBQQWE010000008.1	230780	231647	KAN4844198.1
JBQQWE010000008.1	232119	232599	KAN4844199.1
JBQQWE010000008.1	233306	234555	KAN4844200.1
JBQQWE010000008.1	235314	238860	KAN4844201.1
JBQQWE010000008.1	239792	242636	KAN4844202.1
JBQQWE010000008.1	243462	244161	KAN4844203.1
JBQQWE010000008.1	244859	245867	KAN4844204.1
JBQQWE010000008.1	246793	247510	KAN4844205.1
JBQQWE010000008.1	248153	249825	KAN4844206.1
JBQQWE010000008.1	253704	255566	KAN4844207.1
JBQQWE010000008.1	256085	257177	KAN4844208.1
JBQQWE010000008.1	258345	259050	KAN4844209.1
JBQQWE010000008.1	259710	260582	KAN4844210.1
JBQQWE010000008.1	261126	262578	KAN4844211.1
JBQQWE010000008.1	264227	266165	KAN4844212.1
JBQQWE010000008.1	267342	268737	KAN4844213.1
JBQQWE010000008.1	268834	271006	KAN4844214.1
JBQQWE010000008.1	271287	272019	KAN4844215.1
JBQQWE010000008.1	274588	276224	KAN4844216.1
JBQQWE010000008.1	276784	278637	KAN4844217.1
JBQQWE010000008.1	279574	281212	KAN4844218.1
JBQQWE010000008.1	281360	282241	KAN4844219.1
JBQQWE010000008.1	283386	286060	KAN4844220.1
JBQQWE010000008.1	286810	287588	KAN4844221.1
JBQQWE010000008.1	288650	290672	KAN4844222.1
JBQQWE010000008.1	293632	295174	KAN4844223.1
JBQQWE010000008.1	296116	301304	KAN4844224.1
JBQQWE010000008.1	302854	304422	KAN4844225.1
JBQQWE010000008.1	305445	308332	KAN4844226.1
JBQQWE010000008.1	310880	311648	KAN4844227.1
JBQQWE010000008.1	312002	312509	KAN4844228.1
JBQQWE010000008.1	313256	315644	KAN4844229.1
JBQQWE010000008.1	315899	321341	KAN4844230.1
JBQQWE010000008.1	321614	324737	KAN4844231.1
JBQQWE010000008.1	328231	328795	KAN4844232.1
JBQQWE010000008.1	330439	332170	KAN4844233.1
JBQQWE010000008.1	332809	333492	KAN4844234.1
JBQQWE010000008.1	333982	334830	KAN4844235.1
JBQQWE010000008.1	335401	336624	KAN4844236.1
JBQQWE010000008.1	337069	338479	KAN4844237.1
JBQQWE010000008.1	340604	341657	KAN4844238.1
JBQQWE010000008.1	344471	344990	KAN4844239.1
JBQQWE010000008.1	346651	349093	KAN4844240.1
JBQQWE010000008.1	350202	351078	KAN4844241.1
JBQQWE010000008.1	352323	353880	KAN4844242.1
JBQQWE010000008.1	354045	356703	KAN4844243.1
JBQQWE010000008.1	357887	358761	KAN4844244.1
JBQQWE010000008.1	359163	361718	KAN4844245.1
JBQQWE010000008.1	362122	364111	KAN4844246.1
JBQQWE010000008.1	364113	365439	KAN4844247.1
JBQQWE010000008.1	366123	367794	KAN4844248.1
JBQQWE010000008.1	368616	370264	KAN4844249.1
JBQQWE010000008.1	370299	371995	KAN4844250.1
JBQQWE010000008.1	372825	373869	KAN4844251.1
JBQQWE010000008.1	374885	375795	KAN4844252.1
JBQQWE010000008.1	376484	378161	KAN4844253.1
JBQQWE010000008.1	378943	380332	KAN4844254.1
JBQQWE010000008.1	380998	383589	KAN4844255.1
JBQQWE010000008.1	383933	384653	KAN4844256.1
JBQQWE010000008.1	384798	385728	KAN4844257.1
JBQQWE010000008.1	386796	387753	KAN4844258.1
JBQQWE010000008.1	388521	391556	KAN4844259.1
JBQQWE010000008.1	392211	392694	KAN4844260.1
JBQQWE010000008.1	394725	397374	KAN4844261.1
JBQQWE010000008.1	397733	398774	KAN4844262.1
JBQQWE010000008.1	399847	404485	KAN4844263.1
JBQQWE010000008.1	405068	409337	KAN4844264.1
JBQQWE010000008.1	410898	411930	KAN4844265.1
JBQQWE010000008.1	416286	417463	KAN4844266.1
JBQQWE010000008.1	417756	418659	KAN4844267.1
JBQQWE010000008.1	419235	420960	KAN4844268.1
JBQQWE010000008.1	421873	424132	KAN4844269.1
JBQQWE010000008.1	425413	427192	KAN4844270.1
JBQQWE010000008.1	428334	429897	KAN4844271.1
JBQQWE010000008.1	431048	432896	KAN4844272.1
JBQQWE010000008.1	434005	434459	KAN4844273.1
JBQQWE010000008.1	435333	435777	KAN4844274.1
JBQQWE010000008.1	437592	439239	KAN4844275.1
JBQQWE010000008.1	439896	443785	KAN4844276.1
JBQQWE010000008.1	444818	447510	KAN4844277.1
JBQQWE010000008.1	448119	449226	KAN4844278.1
JBQQWE010000008.1	450630	451850	KAN4844279.1
JBQQWE010000008.1	452434	454996	KAN4844280.1
JBQQWE010000008.1	455515	458326	KAN4844281.1
JBQQWE010000008.1	459283	460450	KAN4844282.1
JBQQWE010000008.1	461309	463956	KAN4844283.1
JBQQWE010000008.1	464799	467674	KAN4844284.1
JBQQWE010000008.1	467961	468409	KAN4844285.1
JBQQWE010000008.1	471148	473716	KAN4844286.1
JBQQWE010000008.1	474336	475368	KAN4844287.1
JBQQWE010000008.1	475588	476227	KAN4844288.1
JBQQWE010000008.1	476980	485605	KAN4844289.1
JBQQWE010000008.1	486749	487845	KAN4844290.1
JBQQWE010000008.1	488453	489387	KAN4844291.1
JBQQWE010000008.1	492419	493712	KAN4844292.1
JBQQWE010000008.1	494211	495234	KAN4844293.1
JBQQWE010000008.1	496500	498717	KAN4844294.1
JBQQWE010000008.1	500432	502313	KAN4844295.1
JBQQWE010000008.1	502775	504452	KAN4844296.1
JBQQWE010000008.1	505195	506380	KAN4844297.1
JBQQWE010000008.1	507561	509625	KAN4844298.1
JBQQWE010000008.1	509775	510921	KAN4844299.1
JBQQWE010000008.1	511546	513856	KAN4844300.1
JBQQWE010000008.1	514744	516058	KAN4844301.1
JBQQWE010000008.1	517955	519302	KAN4844302.1
JBQQWE010000008.1	519984	521316	KAN4844303.1
JBQQWE010000008.1	521920	523895	KAN4844304.1
JBQQWE010000008.1	525270	526433	KAN4844305.1
JBQQWE010000008.1	527562	529892	KAN4844306.1
JBQQWE010000008.1	530436	532005	KAN4844307.1
JBQQWE010000008.1	532302	533742	KAN4844308.1
JBQQWE010000008.1	534906	536809	KAN4844309.1
JBQQWE010000008.1	537971	539071	KAN4844310.1
JBQQWE010000008.1	539650	541414	KAN4844311.1
JBQQWE010000008.1	542469	543293	KAN4844312.1
JBQQWE010000008.1	543854	545782	KAN4844313.1
JBQQWE010000008.1	546741	548567	KAN4844314.1
JBQQWE010000008.1	550863	552468	KAN4844315.1
JBQQWE010000008.1	553088	554807	KAN4844316.1
JBQQWE010000008.1	555418	557983	KAN4844317.1
JBQQWE010000008.1	559386	561210	KAN4844318.1
JBQQWE010000008.1	561977	564140	KAN4844319.1
JBQQWE010000008.1	564566	565388	KAN4844320.1
JBQQWE010000008.1	566118	567045	KAN4844321.1
JBQQWE010000008.1	568069	570193	KAN4844322.1
JBQQWE010000008.1	570707	573810	KAN4844323.1
JBQQWE010000008.1	574373	576617	KAN4844324.1
JBQQWE010000008.1	577821	580292	KAN4844325.1
JBQQWE010000008.1	580992	582278	KAN4844326.1
JBQQWE010000008.1	583477	588023	KAN4844327.1
JBQQWE010000008.1	588939	590088	KAN4844328.1
JBQQWE010000008.1	590929	593036	KAN4844329.1
JBQQWE010000008.1	593443	594438	KAN4844330.1
JBQQWE010000008.1	594720	596121	KAN4844331.1
JBQQWE010000008.1	596414	598996	KAN4844332.1
JBQQWE010000008.1	599520	600844	KAN4844333.1
JBQQWE010000008.1	602122	604344	KAN4844334.1
JBQQWE010000008.1	607442	609735	KAN4844335.1
JBQQWE010000008.1	610076	610996	KAN4844336.1
JBQQWE010000008.1	612028	612376	KAN4844337.1
JBQQWE010000008.1	612701	613895	KAN4844338.1
JBQQWE010000008.1	614337	616248	KAN4844339.1
JBQQWE010000008.1	616405	617419	KAN4844340.1
JBQQWE010000008.1	617900	621416	KAN4844341.1
JBQQWE010000008.1	622093	623071	KAN4844342.1
JBQQWE010000008.1	623937	625214	KAN4844343.1
JBQQWE010000008.1	626136	627455	KAN4844344.1
JBQQWE010000008.1	627765	627999	KAN4844345.1
JBQQWE010000008.1	628075	629200	KAN4844346.1
JBQQWE010000008.1	630042	631374	KAN4844347.1
JBQQWE010000008.1	633552	637482	KAN4844348.1
JBQQWE010000008.1	637872	639321	KAN4844349.1
JBQQWE010000008.1	639723	641186	KAN4844350.1
JBQQWE010000008.1	641587	643045	KAN4844351.1
JBQQWE010000008.1	643468	646129	KAN4844352.1
JBQQWE010000008.1	647656	648982	KAN4844353.1
JBQQWE010000008.1	649864	652536	KAN4844354.1
JBQQWE010000008.1	653518	657669	KAN4844355.1
JBQQWE010000008.1	659022	660099	KAN4844356.1
JBQQWE010000008.1	660497	663624	KAN4844357.1
JBQQWE010000008.1	664341	665859	KAN4844358.1
JBQQWE010000008.1	666548	667660	KAN4844359.1
JBQQWE010000008.1	667813	668548	KAN4844360.1
JBQQWE010000008.1	669409	671055	KAN4844361.1
JBQQWE010000008.1	671113	671860	KAN4844362.1
JBQQWE010000008.1	672637	674485	KAN4844363.1
JBQQWE010000008.1	674931	675434	KAN4844364.1
JBQQWE010000008.1	675484	676816	KAN4844365.1
JBQQWE010000008.1	678492	679599	KAN4844366.1
JBQQWE010000008.1	680925	682279	KAN4844367.1
JBQQWE010000008.1	683083	683907	KAN4844368.1
JBQQWE010000008.1	684709	686779	KAN4844369.1
JBQQWE010000008.1	691141	692960	KAN4844370.1
JBQQWE010000008.1	693619	695146	KAN4844371.1
JBQQWE010000008.1	696394	697909	KAN4844372.1
JBQQWE010000008.1	698767	699255	KAN4844373.1
JBQQWE010000008.1	699638	701596	KAN4844374.1
JBQQWE010000008.1	702287	703388	KAN4844375.1
JBQQWE010000008.1	703722	706704	KAN4844376.1
JBQQWE010000008.1	707318	709064	KAN4844377.1
JBQQWE010000008.1	709153	710269	KAN4844378.1
JBQQWE010000008.1	710989	711927	KAN4844379.1
JBQQWE010000008.1	712102	714425	KAN4844380.1
JBQQWE010000008.1	714838	716436	KAN4844381.1
JBQQWE010000008.1	717083	718084	KAN4844382.1
JBQQWE010000008.1	719965	720740	KAN4844383.1
JBQQWE010000008.1	721326	722412	KAN4844384.1
JBQQWE010000008.1	722590	724247	KAN4844385.1
JBQQWE010000008.1	725306	726233	KAN4844386.1
JBQQWE010000008.1	729240	729784	KAN4844387.1
JBQQWE010000008.1	729867	730762	KAN4844388.1
JBQQWE010000008.1	731138	733653	KAN4844389.1
JBQQWE010000008.1	734639	735914	KAN4844390.1
JBQQWE010000008.1	736284	739775	KAN4844391.1
JBQQWE010000008.1	740421	741429	KAN4844392.1
JBQQWE010000008.1	742314	744537	KAN4844393.1
JBQQWE010000008.1	745246	747114	KAN4844394.1
JBQQWE010000008.1	748853	749864	KAN4844395.1
JBQQWE010000008.1	750952	751907	KAN4844396.1
JBQQWE010000008.1	752452	753583	KAN4844397.1
JBQQWE010000008.1	754071	755073	KAN4844398.1
JBQQWE010000008.1	755650	756682	KAN4844399.1
JBQQWE010000008.1	760004	760977	KAN4844400.1
JBQQWE010000008.1	761663	767021	KAN4844401.1
JBQQWE010000008.1	770639	771713	KAN4844402.1
JBQQWE010000008.1	772427	773206	KAN4844403.1
JBQQWE010000008.1	773429	774449	KAN4844404.1
JBQQWE010000008.1	776437	778206	KAN4844405.1
JBQQWE010000008.1	778929	781959	KAN4844406.1
JBQQWE010000008.1	782470	783181	KAN4844407.1
JBQQWE010000008.1	783292	784151	KAN4844408.1
JBQQWE010000008.1	785008	789943	KAN4844409.1
JBQQWE010000008.1	790822	795597	KAN4844410.1
JBQQWE010000008.1	796440	796683	KAN4844411.1
JBQQWE010000009.1	659	1855	KAN4843482.1
JBQQWE010000009.1	5164	5885	KAN4843483.1
JBQQWE010000009.1	8620	10221	KAN4843484.1
JBQQWE010000009.1	10840	12710	KAN4843485.1
JBQQWE010000009.1	15169	16546	KAN4843486.1
JBQQWE010000009.1	17808	20914	KAN4843487.1
JBQQWE010000009.1	22429	22696	KAN4843488.1
JBQQWE010000009.1	23902	28597	KAN4843489.1
JBQQWE010000009.1	29999	32405	KAN4843490.1
JBQQWE010000009.1	35100	36930	KAN4843491.1
JBQQWE010000009.1	37382	39860	KAN4843492.1
JBQQWE010000009.1	41734	44344	KAN4843493.1
JBQQWE010000009.1	45532	46717	KAN4843494.1
JBQQWE010000009.1	47008	47868	KAN4843495.1
JBQQWE010000009.1	48887	49846	KAN4843496.1
JBQQWE010000009.1	51307	51939	KAN4843497.1
JBQQWE010000009.1	52472	54633	KAN4843498.1
JBQQWE010000009.1	58167	60353	KAN4843499.1
JBQQWE010000009.1	61095	64020	KAN4843500.1
JBQQWE010000009.1	65584	68912	KAN4843501.1
JBQQWE010000009.1	69591	74085	KAN4843502.1
JBQQWE010000009.1	75029	76400	KAN4843503.1
JBQQWE010000009.1	76963	79654	KAN4843504.1
JBQQWE010000009.1	80288	81026	KAN4843505.1
JBQQWE010000009.1	81499	83499	KAN4843506.1
JBQQWE010000009.1	84827	85781	KAN4843507.1
JBQQWE010000009.1	86217	87466	KAN4843508.1
JBQQWE010000009.1	89913	92092	KAN4843509.1
JBQQWE010000009.1	92559	94634	KAN4843510.1
JBQQWE010000009.1	94730	96257	KAN4843511.1
JBQQWE010000009.1	96692	97529	KAN4843512.1
JBQQWE010000009.1	97715	99172	KAN4843513.1
JBQQWE010000009.1	99964	100663	KAN4843514.1
JBQQWE010000009.1	102837	103719	KAN4843515.1
JBQQWE010000009.1	105349	105991	KAN4843516.1
JBQQWE010000009.1	106152	109389	KAN4843517.1
JBQQWE010000009.1	109840	110636	KAN4843518.1
JBQQWE010000009.1	111478	112536	KAN4843519.1
JBQQWE010000009.1	113200	114220	KAN4843520.1
JBQQWE010000009.1	114992	116371	KAN4843521.1
JBQQWE010000009.1	117660	119175	KAN4843522.1
JBQQWE010000009.1	120315	121851	KAN4843523.1
JBQQWE010000009.1	123215	123875	KAN4843524.1
JBQQWE010000009.1	124156	126792	KAN4843525.1
JBQQWE010000009.1	126893	128582	KAN4843526.1
JBQQWE010000009.1	128961	131475	KAN4843527.1
JBQQWE010000009.1	132187	133279	KAN4843528.1
JBQQWE010000009.1	133939	134530	KAN4843529.1
JBQQWE010000009.1	135888	137634	KAN4843530.1
JBQQWE010000009.1	138434	139494	KAN4843531.1
JBQQWE010000009.1	140062	142263	KAN4843532.1
JBQQWE010000009.1	142679	144593	KAN4843533.1
JBQQWE010000009.1	144993	145200	KAN4843534.1
JBQQWE010000009.1	145657	148066	KAN4843535.1
JBQQWE010000009.1	151023	152817	KAN4843536.1
JBQQWE010000009.1	153962	154971	KAN4843537.1
JBQQWE010000009.1	156266	157851	KAN4843538.1
JBQQWE010000009.1	158440	160254	KAN4843539.1
JBQQWE010000009.1	160853	161503	KAN4843540.1
JBQQWE010000009.1	162269	162989	KAN4843541.1
JBQQWE010000009.1	163465	165416	KAN4843542.1
JBQQWE010000009.1	165769	166303	KAN4843543.1
JBQQWE010000009.1	167682	168494	KAN4843544.1
JBQQWE010000009.1	169569	170109	KAN4843545.1
JBQQWE010000009.1	170962	172300	KAN4843546.1
JBQQWE010000009.1	172691	175074	KAN4843547.1
JBQQWE010000009.1	176128	178432	KAN4843548.1
JBQQWE010000009.1	178821	179842	KAN4843549.1
JBQQWE010000009.1	180325	182078	KAN4843550.1
JBQQWE010000009.1	182497	183423	KAN4843551.1
JBQQWE010000009.1	185700	187123	KAN4843552.1
JBQQWE010000009.1	187392	188854	KAN4843553.1
JBQQWE010000009.1	189656	191870	KAN4843554.1
JBQQWE010000009.1	194288	195318	KAN4843555.1
JBQQWE010000009.1	195386	196261	KAN4843556.1
JBQQWE010000009.1	197397	198438	KAN4843557.1
JBQQWE010000009.1	200299	201578	KAN4843558.1
JBQQWE010000009.1	205271	207642	KAN4843559.1
JBQQWE010000009.1	208569	210973	KAN4843560.1
JBQQWE010000009.1	211879	215037	KAN4843561.1
JBQQWE010000009.1	217798	219215	KAN4843562.1
JBQQWE010000009.1	219885	221956	KAN4843563.1
JBQQWE010000009.1	222794	225562	KAN4843564.1
JBQQWE010000009.1	226211	226913	KAN4843565.1
JBQQWE010000009.1	228057	229137	KAN4843566.1
JBQQWE010000009.1	231306	232659	KAN4843567.1
JBQQWE010000009.1	232957	233744	KAN4843568.1
JBQQWE010000009.1	234795	238056	KAN4843569.1
JBQQWE010000009.1	238470	239562	KAN4843570.1
JBQQWE010000009.1	239646	240043	KAN4843571.1
JBQQWE010000009.1	244626	246170	KAN4843572.1
JBQQWE010000009.1	246987	247870	KAN4843573.1
JBQQWE010000009.1	248724	249699	KAN4843574.1
JBQQWE010000009.1	251785	255559	KAN4843575.1
JBQQWE010000009.1	260449	262042	KAN4843576.1
JBQQWE010000009.1	262571	263428	KAN4843577.1
JBQQWE010000009.1	264419	266126	KAN4843578.1
JBQQWE010000009.1	267249	269056	KAN4843579.1
JBQQWE010000009.1	269508	271387	KAN4843580.1
JBQQWE010000009.1	272365	274112	KAN4843581.1
JBQQWE010000009.1	274147	276001	KAN4843582.1
JBQQWE010000009.1	276337	277262	KAN4843583.1
JBQQWE010000009.1	277901	278270	KAN4843584.1
JBQQWE010000009.1	278737	279634	KAN4843585.1
JBQQWE010000009.1	280409	281298	KAN4843586.1
JBQQWE010000009.1	283503	284685	KAN4843587.1
JBQQWE010000009.1	285205	286045	KAN4843588.1
JBQQWE010000009.1	286757	288552	KAN4843589.1
JBQQWE010000009.1	288868	291062	KAN4843590.1
JBQQWE010000009.1	291530	292406	KAN4843591.1
JBQQWE010000009.1	292697	294286	KAN4843592.1
JBQQWE010000009.1	298405	300054	KAN4843593.1
JBQQWE010000009.1	300370	302225	KAN4843594.1
JBQQWE010000009.1	303223	314656	KAN4843595.1
JBQQWE010000009.1	315512	317559	KAN4843596.1
JBQQWE010000009.1	318486	320352	KAN4843597.1
JBQQWE010000009.1	320662	321901	KAN4843598.1
JBQQWE010000009.1	323110	324127	KAN4843599.1
JBQQWE010000009.1	325035	325986	KAN4843600.1
JBQQWE010000009.1	327107	328556	KAN4843601.1
JBQQWE010000009.1	329708	331081	KAN4843602.1
JBQQWE010000009.1	331585	333516	KAN4843603.1
JBQQWE010000009.1	335961	337410	KAN4843604.1
JBQQWE010000009.1	338203	340855	KAN4843605.1
JBQQWE010000009.1	341379	342495	KAN4843606.1
JBQQWE010000009.1	342761	343950	KAN4843607.1
JBQQWE010000009.1	344808	347153	KAN4843608.1
JBQQWE010000009.1	347838	348476	KAN4843609.1
JBQQWE010000009.1	348939	349743	KAN4843610.1
JBQQWE010000009.1	350137	352117	KAN4843611.1
JBQQWE010000009.1	352427	352950	KAN4843612.1
JBQQWE010000009.1	354507	355614	KAN4843613.1
JBQQWE010000009.1	355871	356434	KAN4843614.1
JBQQWE010000009.1	357600	358560	KAN4843615.1
JBQQWE010000009.1	359782	361666	KAN4843616.1
JBQQWE010000009.1	361991	363850	KAN4843617.1
JBQQWE010000009.1	364507	368050	KAN4843618.1
JBQQWE010000009.1	371923	372913	KAN4843619.1
JBQQWE010000009.1	374082	375282	KAN4843620.1
JBQQWE010000009.1	384525	384887	KAN4843621.1
JBQQWE010000009.1	385081	386026	KAN4843622.1
JBQQWE010000009.1	387862	394482	KAN4843623.1
JBQQWE010000009.1	397136	397835	KAN4843624.1
JBQQWE010000009.1	398408	399737	KAN4843625.1
JBQQWE010000009.1	400752	401375	KAN4843626.1
JBQQWE010000009.1	401778	403380	KAN4843627.1
JBQQWE010000009.1	403652	404462	KAN4843628.1
JBQQWE010000009.1	405396	406923	KAN4843629.1
JBQQWE010000009.1	407419	408883	KAN4843630.1
JBQQWE010000009.1	409369	411737	KAN4843631.1
JBQQWE010000009.1	412308	412980	KAN4843632.1
JBQQWE010000009.1	413526	415511	KAN4843633.1
JBQQWE010000009.1	415762	416903	KAN4843634.1
JBQQWE010000009.1	419198	420173	KAN4843635.1
JBQQWE010000009.1	420374	421436	KAN4843636.1
JBQQWE010000009.1	429014	430067	KAN4843637.1
JBQQWE010000009.1	432970	433507	KAN4843638.1
JBQQWE010000009.1	439926	444353	KAN4843639.1
JBQQWE010000009.1	445222	448599	KAN4843640.1
JBQQWE010000009.1	449077	451594	KAN4843641.1
JBQQWE010000009.1	452240	453673	KAN4843642.1
JBQQWE010000009.1	454928	456867	KAN4843643.1
JBQQWE010000009.1	458446	460538	KAN4843644.1
JBQQWE010000009.1	461080	462911	KAN4843645.1
JBQQWE010000009.1	463900	465075	KAN4843646.1
JBQQWE010000009.1	465501	467592	KAN4843647.1
JBQQWE010000009.1	468224	468968	KAN4843648.1
JBQQWE010000009.1	469961	470479	KAN4843649.1
JBQQWE010000009.1	470966	474196	KAN4843650.1
JBQQWE010000009.1	474488	475865	KAN4843651.1
JBQQWE010000009.1	476372	477358	KAN4843652.1
JBQQWE010000009.1	477645	479339	KAN4843653.1
JBQQWE010000009.1	479728	483911	KAN4843654.1
JBQQWE010000009.1	484122	485325	KAN4843655.1
JBQQWE010000009.1	486217	487192	KAN4843656.1
JBQQWE010000009.1	487515	488549	KAN4843657.1
JBQQWE010000009.1	489405	490506	KAN4843658.1
JBQQWE010000009.1	490951	491852	KAN4843659.1
JBQQWE010000009.1	493153	494408	KAN4843660.1
JBQQWE010000009.1	494780	495470	KAN4843661.1
JBQQWE010000009.1	495520	496732	KAN4843662.1
JBQQWE010000009.1	497714	503197	KAN4843663.1
JBQQWE010000009.1	503826	505962	KAN4843664.1
JBQQWE010000009.1	506388	507640	KAN4843665.1
JBQQWE010000009.1	509185	511867	KAN4843666.1
JBQQWE010000009.1	512704	513982	KAN4843667.1
JBQQWE010000009.1	515272	518955	KAN4843668.1
JBQQWE010000009.1	520214	521421	KAN4843669.1
JBQQWE010000009.1	522131	523064	KAN4843670.1
JBQQWE010000009.1	523611	524391	KAN4843671.1
JBQQWE010000009.1	526061	528446	KAN4843672.1
JBQQWE010000009.1	529024	529911	KAN4843673.1
JBQQWE010000009.1	530773	532661	KAN4843674.1
JBQQWE010000009.1	533043	534855	KAN4843675.1
JBQQWE010000009.1	536644	538716	KAN4843676.1
JBQQWE010000009.1	539404	540615	KAN4843677.1
JBQQWE010000009.1	542295	544323	KAN4843678.1
JBQQWE010000009.1	544977	546360	KAN4843679.1
JBQQWE010000009.1	549069	550172	KAN4843680.1
JBQQWE010000009.1	551086	554046	KAN4843681.1
JBQQWE010000009.1	554443	557263	KAN4843682.1
JBQQWE010000009.1	557570	558882	KAN4843683.1
JBQQWE010000009.1	559334	560041	KAN4843684.1
JBQQWE010000009.1	560630	563400	KAN4843685.1
JBQQWE010000009.1	563513	564402	KAN4843686.1
JBQQWE010000009.1	565066	566049	KAN4843687.1
JBQQWE010000009.1	566601	567420	KAN4843688.1
JBQQWE010000009.1	568037	569285	KAN4843689.1
JBQQWE010000009.1	569546	571013	KAN4843690.1
JBQQWE010000009.1	571709	573029	KAN4843691.1
JBQQWE010000009.1	573600	574620	KAN4843692.1
JBQQWE010000009.1	574802	576599	KAN4843693.1
JBQQWE010000009.1	577192	578575	KAN4843694.1
JBQQWE010000009.1	578668	580768	KAN4843695.1
JBQQWE010000009.1	582275	583028	KAN4843696.1
JBQQWE010000009.1	583798	584752	KAN4843697.1
JBQQWE010000009.1	585182	585764	KAN4843698.1
JBQQWE010000009.1	586077	587283	KAN4843699.1
JBQQWE010000009.1	587897	588866	KAN4843700.1
JBQQWE010000009.1	589154	590687	KAN4843701.1
JBQQWE010000009.1	590885	595545	KAN4843702.1
JBQQWE010000009.1	596008	597997	KAN4843703.1
JBQQWE010000009.1	599268	600702	KAN4843704.1
JBQQWE010000009.1	601552	603357	KAN4843705.1
JBQQWE010000009.1	604226	604768	KAN4843706.1
JBQQWE010000009.1	605625	606570	KAN4843707.1
JBQQWE010000009.1	608402	610302	KAN4843708.1
JBQQWE010000009.1	611455	612338	KAN4843709.1
JBQQWE010000009.1	613385	614222	KAN4843710.1
JBQQWE010000009.1	614509	615299	KAN4843711.1
JBQQWE010000009.1	615894	616806	KAN4843712.1
JBQQWE010000009.1	617352	619187	KAN4843713.1
JBQQWE010000009.1	619483	620445	KAN4843714.1
JBQQWE010000009.1	620618	621087	KAN4843715.1
JBQQWE010000009.1	621632	625391	KAN4843716.1
JBQQWE010000009.1	627197	630661	KAN4843717.1
JBQQWE010000009.1	632674	633651	KAN4843718.1
JBQQWE010000009.1	634623	635913	KAN4843719.1
JBQQWE010000009.1	637144	639160	KAN4843720.1
JBQQWE010000009.1	639603	640066	KAN4843721.1
JBQQWE010000009.1	641142	643167	KAN4843722.1
JBQQWE010000009.1	644360	645711	KAN4843723.1
JBQQWE010000009.1	645746	646920	KAN4843724.1
JBQQWE010000009.1	648110	649608	KAN4843725.1
JBQQWE010000009.1	649824	650334	KAN4843726.1
JBQQWE010000009.1	651008	651875	KAN4843727.1
JBQQWE010000009.1	652321	653807	KAN4843728.1
JBQQWE010000009.1	654399	656880	KAN4843729.1
JBQQWE010000009.1	657819	659617	KAN4843730.1
JBQQWE010000009.1	660407	661493	KAN4843731.1
JBQQWE010000009.1	661928	663272	KAN4843732.1
JBQQWE010000009.1	663820	665328	KAN4843733.1
JBQQWE010000009.1	665419	666090	KAN4843734.1
JBQQWE010000009.1	667052	668614	KAN4843735.1
JBQQWE010000009.1	669244	670477	KAN4843736.1
JBQQWE010000009.1	671085	672153	KAN4843737.1
JBQQWE010000009.1	672493	674422	KAN4843738.1
JBQQWE010000009.1	677560	681976	KAN4843739.1
JBQQWE010000009.1	682392	683718	KAN4843740.1
JBQQWE010000009.1	685417	685626	KAN4843741.1
JBQQWE010000009.1	687718	688450	KAN4843742.1
JBQQWE010000009.1	689758	691191	KAN4843743.1
JBQQWE010000009.1	691621	692536	KAN4843744.1
JBQQWE010000009.1	693269	694587	KAN4843745.1
JBQQWE010000009.1	695834	697166	KAN4843746.1
JBQQWE010000009.1	698921	700781	KAN4843747.1
JBQQWE010000009.1	701726	702278	KAN4843748.1
JBQQWE010000009.1	702369	703548	KAN4843749.1
JBQQWE010000009.1	704938	705997	KAN4843750.1
JBQQWE010000009.1	706164	706893	KAN4843751.1
JBQQWE010000009.1	707378	709060	KAN4843752.1
JBQQWE010000009.1	710482	712531	KAN4843753.1
JBQQWE010000009.1	713147	714733	KAN4843754.1
JBQQWE010000009.1	715869	717510	KAN4843755.1
JBQQWE010000009.1	718796	720660	KAN4843756.1
JBQQWE010000009.1	721232	722180	KAN4843757.1
JBQQWE010000009.1	722779	723120	KAN4843758.1
JBQQWE010000009.1	723627	725135	KAN4843759.1
JBQQWE010000009.1	726680	730874	KAN4843760.1
JBQQWE010000009.1	733559	735389	KAN4843761.1
JBQQWE010000009.1	735908	737303	KAN4843762.1
JBQQWE010000009.1	737738	738695	KAN4843763.1
JBQQWE010000009.1	740682	741092	KAN4843764.1
JBQQWE010000009.1	742058	742779	KAN4843765.1
JBQQWE010000009.1	742880	744647	KAN4843766.1
JBQQWE010000009.1	745530	746502	KAN4843767.1
JBQQWE010000009.1	746846	748334	KAN4843768.1
JBQQWE010000009.1	749181	751075	KAN4843769.1
JBQQWE010000009.1	751671	752197	KAN4843770.1
JBQQWE010000009.1	754334	756464	KAN4843771.1
JBQQWE010000009.1	756637	758080	KAN4843772.1
JBQQWE010000009.1	759017	759820	KAN4843773.1
JBQQWE010000009.1	760784	764840	KAN4843774.1
JBQQWE010000009.1	766020	766785	KAN4843775.1
JBQQWE010000009.1	767016	768081	KAN4843776.1
JBQQWE010000009.1	770211	772972	KAN4843777.1
JBQQWE010000009.1	774394	774865	KAN4843778.1
JBQQWE010000009.1	776162	776729	KAN4843779.1
JBQQWE010000009.1	777927	778914	KAN4843780.1
JBQQWE010000009.1	783010	786379	KAN4843781.1
JBQQWE010000009.1	787731	789036	KAN4843782.1
JBQQWE010000009.1	789542	791849	KAN4843783.1
JBQQWE010000010.1	3849	5151	KAN4842887.1
JBQQWE010000010.1	9207	10913	KAN4842888.1
JBQQWE010000010.1	11919	13317	KAN4842889.1
JBQQWE010000010.1	13696	15882	KAN4842890.1
JBQQWE010000010.1	17026	17645	KAN4842891.1
JBQQWE010000010.1	17983	22114	KAN4842892.1
JBQQWE010000010.1	24678	26304	KAN4842893.1
JBQQWE010000010.1	26874	28076	KAN4842894.1
JBQQWE010000010.1	28687	29125	KAN4842895.1
JBQQWE010000010.1	29711	31343	KAN4842896.1
JBQQWE010000010.1	32110	33355	KAN4842897.1
JBQQWE010000010.1	33854	36662	KAN4842898.1
JBQQWE010000010.1	38975	39617	KAN4842899.1
JBQQWE010000010.1	40389	42245	KAN4842900.1
JBQQWE010000010.1	42814	44545	KAN4842901.1
JBQQWE010000010.1	45450	48368	KAN4842902.1
JBQQWE010000010.1	50862	52473	KAN4842903.1
JBQQWE010000010.1	53051	54866	KAN4842904.1
JBQQWE010000010.1	56179	57772	KAN4842905.1
JBQQWE010000010.1	58597	60415	KAN4842906.1
JBQQWE010000010.1	63483	65058	KAN4842907.1
JBQQWE010000010.1	65366	66203	KAN4842908.1
JBQQWE010000010.1	66436	68592	KAN4842909.1
JBQQWE010000010.1	69388	70858	KAN4842910.1
JBQQWE010000010.1	71343	72816	KAN4842911.1
JBQQWE010000010.1	74022	74652	KAN4842912.1
JBQQWE010000010.1	75589	76543	KAN4842913.1
JBQQWE010000010.1	77753	78788	KAN4842914.1
JBQQWE010000010.1	83220	85182	KAN4842915.1
JBQQWE010000010.1	85368	87310	KAN4842916.1
JBQQWE010000010.1	88377	91775	KAN4842917.1
JBQQWE010000010.1	92124	93851	KAN4842918.1
JBQQWE010000010.1	94365	95606	KAN4842919.1
JBQQWE010000010.1	97561	98575	KAN4842920.1
JBQQWE010000010.1	100408	101952	KAN4842921.1
JBQQWE010000010.1	103090	105562	KAN4842922.1
JBQQWE010000010.1	105989	109093	KAN4842923.1
JBQQWE010000010.1	111825	112076	KAN4842924.1
JBQQWE010000010.1	113537	114953	KAN4842925.1
JBQQWE010000010.1	115844	116849	KAN4842926.1
JBQQWE010000010.1	117420	119361	KAN4842927.1
JBQQWE010000010.1	120224	123063	KAN4842928.1
JBQQWE010000010.1	123648	124636	KAN4842929.1
JBQQWE010000010.1	124757	125201	KAN4842930.1
JBQQWE010000010.1	125859	126842	KAN4842931.1
JBQQWE010000010.1	127170	128115	KAN4842932.1
JBQQWE010000010.1	128361	128655	KAN4842933.1
JBQQWE010000010.1	129225	130588	KAN4842934.1
JBQQWE010000010.1	131260	131992	KAN4842935.1
JBQQWE010000010.1	132684	133770	KAN4842936.1
JBQQWE010000010.1	133820	135791	KAN4842937.1
JBQQWE010000010.1	136989	137832	KAN4842938.1
JBQQWE010000010.1	140214	142162	KAN4842939.1
JBQQWE010000010.1	142690	144499	KAN4842940.1
JBQQWE010000010.1	145444	146389	KAN4842941.1
JBQQWE010000010.1	147049	151198	KAN4842942.1
JBQQWE010000010.1	155159	156917	KAN4842943.1
JBQQWE010000010.1	156931	158881	KAN4842944.1
JBQQWE010000010.1	159708	161761	KAN4842945.1
JBQQWE010000010.1	162022	163767	KAN4842946.1
JBQQWE010000010.1	166327	166933	KAN4842947.1
JBQQWE010000010.1	167568	168053	KAN4842948.1
JBQQWE010000010.1	169194	171252	KAN4842949.1
JBQQWE010000010.1	171863	172244	KAN4842950.1
JBQQWE010000010.1	172728	174108	KAN4842951.1
JBQQWE010000010.1	174547	175594	KAN4842952.1
JBQQWE010000010.1	175942	178237	KAN4842953.1
JBQQWE010000010.1	178680	179137	KAN4842954.1
JBQQWE010000010.1	179591	180675	KAN4842955.1
JBQQWE010000010.1	181311	183636	KAN4842956.1
JBQQWE010000010.1	184227	184959	KAN4842957.1
JBQQWE010000010.1	185659	188020	KAN4842958.1
JBQQWE010000010.1	188941	189703	KAN4842959.1
JBQQWE010000010.1	190367	193874	KAN4842960.1
JBQQWE010000010.1	194552	195377	KAN4842961.1
JBQQWE010000010.1	195379	195937	KAN4842962.1
JBQQWE010000010.1	196258	198742	KAN4842963.1
JBQQWE010000010.1	199490	200074	KAN4842964.1
JBQQWE010000010.1	200373	201936	KAN4842965.1
JBQQWE010000010.1	203902	204332	KAN4842966.1
JBQQWE010000010.1	204442	205444	KAN4842967.1
JBQQWE010000010.1	206049	207006	KAN4842968.1
JBQQWE010000010.1	207301	208320	KAN4842969.1
JBQQWE010000010.1	208890	209712	KAN4842970.1
JBQQWE010000010.1	210348	213816	KAN4842971.1
JBQQWE010000010.1	214383	215619	KAN4842972.1
JBQQWE010000010.1	216160	217117	KAN4842973.1
JBQQWE010000010.1	218001	219396	KAN4842974.1
JBQQWE010000010.1	220230	222001	KAN4842975.1
JBQQWE010000010.1	222229	223550	KAN4842976.1
JBQQWE010000010.1	223719	224921	KAN4842977.1
JBQQWE010000010.1	225475	227749	KAN4842978.1
JBQQWE010000010.1	228693	229905	KAN4842979.1
JBQQWE010000010.1	232461	233875	KAN4842980.1
JBQQWE010000010.1	235331	236915	KAN4842981.1
JBQQWE010000010.1	236945	237136	KAN4842982.1
JBQQWE010000010.1	237434	239058	KAN4842983.1
JBQQWE010000010.1	239403	240613	KAN4842984.1
JBQQWE010000010.1	241011	242433	KAN4842985.1
JBQQWE010000010.1	243343	244324	KAN4842986.1
JBQQWE010000010.1	244666	246379	KAN4842987.1
JBQQWE010000010.1	246604	247438	KAN4842988.1
JBQQWE010000010.1	247954	250514	KAN4842989.1
JBQQWE010000010.1	251844	252246	KAN4842990.1
JBQQWE010000010.1	254052	254961	KAN4842991.1
JBQQWE010000010.1	255211	257095	KAN4842992.1
JBQQWE010000010.1	258055	259723	KAN4842993.1
JBQQWE010000010.1	260187	262618	KAN4842994.1
JBQQWE010000010.1	264383	265289	KAN4842995.1
JBQQWE010000010.1	265879	267758	KAN4842996.1
JBQQWE010000010.1	268209	270001	KAN4842997.1
JBQQWE010000010.1	271764	273260	KAN4842998.1
JBQQWE010000010.1	273992	277380	KAN4842999.1
JBQQWE010000010.1	277730	280880	KAN4843000.1
JBQQWE010000010.1	281355	282306	KAN4843001.1
JBQQWE010000010.1	283167	283851	KAN4843002.1
JBQQWE010000010.1	284481	285648	KAN4843003.1
JBQQWE010000010.1	285792	286367	KAN4843004.1
JBQQWE010000010.1	286626	287694	KAN4843005.1
JBQQWE010000010.1	288079	289158	KAN4843006.1
JBQQWE010000010.1	291239	292813	KAN4843007.1
JBQQWE010000010.1	294124	296339	KAN4843008.1
JBQQWE010000010.1	297034	297907	KAN4843009.1
JBQQWE010000010.1	298048	299515	KAN4843010.1
JBQQWE010000010.1	300359	301256	KAN4843011.1
JBQQWE010000010.1	302053	302678	KAN4843012.1
JBQQWE010000010.1	303045	303984	KAN4843013.1
JBQQWE010000010.1	304166	305882	KAN4843014.1
JBQQWE010000010.1	307007	309164	KAN4843015.1
JBQQWE010000010.1	309637	310406	KAN4843016.1
JBQQWE010000010.1	311939	312527	KAN4843017.1
JBQQWE010000010.1	314053	315559	KAN4843018.1
JBQQWE010000010.1	316755	318552	KAN4843019.1
JBQQWE010000010.1	320666	324287	KAN4843020.1
JBQQWE010000010.1	324618	328020	KAN4843021.1
JBQQWE010000010.1	328806	330048	KAN4843022.1
JBQQWE010000010.1	330370	331579	KAN4843023.1
JBQQWE010000010.1	332967	333861	KAN4843024.1
JBQQWE010000010.1	334726	335812	KAN4843025.1
JBQQWE010000010.1	336428	337635	KAN4843026.1
JBQQWE010000010.1	338491	339463	KAN4843027.1
JBQQWE010000010.1	341562	342675	KAN4843028.1
JBQQWE010000010.1	344131	344572	KAN4843029.1
JBQQWE010000010.1	345548	346836	KAN4843030.1
JBQQWE010000010.1	347278	347810	KAN4843031.1
JBQQWE010000010.1	348145	349138	KAN4843032.1
JBQQWE010000010.1	349431	350051	KAN4843033.1
JBQQWE010000010.1	351550	352809	KAN4843034.1
JBQQWE010000010.1	353234	355240	KAN4843035.1
JBQQWE010000010.1	356115	358110	KAN4843036.1
JBQQWE010000010.1	358910	359636	KAN4843037.1
JBQQWE010000010.1	360198	361137	KAN4843038.1
JBQQWE010000010.1	361397	361748	KAN4843039.1
JBQQWE010000010.1	362452	363172	KAN4843040.1
JBQQWE010000010.1	363795	364900	KAN4843041.1
JBQQWE010000010.1	365286	365808	KAN4843042.1
JBQQWE010000010.1	366154	366910	KAN4843043.1
JBQQWE010000010.1	367091	367998	KAN4843044.1
JBQQWE010000010.1	368152	368775	KAN4843045.1
JBQQWE010000010.1	369148	370560	KAN4843046.1
JBQQWE010000010.1	371192	374312	KAN4843047.1
JBQQWE010000010.1	374759	376218	KAN4843048.1
JBQQWE010000010.1	377772	378951	KAN4843049.1
JBQQWE010000010.1	379944	380658	KAN4843050.1
JBQQWE010000010.1	382827	386466	KAN4843051.1
JBQQWE010000010.1	390779	392259	KAN4843052.1
JBQQWE010000010.1	393659	395297	KAN4843053.1
JBQQWE010000010.1	397045	397318	KAN4843054.1
JBQQWE010000010.1	397479	399606	KAN4843055.1
JBQQWE010000010.1	400333	402094	KAN4843056.1
JBQQWE010000010.1	402526	404908	KAN4843057.1
JBQQWE010000010.1	405153	406569	KAN4843058.1
JBQQWE010000010.1	407352	407886	KAN4843059.1
JBQQWE010000010.1	408291	411676	KAN4843060.1
JBQQWE010000010.1	411896	412322	KAN4843061.1
JBQQWE010000010.1	412343	413306	KAN4843062.1
JBQQWE010000010.1	415095	417819	KAN4843063.1
JBQQWE010000010.1	418614	421704	KAN4843064.1
JBQQWE010000010.1	421872	422940	KAN4843065.1
JBQQWE010000010.1	425936	426404	KAN4843066.1
JBQQWE010000010.1	427154	428776	KAN4843067.1
JBQQWE010000010.1	428993	430019	KAN4843068.1
JBQQWE010000010.1	430767	431457	KAN4843069.1
JBQQWE010000010.1	431788	432949	KAN4843070.1
JBQQWE010000010.1	433448	439410	KAN4843071.1
JBQQWE010000010.1	439581	441045	KAN4843072.1
JBQQWE010000010.1	441953	443840	KAN4843073.1
JBQQWE010000010.1	444684	446552	KAN4843074.1
JBQQWE010000010.1	446809	447623	KAN4843075.1
JBQQWE010000010.1	450319	451336	KAN4843076.1
JBQQWE010000010.1	455965	457123	KAN4843077.1
JBQQWE010000010.1	457762	460051	KAN4843078.1
JBQQWE010000010.1	460686	461511	KAN4843079.1
JBQQWE010000010.1	461700	463287	KAN4843080.1
JBQQWE010000010.1	464491	464932	KAN4843081.1
JBQQWE010000010.1	465031	466181	KAN4843082.1
JBQQWE010000010.1	467519	468509	KAN4843083.1
JBQQWE010000010.1	468754	470482	KAN4843084.1
JBQQWE010000010.1	472673	475736	KAN4843085.1
JBQQWE010000010.1	476710	477742	KAN4843086.1
JBQQWE010000010.1	478973	479429	KAN4843087.1
JBQQWE010000010.1	479753	480623	KAN4843088.1
JBQQWE010000010.1	480952	482123	KAN4843089.1
JBQQWE010000010.1	482910	484114	KAN4843090.1
JBQQWE010000010.1	484410	485043	KAN4843091.1
JBQQWE010000010.1	486006	488084	KAN4843092.1
JBQQWE010000010.1	488505	490445	KAN4843093.1
JBQQWE010000010.1	490887	491733	KAN4843094.1
JBQQWE010000010.1	494639	495726	KAN4843095.1
JBQQWE010000010.1	496219	497635	KAN4843096.1
JBQQWE010000010.1	498256	499024	KAN4843097.1
JBQQWE010000010.1	499968	501516	KAN4843098.1
JBQQWE010000010.1	502645	503545	KAN4843099.1
JBQQWE010000010.1	504724	508472	KAN4843100.1
JBQQWE010000010.1	508835	509201	KAN4843101.1
JBQQWE010000010.1	513591	514527	KAN4843102.1
JBQQWE010000010.1	515728	517304	KAN4843103.1
JBQQWE010000010.1	517991	519017	KAN4843104.1
JBQQWE010000010.1	520276	522244	KAN4843105.1
JBQQWE010000010.1	522920	523992	KAN4843106.1
JBQQWE010000010.1	525055	525895	KAN4843107.1
JBQQWE010000010.1	527313	528807	KAN4843108.1
JBQQWE010000010.1	528917	529283	KAN4843109.1
JBQQWE010000010.1	530372	531380	KAN4843110.1
JBQQWE010000010.1	532051	534706	KAN4843111.1
JBQQWE010000010.1	538164	539150	KAN4843112.1
JBQQWE010000010.1	540364	542080	KAN4843113.1
JBQQWE010000010.1	542653	543129	KAN4843114.1
JBQQWE010000010.1	544490	545795	KAN4843115.1
JBQQWE010000010.1	546257	548055	KAN4843116.1
JBQQWE010000010.1	559075	560596	KAN4843117.1
JBQQWE010000010.1	563864	566597	KAN4843118.1
JBQQWE010000010.1	567832	571176	KAN4843119.1
JBQQWE010000010.1	571520	573197	KAN4843120.1
JBQQWE010000010.1	574121	575886	KAN4843121.1
JBQQWE010000010.1	577050	584585	KAN4843122.1
JBQQWE010000010.1	586856	588412	KAN4843123.1
JBQQWE010000010.1	593484	594661	KAN4843124.1
JBQQWE010000010.1	595421	596426	KAN4843125.1
JBQQWE010000010.1	597043	598211	KAN4843126.1
JBQQWE010000010.1	598752	600081	KAN4843127.1
JBQQWE010000010.1	601065	602872	KAN4843128.1
JBQQWE010000010.1	603631	605050	KAN4843129.1
JBQQWE010000010.1	606123	607419	KAN4843130.1
JBQQWE010000010.1	607853	609787	KAN4843131.1
JBQQWE010000010.1	611478	612648	KAN4843132.1
JBQQWE010000010.1	614959	616769	KAN4843133.1
JBQQWE010000010.1	618172	618658	KAN4843134.1
JBQQWE010000010.1	622216	624472	KAN4843135.1
JBQQWE010000010.1	630009	631395	KAN4843136.1
JBQQWE010000010.1	631978	634162	KAN4843137.1
JBQQWE010000010.1	635349	636921	KAN4843138.1
JBQQWE010000010.1	637449	640111	KAN4843139.1
JBQQWE010000010.1	641017	643622	KAN4843140.1
JBQQWE010000010.1	644619	648195	KAN4843141.1
JBQQWE010000010.1	649140	650558	KAN4843142.1
JBQQWE010000010.1	651125	653545	KAN4843143.1
JBQQWE010000010.1	654779	655100	KAN4843144.1
JBQQWE010000010.1	659230	661323	KAN4843145.1
JBQQWE010000010.1	662211	663594	KAN4843146.1
JBQQWE010000010.1	665002	666763	KAN4843147.1
JBQQWE010000010.1	667964	669089	KAN4843148.1
JBQQWE010000010.1	670042	671368	KAN4843149.1
JBQQWE010000010.1	671555	672671	KAN4843150.1
JBQQWE010000010.1	673286	674045	KAN4843151.1
JBQQWE010000010.1	674867	675887	KAN4843152.1
JBQQWE010000010.1	676435	677104	KAN4843153.1
JBQQWE010000010.1	677557	678492	KAN4843154.1
JBQQWE010000010.1	679149	681228	KAN4843155.1
JBQQWE010000010.1	681776	683026	KAN4843156.1
JBQQWE010000010.1	683845	687357	KAN4843157.1
JBQQWE010000010.1	687491	687794	KAN4843158.1
JBQQWE010000010.1	688290	689899	KAN4843159.1
JBQQWE010000010.1	690266	694667	KAN4843160.1
JBQQWE010000010.1	695147	698234	KAN4843161.1
JBQQWE010000010.1	698969	700693	KAN4843162.1
JBQQWE010000010.1	701373	702072	KAN4843163.1
JBQQWE010000010.1	702390	709845	KAN4843164.1
JBQQWE010000010.1	709846	710851	KAN4843165.1
JBQQWE010000010.1	711615	713094	KAN4843166.1
JBQQWE010000010.1	713559	713964	KAN4843167.1
JBQQWE010000011.1	1512	2922	KAN4842329.1
JBQQWE010000011.1	5898	8444	KAN4842330.1
JBQQWE010000011.1	11473	11884	KAN4842331.1
JBQQWE010000011.1	17656	18257	KAN4842332.1
JBQQWE010000011.1	22106	23102	KAN4842333.1
JBQQWE010000011.1	24939	26532	KAN4842334.1
JBQQWE010000011.1	27257	28355	KAN4842335.1
JBQQWE010000011.1	30422	31837	KAN4842336.1
JBQQWE010000011.1	31865	35545	KAN4842337.1
JBQQWE010000011.1	36729	37999	KAN4842338.1
JBQQWE010000011.1	38343	39713	KAN4842339.1
JBQQWE010000011.1	40482	47586	KAN4842340.1
JBQQWE010000011.1	48082	49447	KAN4842341.1
JBQQWE010000011.1	51237	53592	KAN4842342.1
JBQQWE010000011.1	54302	55703	KAN4842343.1
JBQQWE010000011.1	55786	56337	KAN4842344.1
JBQQWE010000011.1	56779	58414	KAN4842345.1
JBQQWE010000011.1	58745	59258	KAN4842346.1
JBQQWE010000011.1	60356	62684	KAN4842347.1
JBQQWE010000011.1	63742	65501	KAN4842348.1
JBQQWE010000011.1	66111	66681	KAN4842349.1
JBQQWE010000011.1	68395	69316	KAN4842350.1
JBQQWE010000011.1	70282	72134	KAN4842351.1
JBQQWE010000011.1	72611	74483	KAN4842352.1
JBQQWE010000011.1	75303	77132	KAN4842353.1
JBQQWE010000011.1	77384	79127	KAN4842354.1
JBQQWE010000011.1	79528	80602	KAN4842355.1
JBQQWE010000011.1	81214	82066	KAN4842356.1
JBQQWE010000011.1	82830	85255	KAN4842357.1
JBQQWE010000011.1	85945	87211	KAN4842358.1
JBQQWE010000011.1	87959	89393	KAN4842359.1
JBQQWE010000011.1	90298	91480	KAN4842360.1
JBQQWE010000011.1	91619	92645	KAN4842361.1
JBQQWE010000011.1	92902	94036	KAN4842362.1
JBQQWE010000011.1	94678	95960	KAN4842363.1
JBQQWE010000011.1	96192	97179	KAN4842364.1
JBQQWE010000011.1	98901	103935	KAN4842365.1
JBQQWE010000011.1	104216	104951	KAN4842366.1
JBQQWE010000011.1	104981	106340	KAN4842367.1
JBQQWE010000011.1	106694	110964	KAN4842368.1
JBQQWE010000011.1	111237	114105	KAN4842369.1
JBQQWE010000011.1	114585	115191	KAN4842370.1
JBQQWE010000011.1	115441	116929	KAN4842371.1
JBQQWE010000011.1	117584	118136	KAN4842372.1
JBQQWE010000011.1	121456	122704	KAN4842373.1
JBQQWE010000011.1	123279	125213	KAN4842374.1
JBQQWE010000011.1	127213	128422	KAN4842375.1
JBQQWE010000011.1	131197	131782	KAN4842376.1
JBQQWE010000011.1	132380	134095	KAN4842377.1
JBQQWE010000011.1	135059	136574	KAN4842378.1
JBQQWE010000011.1	136764	137772	KAN4842379.1
JBQQWE010000011.1	138345	139614	KAN4842380.1
JBQQWE010000011.1	139956	141460	KAN4842381.1
JBQQWE010000011.1	143658	145623	KAN4842382.1
JBQQWE010000011.1	146010	148302	KAN4842383.1
JBQQWE010000011.1	148617	149556	KAN4842384.1
JBQQWE010000011.1	150608	152534	KAN4842385.1
JBQQWE010000011.1	153621	155917	KAN4842386.1
JBQQWE010000011.1	156526	157372	KAN4842387.1
JBQQWE010000011.1	157679	159241	KAN4842388.1
JBQQWE010000011.1	159815	160990	KAN4842389.1
JBQQWE010000011.1	167182	169798	KAN4842390.1
JBQQWE010000011.1	171024	172992	KAN4842391.1
JBQQWE010000011.1	173595	174411	KAN4842392.1
JBQQWE010000011.1	174935	176515	KAN4842393.1
JBQQWE010000011.1	177792	179007	KAN4842394.1
JBQQWE010000011.1	179968	180709	KAN4842395.1
JBQQWE010000011.1	181559	183625	KAN4842396.1
JBQQWE010000011.1	185048	188822	KAN4842397.1
JBQQWE010000011.1	189203	190439	KAN4842398.1
JBQQWE010000011.1	192830	193178	KAN4842399.1
JBQQWE010000011.1	193752	195228	KAN4842400.1
JBQQWE010000011.1	195748	196851	KAN4842401.1
JBQQWE010000011.1	197150	198245	KAN4842402.1
JBQQWE010000011.1	199402	201405	KAN4842403.1
JBQQWE010000011.1	202498	203398	KAN4842404.1
JBQQWE010000011.1	204249	205491	KAN4842405.1
JBQQWE010000011.1	206572	207823	KAN4842406.1
JBQQWE010000011.1	208097	212365	KAN4842407.1
JBQQWE010000011.1	212644	215892	KAN4842408.1
JBQQWE010000011.1	217058	218318	KAN4842409.1
JBQQWE010000011.1	218622	219570	KAN4842410.1
JBQQWE010000011.1	220068	221160	KAN4842411.1
JBQQWE010000011.1	221807	222561	KAN4842412.1
JBQQWE010000011.1	223866	224663	KAN4842413.1
JBQQWE010000011.1	224743	226717	KAN4842414.1
JBQQWE010000011.1	228229	229831	KAN4842415.1
JBQQWE010000011.1	231109	231808	KAN4842416.1
JBQQWE010000011.1	232344	233652	KAN4842417.1
JBQQWE010000011.1	234689	235756	KAN4842418.1
JBQQWE010000011.1	236325	237117	KAN4842419.1
JBQQWE010000011.1	237747	240443	KAN4842420.1
JBQQWE010000011.1	241500	243117	KAN4842421.1
JBQQWE010000011.1	244090	244897	KAN4842422.1
JBQQWE010000011.1	248149	249847	KAN4842423.1
JBQQWE010000011.1	250680	253302	KAN4842424.1
JBQQWE010000011.1	254249	255704	KAN4842425.1
JBQQWE010000011.1	256064	257699	KAN4842426.1
JBQQWE010000011.1	259847	261782	KAN4842427.1
JBQQWE010000011.1	265710	268214	KAN4842428.1
JBQQWE010000011.1	269138	270062	KAN4842429.1
JBQQWE010000011.1	270851	272225	KAN4842430.1
JBQQWE010000011.1	272670	274593	KAN4842431.1
JBQQWE010000011.1	275678	275924	KAN4842432.1
JBQQWE010000011.1	276930	278522	KAN4842433.1
JBQQWE010000011.1	279037	280207	KAN4842434.1
JBQQWE010000011.1	280562	281539	KAN4842435.1
JBQQWE010000011.1	281596	282124	KAN4842436.1
JBQQWE010000011.1	282664	283207	KAN4842437.1
JBQQWE010000011.1	283960	284491	KAN4842438.1
JBQQWE010000011.1	285187	286729	KAN4842439.1
JBQQWE010000011.1	289720	292114	KAN4842440.1
JBQQWE010000011.1	292837	293746	KAN4842441.1
JBQQWE010000011.1	294133	296322	KAN4842442.1
JBQQWE010000011.1	296970	298125	KAN4842443.1
JBQQWE010000011.1	298366	300265	KAN4842444.1
JBQQWE010000011.1	301740	304302	KAN4842445.1
JBQQWE010000011.1	305859	306858	KAN4842446.1
JBQQWE010000011.1	307109	307898	KAN4842447.1
JBQQWE010000011.1	308312	310616	KAN4842448.1
JBQQWE010000011.1	310865	316484	KAN4842449.1
JBQQWE010000011.1	317892	318882	KAN4842450.1
JBQQWE010000011.1	319155	320724	KAN4842451.1
JBQQWE010000011.1	321199	322114	KAN4842452.1
JBQQWE010000011.1	322377	324160	KAN4842453.1
JBQQWE010000011.1	324784	326602	KAN4842454.1
JBQQWE010000011.1	327219	330500	KAN4842455.1
JBQQWE010000011.1	330829	331822	KAN4842456.1
JBQQWE010000011.1	332529	332928	KAN4842457.1
JBQQWE010000011.1	333016	334038	KAN4842458.1
JBQQWE010000011.1	335697	337804	KAN4842459.1
JBQQWE010000011.1	337865	338708	KAN4842460.1
JBQQWE010000011.1	339446	340833	KAN4842461.1
JBQQWE010000011.1	341222	342590	KAN4842462.1
JBQQWE010000011.1	344341	344851	KAN4842463.1
JBQQWE010000011.1	345609	346635	KAN4842464.1
JBQQWE010000011.1	347409	348836	KAN4842465.1
JBQQWE010000011.1	351002	352696	KAN4842466.1
JBQQWE010000011.1	352905	354321	KAN4842467.1
JBQQWE010000011.1	355326	356591	KAN4842468.1
JBQQWE010000011.1	357493	358170	KAN4842469.1
JBQQWE010000011.1	359189	359927	KAN4842470.1
JBQQWE010000011.1	360504	362331	KAN4842471.1
JBQQWE010000011.1	363542	364019	KAN4842472.1
JBQQWE010000011.1	364645	365752	KAN4842473.1
JBQQWE010000011.1	366149	367175	KAN4842474.1
JBQQWE010000011.1	367688	369778	KAN4842475.1
JBQQWE010000011.1	370643	371708	KAN4842476.1
JBQQWE010000011.1	372416	374258	KAN4842477.1
JBQQWE010000011.1	374882	375845	KAN4842478.1
JBQQWE010000011.1	376016	377873	KAN4842479.1
JBQQWE010000011.1	378625	381238	KAN4842480.1
JBQQWE010000011.1	381806	382947	KAN4842481.1
JBQQWE010000011.1	384636	389219	KAN4842482.1
JBQQWE010000011.1	389855	392415	KAN4842483.1
JBQQWE010000011.1	394220	395130	KAN4842484.1
JBQQWE010000011.1	398517	400971	KAN4842485.1
JBQQWE010000011.1	401370	402495	KAN4842486.1
JBQQWE010000011.1	403205	405127	KAN4842487.1
JBQQWE010000011.1	405990	407349	KAN4842488.1
JBQQWE010000011.1	407674	408472	KAN4842489.1
JBQQWE010000011.1	411299	413521	KAN4842490.1
JBQQWE010000011.1	416431	419502	KAN4842491.1
JBQQWE010000011.1	419842	421878	KAN4842492.1
JBQQWE010000011.1	422846	424613	KAN4842493.1
JBQQWE010000011.1	425605	426189	KAN4842494.1
JBQQWE010000011.1	427038	428724	KAN4842495.1
JBQQWE010000011.1	429348	430214	KAN4842496.1
JBQQWE010000011.1	430545	432036	KAN4842497.1
JBQQWE010000011.1	432909	434670	KAN4842498.1
JBQQWE010000011.1	436493	438070	KAN4842499.1
JBQQWE010000011.1	438945	440409	KAN4842500.1
JBQQWE010000011.1	440858	441860	KAN4842501.1
JBQQWE010000011.1	441911	442376	KAN4842502.1
JBQQWE010000011.1	443557	444127	KAN4842503.1
JBQQWE010000011.1	444347	445384	KAN4842504.1
JBQQWE010000011.1	447327	448302	KAN4842505.1
JBQQWE010000011.1	449027	450728	KAN4842506.1
JBQQWE010000011.1	451120	452644	KAN4842507.1
JBQQWE010000011.1	455185	457143	KAN4842508.1
JBQQWE010000011.1	457193	457977	KAN4842509.1
JBQQWE010000011.1	459564	461850	KAN4842510.1
JBQQWE010000011.1	462071	463005	KAN4842511.1
JBQQWE010000011.1	464546	468129	KAN4842512.1
JBQQWE010000011.1	468560	471249	KAN4842513.1
JBQQWE010000011.1	471563	472443	KAN4842514.1
JBQQWE010000011.1	476694	477111	KAN4842515.1
JBQQWE010000011.1	477574	478288	KAN4842516.1
JBQQWE010000011.1	478479	480036	KAN4842517.1
JBQQWE010000011.1	480186	480431	KAN4842518.1
JBQQWE010000011.1	481104	482778	KAN4842519.1
JBQQWE010000011.1	483673	485910	KAN4842520.1
JBQQWE010000011.1	486252	487494	KAN4842521.1
JBQQWE010000011.1	487853	488201	KAN4842522.1
JBQQWE010000011.1	489740	491561	KAN4842523.1
JBQQWE010000011.1	492273	493754	KAN4842524.1
JBQQWE010000011.1	495861	497001	KAN4842525.1
JBQQWE010000011.1	497738	498413	KAN4842526.1
JBQQWE010000011.1	501061	502747	KAN4842527.1
JBQQWE010000011.1	503535	504565	KAN4842528.1
JBQQWE010000011.1	504892	505466	KAN4842529.1
JBQQWE010000011.1	506081	509945	KAN4842530.1
JBQQWE010000011.1	510618	511596	KAN4842531.1
JBQQWE010000011.1	513358	513814	KAN4842532.1
JBQQWE010000011.1	514191	515088	KAN4842533.1
JBQQWE010000011.1	515337	516291	KAN4842534.1
JBQQWE010000011.1	517300	518598	KAN4842535.1
JBQQWE010000011.1	522304	523816	KAN4842536.1
JBQQWE010000011.1	529496	531071	KAN4842537.1
JBQQWE010000011.1	557961	558801	KAN4842538.1
JBQQWE010000011.1	562636	565789	KAN4842539.1
JBQQWE010000011.1	566786	567912	KAN4842540.1
JBQQWE010000011.1	568946	569823	KAN4842541.1
JBQQWE010000011.1	570144	571974	KAN4842542.1
JBQQWE010000011.1	572658	573982	KAN4842543.1
JBQQWE010000011.1	576202	576952	KAN4842544.1
JBQQWE010000011.1	577681	579418	KAN4842545.1
JBQQWE010000011.1	579859	581335	KAN4842546.1
JBQQWE010000011.1	581856	582987	KAN4842547.1
JBQQWE010000011.1	585628	586117	KAN4842548.1
JBQQWE010000011.1	586817	587942	KAN4842549.1
JBQQWE010000011.1	588414	590293	KAN4842550.1
JBQQWE010000011.1	591222	592855	KAN4842551.1
JBQQWE010000011.1	595692	597918	KAN4842552.1
JBQQWE010000011.1	598659	600012	KAN4842553.1
JBQQWE010000011.1	600651	603558	KAN4842554.1
JBQQWE010000011.1	604045	605383	KAN4842555.1
JBQQWE010000011.1	606106	607366	KAN4842556.1
JBQQWE010000011.1	608695	610360	KAN4842557.1
JBQQWE010000011.1	612693	614645	KAN4842558.1
JBQQWE010000011.1	615792	616252	KAN4842559.1
JBQQWE010000011.1	616595	617330	KAN4842560.1
JBQQWE010000011.1	618654	619536	KAN4842561.1
JBQQWE010000011.1	619612	620833	KAN4842562.1
JBQQWE010000011.1	622091	623726	KAN4842563.1
JBQQWE010000011.1	625507	627318	KAN4842564.1
JBQQWE010000011.1	628716	629757	KAN4842565.1
JBQQWE010000011.1	631292	632340	KAN4842566.1
JBQQWE010000011.1	633079	635961	KAN4842567.1
JBQQWE010000011.1	636579	638793	KAN4842568.1
JBQQWE010000011.1	639772	641960	KAN4842569.1
JBQQWE010000011.1	642978	644656	KAN4842570.1
JBQQWE010000011.1	645310	646477	KAN4842571.1
JBQQWE010000011.1	647821	648703	KAN4842572.1
JBQQWE010000011.1	648952	649812	KAN4842573.1
JBQQWE010000011.1	650394	651657	KAN4842574.1
JBQQWE010000011.1	651909	654003	KAN4842575.1
JBQQWE010000011.1	655407	656394	KAN4842576.1
JBQQWE010000011.1	657971	659504	KAN4842577.1
JBQQWE010000011.1	659992	661129	KAN4842578.1
JBQQWE010000011.1	661698	662610	KAN4842579.1
JBQQWE010000011.1	663204	666356	KAN4842580.1
JBQQWE010000011.1	666960	668642	KAN4842581.1
JBQQWE010000011.1	669021	670295	KAN4842582.1
JBQQWE010000011.1	670724	671255	KAN4842583.1
JBQQWE010000011.1	671599	672907	KAN4842584.1
JBQQWE010000011.1	673558	675375	KAN4842585.1
JBQQWE010000011.1	676187	677219	KAN4842586.1
JBQQWE010000011.1	678077	678719	KAN4842587.1
JBQQWE010000011.1	681887	682784	KAN4842588.1
JBQQWE010000011.1	683593	687250	KAN4842589.1
JBQQWE010000011.1	688878	689874	KAN4842590.1
JBQQWE010000011.1	690168	692544	KAN4842591.1
JBQQWE010000011.1	693296	694870	KAN4842592.1
JBQQWE010000011.1	695335	696391	KAN4842593.1
JBQQWE010000011.1	696942	698458	KAN4842594.1
JBQQWE010000011.1	699087	701481	KAN4842595.1
JBQQWE010000011.1	702829	704461	KAN4842596.1
JBQQWE010000011.1	706045	706663	KAN4842597.1
JBQQWE010000012.1	761	4085	KAN4841834.1
JBQQWE010000012.1	5250	6422	KAN4841835.1
JBQQWE010000012.1	6909	8751	KAN4841836.1
JBQQWE010000012.1	10166	12941	KAN4841837.1
JBQQWE010000012.1	15210	15756	KAN4841838.1
JBQQWE010000012.1	16605	21141	KAN4841839.1
JBQQWE010000012.1	22509	27570	KAN4841840.1
JBQQWE010000012.1	28566	28947	KAN4841841.1
JBQQWE010000012.1	28959	29973	KAN4841842.1
JBQQWE010000012.1	30483	32043	KAN4841843.1
JBQQWE010000012.1	33335	34424	KAN4841844.1
JBQQWE010000012.1	34783	36460	KAN4841845.1
JBQQWE010000012.1	36777	40529	KAN4841846.1
JBQQWE010000012.1	40851	43248	KAN4841847.1
JBQQWE010000012.1	43498	45508	KAN4841848.1
JBQQWE010000012.1	46964	48257	KAN4841849.1
JBQQWE010000012.1	48507	49953	KAN4841850.1
JBQQWE010000012.1	51238	54160	KAN4841851.1
JBQQWE010000012.1	54951	57214	KAN4841852.1
JBQQWE010000012.1	57558	58554	KAN4841853.1
JBQQWE010000012.1	60176	61361	KAN4841854.1
JBQQWE010000012.1	63778	64649	KAN4841855.1
JBQQWE010000012.1	65205	66795	KAN4841856.1
JBQQWE010000012.1	67616	68496	KAN4841857.1
JBQQWE010000012.1	69041	69436	KAN4841858.1
JBQQWE010000012.1	69806	71108	KAN4841859.1
JBQQWE010000012.1	72101	73538	KAN4841860.1
JBQQWE010000012.1	74158	76639	KAN4841861.1
JBQQWE010000012.1	77491	79145	KAN4841862.1
JBQQWE010000012.1	79814	85328	KAN4841863.1
JBQQWE010000012.1	85905	87071	KAN4841864.1
JBQQWE010000012.1	88375	89751	KAN4841865.1
JBQQWE010000012.1	89880	91599	KAN4841866.1
JBQQWE010000012.1	92043	92529	KAN4841867.1
JBQQWE010000012.1	93726	95562	KAN4841868.1
JBQQWE010000012.1	95570	96335	KAN4841869.1
JBQQWE010000012.1	96690	98340	KAN4841870.1
JBQQWE010000012.1	98839	99844	KAN4841871.1
JBQQWE010000012.1	99953	101015	KAN4841872.1
JBQQWE010000012.1	101549	102956	KAN4841873.1
JBQQWE010000012.1	104160	105567	KAN4841874.1
JBQQWE010000012.1	105713	106793	KAN4841875.1
JBQQWE010000012.1	107295	108924	KAN4841876.1
JBQQWE010000012.1	109244	109976	KAN4841877.1
JBQQWE010000012.1	110111	111122	KAN4841878.1
JBQQWE010000012.1	111473	112171	KAN4841879.1
JBQQWE010000012.1	116231	119303	KAN4841880.1
JBQQWE010000012.1	120364	121228	KAN4841881.1
JBQQWE010000012.1	121721	122726	KAN4841882.1
JBQQWE010000012.1	124384	125081	KAN4841883.1
JBQQWE010000012.1	126450	128208	KAN4841884.1
JBQQWE010000012.1	130983	133342	KAN4841885.1
JBQQWE010000012.1	135585	136818	KAN4841886.1
JBQQWE010000012.1	137435	139999	KAN4841887.1
JBQQWE010000012.1	140200	141094	KAN4841888.1
JBQQWE010000012.1	141454	144037	KAN4841889.1
JBQQWE010000012.1	144865	145298	KAN4841890.1
JBQQWE010000012.1	145468	147063	KAN4841891.1
JBQQWE010000012.1	148215	149172	KAN4841892.1
JBQQWE010000012.1	149525	151925	KAN4841893.1
JBQQWE010000012.1	155272	155880	KAN4841894.1
JBQQWE010000012.1	156733	158575	KAN4841895.1
JBQQWE010000012.1	159304	160294	KAN4841896.1
JBQQWE010000012.1	161976	164703	KAN4841897.1
JBQQWE010000012.1	166881	171750	KAN4841898.1
JBQQWE010000012.1	172924	173938	KAN4841899.1
JBQQWE010000012.1	174673	176620	KAN4841900.1
JBQQWE010000012.1	177060	177595	KAN4841901.1
JBQQWE010000012.1	179294	181094	KAN4841902.1
JBQQWE010000012.1	181453	182113	KAN4841903.1
JBQQWE010000012.1	182587	184788	KAN4841904.1
JBQQWE010000012.1	186353	187837	KAN4841905.1
JBQQWE010000012.1	192612	194067	KAN4841906.1
JBQQWE010000012.1	194627	195419	KAN4841907.1
JBQQWE010000012.1	195904	197701	KAN4841908.1
JBQQWE010000012.1	198383	198797	KAN4841909.1
JBQQWE010000012.1	199423	201567	KAN4841910.1
JBQQWE010000012.1	202283	203118	KAN4841911.1
JBQQWE010000012.1	204618	207258	KAN4841912.1
JBQQWE010000012.1	210365	211818	KAN4841913.1
JBQQWE010000012.1	211971	213294	KAN4841914.1
JBQQWE010000012.1	214007	214946	KAN4841915.1
JBQQWE010000012.1	215510	217097	KAN4841916.1
JBQQWE010000012.1	218406	219693	KAN4841917.1
JBQQWE010000012.1	223900	225825	KAN4841918.1
JBQQWE010000012.1	226554	227538	KAN4841919.1
JBQQWE010000012.1	229070	231085	KAN4841920.1
JBQQWE010000012.1	231555	232671	KAN4841921.1
JBQQWE010000012.1	233406	236020	KAN4841922.1
JBQQWE010000012.1	236530	237690	KAN4841923.1
JBQQWE010000012.1	238172	239588	KAN4841924.1
JBQQWE010000012.1	240003	240719	KAN4841925.1
JBQQWE010000012.1	241422	242251	KAN4841926.1
JBQQWE010000012.1	243286	245308	KAN4841927.1
JBQQWE010000012.1	246109	246675	KAN4841928.1
JBQQWE010000012.1	247262	247992	KAN4841929.1
JBQQWE010000012.1	248230	249130	KAN4841930.1
JBQQWE010000012.1	249681	251749	KAN4841931.1
JBQQWE010000012.1	252400	255215	KAN4841932.1
JBQQWE010000012.1	256306	259103	KAN4841933.1
JBQQWE010000012.1	260830	261268	KAN4841934.1
JBQQWE010000012.1	261569	262625	KAN4841935.1
JBQQWE010000012.1	263598	264340	KAN4841936.1
JBQQWE010000012.1	265195	266160	KAN4841937.1
JBQQWE010000012.1	270077	271988	KAN4841938.1
JBQQWE010000012.1	272374	272743	KAN4841939.1
JBQQWE010000012.1	273230	275635	KAN4841940.1
JBQQWE010000012.1	276077	277679	KAN4841941.1
JBQQWE010000012.1	278836	280546	KAN4841942.1
JBQQWE010000012.1	281028	282441	KAN4841943.1
JBQQWE010000012.1	282461	284246	KAN4841944.1
JBQQWE010000012.1	284670	286278	KAN4841945.1
JBQQWE010000012.1	287001	287916	KAN4841946.1
JBQQWE010000012.1	288237	289530	KAN4841947.1
JBQQWE010000012.1	291247	292266	KAN4841948.1
JBQQWE010000012.1	292693	295454	KAN4841949.1
JBQQWE010000012.1	295675	296602	KAN4841950.1
JBQQWE010000012.1	296810	298271	KAN4841951.1
JBQQWE010000012.1	298873	299988	KAN4841952.1
JBQQWE010000012.1	300501	302580	KAN4841953.1
JBQQWE010000012.1	303687	304332	KAN4841954.1
JBQQWE010000012.1	304481	305997	KAN4841955.1
JBQQWE010000012.1	307561	310856	KAN4841956.1
JBQQWE010000012.1	310915	312844	KAN4841957.1
JBQQWE010000012.1	313862	315458	KAN4841958.1
JBQQWE010000012.1	315890	316317	KAN4841959.1
JBQQWE010000012.1	316609	317449	KAN4841960.1
JBQQWE010000012.1	318228	321000	KAN4841961.1
JBQQWE010000012.1	321876	322602	KAN4841962.1
JBQQWE010000012.1	323765	326372	KAN4841963.1
JBQQWE010000012.1	326792	327185	KAN4841964.1
JBQQWE010000012.1	329951	331692	KAN4841965.1
JBQQWE010000012.1	332559	333272	KAN4841966.1
JBQQWE010000012.1	334314	337518	KAN4841967.1
JBQQWE010000012.1	342467	345158	KAN4841968.1
JBQQWE010000012.1	346226	348102	KAN4841969.1
JBQQWE010000012.1	349580	352041	KAN4841970.1
JBQQWE010000012.1	352498	355057	KAN4841971.1
JBQQWE010000012.1	355380	356664	KAN4841972.1
JBQQWE010000012.1	356738	358203	KAN4841973.1
JBQQWE010000012.1	358443	359344	KAN4841974.1
JBQQWE010000012.1	359710	362173	KAN4841975.1
JBQQWE010000012.1	362441	362855	KAN4841976.1
JBQQWE010000012.1	363006	364742	KAN4841977.1
JBQQWE010000012.1	365397	366577	KAN4841978.1
JBQQWE010000012.1	368366	369845	KAN4841979.1
JBQQWE010000012.1	370615	373415	KAN4841980.1
JBQQWE010000012.1	373753	374821	KAN4841981.1
JBQQWE010000012.1	375299	376623	KAN4841982.1
JBQQWE010000012.1	376958	378067	KAN4841983.1
JBQQWE010000012.1	379710	381605	KAN4841984.1
JBQQWE010000012.1	385288	385950	KAN4841985.1
JBQQWE010000012.1	386241	387424	KAN4841986.1
JBQQWE010000012.1	388110	388668	KAN4841987.1
JBQQWE010000012.1	388947	389374	KAN4841988.1
JBQQWE010000012.1	389831	390866	KAN4841989.1
JBQQWE010000012.1	391094	392475	KAN4841990.1
JBQQWE010000012.1	393033	393408	KAN4841991.1
JBQQWE010000012.1	394846	396643	KAN4841992.1
JBQQWE010000012.1	398345	399230	KAN4841993.1
JBQQWE010000012.1	400934	402328	KAN4841994.1
JBQQWE010000012.1	403388	404149	KAN4841995.1
JBQQWE010000012.1	405881	407740	KAN4841996.1
JBQQWE010000012.1	408682	409824	KAN4841997.1
JBQQWE010000012.1	413467	414867	KAN4841998.1
JBQQWE010000012.1	418499	420404	KAN4841999.1
JBQQWE010000012.1	420705	422620	KAN4842000.1
JBQQWE010000012.1	422908	424750	KAN4842001.1
JBQQWE010000012.1	427848	429828	KAN4842002.1
JBQQWE010000012.1	430255	431266	KAN4842003.1
JBQQWE010000012.1	431583	433055	KAN4842004.1
JBQQWE010000012.1	433903	435373	KAN4842005.1
JBQQWE010000012.1	437419	438654	KAN4842006.1
JBQQWE010000012.1	438775	439948	KAN4842007.1
JBQQWE010000012.1	440447	441485	KAN4842008.1
JBQQWE010000012.1	442885	444179	KAN4842009.1
JBQQWE010000012.1	447815	449585	KAN4842010.1
JBQQWE010000012.1	450364	452028	KAN4842011.1
JBQQWE010000012.1	452590	453580	KAN4842012.1
JBQQWE010000012.1	454295	456059	KAN4842013.1
JBQQWE010000012.1	456346	456781	KAN4842014.1
JBQQWE010000012.1	458491	459678	KAN4842015.1
JBQQWE010000012.1	460591	461468	KAN4842016.1
JBQQWE010000012.1	462276	478395	KAN4842017.1
JBQQWE010000012.1	479271	480093	KAN4842018.1
JBQQWE010000012.1	481282	482209	KAN4842019.1
JBQQWE010000012.1	484154	486463	KAN4842020.1
JBQQWE010000012.1	486609	488250	KAN4842021.1
JBQQWE010000012.1	489355	490910	KAN4842022.1
JBQQWE010000012.1	492584	494176	KAN4842023.1
JBQQWE010000012.1	495109	496879	KAN4842024.1
JBQQWE010000012.1	497300	498881	KAN4842025.1
JBQQWE010000012.1	500695	502150	KAN4842026.1
JBQQWE010000012.1	502435	503051	KAN4842027.1
JBQQWE010000012.1	503801	504559	KAN4842028.1
JBQQWE010000012.1	505473	506526	KAN4842029.1
JBQQWE010000012.1	508120	511922	KAN4842030.1
JBQQWE010000012.1	512795	513908	KAN4842031.1
JBQQWE010000012.1	514721	515773	KAN4842032.1
JBQQWE010000012.1	516942	518876	KAN4842033.1
JBQQWE010000012.1	519724	520324	KAN4842034.1
JBQQWE010000012.1	521039	523191	KAN4842035.1
JBQQWE010000012.1	523425	524157	KAN4842036.1
JBQQWE010000012.1	524488	526487	KAN4842037.1
JBQQWE010000012.1	527105	527729	KAN4842038.1
JBQQWE010000012.1	529328	530133	KAN4842039.1
JBQQWE010000012.1	532282	533191	KAN4842040.1
JBQQWE010000012.1	534262	535447	KAN4842041.1
JBQQWE010000012.1	536735	537602	KAN4842042.1
JBQQWE010000012.1	538655	540026	KAN4842043.1
JBQQWE010000012.1	540426	541664	KAN4842044.1
JBQQWE010000012.1	542545	543455	KAN4842045.1
JBQQWE010000012.1	546074	547270	KAN4842046.1
JBQQWE010000012.1	549705	550434	KAN4842047.1
JBQQWE010000012.1	551300	552034	KAN4842048.1
JBQQWE010000012.1	552668	554936	KAN4842049.1
JBQQWE010000012.1	558279	559716	KAN4842050.1
JBQQWE010000012.1	560201	561737	KAN4842051.1
JBQQWE010000012.1	561898	562795	KAN4842052.1
JBQQWE010000012.1	563330	564413	KAN4842053.1
JBQQWE010000012.1	564671	566788	KAN4842054.1
JBQQWE010000012.1	567229	568234	KAN4842055.1
JBQQWE010000012.1	568688	570551	KAN4842056.1
JBQQWE010000012.1	571980	575398	KAN4842057.1
JBQQWE010000012.1	575536	580129	KAN4842058.1
JBQQWE010000012.1	580351	588416	KAN4842059.1
JBQQWE010000012.1	588672	589557	KAN4842060.1
JBQQWE010000012.1	590200	591898	KAN4842061.1
JBQQWE010000012.1	592546	595402	KAN4842062.1
JBQQWE010000012.1	596008	597541	KAN4842063.1
JBQQWE010000012.1	597916	599133	KAN4842064.1
JBQQWE010000012.1	599657	600288	KAN4842065.1
JBQQWE010000012.1	601195	603324	KAN4842066.1
JBQQWE010000012.1	605646	607044	KAN4842067.1
JBQQWE010000012.1	610135	611373	KAN4842068.1
JBQQWE010000012.1	612651	614321	KAN4842069.1
JBQQWE010000012.1	615318	617162	KAN4842070.1
JBQQWE010000012.1	618468	621157	KAN4842071.1
JBQQWE010000012.1	622757	624198	KAN4842072.1
JBQQWE010000012.1	624282	625887	KAN4842073.1
JBQQWE010000012.1	626443	628776	KAN4842074.1
JBQQWE010000012.1	629248	629634	KAN4842075.1
JBQQWE010000012.1	632449	635498	KAN4842076.1
JBQQWE010000012.1	636186	637593	KAN4842077.1
JBQQWE010000012.1	640432	643205	KAN4842078.1
JBQQWE010000012.1	643888	646160	KAN4842079.1
JBQQWE010000012.1	646917	649397	KAN4842080.1
JBQQWE010000012.1	649618	653111	KAN4842081.1
JBQQWE010000012.1	654048	655590	KAN4842082.1
JBQQWE010000012.1	657029	659030	KAN4842083.1
JBQQWE010000012.1	659750	660581	KAN4842084.1
JBQQWE010000012.1	661488	661772	KAN4842085.1
JBQQWE010000012.1	662172	662864	KAN4842086.1
JBQQWE010000012.1	663676	664510	KAN4842087.1
JBQQWE010000012.1	668978	671382	KAN4842088.1
JBQQWE010000012.1	671972	673010	KAN4842089.1
JBQQWE010000012.1	674517	675071	KAN4842090.1
JBQQWE010000012.1	676667	678275	KAN4842091.1
JBQQWE010000012.1	678783	679879	KAN4842092.1
JBQQWE010000012.1	681193	681970	KAN4842093.1
JBQQWE010000012.1	682965	684127	KAN4842094.1
JBQQWE010000012.1	684613	686377	KAN4842095.1
JBQQWE010000012.1	687400	688961	KAN4842096.1
JBQQWE010000012.1	689110	690160	KAN4842097.1
JBQQWE010000012.1	690196	690964	KAN4842098.1
JBQQWE010000012.1	691545	693360	KAN4842099.1
JBQQWE010000012.1	694510	695542	KAN4842100.1
JBQQWE010000012.1	696347	697698	KAN4842101.1
JBQQWE010000013.1	206	750	KAN4841324.1
JBQQWE010000013.1	2969	3896	KAN4841325.1
JBQQWE010000013.1	5418	6902	KAN4841326.1
JBQQWE010000013.1	9158	9590	KAN4841327.1
JBQQWE010000013.1	12873	14376	KAN4841328.1
JBQQWE010000013.1	15403	17154	KAN4841329.1
JBQQWE010000013.1	17587	19714	KAN4841330.1
JBQQWE010000013.1	20370	22317	KAN4841331.1
JBQQWE010000013.1	23005	25955	KAN4841332.1
JBQQWE010000013.1	26092	27013	KAN4841333.1
JBQQWE010000013.1	27634	28264	KAN4841334.1
JBQQWE010000013.1	28294	28832	KAN4841335.1
JBQQWE010000013.1	29325	30375	KAN4841336.1
JBQQWE010000013.1	31946	33219	KAN4841337.1
JBQQWE010000013.1	33490	33977	KAN4841338.1
JBQQWE010000013.1	36042	37263	KAN4841339.1
JBQQWE010000013.1	37825	38406	KAN4841340.1
JBQQWE010000013.1	38703	41403	KAN4841341.1
JBQQWE010000013.1	41638	42758	KAN4841342.1
JBQQWE010000013.1	42940	43921	KAN4841343.1
JBQQWE010000013.1	44543	45587	KAN4841344.1
JBQQWE010000013.1	45979	47147	KAN4841345.1
JBQQWE010000013.1	47427	48920	KAN4841346.1
JBQQWE010000013.1	52504	53602	KAN4841347.1
JBQQWE010000013.1	53805	55099	KAN4841348.1
JBQQWE010000013.1	55940	57504	KAN4841349.1
JBQQWE010000013.1	58289	59735	KAN4841350.1
JBQQWE010000013.1	59931	60581	KAN4841351.1
JBQQWE010000013.1	62313	64695	KAN4841352.1
JBQQWE010000013.1	65308	66517	KAN4841353.1
JBQQWE010000013.1	67079	68909	KAN4841354.1
JBQQWE010000013.1	69504	72663	KAN4841355.1
JBQQWE010000013.1	73403	75289	KAN4841356.1
JBQQWE010000013.1	77969	79631	KAN4841357.1
JBQQWE010000013.1	80790	84477	KAN4841358.1
JBQQWE010000013.1	85206	85509	KAN4841359.1
JBQQWE010000013.1	86569	87347	KAN4841360.1
JBQQWE010000013.1	87445	93376	KAN4841361.1
JBQQWE010000013.1	95053	95899	KAN4841362.1
JBQQWE010000013.1	97747	98430	KAN4841363.1
JBQQWE010000013.1	98678	99731	KAN4841364.1
JBQQWE010000013.1	100101	101237	KAN4841365.1
JBQQWE010000013.1	102707	103367	KAN4841366.1
JBQQWE010000013.1	103677	105476	KAN4841367.1
JBQQWE010000013.1	107410	108145	KAN4841368.1
JBQQWE010000013.1	108408	110448	KAN4841369.1
JBQQWE010000013.1	111163	112072	KAN4841370.1
JBQQWE010000013.1	112490	114548	KAN4841371.1
JBQQWE010000013.1	115460	117029	KAN4841372.1
JBQQWE010000013.1	117528	118629	KAN4841373.1
JBQQWE010000013.1	118885	120490	KAN4841374.1
JBQQWE010000013.1	120914	122627	KAN4841375.1
JBQQWE010000013.1	123263	123713	KAN4841376.1
JBQQWE010000013.1	124706	126512	KAN4841377.1
JBQQWE010000013.1	130486	131614	KAN4841378.1
JBQQWE010000013.1	132161	134396	KAN4841379.1
JBQQWE010000013.1	136792	137343	KAN4841380.1
JBQQWE010000013.1	138102	139509	KAN4841381.1
JBQQWE010000013.1	139927	141460	KAN4841382.1
JBQQWE010000013.1	141672	142538	KAN4841383.1
JBQQWE010000013.1	143964	144474	KAN4841384.1
JBQQWE010000013.1	144670	145834	KAN4841385.1
JBQQWE010000013.1	146111	147938	KAN4841386.1
JBQQWE010000013.1	148758	149646	KAN4841387.1
JBQQWE010000013.1	150836	152610	KAN4841388.1
JBQQWE010000013.1	153098	156824	KAN4841389.1
JBQQWE010000013.1	157449	157953	KAN4841390.1
JBQQWE010000013.1	159493	160566	KAN4841391.1
JBQQWE010000013.1	161071	161515	KAN4841392.1
JBQQWE010000013.1	162183	163639	KAN4841393.1
JBQQWE010000013.1	164518	167058	KAN4841394.1
JBQQWE010000013.1	168566	172536	KAN4841395.1
JBQQWE010000013.1	173301	175066	KAN4841396.1
JBQQWE010000013.1	176299	178317	KAN4841397.1
JBQQWE010000013.1	178653	180237	KAN4841398.1
JBQQWE010000013.1	181226	182567	KAN4841399.1
JBQQWE010000013.1	183331	184377	KAN4841400.1
JBQQWE010000013.1	185161	186652	KAN4841401.1
JBQQWE010000013.1	187099	188164	KAN4841402.1
JBQQWE010000013.1	189402	193195	KAN4841403.1
JBQQWE010000013.1	194267	195802	KAN4841404.1
JBQQWE010000013.1	196841	198505	KAN4841405.1
JBQQWE010000013.1	199820	201441	KAN4841406.1
JBQQWE010000013.1	202132	202444	KAN4841407.1
JBQQWE010000013.1	202514	203015	KAN4841408.1
JBQQWE010000013.1	204030	205539	KAN4841409.1
JBQQWE010000013.1	207018	208338	KAN4841410.1
JBQQWE010000013.1	210312	212306	KAN4841411.1
JBQQWE010000013.1	213198	215025	KAN4841412.1
JBQQWE010000013.1	216140	218206	KAN4841413.1
JBQQWE010000013.1	219971	221442	KAN4841414.1
JBQQWE010000013.1	221900	225611	KAN4841415.1
JBQQWE010000013.1	226100	226585	KAN4841416.1
JBQQWE010000013.1	226890	229090	KAN4841417.1
JBQQWE010000013.1	229373	230870	KAN4841418.1
JBQQWE010000013.1	232151	232891	KAN4841419.1
JBQQWE010000013.1	233328	235230	KAN4841420.1
JBQQWE010000013.1	235446	237950	KAN4841421.1
JBQQWE010000013.1	238777	240992	KAN4841422.1
JBQQWE010000013.1	242267	243960	KAN4841423.1
JBQQWE010000013.1	247032	248755	KAN4841424.1
JBQQWE010000013.1	251292	254016	KAN4841425.1
JBQQWE010000013.1	254452	254998	KAN4841426.1
JBQQWE010000013.1	256265	258775	KAN4841427.1
JBQQWE010000013.1	260251	263137	KAN4841428.1
JBQQWE010000013.1	263621	266697	KAN4841429.1
JBQQWE010000013.1	268542	269100	KAN4841430.1
JBQQWE010000013.1	270275	271467	KAN4841431.1
JBQQWE010000013.1	271591	272926	KAN4841432.1
JBQQWE010000013.1	273683	275513	KAN4841433.1
JBQQWE010000013.1	276272	276738	KAN4841434.1
JBQQWE010000013.1	279279	280959	KAN4841435.1
JBQQWE010000013.1	281719	283988	KAN4841436.1
JBQQWE010000013.1	284496	286491	KAN4841437.1
JBQQWE010000013.1	287113	290353	KAN4841438.1
JBQQWE010000013.1	290982	291333	KAN4841439.1
JBQQWE010000013.1	292200	293784	KAN4841440.1
JBQQWE010000013.1	294002	296666	KAN4841441.1
JBQQWE010000013.1	297414	299111	KAN4841442.1
JBQQWE010000013.1	299999	301595	KAN4841443.1
JBQQWE010000013.1	303102	303447	KAN4841444.1
JBQQWE010000013.1	304048	308361	KAN4841445.1
JBQQWE010000013.1	309043	310711	KAN4841446.1
JBQQWE010000013.1	311011	312173	KAN4841447.1
JBQQWE010000013.1	312840	314890	KAN4841448.1
JBQQWE010000013.1	316122	316536	KAN4841449.1
JBQQWE010000013.1	318029	321073	KAN4841450.1
JBQQWE010000013.1	321587	323940	KAN4841451.1
JBQQWE010000013.1	324763	326642	KAN4841452.1
JBQQWE010000013.1	333005	335190	KAN4841453.1
JBQQWE010000013.1	336027	337787	KAN4841454.1
JBQQWE010000013.1	338136	339486	KAN4841455.1
JBQQWE010000013.1	340253	341494	KAN4841456.1
JBQQWE010000013.1	341928	344106	KAN4841457.1
JBQQWE010000013.1	344587	345101	KAN4841458.1
JBQQWE010000013.1	345714	346183	KAN4841459.1
JBQQWE010000013.1	346629	347265	KAN4841460.1
JBQQWE010000013.1	348162	349080	KAN4841461.1
JBQQWE010000013.1	349614	350961	KAN4841462.1
JBQQWE010000013.1	351142	353362	KAN4841463.1
JBQQWE010000013.1	353971	355288	KAN4841464.1
JBQQWE010000013.1	356054	356906	KAN4841465.1
JBQQWE010000013.1	358379	360408	KAN4841466.1
JBQQWE010000013.1	361140	363499	KAN4841467.1
JBQQWE010000013.1	364371	365959	KAN4841468.1
JBQQWE010000013.1	366162	367188	KAN4841469.1
JBQQWE010000013.1	368985	369511	KAN4841470.1
JBQQWE010000013.1	370358	371219	KAN4841471.1
JBQQWE010000013.1	371905	373061	KAN4841472.1
JBQQWE010000013.1	373532	374333	KAN4841473.1
JBQQWE010000013.1	374640	376728	KAN4841474.1
JBQQWE010000013.1	377898	378811	KAN4841475.1
JBQQWE010000013.1	379310	380235	KAN4841476.1
JBQQWE010000013.1	381432	383403	KAN4841477.1
JBQQWE010000013.1	384041	385457	KAN4841478.1
JBQQWE010000013.1	386368	387457	KAN4841479.1
JBQQWE010000013.1	387995	388340	KAN4841480.1
JBQQWE010000013.1	389128	390637	KAN4841481.1
JBQQWE010000013.1	391191	392682	KAN4841482.1
JBQQWE010000013.1	393336	395198	KAN4841483.1
JBQQWE010000013.1	395274	396353	KAN4841484.1
JBQQWE010000013.1	396812	397585	KAN4841485.1
JBQQWE010000013.1	397787	398970	KAN4841486.1
JBQQWE010000013.1	399689	401619	KAN4841487.1
JBQQWE010000013.1	401987	403014	KAN4841488.1
JBQQWE010000013.1	406739	407982	KAN4841489.1
JBQQWE010000013.1	410856	412680	KAN4841490.1
JBQQWE010000013.1	413062	414595	KAN4841491.1
JBQQWE010000013.1	414706	416059	KAN4841492.1
JBQQWE010000013.1	417730	420869	KAN4841493.1
JBQQWE010000013.1	422362	430665	KAN4841494.1
JBQQWE010000013.1	431314	433837	KAN4841495.1
JBQQWE010000013.1	434320	436772	KAN4841496.1
JBQQWE010000013.1	437646	438252	KAN4841497.1
JBQQWE010000013.1	438345	440238	KAN4841498.1
JBQQWE010000013.1	440601	441891	KAN4841499.1
JBQQWE010000013.1	442495	445395	KAN4841500.1
JBQQWE010000013.1	446430	447207	KAN4841501.1
JBQQWE010000013.1	447631	449107	KAN4841502.1
JBQQWE010000013.1	450127	451844	KAN4841503.1
JBQQWE010000013.1	452774	457265	KAN4841504.1
JBQQWE010000013.1	457881	458778	KAN4841505.1
JBQQWE010000013.1	458997	461988	KAN4841506.1
JBQQWE010000013.1	462514	464047	KAN4841507.1
JBQQWE010000013.1	465599	468666	KAN4841508.1
JBQQWE010000013.1	469125	469974	KAN4841509.1
JBQQWE010000013.1	478451	479656	KAN4841510.1
JBQQWE010000013.1	480356	482789	KAN4841511.1
JBQQWE010000013.1	483289	485184	KAN4841512.1
JBQQWE010000013.1	485707	486215	KAN4841513.1
JBQQWE010000013.1	486938	488379	KAN4841514.1
JBQQWE010000013.1	489029	489855	KAN4841515.1
JBQQWE010000013.1	490303	492490	KAN4841516.1
JBQQWE010000013.1	492779	495093	KAN4841517.1
JBQQWE010000013.1	495511	497062	KAN4841518.1
JBQQWE010000013.1	497825	501215	KAN4841519.1
JBQQWE010000013.1	501925	503323	KAN4841520.1
JBQQWE010000013.1	503756	505748	KAN4841521.1
JBQQWE010000013.1	506020	507820	KAN4841522.1
JBQQWE010000013.1	508134	509016	KAN4841523.1
JBQQWE010000013.1	509168	510254	KAN4841524.1
JBQQWE010000013.1	511098	513199	KAN4841525.1
JBQQWE010000013.1	514025	515899	KAN4841526.1
JBQQWE010000013.1	516328	517810	KAN4841527.1
JBQQWE010000013.1	518550	519531	KAN4841528.1
JBQQWE010000013.1	520063	520600	KAN4841529.1
JBQQWE010000013.1	522881	524608	KAN4841530.1
JBQQWE010000013.1	524895	526070	KAN4841531.1
JBQQWE010000013.1	528829	530464	KAN4841532.1
JBQQWE010000013.1	531377	533431	KAN4841533.1
JBQQWE010000013.1	533931	534960	KAN4841534.1
JBQQWE010000013.1	535696	537475	KAN4841535.1
JBQQWE010000013.1	538016	539663	KAN4841536.1
JBQQWE010000013.1	540597	541143	KAN4841537.1
JBQQWE010000013.1	541528	543139	KAN4841538.1
JBQQWE010000013.1	544686	545937	KAN4841539.1
JBQQWE010000013.1	546290	547109	KAN4841540.1
JBQQWE010000013.1	547965	549655	KAN4841541.1
JBQQWE010000013.1	550159	550644	KAN4841542.1
JBQQWE010000013.1	550985	552773	KAN4841543.1
JBQQWE010000013.1	553869	556830	KAN4841544.1
JBQQWE010000013.1	558470	560395	KAN4841545.1
JBQQWE010000013.1	560651	562271	KAN4841546.1
JBQQWE010000013.1	564741	566789	KAN4841547.1
JBQQWE010000013.1	568257	570878	KAN4841548.1
JBQQWE010000013.1	571294	572164	KAN4841549.1
JBQQWE010000013.1	572683	575305	KAN4841550.1
JBQQWE010000013.1	576071	577265	KAN4841551.1
JBQQWE010000013.1	578176	578479	KAN4841552.1
JBQQWE010000013.1	579298	580828	KAN4841553.1
JBQQWE010000013.1	580971	581958	KAN4841554.1
JBQQWE010000013.1	582985	584498	KAN4841555.1
JBQQWE010000013.1	585517	585938	KAN4841556.1
JBQQWE010000013.1	586433	589113	KAN4841557.1
JBQQWE010000013.1	589751	591158	KAN4841558.1
JBQQWE010000013.1	591227	592225	KAN4841559.1
JBQQWE010000013.1	594256	596091	KAN4841560.1
JBQQWE010000013.1	597941	599336	KAN4841561.1
JBQQWE010000013.1	600105	602510	KAN4841562.1
JBQQWE010000013.1	606332	607946	KAN4841563.1
JBQQWE010000013.1	608719	610016	KAN4841564.1
JBQQWE010000013.1	610460	612883	KAN4841565.1
JBQQWE010000013.1	613129	614063	KAN4841566.1
JBQQWE010000013.1	614310	615282	KAN4841567.1
JBQQWE010000013.1	616549	617581	KAN4841568.1
JBQQWE010000013.1	621092	621479	KAN4841569.1
JBQQWE010000013.1	623656	630487	KAN4841570.1
JBQQWE010000013.1	632345	639370	KAN4841571.1
JBQQWE010000013.1	640894	641619	KAN4841572.1
JBQQWE010000013.1	642349	643087	KAN4841573.1
JBQQWE010000013.1	644472	645468	KAN4841574.1
JBQQWE010000013.1	646135	648277	KAN4841575.1
JBQQWE010000013.1	648576	649677	KAN4841576.1
JBQQWE010000013.1	650496	651663	KAN4841577.1
JBQQWE010000013.1	653772	655284	KAN4841578.1
JBQQWE010000013.1	655553	656604	KAN4841579.1
JBQQWE010000013.1	656693	657107	KAN4841580.1
JBQQWE010000013.1	658836	659577	KAN4841581.1
JBQQWE010000013.1	660623	662418	KAN4841582.1
JBQQWE010000013.1	662675	663901	KAN4841583.1
JBQQWE010000013.1	665045	666395	KAN4841584.1
JBQQWE010000013.1	667504	668948	KAN4841585.1
JBQQWE010000013.1	669629	671722	KAN4841586.1
JBQQWE010000013.1	674128	682015	KAN4841587.1
JBQQWE010000013.1	682502	684275	KAN4841588.1
JBQQWE010000013.1	686515	689048	KAN4841589.1
JBQQWE010000013.1	691239	691864	KAN4841590.1
JBQQWE010000014.1	3443	4943	KAN4840809.1
JBQQWE010000014.1	12821	13808	KAN4840810.1
JBQQWE010000014.1	23715	24900	KAN4840811.1
JBQQWE010000014.1	28191	30101	KAN4840812.1
JBQQWE010000014.1	30528	31188	KAN4840813.1
JBQQWE010000014.1	31234	31888	KAN4840814.1
JBQQWE010000014.1	32573	33623	KAN4840815.1
JBQQWE010000014.1	34969	35551	KAN4840816.1
JBQQWE010000014.1	35816	36725	KAN4840817.1
JBQQWE010000014.1	41766	45376	KAN4840818.1
JBQQWE010000014.1	46668	47079	KAN4840819.1
JBQQWE010000014.1	47265	47823	KAN4840820.1
JBQQWE010000014.1	47874	50409	KAN4840821.1
JBQQWE010000014.1	54527	55625	KAN4840822.1
JBQQWE010000014.1	60411	61970	KAN4840823.1
JBQQWE010000014.1	64661	65501	KAN4840824.1
JBQQWE010000014.1	66057	67095	KAN4840825.1
JBQQWE010000014.1	69799	70187	KAN4840826.1
JBQQWE010000014.1	70347	71022	KAN4840827.1
JBQQWE010000014.1	76176	77067	KAN4840828.1
JBQQWE010000014.1	78756	79540	KAN4840829.1
JBQQWE010000014.1	81969	85352	KAN4840830.1
JBQQWE010000014.1	86233	87902	KAN4840831.1
JBQQWE010000014.1	88072	89539	KAN4840832.1
JBQQWE010000014.1	90300	91877	KAN4840833.1
JBQQWE010000014.1	92729	93322	KAN4840834.1
JBQQWE010000014.1	94072	95133	KAN4840835.1
JBQQWE010000014.1	95841	98253	KAN4840836.1
JBQQWE010000014.1	98929	102860	KAN4840837.1
JBQQWE010000014.1	103150	104110	KAN4840838.1
JBQQWE010000014.1	104764	106563	KAN4840839.1
JBQQWE010000014.1	108341	108734	KAN4840840.1
JBQQWE010000014.1	109932	111981	KAN4840841.1
JBQQWE010000014.1	112678	114765	KAN4840842.1
JBQQWE010000014.1	115453	116767	KAN4840843.1
JBQQWE010000014.1	117842	119712	KAN4840844.1
JBQQWE010000014.1	120962	121598	KAN4840845.1
JBQQWE010000014.1	122990	123860	KAN4840846.1
JBQQWE010000014.1	124286	125466	KAN4840847.1
JBQQWE010000014.1	125797	133701	KAN4840848.1
JBQQWE010000014.1	135840	136086	KAN4840849.1
JBQQWE010000014.1	140021	140948	KAN4840850.1
JBQQWE010000014.1	141323	142420	KAN4840851.1
JBQQWE010000014.1	143992	145325	KAN4840852.1
JBQQWE010000014.1	145994	147002	KAN4840853.1
JBQQWE010000014.1	147276	148814	KAN4840854.1
JBQQWE010000014.1	150226	151421	KAN4840855.1
JBQQWE010000014.1	151699	153748	KAN4840856.1
JBQQWE010000014.1	154548	155337	KAN4840857.1
JBQQWE010000014.1	155821	156250	KAN4840858.1
JBQQWE010000014.1	156360	157883	KAN4840859.1
JBQQWE010000014.1	159434	160556	KAN4840860.1
JBQQWE010000014.1	162201	163614	KAN4840861.1
JBQQWE010000014.1	163995	165666	KAN4840862.1
JBQQWE010000014.1	167204	170754	KAN4840863.1
JBQQWE010000014.1	171612	172100	KAN4840864.1
JBQQWE010000014.1	172579	173911	KAN4840865.1
JBQQWE010000014.1	174008	174506	KAN4840866.1
JBQQWE010000014.1	175244	179105	KAN4840867.1
JBQQWE010000014.1	184302	185985	KAN4840868.1
JBQQWE010000014.1	186762	187791	KAN4840869.1
JBQQWE010000014.1	188789	189410	KAN4840870.1
JBQQWE010000014.1	190188	190800	KAN4840871.1
JBQQWE010000014.1	192048	193179	KAN4840872.1
JBQQWE010000014.1	194529	195904	KAN4840873.1
JBQQWE010000014.1	196809	198570	KAN4840874.1
JBQQWE010000014.1	199026	200233	KAN4840875.1
JBQQWE010000014.1	200862	201340	KAN4840876.1
JBQQWE010000014.1	202160	203354	KAN4840877.1
JBQQWE010000014.1	205830	207172	KAN4840878.1
JBQQWE010000014.1	209271	210135	KAN4840879.1
JBQQWE010000014.1	211066	215386	KAN4840880.1
JBQQWE010000014.1	216079	217509	KAN4840881.1
JBQQWE010000014.1	218182	219469	KAN4840882.1
JBQQWE010000014.1	219800	220791	KAN4840883.1
JBQQWE010000014.1	221206	221797	KAN4840884.1
JBQQWE010000014.1	222275	223712	KAN4840885.1
JBQQWE010000014.1	224367	226045	KAN4840886.1
JBQQWE010000014.1	226797	230097	KAN4840887.1
JBQQWE010000014.1	231803	233242	KAN4840888.1
JBQQWE010000014.1	233667	234666	KAN4840889.1
JBQQWE010000014.1	235077	237486	KAN4840890.1
JBQQWE010000014.1	237930	239293	KAN4840891.1
JBQQWE010000014.1	240051	242001	KAN4840892.1
JBQQWE010000014.1	242609	244256	KAN4840893.1
JBQQWE010000014.1	244524	246525	KAN4840894.1
JBQQWE010000014.1	246938	249422	KAN4840895.1
JBQQWE010000014.1	250045	253735	KAN4840896.1
JBQQWE010000014.1	254210	255110	KAN4840897.1
JBQQWE010000014.1	255683	257616	KAN4840898.1
JBQQWE010000014.1	258081	259817	KAN4840899.1
JBQQWE010000014.1	260501	260949	KAN4840900.1
JBQQWE010000014.1	261406	262479	KAN4840901.1
JBQQWE010000014.1	264002	265084	KAN4840902.1
JBQQWE010000014.1	265331	266460	KAN4840903.1
JBQQWE010000014.1	267036	268501	KAN4840904.1
JBQQWE010000014.1	268801	269621	KAN4840905.1
JBQQWE010000014.1	270692	271583	KAN4840906.1
JBQQWE010000014.1	272583	273886	KAN4840907.1
JBQQWE010000014.1	275233	275947	KAN4840908.1
JBQQWE010000014.1	276655	278857	KAN4840909.1
JBQQWE010000014.1	279367	281239	KAN4840910.1
JBQQWE010000014.1	282246	283572	KAN4840911.1
JBQQWE010000014.1	284248	284993	KAN4840912.1
JBQQWE010000014.1	287510	288329	KAN4840913.1
JBQQWE010000014.1	289962	292054	KAN4840914.1
JBQQWE010000014.1	293988	295686	KAN4840915.1
JBQQWE010000014.1	296582	297540	KAN4840916.1
JBQQWE010000014.1	300644	301250	KAN4840917.1
JBQQWE010000014.1	302288	303637	KAN4840918.1
JBQQWE010000014.1	305226	306534	KAN4840919.1
JBQQWE010000014.1	309500	310193	KAN4840920.1
JBQQWE010000014.1	312642	313311	KAN4840921.1
JBQQWE010000014.1	313407	314952	KAN4840922.1
JBQQWE010000014.1	316378	318718	KAN4840923.1
JBQQWE010000014.1	319056	319997	KAN4840924.1
JBQQWE010000014.1	320253	321554	KAN4840925.1
JBQQWE010000014.1	322250	326309	KAN4840926.1
JBQQWE010000014.1	327190	328973	KAN4840927.1
JBQQWE010000014.1	330299	331384	KAN4840928.1
JBQQWE010000014.1	333811	334305	KAN4840929.1
JBQQWE010000014.1	334892	335790	KAN4840930.1
JBQQWE010000014.1	339735	340740	KAN4840931.1
JBQQWE010000014.1	344468	345929	KAN4840932.1
JBQQWE010000014.1	347477	349355	KAN4840933.1
JBQQWE010000014.1	349748	351203	KAN4840934.1
JBQQWE010000014.1	352009	352918	KAN4840935.1
JBQQWE010000014.1	352927	353593	KAN4840936.1
JBQQWE010000014.1	357328	360537	KAN4840937.1
JBQQWE010000014.1	361216	362947	KAN4840938.1
JBQQWE010000014.1	364357	365973	KAN4840939.1
JBQQWE010000014.1	366779	368074	KAN4840940.1
JBQQWE010000014.1	368353	369238	KAN4840941.1
JBQQWE010000014.1	370410	372570	KAN4840942.1
JBQQWE010000014.1	372900	373524	KAN4840943.1
JBQQWE010000014.1	373765	374941	KAN4840944.1
JBQQWE010000014.1	375300	377922	KAN4840945.1
JBQQWE010000014.1	379908	382062	KAN4840946.1
JBQQWE010000014.1	383680	384226	KAN4840947.1
JBQQWE010000014.1	384484	384661	KAN4840948.1
JBQQWE010000014.1	385507	387323	KAN4840949.1
JBQQWE010000014.1	388087	389530	KAN4840950.1
JBQQWE010000014.1	390556	395553	KAN4840951.1
JBQQWE010000014.1	395665	396196	KAN4840952.1
JBQQWE010000014.1	396505	400522	KAN4840953.1
JBQQWE010000014.1	400878	402616	KAN4840954.1
JBQQWE010000014.1	403326	404301	KAN4840955.1
JBQQWE010000014.1	405108	405966	KAN4840956.1
JBQQWE010000014.1	406004	407239	KAN4840957.1
JBQQWE010000014.1	407456	408623	KAN4840958.1
JBQQWE010000014.1	410441	411966	KAN4840959.1
JBQQWE010000014.1	412401	413576	KAN4840960.1
JBQQWE010000014.1	414998	416113	KAN4840961.1
JBQQWE010000014.1	418541	419692	KAN4840962.1
JBQQWE010000014.1	420776	422442	KAN4840963.1
JBQQWE010000014.1	423074	424713	KAN4840964.1
JBQQWE010000014.1	425483	429596	KAN4840965.1
JBQQWE010000014.1	429717	431413	KAN4840966.1
JBQQWE010000014.1	431912	434799	KAN4840967.1
JBQQWE010000014.1	436138	437923	KAN4840968.1
JBQQWE010000014.1	438513	439517	KAN4840969.1
JBQQWE010000014.1	440621	442745	KAN4840970.1
JBQQWE010000014.1	443904	445697	KAN4840971.1
JBQQWE010000014.1	445753	447805	KAN4840972.1
JBQQWE010000014.1	448260	450396	KAN4840973.1
JBQQWE010000014.1	452070	453531	KAN4840974.1
JBQQWE010000014.1	455395	457469	KAN4840975.1
JBQQWE010000014.1	458537	459890	KAN4840976.1
JBQQWE010000014.1	459914	460574	KAN4840977.1
JBQQWE010000014.1	461241	462371	KAN4840978.1
JBQQWE010000014.1	463484	465230	KAN4840979.1
JBQQWE010000014.1	466025	468298	KAN4840980.1
JBQQWE010000014.1	469371	470145	KAN4840981.1
JBQQWE010000014.1	471112	473572	KAN4840982.1
JBQQWE010000014.1	473679	474477	KAN4840983.1
JBQQWE010000014.1	474725	477047	KAN4840984.1
JBQQWE010000014.1	477155	477615	KAN4840985.1
JBQQWE010000014.1	478023	479689	KAN4840986.1
JBQQWE010000014.1	480129	481683	KAN4840987.1
JBQQWE010000014.1	482195	483320	KAN4840988.1
JBQQWE010000014.1	484836	486282	KAN4840989.1
JBQQWE010000014.1	487157	488239	KAN4840990.1
JBQQWE010000014.1	490428	491721	KAN4840991.1
JBQQWE010000014.1	492828	494139	KAN4840992.1
JBQQWE010000014.1	494742	496770	KAN4840993.1
JBQQWE010000014.1	496987	497438	KAN4840994.1
JBQQWE010000014.1	497841	499266	KAN4840995.1
JBQQWE010000014.1	499704	502134	KAN4840996.1
JBQQWE010000014.1	502225	503116	KAN4840997.1
JBQQWE010000014.1	503865	505108	KAN4840998.1
JBQQWE010000014.1	506500	507337	KAN4840999.1
JBQQWE010000014.1	508373	509351	KAN4841000.1
JBQQWE010000014.1	509560	510628	KAN4841001.1
JBQQWE010000014.1	510851	512468	KAN4841002.1
JBQQWE010000014.1	514042	514903	KAN4841003.1
JBQQWE010000014.1	516069	518967	KAN4841004.1
JBQQWE010000014.1	521894	523429	KAN4841005.1
JBQQWE010000014.1	523758	525110	KAN4841006.1
JBQQWE010000014.1	526110	526464	KAN4841007.1
JBQQWE010000014.1	528591	530502	KAN4841008.1
JBQQWE010000014.1	534109	535844	KAN4841009.1
JBQQWE010000014.1	536969	537533	KAN4841010.1
JBQQWE010000014.1	539539	540597	KAN4841011.1
JBQQWE010000014.1	541224	542178	KAN4841012.1
JBQQWE010000014.1	542891	544013	KAN4841013.1
JBQQWE010000014.1	544454	546608	KAN4841014.1
JBQQWE010000014.1	548539	552569	KAN4841015.1
JBQQWE010000014.1	553317	553974	KAN4841016.1
JBQQWE010000014.1	555278	556300	KAN4841017.1
JBQQWE010000014.1	556407	561393	KAN4841018.1
JBQQWE010000014.1	561784	562470	KAN4841019.1
JBQQWE010000014.1	562836	563843	KAN4841020.1
JBQQWE010000014.1	564285	565068	KAN4841021.1
JBQQWE010000014.1	565443	566957	KAN4841022.1
JBQQWE010000014.1	567537	569548	KAN4841023.1
JBQQWE010000014.1	570199	570736	KAN4841024.1
JBQQWE010000014.1	571547	573869	KAN4841025.1
JBQQWE010000014.1	574365	575305	KAN4841026.1
JBQQWE010000014.1	576252	578772	KAN4841027.1
JBQQWE010000014.1	579892	580404	KAN4841028.1
JBQQWE010000014.1	581047	583119	KAN4841029.1
JBQQWE010000014.1	583661	585497	KAN4841030.1
JBQQWE010000014.1	585653	587501	KAN4841031.1
JBQQWE010000014.1	588986	590384	KAN4841032.1
JBQQWE010000014.1	590574	592580	KAN4841033.1
JBQQWE010000014.1	592836	594507	KAN4841034.1
JBQQWE010000014.1	595738	597900	KAN4841035.1
JBQQWE010000014.1	598568	600689	KAN4841036.1
JBQQWE010000014.1	601438	602740	KAN4841037.1
JBQQWE010000014.1	603156	605420	KAN4841038.1
JBQQWE010000014.1	607712	608645	KAN4841039.1
JBQQWE010000014.1	610144	611096	KAN4841040.1
JBQQWE010000014.1	612188	613598	KAN4841041.1
JBQQWE010000014.1	614023	615400	KAN4841042.1
JBQQWE010000014.1	620831	621617	KAN4841043.1
JBQQWE010000014.1	622737	623252	KAN4841044.1
JBQQWE010000014.1	625281	626097	KAN4841045.1
JBQQWE010000014.1	627004	628314	KAN4841046.1
JBQQWE010000014.1	628750	631456	KAN4841047.1
JBQQWE010000014.1	631964	633674	KAN4841048.1
JBQQWE010000014.1	634971	636579	KAN4841049.1
JBQQWE010000014.1	637719	638880	KAN4841050.1
JBQQWE010000014.1	640483	640900	KAN4841051.1
JBQQWE010000014.1	641509	642568	KAN4841052.1
JBQQWE010000014.1	643606	645282	KAN4841053.1
JBQQWE010000014.1	646312	648003	KAN4841054.1
JBQQWE010000014.1	648446	649727	KAN4841055.1
JBQQWE010000014.1	650548	652090	KAN4841056.1
JBQQWE010000014.1	653189	654056	KAN4841057.1
JBQQWE010000014.1	657007	658916	KAN4841058.1
JBQQWE010000014.1	659421	662061	KAN4841059.1
JBQQWE010000014.1	662402	664268	KAN4841060.1
JBQQWE010000014.1	665518	667093	KAN4841061.1
JBQQWE010000014.1	667323	667816	KAN4841062.1
JBQQWE010000014.1	668595	671862	KAN4841063.1
JBQQWE010000014.1	673229	674507	KAN4841064.1
JBQQWE010000014.1	675023	675923	KAN4841065.1
JBQQWE010000014.1	677632	678747	KAN4841066.1
JBQQWE010000014.1	682003	683790	KAN4841067.1
JBQQWE010000015.1	5889	7535	KAN4840379.1
JBQQWE010000015.1	8443	8662	KAN4840380.1
JBQQWE010000015.1	9000	12352	KAN4840381.1
JBQQWE010000015.1	12661	15318	KAN4840382.1
JBQQWE010000015.1	16051	17854	KAN4840383.1
JBQQWE010000015.1	24004	24937	KAN4840384.1
JBQQWE010000015.1	25755	26587	KAN4840385.1
JBQQWE010000015.1	28255	29902	KAN4840386.1
JBQQWE010000015.1	30604	31985	KAN4840387.1
JBQQWE010000015.1	32341	34591	KAN4840388.1
JBQQWE010000015.1	35285	36434	KAN4840389.1
JBQQWE010000015.1	37504	39729	KAN4840390.1
JBQQWE010000015.1	40351	42309	KAN4840391.1
JBQQWE010000015.1	43000	43582	KAN4840392.1
JBQQWE010000015.1	44751	46395	KAN4840393.1
JBQQWE010000015.1	46501	48289	KAN4840394.1
JBQQWE010000015.1	49239	51189	KAN4840395.1
JBQQWE010000015.1	52293	53460	KAN4840396.1
JBQQWE010000015.1	53822	56814	KAN4840397.1
JBQQWE010000015.1	58198	61732	KAN4840398.1
JBQQWE010000015.1	62148	62373	KAN4840399.1
JBQQWE010000015.1	66603	68631	KAN4840400.1
JBQQWE010000015.1	69613	70843	KAN4840401.1
JBQQWE010000015.1	71544	73316	KAN4840402.1
JBQQWE010000015.1	73711	74521	KAN4840403.1
JBQQWE010000015.1	74593	75995	KAN4840404.1
JBQQWE010000015.1	77184	77989	KAN4840405.1
JBQQWE010000015.1	78499	79276	KAN4840406.1
JBQQWE010000015.1	79850	80876	KAN4840407.1
JBQQWE010000015.1	81656	83804	KAN4840408.1
JBQQWE010000015.1	84341	84914	KAN4840409.1
JBQQWE010000015.1	85220	86133	KAN4840410.1
JBQQWE010000015.1	86179	86728	KAN4840411.1
JBQQWE010000015.1	87256	88429	KAN4840412.1
JBQQWE010000015.1	90193	90784	KAN4840413.1
JBQQWE010000015.1	91085	92398	KAN4840414.1
JBQQWE010000015.1	93273	95038	KAN4840415.1
JBQQWE010000015.1	95435	96998	KAN4840416.1
JBQQWE010000015.1	98696	100017	KAN4840417.1
JBQQWE010000015.1	100764	102189	KAN4840418.1
JBQQWE010000015.1	102980	103907	KAN4840419.1
JBQQWE010000015.1	105165	106857	KAN4840420.1
JBQQWE010000015.1	107233	108733	KAN4840421.1
JBQQWE010000015.1	110905	112651	KAN4840422.1
JBQQWE010000015.1	113283	115071	KAN4840423.1
JBQQWE010000015.1	116255	118344	KAN4840424.1
JBQQWE010000015.1	119660	120890	KAN4840425.1
JBQQWE010000015.1	121281	122704	KAN4840426.1
JBQQWE010000015.1	122890	125257	KAN4840427.1
JBQQWE010000015.1	126787	127054	KAN4840428.1
JBQQWE010000015.1	129323	130358	KAN4840429.1
JBQQWE010000015.1	131220	132215	KAN4840430.1
JBQQWE010000015.1	132887	133373	KAN4840431.1
JBQQWE010000015.1	134230	135223	KAN4840432.1
JBQQWE010000015.1	137723	138617	KAN4840433.1
JBQQWE010000015.1	142522	144199	KAN4840434.1
JBQQWE010000015.1	148290	150738	KAN4840435.1
JBQQWE010000015.1	151122	151932	KAN4840436.1
JBQQWE010000015.1	152658	153454	KAN4840437.1
JBQQWE010000015.1	154555	156729	KAN4840438.1
JBQQWE010000015.1	158978	161732	KAN4840439.1
JBQQWE010000015.1	161962	163432	KAN4840440.1
JBQQWE010000015.1	164259	167166	KAN4840441.1
JBQQWE010000015.1	167373	168274	KAN4840442.1
JBQQWE010000015.1	169422	171343	KAN4840443.1
JBQQWE010000015.1	172960	173956	KAN4840444.1
JBQQWE010000015.1	174616	176540	KAN4840445.1
JBQQWE010000015.1	177215	178058	KAN4840446.1
JBQQWE010000015.1	178853	181214	KAN4840447.1
JBQQWE010000015.1	181439	182941	KAN4840448.1
JBQQWE010000015.1	183158	186056	KAN4840449.1
JBQQWE010000015.1	186790	187936	KAN4840450.1
JBQQWE010000015.1	192715	193771	KAN4840451.1
JBQQWE010000015.1	195487	196120	KAN4840452.1
JBQQWE010000015.1	196237	197405	KAN4840453.1
JBQQWE010000015.1	199214	201271	KAN4840454.1
JBQQWE010000015.1	201281	202235	KAN4840455.1
JBQQWE010000015.1	204353	205316	KAN4840456.1
JBQQWE010000015.1	205917	208670	KAN4840457.1
JBQQWE010000015.1	210239	211187	KAN4840458.1
JBQQWE010000015.1	212723	214613	KAN4840459.1
JBQQWE010000015.1	215140	216835	KAN4840460.1
JBQQWE010000015.1	217633	218439	KAN4840461.1
JBQQWE010000015.1	219012	219645	KAN4840462.1
JBQQWE010000015.1	220342	222256	KAN4840463.1
JBQQWE010000015.1	222702	224032	KAN4840464.1
JBQQWE010000015.1	224763	225072	KAN4840465.1
JBQQWE010000015.1	225666	227613	KAN4840466.1
JBQQWE010000015.1	228345	229843	KAN4840467.1
JBQQWE010000015.1	230504	231494	KAN4840468.1
JBQQWE010000015.1	232034	233934	KAN4840469.1
JBQQWE010000015.1	234546	239055	KAN4840470.1
JBQQWE010000015.1	239236	241089	KAN4840471.1
JBQQWE010000015.1	241730	243121	KAN4840472.1
JBQQWE010000015.1	244091	245838	KAN4840473.1
JBQQWE010000015.1	246217	250057	KAN4840474.1
JBQQWE010000015.1	250663	254155	KAN4840475.1
JBQQWE010000015.1	256632	257889	KAN4840476.1
JBQQWE010000015.1	259128	259709	KAN4840477.1
JBQQWE010000015.1	263230	264262	KAN4840478.1
JBQQWE010000015.1	265127	265931	KAN4840479.1
JBQQWE010000015.1	267273	268706	KAN4840480.1
JBQQWE010000015.1	269642	271479	KAN4840481.1
JBQQWE010000015.1	275573	278609	KAN4840482.1
JBQQWE010000015.1	279288	281300	KAN4840483.1
JBQQWE010000015.1	281588	283300	KAN4840484.1
JBQQWE010000015.1	285227	286052	KAN4840485.1
JBQQWE010000015.1	286853	288920	KAN4840486.1
JBQQWE010000015.1	289309	290880	KAN4840487.1
JBQQWE010000015.1	291485	292313	KAN4840488.1
JBQQWE010000015.1	295190	297596	KAN4840489.1
JBQQWE010000015.1	298060	299353	KAN4840490.1
JBQQWE010000015.1	300058	301696	KAN4840491.1
JBQQWE010000015.1	302022	303330	KAN4840492.1
JBQQWE010000015.1	303633	304857	KAN4840493.1
JBQQWE010000015.1	305542	307051	KAN4840494.1
JBQQWE010000015.1	307139	308465	KAN4840495.1
JBQQWE010000015.1	309470	310627	KAN4840496.1
JBQQWE010000015.1	311859	313059	KAN4840497.1
JBQQWE010000015.1	315643	317582	KAN4840498.1
JBQQWE010000015.1	319635	323473	KAN4840499.1
JBQQWE010000015.1	324385	326472	KAN4840500.1
JBQQWE010000015.1	327036	332199	KAN4840501.1
JBQQWE010000015.1	332809	334939	KAN4840502.1
JBQQWE010000015.1	336808	338930	KAN4840503.1
JBQQWE010000015.1	340053	341505	KAN4840504.1
JBQQWE010000015.1	342393	342768	KAN4840505.1
JBQQWE010000015.1	343135	344477	KAN4840506.1
JBQQWE010000015.1	346508	348407	KAN4840507.1
JBQQWE010000015.1	348969	350517	KAN4840508.1
JBQQWE010000015.1	352557	353265	KAN4840509.1
JBQQWE010000015.1	353496	354313	KAN4840510.1
JBQQWE010000015.1	356070	357015	KAN4840511.1
JBQQWE010000015.1	363633	364755	KAN4840512.1
JBQQWE010000015.1	369799	371026	KAN4840513.1
JBQQWE010000015.1	371477	374254	KAN4840514.1
JBQQWE010000015.1	374831	375560	KAN4840515.1
JBQQWE010000015.1	376894	380149	KAN4840516.1
JBQQWE010000015.1	380654	381967	KAN4840517.1
JBQQWE010000015.1	382681	385870	KAN4840518.1
JBQQWE010000015.1	386125	386901	KAN4840519.1
JBQQWE010000015.1	387004	389038	KAN4840520.1
JBQQWE010000015.1	389902	391754	KAN4840521.1
JBQQWE010000015.1	394958	395930	KAN4840522.1
JBQQWE010000015.1	399501	399909	KAN4840523.1
JBQQWE010000015.1	400852	402000	KAN4840524.1
JBQQWE010000015.1	404244	405198	KAN4840525.1
JBQQWE010000015.1	405422	407369	KAN4840526.1
JBQQWE010000015.1	407610	411698	KAN4840527.1
JBQQWE010000015.1	411919	414029	KAN4840528.1
JBQQWE010000015.1	414473	415542	KAN4840529.1
JBQQWE010000015.1	415975	417934	KAN4840530.1
JBQQWE010000015.1	418227	418963	KAN4840531.1
JBQQWE010000015.1	420048	421223	KAN4840532.1
JBQQWE010000015.1	423544	424961	KAN4840533.1
JBQQWE010000015.1	425544	430219	KAN4840534.1
JBQQWE010000015.1	431129	433827	KAN4840535.1
JBQQWE010000015.1	434404	437704	KAN4840536.1
JBQQWE010000015.1	438000	439179	KAN4840537.1
JBQQWE010000015.1	441028	442927	KAN4840538.1
JBQQWE010000015.1	443255	449093	KAN4840539.1
JBQQWE010000015.1	450046	453049	KAN4840540.1
JBQQWE010000015.1	453687	454263	KAN4840541.1
JBQQWE010000015.1	456586	457783	KAN4840542.1
JBQQWE010000015.1	458997	461232	KAN4840543.1
JBQQWE010000015.1	463726	465369	KAN4840544.1
JBQQWE010000015.1	470578	471517	KAN4840545.1
JBQQWE010000015.1	471574	472486	KAN4840546.1
JBQQWE010000015.1	473059	473814	KAN4840547.1
JBQQWE010000015.1	473947	476806	KAN4840548.1
JBQQWE010000015.1	478416	479238	KAN4840549.1
JBQQWE010000015.1	480809	481745	KAN4840550.1
JBQQWE010000015.1	482267	483260	KAN4840551.1
JBQQWE010000015.1	483461	484652	KAN4840552.1
JBQQWE010000015.1	485194	485926	KAN4840553.1
JBQQWE010000015.1	487676	489993	KAN4840554.1
JBQQWE010000015.1	490081	491845	KAN4840555.1
JBQQWE010000015.1	492362	493822	KAN4840556.1
JBQQWE010000015.1	495060	496366	KAN4840557.1
JBQQWE010000015.1	497030	498317	KAN4840558.1
JBQQWE010000015.1	498910	499774	KAN4840559.1
JBQQWE010000015.1	502368	503686	KAN4840560.1
JBQQWE010000015.1	504621	505449	KAN4840561.1
JBQQWE010000015.1	505862	507714	KAN4840562.1
JBQQWE010000015.1	508824	511478	KAN4840563.1
JBQQWE010000015.1	513741	515001	KAN4840564.1
JBQQWE010000015.1	517467	519554	KAN4840565.1
JBQQWE010000015.1	520685	524035	KAN4840566.1
JBQQWE010000015.1	524920	525628	KAN4840567.1
JBQQWE010000015.1	526460	527912	KAN4840568.1
JBQQWE010000015.1	528214	529598	KAN4840569.1
JBQQWE010000015.1	530125	531664	KAN4840570.1
JBQQWE010000015.1	532628	533076	KAN4840571.1
JBQQWE010000015.1	533547	534917	KAN4840572.1
JBQQWE010000015.1	535390	537976	KAN4840573.1
JBQQWE010000015.1	538325	540746	KAN4840574.1
JBQQWE010000015.1	541575	542695	KAN4840575.1
JBQQWE010000015.1	544565	546264	KAN4840576.1
JBQQWE010000015.1	549030	551037	KAN4840577.1
JBQQWE010000015.1	551769	552086	KAN4840578.1
JBQQWE010000015.1	553411	554443	KAN4840579.1
JBQQWE010000015.1	554550	555336	KAN4840580.1
JBQQWE010000015.1	555842	556616	KAN4840581.1
JBQQWE010000015.1	556846	559578	KAN4840582.1
JBQQWE010000015.1	559988	562076	KAN4840583.1
JBQQWE010000015.1	563117	566814	KAN4840584.1
JBQQWE010000015.1	567282	568560	KAN4840585.1
JBQQWE010000015.1	569035	569776	KAN4840586.1
JBQQWE010000015.1	571073	572215	KAN4840587.1
JBQQWE010000015.1	572734	574556	KAN4840588.1
JBQQWE010000015.1	575708	577916	KAN4840589.1
JBQQWE010000015.1	579676	583541	KAN4840590.1
JBQQWE010000015.1	584411	585664	KAN4840591.1
JBQQWE010000015.1	586125	587142	KAN4840592.1
JBQQWE010000015.1	588227	590866	KAN4840593.1
JBQQWE010000015.1	591384	593695	KAN4840594.1
JBQQWE010000015.1	594556	595655	KAN4840595.1
JBQQWE010000015.1	596201	597833	KAN4840596.1
JBQQWE010000015.1	598131	599007	KAN4840597.1
JBQQWE010000015.1	600175	602876	KAN4840598.1
JBQQWE010000015.1	606079	607614	KAN4840599.1
JBQQWE010000015.1	607774	608245	KAN4840600.1
JBQQWE010000015.1	610556	612522	KAN4840601.1
JBQQWE010000015.1	615181	617158	KAN4840602.1
JBQQWE010000015.1	619449	620184	KAN4840603.1
JBQQWE010000016.1	5698	7417	KAN4839962.1
JBQQWE010000016.1	11971	13558	KAN4839963.1
JBQQWE010000016.1	14672	16193	KAN4839964.1
JBQQWE010000016.1	17563	18679	KAN4839965.1
JBQQWE010000016.1	19948	20995	KAN4839966.1
JBQQWE010000016.1	21048	23463	KAN4839967.1
JBQQWE010000016.1	23926	25567	KAN4839968.1
JBQQWE010000016.1	26097	27930	KAN4839969.1
JBQQWE010000016.1	29836	31426	KAN4839970.1
JBQQWE010000016.1	31584	34587	KAN4839971.1
JBQQWE010000016.1	35945	39971	KAN4839972.1
JBQQWE010000016.1	40459	42637	KAN4839973.1
JBQQWE010000016.1	45058	46187	KAN4839974.1
JBQQWE010000016.1	47397	49214	KAN4839975.1
JBQQWE010000016.1	49766	51037	KAN4839976.1
JBQQWE010000016.1	53822	54720	KAN4839977.1
JBQQWE010000016.1	61200	62673	KAN4839978.1
JBQQWE010000016.1	62708	63392	KAN4839979.1
JBQQWE010000016.1	66741	68151	KAN4839980.1
JBQQWE010000016.1	68349	69369	KAN4839981.1
JBQQWE010000016.1	70152	73468	KAN4839982.1
JBQQWE010000016.1	74766	76447	KAN4839983.1
JBQQWE010000016.1	77013	77970	KAN4839984.1
JBQQWE010000016.1	79090	80125	KAN4839985.1
JBQQWE010000016.1	80331	81399	KAN4839986.1
JBQQWE010000016.1	82218	83236	KAN4839987.1
JBQQWE010000016.1	83583	84090	KAN4839988.1
JBQQWE010000016.1	84276	85364	KAN4839989.1
JBQQWE010000016.1	85911	86565	KAN4839990.1
JBQQWE010000016.1	86872	87939	KAN4839991.1
JBQQWE010000016.1	89032	91468	KAN4839992.1
JBQQWE010000016.1	91820	93440	KAN4839993.1
JBQQWE010000016.1	94718	95246	KAN4839994.1
JBQQWE010000016.1	96780	99286	KAN4839995.1
JBQQWE010000016.1	100760	102689	KAN4839996.1
JBQQWE010000016.1	106332	106983	KAN4839997.1
JBQQWE010000016.1	107439	107852	KAN4839998.1
JBQQWE010000016.1	108360	115170	KAN4839999.1
JBQQWE010000016.1	115449	116859	KAN4840000.1
JBQQWE010000016.1	118909	119788	KAN4840001.1
JBQQWE010000016.1	119919	121713	KAN4840002.1
JBQQWE010000016.1	122143	124574	KAN4840003.1
JBQQWE010000016.1	125069	125552	KAN4840004.1
JBQQWE010000016.1	125821	127351	KAN4840005.1
JBQQWE010000016.1	127409	128165	KAN4840006.1
JBQQWE010000016.1	128423	131402	KAN4840007.1
JBQQWE010000016.1	131841	133518	KAN4840008.1
JBQQWE010000016.1	133604	134365	KAN4840009.1
JBQQWE010000016.1	135324	136756	KAN4840010.1
JBQQWE010000016.1	137676	138219	KAN4840011.1
JBQQWE010000016.1	139799	141006	KAN4840012.1
JBQQWE010000016.1	141935	143666	KAN4840013.1
JBQQWE010000016.1	143734	144595	KAN4840014.1
JBQQWE010000016.1	145277	146059	KAN4840015.1
JBQQWE010000016.1	146147	146591	KAN4840016.1
JBQQWE010000016.1	146991	148995	KAN4840017.1
JBQQWE010000016.1	149177	150032	KAN4840018.1
JBQQWE010000016.1	150760	151546	KAN4840019.1
JBQQWE010000016.1	153736	154387	KAN4840020.1
JBQQWE010000016.1	154995	156603	KAN4840021.1
JBQQWE010000016.1	157373	158000	KAN4840022.1
JBQQWE010000016.1	159775	163588	KAN4840023.1
JBQQWE010000016.1	164391	167136	KAN4840024.1
JBQQWE010000016.1	168887	170039	KAN4840025.1
JBQQWE010000016.1	171818	176519	KAN4840026.1
JBQQWE010000016.1	177244	178157	KAN4840027.1
JBQQWE010000016.1	178946	180408	KAN4840028.1
JBQQWE010000016.1	182168	183135	KAN4840029.1
JBQQWE010000016.1	183499	184378	KAN4840030.1
JBQQWE010000016.1	184506	184942	KAN4840031.1
JBQQWE010000016.1	186254	186977	KAN4840032.1
JBQQWE010000016.1	187226	187628	KAN4840033.1
JBQQWE010000016.1	188351	189443	KAN4840034.1
JBQQWE010000016.1	190637	191393	KAN4840035.1
JBQQWE010000016.1	191640	193668	KAN4840036.1
JBQQWE010000016.1	193954	195406	KAN4840037.1
JBQQWE010000016.1	195408	201530	KAN4840038.1
JBQQWE010000016.1	202470	204448	KAN4840039.1
JBQQWE010000016.1	205689	207864	KAN4840040.1
JBQQWE010000016.1	208096	212258	KAN4840041.1
JBQQWE010000016.1	213124	214657	KAN4840042.1
JBQQWE010000016.1	214992	216693	KAN4840043.1
JBQQWE010000016.1	217070	220787	KAN4840044.1
JBQQWE010000016.1	220970	223018	KAN4840045.1
JBQQWE010000016.1	223290	225177	KAN4840046.1
JBQQWE010000016.1	226014	232401	KAN4840047.1
JBQQWE010000016.1	238438	242008	KAN4840048.1
JBQQWE010000016.1	243355	246271	KAN4840049.1
JBQQWE010000016.1	249447	250617	KAN4840050.1
JBQQWE010000016.1	251052	251832	KAN4840051.1
JBQQWE010000016.1	253290	255000	KAN4840052.1
JBQQWE010000016.1	255544	256673	KAN4840053.1
JBQQWE010000016.1	258206	262451	KAN4840054.1
JBQQWE010000016.1	263077	267170	KAN4840055.1
JBQQWE010000016.1	268046	268983	KAN4840056.1
JBQQWE010000016.1	269310	269874	KAN4840057.1
JBQQWE010000016.1	270632	273349	KAN4840058.1
JBQQWE010000016.1	273649	274186	KAN4840059.1
JBQQWE010000016.1	275064	278265	KAN4840060.1
JBQQWE010000016.1	279616	282898	KAN4840061.1
JBQQWE010000016.1	284538	285789	KAN4840062.1
JBQQWE010000016.1	287825	288813	KAN4840063.1
JBQQWE010000016.1	289563	291454	KAN4840064.1
JBQQWE010000016.1	291685	292423	KAN4840065.1
JBQQWE010000016.1	292486	293329	KAN4840066.1
JBQQWE010000016.1	294597	296499	KAN4840067.1
JBQQWE010000016.1	296872	298000	KAN4840068.1
JBQQWE010000016.1	298632	300327	KAN4840069.1
JBQQWE010000016.1	300695	304289	KAN4840070.1
JBQQWE010000016.1	304898	307979	KAN4840071.1
JBQQWE010000016.1	308516	312148	KAN4840072.1
JBQQWE010000016.1	312566	314508	KAN4840073.1
JBQQWE010000016.1	315221	315623	KAN4840074.1
JBQQWE010000016.1	316043	317058	KAN4840075.1
JBQQWE010000016.1	317273	318062	KAN4840076.1
JBQQWE010000016.1	318590	319697	KAN4840077.1
JBQQWE010000016.1	319996	320671	KAN4840078.1
JBQQWE010000016.1	321449	323307	KAN4840079.1
JBQQWE010000016.1	324400	325626	KAN4840080.1
JBQQWE010000016.1	326215	328039	KAN4840081.1
JBQQWE010000016.1	328213	329097	KAN4840082.1
JBQQWE010000016.1	329929	331345	KAN4840083.1
JBQQWE010000016.1	331725	332460	KAN4840084.1
JBQQWE010000016.1	333092	334052	KAN4840085.1
JBQQWE010000016.1	334832	335587	KAN4840086.1
JBQQWE010000016.1	336394	337276	KAN4840087.1
JBQQWE010000016.1	338104	338680	KAN4840088.1
JBQQWE010000016.1	339923	340808	KAN4840089.1
JBQQWE010000016.1	342356	343501	KAN4840090.1
JBQQWE010000016.1	344668	345790	KAN4840091.1
JBQQWE010000016.1	347200	349882	KAN4840092.1
JBQQWE010000016.1	350240	351083	KAN4840093.1
JBQQWE010000016.1	352221	353548	KAN4840094.1
JBQQWE010000016.1	354352	355731	KAN4840095.1
JBQQWE010000016.1	358267	360970	KAN4840096.1
JBQQWE010000016.1	361228	362878	KAN4840097.1
JBQQWE010000016.1	364602	366258	KAN4840098.1
JBQQWE010000016.1	367222	370386	KAN4840099.1
JBQQWE010000016.1	372282	373960	KAN4840100.1
JBQQWE010000016.1	374328	374950	KAN4840101.1
JBQQWE010000016.1	375296	375821	KAN4840102.1
JBQQWE010000016.1	376188	377994	KAN4840103.1
JBQQWE010000016.1	378950	380348	KAN4840104.1
JBQQWE010000016.1	382570	384187	KAN4840105.1
JBQQWE010000016.1	384650	386658	KAN4840106.1
JBQQWE010000016.1	387375	389556	KAN4840107.1
JBQQWE010000016.1	390924	394158	KAN4840108.1
JBQQWE010000016.1	397012	399055	KAN4840109.1
JBQQWE010000016.1	400335	402392	KAN4840110.1
JBQQWE010000016.1	402919	403574	KAN4840111.1
JBQQWE010000016.1	404920	408714	KAN4840112.1
JBQQWE010000016.1	409626	412983	KAN4840113.1
JBQQWE010000016.1	413009	415474	KAN4840114.1
JBQQWE010000016.1	416394	418164	KAN4840115.1
JBQQWE010000016.1	418487	420263	KAN4840116.1
JBQQWE010000016.1	421103	421652	KAN4840117.1
JBQQWE010000016.1	422140	423223	KAN4840118.1
JBQQWE010000016.1	423611	425462	KAN4840119.1
JBQQWE010000016.1	426137	430382	KAN4840120.1
JBQQWE010000016.1	430929	433122	KAN4840121.1
JBQQWE010000016.1	433355	433996	KAN4840122.1
JBQQWE010000016.1	435169	436276	KAN4840123.1
JBQQWE010000016.1	436813	439923	KAN4840124.1
JBQQWE010000016.1	440880	441591	KAN4840125.1
JBQQWE010000016.1	442266	444228	KAN4840126.1
JBQQWE010000016.1	446078	447650	KAN4840127.1
JBQQWE010000016.1	450066	452458	KAN4840128.1
JBQQWE010000016.1	452654	454262	KAN4840129.1
JBQQWE010000016.1	454472	455444	KAN4840130.1
JBQQWE010000016.1	455960	457413	KAN4840131.1
JBQQWE010000016.1	459435	460074	KAN4840132.1
JBQQWE010000016.1	461529	463908	KAN4840133.1
JBQQWE010000016.1	464570	466384	KAN4840134.1
JBQQWE010000016.1	467017	468195	KAN4840135.1
JBQQWE010000016.1	468490	471712	KAN4840136.1
JBQQWE010000016.1	472386	473146	KAN4840137.1
JBQQWE010000016.1	473255	473648	KAN4840138.1
JBQQWE010000016.1	474462	476244	KAN4840139.1
JBQQWE010000016.1	481278	482013	KAN4840140.1
JBQQWE010000016.1	482269	484384	KAN4840141.1
JBQQWE010000016.1	484778	486518	KAN4840142.1
JBQQWE010000016.1	487511	489107	KAN4840143.1
JBQQWE010000016.1	489487	493108	KAN4840144.1
JBQQWE010000016.1	497062	498319	KAN4840145.1
JBQQWE010000016.1	499618	501811	KAN4840146.1
JBQQWE010000016.1	502961	503693	KAN4840147.1
JBQQWE010000016.1	504970	507603	KAN4840148.1
JBQQWE010000016.1	508288	509242	KAN4840149.1
JBQQWE010000016.1	509585	510800	KAN4840150.1
JBQQWE010000016.1	513926	518450	KAN4840151.1
JBQQWE010000016.1	518987	519866	KAN4840152.1
JBQQWE010000016.1	520218	521222	KAN4840153.1
JBQQWE010000016.1	521822	522194	KAN4840154.1
JBQQWE010000016.1	522718	524878	KAN4840155.1
JBQQWE010000016.1	525256	526366	KAN4840156.1
JBQQWE010000016.1	526455	527361	KAN4840157.1
JBQQWE010000016.1	529217	533829	KAN4840158.1
JBQQWE010000016.1	534642	536442	KAN4840159.1
JBQQWE010000016.1	537625	538828	KAN4840160.1
JBQQWE010000016.1	539342	540349	KAN4840161.1
JBQQWE010000016.1	540976	541879	KAN4840162.1
JBQQWE010000016.1	542161	543808	KAN4840163.1
JBQQWE010000016.1	544122	546253	KAN4840164.1
JBQQWE010000016.1	546543	548316	KAN4840165.1
JBQQWE010000016.1	551117	552880	KAN4840166.1
JBQQWE010000016.1	554005	554852	KAN4840167.1
JBQQWE010000016.1	556672	558539	KAN4840168.1
JBQQWE010000016.1	559382	560270	KAN4840169.1
JBQQWE010000016.1	560671	561493	KAN4840170.1
JBQQWE010000016.1	561660	562185	KAN4840171.1
JBQQWE010000016.1	562743	566514	KAN4840172.1
JBQQWE010000016.1	569061	572270	KAN4840173.1
JBQQWE010000016.1	573633	576840	KAN4840174.1
JBQQWE010000016.1	578137	580720	KAN4840175.1
JBQQWE010000016.1	583890	585479	KAN4840176.1
JBQQWE010000016.1	587343	588562	KAN4840177.1
JBQQWE010000016.1	589000	589806	KAN4840178.1
JBQQWE010000016.1	590313	591410	KAN4840179.1
JBQQWE010000016.1	592019	592259	KAN4840180.1
JBQQWE010000016.1	593762	595778	KAN4840181.1
JBQQWE010000016.1	596484	597219	KAN4840182.1
JBQQWE010000016.1	599926	600226	KAN4840183.1
JBQQWE010000016.1	600628	603415	KAN4840184.1
JBQQWE010000016.1	603944	604969	KAN4840185.1
JBQQWE010000016.1	605040	606057	KAN4840186.1
JBQQWE010000016.1	607121	608711	KAN4840187.1
JBQQWE010000016.1	611179	612427	KAN4840188.1
JBQQWE010000017.1	1129	4642	KAN4839544.1
JBQQWE010000017.1	5437	6455	KAN4839545.1
JBQQWE010000017.1	7104	9036	KAN4839546.1
JBQQWE010000017.1	9483	10483	KAN4839547.1
JBQQWE010000017.1	10752	12489	KAN4839548.1
JBQQWE010000017.1	13456	14281	KAN4839549.1
JBQQWE010000017.1	14803	27225	KAN4839550.1
JBQQWE010000017.1	27985	30988	KAN4839551.1
JBQQWE010000017.1	31668	32589	KAN4839552.1
JBQQWE010000017.1	32830	33745	KAN4839553.1
JBQQWE010000017.1	34688	36942	KAN4839554.1
JBQQWE010000017.1	39142	40036	KAN4839555.1
JBQQWE010000017.1	40572	41549	KAN4839556.1
JBQQWE010000017.1	43157	47297	KAN4839557.1
JBQQWE010000017.1	48367	49966	KAN4839558.1
JBQQWE010000017.1	50393	51683	KAN4839559.1
JBQQWE010000017.1	52628	54647	KAN4839560.1
JBQQWE010000017.1	55278	57266	KAN4839561.1
JBQQWE010000017.1	57683	58190	KAN4839562.1
JBQQWE010000017.1	59244	59817	KAN4839563.1
JBQQWE010000017.1	60715	70450	KAN4839564.1
JBQQWE010000017.1	74943	76392	KAN4839565.1
JBQQWE010000017.1	77033	78920	KAN4839566.1
JBQQWE010000017.1	82298	83204	KAN4839567.1
JBQQWE010000017.1	84309	85195	KAN4839568.1
JBQQWE010000017.1	85305	86097	KAN4839569.1
JBQQWE010000017.1	86708	87208	KAN4839570.1
JBQQWE010000017.1	89342	91373	KAN4839571.1
JBQQWE010000017.1	91705	93005	KAN4839572.1
JBQQWE010000017.1	94104	94606	KAN4839573.1
JBQQWE010000017.1	95052	95376	KAN4839574.1
JBQQWE010000017.1	96105	96879	KAN4839575.1
JBQQWE010000017.1	98139	99677	KAN4839576.1
JBQQWE010000017.1	100651	100882	KAN4839577.1
JBQQWE010000017.1	101245	103133	KAN4839578.1
JBQQWE010000017.1	104495	107050	KAN4839579.1
JBQQWE010000017.1	107260	107574	KAN4839580.1
JBQQWE010000017.1	107795	109028	KAN4839581.1
JBQQWE010000017.1	109734	110157	KAN4839582.1
JBQQWE010000017.1	110453	113219	KAN4839583.1
JBQQWE010000017.1	114637	117618	KAN4839584.1
JBQQWE010000017.1	118438	120437	KAN4839585.1
JBQQWE010000017.1	120900	126203	KAN4839586.1
JBQQWE010000017.1	127908	133672	KAN4839587.1
JBQQWE010000017.1	134087	136781	KAN4839588.1
JBQQWE010000017.1	137766	138465	KAN4839589.1
JBQQWE010000017.1	138916	140059	KAN4839590.1
JBQQWE010000017.1	140801	142474	KAN4839591.1
JBQQWE010000017.1	142630	143521	KAN4839592.1
JBQQWE010000017.1	143769	146790	KAN4839593.1
JBQQWE010000017.1	146803	147734	KAN4839594.1
JBQQWE010000017.1	148392	149454	KAN4839595.1
JBQQWE010000017.1	149693	151540	KAN4839596.1
JBQQWE010000017.1	151886	153433	KAN4839597.1
JBQQWE010000017.1	153804	155283	KAN4839598.1
JBQQWE010000017.1	156015	157189	KAN4839599.1
JBQQWE010000017.1	158497	160771	KAN4839600.1
JBQQWE010000017.1	161310	163275	KAN4839601.1
JBQQWE010000017.1	164403	165724	KAN4839602.1
JBQQWE010000017.1	166029	167783	KAN4839603.1
JBQQWE010000017.1	168778	169519	KAN4839604.1
JBQQWE010000017.1	169582	170652	KAN4839605.1
JBQQWE010000017.1	171425	175650	KAN4839606.1
JBQQWE010000017.1	176827	178732	KAN4839607.1
JBQQWE010000017.1	182997	185154	KAN4839608.1
JBQQWE010000017.1	185600	187871	KAN4839609.1
JBQQWE010000017.1	188259	191114	KAN4839610.1
JBQQWE010000017.1	192268	194333	KAN4839611.1
JBQQWE010000017.1	195841	196995	KAN4839612.1
JBQQWE010000017.1	197389	198334	KAN4839613.1
JBQQWE010000017.1	198884	201777	KAN4839614.1
JBQQWE010000017.1	203736	206366	KAN4839615.1
JBQQWE010000017.1	206740	207868	KAN4839616.1
JBQQWE010000017.1	208233	210911	KAN4839617.1
JBQQWE010000017.1	211575	214342	KAN4839618.1
JBQQWE010000017.1	215490	217423	KAN4839619.1
JBQQWE010000017.1	218142	219084	KAN4839620.1
JBQQWE010000017.1	221411	221801	KAN4839621.1
JBQQWE010000017.1	222016	222454	KAN4839622.1
JBQQWE010000017.1	223581	225567	KAN4839623.1
JBQQWE010000017.1	226270	228010	KAN4839624.1
JBQQWE010000017.1	229653	232977	KAN4839625.1
JBQQWE010000017.1	233314	234340	KAN4839626.1
JBQQWE010000017.1	235536	240353	KAN4839627.1
JBQQWE010000017.1	240569	241499	KAN4839628.1
JBQQWE010000017.1	242741	244244	KAN4839629.1
JBQQWE010000017.1	245994	247846	KAN4839630.1
JBQQWE010000017.1	248425	249584	KAN4839631.1
JBQQWE010000017.1	250119	251328	KAN4839632.1
JBQQWE010000017.1	252296	254099	KAN4839633.1
JBQQWE010000017.1	254731	257068	KAN4839634.1
JBQQWE010000017.1	258252	259446	KAN4839635.1
JBQQWE010000017.1	260067	260559	KAN4839636.1
JBQQWE010000017.1	261137	263279	KAN4839637.1
JBQQWE010000017.1	268177	269026	KAN4839638.1
JBQQWE010000017.1	269411	271386	KAN4839639.1
JBQQWE010000017.1	271560	272664	KAN4839640.1
JBQQWE010000017.1	273016	275534	KAN4839641.1
JBQQWE010000017.1	276718	277695	KAN4839642.1
JBQQWE010000017.1	277734	278451	KAN4839643.1
JBQQWE010000017.1	278823	280062	KAN4839644.1
JBQQWE010000017.1	280314	280674	KAN4839645.1
JBQQWE010000017.1	281154	284364	KAN4839646.1
JBQQWE010000017.1	284646	285510	KAN4839647.1
JBQQWE010000017.1	286435	288010	KAN4839648.1
JBQQWE010000017.1	289106	290624	KAN4839649.1
JBQQWE010000017.1	291909	294312	KAN4839650.1
JBQQWE010000017.1	294621	296766	KAN4839651.1
JBQQWE010000017.1	297948	299985	KAN4839652.1
JBQQWE010000017.1	300601	302509	KAN4839653.1
JBQQWE010000017.1	302776	304535	KAN4839654.1
JBQQWE010000017.1	304849	305463	KAN4839655.1
JBQQWE010000017.1	306551	307898	KAN4839656.1
JBQQWE010000017.1	308465	309377	KAN4839657.1
JBQQWE010000017.1	309480	310734	KAN4839658.1
JBQQWE010000017.1	311806	316314	KAN4839659.1
JBQQWE010000017.1	317212	318127	KAN4839660.1
JBQQWE010000017.1	320998	324217	KAN4839661.1
JBQQWE010000017.1	325954	326779	KAN4839662.1
JBQQWE010000017.1	327730	328755	KAN4839663.1
JBQQWE010000017.1	329203	331165	KAN4839664.1
JBQQWE010000017.1	333088	335455	KAN4839665.1
JBQQWE010000017.1	336143	337280	KAN4839666.1
JBQQWE010000017.1	338118	338724	KAN4839667.1
JBQQWE010000017.1	339127	340381	KAN4839668.1
JBQQWE010000017.1	340775	342014	KAN4839669.1
JBQQWE010000017.1	343103	347111	KAN4839670.1
JBQQWE010000017.1	347602	349511	KAN4839671.1
JBQQWE010000017.1	350142	351798	KAN4839672.1
JBQQWE010000017.1	352264	353599	KAN4839673.1
JBQQWE010000017.1	354506	354728	KAN4839674.1
JBQQWE010000017.1	355565	357934	KAN4839675.1
JBQQWE010000017.1	359343	362590	KAN4839676.1
JBQQWE010000017.1	363514	364635	KAN4839677.1
JBQQWE010000017.1	364921	366094	KAN4839678.1
JBQQWE010000017.1	366950	368497	KAN4839679.1
JBQQWE010000017.1	369283	370380	KAN4839680.1
JBQQWE010000017.1	371349	372149	KAN4839681.1
JBQQWE010000017.1	372466	373140	KAN4839682.1
JBQQWE010000017.1	374345	375839	KAN4839683.1
JBQQWE010000017.1	376344	379983	KAN4839684.1
JBQQWE010000017.1	380579	382715	KAN4839685.1
JBQQWE010000017.1	383300	384553	KAN4839686.1
JBQQWE010000017.1	385081	386089	KAN4839687.1
JBQQWE010000017.1	386800	390759	KAN4839688.1
JBQQWE010000017.1	392077	393992	KAN4839689.1
JBQQWE010000017.1	395476	396349	KAN4839690.1
JBQQWE010000017.1	397638	400119	KAN4839691.1
JBQQWE010000017.1	400621	401440	KAN4839692.1
JBQQWE010000017.1	402025	403668	KAN4839693.1
JBQQWE010000017.1	404182	404952	KAN4839694.1
JBQQWE010000017.1	407234	409326	KAN4839695.1
JBQQWE010000017.1	410245	411671	KAN4839696.1
JBQQWE010000017.1	412686	414591	KAN4839697.1
JBQQWE010000017.1	415823	417798	KAN4839698.1
JBQQWE010000017.1	417839	418664	KAN4839699.1
JBQQWE010000017.1	418983	423090	KAN4839700.1
JBQQWE010000017.1	423838	424711	KAN4839701.1
JBQQWE010000017.1	425681	426847	KAN4839702.1
JBQQWE010000017.1	427505	429263	KAN4839703.1
JBQQWE010000017.1	430188	431736	KAN4839704.1
JBQQWE010000017.1	432251	433025	KAN4839705.1
JBQQWE010000017.1	433906	436105	KAN4839706.1
JBQQWE010000017.1	437038	438125	KAN4839707.1
JBQQWE010000017.1	440651	445667	KAN4839708.1
JBQQWE010000017.1	446040	452331	KAN4839709.1
JBQQWE010000017.1	452826	454617	KAN4839710.1
JBQQWE010000017.1	456778	457747	KAN4839711.1
JBQQWE010000017.1	458291	461626	KAN4839712.1
JBQQWE010000017.1	461960	462773	KAN4839713.1
JBQQWE010000017.1	462902	463349	KAN4839714.1
JBQQWE010000017.1	463751	464528	KAN4839715.1
JBQQWE010000017.1	464538	466332	KAN4839716.1
JBQQWE010000017.1	467198	468295	KAN4839717.1
JBQQWE010000017.1	469965	470982	KAN4839718.1
JBQQWE010000017.1	471104	473125	KAN4839719.1
JBQQWE010000017.1	473939	474603	KAN4839720.1
JBQQWE010000017.1	475699	477193	KAN4839721.1
JBQQWE010000017.1	477446	478759	KAN4839722.1
JBQQWE010000017.1	479357	480412	KAN4839723.1
JBQQWE010000017.1	481180	482245	KAN4839724.1
JBQQWE010000017.1	482796	483745	KAN4839725.1
JBQQWE010000017.1	484171	486632	KAN4839726.1
JBQQWE010000017.1	487785	488843	KAN4839727.1
JBQQWE010000017.1	496676	498072	KAN4839728.1
JBQQWE010000017.1	499631	500083	KAN4839729.1
JBQQWE010000017.1	500925	501542	KAN4839730.1
JBQQWE010000017.1	503581	505258	KAN4839731.1
JBQQWE010000017.1	506246	507062	KAN4839732.1
JBQQWE010000017.1	507501	508495	KAN4839733.1
JBQQWE010000017.1	509186	511369	KAN4839734.1
JBQQWE010000017.1	511984	513685	KAN4839735.1
JBQQWE010000017.1	514306	514543	KAN4839736.1
JBQQWE010000017.1	515272	516184	KAN4839737.1
JBQQWE010000017.1	517791	519840	KAN4839738.1
JBQQWE010000017.1	520960	522623	KAN4839739.1
JBQQWE010000017.1	524109	525065	KAN4839740.1
JBQQWE010000017.1	528263	528998	KAN4839741.1
JBQQWE010000017.1	532295	532902	KAN4839742.1
JBQQWE010000017.1	533441	534911	KAN4839743.1
JBQQWE010000017.1	535276	536128	KAN4839744.1
JBQQWE010000017.1	537107	539023	KAN4839745.1
JBQQWE010000017.1	539327	540318	KAN4839746.1
JBQQWE010000017.1	542224	542980	KAN4839747.1
JBQQWE010000017.1	544219	546754	KAN4839748.1
JBQQWE010000017.1	549216	550284	KAN4839749.1
JBQQWE010000017.1	550452	550967	KAN4839750.1
JBQQWE010000017.1	552000	552852	KAN4839751.1
JBQQWE010000017.1	553312	553697	KAN4839752.1
JBQQWE010000017.1	553983	554917	KAN4839753.1
JBQQWE010000017.1	555363	555783	KAN4839754.1
JBQQWE010000017.1	555931	557537	KAN4839755.1
JBQQWE010000017.1	558056	560804	KAN4839756.1
JBQQWE010000017.1	561973	563622	KAN4839757.1
JBQQWE010000017.1	566235	567181	KAN4839758.1
JBQQWE010000017.1	572615	574684	KAN4839759.1
JBQQWE010000017.1	574995	575715	KAN4839760.1
JBQQWE010000017.1	577249	578067	KAN4839761.1
JBQQWE010000017.1	581820	583250	KAN4839762.1
JBQQWE010000017.1	584867	585637	KAN4839763.1
JBQQWE010000017.1	593328	594472	KAN4839764.1
JBQQWE010000017.1	597588	598668	KAN4839765.1
JBQQWE010000017.1	602018	602381	KAN4839766.1
JBQQWE010000017.1	604281	605028	KAN4839767.1
JBQQWE010000018.1	488	1403	KAN4839120.1
JBQQWE010000018.1	2688	3658	KAN4839121.1
JBQQWE010000018.1	6445	8326	KAN4839122.1
JBQQWE010000018.1	9574	10234	KAN4839123.1
JBQQWE010000018.1	11419	12364	KAN4839124.1
JBQQWE010000018.1	12511	14107	KAN4839125.1
JBQQWE010000018.1	14705	16328	KAN4839126.1
JBQQWE010000018.1	16838	17270	KAN4839127.1
JBQQWE010000018.1	17931	19541	KAN4839128.1
JBQQWE010000018.1	21025	22207	KAN4839129.1
JBQQWE010000018.1	22687	23701	KAN4839130.1
JBQQWE010000018.1	23739	25827	KAN4839131.1
JBQQWE010000018.1	28030	30175	KAN4839132.1
JBQQWE010000018.1	30221	31730	KAN4839133.1
JBQQWE010000018.1	32258	33644	KAN4839134.1
JBQQWE010000018.1	33649	34291	KAN4839135.1
JBQQWE010000018.1	34632	36193	KAN4839136.1
JBQQWE010000018.1	36659	37058	KAN4839137.1
JBQQWE010000018.1	38343	41324	KAN4839138.1
JBQQWE010000018.1	42080	42636	KAN4839139.1
JBQQWE010000018.1	43231	44590	KAN4839140.1
JBQQWE010000018.1	44711	47201	KAN4839141.1
JBQQWE010000018.1	47926	49753	KAN4839142.1
JBQQWE010000018.1	51357	52538	KAN4839143.1
JBQQWE010000018.1	53362	54568	KAN4839144.1
JBQQWE010000018.1	55189	57600	KAN4839145.1
JBQQWE010000018.1	59149	59758	KAN4839146.1
JBQQWE010000018.1	60541	61330	KAN4839147.1
JBQQWE010000018.1	61607	62843	KAN4839148.1
JBQQWE010000018.1	62994	63509	KAN4839149.1
JBQQWE010000018.1	63990	65184	KAN4839150.1
JBQQWE010000018.1	66038	66824	KAN4839151.1
JBQQWE010000018.1	68122	69355	KAN4839152.1
JBQQWE010000018.1	70304	72365	KAN4839153.1
JBQQWE010000018.1	74675	75606	KAN4839154.1
JBQQWE010000018.1	77234	78360	KAN4839155.1
JBQQWE010000018.1	78838	79801	KAN4839156.1
JBQQWE010000018.1	80083	81496	KAN4839157.1
JBQQWE010000018.1	81858	84059	KAN4839158.1
JBQQWE010000018.1	85088	88604	KAN4839159.1
JBQQWE010000018.1	88985	89609	KAN4839160.1
JBQQWE010000018.1	89928	91329	KAN4839161.1
JBQQWE010000018.1	91917	93660	KAN4839162.1
JBQQWE010000018.1	94106	95984	KAN4839163.1
JBQQWE010000018.1	97291	99190	KAN4839164.1
JBQQWE010000018.1	99594	101011	KAN4839165.1
JBQQWE010000018.1	101187	102496	KAN4839166.1
JBQQWE010000018.1	103204	104160	KAN4839167.1
JBQQWE010000018.1	105494	107066	KAN4839168.1
JBQQWE010000018.1	107827	109325	KAN4839169.1
JBQQWE010000018.1	110040	110882	KAN4839170.1
JBQQWE010000018.1	112605	115940	KAN4839171.1
JBQQWE010000018.1	116726	118508	KAN4839172.1
JBQQWE010000018.1	119012	120734	KAN4839173.1
JBQQWE010000018.1	122703	123183	KAN4839174.1
JBQQWE010000018.1	123471	126764	KAN4839175.1
JBQQWE010000018.1	127717	129241	KAN4839176.1
JBQQWE010000018.1	129851	131876	KAN4839177.1
JBQQWE010000018.1	132459	132913	KAN4839178.1
JBQQWE010000018.1	135282	136484	KAN4839179.1
JBQQWE010000018.1	136821	139294	KAN4839180.1
JBQQWE010000018.1	139501	139984	KAN4839181.1
JBQQWE010000018.1	141517	143251	KAN4839182.1
JBQQWE010000018.1	143822	144695	KAN4839183.1
JBQQWE010000018.1	145330	148813	KAN4839184.1
JBQQWE010000018.1	150092	150547	KAN4839185.1
JBQQWE010000018.1	152395	153925	KAN4839186.1
JBQQWE010000018.1	154076	156159	KAN4839187.1
JBQQWE010000018.1	157142	157722	KAN4839188.1
JBQQWE010000018.1	159262	161065	KAN4839189.1
JBQQWE010000018.1	162113	165698	KAN4839190.1
JBQQWE010000018.1	166212	169290	KAN4839191.1
JBQQWE010000018.1	169851	170758	KAN4839192.1
JBQQWE010000018.1	171855	174525	KAN4839193.1
JBQQWE010000018.1	174729	176043	KAN4839194.1
JBQQWE010000018.1	177754	179361	KAN4839195.1
JBQQWE010000018.1	180254	180956	KAN4839196.1
JBQQWE010000018.1	181059	182085	KAN4839197.1
JBQQWE010000018.1	182463	184156	KAN4839198.1
JBQQWE010000018.1	184734	185823	KAN4839199.1
JBQQWE010000018.1	187782	189396	KAN4839200.1
JBQQWE010000018.1	190963	192829	KAN4839201.1
JBQQWE010000018.1	196776	198027	KAN4839202.1
JBQQWE010000018.1	199636	200780	KAN4839203.1
JBQQWE010000018.1	202782	205017	KAN4839204.1
JBQQWE010000018.1	207376	209684	KAN4839205.1
JBQQWE010000018.1	210474	211038	KAN4839206.1
JBQQWE010000018.1	211841	214811	KAN4839207.1
JBQQWE010000018.1	215746	216982	KAN4839208.1
JBQQWE010000018.1	217370	220114	KAN4839209.1
JBQQWE010000018.1	220720	224104	KAN4839210.1
JBQQWE010000018.1	224226	225128	KAN4839211.1
JBQQWE010000018.1	226574	229733	KAN4839212.1
JBQQWE010000018.1	230094	230786	KAN4839213.1
JBQQWE010000018.1	231386	232481	KAN4839214.1
JBQQWE010000018.1	233694	234309	KAN4839215.1
JBQQWE010000018.1	234344	235076	KAN4839216.1
JBQQWE010000018.1	236301	239009	KAN4839217.1
JBQQWE010000018.1	239598	241828	KAN4839218.1
JBQQWE010000018.1	242214	243321	KAN4839219.1
JBQQWE010000018.1	247467	249026	KAN4839220.1
JBQQWE010000018.1	249273	253106	KAN4839221.1
JBQQWE010000018.1	253626	254836	KAN4839222.1
JBQQWE010000018.1	255261	256570	KAN4839223.1
JBQQWE010000018.1	257572	258838	KAN4839224.1
JBQQWE010000018.1	259368	260352	KAN4839225.1
JBQQWE010000018.1	261626	263065	KAN4839226.1
JBQQWE010000018.1	263820	267062	KAN4839227.1
JBQQWE010000018.1	268275	269327	KAN4839228.1
JBQQWE010000018.1	270050	272012	KAN4839229.1
JBQQWE010000018.1	273764	274716	KAN4839230.1
JBQQWE010000018.1	275608	276769	KAN4839231.1
JBQQWE010000018.1	277307	282426	KAN4839232.1
JBQQWE010000018.1	283447	286140	KAN4839233.1
JBQQWE010000018.1	287119	288971	KAN4839234.1
JBQQWE010000018.1	292428	293715	KAN4839235.1
JBQQWE010000018.1	294180	295122	KAN4839236.1
JBQQWE010000018.1	295562	296891	KAN4839237.1
JBQQWE010000018.1	297112	298213	KAN4839238.1
JBQQWE010000018.1	298906	301134	KAN4839239.1
JBQQWE010000018.1	303193	304060	KAN4839240.1
JBQQWE010000018.1	304510	305625	KAN4839241.1
JBQQWE010000018.1	306198	308706	KAN4839242.1
JBQQWE010000018.1	309286	310932	KAN4839243.1
JBQQWE010000018.1	312447	313836	KAN4839244.1
JBQQWE010000018.1	314321	316925	KAN4839245.1
JBQQWE010000018.1	317569	319978	KAN4839246.1
JBQQWE010000018.1	320490	320913	KAN4839247.1
JBQQWE010000018.1	321597	322248	KAN4839248.1
JBQQWE010000018.1	323309	323597	KAN4839249.1
JBQQWE010000018.1	324358	326352	KAN4839250.1
JBQQWE010000018.1	327513	327911	KAN4839251.1
JBQQWE010000018.1	328090	329710	KAN4839252.1
JBQQWE010000018.1	330074	330815	KAN4839253.1
JBQQWE010000018.1	330953	333958	KAN4839254.1
JBQQWE010000018.1	339589	341170	KAN4839255.1
JBQQWE010000018.1	342035	343796	KAN4839256.1
JBQQWE010000018.1	343862	344858	KAN4839257.1
JBQQWE010000018.1	346515	347449	KAN4839258.1
JBQQWE010000018.1	347917	349570	KAN4839259.1
JBQQWE010000018.1	350585	353221	KAN4839260.1
JBQQWE010000018.1	355036	356269	KAN4839261.1
JBQQWE010000018.1	357918	358639	KAN4839262.1
JBQQWE010000018.1	359532	360894	KAN4839263.1
JBQQWE010000018.1	361153	361618	KAN4839264.1
JBQQWE010000018.1	362416	364603	KAN4839265.1
JBQQWE010000018.1	364785	365457	KAN4839266.1
JBQQWE010000018.1	366863	367743	KAN4839267.1
JBQQWE010000018.1	368432	371018	KAN4839268.1
JBQQWE010000018.1	372361	373159	KAN4839269.1
JBQQWE010000018.1	373718	376144	KAN4839270.1
JBQQWE010000018.1	377375	378113	KAN4839271.1
JBQQWE010000018.1	380242	380584	KAN4839272.1
JBQQWE010000018.1	381736	384365	KAN4839273.1
JBQQWE010000018.1	385960	390942	KAN4839274.1
JBQQWE010000018.1	391354	392323	KAN4839275.1
JBQQWE010000018.1	394706	397238	KAN4839276.1
JBQQWE010000018.1	399176	400139	KAN4839277.1
JBQQWE010000018.1	400941	401798	KAN4839278.1
JBQQWE010000018.1	401947	402865	KAN4839279.1
JBQQWE010000018.1	403428	405006	KAN4839280.1
JBQQWE010000018.1	405820	406810	KAN4839281.1
JBQQWE010000018.1	407282	407693	KAN4839282.1
JBQQWE010000018.1	407904	408965	KAN4839283.1
JBQQWE010000018.1	409305	410649	KAN4839284.1
JBQQWE010000018.1	411224	412046	KAN4839285.1
JBQQWE010000018.1	412654	413956	KAN4839286.1
JBQQWE010000018.1	414502	415456	KAN4839287.1
JBQQWE010000018.1	416623	418015	KAN4839288.1
JBQQWE010000018.1	418544	420719	KAN4839289.1
JBQQWE010000018.1	421273	422267	KAN4839290.1
JBQQWE010000018.1	422517	423423	KAN4839291.1
JBQQWE010000018.1	424317	426831	KAN4839292.1
JBQQWE010000018.1	428133	428950	KAN4839293.1
JBQQWE010000018.1	429378	433195	KAN4839294.1
JBQQWE010000018.1	433768	434438	KAN4839295.1
JBQQWE010000018.1	434600	436534	KAN4839296.1
JBQQWE010000018.1	436892	438525	KAN4839297.1
JBQQWE010000018.1	440808	441681	KAN4839298.1
JBQQWE010000018.1	442097	443763	KAN4839299.1
JBQQWE010000018.1	444444	445356	KAN4839300.1
JBQQWE010000018.1	445423	446257	KAN4839301.1
JBQQWE010000018.1	446448	447073	KAN4839302.1
JBQQWE010000018.1	448198	450010	KAN4839303.1
JBQQWE010000018.1	450488	451367	KAN4839304.1
JBQQWE010000018.1	452138	454335	KAN4839305.1
JBQQWE010000018.1	457003	457612	KAN4839306.1
JBQQWE010000018.1	459568	460300	KAN4839307.1
JBQQWE010000018.1	461036	462071	KAN4839308.1
JBQQWE010000018.1	465914	467695	KAN4839309.1
JBQQWE010000018.1	470295	471104	KAN4839310.1
JBQQWE010000018.1	471731	473144	KAN4839311.1
JBQQWE010000018.1	473450	474224	KAN4839312.1
JBQQWE010000018.1	474616	476119	KAN4839313.1
JBQQWE010000018.1	476847	477843	KAN4839314.1
JBQQWE010000018.1	478795	480535	KAN4839315.1
JBQQWE010000018.1	481537	483070	KAN4839316.1
JBQQWE010000018.1	483604	484813	KAN4839317.1
JBQQWE010000018.1	485526	486201	KAN4839318.1
JBQQWE010000018.1	488455	489392	KAN4839319.1
JBQQWE010000018.1	490614	491508	KAN4839320.1
JBQQWE010000018.1	492266	493532	KAN4839321.1
JBQQWE010000018.1	493614	494343	KAN4839322.1
JBQQWE010000018.1	494883	496188	KAN4839323.1
JBQQWE010000018.1	499472	500819	KAN4839324.1
JBQQWE010000018.1	501654	503298	KAN4839325.1
JBQQWE010000018.1	503790	505325	KAN4839326.1
JBQQWE010000018.1	505542	506445	KAN4839327.1
JBQQWE010000018.1	507026	509003	KAN4839328.1
JBQQWE010000018.1	510297	511791	KAN4839329.1
JBQQWE010000018.1	512100	513045	KAN4839330.1
JBQQWE010000018.1	513133	514003	KAN4839331.1
JBQQWE010000018.1	514664	515681	KAN4839332.1
JBQQWE010000018.1	519436	521491	KAN4839333.1
JBQQWE010000018.1	522209	523346	KAN4839334.1
JBQQWE010000018.1	524043	525681	KAN4839335.1
JBQQWE010000018.1	526980	528545	KAN4839336.1
JBQQWE010000018.1	531107	531828	KAN4839337.1
JBQQWE010000018.1	532894	534743	KAN4839338.1
JBQQWE010000018.1	539931	541944	KAN4839339.1
JBQQWE010000018.1	542490	543714	KAN4839340.1
JBQQWE010000018.1	543750	545659	KAN4839341.1
JBQQWE010000018.1	546377	547571	KAN4839342.1
JBQQWE010000018.1	548015	549647	KAN4839343.1
JBQQWE010000018.1	550256	550861	KAN4839344.1
JBQQWE010000018.1	551854	553760	KAN4839345.1
JBQQWE010000018.1	554544	557019	KAN4839346.1
JBQQWE010000018.1	561383	562349	KAN4839347.1
JBQQWE010000018.1	562898	568124	KAN4839348.1
JBQQWE010000018.1	568467	570237	KAN4839349.1
JBQQWE010000018.1	571359	572316	KAN4839350.1
JBQQWE010000018.1	574528	576744	KAN4839351.1
JBQQWE010000018.1	577612	578485	KAN4839352.1
JBQQWE010000018.1	580356	581165	KAN4839353.1
JBQQWE010000019.1	431	2120	KAN4838711.1
JBQQWE010000019.1	2843	3758	KAN4838712.1
JBQQWE010000019.1	4116	5230	KAN4838713.1
JBQQWE010000019.1	7663	8718	KAN4838714.1
JBQQWE010000019.1	9352	12112	KAN4838715.1
JBQQWE010000019.1	12287	14507	KAN4838716.1
JBQQWE010000019.1	16367	18323	KAN4838717.1
JBQQWE010000019.1	18709	19761	KAN4838718.1
JBQQWE010000019.1	22314	23121	KAN4838719.1
JBQQWE010000019.1	24049	25000	KAN4838720.1
JBQQWE010000019.1	25492	26584	KAN4838721.1
JBQQWE010000019.1	26873	27728	KAN4838722.1
JBQQWE010000019.1	28935	30113	KAN4838723.1
JBQQWE010000019.1	34764	36393	KAN4838724.1
JBQQWE010000019.1	37051	39262	KAN4838725.1
JBQQWE010000019.1	39607	44600	KAN4838726.1
JBQQWE010000019.1	45361	46519	KAN4838727.1
JBQQWE010000019.1	47156	48660	KAN4838728.1
JBQQWE010000019.1	49105	49675	KAN4838729.1
JBQQWE010000019.1	50260	51322	KAN4838730.1
JBQQWE010000019.1	53151	56317	KAN4838731.1
JBQQWE010000019.1	56986	58975	KAN4838732.1
JBQQWE010000019.1	60161	61457	KAN4838733.1
JBQQWE010000019.1	62036	64229	KAN4838734.1
JBQQWE010000019.1	64697	70634	KAN4838735.1
JBQQWE010000019.1	71117	72509	KAN4838736.1
JBQQWE010000019.1	73305	78675	KAN4838737.1
JBQQWE010000019.1	82320	83338	KAN4838738.1
JBQQWE010000019.1	85437	87282	KAN4838739.1
JBQQWE010000019.1	87688	88204	KAN4838740.1
JBQQWE010000019.1	90336	91203	KAN4838741.1
JBQQWE010000019.1	92492	94213	KAN4838742.1
JBQQWE010000019.1	94527	98289	KAN4838743.1
JBQQWE010000019.1	98570	99917	KAN4838744.1
JBQQWE010000019.1	100458	104306	KAN4838745.1
JBQQWE010000019.1	104595	105545	KAN4838746.1
JBQQWE010000019.1	105941	109313	KAN4838747.1
JBQQWE010000019.1	109798	111661	KAN4838748.1
JBQQWE010000019.1	112052	112745	KAN4838749.1
JBQQWE010000019.1	114061	115642	KAN4838750.1
JBQQWE010000019.1	116429	118153	KAN4838751.1
JBQQWE010000019.1	119241	121859	KAN4838752.1
JBQQWE010000019.1	122965	127797	KAN4838753.1
JBQQWE010000019.1	128953	130645	KAN4838754.1
JBQQWE010000019.1	131553	132618	KAN4838755.1
JBQQWE010000019.1	132918	133587	KAN4838756.1
JBQQWE010000019.1	134943	135252	KAN4838757.1
JBQQWE010000019.1	137144	138029	KAN4838758.1
JBQQWE010000019.1	138526	139228	KAN4838759.1
JBQQWE010000019.1	139388	140255	KAN4838760.1
JBQQWE010000019.1	140462	141611	KAN4838761.1
JBQQWE010000019.1	142017	142707	KAN4838762.1
JBQQWE010000019.1	143363	144416	KAN4838763.1
JBQQWE010000019.1	145005	145951	KAN4838764.1
JBQQWE010000019.1	146214	146847	KAN4838765.1
JBQQWE010000019.1	147028	148324	KAN4838766.1
JBQQWE010000019.1	148798	149821	KAN4838767.1
JBQQWE010000019.1	150878	153743	KAN4838768.1
JBQQWE010000019.1	158862	160433	KAN4838769.1
JBQQWE010000019.1	161345	163147	KAN4838770.1
JBQQWE010000019.1	163641	165254	KAN4838771.1
JBQQWE010000019.1	165856	167191	KAN4838772.1
JBQQWE010000019.1	167666	169280	KAN4838773.1
JBQQWE010000019.1	170498	172629	KAN4838774.1
JBQQWE010000019.1	173710	175053	KAN4838775.1
JBQQWE010000019.1	176902	178587	KAN4838776.1
JBQQWE010000019.1	179090	185014	KAN4838777.1
JBQQWE010000019.1	188409	190287	KAN4838778.1
JBQQWE010000019.1	190661	192803	KAN4838779.1
JBQQWE010000019.1	193586	196102	KAN4838780.1
JBQQWE010000019.1	197477	199862	KAN4838781.1
JBQQWE010000019.1	200534	202596	KAN4838782.1
JBQQWE010000019.1	203549	207080	KAN4838783.1
JBQQWE010000019.1	207484	209591	KAN4838784.1
JBQQWE010000019.1	210551	212446	KAN4838785.1
JBQQWE010000019.1	214830	215509	KAN4838786.1
JBQQWE010000019.1	215837	216140	KAN4838787.1
JBQQWE010000019.1	216723	218025	KAN4838788.1
JBQQWE010000019.1	218455	219704	KAN4838789.1
JBQQWE010000019.1	220470	221708	KAN4838790.1
JBQQWE010000019.1	222063	223401	KAN4838791.1
JBQQWE010000019.1	225647	227378	KAN4838792.1
JBQQWE010000019.1	232041	233051	KAN4838793.1
JBQQWE010000019.1	234321	236622	KAN4838794.1
JBQQWE010000019.1	237677	239299	KAN4838795.1
JBQQWE010000019.1	240199	240967	KAN4838796.1
JBQQWE010000019.1	241488	243415	KAN4838797.1
JBQQWE010000019.1	244010	246746	KAN4838798.1
JBQQWE010000019.1	250969	253765	KAN4838799.1
JBQQWE010000019.1	254822	258538	KAN4838800.1
JBQQWE010000019.1	259187	262082	KAN4838801.1
JBQQWE010000019.1	262660	263551	KAN4838802.1
JBQQWE010000019.1	263866	265459	KAN4838803.1
JBQQWE010000019.1	265947	267906	KAN4838804.1
JBQQWE010000019.1	269361	270167	KAN4838805.1
JBQQWE010000019.1	270903	271865	KAN4838806.1
JBQQWE010000019.1	273212	273623	KAN4838807.1
JBQQWE010000019.1	273949	274900	KAN4838808.1
JBQQWE010000019.1	275221	276601	KAN4838809.1
JBQQWE010000019.1	277238	281417	KAN4838810.1
JBQQWE010000019.1	284099	285799	KAN4838811.1
JBQQWE010000019.1	286443	287073	KAN4838812.1
JBQQWE010000019.1	287991	288654	KAN4838813.1
JBQQWE010000019.1	290088	290744	KAN4838814.1
JBQQWE010000019.1	291067	292708	KAN4838815.1
JBQQWE010000019.1	294552	295503	KAN4838816.1
JBQQWE010000019.1	296429	297066	KAN4838817.1
JBQQWE010000019.1	297404	298517	KAN4838818.1
JBQQWE010000019.1	301012	302704	KAN4838819.1
JBQQWE010000019.1	303066	304379	KAN4838820.1
JBQQWE010000019.1	304605	307083	KAN4838821.1
JBQQWE010000019.1	307536	308581	KAN4838822.1
JBQQWE010000019.1	309490	310463	KAN4838823.1
JBQQWE010000019.1	311749	313483	KAN4838824.1
JBQQWE010000019.1	315839	316862	KAN4838825.1
JBQQWE010000019.1	317888	318830	KAN4838826.1
JBQQWE010000019.1	319039	320535	KAN4838827.1
JBQQWE010000019.1	320857	322510	KAN4838828.1
JBQQWE010000019.1	323034	323534	KAN4838829.1
JBQQWE010000019.1	323914	326240	KAN4838830.1
JBQQWE010000019.1	326474	328364	KAN4838831.1
JBQQWE010000019.1	328559	329171	KAN4838832.1
JBQQWE010000019.1	329703	330543	KAN4838833.1
JBQQWE010000019.1	331572	334116	KAN4838834.1
JBQQWE010000019.1	334625	336553	KAN4838835.1
JBQQWE010000019.1	337062	337950	KAN4838836.1
JBQQWE010000019.1	339348	340671	KAN4838837.1
JBQQWE010000019.1	341707	343638	KAN4838838.1
JBQQWE010000019.1	346254	347346	KAN4838839.1
JBQQWE010000019.1	347590	351767	KAN4838840.1
JBQQWE010000019.1	355459	356484	KAN4838841.1
JBQQWE010000019.1	356513	358185	KAN4838842.1
JBQQWE010000019.1	358552	360602	KAN4838843.1
JBQQWE010000019.1	361280	361844	KAN4838844.1
JBQQWE010000019.1	362587	363177	KAN4838845.1
JBQQWE010000019.1	363846	364562	KAN4838846.1
JBQQWE010000019.1	365069	366929	KAN4838847.1
JBQQWE010000019.1	367742	368972	KAN4838848.1
JBQQWE010000019.1	369381	370146	KAN4838849.1
JBQQWE010000019.1	370754	372758	KAN4838850.1
JBQQWE010000019.1	372797	374861	KAN4838851.1
JBQQWE010000019.1	375660	377473	KAN4838852.1
JBQQWE010000019.1	378142	379897	KAN4838853.1
JBQQWE010000019.1	380134	380919	KAN4838854.1
JBQQWE010000019.1	381408	383613	KAN4838855.1
JBQQWE010000019.1	384762	385851	KAN4838856.1
JBQQWE010000019.1	386389	388182	KAN4838857.1
JBQQWE010000019.1	389085	390812	KAN4838858.1
JBQQWE010000019.1	391058	391799	KAN4838859.1
JBQQWE010000019.1	391917	393639	KAN4838860.1
JBQQWE010000019.1	395478	396588	KAN4838861.1
JBQQWE010000019.1	396990	399294	KAN4838862.1
JBQQWE010000019.1	399722	400141	KAN4838863.1
JBQQWE010000019.1	402455	403949	KAN4838864.1
JBQQWE010000019.1	404154	404627	KAN4838865.1
JBQQWE010000019.1	405005	408844	KAN4838866.1
JBQQWE010000019.1	409432	411514	KAN4838867.1
JBQQWE010000019.1	411874	412283	KAN4838868.1
JBQQWE010000019.1	412622	414784	KAN4838869.1
JBQQWE010000019.1	415609	418013	KAN4838870.1
JBQQWE010000019.1	418776	419993	KAN4838871.1
JBQQWE010000019.1	420261	421059	KAN4838872.1
JBQQWE010000019.1	421452	426482	KAN4838873.1
JBQQWE010000019.1	426955	428242	KAN4838874.1
JBQQWE010000019.1	431597	432425	KAN4838875.1
JBQQWE010000019.1	433347	434204	KAN4838876.1
JBQQWE010000019.1	434590	435967	KAN4838877.1
JBQQWE010000019.1	436649	437753	KAN4838878.1
JBQQWE010000019.1	438893	443126	KAN4838879.1
JBQQWE010000019.1	445378	446728	KAN4838880.1
JBQQWE010000019.1	447169	448777	KAN4838881.1
JBQQWE010000019.1	449599	450007	KAN4838882.1
JBQQWE010000019.1	450649	452464	KAN4838883.1
JBQQWE010000019.1	452585	453817	KAN4838884.1
JBQQWE010000019.1	454202	455849	KAN4838885.1
JBQQWE010000019.1	456403	457795	KAN4838886.1
JBQQWE010000019.1	458551	458932	KAN4838887.1
JBQQWE010000019.1	459371	460454	KAN4838888.1
JBQQWE010000019.1	461267	462419	KAN4838889.1
JBQQWE010000019.1	462611	464434	KAN4838890.1
JBQQWE010000019.1	466721	466931	KAN4838891.1
JBQQWE010000019.1	471079	472366	KAN4838892.1
JBQQWE010000019.1	473044	474417	KAN4838893.1
JBQQWE010000019.1	474804	475429	KAN4838894.1
JBQQWE010000019.1	475903	476853	KAN4838895.1
JBQQWE010000019.1	478020	479823	KAN4838896.1
JBQQWE010000019.1	482253	483573	KAN4838897.1
JBQQWE010000019.1	486075	489027	KAN4838898.1
JBQQWE010000019.1	490682	491211	KAN4838899.1
JBQQWE010000019.1	491578	496044	KAN4838900.1
JBQQWE010000019.1	496265	497718	KAN4838901.1
JBQQWE010000019.1	498663	500025	KAN4838902.1
JBQQWE010000019.1	500698	501389	KAN4838903.1
JBQQWE010000019.1	501587	503852	KAN4838904.1
JBQQWE010000019.1	506454	508674	KAN4838905.1
JBQQWE010000019.1	509028	510268	KAN4838906.1
JBQQWE010000019.1	510614	513356	KAN4838907.1
JBQQWE010000019.1	518071	519057	KAN4838908.1
JBQQWE010000019.1	519616	520407	KAN4838909.1
JBQQWE010000019.1	526147	527483	KAN4838910.1
JBQQWE010000019.1	527789	528187	KAN4838911.1
JBQQWE010000019.1	528455	530663	KAN4838912.1
JBQQWE010000019.1	530736	531825	KAN4838913.1
JBQQWE010000019.1	532609	533086	KAN4838914.1
JBQQWE010000019.1	534323	535259	KAN4838915.1
JBQQWE010000019.1	535814	537047	KAN4838916.1
JBQQWE010000019.1	537430	539986	KAN4838917.1
JBQQWE010000019.1	540901	541806	KAN4838918.1
JBQQWE010000019.1	542383	544793	KAN4838919.1
JBQQWE010000019.1	545535	546452	KAN4838920.1
JBQQWE010000019.1	547604	548985	KAN4838921.1
JBQQWE010000019.1	549261	549804	KAN4838922.1
JBQQWE010000019.1	550222	550480	KAN4838923.1
JBQQWE010000019.1	551367	552170	KAN4838924.1
JBQQWE010000019.1	557740	558540	KAN4838925.1
JBQQWE010000019.1	559425	560229	KAN4838926.1
JBQQWE010000019.1	562275	562822	KAN4838927.1
JBQQWE010000019.1	564448	565823	KAN4838928.1
JBQQWE010000019.1	567648	568789	KAN4838929.1
JBQQWE010000019.1	569184	571448	KAN4838930.1
JBQQWE010000019.1	573699	575034	KAN4838931.1
JBQQWE010000020.1	123	1042	KAN4838311.1
JBQQWE010000020.1	1724	3092	KAN4838312.1
JBQQWE010000020.1	3672	4845	KAN4838313.1
JBQQWE010000020.1	6192	7920	KAN4838314.1
JBQQWE010000020.1	10167	12332	KAN4838315.1
JBQQWE010000020.1	13381	14243	KAN4838316.1
JBQQWE010000020.1	14630	16238	KAN4838317.1
JBQQWE010000020.1	18465	20192	KAN4838318.1
JBQQWE010000020.1	21221	23021	KAN4838319.1
JBQQWE010000020.1	23528	24344	KAN4838320.1
JBQQWE010000020.1	24901	26674	KAN4838321.1
JBQQWE010000020.1	27793	30826	KAN4838322.1
JBQQWE010000020.1	31730	32573	KAN4838323.1
JBQQWE010000020.1	33058	33979	KAN4838324.1
JBQQWE010000020.1	34354	39569	KAN4838325.1
JBQQWE010000020.1	40194	42522	KAN4838326.1
JBQQWE010000020.1	43200	43845	KAN4838327.1
JBQQWE010000020.1	43946	45896	KAN4838328.1
JBQQWE010000020.1	46391	47279	KAN4838329.1
JBQQWE010000020.1	47540	49542	KAN4838330.1
JBQQWE010000020.1	50153	52865	KAN4838331.1
JBQQWE010000020.1	53438	56877	KAN4838332.1
JBQQWE010000020.1	57382	59440	KAN4838333.1
JBQQWE010000020.1	60341	62036	KAN4838334.1
JBQQWE010000020.1	62359	64532	KAN4838335.1
JBQQWE010000020.1	65144	65327	KAN4838336.1
JBQQWE010000020.1	65463	67218	KAN4838337.1
JBQQWE010000020.1	67890	69461	KAN4838338.1
JBQQWE010000020.1	70091	70535	KAN4838339.1
JBQQWE010000020.1	71377	72924	KAN4838340.1
JBQQWE010000020.1	73814	76398	KAN4838341.1
JBQQWE010000020.1	77059	77900	KAN4838342.1
JBQQWE010000020.1	78342	79504	KAN4838343.1
JBQQWE010000020.1	79890	80838	KAN4838344.1
JBQQWE010000020.1	84383	85841	KAN4838345.1
JBQQWE010000020.1	86410	87853	KAN4838346.1
JBQQWE010000020.1	88651	89728	KAN4838347.1
JBQQWE010000020.1	90011	91050	KAN4838348.1
JBQQWE010000020.1	91422	92847	KAN4838349.1
JBQQWE010000020.1	93784	94894	KAN4838350.1
JBQQWE010000020.1	95454	96572	KAN4838351.1
JBQQWE010000020.1	97855	98712	KAN4838352.1
JBQQWE010000020.1	100557	102033	KAN4838353.1
JBQQWE010000020.1	103628	104663	KAN4838354.1
JBQQWE010000020.1	105211	106872	KAN4838355.1
JBQQWE010000020.1	108301	109950	KAN4838356.1
JBQQWE010000020.1	110606	112091	KAN4838357.1
JBQQWE010000020.1	113015	113922	KAN4838358.1
JBQQWE010000020.1	114455	115028	KAN4838359.1
JBQQWE010000020.1	115524	117476	KAN4838360.1
JBQQWE010000020.1	118566	126093	KAN4838361.1
JBQQWE010000020.1	126734	127566	KAN4838362.1
JBQQWE010000020.1	127748	128669	KAN4838363.1
JBQQWE010000020.1	130031	130343	KAN4838364.1
JBQQWE010000020.1	130611	131211	KAN4838365.1
JBQQWE010000020.1	133899	135540	KAN4838366.1
JBQQWE010000020.1	136015	137294	KAN4838367.1
JBQQWE010000020.1	139909	141347	KAN4838368.1
JBQQWE010000020.1	143162	144255	KAN4838369.1
JBQQWE010000020.1	151268	151748	KAN4838370.1
JBQQWE010000020.1	153838	157288	KAN4838371.1
JBQQWE010000020.1	158977	159668	KAN4838372.1
JBQQWE010000020.1	161097	162091	KAN4838373.1
JBQQWE010000020.1	162529	162958	KAN4838374.1
JBQQWE010000020.1	165828	167085	KAN4838375.1
JBQQWE010000020.1	168283	170410	KAN4838376.1
JBQQWE010000020.1	171368	174977	KAN4838377.1
JBQQWE010000020.1	176383	176950	KAN4838378.1
JBQQWE010000020.1	178080	179123	KAN4838379.1
JBQQWE010000020.1	181860	183942	KAN4838380.1
JBQQWE010000020.1	185458	187276	KAN4838381.1
JBQQWE010000020.1	187282	188609	KAN4838382.1
JBQQWE010000020.1	188933	191945	KAN4838383.1
JBQQWE010000020.1	192914	196610	KAN4838384.1
JBQQWE010000020.1	197016	197937	KAN4838385.1
JBQQWE010000020.1	198650	201109	KAN4838386.1
JBQQWE010000020.1	201374	202367	KAN4838387.1
JBQQWE010000020.1	202545	203481	KAN4838388.1
JBQQWE010000020.1	204654	206013	KAN4838389.1
JBQQWE010000020.1	206799	207601	KAN4838390.1
JBQQWE010000020.1	208329	209157	KAN4838391.1
JBQQWE010000020.1	210794	211208	KAN4838392.1
JBQQWE010000020.1	211412	212087	KAN4838393.1
JBQQWE010000020.1	212536	215893	KAN4838394.1
JBQQWE010000020.1	222118	223201	KAN4838395.1
JBQQWE010000020.1	223885	225839	KAN4838396.1
JBQQWE010000020.1	226520	227475	KAN4838397.1
JBQQWE010000020.1	227917	228952	KAN4838398.1
JBQQWE010000020.1	231427	233128	KAN4838399.1
JBQQWE010000020.1	233215	233879	KAN4838400.1
JBQQWE010000020.1	235475	236388	KAN4838401.1
JBQQWE010000020.1	236850	238469	KAN4838402.1
JBQQWE010000020.1	239360	240479	KAN4838403.1
JBQQWE010000020.1	241828	242614	KAN4838404.1
JBQQWE010000020.1	243358	243994	KAN4838405.1
JBQQWE010000020.1	244368	245458	KAN4838406.1
JBQQWE010000020.1	247136	248303	KAN4838407.1
JBQQWE010000020.1	248776	252143	KAN4838408.1
JBQQWE010000020.1	253131	254250	KAN4838409.1
JBQQWE010000020.1	254647	255838	KAN4838410.1
JBQQWE010000020.1	256660	258469	KAN4838411.1
JBQQWE010000020.1	258912	260415	KAN4838412.1
JBQQWE010000020.1	261970	263053	KAN4838413.1
JBQQWE010000020.1	263732	265495	KAN4838414.1
JBQQWE010000020.1	266051	266798	KAN4838415.1
JBQQWE010000020.1	267666	271411	KAN4838416.1
JBQQWE010000020.1	272109	273538	KAN4838417.1
JBQQWE010000020.1	274076	277214	KAN4838418.1
JBQQWE010000020.1	278074	279580	KAN4838419.1
JBQQWE010000020.1	280273	281515	KAN4838420.1
JBQQWE010000020.1	281899	283746	KAN4838421.1
JBQQWE010000020.1	285013	287620	KAN4838422.1
JBQQWE010000020.1	289241	290344	KAN4838423.1
JBQQWE010000020.1	290807	292567	KAN4838424.1
JBQQWE010000020.1	292932	294517	KAN4838425.1
JBQQWE010000020.1	295450	297951	KAN4838426.1
JBQQWE010000020.1	300485	302380	KAN4838427.1
JBQQWE010000020.1	303564	304986	KAN4838428.1
JBQQWE010000020.1	306145	306712	KAN4838429.1
JBQQWE010000020.1	307557	309195	KAN4838430.1
JBQQWE010000020.1	309542	312796	KAN4838431.1
JBQQWE010000020.1	314059	316380	KAN4838432.1
JBQQWE010000020.1	316786	318020	KAN4838433.1
JBQQWE010000020.1	318060	319884	KAN4838434.1
JBQQWE010000020.1	320931	322644	KAN4838435.1
JBQQWE010000020.1	322942	324445	KAN4838436.1
JBQQWE010000020.1	325196	325721	KAN4838437.1
JBQQWE010000020.1	325975	327634	KAN4838438.1
JBQQWE010000020.1	328605	332340	KAN4838439.1
JBQQWE010000020.1	333411	334314	KAN4838440.1
JBQQWE010000020.1	336198	336953	KAN4838441.1
JBQQWE010000020.1	339337	339667	KAN4838442.1
JBQQWE010000020.1	342028	342606	KAN4838443.1
JBQQWE010000020.1	344379	345613	KAN4838444.1
JBQQWE010000020.1	348230	349452	KAN4838445.1
JBQQWE010000020.1	352213	353119	KAN4838446.1
JBQQWE010000020.1	353704	355272	KAN4838447.1
JBQQWE010000020.1	356621	357621	KAN4838448.1
JBQQWE010000020.1	358494	361189	KAN4838449.1
JBQQWE010000020.1	361240	362464	KAN4838450.1
JBQQWE010000020.1	362871	364388	KAN4838451.1
JBQQWE010000020.1	364701	365490	KAN4838452.1
JBQQWE010000020.1	365753	366767	KAN4838453.1
JBQQWE010000020.1	367228	368272	KAN4838454.1
JBQQWE010000020.1	369158	370594	KAN4838455.1
JBQQWE010000020.1	371116	372064	KAN4838456.1
JBQQWE010000020.1	372473	373167	KAN4838457.1
JBQQWE010000020.1	373405	374236	KAN4838458.1
JBQQWE010000020.1	374651	375371	KAN4838459.1
JBQQWE010000020.1	375450	377538	KAN4838460.1
JBQQWE010000020.1	377931	378241	KAN4838461.1
JBQQWE010000020.1	379067	382623	KAN4838462.1
JBQQWE010000020.1	387323	389255	KAN4838463.1
JBQQWE010000020.1	389575	390808	KAN4838464.1
JBQQWE010000020.1	392239	395963	KAN4838465.1
JBQQWE010000020.1	397600	399091	KAN4838466.1
JBQQWE010000020.1	399881	404615	KAN4838467.1
JBQQWE010000020.1	407249	408475	KAN4838468.1
JBQQWE010000020.1	408871	410071	KAN4838469.1
JBQQWE010000020.1	410630	411457	KAN4838470.1
JBQQWE010000020.1	412082	414658	KAN4838471.1
JBQQWE010000020.1	414892	416428	KAN4838472.1
JBQQWE010000020.1	416504	417248	KAN4838473.1
JBQQWE010000020.1	417544	418553	KAN4838474.1
JBQQWE010000020.1	423973	425329	KAN4838475.1
JBQQWE010000020.1	425674	427552	KAN4838476.1
JBQQWE010000020.1	428064	430416	KAN4838477.1
JBQQWE010000020.1	430639	432292	KAN4838478.1
JBQQWE010000020.1	433691	434438	KAN4838479.1
JBQQWE010000020.1	434510	437873	KAN4838480.1
JBQQWE010000020.1	438256	438819	KAN4838481.1
JBQQWE010000020.1	440920	441892	KAN4838482.1
JBQQWE010000020.1	442677	445337	KAN4838483.1
JBQQWE010000020.1	445787	446195	KAN4838484.1
JBQQWE010000020.1	446827	448942	KAN4838485.1
JBQQWE010000020.1	449462	450488	KAN4838486.1
JBQQWE010000020.1	451489	456514	KAN4838487.1
JBQQWE010000020.1	456804	459527	KAN4838488.1
JBQQWE010000020.1	461480	463404	KAN4838489.1
JBQQWE010000020.1	464262	468860	KAN4838490.1
JBQQWE010000020.1	469499	470366	KAN4838491.1
JBQQWE010000020.1	471236	472570	KAN4838492.1
JBQQWE010000020.1	472951	474618	KAN4838493.1
JBQQWE010000020.1	475460	475850	KAN4838494.1
JBQQWE010000020.1	478858	480277	KAN4838495.1
JBQQWE010000020.1	481477	483034	KAN4838496.1
JBQQWE010000020.1	483436	484507	KAN4838497.1
JBQQWE010000020.1	485316	486213	KAN4838498.1
JBQQWE010000020.1	486873	487944	KAN4838499.1
JBQQWE010000020.1	487967	488708	KAN4838500.1
JBQQWE010000020.1	489178	490105	KAN4838501.1
JBQQWE010000020.1	490588	491308	KAN4838502.1
JBQQWE010000020.1	491570	506186	KAN4838503.1
JBQQWE010000020.1	507148	510335	KAN4838504.1
JBQQWE010000020.1	510589	511375	KAN4838505.1
JBQQWE010000020.1	511687	513670	KAN4838506.1
JBQQWE010000020.1	514224	515549	KAN4838507.1
JBQQWE010000020.1	517379	518629	KAN4838508.1
JBQQWE010000020.1	520201	521320	KAN4838509.1
JBQQWE010000020.1	521809	522931	KAN4838510.1
JBQQWE010000020.1	524210	526078	KAN4838511.1
JBQQWE010000020.1	527928	529747	KAN4838512.1
JBQQWE010000020.1	530249	531014	KAN4838513.1
JBQQWE010000020.1	531543	533382	KAN4838514.1
JBQQWE010000020.1	533396	534335	KAN4838515.1
JBQQWE010000020.1	535678	537383	KAN4838516.1
JBQQWE010000020.1	543399	543894	KAN4838517.1
JBQQWE010000020.1	546216	547440	KAN4838518.1
JBQQWE010000020.1	548579	550272	KAN4838519.1
JBQQWE010000020.1	551525	553220	KAN4838520.1
JBQQWE010000020.1	558637	558948	KAN4838521.1
JBQQWE010000020.1	563706	565214	KAN4838522.1
JBQQWE010000021.1	379	782	KAN4837929.1
JBQQWE010000021.1	1040	2093	KAN4837930.1
JBQQWE010000021.1	3057	3740	KAN4837931.1
JBQQWE010000021.1	4113	8529	KAN4837932.1
JBQQWE010000021.1	9057	11779	KAN4837933.1
JBQQWE010000021.1	13055	13991	KAN4837934.1
JBQQWE010000021.1	14564	15815	KAN4837935.1
JBQQWE010000021.1	16309	17221	KAN4837936.1
JBQQWE010000021.1	17284	18292	KAN4837937.1
JBQQWE010000021.1	22482	23657	KAN4837938.1
JBQQWE010000021.1	24373	25576	KAN4837939.1
JBQQWE010000021.1	26226	27711	KAN4837940.1
JBQQWE010000021.1	28436	29482	KAN4837941.1
JBQQWE010000021.1	34882	36662	KAN4837942.1
JBQQWE010000021.1	37602	38776	KAN4837943.1
JBQQWE010000021.1	40207	41083	KAN4837944.1
JBQQWE010000021.1	44044	46276	KAN4837945.1
JBQQWE010000021.1	47453	50831	KAN4837946.1
JBQQWE010000021.1	51896	52955	KAN4837947.1
JBQQWE010000021.1	53363	56031	KAN4837948.1
JBQQWE010000021.1	58014	59875	KAN4837949.1
JBQQWE010000021.1	61318	63250	KAN4837950.1
JBQQWE010000021.1	64139	67218	KAN4837951.1
JBQQWE010000021.1	67268	69445	KAN4837952.1
JBQQWE010000021.1	72816	73213	KAN4837953.1
JBQQWE010000021.1	77466	78837	KAN4837954.1
JBQQWE010000021.1	79275	80118	KAN4837955.1
JBQQWE010000021.1	80413	81169	KAN4837956.1
JBQQWE010000021.1	82048	82717	KAN4837957.1
JBQQWE010000021.1	82918	85279	KAN4837958.1
JBQQWE010000021.1	85959	86719	KAN4837959.1
JBQQWE010000021.1	86983	88435	KAN4837960.1
JBQQWE010000021.1	88791	92433	KAN4837961.1
JBQQWE010000021.1	92811	95318	KAN4837962.1
JBQQWE010000021.1	95889	96574	KAN4837963.1
JBQQWE010000021.1	98348	101147	KAN4837964.1
JBQQWE010000021.1	101885	102689	KAN4837965.1
JBQQWE010000021.1	102758	103805	KAN4837966.1
JBQQWE010000021.1	104423	106429	KAN4837967.1
JBQQWE010000021.1	106575	107392	KAN4837968.1
JBQQWE010000021.1	108013	108886	KAN4837969.1
JBQQWE010000021.1	109383	111132	KAN4837970.1
JBQQWE010000021.1	112264	115169	KAN4837971.1
JBQQWE010000021.1	115589	116393	KAN4837972.1
JBQQWE010000021.1	117750	118800	KAN4837973.1
JBQQWE010000021.1	119543	120134	KAN4837974.1
JBQQWE010000021.1	121118	122125	KAN4837975.1
JBQQWE010000021.1	123412	124992	KAN4837976.1
JBQQWE010000021.1	125300	126321	KAN4837977.1
JBQQWE010000021.1	126837	127875	KAN4837978.1
JBQQWE010000021.1	128430	129154	KAN4837979.1
JBQQWE010000021.1	129850	131053	KAN4837980.1
JBQQWE010000021.1	132107	133295	KAN4837981.1
JBQQWE010000021.1	133851	135814	KAN4837982.1
JBQQWE010000021.1	138243	139440	KAN4837983.1
JBQQWE010000021.1	140233	140477	KAN4837984.1
JBQQWE010000021.1	143619	145325	KAN4837985.1
JBQQWE010000021.1	149718	150729	KAN4837986.1
JBQQWE010000021.1	151337	152834	KAN4837987.1
JBQQWE010000021.1	153186	154878	KAN4837988.1
JBQQWE010000021.1	156026	157718	KAN4837989.1
JBQQWE010000021.1	157799	159526	KAN4837990.1
JBQQWE010000021.1	159866	161194	KAN4837991.1
JBQQWE010000021.1	161799	162843	KAN4837992.1
JBQQWE010000021.1	163475	164475	KAN4837993.1
JBQQWE010000021.1	164793	167964	KAN4837994.1
JBQQWE010000021.1	168414	169216	KAN4837995.1
JBQQWE010000021.1	170555	171376	KAN4837996.1
JBQQWE010000021.1	171666	172906	KAN4837997.1
JBQQWE010000021.1	173607	174951	KAN4837998.1
JBQQWE010000021.1	176439	177633	KAN4837999.1
JBQQWE010000021.1	177861	179514	KAN4838000.1
JBQQWE010000021.1	180326	181478	KAN4838001.1
JBQQWE010000021.1	181810	182188	KAN4838002.1
JBQQWE010000021.1	182507	184376	KAN4838003.1
JBQQWE010000021.1	185137	187511	KAN4838004.1
JBQQWE010000021.1	187883	189336	KAN4838005.1
JBQQWE010000021.1	191059	194305	KAN4838006.1
JBQQWE010000021.1	197224	199552	KAN4838007.1
JBQQWE010000021.1	200189	200724	KAN4838008.1
JBQQWE010000021.1	203013	210408	KAN4838009.1
JBQQWE010000021.1	210824	214357	KAN4838010.1
JBQQWE010000021.1	214894	218848	KAN4838011.1
JBQQWE010000021.1	219181	220634	KAN4838012.1
JBQQWE010000021.1	222011	223262	KAN4838013.1
JBQQWE010000021.1	224040	225177	KAN4838014.1
JBQQWE010000021.1	226534	227422	KAN4838015.1
JBQQWE010000021.1	228721	230686	KAN4838016.1
JBQQWE010000021.1	231073	231903	KAN4838017.1
JBQQWE010000021.1	241649	243527	KAN4838018.1
JBQQWE010000021.1	244058	244472	KAN4838019.1
JBQQWE010000021.1	247196	248972	KAN4838020.1
JBQQWE010000021.1	251716	252550	KAN4838021.1
JBQQWE010000021.1	254498	255062	KAN4838022.1
JBQQWE010000021.1	256732	257683	KAN4838023.1
JBQQWE010000021.1	258452	259619	KAN4838024.1
JBQQWE010000021.1	263099	263728	KAN4838025.1
JBQQWE010000021.1	264080	264934	KAN4838026.1
JBQQWE010000021.1	265274	267332	KAN4838027.1
JBQQWE010000021.1	269339	270676	KAN4838028.1
JBQQWE010000021.1	272620	273154	KAN4838029.1
JBQQWE010000021.1	273998	274724	KAN4838030.1
JBQQWE010000021.1	275058	276553	KAN4838031.1
JBQQWE010000021.1	277557	278661	KAN4838032.1
JBQQWE010000021.1	278815	280573	KAN4838033.1
JBQQWE010000021.1	282018	283305	KAN4838034.1
JBQQWE010000021.1	283708	284182	KAN4838035.1
JBQQWE010000021.1	285150	286814	KAN4838036.1
JBQQWE010000021.1	287076	288636	KAN4838037.1
JBQQWE010000021.1	289246	290388	KAN4838038.1
JBQQWE010000021.1	291105	293220	KAN4838039.1
JBQQWE010000021.1	295884	297050	KAN4838040.1
JBQQWE010000021.1	297940	301707	KAN4838041.1
JBQQWE010000021.1	302390	303755	KAN4838042.1
JBQQWE010000021.1	304298	306758	KAN4838043.1
JBQQWE010000021.1	308377	310409	KAN4838044.1
JBQQWE010000021.1	310612	311677	KAN4838045.1
JBQQWE010000021.1	312026	312893	KAN4838046.1
JBQQWE010000021.1	313626	315296	KAN4838047.1
JBQQWE010000021.1	315586	315974	KAN4838048.1
JBQQWE010000021.1	316704	318505	KAN4838049.1
JBQQWE010000021.1	319533	322318	KAN4838050.1
JBQQWE010000021.1	322670	323777	KAN4838051.1
JBQQWE010000021.1	324591	325776	KAN4838052.1
JBQQWE010000021.1	327083	329823	KAN4838053.1
JBQQWE010000021.1	332034	332925	KAN4838054.1
JBQQWE010000021.1	333863	334351	KAN4838055.1
JBQQWE010000021.1	335111	335774	KAN4838056.1
JBQQWE010000021.1	336050	337419	KAN4838057.1
JBQQWE010000021.1	337862	340433	KAN4838058.1
JBQQWE010000021.1	340940	342226	KAN4838059.1
JBQQWE010000021.1	344200	346066	KAN4838060.1
JBQQWE010000021.1	346395	347805	KAN4838061.1
JBQQWE010000021.1	348072	349500	KAN4838062.1
JBQQWE010000021.1	350141	351051	KAN4838063.1
JBQQWE010000021.1	351617	353940	KAN4838064.1
JBQQWE010000021.1	354413	355493	KAN4838065.1
JBQQWE010000021.1	355921	357787	KAN4838066.1
JBQQWE010000021.1	358926	360578	KAN4838067.1
JBQQWE010000021.1	360712	363241	KAN4838068.1
JBQQWE010000021.1	363869	364893	KAN4838069.1
JBQQWE010000021.1	365445	367557	KAN4838070.1
JBQQWE010000021.1	368092	368911	KAN4838071.1
JBQQWE010000021.1	369223	370687	KAN4838072.1
JBQQWE010000021.1	371309	375570	KAN4838073.1
JBQQWE010000021.1	376104	377937	KAN4838074.1
JBQQWE010000021.1	378399	380021	KAN4838075.1
JBQQWE010000021.1	380048	380870	KAN4838076.1
JBQQWE010000021.1	381201	383044	KAN4838077.1
JBQQWE010000021.1	384802	387046	KAN4838078.1
JBQQWE010000021.1	387588	393626	KAN4838079.1
JBQQWE010000021.1	393788	394184	KAN4838080.1
JBQQWE010000021.1	394598	395105	KAN4838081.1
JBQQWE010000021.1	395503	396238	KAN4838082.1
JBQQWE010000021.1	396839	398058	KAN4838083.1
JBQQWE010000021.1	400403	403454	KAN4838084.1
JBQQWE010000021.1	405604	406978	KAN4838085.1
JBQQWE010000021.1	407431	408775	KAN4838086.1
JBQQWE010000021.1	409367	411194	KAN4838087.1
JBQQWE010000021.1	412586	414277	KAN4838088.1
JBQQWE010000021.1	414566	415544	KAN4838089.1
JBQQWE010000021.1	416525	417483	KAN4838090.1
JBQQWE010000021.1	417620	418502	KAN4838091.1
JBQQWE010000021.1	418962	421005	KAN4838092.1
JBQQWE010000021.1	421636	422641	KAN4838093.1
JBQQWE010000021.1	423518	425816	KAN4838094.1
JBQQWE010000021.1	426457	427330	KAN4838095.1
JBQQWE010000021.1	430653	434208	KAN4838096.1
JBQQWE010000021.1	435230	436847	KAN4838097.1
JBQQWE010000021.1	437114	437978	KAN4838098.1
JBQQWE010000021.1	438239	441026	KAN4838099.1
JBQQWE010000021.1	441485	442727	KAN4838100.1
JBQQWE010000021.1	443137	445711	KAN4838101.1
JBQQWE010000021.1	446019	446727	KAN4838102.1
JBQQWE010000021.1	447424	452723	KAN4838103.1
JBQQWE010000021.1	453616	455879	KAN4838104.1
JBQQWE010000021.1	455921	458805	KAN4838105.1
JBQQWE010000021.1	460017	460394	KAN4838106.1
JBQQWE010000021.1	461404	462075	KAN4838107.1
JBQQWE010000021.1	462690	463337	KAN4838108.1
JBQQWE010000021.1	463711	464390	KAN4838109.1
JBQQWE010000021.1	466003	470292	KAN4838110.1
JBQQWE010000021.1	475829	477074	KAN4838111.1
JBQQWE010000021.1	481814	482389	KAN4838112.1
JBQQWE010000021.1	482715	483783	KAN4838113.1
JBQQWE010000021.1	484510	487398	KAN4838114.1
JBQQWE010000021.1	489075	489747	KAN4838115.1
JBQQWE010000021.1	490194	490747	KAN4838116.1
JBQQWE010000021.1	491139	497108	KAN4838117.1
JBQQWE010000021.1	497806	498856	KAN4838118.1
JBQQWE010000021.1	499142	500178	KAN4838119.1
JBQQWE010000021.1	500416	503220	KAN4838120.1
JBQQWE010000021.1	505643	506331	KAN4838121.1
JBQQWE010000021.1	507427	507622	KAN4838122.1
JBQQWE010000021.1	507996	509652	KAN4838123.1
JBQQWE010000021.1	510214	511355	KAN4838124.1
JBQQWE010000021.1	511871	513716	KAN4838125.1
JBQQWE010000021.1	513953	514835	KAN4838126.1
JBQQWE010000021.1	515192	516867	KAN4838127.1
JBQQWE010000021.1	517274	518852	KAN4838128.1
JBQQWE010000021.1	521539	523219	KAN4838129.1
JBQQWE010000021.1	524928	526122	KAN4838130.1
JBQQWE010000021.1	526621	527590	KAN4838131.1
JBQQWE010000021.1	527815	528545	KAN4838132.1
JBQQWE010000021.1	528711	529259	KAN4838133.1
JBQQWE010000021.1	529809	531075	KAN4838134.1
JBQQWE010000021.1	531891	532599	KAN4838135.1
JBQQWE010000021.1	533421	534637	KAN4838136.1
JBQQWE010000021.1	536040	536715	KAN4838137.1
JBQQWE010000021.1	537120	539997	KAN4838138.1
JBQQWE010000021.1	540134	541529	KAN4838139.1
JBQQWE010000021.1	542417	543416	KAN4838140.1
JBQQWE010000021.1	543766	544543	KAN4838141.1
JBQQWE010000021.1	545828	547620	KAN4838142.1
JBQQWE010000021.1	547742	550794	KAN4838143.1
JBQQWE010000021.1	551140	553565	KAN4838144.1
JBQQWE010000021.1	553813	554810	KAN4838145.1
JBQQWE010000022.1	2894	3919	KAN4837575.1
JBQQWE010000022.1	4417	6382	KAN4837576.1
JBQQWE010000022.1	6960	7944	KAN4837577.1
JBQQWE010000022.1	10035	11668	KAN4837578.1
JBQQWE010000022.1	12971	13795	KAN4837579.1
JBQQWE010000022.1	15397	16274	KAN4837580.1
JBQQWE010000022.1	16805	18818	KAN4837581.1
JBQQWE010000022.1	18929	21431	KAN4837582.1
JBQQWE010000022.1	21935	23329	KAN4837583.1
JBQQWE010000022.1	24436	26280	KAN4837584.1
JBQQWE010000022.1	27699	28829	KAN4837585.1
JBQQWE010000022.1	29997	31545	KAN4837586.1
JBQQWE010000022.1	32003	33554	KAN4837587.1
JBQQWE010000022.1	34180	36865	KAN4837588.1
JBQQWE010000022.1	37727	39191	KAN4837589.1
JBQQWE010000022.1	39564	40914	KAN4837590.1
JBQQWE010000022.1	41680	42241	KAN4837591.1
JBQQWE010000022.1	42426	43869	KAN4837592.1
JBQQWE010000022.1	44267	46449	KAN4837593.1
JBQQWE010000022.1	48084	49048	KAN4837594.1
JBQQWE010000022.1	49359	49929	KAN4837595.1
JBQQWE010000022.1	50446	51703	KAN4837596.1
JBQQWE010000022.1	52160	54334	KAN4837597.1
JBQQWE010000022.1	54867	57144	KAN4837598.1
JBQQWE010000022.1	57249	58125	KAN4837599.1
JBQQWE010000022.1	58900	59719	KAN4837600.1
JBQQWE010000022.1	60312	63903	KAN4837601.1
JBQQWE010000022.1	65399	66593	KAN4837602.1
JBQQWE010000022.1	66821	67139	KAN4837603.1
JBQQWE010000022.1	71521	73513	KAN4837604.1
JBQQWE010000022.1	74695	76381	KAN4837605.1
JBQQWE010000022.1	77468	79437	KAN4837606.1
JBQQWE010000022.1	79707	81399	KAN4837607.1
JBQQWE010000022.1	81760	82642	KAN4837608.1
JBQQWE010000022.1	82686	83999	KAN4837609.1
JBQQWE010000022.1	86314	87060	KAN4837610.1
JBQQWE010000022.1	87787	88697	KAN4837611.1
JBQQWE010000022.1	89753	92717	KAN4837612.1
JBQQWE010000022.1	93281	94148	KAN4837613.1
JBQQWE010000022.1	94384	95093	KAN4837614.1
JBQQWE010000022.1	95316	95852	KAN4837615.1
JBQQWE010000022.1	96259	100381	KAN4837616.1
JBQQWE010000022.1	101484	102392	KAN4837617.1
JBQQWE010000022.1	104887	106009	KAN4837618.1
JBQQWE010000022.1	106717	108012	KAN4837619.1
JBQQWE010000022.1	108211	109388	KAN4837620.1
JBQQWE010000022.1	109679	111014	KAN4837621.1
JBQQWE010000022.1	111223	111806	KAN4837622.1
JBQQWE010000022.1	115318	117058	KAN4837623.1
JBQQWE010000022.1	118114	121507	KAN4837624.1
JBQQWE010000022.1	123872	127786	KAN4837625.1
JBQQWE010000022.1	130179	131370	KAN4837626.1
JBQQWE010000022.1	131501	133790	KAN4837627.1
JBQQWE010000022.1	135002	137222	KAN4837628.1
JBQQWE010000022.1	139327	140209	KAN4837629.1
JBQQWE010000022.1	140972	142562	KAN4837630.1
JBQQWE010000022.1	142945	146040	KAN4837631.1
JBQQWE010000022.1	146424	147021	KAN4837632.1
JBQQWE010000022.1	147271	148831	KAN4837633.1
JBQQWE010000022.1	149145	149664	KAN4837634.1
JBQQWE010000022.1	149851	150896	KAN4837635.1
JBQQWE010000022.1	151125	152316	KAN4837636.1
JBQQWE010000022.1	153250	156235	KAN4837637.1
JBQQWE010000022.1	157196	158707	KAN4837638.1
JBQQWE010000022.1	158772	159855	KAN4837639.1
JBQQWE010000022.1	161033	162289	KAN4837640.1
JBQQWE010000022.1	162537	164376	KAN4837641.1
JBQQWE010000022.1	165917	168240	KAN4837642.1
JBQQWE010000022.1	168364	169788	KAN4837643.1
JBQQWE010000022.1	183141	184456	KAN4837644.1
JBQQWE010000022.1	186783	188035	KAN4837645.1
JBQQWE010000022.1	188671	190375	KAN4837646.1
JBQQWE010000022.1	191242	192389	KAN4837647.1
JBQQWE010000022.1	194074	196458	KAN4837648.1
JBQQWE010000022.1	198540	201653	KAN4837649.1
JBQQWE010000022.1	202468	204248	KAN4837650.1
JBQQWE010000022.1	205106	205868	KAN4837651.1
JBQQWE010000022.1	207105	208662	KAN4837652.1
JBQQWE010000022.1	209729	211304	KAN4837653.1
JBQQWE010000022.1	211646	212223	KAN4837654.1
JBQQWE010000022.1	213944	215748	KAN4837655.1
JBQQWE010000022.1	216460	216925	KAN4837656.1
JBQQWE010000022.1	218298	219954	KAN4837657.1
JBQQWE010000022.1	220810	223153	KAN4837658.1
JBQQWE010000022.1	223423	225089	KAN4837659.1
JBQQWE010000022.1	226729	228889	KAN4837660.1
JBQQWE010000022.1	229708	231334	KAN4837661.1
JBQQWE010000022.1	232110	232729	KAN4837662.1
JBQQWE010000022.1	233320	235450	KAN4837663.1
JBQQWE010000022.1	238655	239693	KAN4837664.1
JBQQWE010000022.1	240157	241794	KAN4837665.1
JBQQWE010000022.1	244148	251141	KAN4837666.1
JBQQWE010000022.1	251955	253043	KAN4837667.1
JBQQWE010000022.1	253572	254559	KAN4837668.1
JBQQWE010000022.1	256233	257316	KAN4837669.1
JBQQWE010000022.1	257711	258605	KAN4837670.1
JBQQWE010000022.1	258864	259150	KAN4837671.1
JBQQWE010000022.1	259447	261430	KAN4837672.1
JBQQWE010000022.1	263304	264075	KAN4837673.1
JBQQWE010000022.1	266291	267023	KAN4837674.1
JBQQWE010000022.1	267675	270127	KAN4837675.1
JBQQWE010000022.1	270328	272305	KAN4837676.1
JBQQWE010000022.1	273152	273740	KAN4837677.1
JBQQWE010000022.1	277756	280323	KAN4837678.1
JBQQWE010000022.1	281204	282320	KAN4837679.1
JBQQWE010000022.1	283097	284781	KAN4837680.1
JBQQWE010000022.1	285668	286894	KAN4837681.1
JBQQWE010000022.1	286967	289007	KAN4837682.1
JBQQWE010000022.1	292893	293679	KAN4837683.1
JBQQWE010000022.1	295083	297332	KAN4837684.1
JBQQWE010000022.1	298826	300499	KAN4837685.1
JBQQWE010000022.1	303996	307494	KAN4837686.1
JBQQWE010000022.1	308024	309205	KAN4837687.1
JBQQWE010000022.1	309528	310979	KAN4837688.1
JBQQWE010000022.1	313835	314834	KAN4837689.1
JBQQWE010000022.1	315201	318765	KAN4837690.1
JBQQWE010000022.1	319136	321575	KAN4837691.1
JBQQWE010000022.1	321966	324365	KAN4837692.1
JBQQWE010000022.1	325235	326295	KAN4837693.1
JBQQWE010000022.1	326834	327347	KAN4837694.1
JBQQWE010000022.1	328787	329804	KAN4837695.1
JBQQWE010000022.1	331276	331789	KAN4837696.1
JBQQWE010000022.1	332401	333620	KAN4837697.1
JBQQWE010000022.1	334645	335847	KAN4837698.1
JBQQWE010000022.1	336318	340023	KAN4837699.1
JBQQWE010000022.1	340790	344132	KAN4837700.1
JBQQWE010000022.1	345664	347706	KAN4837701.1
JBQQWE010000022.1	348294	349967	KAN4837702.1
JBQQWE010000022.1	350796	352164	KAN4837703.1
JBQQWE010000022.1	352415	353239	KAN4837704.1
JBQQWE010000022.1	353830	355697	KAN4837705.1
JBQQWE010000022.1	356517	357391	KAN4837706.1
JBQQWE010000022.1	358029	359563	KAN4837707.1
JBQQWE010000022.1	359919	361267	KAN4837708.1
JBQQWE010000022.1	362971	364581	KAN4837709.1
JBQQWE010000022.1	364967	366656	KAN4837710.1
JBQQWE010000022.1	367394	368231	KAN4837711.1
JBQQWE010000022.1	368653	369391	KAN4837712.1
JBQQWE010000022.1	369841	371641	KAN4837713.1
JBQQWE010000022.1	374210	375833	KAN4837714.1
JBQQWE010000022.1	376189	377101	KAN4837715.1
JBQQWE010000022.1	377629	378312	KAN4837716.1
JBQQWE010000022.1	379052	380743	KAN4837717.1
JBQQWE010000022.1	381959	384439	KAN4837718.1
JBQQWE010000022.1	388155	389943	KAN4837719.1
JBQQWE010000022.1	390589	391645	KAN4837720.1
JBQQWE010000022.1	391935	393417	KAN4837721.1
JBQQWE010000022.1	393879	395819	KAN4837722.1
JBQQWE010000022.1	396457	397117	KAN4837723.1
JBQQWE010000022.1	397550	398500	KAN4837724.1
JBQQWE010000022.1	398928	400320	KAN4837725.1
JBQQWE010000022.1	401346	402364	KAN4837726.1
JBQQWE010000022.1	403280	404363	KAN4837727.1
JBQQWE010000022.1	405121	406775	KAN4837728.1
JBQQWE010000022.1	407046	409427	KAN4837729.1
JBQQWE010000022.1	410263	412391	KAN4837730.1
JBQQWE010000022.1	412506	415008	KAN4837731.1
JBQQWE010000022.1	415451	415799	KAN4837732.1
JBQQWE010000022.1	415868	418970	KAN4837733.1
JBQQWE010000022.1	419249	420539	KAN4837734.1
JBQQWE010000022.1	420871	422122	KAN4837735.1
JBQQWE010000022.1	422456	423418	KAN4837736.1
JBQQWE010000022.1	423436	424303	KAN4837737.1
JBQQWE010000022.1	424749	425778	KAN4837738.1
JBQQWE010000022.1	426302	427490	KAN4837739.1
JBQQWE010000022.1	427781	432284	KAN4837740.1
JBQQWE010000022.1	433408	434146	KAN4837741.1
JBQQWE010000022.1	434158	435494	KAN4837742.1
JBQQWE010000022.1	436111	441739	KAN4837743.1
JBQQWE010000022.1	443093	444829	KAN4837744.1
JBQQWE010000022.1	445932	446609	KAN4837745.1
JBQQWE010000022.1	446926	448003	KAN4837746.1
JBQQWE010000022.1	448787	450242	KAN4837747.1
JBQQWE010000022.1	451538	452122	KAN4837748.1
JBQQWE010000022.1	452568	453369	KAN4837749.1
JBQQWE010000022.1	454320	455757	KAN4837750.1
JBQQWE010000022.1	456491	457297	KAN4837751.1
JBQQWE010000022.1	457519	458144	KAN4837752.1
JBQQWE010000022.1	459453	463351	KAN4837753.1
JBQQWE010000022.1	464529	466622	KAN4837754.1
JBQQWE010000022.1	467047	468598	KAN4837755.1
JBQQWE010000022.1	470263	471371	KAN4837756.1
JBQQWE010000022.1	471762	472629	KAN4837757.1
JBQQWE010000022.1	473932	474884	KAN4837758.1
JBQQWE010000022.1	477471	478446	KAN4837759.1
JBQQWE010000022.1	479216	480354	KAN4837760.1
JBQQWE010000022.1	481656	483697	KAN4837761.1
JBQQWE010000022.1	488512	489934	KAN4837762.1
JBQQWE010000022.1	490760	491930	KAN4837763.1
JBQQWE010000022.1	493568	495194	KAN4837764.1
JBQQWE010000022.1	496555	497476	KAN4837765.1
JBQQWE010000023.1	4649	6267	KAN4837274.1
JBQQWE010000023.1	6882	11205	KAN4837275.1
JBQQWE010000023.1	11213	13886	KAN4837276.1
JBQQWE010000023.1	15972	17124	KAN4837277.1
JBQQWE010000023.1	22971	24315	KAN4837278.1
JBQQWE010000023.1	26778	27906	KAN4837279.1
JBQQWE010000023.1	29091	30301	KAN4837280.1
JBQQWE010000023.1	30654	31739	KAN4837281.1
JBQQWE010000023.1	32446	33634	KAN4837282.1
JBQQWE010000023.1	34478	35646	KAN4837283.1
JBQQWE010000023.1	36408	37993	KAN4837284.1
JBQQWE010000023.1	38359	40173	KAN4837285.1
JBQQWE010000023.1	40266	41230	KAN4837286.1
JBQQWE010000023.1	42775	48496	KAN4837287.1
JBQQWE010000023.1	48704	49045	KAN4837288.1
JBQQWE010000023.1	49435	51095	KAN4837289.1
JBQQWE010000023.1	51510	52680	KAN4837290.1
JBQQWE010000023.1	53555	57422	KAN4837291.1
JBQQWE010000023.1	57795	58332	KAN4837292.1
JBQQWE010000023.1	60065	60796	KAN4837293.1
JBQQWE010000023.1	61299	63026	KAN4837294.1
JBQQWE010000023.1	63737	64868	KAN4837295.1
JBQQWE010000023.1	66289	67039	KAN4837296.1
JBQQWE010000023.1	67822	68815	KAN4837297.1
JBQQWE010000023.1	70396	71122	KAN4837298.1
JBQQWE010000023.1	71816	73676	KAN4837299.1
JBQQWE010000023.1	74677	75814	KAN4837300.1
JBQQWE010000023.1	76506	77672	KAN4837301.1
JBQQWE010000023.1	78514	81732	KAN4837302.1
JBQQWE010000023.1	82443	84786	KAN4837303.1
JBQQWE010000023.1	85260	85851	KAN4837304.1
JBQQWE010000023.1	86388	88902	KAN4837305.1
JBQQWE010000023.1	89317	92434	KAN4837306.1
JBQQWE010000023.1	92447	93140	KAN4837307.1
JBQQWE010000023.1	93516	96222	KAN4837308.1
JBQQWE010000023.1	96671	98881	KAN4837309.1
JBQQWE010000023.1	99418	100501	KAN4837310.1
JBQQWE010000023.1	101637	102340	KAN4837311.1
JBQQWE010000023.1	103376	104046	KAN4837312.1
JBQQWE010000023.1	109164	111039	KAN4837313.1
JBQQWE010000023.1	111200	112361	KAN4837314.1
JBQQWE010000023.1	112931	114688	KAN4837315.1
JBQQWE010000023.1	117582	118526	KAN4837316.1
JBQQWE010000023.1	118664	120062	KAN4837317.1
JBQQWE010000023.1	120478	121555	KAN4837318.1
JBQQWE010000023.1	121656	123260	KAN4837319.1
JBQQWE010000023.1	123797	126925	KAN4837320.1
JBQQWE010000023.1	127611	130953	KAN4837321.1
JBQQWE010000023.1	131426	134264	KAN4837322.1
JBQQWE010000023.1	135623	136316	KAN4837323.1
JBQQWE010000023.1	136706	137524	KAN4837324.1
JBQQWE010000023.1	138043	143977	KAN4837325.1
JBQQWE010000023.1	144369	145020	KAN4837326.1
JBQQWE010000023.1	145340	145809	KAN4837327.1
JBQQWE010000023.1	146556	147241	KAN4837328.1
JBQQWE010000023.1	148167	151545	KAN4837329.1
JBQQWE010000023.1	152102	152810	KAN4837330.1
JBQQWE010000023.1	153439	156796	KAN4837331.1
JBQQWE010000023.1	157804	158865	KAN4837332.1
JBQQWE010000023.1	159062	160762	KAN4837333.1
JBQQWE010000023.1	163021	165259	KAN4837334.1
JBQQWE010000023.1	165789	166988	KAN4837335.1
JBQQWE010000023.1	167057	167611	KAN4837336.1
JBQQWE010000023.1	168097	169515	KAN4837337.1
JBQQWE010000023.1	171515	174095	KAN4837338.1
JBQQWE010000023.1	174673	176815	KAN4837339.1
JBQQWE010000023.1	177302	179138	KAN4837340.1
JBQQWE010000023.1	179475	180534	KAN4837341.1
JBQQWE010000023.1	180975	181853	KAN4837342.1
JBQQWE010000023.1	183246	184407	KAN4837343.1
JBQQWE010000023.1	185545	186655	KAN4837344.1
JBQQWE010000023.1	186692	187865	KAN4837345.1
JBQQWE010000023.1	190808	192131	KAN4837346.1
JBQQWE010000023.1	194644	196921	KAN4837347.1
JBQQWE010000023.1	197649	199168	KAN4837348.1
JBQQWE010000023.1	199697	204578	KAN4837349.1
JBQQWE010000023.1	205094	206857	KAN4837350.1
JBQQWE010000023.1	207376	209758	KAN4837351.1
JBQQWE010000023.1	211886	213188	KAN4837352.1
JBQQWE010000023.1	213452	214985	KAN4837353.1
JBQQWE010000023.1	215310	216504	KAN4837354.1
JBQQWE010000023.1	217798	218704	KAN4837355.1
JBQQWE010000023.1	219471	222326	KAN4837356.1
JBQQWE010000023.1	223259	227557	KAN4837357.1
JBQQWE010000023.1	227619	228457	KAN4837358.1
JBQQWE010000023.1	228649	229654	KAN4837359.1
JBQQWE010000023.1	230718	231564	KAN4837360.1
JBQQWE010000023.1	232048	234252	KAN4837361.1
JBQQWE010000023.1	235644	237436	KAN4837362.1
JBQQWE010000023.1	238373	240556	KAN4837363.1
JBQQWE010000023.1	243387	245001	KAN4837364.1
JBQQWE010000023.1	245410	249283	KAN4837365.1
JBQQWE010000023.1	249594	252861	KAN4837366.1
JBQQWE010000023.1	256855	258754	KAN4837367.1
JBQQWE010000023.1	259595	261472	KAN4837368.1
JBQQWE010000023.1	262096	263848	KAN4837369.1
JBQQWE010000023.1	264914	266167	KAN4837370.1
JBQQWE010000023.1	266732	268195	KAN4837371.1
JBQQWE010000023.1	268818	269854	KAN4837372.1
JBQQWE010000023.1	270596	273556	KAN4837373.1
JBQQWE010000023.1	274956	278528	KAN4837374.1
JBQQWE010000023.1	279500	281568	KAN4837375.1
JBQQWE010000023.1	283569	284205	KAN4837376.1
JBQQWE010000023.1	286060	288557	KAN4837377.1
JBQQWE010000023.1	289310	290111	KAN4837378.1
JBQQWE010000023.1	295452	299032	KAN4837379.1
JBQQWE010000023.1	301561	301945	KAN4837380.1
JBQQWE010000023.1	304328	305858	KAN4837381.1
JBQQWE010000023.1	306592	308781	KAN4837382.1
JBQQWE010000023.1	310562	312682	KAN4837383.1
JBQQWE010000023.1	314950	317989	KAN4837384.1
JBQQWE010000023.1	319286	319926	KAN4837385.1
JBQQWE010000023.1	320081	320610	KAN4837386.1
JBQQWE010000023.1	322616	323994	KAN4837387.1
JBQQWE010000023.1	324478	326462	KAN4837388.1
JBQQWE010000023.1	326997	329371	KAN4837389.1
JBQQWE010000023.1	329996	330542	KAN4837390.1
JBQQWE010000023.1	330658	331786	KAN4837391.1
JBQQWE010000023.1	332441	333320	KAN4837392.1
JBQQWE010000023.1	334323	335031	KAN4837393.1
JBQQWE010000023.1	337920	338874	KAN4837394.1
JBQQWE010000023.1	339456	341502	KAN4837395.1
JBQQWE010000023.1	341880	344595	KAN4837396.1
JBQQWE010000023.1	345209	347898	KAN4837397.1
JBQQWE010000023.1	348303	349851	KAN4837398.1
JBQQWE010000023.1	355520	357243	KAN4837399.1
JBQQWE010000023.1	360654	363189	KAN4837400.1
JBQQWE010000023.1	364513	365818	KAN4837401.1
JBQQWE010000023.1	368411	369005	KAN4837402.1
JBQQWE010000023.1	369172	370304	KAN4837403.1
JBQQWE010000023.1	371518	372244	KAN4837404.1
JBQQWE010000023.1	373077	374871	KAN4837405.1
JBQQWE010000023.1	378038	384131	KAN4837406.1
JBQQWE010000023.1	384878	386160	KAN4837407.1
JBQQWE010000023.1	386675	387844	KAN4837408.1
JBQQWE010000023.1	388748	390402	KAN4837409.1
JBQQWE010000023.1	391391	392356	KAN4837410.1
JBQQWE010000023.1	393034	394466	KAN4837411.1
JBQQWE010000023.1	394864	397624	KAN4837412.1
JBQQWE010000023.1	398227	399226	KAN4837413.1
JBQQWE010000023.1	399602	401111	KAN4837414.1
JBQQWE010000023.1	402880	403861	KAN4837415.1
JBQQWE010000023.1	404315	407312	KAN4837416.1
JBQQWE010000023.1	407569	411776	KAN4837417.1
JBQQWE010000023.1	412036	413661	KAN4837418.1
JBQQWE010000023.1	416864	418178	KAN4837419.1
JBQQWE010000023.1	419322	421156	KAN4837420.1
JBQQWE010000023.1	422910	423356	KAN4837421.1
JBQQWE010000023.1	425532	427150	KAN4837422.1
JBQQWE010000023.1	427795	428995	KAN4837423.1
JBQQWE010000023.1	429935	431414	KAN4837424.1
JBQQWE010000023.1	432216	433275	KAN4837425.1
JBQQWE010000023.1	433718	435472	KAN4837426.1
JBQQWE010000023.1	436502	437072	KAN4837427.1
JBQQWE010000023.1	437851	438955	KAN4837428.1
JBQQWE010000023.1	439482	440082	KAN4837429.1
JBQQWE010000023.1	440722	441877	KAN4837430.1
JBQQWE010000023.1	442247	443435	KAN4837431.1
JBQQWE010000023.1	447322	447757	KAN4837432.1
JBQQWE010000023.1	449797	452254	KAN4837433.1
JBQQWE010000023.1	455262	456351	KAN4837434.1
JBQQWE010000023.1	458009	460205	KAN4837435.1
JBQQWE010000023.1	461412	463323	KAN4837436.1
JBQQWE010000023.1	465233	467936	KAN4837437.1
JBQQWE010000023.1	472871	475382	KAN4837438.1
JBQQWE010000023.1	476270	477089	KAN4837439.1
JBQQWE010000024.1	2533	5683	KAN4836980.1
JBQQWE010000024.1	6023	9349	KAN4836981.1
JBQQWE010000024.1	10357	11422	KAN4836982.1
JBQQWE010000024.1	12058	12537	KAN4836983.1
JBQQWE010000024.1	13730	15472	KAN4836984.1
JBQQWE010000024.1	15891	17034	KAN4836985.1
JBQQWE010000024.1	17604	18366	KAN4836986.1
JBQQWE010000024.1	20144	21509	KAN4836987.1
JBQQWE010000024.1	23749	25252	KAN4836988.1
JBQQWE010000024.1	26169	27741	KAN4836989.1
JBQQWE010000024.1	29406	30606	KAN4836990.1
JBQQWE010000024.1	31173	33023	KAN4836991.1
JBQQWE010000024.1	34662	35880	KAN4836992.1
JBQQWE010000024.1	36841	37831	KAN4836993.1
JBQQWE010000024.1	38475	39963	KAN4836994.1
JBQQWE010000024.1	40647	41411	KAN4836995.1
JBQQWE010000024.1	42097	45373	KAN4836996.1
JBQQWE010000024.1	45738	47802	KAN4836997.1
JBQQWE010000024.1	48077	52349	KAN4836998.1
JBQQWE010000024.1	52726	54184	KAN4836999.1
JBQQWE010000024.1	54302	55633	KAN4837000.1
JBQQWE010000024.1	56895	58293	KAN4837001.1
JBQQWE010000024.1	58813	63601	KAN4837002.1
JBQQWE010000024.1	64505	65744	KAN4837003.1
JBQQWE010000024.1	66506	67562	KAN4837004.1
JBQQWE010000024.1	67685	68098	KAN4837005.1
JBQQWE010000024.1	69764	70907	KAN4837006.1
JBQQWE010000024.1	72295	74406	KAN4837007.1
JBQQWE010000024.1	74818	75448	KAN4837008.1
JBQQWE010000024.1	76613	85430	KAN4837009.1
JBQQWE010000024.1	86086	87601	KAN4837010.1
JBQQWE010000024.1	88293	89559	KAN4837011.1
JBQQWE010000024.1	90538	92281	KAN4837012.1
JBQQWE010000024.1	93307	94342	KAN4837013.1
JBQQWE010000024.1	95314	100699	KAN4837014.1
JBQQWE010000024.1	101207	101960	KAN4837015.1
JBQQWE010000024.1	102301	105697	KAN4837016.1
JBQQWE010000024.1	106171	106399	KAN4837017.1
JBQQWE010000024.1	106866	108510	KAN4837018.1
JBQQWE010000024.1	109614	110397	KAN4837019.1
JBQQWE010000024.1	111092	113111	KAN4837020.1
JBQQWE010000024.1	113679	115648	KAN4837021.1
JBQQWE010000024.1	115682	117072	KAN4837022.1
JBQQWE010000024.1	117134	119617	KAN4837023.1
JBQQWE010000024.1	120090	122185	KAN4837024.1
JBQQWE010000024.1	122707	130701	KAN4837025.1
JBQQWE010000024.1	132546	134718	KAN4837026.1
JBQQWE010000024.1	136806	138870	KAN4837027.1
JBQQWE010000024.1	143235	144496	KAN4837028.1
JBQQWE010000024.1	145889	148352	KAN4837029.1
JBQQWE010000024.1	148717	149398	KAN4837030.1
JBQQWE010000024.1	149814	150777	KAN4837031.1
JBQQWE010000024.1	151219	153048	KAN4837032.1
JBQQWE010000024.1	154537	155774	KAN4837033.1
JBQQWE010000024.1	156434	156896	KAN4837034.1
JBQQWE010000024.1	157257	157860	KAN4837035.1
JBQQWE010000024.1	158743	160009	KAN4837036.1
JBQQWE010000024.1	160013	160662	KAN4837037.1
JBQQWE010000024.1	161217	166008	KAN4837038.1
JBQQWE010000024.1	166259	167733	KAN4837039.1
JBQQWE010000024.1	168326	169868	KAN4837040.1
JBQQWE010000024.1	170679	171096	KAN4837041.1
JBQQWE010000024.1	171106	172441	KAN4837042.1
JBQQWE010000024.1	172782	174015	KAN4837043.1
JBQQWE010000024.1	174538	176123	KAN4837044.1
JBQQWE010000024.1	176918	178367	KAN4837045.1
JBQQWE010000024.1	178438	183035	KAN4837046.1
JBQQWE010000024.1	183687	184286	KAN4837047.1
JBQQWE010000024.1	186468	188673	KAN4837048.1
JBQQWE010000024.1	190802	191625	KAN4837049.1
JBQQWE010000024.1	195536	198246	KAN4837050.1
JBQQWE010000024.1	199382	204464	KAN4837051.1
JBQQWE010000024.1	205119	210439	KAN4837052.1
JBQQWE010000024.1	211369	211810	KAN4837053.1
JBQQWE010000024.1	212635	215338	KAN4837054.1
JBQQWE010000024.1	216336	217404	KAN4837055.1
JBQQWE010000024.1	217891	220514	KAN4837056.1
JBQQWE010000024.1	220591	221208	KAN4837057.1
JBQQWE010000024.1	222014	222914	KAN4837058.1
JBQQWE010000024.1	223408	225523	KAN4837059.1
JBQQWE010000024.1	226745	227564	KAN4837060.1
JBQQWE010000024.1	227976	229479	KAN4837061.1
JBQQWE010000024.1	229912	231114	KAN4837062.1
JBQQWE010000024.1	231138	232132	KAN4837063.1
JBQQWE010000024.1	233721	235785	KAN4837064.1
JBQQWE010000024.1	237895	239059	KAN4837065.1
JBQQWE010000024.1	246921	250372	KAN4837066.1
JBQQWE010000024.1	255025	257371	KAN4837067.1
JBQQWE010000024.1	257884	259664	KAN4837068.1
JBQQWE010000024.1	260464	262340	KAN4837069.1
JBQQWE010000024.1	264665	266465	KAN4837070.1
JBQQWE010000024.1	267121	268111	KAN4837071.1
JBQQWE010000024.1	268661	269825	KAN4837072.1
JBQQWE010000024.1	270108	272182	KAN4837073.1
JBQQWE010000024.1	272540	273499	KAN4837074.1
JBQQWE010000024.1	275539	278131	KAN4837075.1
JBQQWE010000024.1	278962	280699	KAN4837076.1
JBQQWE010000024.1	282128	283871	KAN4837077.1
JBQQWE010000024.1	289165	290986	KAN4837078.1
JBQQWE010000024.1	291423	292317	KAN4837079.1
JBQQWE010000024.1	293197	294468	KAN4837080.1
JBQQWE010000024.1	294670	295333	KAN4837081.1
JBQQWE010000024.1	295460	297614	KAN4837082.1
JBQQWE010000024.1	298001	300701	KAN4837083.1
JBQQWE010000024.1	301152	301560	KAN4837084.1
JBQQWE010000024.1	302099	303808	KAN4837085.1
JBQQWE010000024.1	304248	306503	KAN4837086.1
JBQQWE010000024.1	306999	308859	KAN4837087.1
JBQQWE010000024.1	311139	312962	KAN4837088.1
JBQQWE010000024.1	313781	314471	KAN4837089.1
JBQQWE010000024.1	314890	316768	KAN4837090.1
JBQQWE010000024.1	317696	318617	KAN4837091.1
JBQQWE010000024.1	319139	320465	KAN4837092.1
JBQQWE010000024.1	320707	322990	KAN4837093.1
JBQQWE010000024.1	323207	323924	KAN4837094.1
JBQQWE010000024.1	324499	326629	KAN4837095.1
JBQQWE010000024.1	327197	332258	KAN4837096.1
JBQQWE010000024.1	333789	334803	KAN4837097.1
JBQQWE010000024.1	335144	335576	KAN4837098.1
JBQQWE010000024.1	336070	336827	KAN4837099.1
JBQQWE010000024.1	337106	337726	KAN4837100.1
JBQQWE010000024.1	338550	342697	KAN4837101.1
JBQQWE010000024.1	343204	344357	KAN4837102.1
JBQQWE010000024.1	347506	353308	KAN4837103.1
JBQQWE010000024.1	353344	353765	KAN4837104.1
JBQQWE010000024.1	354570	355690	KAN4837105.1
JBQQWE010000024.1	357431	358685	KAN4837106.1
JBQQWE010000024.1	359188	360652	KAN4837107.1
JBQQWE010000024.1	363048	363657	KAN4837108.1
JBQQWE010000024.1	364273	365795	KAN4837109.1
JBQQWE010000024.1	366231	367166	KAN4837110.1
JBQQWE010000024.1	368392	368982	KAN4837111.1
JBQQWE010000024.1	369485	370314	KAN4837112.1
JBQQWE010000024.1	370933	372363	KAN4837113.1
JBQQWE010000024.1	372589	374128	KAN4837114.1
JBQQWE010000024.1	374431	378067	KAN4837115.1
JBQQWE010000024.1	378136	378967	KAN4837116.1
JBQQWE010000024.1	379643	381119	KAN4837117.1
JBQQWE010000024.1	381585	382935	KAN4837118.1
JBQQWE010000024.1	383255	384218	KAN4837119.1
JBQQWE010000024.1	385386	386971	KAN4837120.1
JBQQWE010000024.1	389392	390683	KAN4837121.1
JBQQWE010000024.1	394438	395689	KAN4837122.1
JBQQWE010000024.1	395924	396491	KAN4837123.1
JBQQWE010000024.1	397316	399893	KAN4837124.1
JBQQWE010000024.1	400354	401115	KAN4837125.1
JBQQWE010000024.1	401576	402527	KAN4837126.1
JBQQWE010000024.1	402803	404800	KAN4837127.1
JBQQWE010000024.1	405110	405946	KAN4837128.1
JBQQWE010000024.1	406176	409038	KAN4837129.1
JBQQWE010000024.1	409883	411697	KAN4837130.1
JBQQWE010000024.1	412684	414562	KAN4837131.1
JBQQWE010000024.1	415338	417209	KAN4837132.1
JBQQWE010000024.1	418110	418697	KAN4837133.1
JBQQWE010000024.1	419501	421544	KAN4837134.1
JBQQWE010000024.1	423345	425283	KAN4837135.1
JBQQWE010000024.1	425333	428495	KAN4837136.1
JBQQWE010000024.1	431467	434361	KAN4837137.1
JBQQWE010000024.1	435943	438065	KAN4837138.1
JBQQWE010000024.1	439686	442996	KAN4837139.1
JBQQWE010000024.1	443482	446923	KAN4837140.1
JBQQWE010000024.1	447384	450118	KAN4837141.1
JBQQWE010000024.1	450382	451067	KAN4837142.1
JBQQWE010000024.1	452084	453126	KAN4837143.1
JBQQWE010000024.1	453608	455078	KAN4837144.1
JBQQWE010000024.1	455149	455917	KAN4837145.1
JBQQWE010000024.1	456396	457149	KAN4837146.1
JBQQWE010000024.1	458316	459250	KAN4837147.1
JBQQWE010000024.1	459794	460702	KAN4837148.1
JBQQWE010000024.1	461904	464013	KAN4837149.1
JBQQWE010000024.1	464848	466535	KAN4837150.1
JBQQWE010000024.1	466970	469157	KAN4837151.1
JBQQWE010000024.1	470776	473683	KAN4837152.1
JBQQWE010000024.1	474476	476036	KAN4837153.1
JBQQWE010000025.1	439	6963	KAN4836684.1
JBQQWE010000025.1	8210	10976	KAN4836685.1
JBQQWE010000025.1	11437	11995	KAN4836686.1
JBQQWE010000025.1	12606	12897	KAN4836687.1
JBQQWE010000025.1	13211	14661	KAN4836688.1
JBQQWE010000025.1	15438	17468	KAN4836689.1
JBQQWE010000025.1	18665	20789	KAN4836690.1
JBQQWE010000025.1	23107	23716	KAN4836691.1
JBQQWE010000025.1	24430	25435	KAN4836692.1
JBQQWE010000025.1	25681	26593	KAN4836693.1
JBQQWE010000025.1	28735	30322	KAN4836694.1
JBQQWE010000025.1	30903	32742	KAN4836695.1
JBQQWE010000025.1	36632	38442	KAN4836696.1
JBQQWE010000025.1	39215	41560	KAN4836697.1
JBQQWE010000025.1	41804	42682	KAN4836698.1
JBQQWE010000025.1	44251	44967	KAN4836699.1
JBQQWE010000025.1	45924	47767	KAN4836700.1
JBQQWE010000025.1	48093	49489	KAN4836701.1
JBQQWE010000025.1	50582	51179	KAN4836702.1
JBQQWE010000025.1	51312	51681	KAN4836703.1
JBQQWE010000025.1	52458	54454	KAN4836704.1
JBQQWE010000025.1	55572	56886	KAN4836705.1
JBQQWE010000025.1	60063	61943	KAN4836706.1
JBQQWE010000025.1	62780	64634	KAN4836707.1
JBQQWE010000025.1	65340	67482	KAN4836708.1
JBQQWE010000025.1	68024	69195	KAN4836709.1
JBQQWE010000025.1	69696	71529	KAN4836710.1
JBQQWE010000025.1	72122	75452	KAN4836711.1
JBQQWE010000025.1	76260	77436	KAN4836712.1
JBQQWE010000025.1	77822	79824	KAN4836713.1
JBQQWE010000025.1	80307	81695	KAN4836714.1
JBQQWE010000025.1	82072	83569	KAN4836715.1
JBQQWE010000025.1	84445	87774	KAN4836716.1
JBQQWE010000025.1	91051	92363	KAN4836717.1
JBQQWE010000025.1	93176	98405	KAN4836718.1
JBQQWE010000025.1	98954	103106	KAN4836719.1
JBQQWE010000025.1	103197	103697	KAN4836720.1
JBQQWE010000025.1	104183	107756	KAN4836721.1
JBQQWE010000025.1	107968	108490	KAN4836722.1
JBQQWE010000025.1	108993	110338	KAN4836723.1
JBQQWE010000025.1	110681	114356	KAN4836724.1
JBQQWE010000025.1	118367	120647	KAN4836725.1
JBQQWE010000025.1	122002	124872	KAN4836726.1
JBQQWE010000025.1	126071	126845	KAN4836727.1
JBQQWE010000025.1	127134	127893	KAN4836728.1
JBQQWE010000025.1	128363	131006	KAN4836729.1
JBQQWE010000025.1	131635	132857	KAN4836730.1
JBQQWE010000025.1	133258	134809	KAN4836731.1
JBQQWE010000025.1	135282	136613	KAN4836732.1
JBQQWE010000025.1	137211	139678	KAN4836733.1
JBQQWE010000025.1	140204	141674	KAN4836734.1
JBQQWE010000025.1	142208	142739	KAN4836735.1
JBQQWE010000025.1	143180	145382	KAN4836736.1
JBQQWE010000025.1	145616	146414	KAN4836737.1
JBQQWE010000025.1	146970	148781	KAN4836738.1
JBQQWE010000025.1	148984	149656	KAN4836739.1
JBQQWE010000025.1	150585	151838	KAN4836740.1
JBQQWE010000025.1	153624	154358	KAN4836741.1
JBQQWE010000025.1	155045	156215	KAN4836742.1
JBQQWE010000025.1	156930	157791	KAN4836743.1
JBQQWE010000025.1	159109	162611	KAN4836744.1
JBQQWE010000025.1	163264	164860	KAN4836745.1
JBQQWE010000025.1	165579	167088	KAN4836746.1
JBQQWE010000025.1	167610	168112	KAN4836747.1
JBQQWE010000025.1	168566	169439	KAN4836748.1
JBQQWE010000025.1	170075	171119	KAN4836749.1
JBQQWE010000025.1	171348	172218	KAN4836750.1
JBQQWE010000025.1	172597	173308	KAN4836751.1
JBQQWE010000025.1	174295	175114	KAN4836752.1
JBQQWE010000025.1	175284	177352	KAN4836753.1
JBQQWE010000025.1	178131	180070	KAN4836754.1
JBQQWE010000025.1	180177	181600	KAN4836755.1
JBQQWE010000025.1	181744	182419	KAN4836756.1
JBQQWE010000025.1	183287	184294	KAN4836757.1
JBQQWE010000025.1	185497	186007	KAN4836758.1
JBQQWE010000025.1	186181	189391	KAN4836759.1
JBQQWE010000025.1	189763	190910	KAN4836760.1
JBQQWE010000025.1	191099	194150	KAN4836761.1
JBQQWE010000025.1	195434	196136	KAN4836762.1
JBQQWE010000025.1	196228	197638	KAN4836763.1
JBQQWE010000025.1	198063	199210	KAN4836764.1
JBQQWE010000025.1	199709	201602	KAN4836765.1
JBQQWE010000025.1	201906	202899	KAN4836766.1
JBQQWE010000025.1	203543	204887	KAN4836767.1
JBQQWE010000025.1	205382	207125	KAN4836768.1
JBQQWE010000025.1	207183	208353	KAN4836769.1
JBQQWE010000025.1	208762	210715	KAN4836770.1
JBQQWE010000025.1	211124	212244	KAN4836771.1
JBQQWE010000025.1	212964	215810	KAN4836772.1
JBQQWE010000025.1	217457	218389	KAN4836773.1
JBQQWE010000025.1	218527	220291	KAN4836774.1
JBQQWE010000025.1	222062	223937	KAN4836775.1
JBQQWE010000025.1	224328	226088	KAN4836776.1
JBQQWE010000025.1	226664	232067	KAN4836777.1
JBQQWE010000025.1	232796	233405	KAN4836778.1
JBQQWE010000025.1	233977	236277	KAN4836779.1
JBQQWE010000025.1	238326	239225	KAN4836780.1
JBQQWE010000025.1	239479	240311	KAN4836781.1
JBQQWE010000025.1	240472	241231	KAN4836782.1
JBQQWE010000025.1	241664	242192	KAN4836783.1
JBQQWE010000025.1	242868	243885	KAN4836784.1
JBQQWE010000025.1	244235	245683	KAN4836785.1
JBQQWE010000025.1	245697	246862	KAN4836786.1
JBQQWE010000025.1	247576	249407	KAN4836787.1
JBQQWE010000025.1	250944	251817	KAN4836788.1
JBQQWE010000025.1	252731	254155	KAN4836789.1
JBQQWE010000025.1	254945	259356	KAN4836790.1
JBQQWE010000025.1	259814	262090	KAN4836791.1
JBQQWE010000025.1	262784	264739	KAN4836792.1
JBQQWE010000025.1	266769	269722	KAN4836793.1
JBQQWE010000025.1	270103	271641	KAN4836794.1
JBQQWE010000025.1	272237	274465	KAN4836795.1
JBQQWE010000025.1	275501	278391	KAN4836796.1
JBQQWE010000025.1	278757	279267	KAN4836797.1
JBQQWE010000025.1	280304	280595	KAN4836798.1
JBQQWE010000025.1	281366	284192	KAN4836799.1
JBQQWE010000025.1	284516	286193	KAN4836800.1
JBQQWE010000025.1	288163	290956	KAN4836801.1
JBQQWE010000025.1	291612	293095	KAN4836802.1
JBQQWE010000025.1	293889	295782	KAN4836803.1
JBQQWE010000025.1	299173	301276	KAN4836804.1
JBQQWE010000025.1	301622	303035	KAN4836805.1
JBQQWE010000025.1	303260	303795	KAN4836806.1
JBQQWE010000025.1	304757	305708	KAN4836807.1
JBQQWE010000025.1	305828	306924	KAN4836808.1
JBQQWE010000025.1	307131	307920	KAN4836809.1
JBQQWE010000025.1	308954	310761	KAN4836810.1
JBQQWE010000025.1	311315	311888	KAN4836811.1
JBQQWE010000025.1	312608	313757	KAN4836812.1
JBQQWE010000025.1	314083	316338	KAN4836813.1
JBQQWE010000025.1	316353	317325	KAN4836814.1
JBQQWE010000025.1	317859	319281	KAN4836815.1
JBQQWE010000025.1	319483	320461	KAN4836816.1
JBQQWE010000025.1	320751	322582	KAN4836817.1
JBQQWE010000025.1	324996	327456	KAN4836818.1
JBQQWE010000025.1	331282	331641	KAN4836819.1
JBQQWE010000025.1	332554	332948	KAN4836820.1
JBQQWE010000025.1	333590	334582	KAN4836821.1
JBQQWE010000025.1	335435	336581	KAN4836822.1
JBQQWE010000025.1	337412	339897	KAN4836823.1
JBQQWE010000025.1	340246	341218	KAN4836824.1
JBQQWE010000025.1	342565	343009	KAN4836825.1
JBQQWE010000025.1	343736	344228	KAN4836826.1
JBQQWE010000025.1	345037	346843	KAN4836827.1
JBQQWE010000025.1	347701	349672	KAN4836828.1
JBQQWE010000025.1	350197	352156	KAN4836829.1
JBQQWE010000025.1	353271	353668	KAN4836830.1
JBQQWE010000025.1	354879	355283	KAN4836831.1
JBQQWE010000025.1	355689	356049	KAN4836832.1
JBQQWE010000025.1	356763	357226	KAN4836833.1
JBQQWE010000025.1	357552	358021	KAN4836834.1
JBQQWE010000025.1	359006	359515	KAN4836835.1
JBQQWE010000025.1	367781	368747	KAN4836836.1
JBQQWE010000025.1	371137	373066	KAN4836837.1
JBQQWE010000025.1	373233	376266	KAN4836838.1
JBQQWE010000025.1	377183	378932	KAN4836839.1
JBQQWE010000025.1	379536	380613	KAN4836840.1
JBQQWE010000025.1	381375	383352	KAN4836841.1
JBQQWE010000025.1	383857	389489	KAN4836842.1
JBQQWE010000025.1	390527	392566	KAN4836843.1
JBQQWE010000025.1	396019	400856	KAN4836844.1
JBQQWE010000025.1	402838	408069	KAN4836845.1
JBQQWE010000025.1	408593	411983	KAN4836846.1
JBQQWE010000025.1	412690	413982	KAN4836847.1
JBQQWE010000025.1	415527	416205	KAN4836848.1
JBQQWE010000025.1	416399	420509	KAN4836849.1
JBQQWE010000025.1	421010	422582	KAN4836850.1
JBQQWE010000025.1	422653	425187	KAN4836851.1
JBQQWE010000025.1	425405	426797	KAN4836852.1
JBQQWE010000025.1	427090	428473	KAN4836853.1
JBQQWE010000025.1	428640	430898	KAN4836854.1
JBQQWE010000025.1	431576	433988	KAN4836855.1
JBQQWE010000025.1	434434	435739	KAN4836856.1
JBQQWE010000025.1	436123	438819	KAN4836857.1
JBQQWE010000025.1	439334	440319	KAN4836858.1
JBQQWE010000025.1	440683	442951	KAN4836859.1
JBQQWE010000025.1	443734	446686	KAN4836860.1
JBQQWE010000025.1	448418	449612	KAN4836861.1
JBQQWE010000025.1	450425	450750	KAN4836862.1
JBQQWE010000025.1	455196	456224	KAN4836863.1
JBQQWE010000026.1	12	330	KAN4836399.1
JBQQWE010000026.1	561	1449	KAN4836400.1
JBQQWE010000026.1	1824	3963	KAN4836401.1
JBQQWE010000026.1	5983	7837	KAN4836402.1
JBQQWE010000026.1	8783	9579	KAN4836403.1
JBQQWE010000026.1	10107	13434	KAN4836404.1
JBQQWE010000026.1	13898	15945	KAN4836405.1
JBQQWE010000026.1	16661	19016	KAN4836406.1
JBQQWE010000026.1	22338	23136	KAN4836407.1
JBQQWE010000026.1	24529	25621	KAN4836408.1
JBQQWE010000026.1	27377	29162	KAN4836409.1
JBQQWE010000026.1	30976	31858	KAN4836410.1
JBQQWE010000026.1	32408	34534	KAN4836411.1
JBQQWE010000026.1	34987	35827	KAN4836412.1
JBQQWE010000026.1	35983	37415	KAN4836413.1
JBQQWE010000026.1	37544	37874	KAN4836414.1
JBQQWE010000026.1	38754	41133	KAN4836415.1
JBQQWE010000026.1	42985	43567	KAN4836416.1
JBQQWE010000026.1	44761	46287	KAN4836417.1
JBQQWE010000026.1	47215	48077	KAN4836418.1
JBQQWE010000026.1	48515	49010	KAN4836419.1
JBQQWE010000026.1	49479	51044	KAN4836420.1
JBQQWE010000026.1	51526	53080	KAN4836421.1
JBQQWE010000026.1	55034	56420	KAN4836422.1
JBQQWE010000026.1	57141	58448	KAN4836423.1
JBQQWE010000026.1	58904	60791	KAN4836424.1
JBQQWE010000026.1	61741	62383	KAN4836425.1
JBQQWE010000026.1	62556	63457	KAN4836426.1
JBQQWE010000026.1	63914	66897	KAN4836427.1
JBQQWE010000026.1	67124	67865	KAN4836428.1
JBQQWE010000026.1	67986	68665	KAN4836429.1
JBQQWE010000026.1	69276	69984	KAN4836430.1
JBQQWE010000026.1	70891	72100	KAN4836431.1
JBQQWE010000026.1	72478	74129	KAN4836432.1
JBQQWE010000026.1	75014	75812	KAN4836433.1
JBQQWE010000026.1	77428	78175	KAN4836434.1
JBQQWE010000026.1	78395	80551	KAN4836435.1
JBQQWE010000026.1	81315	83187	KAN4836436.1
JBQQWE010000026.1	83952	85340	KAN4836437.1
JBQQWE010000026.1	85592	86798	KAN4836438.1
JBQQWE010000026.1	87075	87396	KAN4836439.1
JBQQWE010000026.1	87817	89552	KAN4836440.1
JBQQWE010000026.1	93490	94842	KAN4836441.1
JBQQWE010000026.1	95332	95707	KAN4836442.1
JBQQWE010000026.1	96050	99665	KAN4836443.1
JBQQWE010000026.1	100441	101507	KAN4836444.1
JBQQWE010000026.1	101723	102776	KAN4836445.1
JBQQWE010000026.1	103390	105150	KAN4836446.1
JBQQWE010000026.1	105224	105901	KAN4836447.1
JBQQWE010000026.1	106845	108866	KAN4836448.1
JBQQWE010000026.1	108975	111201	KAN4836449.1
JBQQWE010000026.1	111705	113038	KAN4836450.1
JBQQWE010000026.1	114761	116202	KAN4836451.1
JBQQWE010000026.1	116534	118378	KAN4836452.1
JBQQWE010000026.1	118847	120996	KAN4836453.1
JBQQWE010000026.1	123058	125721	KAN4836454.1
JBQQWE010000026.1	125932	127866	KAN4836455.1
JBQQWE010000026.1	128491	129370	KAN4836456.1
JBQQWE010000026.1	129802	131723	KAN4836457.1
JBQQWE010000026.1	132406	133666	KAN4836458.1
JBQQWE010000026.1	134743	138257	KAN4836459.1
JBQQWE010000026.1	139396	140240	KAN4836460.1
JBQQWE010000026.1	140646	142839	KAN4836461.1
JBQQWE010000026.1	147197	148943	KAN4836462.1
JBQQWE010000026.1	149438	150446	KAN4836463.1
JBQQWE010000026.1	150872	151823	KAN4836464.1
JBQQWE010000026.1	153845	155354	KAN4836465.1
JBQQWE010000026.1	156113	158339	KAN4836466.1
JBQQWE010000026.1	158748	159558	KAN4836467.1
JBQQWE010000026.1	159850	163456	KAN4836468.1
JBQQWE010000026.1	164766	166146	KAN4836469.1
JBQQWE010000026.1	169394	170080	KAN4836470.1
JBQQWE010000026.1	170885	172916	KAN4836471.1
JBQQWE010000026.1	176066	177309	KAN4836472.1
JBQQWE010000026.1	177789	178791	KAN4836473.1
JBQQWE010000026.1	180141	183314	KAN4836474.1
JBQQWE010000026.1	183785	184954	KAN4836475.1
JBQQWE010000026.1	185409	186273	KAN4836476.1
JBQQWE010000026.1	186285	187490	KAN4836477.1
JBQQWE010000026.1	187843	189490	KAN4836478.1
JBQQWE010000026.1	189797	190894	KAN4836479.1
JBQQWE010000026.1	191293	193985	KAN4836480.1
JBQQWE010000026.1	194223	195086	KAN4836481.1
JBQQWE010000026.1	195148	196699	KAN4836482.1
JBQQWE010000026.1	198413	199262	KAN4836483.1
JBQQWE010000026.1	200018	200936	KAN4836484.1
JBQQWE010000026.1	201342	202512	KAN4836485.1
JBQQWE010000026.1	203963	204854	KAN4836486.1
JBQQWE010000026.1	205621	207498	KAN4836487.1
JBQQWE010000026.1	208571	210173	KAN4836488.1
JBQQWE010000026.1	210971	212828	KAN4836489.1
JBQQWE010000026.1	213246	215010	KAN4836490.1
JBQQWE010000026.1	215315	215827	KAN4836491.1
JBQQWE010000026.1	216785	218502	KAN4836492.1
JBQQWE010000026.1	219979	222067	KAN4836493.1
JBQQWE010000026.1	223400	225288	KAN4836494.1
JBQQWE010000026.1	225465	227178	KAN4836495.1
JBQQWE010000026.1	227423	228482	KAN4836496.1
JBQQWE010000026.1	229876	231115	KAN4836497.1
JBQQWE010000026.1	232399	233782	KAN4836498.1
JBQQWE010000026.1	233952	234719	KAN4836499.1
JBQQWE010000026.1	234834	236952	KAN4836500.1
JBQQWE010000026.1	237090	238649	KAN4836501.1
JBQQWE010000026.1	240281	241477	KAN4836502.1
JBQQWE010000026.1	241688	242921	KAN4836503.1
JBQQWE010000026.1	243293	246245	KAN4836504.1
JBQQWE010000026.1	246976	247741	KAN4836505.1
JBQQWE010000026.1	248393	250268	KAN4836506.1
JBQQWE010000026.1	254433	255177	KAN4836507.1
JBQQWE010000026.1	255990	256711	KAN4836508.1
JBQQWE010000026.1	257603	259055	KAN4836509.1
JBQQWE010000026.1	259780	261654	KAN4836510.1
JBQQWE010000026.1	262979	266510	KAN4836511.1
JBQQWE010000026.1	267884	270107	KAN4836512.1
JBQQWE010000026.1	272944	273706	KAN4836513.1
JBQQWE010000026.1	274287	275316	KAN4836514.1
JBQQWE010000026.1	276413	278770	KAN4836515.1
JBQQWE010000026.1	279125	279471	KAN4836516.1
JBQQWE010000026.1	279952	281680	KAN4836517.1
JBQQWE010000026.1	282306	283362	KAN4836518.1
JBQQWE010000026.1	284303	285214	KAN4836519.1
JBQQWE010000026.1	288167	289364	KAN4836520.1
JBQQWE010000026.1	290725	293359	KAN4836521.1
JBQQWE010000026.1	293910	294891	KAN4836522.1
JBQQWE010000026.1	296248	299713	KAN4836523.1
JBQQWE010000026.1	300992	301883	KAN4836524.1
JBQQWE010000026.1	302182	305512	KAN4836525.1
JBQQWE010000026.1	306347	307457	KAN4836526.1
JBQQWE010000026.1	307970	308819	KAN4836527.1
JBQQWE010000026.1	311084	312039	KAN4836528.1
JBQQWE010000026.1	312509	313096	KAN4836529.1
JBQQWE010000026.1	315149	315924	KAN4836530.1
JBQQWE010000026.1	317493	319633	KAN4836531.1
JBQQWE010000026.1	320943	322773	KAN4836532.1
JBQQWE010000026.1	323143	324712	KAN4836533.1
JBQQWE010000026.1	325607	327949	KAN4836534.1
JBQQWE010000026.1	328325	329207	KAN4836535.1
JBQQWE010000026.1	329634	331134	KAN4836536.1
JBQQWE010000026.1	332008	333234	KAN4836537.1
JBQQWE010000026.1	334449	336443	KAN4836538.1
JBQQWE010000026.1	336907	338095	KAN4836539.1
JBQQWE010000026.1	338646	339927	KAN4836540.1
JBQQWE010000026.1	340464	341188	KAN4836541.1
JBQQWE010000026.1	342685	344551	KAN4836542.1
JBQQWE010000026.1	345318	347490	KAN4836543.1
JBQQWE010000026.1	347639	348887	KAN4836544.1
JBQQWE010000026.1	349906	350554	KAN4836545.1
JBQQWE010000026.1	350817	351633	KAN4836546.1
JBQQWE010000026.1	353131	354190	KAN4836547.1
JBQQWE010000026.1	355107	356574	KAN4836548.1
JBQQWE010000026.1	357371	361118	KAN4836549.1
JBQQWE010000026.1	361892	366983	KAN4836550.1
JBQQWE010000026.1	368221	368991	KAN4836551.1
JBQQWE010000026.1	369655	371104	KAN4836552.1
JBQQWE010000026.1	371351	372131	KAN4836553.1
JBQQWE010000026.1	375510	377859	KAN4836554.1
JBQQWE010000026.1	378559	379418	KAN4836555.1
JBQQWE010000026.1	381250	382418	KAN4836556.1
JBQQWE010000026.1	383819	386171	KAN4836557.1
JBQQWE010000026.1	388827	391293	KAN4836558.1
JBQQWE010000026.1	392186	393250	KAN4836559.1
JBQQWE010000026.1	393764	396703	KAN4836560.1
JBQQWE010000026.1	397174	398877	KAN4836561.1
JBQQWE010000026.1	399577	401107	KAN4836562.1
JBQQWE010000026.1	402702	405961	KAN4836563.1
JBQQWE010000026.1	406374	409479	KAN4836564.1
JBQQWE010000026.1	409743	410535	KAN4836565.1
JBQQWE010000026.1	415893	416850	KAN4836566.1
JBQQWE010000026.1	417689	419054	KAN4836567.1
JBQQWE010000026.1	419995	424630	KAN4836568.1
JBQQWE010000026.1	425644	427305	KAN4836569.1
JBQQWE010000027.1	1133	1403	KAN4836126.1
JBQQWE010000027.1	3330	4965	KAN4836127.1
JBQQWE010000027.1	5708	7067	KAN4836128.1
JBQQWE010000027.1	7542	10842	KAN4836129.1
JBQQWE010000027.1	12155	13633	KAN4836130.1
JBQQWE010000027.1	14837	15878	KAN4836131.1
JBQQWE010000027.1	19814	22981	KAN4836132.1
JBQQWE010000027.1	23850	27140	KAN4836133.1
JBQQWE010000027.1	27543	28839	KAN4836134.1
JBQQWE010000027.1	29082	30310	KAN4836135.1
JBQQWE010000027.1	30572	32061	KAN4836136.1
JBQQWE010000027.1	33212	35499	KAN4836137.1
JBQQWE010000027.1	36210	36714	KAN4836138.1
JBQQWE010000027.1	41227	42548	KAN4836139.1
JBQQWE010000027.1	43900	44749	KAN4836140.1
JBQQWE010000027.1	45336	45657	KAN4836141.1
JBQQWE010000027.1	47155	48691	KAN4836142.1
JBQQWE010000027.1	49994	50591	KAN4836143.1
JBQQWE010000027.1	50838	52809	KAN4836144.1
JBQQWE010000027.1	53507	54215	KAN4836145.1
JBQQWE010000027.1	54237	57160	KAN4836146.1
JBQQWE010000027.1	57617	58973	KAN4836147.1
JBQQWE010000027.1	59457	60912	KAN4836148.1
JBQQWE010000027.1	61506	62994	KAN4836149.1
JBQQWE010000027.1	64254	65376	KAN4836150.1
JBQQWE010000027.1	66252	67311	KAN4836151.1
JBQQWE010000027.1	68248	69277	KAN4836152.1
JBQQWE010000027.1	69392	70604	KAN4836153.1
JBQQWE010000027.1	73337	77358	KAN4836154.1
JBQQWE010000027.1	77630	78548	KAN4836155.1
JBQQWE010000027.1	79042	86475	KAN4836156.1
JBQQWE010000027.1	86689	89404	KAN4836157.1
JBQQWE010000027.1	92955	94077	KAN4836158.1
JBQQWE010000027.1	95605	96337	KAN4836159.1
JBQQWE010000027.1	100675	104490	KAN4836160.1
JBQQWE010000027.1	104880	105357	KAN4836161.1
JBQQWE010000027.1	108220	110171	KAN4836162.1
JBQQWE010000027.1	111308	112556	KAN4836163.1
JBQQWE010000027.1	113400	114276	KAN4836164.1
JBQQWE010000027.1	116840	117789	KAN4836165.1
JBQQWE010000027.1	118372	119071	KAN4836166.1
JBQQWE010000027.1	119291	121883	KAN4836167.1
JBQQWE010000027.1	123777	124281	KAN4836168.1
JBQQWE010000027.1	125226	128496	KAN4836169.1
JBQQWE010000027.1	128798	130410	KAN4836170.1
JBQQWE010000027.1	132709	133363	KAN4836171.1
JBQQWE010000027.1	134127	135908	KAN4836172.1
JBQQWE010000027.1	135985	137063	KAN4836173.1
JBQQWE010000027.1	137611	141262	KAN4836174.1
JBQQWE010000027.1	141877	144595	KAN4836175.1
JBQQWE010000027.1	144775	145525	KAN4836176.1
JBQQWE010000027.1	145882	146779	KAN4836177.1
JBQQWE010000027.1	146968	148690	KAN4836178.1
JBQQWE010000027.1	149532	151716	KAN4836179.1
JBQQWE010000027.1	151924	153145	KAN4836180.1
JBQQWE010000027.1	154385	155066	KAN4836181.1
JBQQWE010000027.1	156336	156828	KAN4836182.1
JBQQWE010000027.1	157375	158383	KAN4836183.1
JBQQWE010000027.1	158491	160912	KAN4836184.1
JBQQWE010000027.1	162070	164339	KAN4836185.1
JBQQWE010000027.1	165283	166222	KAN4836186.1
JBQQWE010000027.1	167058	169039	KAN4836187.1
JBQQWE010000027.1	169434	170532	KAN4836188.1
JBQQWE010000027.1	171435	172629	KAN4836189.1
JBQQWE010000027.1	173472	174394	KAN4836190.1
JBQQWE010000027.1	175615	176347	KAN4836191.1
JBQQWE010000027.1	176815	180748	KAN4836192.1
JBQQWE010000027.1	182045	182378	KAN4836193.1
JBQQWE010000027.1	182656	183415	KAN4836194.1
JBQQWE010000027.1	183612	184399	KAN4836195.1
JBQQWE010000027.1	185103	188325	KAN4836196.1
JBQQWE010000027.1	188837	189944	KAN4836197.1
JBQQWE010000027.1	190203	191205	KAN4836198.1
JBQQWE010000027.1	192161	193049	KAN4836199.1
JBQQWE010000027.1	194133	196260	KAN4836200.1
JBQQWE010000027.1	197509	198967	KAN4836201.1
JBQQWE010000027.1	199882	201661	KAN4836202.1
JBQQWE010000027.1	201864	203401	KAN4836203.1
JBQQWE010000027.1	205053	209732	KAN4836204.1
JBQQWE010000027.1	209838	211176	KAN4836205.1
JBQQWE010000027.1	217403	219679	KAN4836206.1
JBQQWE010000027.1	220171	221782	KAN4836207.1
JBQQWE010000027.1	222497	226533	KAN4836208.1
JBQQWE010000027.1	226852	230965	KAN4836209.1
JBQQWE010000027.1	231632	233173	KAN4836210.1
JBQQWE010000027.1	234121	236505	KAN4836211.1
JBQQWE010000027.1	238245	239238	KAN4836212.1
JBQQWE010000027.1	239330	239825	KAN4836213.1
JBQQWE010000027.1	241120	243068	KAN4836214.1
JBQQWE010000027.1	243615	245898	KAN4836215.1
JBQQWE010000027.1	246211	247841	KAN4836216.1
JBQQWE010000027.1	248624	250692	KAN4836217.1
JBQQWE010000027.1	250909	251257	KAN4836218.1
JBQQWE010000027.1	251681	254061	KAN4836219.1
JBQQWE010000027.1	255234	256869	KAN4836220.1
JBQQWE010000027.1	261362	262624	KAN4836221.1
JBQQWE010000027.1	264255	266817	KAN4836222.1
JBQQWE010000027.1	269384	269963	KAN4836223.1
JBQQWE010000027.1	270525	272003	KAN4836224.1
JBQQWE010000027.1	272562	274732	KAN4836225.1
JBQQWE010000027.1	277847	278390	KAN4836226.1
JBQQWE010000027.1	280777	282203	KAN4836227.1
JBQQWE010000027.1	283010	283436	KAN4836228.1
JBQQWE010000027.1	283461	285231	KAN4836229.1
JBQQWE010000027.1	285541	286432	KAN4836230.1
JBQQWE010000027.1	287389	288826	KAN4836231.1
JBQQWE010000027.1	289106	290651	KAN4836232.1
JBQQWE010000027.1	291519	292380	KAN4836233.1
JBQQWE010000027.1	292650	293457	KAN4836234.1
JBQQWE010000027.1	293823	294081	KAN4836235.1
JBQQWE010000027.1	295465	297629	KAN4836236.1
JBQQWE010000027.1	298653	299490	KAN4836237.1
JBQQWE010000027.1	300584	302425	KAN4836238.1
JBQQWE010000027.1	303110	305030	KAN4836239.1
JBQQWE010000027.1	307233	310083	KAN4836240.1
JBQQWE010000027.1	310571	312143	KAN4836241.1
JBQQWE010000027.1	312562	314890	KAN4836242.1
JBQQWE010000027.1	314927	315617	KAN4836243.1
JBQQWE010000027.1	316158	317336	KAN4836244.1
JBQQWE010000027.1	317749	318862	KAN4836245.1
JBQQWE010000027.1	319586	320422	KAN4836246.1
JBQQWE010000027.1	320822	321740	KAN4836247.1
JBQQWE010000027.1	322451	323537	KAN4836248.1
JBQQWE010000027.1	324149	325784	KAN4836249.1
JBQQWE010000027.1	326212	328567	KAN4836250.1
JBQQWE010000027.1	329568	330219	KAN4836251.1
JBQQWE010000027.1	331080	332979	KAN4836252.1
JBQQWE010000027.1	335191	337209	KAN4836253.1
JBQQWE010000027.1	338296	341122	KAN4836254.1
JBQQWE010000027.1	341951	342463	KAN4836255.1
JBQQWE010000027.1	342738	344133	KAN4836256.1
JBQQWE010000027.1	344520	345652	KAN4836257.1
JBQQWE010000027.1	346338	347749	KAN4836258.1
JBQQWE010000027.1	348773	350397	KAN4836259.1
JBQQWE010000027.1	350995	351798	KAN4836260.1
JBQQWE010000027.1	352055	353206	KAN4836261.1
JBQQWE010000027.1	353353	355171	KAN4836262.1
JBQQWE010000027.1	355564	359728	KAN4836263.1
JBQQWE010000027.1	360768	362793	KAN4836264.1
JBQQWE010000027.1	362930	364064	KAN4836265.1
JBQQWE010000027.1	365021	367978	KAN4836266.1
JBQQWE010000027.1	368129	371345	KAN4836267.1
JBQQWE010000027.1	371914	373592	KAN4836268.1
JBQQWE010000027.1	374649	375624	KAN4836269.1
JBQQWE010000027.1	375838	376831	KAN4836270.1
JBQQWE010000027.1	377581	378940	KAN4836271.1
JBQQWE010000027.1	379027	380458	KAN4836272.1
JBQQWE010000027.1	380876	383979	KAN4836273.1
JBQQWE010000027.1	384970	386179	KAN4836274.1
JBQQWE010000027.1	387157	388462	KAN4836275.1
JBQQWE010000027.1	388753	393414	KAN4836276.1
JBQQWE010000027.1	394347	396949	KAN4836277.1
JBQQWE010000027.1	397393	399115	KAN4836278.1
JBQQWE010000027.1	399964	401179	KAN4836279.1
JBQQWE010000027.1	401425	402460	KAN4836280.1
JBQQWE010000027.1	403212	403779	KAN4836281.1
JBQQWE010000027.1	404255	404647	KAN4836282.1
JBQQWE010000027.1	405411	406446	KAN4836283.1
JBQQWE010000027.1	407201	408263	KAN4836284.1
JBQQWE010000027.1	408856	409729	KAN4836285.1
JBQQWE010000027.1	410474	411070	KAN4836286.1
JBQQWE010000027.1	412102	412984	KAN4836287.1
JBQQWE010000028.1	1744	2251	KAN4835895.1
JBQQWE010000028.1	4930	5473	KAN4835896.1
JBQQWE010000028.1	7391	12247	KAN4835897.1
JBQQWE010000028.1	12865	13912	KAN4835898.1
JBQQWE010000028.1	14455	15247	KAN4835899.1
JBQQWE010000028.1	17543	18714	KAN4835900.1
JBQQWE010000028.1	19462	20383	KAN4835901.1
JBQQWE010000028.1	22105	23948	KAN4835902.1
JBQQWE010000028.1	24478	25068	KAN4835903.1
JBQQWE010000028.1	25730	27310	KAN4835904.1
JBQQWE010000028.1	27985	29726	KAN4835905.1
JBQQWE010000028.1	30359	31703	KAN4835906.1
JBQQWE010000028.1	32767	34827	KAN4835907.1
JBQQWE010000028.1	37291	39561	KAN4835908.1
JBQQWE010000028.1	40155	41885	KAN4835909.1
JBQQWE010000028.1	42189	42787	KAN4835910.1
JBQQWE010000028.1	43889	46973	KAN4835911.1
JBQQWE010000028.1	47158	48154	KAN4835912.1
JBQQWE010000028.1	49357	50491	KAN4835913.1
JBQQWE010000028.1	51150	52041	KAN4835914.1
JBQQWE010000028.1	57662	59149	KAN4835915.1
JBQQWE010000028.1	60029	60998	KAN4835916.1
JBQQWE010000028.1	61245	62013	KAN4835917.1
JBQQWE010000028.1	62197	63106	KAN4835918.1
JBQQWE010000028.1	64461	65955	KAN4835919.1
JBQQWE010000028.1	66742	67152	KAN4835920.1
JBQQWE010000028.1	67814	69546	KAN4835921.1
JBQQWE010000028.1	71116	72229	KAN4835922.1
JBQQWE010000028.1	74712	76034	KAN4835923.1
JBQQWE010000028.1	77123	78717	KAN4835924.1
JBQQWE010000028.1	80123	81054	KAN4835925.1
JBQQWE010000028.1	81583	82891	KAN4835926.1
JBQQWE010000028.1	84290	88359	KAN4835927.1
JBQQWE010000028.1	89258	91409	KAN4835928.1
JBQQWE010000028.1	91418	92162	KAN4835929.1
JBQQWE010000028.1	93888	95508	KAN4835930.1
JBQQWE010000028.1	96965	99218	KAN4835931.1
JBQQWE010000028.1	99634	101035	KAN4835932.1
JBQQWE010000028.1	101118	101676	KAN4835933.1
JBQQWE010000028.1	102408	103467	KAN4835934.1
JBQQWE010000028.1	104128	106306	KAN4835935.1
JBQQWE010000028.1	107253	108213	KAN4835936.1
JBQQWE010000028.1	108549	109209	KAN4835937.1
JBQQWE010000028.1	109822	111446	KAN4835938.1
JBQQWE010000028.1	112674	113912	KAN4835939.1
JBQQWE010000028.1	114237	115700	KAN4835940.1
JBQQWE010000028.1	117193	118457	KAN4835941.1
JBQQWE010000028.1	120250	120688	KAN4835942.1
JBQQWE010000028.1	122346	124142	KAN4835943.1
JBQQWE010000028.1	125138	126747	KAN4835944.1
JBQQWE010000028.1	128714	129179	KAN4835945.1
JBQQWE010000028.1	129538	131095	KAN4835946.1
JBQQWE010000028.1	131348	132407	KAN4835947.1
JBQQWE010000028.1	133845	134673	KAN4835948.1
JBQQWE010000028.1	136366	140546	KAN4835949.1
JBQQWE010000028.1	141564	143055	KAN4835950.1
JBQQWE010000028.1	143984	146349	KAN4835951.1
JBQQWE010000028.1	146941	148099	KAN4835952.1
JBQQWE010000028.1	148667	150241	KAN4835953.1
JBQQWE010000028.1	150954	152841	KAN4835954.1
JBQQWE010000028.1	154224	155280	KAN4835955.1
JBQQWE010000028.1	155636	157718	KAN4835956.1
JBQQWE010000028.1	157902	158703	KAN4835957.1
JBQQWE010000028.1	159630	161541	KAN4835958.1
JBQQWE010000028.1	163234	164836	KAN4835959.1
JBQQWE010000028.1	165517	167662	KAN4835960.1
JBQQWE010000028.1	169184	169471	KAN4835961.1
JBQQWE010000028.1	169750	170773	KAN4835962.1
JBQQWE010000028.1	171011	172199	KAN4835963.1
JBQQWE010000028.1	174003	175559	KAN4835964.1
JBQQWE010000028.1	176429	177874	KAN4835965.1
JBQQWE010000028.1	179093	180561	KAN4835966.1
JBQQWE010000028.1	181630	182668	KAN4835967.1
JBQQWE010000028.1	183450	185241	KAN4835968.1
JBQQWE010000028.1	185763	186228	KAN4835969.1
JBQQWE010000028.1	186444	187509	KAN4835970.1
JBQQWE010000028.1	188316	192579	KAN4835971.1
JBQQWE010000028.1	193083	195077	KAN4835972.1
JBQQWE010000028.1	195553	196948	KAN4835973.1
JBQQWE010000028.1	197787	198640	KAN4835974.1
JBQQWE010000028.1	199316	199874	KAN4835975.1
JBQQWE010000028.1	199964	201509	KAN4835976.1
JBQQWE010000028.1	203613	204587	KAN4835977.1
JBQQWE010000028.1	205200	206541	KAN4835978.1
JBQQWE010000028.1	207365	208324	KAN4835979.1
JBQQWE010000028.1	210042	210294	KAN4835980.1
JBQQWE010000028.1	210858	212901	KAN4835981.1
JBQQWE010000028.1	213486	215266	KAN4835982.1
JBQQWE010000028.1	217997	220085	KAN4835983.1
JBQQWE010000028.1	220828	223197	KAN4835984.1
JBQQWE010000028.1	225310	226816	KAN4835985.1
JBQQWE010000028.1	226955	227518	KAN4835986.1
JBQQWE010000028.1	228280	229504	KAN4835987.1
JBQQWE010000028.1	229533	230499	KAN4835988.1
JBQQWE010000028.1	231180	233643	KAN4835989.1
JBQQWE010000028.1	233707	234691	KAN4835990.1
JBQQWE010000028.1	238475	240009	KAN4835991.1
JBQQWE010000028.1	240712	242724	KAN4835992.1
JBQQWE010000028.1	243258	243628	KAN4835993.1
JBQQWE010000028.1	244413	246555	KAN4835994.1
JBQQWE010000028.1	247387	248353	KAN4835995.1
JBQQWE010000028.1	248678	249884	KAN4835996.1
JBQQWE010000028.1	250510	251869	KAN4835997.1
JBQQWE010000028.1	252549	254512	KAN4835998.1
JBQQWE010000028.1	254617	254911	KAN4835999.1
JBQQWE010000028.1	255750	257253	KAN4836000.1
JBQQWE010000028.1	257817	258750	KAN4836001.1
JBQQWE010000028.1	259487	260179	KAN4836002.1
JBQQWE010000028.1	260782	261007	KAN4836003.1
JBQQWE010000028.1	262566	263384	KAN4836004.1
JBQQWE010000028.1	263432	263636	KAN4836005.1
JBQQWE010000028.1	263952	264940	KAN4836006.1
JBQQWE010000028.1	266966	268118	KAN4836007.1
JBQQWE010000028.1	269451	270705	KAN4836008.1
JBQQWE010000028.1	271275	272556	KAN4836009.1
JBQQWE010000028.1	273461	274390	KAN4836010.1
JBQQWE010000028.1	275011	276880	KAN4836011.1
JBQQWE010000028.1	277490	279081	KAN4836012.1
JBQQWE010000028.1	280453	280909	KAN4836013.1
JBQQWE010000028.1	281746	283090	KAN4836014.1
JBQQWE010000028.1	283691	284312	KAN4836015.1
JBQQWE010000028.1	286728	287644	KAN4836016.1
JBQQWE010000028.1	287909	288599	KAN4836017.1
JBQQWE010000028.1	288954	291346	KAN4836018.1
JBQQWE010000028.1	292898	296850	KAN4836019.1
JBQQWE010000028.1	298010	298998	KAN4836020.1
JBQQWE010000028.1	299541	300677	KAN4836021.1
JBQQWE010000028.1	300992	302812	KAN4836022.1
JBQQWE010000028.1	303779	306525	KAN4836023.1
JBQQWE010000028.1	307051	308843	KAN4836024.1
JBQQWE010000028.1	310249	311571	KAN4836025.1
JBQQWE010000028.1	312656	314735	KAN4836026.1
JBQQWE010000028.1	314880	317799	KAN4836027.1
JBQQWE010000028.1	318444	319635	KAN4836028.1
JBQQWE010000028.1	320873	323465	KAN4836029.1
JBQQWE010000028.1	324031	324783	KAN4836030.1
JBQQWE010000028.1	326347	328041	KAN4836031.1
JBQQWE010000028.1	342022	343071	KAN4836032.1
JBQQWE010000028.1	343272	343950	KAN4836033.1
JBQQWE010000028.1	344982	347231	KAN4836034.1
JBQQWE010000028.1	347523	347855	KAN4836035.1
JBQQWE010000028.1	348356	350268	KAN4836036.1
JBQQWE010000028.1	350591	355489	KAN4836037.1
JBQQWE010000028.1	356051	357047	KAN4836038.1
JBQQWE010000028.1	358606	359776	KAN4836039.1
JBQQWE010000028.1	362029	362980	KAN4836040.1
JBQQWE010000028.1	363434	367889	KAN4836041.1
JBQQWE010000028.1	369755	370802	KAN4836042.1
JBQQWE010000028.1	372415	374460	KAN4836043.1
JBQQWE010000028.1	374892	376717	KAN4836044.1
JBQQWE010000029.1	417	2929	KAN4835677.1
JBQQWE010000029.1	3825	7493	KAN4835678.1
JBQQWE010000029.1	9482	12512	KAN4835679.1
JBQQWE010000029.1	13881	15858	KAN4835680.1
JBQQWE010000029.1	17255	19847	KAN4835681.1
JBQQWE010000029.1	20881	21727	KAN4835682.1
JBQQWE010000029.1	23511	25614	KAN4835683.1
JBQQWE010000029.1	26340	27129	KAN4835684.1
JBQQWE010000029.1	30361	31966	KAN4835685.1
JBQQWE010000029.1	32772	34527	KAN4835686.1
JBQQWE010000029.1	34999	35926	KAN4835687.1
JBQQWE010000029.1	36945	37758	KAN4835688.1
JBQQWE010000029.1	37852	40855	KAN4835689.1
JBQQWE010000029.1	41848	43013	KAN4835690.1
JBQQWE010000029.1	44634	45759	KAN4835691.1
JBQQWE010000029.1	49154	50927	KAN4835692.1
JBQQWE010000029.1	51993	55695	KAN4835693.1
JBQQWE010000029.1	56164	57955	KAN4835694.1
JBQQWE010000029.1	58051	59716	KAN4835695.1
JBQQWE010000029.1	60272	62285	KAN4835696.1
JBQQWE010000029.1	62911	64192	KAN4835697.1
JBQQWE010000029.1	64743	66672	KAN4835698.1
JBQQWE010000029.1	67213	70678	KAN4835699.1
JBQQWE010000029.1	72382	74176	KAN4835700.1
JBQQWE010000029.1	74776	77383	KAN4835701.1
JBQQWE010000029.1	78675	79065	KAN4835702.1
JBQQWE010000029.1	80146	81871	KAN4835703.1
JBQQWE010000029.1	83248	86568	KAN4835704.1
JBQQWE010000029.1	88011	89787	KAN4835705.1
JBQQWE010000029.1	90521	91160	KAN4835706.1
JBQQWE010000029.1	91397	92471	KAN4835707.1
JBQQWE010000029.1	92972	96349	KAN4835708.1
JBQQWE010000029.1	98409	100031	KAN4835709.1
JBQQWE010000029.1	100232	102061	KAN4835710.1
JBQQWE010000029.1	102635	103598	KAN4835711.1
JBQQWE010000029.1	107095	108693	KAN4835712.1
JBQQWE010000029.1	109270	110358	KAN4835713.1
JBQQWE010000029.1	111029	112187	KAN4835714.1
JBQQWE010000029.1	113021	116862	KAN4835715.1
JBQQWE010000029.1	117643	119193	KAN4835716.1
JBQQWE010000029.1	120729	121982	KAN4835717.1
JBQQWE010000029.1	122465	124248	KAN4835718.1
JBQQWE010000029.1	124632	125664	KAN4835719.1
JBQQWE010000029.1	126065	126774	KAN4835720.1
JBQQWE010000029.1	127374	129048	KAN4835721.1
JBQQWE010000029.1	129271	130485	KAN4835722.1
JBQQWE010000029.1	130790	131441	KAN4835723.1
JBQQWE010000029.1	132006	132621	KAN4835724.1
JBQQWE010000029.1	133112	134252	KAN4835725.1
JBQQWE010000029.1	134463	135429	KAN4835726.1
JBQQWE010000029.1	136146	143054	KAN4835727.1
JBQQWE010000029.1	144858	146088	KAN4835728.1
JBQQWE010000029.1	147133	147694	KAN4835729.1
JBQQWE010000029.1	154271	154829	KAN4835730.1
JBQQWE010000029.1	157135	160270	KAN4835731.1
JBQQWE010000029.1	161540	162827	KAN4835732.1
JBQQWE010000029.1	163616	164806	KAN4835733.1
JBQQWE010000029.1	166485	167067	KAN4835734.1
JBQQWE010000029.1	167239	169099	KAN4835735.1
JBQQWE010000029.1	170473	172725	KAN4835736.1
JBQQWE010000029.1	174613	176194	KAN4835737.1
JBQQWE010000029.1	176583	179344	KAN4835738.1
JBQQWE010000029.1	179807	180662	KAN4835739.1
JBQQWE010000029.1	181237	185350	KAN4835740.1
JBQQWE010000029.1	186150	190262	KAN4835741.1
JBQQWE010000029.1	190866	191915	KAN4835742.1
JBQQWE010000029.1	193791	194484	KAN4835743.1
JBQQWE010000029.1	195567	196644	KAN4835744.1
JBQQWE010000029.1	196818	197715	KAN4835745.1
JBQQWE010000029.1	198910	200287	KAN4835746.1
JBQQWE010000029.1	200694	201678	KAN4835747.1
JBQQWE010000029.1	202463	203099	KAN4835748.1
JBQQWE010000029.1	204114	204579	KAN4835749.1
JBQQWE010000029.1	206834	207894	KAN4835750.1
JBQQWE010000029.1	208510	209605	KAN4835751.1
JBQQWE010000029.1	211521	212583	KAN4835752.1
JBQQWE010000029.1	214468	215351	KAN4835753.1
JBQQWE010000029.1	215473	216325	KAN4835754.1
JBQQWE010000029.1	217646	221354	KAN4835755.1
JBQQWE010000029.1	221652	223434	KAN4835756.1
JBQQWE010000029.1	223813	225439	KAN4835757.1
JBQQWE010000029.1	226586	229850	KAN4835758.1
JBQQWE010000029.1	230601	231902	KAN4835759.1
JBQQWE010000029.1	235268	238824	KAN4835760.1
JBQQWE010000029.1	239209	240937	KAN4835761.1
JBQQWE010000029.1	241600	243720	KAN4835762.1
JBQQWE010000029.1	245098	246603	KAN4835763.1
JBQQWE010000029.1	246645	247213	KAN4835764.1
JBQQWE010000029.1	248312	249763	KAN4835765.1
JBQQWE010000029.1	250490	251603	KAN4835766.1
JBQQWE010000029.1	251690	253016	KAN4835767.1
JBQQWE010000029.1	253651	255247	KAN4835768.1
JBQQWE010000029.1	255633	257106	KAN4835769.1
JBQQWE010000029.1	258165	259236	KAN4835770.1
JBQQWE010000029.1	260736	261614	KAN4835771.1
JBQQWE010000029.1	263749	265045	KAN4835772.1
JBQQWE010000029.1	265961	273133	KAN4835773.1
JBQQWE010000029.1	273550	274049	KAN4835774.1
JBQQWE010000029.1	278605	279930	KAN4835775.1
JBQQWE010000029.1	280855	282463	KAN4835776.1
JBQQWE010000029.1	282783	284367	KAN4835777.1
JBQQWE010000029.1	284684	286447	KAN4835778.1
JBQQWE010000029.1	287336	290230	KAN4835779.1
JBQQWE010000029.1	291268	295763	KAN4835780.1
JBQQWE010000029.1	296880	301106	KAN4835781.1
JBQQWE010000029.1	303591	305820	KAN4835782.1
JBQQWE010000029.1	306534	308410	KAN4835783.1
JBQQWE010000029.1	309122	309551	KAN4835784.1
JBQQWE010000029.1	310883	315795	KAN4835785.1
JBQQWE010000029.1	316552	318316	KAN4835786.1
JBQQWE010000029.1	319868	321823	KAN4835787.1
JBQQWE010000029.1	322372	324148	KAN4835788.1
JBQQWE010000029.1	324557	326260	KAN4835789.1
JBQQWE010000029.1	326687	327755	KAN4835790.1
JBQQWE010000029.1	328159	329239	KAN4835791.1
JBQQWE010000029.1	330176	331941	KAN4835792.1
JBQQWE010000029.1	332740	335099	KAN4835793.1
JBQQWE010000029.1	335681	337313	KAN4835794.1
JBQQWE010000029.1	337406	339381	KAN4835795.1
JBQQWE010000029.1	339785	341511	KAN4835796.1
JBQQWE010000029.1	342508	344134	KAN4835797.1
JBQQWE010000029.1	344328	345181	KAN4835798.1
JBQQWE010000029.1	345448	347273	KAN4835799.1
JBQQWE010000029.1	347786	349811	KAN4835800.1
JBQQWE010000029.1	350239	354638	KAN4835801.1
JBQQWE010000029.1	355046	355855	KAN4835802.1
JBQQWE010000029.1	357847	359135	KAN4835803.1
JBQQWE010000029.1	359787	360843	KAN4835804.1
JBQQWE010000029.1	372932	374663	KAN4835805.1
JBQQWE010000030.1	1383	3373	KAN4835441.1
JBQQWE010000030.1	4428	4962	KAN4835442.1
JBQQWE010000030.1	6132	6870	KAN4835443.1
JBQQWE010000030.1	7401	9251	KAN4835444.1
JBQQWE010000030.1	9951	12159	KAN4835445.1
JBQQWE010000030.1	12492	13686	KAN4835446.1
JBQQWE010000030.1	14020	15920	KAN4835447.1
JBQQWE010000030.1	16684	18157	KAN4835448.1
JBQQWE010000030.1	18585	19699	KAN4835449.1
JBQQWE010000030.1	20706	22442	KAN4835450.1
JBQQWE010000030.1	23277	27701	KAN4835451.1
JBQQWE010000030.1	29557	31129	KAN4835452.1
JBQQWE010000030.1	33822	34588	KAN4835453.1
JBQQWE010000030.1	35344	36277	KAN4835454.1
JBQQWE010000030.1	37295	38582	KAN4835455.1
JBQQWE010000030.1	41776	42687	KAN4835456.1
JBQQWE010000030.1	43077	44744	KAN4835457.1
JBQQWE010000030.1	45325	46608	KAN4835458.1
JBQQWE010000030.1	47703	49774	KAN4835459.1
JBQQWE010000030.1	51090	53230	KAN4835460.1
JBQQWE010000030.1	54995	56363	KAN4835461.1
JBQQWE010000030.1	56562	57025	KAN4835462.1
JBQQWE010000030.1	57438	58145	KAN4835463.1
JBQQWE010000030.1	59258	63770	KAN4835464.1
JBQQWE010000030.1	64403	68828	KAN4835465.1
JBQQWE010000030.1	70229	71036	KAN4835466.1
JBQQWE010000030.1	71438	73246	KAN4835467.1
JBQQWE010000030.1	73882	76818	KAN4835468.1
JBQQWE010000030.1	81038	81788	KAN4835469.1
JBQQWE010000030.1	82005	83162	KAN4835470.1
JBQQWE010000030.1	85240	87591	KAN4835471.1
JBQQWE010000030.1	88204	89253	KAN4835472.1
JBQQWE010000030.1	89485	91583	KAN4835473.1
JBQQWE010000030.1	92180	93445	KAN4835474.1
JBQQWE010000030.1	93825	96000	KAN4835475.1
JBQQWE010000030.1	97341	97618	KAN4835476.1
JBQQWE010000030.1	97844	100850	KAN4835477.1
JBQQWE010000030.1	101885	102686	KAN4835478.1
JBQQWE010000030.1	102744	105165	KAN4835479.1
JBQQWE010000030.1	105535	106417	KAN4835480.1
JBQQWE010000030.1	107465	109476	KAN4835481.1
JBQQWE010000030.1	110142	110561	KAN4835482.1
JBQQWE010000030.1	111375	114339	KAN4835483.1
JBQQWE010000030.1	115010	116046	KAN4835484.1
JBQQWE010000030.1	117324	118561	KAN4835485.1
JBQQWE010000030.1	118854	120068	KAN4835486.1
JBQQWE010000030.1	123453	125196	KAN4835487.1
JBQQWE010000030.1	126179	129747	KAN4835488.1
JBQQWE010000030.1	130278	130763	KAN4835489.1
JBQQWE010000030.1	130796	132739	KAN4835490.1
JBQQWE010000030.1	133350	135399	KAN4835491.1
JBQQWE010000030.1	136273	138171	KAN4835492.1
JBQQWE010000030.1	138563	139608	KAN4835493.1
JBQQWE010000030.1	140265	143781	KAN4835494.1
JBQQWE010000030.1	146164	147334	KAN4835495.1
JBQQWE010000030.1	147458	150058	KAN4835496.1
JBQQWE010000030.1	150762	154143	KAN4835497.1
JBQQWE010000030.1	154492	155935	KAN4835498.1
JBQQWE010000030.1	156465	157095	KAN4835499.1
JBQQWE010000030.1	158521	159583	KAN4835500.1
JBQQWE010000030.1	162847	163999	KAN4835501.1
JBQQWE010000030.1	164622	166130	KAN4835502.1
JBQQWE010000030.1	166471	167806	KAN4835503.1
JBQQWE010000030.1	168393	168977	KAN4835504.1
JBQQWE010000030.1	169784	171053	KAN4835505.1
JBQQWE010000030.1	171194	172352	KAN4835506.1
JBQQWE010000030.1	173027	174335	KAN4835507.1
JBQQWE010000030.1	175320	179830	KAN4835508.1
JBQQWE010000030.1	180105	181212	KAN4835509.1
JBQQWE010000030.1	182003	183974	KAN4835510.1
JBQQWE010000030.1	184331	185168	KAN4835511.1
JBQQWE010000030.1	185672	186524	KAN4835512.1
JBQQWE010000030.1	187258	189646	KAN4835513.1
JBQQWE010000030.1	190087	191161	KAN4835514.1
JBQQWE010000030.1	193510	194481	KAN4835515.1
JBQQWE010000030.1	195604	196937	KAN4835516.1
JBQQWE010000030.1	200187	201513	KAN4835517.1
JBQQWE010000030.1	202362	203690	KAN4835518.1
JBQQWE010000030.1	204425	207724	KAN4835519.1
JBQQWE010000030.1	208177	209460	KAN4835520.1
JBQQWE010000030.1	210235	211946	KAN4835521.1
JBQQWE010000030.1	211954	213382	KAN4835522.1
JBQQWE010000030.1	216940	218184	KAN4835523.1
JBQQWE010000030.1	218829	219308	KAN4835524.1
JBQQWE010000030.1	220246	220841	KAN4835525.1
JBQQWE010000030.1	221467	222049	KAN4835526.1
JBQQWE010000030.1	222839	224240	KAN4835527.1
JBQQWE010000030.1	224911	227393	KAN4835528.1
JBQQWE010000030.1	228184	229174	KAN4835529.1
JBQQWE010000030.1	230909	231534	KAN4835530.1
JBQQWE010000030.1	233014	236076	KAN4835531.1
JBQQWE010000030.1	236278	237616	KAN4835532.1
JBQQWE010000030.1	238622	239753	KAN4835533.1
JBQQWE010000030.1	240108	241585	KAN4835534.1
JBQQWE010000030.1	242260	244499	KAN4835535.1
JBQQWE010000030.1	246787	248080	KAN4835536.1
JBQQWE010000030.1	252106	253795	KAN4835537.1
JBQQWE010000030.1	254311	255145	KAN4835538.1
JBQQWE010000030.1	256226	256989	KAN4835539.1
JBQQWE010000030.1	257507	257998	KAN4835540.1
JBQQWE010000030.1	259414	260311	KAN4835541.1
JBQQWE010000030.1	261025	263342	KAN4835542.1
JBQQWE010000030.1	263686	264331	KAN4835543.1
JBQQWE010000030.1	267472	268810	KAN4835544.1
JBQQWE010000030.1	270546	271248	KAN4835545.1
JBQQWE010000030.1	271854	273446	KAN4835546.1
JBQQWE010000030.1	275772	276500	KAN4835547.1
JBQQWE010000030.1	278273	280721	KAN4835548.1
JBQQWE010000030.1	281864	284144	KAN4835549.1
JBQQWE010000030.1	284759	285539	KAN4835550.1
JBQQWE010000030.1	285711	289899	KAN4835551.1
JBQQWE010000030.1	290331	292815	KAN4835552.1
JBQQWE010000030.1	293130	293544	KAN4835553.1
JBQQWE010000030.1	294132	295101	KAN4835554.1
JBQQWE010000030.1	295331	299874	KAN4835555.1
JBQQWE010000030.1	300053	300837	KAN4835556.1
JBQQWE010000030.1	303358	304336	KAN4835557.1
JBQQWE010000030.1	305184	305858	KAN4835558.1
JBQQWE010000030.1	307091	308550	KAN4835559.1
JBQQWE010000030.1	310888	311655	KAN4835560.1
JBQQWE010000030.1	311884	315047	KAN4835561.1
JBQQWE010000030.1	315226	316012	KAN4835562.1
JBQQWE010000030.1	316229	317195	KAN4835563.1
JBQQWE010000030.1	317777	318824	KAN4835564.1
JBQQWE010000030.1	319405	320048	KAN4835565.1
JBQQWE010000030.1	320166	320637	KAN4835566.1
JBQQWE010000030.1	321551	323333	KAN4835567.1
JBQQWE010000030.1	325158	325953	KAN4835568.1
JBQQWE010000030.1	326022	327045	KAN4835569.1
JBQQWE010000030.1	327568	328627	KAN4835570.1
JBQQWE010000030.1	329680	331445	KAN4835571.1
JBQQWE010000030.1	331978	332653	KAN4835572.1
JBQQWE010000030.1	333127	336466	KAN4835573.1
JBQQWE010000030.1	337364	340373	KAN4835574.1
JBQQWE010000030.1	340708	341599	KAN4835575.1
JBQQWE010000030.1	341841	343563	KAN4835576.1
JBQQWE010000030.1	346079	348065	KAN4835577.1
JBQQWE010000030.1	348292	348979	KAN4835578.1
JBQQWE010000030.1	349297	350279	KAN4835579.1
JBQQWE010000030.1	350541	351253	KAN4835580.1
JBQQWE010000030.1	351556	354129	KAN4835581.1
JBQQWE010000030.1	354413	356243	KAN4835582.1
JBQQWE010000030.1	356767	357682	KAN4835583.1
JBQQWE010000030.1	358426	359339	KAN4835584.1
JBQQWE010000030.1	360749	361316	KAN4835585.1
JBQQWE010000031.1	5219	6410	KAN4835217.1
JBQQWE010000031.1	13546	14359	KAN4835218.1
JBQQWE010000031.1	19228	21028	KAN4835219.1
JBQQWE010000031.1	22151	23487	KAN4835220.1
JBQQWE010000031.1	23663	25406	KAN4835221.1
JBQQWE010000031.1	25607	27211	KAN4835222.1
JBQQWE010000031.1	27916	29228	KAN4835223.1
JBQQWE010000031.1	29720	30348	KAN4835224.1
JBQQWE010000031.1	31070	32033	KAN4835225.1
JBQQWE010000031.1	32303	37058	KAN4835226.1
JBQQWE010000031.1	38013	40059	KAN4835227.1
JBQQWE010000031.1	40862	42660	KAN4835228.1
JBQQWE010000031.1	42874	43937	KAN4835229.1
JBQQWE010000031.1	44240	46029	KAN4835230.1
JBQQWE010000031.1	47104	49609	KAN4835231.1
JBQQWE010000031.1	51504	52320	KAN4835232.1
JBQQWE010000031.1	53095	54710	KAN4835233.1
JBQQWE010000031.1	55659	57890	KAN4835234.1
JBQQWE010000031.1	58923	59952	KAN4835235.1
JBQQWE010000031.1	60149	61772	KAN4835236.1
JBQQWE010000031.1	62876	66094	KAN4835237.1
JBQQWE010000031.1	68483	70556	KAN4835238.1
JBQQWE010000031.1	71378	73280	KAN4835239.1
JBQQWE010000031.1	73471	74428	KAN4835240.1
JBQQWE010000031.1	75003	78684	KAN4835241.1
JBQQWE010000031.1	79043	79769	KAN4835242.1
JBQQWE010000031.1	81050	82025	KAN4835243.1
JBQQWE010000031.1	83175	84657	KAN4835244.1
JBQQWE010000031.1	86531	89198	KAN4835245.1
JBQQWE010000031.1	91633	93133	KAN4835246.1
JBQQWE010000031.1	93741	94612	KAN4835247.1
JBQQWE010000031.1	95274	96303	KAN4835248.1
JBQQWE010000031.1	97278	99030	KAN4835249.1
JBQQWE010000031.1	100925	101242	KAN4835250.1
JBQQWE010000031.1	101507	103928	KAN4835251.1
JBQQWE010000031.1	104890	105350	KAN4835252.1
JBQQWE010000031.1	105606	106143	KAN4835253.1
JBQQWE010000031.1	106898	109046	KAN4835254.1
JBQQWE010000031.1	109600	111023	KAN4835255.1
JBQQWE010000031.1	113158	115033	KAN4835256.1
JBQQWE010000031.1	119715	120431	KAN4835257.1
JBQQWE010000031.1	120597	121251	KAN4835258.1
JBQQWE010000031.1	124702	125299	KAN4835259.1
JBQQWE010000031.1	126121	126476	KAN4835260.1
JBQQWE010000031.1	126900	128250	KAN4835261.1
JBQQWE010000031.1	128612	129875	KAN4835262.1
JBQQWE010000031.1	130104	130740	KAN4835263.1
JBQQWE010000031.1	131487	132958	KAN4835264.1
JBQQWE010000031.1	133952	135526	KAN4835265.1
JBQQWE010000031.1	136095	137898	KAN4835266.1
JBQQWE010000031.1	139426	142054	KAN4835267.1
JBQQWE010000031.1	142989	143715	KAN4835268.1
JBQQWE010000031.1	143976	145053	KAN4835269.1
JBQQWE010000031.1	145670	147221	KAN4835270.1
JBQQWE010000031.1	147569	148642	KAN4835271.1
JBQQWE010000031.1	149524	150392	KAN4835272.1
JBQQWE010000031.1	150981	152484	KAN4835273.1
JBQQWE010000031.1	154359	157732	KAN4835274.1
JBQQWE010000031.1	158411	159401	KAN4835275.1
JBQQWE010000031.1	161097	161766	KAN4835276.1
JBQQWE010000031.1	161876	163644	KAN4835277.1
JBQQWE010000031.1	164527	166965	KAN4835278.1
JBQQWE010000031.1	167881	169910	KAN4835279.1
JBQQWE010000031.1	170419	170896	KAN4835280.1
JBQQWE010000031.1	171906	173364	KAN4835281.1
JBQQWE010000031.1	173741	174471	KAN4835282.1
JBQQWE010000031.1	175098	177093	KAN4835283.1
JBQQWE010000031.1	178522	180926	KAN4835284.1
JBQQWE010000031.1	183537	184095	KAN4835285.1
JBQQWE010000031.1	184581	185644	KAN4835286.1
JBQQWE010000031.1	186204	187344	KAN4835287.1
JBQQWE010000031.1	187831	190765	KAN4835288.1
JBQQWE010000031.1	191680	192954	KAN4835289.1
JBQQWE010000031.1	193680	194649	KAN4835290.1
JBQQWE010000031.1	195524	196988	KAN4835291.1
JBQQWE010000031.1	198953	200710	KAN4835292.1
JBQQWE010000031.1	201401	202415	KAN4835293.1
JBQQWE010000031.1	202983	203802	KAN4835294.1
JBQQWE010000031.1	205778	206668	KAN4835295.1
JBQQWE010000031.1	207143	208391	KAN4835296.1
JBQQWE010000031.1	210360	212623	KAN4835297.1
JBQQWE010000031.1	213207	213518	KAN4835298.1
JBQQWE010000031.1	214469	215528	KAN4835299.1
JBQQWE010000031.1	216541	219055	KAN4835300.1
JBQQWE010000031.1	220399	224936	KAN4835301.1
JBQQWE010000031.1	225171	225899	KAN4835302.1
JBQQWE010000031.1	226067	227497	KAN4835303.1
JBQQWE010000031.1	228257	231090	KAN4835304.1
JBQQWE010000031.1	231830	233957	KAN4835305.1
JBQQWE010000031.1	238900	241695	KAN4835306.1
JBQQWE010000031.1	242291	246786	KAN4835307.1
JBQQWE010000031.1	247322	248582	KAN4835308.1
JBQQWE010000031.1	250746	253216	KAN4835309.1
JBQQWE010000031.1	253718	254776	KAN4835310.1
JBQQWE010000031.1	255821	256889	KAN4835311.1
JBQQWE010000031.1	257312	259143	KAN4835312.1
JBQQWE010000031.1	259873	262142	KAN4835313.1
JBQQWE010000031.1	263073	264308	KAN4835314.1
JBQQWE010000031.1	264690	265342	KAN4835315.1
JBQQWE010000031.1	266676	268987	KAN4835316.1
JBQQWE010000031.1	269791	271744	KAN4835317.1
JBQQWE010000031.1	272759	274217	KAN4835318.1
JBQQWE010000031.1	274307	274836	KAN4835319.1
JBQQWE010000031.1	275221	276334	KAN4835320.1
JBQQWE010000031.1	279120	280122	KAN4835321.1
JBQQWE010000031.1	282776	284276	KAN4835322.1
JBQQWE010000031.1	285222	286131	KAN4835323.1
JBQQWE010000031.1	286725	289017	KAN4835324.1
JBQQWE010000031.1	290243	291335	KAN4835325.1
JBQQWE010000031.1	294698	295610	KAN4835326.1
JBQQWE010000031.1	296855	298335	KAN4835327.1
JBQQWE010000031.1	299179	299647	KAN4835328.1
JBQQWE010000031.1	300455	302006	KAN4835329.1
JBQQWE010000031.1	302349	303234	KAN4835330.1
JBQQWE010000031.1	303810	305831	KAN4835331.1
JBQQWE010000031.1	306398	307055	KAN4835332.1
JBQQWE010000031.1	308593	312689	KAN4835333.1
JBQQWE010000031.1	313169	314270	KAN4835334.1
JBQQWE010000031.1	317466	318460	KAN4835335.1
JBQQWE010000031.1	320051	321178	KAN4835336.1
JBQQWE010000031.1	322040	322910	KAN4835337.1
JBQQWE010000031.1	325912	327532	KAN4835338.1
JBQQWE010000032.1	386	1862	KAN4835013.1
JBQQWE010000032.1	2145	3531	KAN4835014.1
JBQQWE010000032.1	3793	4774	KAN4835015.1
JBQQWE010000032.1	5190	6138	KAN4835016.1
JBQQWE010000032.1	7049	8592	KAN4835017.1
JBQQWE010000032.1	8747	10564	KAN4835018.1
JBQQWE010000032.1	11154	13296	KAN4835019.1
JBQQWE010000032.1	14085	15426	KAN4835020.1
JBQQWE010000032.1	16120	17269	KAN4835021.1
JBQQWE010000032.1	17710	18400	KAN4835022.1
JBQQWE010000032.1	19271	20252	KAN4835023.1
JBQQWE010000032.1	21640	23443	KAN4835024.1
JBQQWE010000032.1	24743	26651	KAN4835025.1
JBQQWE010000032.1	26980	28006	KAN4835026.1
JBQQWE010000032.1	28106	28828	KAN4835027.1
JBQQWE010000032.1	29139	30159	KAN4835028.1
JBQQWE010000032.1	31681	33502	KAN4835029.1
JBQQWE010000032.1	34475	34796	KAN4835030.1
JBQQWE010000032.1	35177	38894	KAN4835031.1
JBQQWE010000032.1	39280	40189	KAN4835032.1
JBQQWE010000032.1	40934	42122	KAN4835033.1
JBQQWE010000032.1	42941	45386	KAN4835034.1
JBQQWE010000032.1	45673	47155	KAN4835035.1
JBQQWE010000032.1	49142	50816	KAN4835036.1
JBQQWE010000032.1	51810	53851	KAN4835037.1
JBQQWE010000032.1	54943	57459	KAN4835038.1
JBQQWE010000032.1	57962	59651	KAN4835039.1
JBQQWE010000032.1	59980	60799	KAN4835040.1
JBQQWE010000032.1	61204	62620	KAN4835041.1
JBQQWE010000032.1	64505	65276	KAN4835042.1
JBQQWE010000032.1	65736	66936	KAN4835043.1
JBQQWE010000032.1	68326	68701	KAN4835044.1
JBQQWE010000032.1	70613	72478	KAN4835045.1
JBQQWE010000032.1	72865	74076	KAN4835046.1
JBQQWE010000032.1	74782	75466	KAN4835047.1
JBQQWE010000032.1	80253	81403	KAN4835048.1
JBQQWE010000032.1	83287	84262	KAN4835049.1
JBQQWE010000032.1	85439	85921	KAN4835050.1
JBQQWE010000032.1	86897	87962	KAN4835051.1
JBQQWE010000032.1	89586	90585	KAN4835052.1
JBQQWE010000032.1	91688	93314	KAN4835053.1
JBQQWE010000032.1	93789	95771	KAN4835054.1
JBQQWE010000032.1	97308	98468	KAN4835055.1
JBQQWE010000032.1	101794	102733	KAN4835056.1
JBQQWE010000032.1	103408	104320	KAN4835057.1
JBQQWE010000032.1	106649	108188	KAN4835058.1
JBQQWE010000032.1	108706	109892	KAN4835059.1
JBQQWE010000032.1	110927	112931	KAN4835060.1
JBQQWE010000032.1	113168	115783	KAN4835061.1
JBQQWE010000032.1	116400	119144	KAN4835062.1
JBQQWE010000032.1	119456	120809	KAN4835063.1
JBQQWE010000032.1	121086	122127	KAN4835064.1
JBQQWE010000032.1	122512	124696	KAN4835065.1
JBQQWE010000032.1	124986	125678	KAN4835066.1
JBQQWE010000032.1	125873	126965	KAN4835067.1
JBQQWE010000032.1	127477	128542	KAN4835068.1
JBQQWE010000032.1	128679	129684	KAN4835069.1
JBQQWE010000032.1	130116	131734	KAN4835070.1
JBQQWE010000032.1	132060	133971	KAN4835071.1
JBQQWE010000032.1	134317	135580	KAN4835072.1
JBQQWE010000032.1	135786	136986	KAN4835073.1
JBQQWE010000032.1	137683	138424	KAN4835074.1
JBQQWE010000032.1	138636	139659	KAN4835075.1
JBQQWE010000032.1	140252	141128	KAN4835076.1
JBQQWE010000032.1	142142	142514	KAN4835077.1
JBQQWE010000032.1	143455	145366	KAN4835078.1
JBQQWE010000032.1	146727	147492	KAN4835079.1
JBQQWE010000032.1	147976	149244	KAN4835080.1
JBQQWE010000032.1	150740	154586	KAN4835081.1
JBQQWE010000032.1	155539	156199	KAN4835082.1
JBQQWE010000032.1	157369	160306	KAN4835083.1
JBQQWE010000032.1	160569	161721	KAN4835084.1
JBQQWE010000032.1	162263	164383	KAN4835085.1
JBQQWE010000032.1	166262	166743	KAN4835086.1
JBQQWE010000032.1	167294	168818	KAN4835087.1
JBQQWE010000032.1	169111	169950	KAN4835088.1
JBQQWE010000032.1	175959	177715	KAN4835089.1
JBQQWE010000032.1	177877	178309	KAN4835090.1
JBQQWE010000032.1	178648	179149	KAN4835091.1
JBQQWE010000032.1	180436	182317	KAN4835092.1
JBQQWE010000032.1	182718	183154	KAN4835093.1
JBQQWE010000032.1	183727	185383	KAN4835094.1
JBQQWE010000032.1	186112	186735	KAN4835095.1
JBQQWE010000032.1	187571	189636	KAN4835096.1
JBQQWE010000032.1	189993	191538	KAN4835097.1
JBQQWE010000032.1	194971	197528	KAN4835098.1
JBQQWE010000032.1	205457	207440	KAN4835099.1
JBQQWE010000032.1	207797	208454	KAN4835100.1
JBQQWE010000032.1	208949	210722	KAN4835101.1
JBQQWE010000032.1	211746	213552	KAN4835102.1
JBQQWE010000032.1	213792	215361	KAN4835103.1
JBQQWE010000032.1	215985	218740	KAN4835104.1
JBQQWE010000032.1	219269	224222	KAN4835105.1
JBQQWE010000032.1	224757	226416	KAN4835106.1
JBQQWE010000032.1	227828	228476	KAN4835107.1
JBQQWE010000032.1	228516	229533	KAN4835108.1
JBQQWE010000032.1	230476	231172	KAN4835109.1
JBQQWE010000032.1	231595	233881	KAN4835110.1
JBQQWE010000032.1	234168	235674	KAN4835111.1
JBQQWE010000032.1	236117	236663	KAN4835112.1
JBQQWE010000032.1	236670	237963	KAN4835113.1
JBQQWE010000032.1	238741	241387	KAN4835114.1
JBQQWE010000032.1	241782	243687	KAN4835115.1
JBQQWE010000032.1	243926	245830	KAN4835116.1
JBQQWE010000032.1	248174	249215	KAN4835117.1
JBQQWE010000032.1	249915	253846	KAN4835118.1
JBQQWE010000032.1	255148	255520	KAN4835119.1
JBQQWE010000032.1	257653	259794	KAN4835120.1
JBQQWE010000032.1	260171	262049	KAN4835121.1
JBQQWE010000032.1	263703	264034	KAN4835122.1
JBQQWE010000032.1	264993	266753	KAN4835123.1
JBQQWE010000032.1	267194	268895	KAN4835124.1
JBQQWE010000032.1	269196	270768	KAN4835125.1
JBQQWE010000032.1	271442	271965	KAN4835126.1
JBQQWE010000032.1	272893	273310	KAN4835127.1
JBQQWE010000032.1	273919	274980	KAN4835128.1
JBQQWE010000032.1	275069	275993	KAN4835129.1
JBQQWE010000032.1	276200	277577	KAN4835130.1
JBQQWE010000032.1	278548	279700	KAN4835131.1
JBQQWE010000032.1	280138	281775	KAN4835132.1
JBQQWE010000032.1	283079	283675	KAN4835133.1
JBQQWE010000032.1	285199	289668	KAN4835134.1
JBQQWE010000032.1	290978	291728	KAN4835135.1
JBQQWE010000032.1	292248	294282	KAN4835136.1
JBQQWE010000032.1	294551	296414	KAN4835137.1
JBQQWE010000032.1	297695	299609	KAN4835138.1
JBQQWE010000032.1	300199	300697	KAN4835139.1
JBQQWE010000032.1	301002	303134	KAN4835140.1
JBQQWE010000032.1	303755	304439	KAN4835141.1
JBQQWE010000032.1	305571	308159	KAN4835142.1
JBQQWE010000032.1	309534	310383	KAN4835143.1
JBQQWE010000033.1	231	1173	KAN4834839.1
JBQQWE010000033.1	4299	6102	KAN4834840.1
JBQQWE010000033.1	11665	14870	KAN4834841.1
JBQQWE010000033.1	16160	17489	KAN4834842.1
JBQQWE010000033.1	21531	22053	KAN4834843.1
JBQQWE010000033.1	23987	24293	KAN4834844.1
JBQQWE010000033.1	24793	25847	KAN4834845.1
JBQQWE010000033.1	31452	32742	KAN4834846.1
JBQQWE010000033.1	33468	36589	KAN4834847.1
JBQQWE010000033.1	37546	39261	KAN4834848.1
JBQQWE010000033.1	40004	40871	KAN4834849.1
JBQQWE010000033.1	42191	44320	KAN4834850.1
JBQQWE010000033.1	46026	47541	KAN4834851.1
JBQQWE010000033.1	47840	48680	KAN4834852.1
JBQQWE010000033.1	50736	51744	KAN4834853.1
JBQQWE010000033.1	52081	56311	KAN4834854.1
JBQQWE010000033.1	56797	58684	KAN4834855.1
JBQQWE010000033.1	59929	60814	KAN4834856.1
JBQQWE010000033.1	61067	64205	KAN4834857.1
JBQQWE010000033.1	66228	67419	KAN4834858.1
JBQQWE010000033.1	67460	69039	KAN4834859.1
JBQQWE010000033.1	69452	70190	KAN4834860.1
JBQQWE010000033.1	70900	72039	KAN4834861.1
JBQQWE010000033.1	72787	74582	KAN4834862.1
JBQQWE010000033.1	77837	78978	KAN4834863.1
JBQQWE010000033.1	79319	81088	KAN4834864.1
JBQQWE010000033.1	82059	86061	KAN4834865.1
JBQQWE010000033.1	86551	87602	KAN4834866.1
JBQQWE010000033.1	90370	91630	KAN4834867.1
JBQQWE010000033.1	92705	93808	KAN4834868.1
JBQQWE010000033.1	94577	95471	KAN4834869.1
JBQQWE010000033.1	95596	96455	KAN4834870.1
JBQQWE010000033.1	97356	98654	KAN4834871.1
JBQQWE010000033.1	98723	99428	KAN4834872.1
JBQQWE010000033.1	99827	100901	KAN4834873.1
JBQQWE010000033.1	101937	104360	KAN4834874.1
JBQQWE010000033.1	104953	106264	KAN4834875.1
JBQQWE010000033.1	106726	108347	KAN4834876.1
JBQQWE010000033.1	108434	112387	KAN4834877.1
JBQQWE010000033.1	113187	114597	KAN4834878.1
JBQQWE010000033.1	115176	116231	KAN4834879.1
JBQQWE010000033.1	116349	117678	KAN4834880.1
JBQQWE010000033.1	118686	120216	KAN4834881.1
JBQQWE010000033.1	120293	122269	KAN4834882.1
JBQQWE010000033.1	123185	125584	KAN4834883.1
JBQQWE010000033.1	125977	126562	KAN4834884.1
JBQQWE010000033.1	127735	128836	KAN4834885.1
JBQQWE010000033.1	129131	130088	KAN4834886.1
JBQQWE010000033.1	130480	131920	KAN4834887.1
JBQQWE010000033.1	132166	133240	KAN4834888.1
JBQQWE010000033.1	134261	137841	KAN4834889.1
JBQQWE010000033.1	138549	140309	KAN4834890.1
JBQQWE010000033.1	142532	147086	KAN4834891.1
JBQQWE010000033.1	148442	150604	KAN4834892.1
JBQQWE010000033.1	151109	151790	KAN4834893.1
JBQQWE010000033.1	152373	154167	KAN4834894.1
JBQQWE010000033.1	154691	155853	KAN4834895.1
JBQQWE010000033.1	156508	167451	KAN4834896.1
JBQQWE010000033.1	167910	170481	KAN4834897.1
JBQQWE010000033.1	171375	172530	KAN4834898.1
JBQQWE010000033.1	172857	173220	KAN4834899.1
JBQQWE010000033.1	173777	175363	KAN4834900.1
JBQQWE010000033.1	176387	180242	KAN4834901.1
JBQQWE010000033.1	180827	181793	KAN4834902.1
JBQQWE010000033.1	182105	182909	KAN4834903.1
JBQQWE010000033.1	183888	184923	KAN4834904.1
JBQQWE010000033.1	185276	185789	KAN4834905.1
JBQQWE010000033.1	187744	190408	KAN4834906.1
JBQQWE010000033.1	193081	193523	KAN4834907.1
JBQQWE010000033.1	194450	195575	KAN4834908.1
JBQQWE010000033.1	196951	197275	KAN4834909.1
JBQQWE010000033.1	197836	201313	KAN4834910.1
JBQQWE010000033.1	201584	202930	KAN4834911.1
JBQQWE010000033.1	204714	205909	KAN4834912.1
JBQQWE010000033.1	206059	207699	KAN4834913.1
JBQQWE010000033.1	208451	209441	KAN4834914.1
JBQQWE010000033.1	212423	213635	KAN4834915.1
JBQQWE010000033.1	214655	216505	KAN4834916.1
JBQQWE010000033.1	217286	219049	KAN4834917.1
JBQQWE010000033.1	221537	223242	KAN4834918.1
JBQQWE010000033.1	223261	225068	KAN4834919.1
JBQQWE010000033.1	226895	229248	KAN4834920.1
JBQQWE010000033.1	229668	231490	KAN4834921.1
JBQQWE010000033.1	232150	233786	KAN4834922.1
JBQQWE010000033.1	234991	236006	KAN4834923.1
JBQQWE010000033.1	236768	237621	KAN4834924.1
JBQQWE010000033.1	239881	241348	KAN4834925.1
JBQQWE010000033.1	242262	248221	KAN4834926.1
JBQQWE010000033.1	248733	251365	KAN4834927.1
JBQQWE010000033.1	251724	253544	KAN4834928.1
JBQQWE010000033.1	253745	254465	KAN4834929.1
JBQQWE010000033.1	254994	256443	KAN4834930.1
JBQQWE010000033.1	257431	259582	KAN4834931.1
JBQQWE010000033.1	259671	261561	KAN4834932.1
JBQQWE010000033.1	262104	263326	KAN4834933.1
JBQQWE010000033.1	263383	264100	KAN4834934.1
JBQQWE010000033.1	264529	265297	KAN4834935.1
JBQQWE010000033.1	265473	266004	KAN4834936.1
JBQQWE010000033.1	266617	268512	KAN4834937.1
JBQQWE010000033.1	269466	270411	KAN4834938.1
JBQQWE010000033.1	270751	271594	KAN4834939.1
JBQQWE010000033.1	272151	273265	KAN4834940.1
JBQQWE010000033.1	274002	275268	KAN4834941.1
JBQQWE010000033.1	277411	278026	KAN4834942.1
JBQQWE010000033.1	280411	281450	KAN4834943.1
JBQQWE010000033.1	281752	282355	KAN4834944.1
JBQQWE010000033.1	283841	288503	KAN4834945.1
JBQQWE010000033.1	289783	294721	KAN4834946.1
JBQQWE010000033.1	295309	297100	KAN4834947.1
JBQQWE010000033.1	298638	300920	KAN4834948.1
JBQQWE010000033.1	301925	303929	KAN4834949.1
JBQQWE010000033.1	304124	306133	KAN4834950.1
JBQQWE010000034.1	938	2246	KAN4834671.1
JBQQWE010000034.1	2793	3900	KAN4834672.1
JBQQWE010000034.1	4144	6415	KAN4834673.1
JBQQWE010000034.1	7931	9287	KAN4834674.1
JBQQWE010000034.1	11825	12911	KAN4834675.1
JBQQWE010000034.1	13562	14424	KAN4834676.1
JBQQWE010000034.1	15708	17476	KAN4834677.1
JBQQWE010000034.1	17704	20077	KAN4834678.1
JBQQWE010000034.1	20568	22584	KAN4834679.1
JBQQWE010000034.1	23615	24295	KAN4834680.1
JBQQWE010000034.1	24610	25594	KAN4834681.1
JBQQWE010000034.1	26406	28997	KAN4834682.1
JBQQWE010000034.1	29880	31224	KAN4834683.1
JBQQWE010000034.1	34372	35983	KAN4834684.1
JBQQWE010000034.1	36277	38188	KAN4834685.1
JBQQWE010000034.1	39110	40117	KAN4834686.1
JBQQWE010000034.1	41509	42544	KAN4834687.1
JBQQWE010000034.1	43158	45133	KAN4834688.1
JBQQWE010000034.1	46176	47313	KAN4834689.1
JBQQWE010000034.1	47712	48905	KAN4834690.1
JBQQWE010000034.1	51355	52400	KAN4834691.1
JBQQWE010000034.1	52722	54307	KAN4834692.1
JBQQWE010000034.1	54935	56109	KAN4834693.1
JBQQWE010000034.1	57080	58771	KAN4834694.1
JBQQWE010000034.1	59599	61993	KAN4834695.1
JBQQWE010000034.1	62352	64123	KAN4834696.1
JBQQWE010000034.1	66012	66981	KAN4834697.1
JBQQWE010000034.1	67893	69756	KAN4834698.1
JBQQWE010000034.1	70751	72184	KAN4834699.1
JBQQWE010000034.1	73975	75523	KAN4834700.1
JBQQWE010000034.1	76063	79321	KAN4834701.1
JBQQWE010000034.1	80339	82087	KAN4834702.1
JBQQWE010000034.1	83080	84760	KAN4834703.1
JBQQWE010000034.1	85529	86125	KAN4834704.1
JBQQWE010000034.1	86539	88816	KAN4834705.1
JBQQWE010000034.1	91502	92671	KAN4834706.1
JBQQWE010000034.1	93970	94808	KAN4834707.1
JBQQWE010000034.1	95592	96087	KAN4834708.1
JBQQWE010000034.1	96803	97628	KAN4834709.1
JBQQWE010000034.1	97770	98619	KAN4834710.1
JBQQWE010000034.1	99178	101386	KAN4834711.1
JBQQWE010000034.1	101839	102802	KAN4834712.1
JBQQWE010000034.1	103163	105869	KAN4834713.1
JBQQWE010000034.1	106480	106858	KAN4834714.1
JBQQWE010000034.1	107894	109484	KAN4834715.1
JBQQWE010000034.1	110487	111285	KAN4834716.1
JBQQWE010000034.1	111736	112267	KAN4834717.1
JBQQWE010000034.1	112370	113326	KAN4834718.1
JBQQWE010000034.1	113974	115309	KAN4834719.1
JBQQWE010000034.1	116229	117984	KAN4834720.1
JBQQWE010000034.1	118915	120466	KAN4834721.1
JBQQWE010000034.1	121192	124172	KAN4834722.1
JBQQWE010000034.1	125237	126829	KAN4834723.1
JBQQWE010000034.1	127294	129796	KAN4834724.1
JBQQWE010000034.1	129799	130635	KAN4834725.1
JBQQWE010000034.1	130825	132148	KAN4834726.1
JBQQWE010000034.1	133485	134289	KAN4834727.1
JBQQWE010000034.1	135625	137596	KAN4834728.1
JBQQWE010000034.1	138241	138892	KAN4834729.1
JBQQWE010000034.1	138925	139513	KAN4834730.1
JBQQWE010000034.1	139980	141775	KAN4834731.1
JBQQWE010000034.1	142388	145589	KAN4834732.1
JBQQWE010000034.1	147553	152562	KAN4834733.1
JBQQWE010000034.1	153237	154992	KAN4834734.1
JBQQWE010000034.1	156503	157253	KAN4834735.1
JBQQWE010000034.1	157926	159999	KAN4834736.1
JBQQWE010000034.1	160500	160869	KAN4834737.1
JBQQWE010000034.1	161008	161757	KAN4834738.1
JBQQWE010000034.1	162712	164773	KAN4834739.1
JBQQWE010000034.1	165191	168292	KAN4834740.1
JBQQWE010000034.1	171165	172737	KAN4834741.1
JBQQWE010000034.1	173112	173898	KAN4834742.1
JBQQWE010000034.1	174699	178018	KAN4834743.1
JBQQWE010000034.1	179128	180203	KAN4834744.1
JBQQWE010000034.1	180855	184009	KAN4834745.1
JBQQWE010000034.1	184278	186255	KAN4834746.1
JBQQWE010000034.1	186556	188091	KAN4834747.1
JBQQWE010000034.1	188891	194399	KAN4834748.1
JBQQWE010000034.1	196089	198040	KAN4834749.1
JBQQWE010000034.1	199325	199880	KAN4834750.1
JBQQWE010000034.1	200968	204775	KAN4834751.1
JBQQWE010000034.1	205282	206815	KAN4834752.1
JBQQWE010000034.1	207176	210509	KAN4834753.1
JBQQWE010000034.1	210965	214620	KAN4834754.1
JBQQWE010000034.1	214631	215678	KAN4834755.1
JBQQWE010000034.1	216626	218324	KAN4834756.1
JBQQWE010000034.1	220200	221346	KAN4834757.1
JBQQWE010000034.1	224303	225848	KAN4834758.1
JBQQWE010000034.1	226410	228120	KAN4834759.1
JBQQWE010000034.1	228781	229735	KAN4834760.1
JBQQWE010000034.1	232102	233605	KAN4834761.1
JBQQWE010000034.1	235750	237407	KAN4834762.1
JBQQWE010000034.1	238184	239678	KAN4834763.1
JBQQWE010000034.1	240404	242030	KAN4834764.1
JBQQWE010000034.1	243164	244545	KAN4834765.1
JBQQWE010000034.1	245646	246902	KAN4834766.1
JBQQWE010000034.1	247557	249241	KAN4834767.1
JBQQWE010000034.1	251294	256079	KAN4834768.1
JBQQWE010000034.1	256536	269562	KAN4834769.1
JBQQWE010000034.1	270098	271563	KAN4834770.1
JBQQWE010000034.1	272744	273818	KAN4834771.1
JBQQWE010000034.1	274767	275493	KAN4834772.1
JBQQWE010000034.1	275626	277025	KAN4834773.1
JBQQWE010000034.1	278360	280178	KAN4834774.1
JBQQWE010000034.1	281407	282262	KAN4834775.1
JBQQWE010000034.1	282959	284093	KAN4834776.1
JBQQWE010000034.1	285020	287048	KAN4834777.1
JBQQWE010000034.1	287725	288073	KAN4834778.1
JBQQWE010000034.1	288627	288864	KAN4834779.1
JBQQWE010000034.1	289669	290707	KAN4834780.1
JBQQWE010000035.1	5300	6945	KAN4834500.1
JBQQWE010000035.1	7934	10569	KAN4834501.1
JBQQWE010000035.1	17912	18690	KAN4834502.1
JBQQWE010000035.1	19172	20931	KAN4834503.1
JBQQWE010000035.1	22716	24339	KAN4834504.1
JBQQWE010000035.1	26460	26751	KAN4834505.1
JBQQWE010000035.1	30184	33049	KAN4834506.1
JBQQWE010000035.1	35275	35998	KAN4834507.1
JBQQWE010000035.1	36125	37457	KAN4834508.1
JBQQWE010000035.1	37971	38430	KAN4834509.1
JBQQWE010000035.1	38559	39975	KAN4834510.1
JBQQWE010000035.1	40041	41208	KAN4834511.1
JBQQWE010000035.1	41716	43513	KAN4834512.1
JBQQWE010000035.1	44125	45790	KAN4834513.1
JBQQWE010000035.1	45844	47287	KAN4834514.1
JBQQWE010000035.1	47799	51648	KAN4834515.1
JBQQWE010000035.1	52368	53652	KAN4834516.1
JBQQWE010000035.1	53937	57159	KAN4834517.1
JBQQWE010000035.1	57691	60265	KAN4834518.1
JBQQWE010000035.1	62613	63622	KAN4834519.1
JBQQWE010000035.1	63734	64395	KAN4834520.1
JBQQWE010000035.1	64957	65953	KAN4834521.1
JBQQWE010000035.1	66628	68227	KAN4834522.1
JBQQWE010000035.1	68721	69227	KAN4834523.1
JBQQWE010000035.1	69861	70335	KAN4834524.1
JBQQWE010000035.1	70885	71547	KAN4834525.1
JBQQWE010000035.1	72942	77806	KAN4834526.1
JBQQWE010000035.1	78126	79104	KAN4834527.1
JBQQWE010000035.1	79731	80443	KAN4834528.1
JBQQWE010000035.1	81748	82374	KAN4834529.1
JBQQWE010000035.1	84516	85968	KAN4834530.1
JBQQWE010000035.1	87110	87674	KAN4834531.1
JBQQWE010000035.1	88679	91899	KAN4834532.1
JBQQWE010000035.1	92770	93583	KAN4834533.1
JBQQWE010000035.1	94185	97620	KAN4834534.1
JBQQWE010000035.1	98752	100756	KAN4834535.1
JBQQWE010000035.1	101231	101578	KAN4834536.1
JBQQWE010000035.1	101756	103461	KAN4834537.1
JBQQWE010000035.1	104982	105585	KAN4834538.1
JBQQWE010000035.1	106440	109292	KAN4834539.1
JBQQWE010000035.1	109375	111395	KAN4834540.1
JBQQWE010000035.1	113204	114617	KAN4834541.1
JBQQWE010000035.1	115488	116298	KAN4834542.1
JBQQWE010000035.1	117122	117881	KAN4834543.1
JBQQWE010000035.1	118621	121348	KAN4834544.1
JBQQWE010000035.1	122282	124943	KAN4834545.1
JBQQWE010000035.1	125727	127215	KAN4834546.1
JBQQWE010000035.1	128155	129855	KAN4834547.1
JBQQWE010000035.1	131047	132571	KAN4834548.1
JBQQWE010000035.1	132983	135101	KAN4834549.1
JBQQWE010000035.1	135281	137509	KAN4834550.1
JBQQWE010000035.1	138301	139658	KAN4834551.1
JBQQWE010000035.1	141702	142563	KAN4834552.1
JBQQWE010000035.1	143310	146201	KAN4834553.1
JBQQWE010000035.1	147632	148849	KAN4834554.1
JBQQWE010000035.1	149367	150545	KAN4834555.1
JBQQWE010000035.1	152781	153407	KAN4834556.1
JBQQWE010000035.1	153480	155316	KAN4834557.1
JBQQWE010000035.1	158855	160346	KAN4834558.1
JBQQWE010000035.1	162218	164617	KAN4834559.1
JBQQWE010000035.1	165746	167472	KAN4834560.1
JBQQWE010000035.1	167927	168890	KAN4834561.1
JBQQWE010000035.1	169810	170710	KAN4834562.1
JBQQWE010000035.1	171651	173084	KAN4834563.1
JBQQWE010000035.1	173566	174319	KAN4834564.1
JBQQWE010000035.1	175157	176875	KAN4834565.1
JBQQWE010000035.1	178806	179373	KAN4834566.1
JBQQWE010000035.1	179501	180752	KAN4834567.1
JBQQWE010000035.1	182475	184404	KAN4834568.1
JBQQWE010000035.1	185008	185743	KAN4834569.1
JBQQWE010000035.1	186526	188002	KAN4834570.1
JBQQWE010000035.1	190324	191617	KAN4834571.1
JBQQWE010000035.1	191924	193505	KAN4834572.1
JBQQWE010000035.1	194067	195567	KAN4834573.1
JBQQWE010000035.1	196450	201399	KAN4834574.1
JBQQWE010000035.1	201812	203467	KAN4834575.1
JBQQWE010000035.1	204058	206062	KAN4834576.1
JBQQWE010000035.1	206634	208200	KAN4834577.1
JBQQWE010000035.1	208281	209838	KAN4834578.1
JBQQWE010000035.1	210493	212882	KAN4834579.1
JBQQWE010000035.1	213532	215236	KAN4834580.1
JBQQWE010000035.1	215913	220248	KAN4834581.1
JBQQWE010000035.1	220860	226463	KAN4834582.1
JBQQWE010000035.1	227145	229217	KAN4834583.1
JBQQWE010000035.1	229985	233986	KAN4834584.1
JBQQWE010000035.1	234034	234961	KAN4834585.1
JBQQWE010000035.1	235346	237059	KAN4834586.1
JBQQWE010000035.1	237389	238880	KAN4834587.1
JBQQWE010000035.1	239147	240465	KAN4834588.1
JBQQWE010000035.1	240824	241940	KAN4834589.1
JBQQWE010000035.1	242386	244362	KAN4834590.1
JBQQWE010000035.1	245381	245777	KAN4834591.1
JBQQWE010000035.1	246838	247894	KAN4834592.1
JBQQWE010000035.1	248093	249980	KAN4834593.1
JBQQWE010000035.1	250669	252040	KAN4834594.1
JBQQWE010000035.1	252448	253850	KAN4834595.1
JBQQWE010000035.1	254125	255005	KAN4834596.1
JBQQWE010000035.1	255501	255741	KAN4834597.1
JBQQWE010000035.1	256522	257150	KAN4834598.1
JBQQWE010000035.1	258843	261378	KAN4834599.1
JBQQWE010000035.1	262936	266696	KAN4834600.1
JBQQWE010000035.1	267586	269713	KAN4834601.1
JBQQWE010000035.1	271335	273719	KAN4834602.1
JBQQWE010000035.1	275000	276648	KAN4834603.1
JBQQWE010000035.1	277208	278289	KAN4834604.1
JBQQWE010000035.1	279640	281750	KAN4834605.1
JBQQWE010000035.1	282405	284087	KAN4834606.1
JBQQWE010000035.1	284779	286504	KAN4834607.1
JBQQWE010000035.1	287619	289268	KAN4834608.1
JBQQWE010000036.1	359	2243	KAN4834328.1
JBQQWE010000036.1	2852	4234	KAN4834329.1
JBQQWE010000036.1	4888	6637	KAN4834330.1
JBQQWE010000036.1	8419	9059	KAN4834331.1
JBQQWE010000036.1	9745	10610	KAN4834332.1
JBQQWE010000036.1	10840	11431	KAN4834333.1
JBQQWE010000036.1	12060	12588	KAN4834334.1
JBQQWE010000036.1	12728	13535	KAN4834335.1
JBQQWE010000036.1	13953	15405	KAN4834336.1
JBQQWE010000036.1	15849	17010	KAN4834337.1
JBQQWE010000036.1	17976	19696	KAN4834338.1
JBQQWE010000036.1	20762	22610	KAN4834339.1
JBQQWE010000036.1	22692	24380	KAN4834340.1
JBQQWE010000036.1	24426	25198	KAN4834341.1
JBQQWE010000036.1	25359	27763	KAN4834342.1
JBQQWE010000036.1	29569	32572	KAN4834343.1
JBQQWE010000036.1	33449	34367	KAN4834344.1
JBQQWE010000036.1	34546	36232	KAN4834345.1
JBQQWE010000036.1	36752	37493	KAN4834346.1
JBQQWE010000036.1	42083	44909	KAN4834347.1
JBQQWE010000036.1	46493	47142	KAN4834348.1
JBQQWE010000036.1	47460	48542	KAN4834349.1
JBQQWE010000036.1	48652	50074	KAN4834350.1
JBQQWE010000036.1	50414	51182	KAN4834351.1
JBQQWE010000036.1	52573	52962	KAN4834352.1
JBQQWE010000036.1	53935	54564	KAN4834353.1
JBQQWE010000036.1	55601	56343	KAN4834354.1
JBQQWE010000036.1	58318	59413	KAN4834355.1
JBQQWE010000036.1	59810	63828	KAN4834356.1
JBQQWE010000036.1	64403	65842	KAN4834357.1
JBQQWE010000036.1	66439	71203	KAN4834358.1
JBQQWE010000036.1	73708	74626	KAN4834359.1
JBQQWE010000036.1	75311	76553	KAN4834360.1
JBQQWE010000036.1	79431	79774	KAN4834361.1
JBQQWE010000036.1	80206	82878	KAN4834362.1
JBQQWE010000036.1	83356	86803	KAN4834363.1
JBQQWE010000036.1	87408	88574	KAN4834364.1
JBQQWE010000036.1	89240	94793	KAN4834365.1
JBQQWE010000036.1	95385	99129	KAN4834366.1
JBQQWE010000036.1	100429	102030	KAN4834367.1
JBQQWE010000036.1	105067	105880	KAN4834368.1
JBQQWE010000036.1	107109	107955	KAN4834369.1
JBQQWE010000036.1	108458	109049	KAN4834370.1
JBQQWE010000036.1	109976	110771	KAN4834371.1
JBQQWE010000036.1	111354	112899	KAN4834372.1
JBQQWE010000036.1	113659	115399	KAN4834373.1
JBQQWE010000036.1	116526	118686	KAN4834374.1
JBQQWE010000036.1	120783	121154	KAN4834375.1
JBQQWE010000036.1	124853	125507	KAN4834376.1
JBQQWE010000036.1	126751	127797	KAN4834377.1
JBQQWE010000036.1	128751	130117	KAN4834378.1
JBQQWE010000036.1	130673	133550	KAN4834379.1
JBQQWE010000036.1	134556	135282	KAN4834380.1
JBQQWE010000036.1	135399	135674	KAN4834381.1
JBQQWE010000036.1	136491	137397	KAN4834382.1
JBQQWE010000036.1	138292	139454	KAN4834383.1
JBQQWE010000036.1	141427	144707	KAN4834384.1
JBQQWE010000036.1	144963	145743	KAN4834385.1
JBQQWE010000036.1	146871	147732	KAN4834386.1
JBQQWE010000036.1	148359	151340	KAN4834387.1
JBQQWE010000036.1	153846	155491	KAN4834388.1
JBQQWE010000036.1	156593	157417	KAN4834389.1
JBQQWE010000036.1	157750	161515	KAN4834390.1
JBQQWE010000036.1	163271	165306	KAN4834391.1
JBQQWE010000036.1	165735	167070	KAN4834392.1
JBQQWE010000036.1	168012	170423	KAN4834393.1
JBQQWE010000036.1	171250	172381	KAN4834394.1
JBQQWE010000036.1	174259	175084	KAN4834395.1
JBQQWE010000036.1	175774	177863	KAN4834396.1
JBQQWE010000036.1	178220	179903	KAN4834397.1
JBQQWE010000036.1	184264	185266	KAN4834398.1
JBQQWE010000036.1	187116	188604	KAN4834399.1
JBQQWE010000036.1	190313	191206	KAN4834400.1
JBQQWE010000036.1	191430	192822	KAN4834401.1
JBQQWE010000036.1	193242	194218	KAN4834402.1
JBQQWE010000036.1	195219	197126	KAN4834403.1
JBQQWE010000036.1	199013	200105	KAN4834404.1
JBQQWE010000036.1	200765	201797	KAN4834405.1
JBQQWE010000036.1	202335	203127	KAN4834406.1
JBQQWE010000036.1	203780	205280	KAN4834407.1
JBQQWE010000036.1	205813	207379	KAN4834408.1
JBQQWE010000036.1	207740	208415	KAN4834409.1
JBQQWE010000036.1	208536	209906	KAN4834410.1
JBQQWE010000036.1	210438	211890	KAN4834411.1
JBQQWE010000036.1	212360	214796	KAN4834412.1
JBQQWE010000036.1	215844	216267	KAN4834413.1
JBQQWE010000036.1	216938	218568	KAN4834414.1
JBQQWE010000036.1	219722	221804	KAN4834415.1
JBQQWE010000036.1	222573	223392	KAN4834416.1
JBQQWE010000036.1	224285	225476	KAN4834417.1
JBQQWE010000036.1	225883	226514	KAN4834418.1
JBQQWE010000036.1	226521	229585	KAN4834419.1
JBQQWE010000036.1	230076	236748	KAN4834420.1
JBQQWE010000036.1	237077	240929	KAN4834421.1
JBQQWE010000036.1	240940	241876	KAN4834422.1
JBQQWE010000036.1	242476	243985	KAN4834423.1
JBQQWE010000036.1	245092	249229	KAN4834424.1
JBQQWE010000036.1	250288	251476	KAN4834425.1
JBQQWE010000036.1	252437	254175	KAN4834426.1
JBQQWE010000036.1	255934	259192	KAN4834427.1
JBQQWE010000036.1	259610	261005	KAN4834428.1
JBQQWE010000036.1	262292	263390	KAN4834429.1
JBQQWE010000036.1	264892	266334	KAN4834430.1
JBQQWE010000036.1	270087	272910	KAN4834431.1
JBQQWE010000036.1	273614	274131	KAN4834432.1
JBQQWE010000036.1	274701	276577	KAN4834433.1
JBQQWE010000036.1	276636	276942	KAN4834434.1
JBQQWE010000036.1	277856	280439	KAN4834435.1
JBQQWE010000036.1	284247	289011	KAN4834436.1
JBQQWE010000037.1	273	2044	KAN4834161.1
JBQQWE010000037.1	2809	6911	KAN4834162.1
JBQQWE010000037.1	8862	11222	KAN4834163.1
JBQQWE010000037.1	14062	17756	KAN4834164.1
JBQQWE010000037.1	24020	26243	KAN4834165.1
JBQQWE010000037.1	28157	28743	KAN4834166.1
JBQQWE010000037.1	29121	29853	KAN4834167.1
JBQQWE010000037.1	30641	32139	KAN4834168.1
JBQQWE010000037.1	32772	35124	KAN4834169.1
JBQQWE010000037.1	35432	36923	KAN4834170.1
JBQQWE010000037.1	37749	40279	KAN4834171.1
JBQQWE010000037.1	41007	42672	KAN4834172.1
JBQQWE010000037.1	42800	44273	KAN4834173.1
JBQQWE010000037.1	44789	49868	KAN4834174.1
JBQQWE010000037.1	50324	53084	KAN4834175.1
JBQQWE010000037.1	53559	57284	KAN4834176.1
JBQQWE010000037.1	59440	60698	KAN4834177.1
JBQQWE010000037.1	61817	63659	KAN4834178.1
JBQQWE010000037.1	63979	64517	KAN4834179.1
JBQQWE010000037.1	64660	66970	KAN4834180.1
JBQQWE010000037.1	67397	68369	KAN4834181.1
JBQQWE010000037.1	68568	69519	KAN4834182.1
JBQQWE010000037.1	72378	74677	KAN4834183.1
JBQQWE010000037.1	75781	78025	KAN4834184.1
JBQQWE010000037.1	78241	78643	KAN4834185.1
JBQQWE010000037.1	79062	81209	KAN4834186.1
JBQQWE010000037.1	81537	82620	KAN4834187.1
JBQQWE010000037.1	82912	85267	KAN4834188.1
JBQQWE010000037.1	86016	88816	KAN4834189.1
JBQQWE010000037.1	89624	91044	KAN4834190.1
JBQQWE010000037.1	91457	92428	KAN4834191.1
JBQQWE010000037.1	92877	94062	KAN4834192.1
JBQQWE010000037.1	94640	95158	KAN4834193.1
JBQQWE010000037.1	95704	97089	KAN4834194.1
JBQQWE010000037.1	98078	99152	KAN4834195.1
JBQQWE010000037.1	100599	101619	KAN4834196.1
JBQQWE010000037.1	102869	106949	KAN4834197.1
JBQQWE010000037.1	107758	108053	KAN4834198.1
JBQQWE010000037.1	110162	112428	KAN4834199.1
JBQQWE010000037.1	113316	115086	KAN4834200.1
JBQQWE010000037.1	115692	118002	KAN4834201.1
JBQQWE010000037.1	118709	120608	KAN4834202.1
JBQQWE010000037.1	121855	125773	KAN4834203.1
JBQQWE010000037.1	127369	127870	KAN4834204.1
JBQQWE010000037.1	127968	128253	KAN4834205.1
JBQQWE010000037.1	128739	129990	KAN4834206.1
JBQQWE010000037.1	130676	131756	KAN4834207.1
JBQQWE010000037.1	131824	133246	KAN4834208.1
JBQQWE010000037.1	133565	134252	KAN4834209.1
JBQQWE010000037.1	134507	136373	KAN4834210.1
JBQQWE010000037.1	136989	138081	KAN4834211.1
JBQQWE010000037.1	139448	140144	KAN4834212.1
JBQQWE010000037.1	140921	142326	KAN4834213.1
JBQQWE010000037.1	142750	144145	KAN4834214.1
JBQQWE010000037.1	144437	145427	KAN4834215.1
JBQQWE010000037.1	145807	146653	KAN4834216.1
JBQQWE010000037.1	146712	148569	KAN4834217.1
JBQQWE010000037.1	149265	149994	KAN4834218.1
JBQQWE010000037.1	150962	152546	KAN4834219.1
JBQQWE010000037.1	152585	155576	KAN4834220.1
JBQQWE010000037.1	156792	158296	KAN4834221.1
JBQQWE010000037.1	160255	161917	KAN4834222.1
JBQQWE010000037.1	163156	163970	KAN4834223.1
JBQQWE010000037.1	165291	168551	KAN4834224.1
JBQQWE010000037.1	169612	170515	KAN4834225.1
JBQQWE010000037.1	170782	171181	KAN4834226.1
JBQQWE010000037.1	173273	174569	KAN4834227.1
JBQQWE010000037.1	174694	177034	KAN4834228.1
JBQQWE010000037.1	177605	178622	KAN4834229.1
JBQQWE010000037.1	179641	180280	KAN4834230.1
JBQQWE010000037.1	181034	183565	KAN4834231.1
JBQQWE010000037.1	183811	184846	KAN4834232.1
JBQQWE010000037.1	185386	187057	KAN4834233.1
JBQQWE010000037.1	187076	187514	KAN4834234.1
JBQQWE010000037.1	188431	189436	KAN4834235.1
JBQQWE010000037.1	189560	190319	KAN4834236.1
JBQQWE010000037.1	191997	194063	KAN4834237.1
JBQQWE010000037.1	194882	195365	KAN4834238.1
JBQQWE010000037.1	195716	197288	KAN4834239.1
JBQQWE010000037.1	197821	199639	KAN4834240.1
JBQQWE010000037.1	199962	203082	KAN4834241.1
JBQQWE010000037.1	203492	204766	KAN4834242.1
JBQQWE010000037.1	205475	206837	KAN4834243.1
JBQQWE010000037.1	207615	211064	KAN4834244.1
JBQQWE010000037.1	212309	213760	KAN4834245.1
JBQQWE010000037.1	213776	215753	KAN4834246.1
JBQQWE010000037.1	216152	218423	KAN4834247.1
JBQQWE010000037.1	218926	220535	KAN4834248.1
JBQQWE010000037.1	221690	223406	KAN4834249.1
JBQQWE010000037.1	223732	226312	KAN4834250.1
JBQQWE010000037.1	228672	229578	KAN4834251.1
JBQQWE010000037.1	229652	230258	KAN4834252.1
JBQQWE010000037.1	230569	231639	KAN4834253.1
JBQQWE010000037.1	231919	235092	KAN4834254.1
JBQQWE010000037.1	235725	236376	KAN4834255.1
JBQQWE010000037.1	236700	240327	KAN4834256.1
JBQQWE010000037.1	240835	241444	KAN4834257.1
JBQQWE010000037.1	242048	242591	KAN4834258.1
JBQQWE010000037.1	242899	243159	KAN4834259.1
JBQQWE010000037.1	244116	244632	KAN4834260.1
JBQQWE010000037.1	245918	247587	KAN4834261.1
JBQQWE010000037.1	248669	250169	KAN4834262.1
JBQQWE010000037.1	253502	255153	KAN4834263.1
JBQQWE010000037.1	256495	258168	KAN4834264.1
JBQQWE010000037.1	258502	261475	KAN4834265.1
JBQQWE010000037.1	261880	265492	KAN4834266.1
JBQQWE010000037.1	265949	266441	KAN4834267.1
JBQQWE010000037.1	267228	267999	KAN4834268.1
JBQQWE010000037.1	269944	271636	KAN4834269.1
JBQQWE010000037.1	272561	274037	KAN4834270.1
JBQQWE010000037.1	274768	282772	KAN4834271.1
JBQQWE010000038.1	750	1794	KAN4834010.1
JBQQWE010000038.1	2230	5643	KAN4834011.1
JBQQWE010000038.1	6851	8185	KAN4834012.1
JBQQWE010000038.1	8267	9032	KAN4834013.1
JBQQWE010000038.1	9575	12642	KAN4834014.1
JBQQWE010000038.1	17103	17732	KAN4834015.1
JBQQWE010000038.1	18165	19014	KAN4834016.1
JBQQWE010000038.1	21552	22683	KAN4834017.1
JBQQWE010000038.1	23529	24717	KAN4834018.1
JBQQWE010000038.1	24928	26299	KAN4834019.1
JBQQWE010000038.1	28400	29450	KAN4834020.1
JBQQWE010000038.1	44237	45101	KAN4834021.1
JBQQWE010000038.1	46378	48154	KAN4834022.1
JBQQWE010000038.1	48627	49737	KAN4834023.1
JBQQWE010000038.1	50373	51891	KAN4834024.1
JBQQWE010000038.1	52287	53412	KAN4834025.1
JBQQWE010000038.1	53464	53725	KAN4834026.1
JBQQWE010000038.1	54473	56119	KAN4834027.1
JBQQWE010000038.1	57018	58989	KAN4834028.1
JBQQWE010000038.1	59806	61624	KAN4834029.1
JBQQWE010000038.1	62756	63357	KAN4834030.1
JBQQWE010000038.1	65294	66901	KAN4834031.1
JBQQWE010000038.1	67302	67701	KAN4834032.1
JBQQWE010000038.1	68346	69156	KAN4834033.1
JBQQWE010000038.1	73539	75517	KAN4834034.1
JBQQWE010000038.1	76805	79157	KAN4834035.1
JBQQWE010000038.1	79439	80605	KAN4834036.1
JBQQWE010000038.1	81086	82037	KAN4834037.1
JBQQWE010000038.1	82371	83082	KAN4834038.1
JBQQWE010000038.1	83197	83740	KAN4834039.1
JBQQWE010000038.1	86371	87731	KAN4834040.1
JBQQWE010000038.1	88071	89767	KAN4834041.1
JBQQWE010000038.1	90541	91315	KAN4834042.1
JBQQWE010000038.1	91593	93040	KAN4834043.1
JBQQWE010000038.1	94883	96313	KAN4834044.1
JBQQWE010000038.1	96857	97958	KAN4834045.1
JBQQWE010000038.1	99019	100345	KAN4834046.1
JBQQWE010000038.1	100420	102477	KAN4834047.1
JBQQWE010000038.1	103866	105512	KAN4834048.1
JBQQWE010000038.1	106026	107433	KAN4834049.1
JBQQWE010000038.1	108420	109786	KAN4834050.1
JBQQWE010000038.1	110408	112121	KAN4834051.1
JBQQWE010000038.1	113376	115794	KAN4834052.1
JBQQWE010000038.1	116142	121516	KAN4834053.1
JBQQWE010000038.1	122399	124755	KAN4834054.1
JBQQWE010000038.1	125759	127397	KAN4834055.1
JBQQWE010000038.1	128243	130160	KAN4834056.1
JBQQWE010000038.1	130616	131270	KAN4834057.1
JBQQWE010000038.1	133907	138713	KAN4834058.1
JBQQWE010000038.1	139561	140341	KAN4834059.1
JBQQWE010000038.1	141152	141875	KAN4834060.1
JBQQWE010000038.1	144529	146325	KAN4834061.1
JBQQWE010000038.1	146818	148621	KAN4834062.1
JBQQWE010000038.1	149540	150915	KAN4834063.1
JBQQWE010000038.1	151418	154634	KAN4834064.1
JBQQWE010000038.1	155589	156558	KAN4834065.1
JBQQWE010000038.1	157515	159547	KAN4834066.1
JBQQWE010000038.1	160295	161034	KAN4834067.1
JBQQWE010000038.1	161554	161986	KAN4834068.1
JBQQWE010000038.1	163440	165361	KAN4834069.1
JBQQWE010000038.1	169802	170270	KAN4834070.1
JBQQWE010000038.1	172446	173505	KAN4834071.1
JBQQWE010000038.1	175078	175714	KAN4834072.1
JBQQWE010000038.1	177349	179555	KAN4834073.1
JBQQWE010000038.1	179745	180804	KAN4834074.1
JBQQWE010000038.1	181346	182015	KAN4834075.1
JBQQWE010000038.1	183078	183749	KAN4834076.1
JBQQWE010000038.1	184958	190556	KAN4834077.1
JBQQWE010000038.1	191882	198152	KAN4834078.1
JBQQWE010000038.1	199153	200041	KAN4834079.1
JBQQWE010000038.1	200071	202912	KAN4834080.1
JBQQWE010000038.1	205078	206584	KAN4834081.1
JBQQWE010000038.1	206791	207481	KAN4834082.1
JBQQWE010000038.1	208595	209744	KAN4834083.1
JBQQWE010000038.1	211319	213001	KAN4834084.1
JBQQWE010000038.1	213464	217933	KAN4834085.1
JBQQWE010000038.1	218280	219885	KAN4834086.1
JBQQWE010000038.1	220620	223004	KAN4834087.1
JBQQWE010000038.1	223508	225677	KAN4834088.1
JBQQWE010000038.1	225916	227444	KAN4834089.1
JBQQWE010000038.1	228262	229763	KAN4834090.1
JBQQWE010000038.1	230247	231813	KAN4834091.1
JBQQWE010000038.1	232107	232365	KAN4834092.1
JBQQWE010000038.1	233443	237856	KAN4834093.1
JBQQWE010000038.1	238650	240189	KAN4834094.1
JBQQWE010000038.1	241471	242410	KAN4834095.1
JBQQWE010000038.1	243669	245241	KAN4834096.1
JBQQWE010000038.1	245538	246475	KAN4834097.1
JBQQWE010000038.1	246924	247435	KAN4834098.1
JBQQWE010000038.1	247714	248414	KAN4834099.1
JBQQWE010000038.1	248813	250094	KAN4834100.1
JBQQWE010000038.1	250156	254956	KAN4834101.1
JBQQWE010000038.1	256351	261514	KAN4834102.1
JBQQWE010000038.1	261584	263111	KAN4834103.1
JBQQWE010000038.1	264748	267395	KAN4834104.1
JBQQWE010000038.1	268143	270569	KAN4834105.1
JBQQWE010000038.1	271571	272123	KAN4834106.1
JBQQWE010000038.1	272502	273132	KAN4834107.1
JBQQWE010000039.1	783	2640	KAN4833853.1
JBQQWE010000039.1	3402	3943	KAN4833854.1
JBQQWE010000039.1	4232	6746	KAN4833855.1
JBQQWE010000039.1	7571	8759	KAN4833856.1
JBQQWE010000039.1	9201	9928	KAN4833857.1
JBQQWE010000039.1	9966	10743	KAN4833858.1
JBQQWE010000039.1	11915	13583	KAN4833859.1
JBQQWE010000039.1	14115	15233	KAN4833860.1
JBQQWE010000039.1	16008	17151	KAN4833861.1
JBQQWE010000039.1	17509	18802	KAN4833862.1
JBQQWE010000039.1	19411	19879	KAN4833863.1
JBQQWE010000039.1	20055	22858	KAN4833864.1
JBQQWE010000039.1	24055	25227	KAN4833865.1
JBQQWE010000039.1	25732	27196	KAN4833866.1
JBQQWE010000039.1	27929	30760	KAN4833867.1
JBQQWE010000039.1	32129	36468	KAN4833868.1
JBQQWE010000039.1	37028	38329	KAN4833869.1
JBQQWE010000039.1	38658	41301	KAN4833870.1
JBQQWE010000039.1	41432	45536	KAN4833871.1
JBQQWE010000039.1	45821	48367	KAN4833872.1
JBQQWE010000039.1	49250	51713	KAN4833873.1
JBQQWE010000039.1	52358	56171	KAN4833874.1
JBQQWE010000039.1	57797	58898	KAN4833875.1
JBQQWE010000039.1	59414	60800	KAN4833876.1
JBQQWE010000039.1	61791	63021	KAN4833877.1
JBQQWE010000039.1	63443	64686	KAN4833878.1
JBQQWE010000039.1	64964	66356	KAN4833879.1
JBQQWE010000039.1	68129	68860	KAN4833880.1
JBQQWE010000039.1	69080	70187	KAN4833881.1
JBQQWE010000039.1	70717	71882	KAN4833882.1
JBQQWE010000039.1	72527	74489	KAN4833883.1
JBQQWE010000039.1	74967	77899	KAN4833884.1
JBQQWE010000039.1	78799	82749	KAN4833885.1
JBQQWE010000039.1	84393	86899	KAN4833886.1
JBQQWE010000039.1	89429	91132	KAN4833887.1
JBQQWE010000039.1	92148	92874	KAN4833888.1
JBQQWE010000039.1	93019	93502	KAN4833889.1
JBQQWE010000039.1	93753	94960	KAN4833890.1
JBQQWE010000039.1	95460	96243	KAN4833891.1
JBQQWE010000039.1	98224	98542	KAN4833892.1
JBQQWE010000039.1	99131	100784	KAN4833893.1
JBQQWE010000039.1	101991	103180	KAN4833894.1
JBQQWE010000039.1	104010	106044	KAN4833895.1
JBQQWE010000039.1	107750	110468	KAN4833896.1
JBQQWE010000039.1	111420	113001	KAN4833897.1
JBQQWE010000039.1	114422	115424	KAN4833898.1
JBQQWE010000039.1	115811	117529	KAN4833899.1
JBQQWE010000039.1	118243	119638	KAN4833900.1
JBQQWE010000039.1	119639	120396	KAN4833901.1
JBQQWE010000039.1	121236	121998	KAN4833902.1
JBQQWE010000039.1	122074	123102	KAN4833903.1
JBQQWE010000039.1	124840	126564	KAN4833904.1
JBQQWE010000039.1	129599	130319	KAN4833905.1
JBQQWE010000039.1	131084	133250	KAN4833906.1
JBQQWE010000039.1	133618	136873	KAN4833907.1
JBQQWE010000039.1	137344	139051	KAN4833908.1
JBQQWE010000039.1	139718	141122	KAN4833909.1
JBQQWE010000039.1	141685	142642	KAN4833910.1
JBQQWE010000039.1	143110	145490	KAN4833911.1
JBQQWE010000039.1	146485	147886	KAN4833912.1
JBQQWE010000039.1	148109	149813	KAN4833913.1
JBQQWE010000039.1	150401	151460	KAN4833914.1
JBQQWE010000039.1	152096	154058	KAN4833915.1
JBQQWE010000039.1	154096	154843	KAN4833916.1
JBQQWE010000039.1	155265	156953	KAN4833917.1
JBQQWE010000039.1	157565	162080	KAN4833918.1
JBQQWE010000039.1	162909	163506	KAN4833919.1
JBQQWE010000039.1	165226	166926	KAN4833920.1
JBQQWE010000039.1	167849	169976	KAN4833921.1
JBQQWE010000039.1	170671	172189	KAN4833922.1
JBQQWE010000039.1	173150	174860	KAN4833923.1
JBQQWE010000039.1	175533	176603	KAN4833924.1
JBQQWE010000039.1	177981	182447	KAN4833925.1
JBQQWE010000039.1	186763	187546	KAN4833926.1
JBQQWE010000039.1	188147	190106	KAN4833927.1
JBQQWE010000039.1	190557	191898	KAN4833928.1
JBQQWE010000039.1	193302	194865	KAN4833929.1
JBQQWE010000039.1	195317	196034	KAN4833930.1
JBQQWE010000039.1	198405	199668	KAN4833931.1
JBQQWE010000039.1	200586	202305	KAN4833932.1
JBQQWE010000039.1	202695	204759	KAN4833933.1
JBQQWE010000039.1	205869	206491	KAN4833934.1
JBQQWE010000039.1	210046	211714	KAN4833935.1
JBQQWE010000039.1	212749	215097	KAN4833936.1
JBQQWE010000039.1	217654	219916	KAN4833937.1
JBQQWE010000039.1	220931	222556	KAN4833938.1
JBQQWE010000039.1	223198	224333	KAN4833939.1
JBQQWE010000039.1	229070	229890	KAN4833940.1
JBQQWE010000039.1	230300	230906	KAN4833941.1
JBQQWE010000039.1	233051	239652	KAN4833942.1
JBQQWE010000039.1	244231	245527	KAN4833943.1
JBQQWE010000039.1	246069	246765	KAN4833944.1
JBQQWE010000039.1	246986	250454	KAN4833945.1
JBQQWE010000039.1	251075	252386	KAN4833946.1
JBQQWE010000039.1	252558	254433	KAN4833947.1
JBQQWE010000039.1	254899	256015	KAN4833948.1
JBQQWE010000039.1	256732	257542	KAN4833949.1
JBQQWE010000039.1	257726	258413	KAN4833950.1
JBQQWE010000039.1	259398	260184	KAN4833951.1
JBQQWE010000039.1	260750	261689	KAN4833952.1
JBQQWE010000040.1	3997	4639	KAN4833705.1
JBQQWE010000040.1	6892	7825	KAN4833706.1
JBQQWE010000040.1	15189	17044	KAN4833707.1
JBQQWE010000040.1	19541	20701	KAN4833708.1
JBQQWE010000040.1	21707	23909	KAN4833709.1
JBQQWE010000040.1	26378	26802	KAN4833710.1
JBQQWE010000040.1	28262	30334	KAN4833711.1
JBQQWE010000040.1	30661	31496	KAN4833712.1
JBQQWE010000040.1	31970	32808	KAN4833713.1
JBQQWE010000040.1	33898	36364	KAN4833714.1
JBQQWE010000040.1	37088	37649	KAN4833715.1
JBQQWE010000040.1	37993	39906	KAN4833716.1
JBQQWE010000040.1	40061	41348	KAN4833717.1
JBQQWE010000040.1	41988	43866	KAN4833718.1
JBQQWE010000040.1	43906	44885	KAN4833719.1
JBQQWE010000040.1	46031	47832	KAN4833720.1
JBQQWE010000040.1	47878	49108	KAN4833721.1
JBQQWE010000040.1	49575	51103	KAN4833722.1
JBQQWE010000040.1	51352	53038	KAN4833723.1
JBQQWE010000040.1	53903	54961	KAN4833724.1
JBQQWE010000040.1	56222	57328	KAN4833725.1
JBQQWE010000040.1	57895	58891	KAN4833726.1
JBQQWE010000040.1	62170	63505	KAN4833727.1
JBQQWE010000040.1	64468	65434	KAN4833728.1
JBQQWE010000040.1	66646	68668	KAN4833729.1
JBQQWE010000040.1	68992	70972	KAN4833730.1
JBQQWE010000040.1	71330	72932	KAN4833731.1
JBQQWE010000040.1	73436	74949	KAN4833732.1
JBQQWE010000040.1	76002	78074	KAN4833733.1
JBQQWE010000040.1	78760	79546	KAN4833734.1
JBQQWE010000040.1	80829	83546	KAN4833735.1
JBQQWE010000040.1	84051	86488	KAN4833736.1
JBQQWE010000040.1	86950	89221	KAN4833737.1
JBQQWE010000040.1	89695	90511	KAN4833738.1
JBQQWE010000040.1	90965	91853	KAN4833739.1
JBQQWE010000040.1	92795	93461	KAN4833740.1
JBQQWE010000040.1	93994	97327	KAN4833741.1
JBQQWE010000040.1	97863	99279	KAN4833742.1
JBQQWE010000040.1	99560	101843	KAN4833743.1
JBQQWE010000040.1	102340	105260	KAN4833744.1
JBQQWE010000040.1	107027	108361	KAN4833745.1
JBQQWE010000040.1	111862	113062	KAN4833746.1
JBQQWE010000040.1	114523	115450	KAN4833747.1
JBQQWE010000040.1	115612	117358	KAN4833748.1
JBQQWE010000040.1	118397	121013	KAN4833749.1
JBQQWE010000040.1	121403	123002	KAN4833750.1
JBQQWE010000040.1	123308	124700	KAN4833751.1
JBQQWE010000040.1	125045	125897	KAN4833752.1
JBQQWE010000040.1	129443	130967	KAN4833753.1
JBQQWE010000040.1	132541	134241	KAN4833754.1
JBQQWE010000040.1	134579	135488	KAN4833755.1
JBQQWE010000040.1	135931	138685	KAN4833756.1
JBQQWE010000040.1	139316	141236	KAN4833757.1
JBQQWE010000040.1	142146	143231	KAN4833758.1
JBQQWE010000040.1	143591	144854	KAN4833759.1
JBQQWE010000040.1	145236	149672	KAN4833760.1
JBQQWE010000040.1	150127	151746	KAN4833761.1
JBQQWE010000040.1	152098	153709	KAN4833762.1
JBQQWE010000040.1	154305	155259	KAN4833763.1
JBQQWE010000040.1	157462	158473	KAN4833764.1
JBQQWE010000040.1	159554	161554	KAN4833765.1
JBQQWE010000040.1	162397	163393	KAN4833766.1
JBQQWE010000040.1	163839	164781	KAN4833767.1
JBQQWE010000040.1	165831	167745	KAN4833768.1
JBQQWE010000040.1	168185	168761	KAN4833769.1
JBQQWE010000040.1	168832	170245	KAN4833770.1
JBQQWE010000040.1	171058	172461	KAN4833771.1
JBQQWE010000040.1	174777	176783	KAN4833772.1
JBQQWE010000040.1	177254	179330	KAN4833773.1
JBQQWE010000040.1	180468	182604	KAN4833774.1
JBQQWE010000040.1	183199	184849	KAN4833775.1
JBQQWE010000040.1	186702	188281	KAN4833776.1
JBQQWE010000040.1	188373	189219	KAN4833777.1
JBQQWE010000040.1	190311	191101	KAN4833778.1
JBQQWE010000040.1	191658	192078	KAN4833779.1
JBQQWE010000040.1	192431	193658	KAN4833780.1
JBQQWE010000040.1	194199	199174	KAN4833781.1
JBQQWE010000040.1	200016	201948	KAN4833782.1
JBQQWE010000040.1	202613	203246	KAN4833783.1
JBQQWE010000040.1	204540	205304	KAN4833784.1
JBQQWE010000040.1	208238	209063	KAN4833785.1
JBQQWE010000040.1	209379	210135	KAN4833786.1
JBQQWE010000040.1	211157	212057	KAN4833787.1
JBQQWE010000040.1	213506	215624	KAN4833788.1
JBQQWE010000040.1	216435	218097	KAN4833789.1
JBQQWE010000040.1	219080	225227	KAN4833790.1
JBQQWE010000040.1	230513	231999	KAN4833791.1
JBQQWE010000040.1	237945	239653	KAN4833792.1
JBQQWE010000040.1	240050	240788	KAN4833793.1
JBQQWE010000040.1	241281	244869	KAN4833794.1
JBQQWE010000040.1	245271	246825	KAN4833795.1
JBQQWE010000040.1	247433	249357	KAN4833796.1
JBQQWE010000040.1	250088	251109	KAN4833797.1
JBQQWE010000040.1	251684	255101	KAN4833798.1
JBQQWE010000040.1	255792	256978	KAN4833799.1
JBQQWE010000041.1	1581	2853	KAN4833569.1
JBQQWE010000041.1	3745	4669	KAN4833570.1
JBQQWE010000041.1	6154	7549	KAN4833571.1
JBQQWE010000041.1	8698	10140	KAN4833572.1
JBQQWE010000041.1	11478	13680	KAN4833573.1
JBQQWE010000041.1	16239	17994	KAN4833574.1
JBQQWE010000041.1	18529	20097	KAN4833575.1
JBQQWE010000041.1	20434	21714	KAN4833576.1
JBQQWE010000041.1	22124	24006	KAN4833577.1
JBQQWE010000041.1	24084	25209	KAN4833578.1
JBQQWE010000041.1	25716	29049	KAN4833579.1
JBQQWE010000041.1	29810	31421	KAN4833580.1
JBQQWE010000041.1	32737	34351	KAN4833581.1
JBQQWE010000041.1	34534	35379	KAN4833582.1
JBQQWE010000041.1	35483	36123	KAN4833583.1
JBQQWE010000041.1	36424	38506	KAN4833584.1
JBQQWE010000041.1	39050	41330	KAN4833585.1
JBQQWE010000041.1	44263	45712	KAN4833586.1
JBQQWE010000041.1	45766	47570	KAN4833587.1
JBQQWE010000041.1	48021	49496	KAN4833588.1
JBQQWE010000041.1	49523	50624	KAN4833589.1
JBQQWE010000041.1	51061	51933	KAN4833590.1
JBQQWE010000041.1	52592	53783	KAN4833591.1
JBQQWE010000041.1	54469	55417	KAN4833592.1
JBQQWE010000041.1	58641	60300	KAN4833593.1
JBQQWE010000041.1	60630	61759	KAN4833594.1
JBQQWE010000041.1	62042	65893	KAN4833595.1
JBQQWE010000041.1	66312	67541	KAN4833596.1
JBQQWE010000041.1	69042	71220	KAN4833597.1
JBQQWE010000041.1	71640	72238	KAN4833598.1
JBQQWE010000041.1	72645	74181	KAN4833599.1
JBQQWE010000041.1	75651	78199	KAN4833600.1
JBQQWE010000041.1	82302	84939	KAN4833601.1
JBQQWE010000041.1	85854	87000	KAN4833602.1
JBQQWE010000041.1	87847	90417	KAN4833603.1
JBQQWE010000041.1	90698	91062	KAN4833604.1
JBQQWE010000041.1	91841	92156	KAN4833605.1
JBQQWE010000041.1	92305	94315	KAN4833606.1
JBQQWE010000041.1	94761	96936	KAN4833607.1
JBQQWE010000041.1	97720	98761	KAN4833608.1
JBQQWE010000041.1	99204	100895	KAN4833609.1
JBQQWE010000041.1	101422	104674	KAN4833610.1
JBQQWE010000041.1	105828	109938	KAN4833611.1
JBQQWE010000041.1	110628	111387	KAN4833612.1
JBQQWE010000041.1	111981	114051	KAN4833613.1
JBQQWE010000041.1	114676	115588	KAN4833614.1
JBQQWE010000041.1	115800	118373	KAN4833615.1
JBQQWE010000041.1	120336	121384	KAN4833616.1
JBQQWE010000041.1	122504	124717	KAN4833617.1
JBQQWE010000041.1	126522	128247	KAN4833618.1
JBQQWE010000041.1	129540	134329	KAN4833619.1
JBQQWE010000041.1	135598	136291	KAN4833620.1
JBQQWE010000041.1	138535	140120	KAN4833621.1
JBQQWE010000041.1	140454	142455	KAN4833622.1
JBQQWE010000041.1	142810	144527	KAN4833623.1
JBQQWE010000041.1	145048	147128	KAN4833624.1
JBQQWE010000041.1	147459	148133	KAN4833625.1
JBQQWE010000041.1	149419	150398	KAN4833626.1
JBQQWE010000041.1	150845	154493	KAN4833627.1
JBQQWE010000041.1	154870	155777	KAN4833628.1
JBQQWE010000041.1	156452	158098	KAN4833629.1
JBQQWE010000041.1	159941	161360	KAN4833630.1
JBQQWE010000041.1	161664	163164	KAN4833631.1
JBQQWE010000041.1	164574	165056	KAN4833632.1
JBQQWE010000041.1	165359	165773	KAN4833633.1
JBQQWE010000041.1	166098	169236	KAN4833634.1
JBQQWE010000041.1	170319	171017	KAN4833635.1
JBQQWE010000041.1	173415	175281	KAN4833636.1
JBQQWE010000041.1	175895	176366	KAN4833637.1
JBQQWE010000041.1	176930	177263	KAN4833638.1
JBQQWE010000041.1	178318	179761	KAN4833639.1
JBQQWE010000041.1	181634	182153	KAN4833640.1
JBQQWE010000041.1	183657	185808	KAN4833641.1
JBQQWE010000041.1	186507	187716	KAN4833642.1
JBQQWE010000041.1	188294	190103	KAN4833643.1
JBQQWE010000041.1	190833	191916	KAN4833644.1
JBQQWE010000041.1	192392	193928	KAN4833645.1
JBQQWE010000041.1	193949	194242	KAN4833646.1
JBQQWE010000041.1	194546	195442	KAN4833647.1
JBQQWE010000041.1	195754	198418	KAN4833648.1
JBQQWE010000041.1	198948	200042	KAN4833649.1
JBQQWE010000041.1	200885	201742	KAN4833650.1
JBQQWE010000041.1	201897	202524	KAN4833651.1
JBQQWE010000041.1	203241	203964	KAN4833652.1
JBQQWE010000041.1	204102	205606	KAN4833653.1
JBQQWE010000041.1	206666	207860	KAN4833654.1
JBQQWE010000041.1	208059	209781	KAN4833655.1
JBQQWE010000041.1	210444	211008	KAN4833656.1
JBQQWE010000041.1	211419	212783	KAN4833657.1
JBQQWE010000041.1	213321	215499	KAN4833658.1
JBQQWE010000041.1	217134	217816	KAN4833659.1
JBQQWE010000042.1	1110	2862	KAN4833447.1
JBQQWE010000042.1	4196	7214	KAN4833448.1
JBQQWE010000042.1	8079	11024	KAN4833449.1
JBQQWE010000042.1	11657	13358	KAN4833450.1
JBQQWE010000042.1	15556	16201	KAN4833451.1
JBQQWE010000042.1	17159	17685	KAN4833452.1
JBQQWE010000042.1	17817	18719	KAN4833453.1
JBQQWE010000042.1	19423	19777	KAN4833454.1
JBQQWE010000042.1	22580	24330	KAN4833455.1
JBQQWE010000042.1	27208	27859	KAN4833456.1
JBQQWE010000042.1	28234	30874	KAN4833457.1
JBQQWE010000042.1	31884	35010	KAN4833458.1
JBQQWE010000042.1	35694	36507	KAN4833459.1
JBQQWE010000042.1	37164	40407	KAN4833460.1
JBQQWE010000042.1	40549	41699	KAN4833461.1
JBQQWE010000042.1	42352	45583	KAN4833462.1
JBQQWE010000042.1	46059	47573	KAN4833463.1
JBQQWE010000042.1	48334	49552	KAN4833464.1
JBQQWE010000042.1	50089	51223	KAN4833465.1
JBQQWE010000042.1	51722	52964	KAN4833466.1
JBQQWE010000042.1	53221	54982	KAN4833467.1
JBQQWE010000042.1	55315	55921	KAN4833468.1
JBQQWE010000042.1	56845	57718	KAN4833469.1
JBQQWE010000042.1	58441	59365	KAN4833470.1
JBQQWE010000042.1	60357	62107	KAN4833471.1
JBQQWE010000042.1	62358	63627	KAN4833472.1
JBQQWE010000042.1	63993	65106	KAN4833473.1
JBQQWE010000042.1	65725	66772	KAN4833474.1
JBQQWE010000042.1	67948	69026	KAN4833475.1
JBQQWE010000042.1	69641	71423	KAN4833476.1
JBQQWE010000042.1	72056	74348	KAN4833477.1
JBQQWE010000042.1	74586	76086	KAN4833478.1
JBQQWE010000042.1	76666	77977	KAN4833479.1
JBQQWE010000042.1	78258	79635	KAN4833480.1
JBQQWE010000042.1	80138	81896	KAN4833481.1
JBQQWE010000042.1	83058	84164	KAN4833482.1
JBQQWE010000042.1	87528	88940	KAN4833483.1
JBQQWE010000042.1	89191	91473	KAN4833484.1
JBQQWE010000042.1	91819	92743	KAN4833485.1
JBQQWE010000042.1	95042	97057	KAN4833486.1
JBQQWE010000042.1	97574	99154	KAN4833487.1
JBQQWE010000042.1	100732	102849	KAN4833488.1
JBQQWE010000042.1	103142	104267	KAN4833489.1
JBQQWE010000042.1	104345	105923	KAN4833490.1
JBQQWE010000042.1	106886	107905	KAN4833491.1
JBQQWE010000042.1	108851	109653	KAN4833492.1
JBQQWE010000042.1	109678	111425	KAN4833493.1
JBQQWE010000042.1	111890	113951	KAN4833494.1
JBQQWE010000042.1	114919	115927	KAN4833495.1
JBQQWE010000042.1	116283	118738	KAN4833496.1
JBQQWE010000042.1	121050	122934	KAN4833497.1
JBQQWE010000042.1	123897	125130	KAN4833498.1
JBQQWE010000042.1	125371	127440	KAN4833499.1
JBQQWE010000042.1	128090	133464	KAN4833500.1
JBQQWE010000042.1	134326	134625	KAN4833501.1
JBQQWE010000042.1	135530	136772	KAN4833502.1
JBQQWE010000042.1	137482	138007	KAN4833503.1
JBQQWE010000042.1	138794	140303	KAN4833504.1
JBQQWE010000042.1	140680	141696	KAN4833505.1
JBQQWE010000042.1	144704	146794	KAN4833506.1
JBQQWE010000042.1	147471	152061	KAN4833507.1
JBQQWE010000042.1	152733	157655	KAN4833508.1
JBQQWE010000042.1	158771	160683	KAN4833509.1
JBQQWE010000042.1	162144	164431	KAN4833510.1
JBQQWE010000042.1	166590	170324	KAN4833511.1
JBQQWE010000042.1	171078	174021	KAN4833512.1
JBQQWE010000042.1	174281	176015	KAN4833513.1
JBQQWE010000042.1	176754	182604	KAN4833514.1
JBQQWE010000042.1	183474	185982	KAN4833515.1
JBQQWE010000042.1	186332	187964	KAN4833516.1
JBQQWE010000042.1	190612	191684	KAN4833517.1
JBQQWE010000042.1	192460	193992	KAN4833518.1
JBQQWE010000042.1	194152	195608	KAN4833519.1
JBQQWE010000042.1	197307	198144	KAN4833520.1
JBQQWE010000042.1	198515	200753	KAN4833521.1
JBQQWE010000042.1	201558	202206	KAN4833522.1
JBQQWE010000042.1	203547	203997	KAN4833523.1
JBQQWE010000042.1	204467	205472	KAN4833524.1
JBQQWE010000042.1	205710	207129	KAN4833525.1
JBQQWE010000042.1	207431	208838	KAN4833526.1
JBQQWE010000042.1	209116	209992	KAN4833527.1
JBQQWE010000043.1	25	949	KAN4833330.1
JBQQWE010000043.1	1531	3970	KAN4833331.1
JBQQWE010000043.1	5892	6978	KAN4833332.1
JBQQWE010000043.1	8636	10343	KAN4833333.1
JBQQWE010000043.1	11740	12795	KAN4833334.1
JBQQWE010000043.1	13442	14903	KAN4833335.1
JBQQWE010000043.1	15614	17115	KAN4833336.1
JBQQWE010000043.1	17974	19416	KAN4833337.1
JBQQWE010000043.1	19809	23502	KAN4833338.1
JBQQWE010000043.1	23952	24377	KAN4833339.1
JBQQWE010000043.1	24617	27681	KAN4833340.1
JBQQWE010000043.1	28974	32343	KAN4833341.1
JBQQWE010000043.1	32438	33453	KAN4833342.1
JBQQWE010000043.1	33667	34806	KAN4833343.1
JBQQWE010000043.1	35141	36485	KAN4833344.1
JBQQWE010000043.1	36860	37433	KAN4833345.1
JBQQWE010000043.1	37858	41029	KAN4833346.1
JBQQWE010000043.1	41723	42049	KAN4833347.1
JBQQWE010000043.1	43428	45299	KAN4833348.1
JBQQWE010000043.1	45621	47013	KAN4833349.1
JBQQWE010000043.1	47500	48250	KAN4833350.1
JBQQWE010000043.1	48678	52081	KAN4833351.1
JBQQWE010000043.1	52850	54823	KAN4833352.1
JBQQWE010000043.1	55375	55787	KAN4833353.1
JBQQWE010000043.1	56115	58223	KAN4833354.1
JBQQWE010000043.1	59952	60907	KAN4833355.1
JBQQWE010000043.1	63330	65043	KAN4833356.1
JBQQWE010000043.1	65950	70422	KAN4833357.1
JBQQWE010000043.1	71904	72704	KAN4833358.1
JBQQWE010000043.1	73883	76904	KAN4833359.1
JBQQWE010000043.1	77427	79380	KAN4833360.1
JBQQWE010000043.1	79956	80681	KAN4833361.1
JBQQWE010000043.1	82918	85106	KAN4833362.1
JBQQWE010000043.1	86820	88623	KAN4833363.1
JBQQWE010000043.1	91271	92795	KAN4833364.1
JBQQWE010000043.1	93441	95289	KAN4833365.1
JBQQWE010000043.1	95623	97321	KAN4833366.1
JBQQWE010000043.1	99249	101051	KAN4833367.1
JBQQWE010000043.1	102415	105606	KAN4833368.1
JBQQWE010000043.1	106644	108239	KAN4833369.1
JBQQWE010000043.1	108933	111511	KAN4833370.1
JBQQWE010000043.1	112507	114407	KAN4833371.1
JBQQWE010000043.1	115626	117206	KAN4833372.1
JBQQWE010000043.1	117641	118658	KAN4833373.1
JBQQWE010000043.1	120522	121715	KAN4833374.1
JBQQWE010000043.1	123739	124795	KAN4833375.1
JBQQWE010000043.1	125330	126785	KAN4833376.1
JBQQWE010000043.1	127378	128266	KAN4833377.1
JBQQWE010000043.1	129082	129850	KAN4833378.1
JBQQWE010000043.1	130002	131205	KAN4833379.1
JBQQWE010000043.1	131904	133696	KAN4833380.1
JBQQWE010000043.1	135439	137570	KAN4833381.1
JBQQWE010000043.1	139242	140697	KAN4833382.1
JBQQWE010000043.1	141462	142006	KAN4833383.1
JBQQWE010000043.1	144369	145356	KAN4833384.1
JBQQWE010000043.1	145497	148572	KAN4833385.1
JBQQWE010000043.1	150109	150757	KAN4833386.1
JBQQWE010000043.1	152967	154192	KAN4833387.1
JBQQWE010000043.1	154219	155650	KAN4833388.1
JBQQWE010000043.1	156174	156609	KAN4833389.1
JBQQWE010000043.1	158868	161286	KAN4833390.1
JBQQWE010000043.1	162536	164211	KAN4833391.1
JBQQWE010000043.1	164980	165650	KAN4833392.1
JBQQWE010000043.1	166082	166828	KAN4833393.1
JBQQWE010000043.1	167457	168558	KAN4833394.1
JBQQWE010000043.1	169001	169280	KAN4833395.1
JBQQWE010000043.1	170076	170922	KAN4833396.1
JBQQWE010000043.1	171476	172322	KAN4833397.1
JBQQWE010000043.1	172826	173801	KAN4833398.1
JBQQWE010000043.1	174490	177166	KAN4833399.1
JBQQWE010000043.1	178831	179847	KAN4833400.1
JBQQWE010000043.1	180714	182825	KAN4833401.1
JBQQWE010000043.1	184320	187211	KAN4833402.1
JBQQWE010000043.1	188589	190136	KAN4833403.1
JBQQWE010000043.1	195368	198867	KAN4833404.1
JBQQWE010000043.1	199914	204336	KAN4833405.1
JBQQWE010000043.1	206400	207821	KAN4833406.1
JBQQWE010000044.1	2411	5118	KAN4833218.1
JBQQWE010000044.1	6643	8527	KAN4833219.1
JBQQWE010000044.1	10497	11511	KAN4833220.1
JBQQWE010000044.1	13302	13907	KAN4833221.1
JBQQWE010000044.1	15762	18197	KAN4833222.1
JBQQWE010000044.1	18657	20229	KAN4833223.1
JBQQWE010000044.1	20852	22898	KAN4833224.1
JBQQWE010000044.1	22952	23990	KAN4833225.1
JBQQWE010000044.1	24754	26599	KAN4833226.1
JBQQWE010000044.1	27655	28855	KAN4833227.1
JBQQWE010000044.1	28898	30956	KAN4833228.1
JBQQWE010000044.1	31396	32980	KAN4833229.1
JBQQWE010000044.1	33503	37244	KAN4833230.1
JBQQWE010000044.1	38101	38812	KAN4833231.1
JBQQWE010000044.1	40230	41523	KAN4833232.1
JBQQWE010000044.1	43258	44677	KAN4833233.1
JBQQWE010000044.1	45338	46116	KAN4833234.1
JBQQWE010000044.1	46280	46967	KAN4833235.1
JBQQWE010000044.1	47208	50076	KAN4833236.1
JBQQWE010000044.1	50324	51764	KAN4833237.1
JBQQWE010000044.1	54509	55047	KAN4833238.1
JBQQWE010000044.1	55149	57728	KAN4833239.1
JBQQWE010000044.1	58450	59624	KAN4833240.1
JBQQWE010000044.1	59713	60796	KAN4833241.1
JBQQWE010000044.1	61152	63450	KAN4833242.1
JBQQWE010000044.1	63676	65451	KAN4833243.1
JBQQWE010000044.1	65933	66761	KAN4833244.1
JBQQWE010000044.1	66892	68623	KAN4833245.1
JBQQWE010000044.1	69057	69612	KAN4833246.1
JBQQWE010000044.1	70339	71074	KAN4833247.1
JBQQWE010000044.1	71161	73072	KAN4833248.1
JBQQWE010000044.1	73396	73782	KAN4833249.1
JBQQWE010000044.1	74807	76125	KAN4833250.1
JBQQWE010000044.1	77366	78260	KAN4833251.1
JBQQWE010000044.1	81653	82721	KAN4833252.1
JBQQWE010000044.1	83160	84135	KAN4833253.1
JBQQWE010000044.1	84913	85860	KAN4833254.1
JBQQWE010000044.1	86810	87876	KAN4833255.1
JBQQWE010000044.1	87950	90015	KAN4833256.1
JBQQWE010000044.1	90932	91352	KAN4833257.1
JBQQWE010000044.1	91842	93560	KAN4833258.1
JBQQWE010000044.1	94050	95624	KAN4833259.1
JBQQWE010000044.1	96114	98052	KAN4833260.1
JBQQWE010000044.1	103006	103672	KAN4833261.1
JBQQWE010000044.1	103855	104303	KAN4833262.1
JBQQWE010000044.1	104912	106313	KAN4833263.1
JBQQWE010000044.1	106954	107878	KAN4833264.1
JBQQWE010000044.1	108293	108779	KAN4833265.1
JBQQWE010000044.1	109375	110344	KAN4833266.1
JBQQWE010000044.1	110824	111292	KAN4833267.1
JBQQWE010000044.1	111654	112377	KAN4833268.1
JBQQWE010000044.1	113397	115427	KAN4833269.1
JBQQWE010000044.1	117710	122624	KAN4833270.1
JBQQWE010000044.1	123542	124265	KAN4833271.1
JBQQWE010000044.1	124315	125016	KAN4833272.1
JBQQWE010000044.1	126360	127515	KAN4833273.1
JBQQWE010000044.1	127673	130121	KAN4833274.1
JBQQWE010000044.1	130978	132181	KAN4833275.1
JBQQWE010000044.1	133136	134277	KAN4833276.1
JBQQWE010000044.1	135139	136096	KAN4833277.1
JBQQWE010000044.1	136940	137723	KAN4833278.1
JBQQWE010000044.1	140527	142399	KAN4833279.1
JBQQWE010000044.1	142898	145338	KAN4833280.1
JBQQWE010000044.1	147652	148300	KAN4833281.1
JBQQWE010000044.1	148783	149422	KAN4833282.1
JBQQWE010000044.1	150399	152519	KAN4833283.1
JBQQWE010000044.1	152884	154693	KAN4833284.1
JBQQWE010000044.1	154725	156500	KAN4833285.1
JBQQWE010000044.1	158656	160150	KAN4833286.1
JBQQWE010000044.1	160524	161337	KAN4833287.1
JBQQWE010000044.1	161771	163373	KAN4833288.1
JBQQWE010000044.1	163934	165773	KAN4833289.1
JBQQWE010000044.1	167122	168568	KAN4833290.1
JBQQWE010000044.1	168590	169961	KAN4833291.1
JBQQWE010000044.1	171877	172797	KAN4833292.1
JBQQWE010000044.1	173601	174676	KAN4833293.1
JBQQWE010000044.1	175592	176802	KAN4833294.1
JBQQWE010000044.1	177529	178369	KAN4833295.1
JBQQWE010000044.1	178836	179580	KAN4833296.1
JBQQWE010000044.1	179859	181301	KAN4833297.1
JBQQWE010000044.1	181891	182617	KAN4833298.1
JBQQWE010000044.1	182658	185880	KAN4833299.1
JBQQWE010000044.1	186500	188295	KAN4833300.1
JBQQWE010000044.1	190337	190977	KAN4833301.1
JBQQWE010000044.1	191486	192107	KAN4833302.1
JBQQWE010000045.1	3397	3905	KAN4833111.1
JBQQWE010000045.1	4200	5676	KAN4833112.1
JBQQWE010000045.1	6762	9817	KAN4833113.1
JBQQWE010000045.1	10523	11855	KAN4833114.1
JBQQWE010000045.1	11885	12424	KAN4833115.1
JBQQWE010000045.1	13314	15133	KAN4833116.1
JBQQWE010000045.1	16125	17253	KAN4833117.1
JBQQWE010000045.1	17596	20089	KAN4833118.1
JBQQWE010000045.1	20885	22694	KAN4833119.1
JBQQWE010000045.1	23259	24839	KAN4833120.1
JBQQWE010000045.1	25267	25967	KAN4833121.1
JBQQWE010000045.1	26147	27707	KAN4833122.1
JBQQWE010000045.1	28512	29814	KAN4833123.1
JBQQWE010000045.1	30296	32751	KAN4833124.1
JBQQWE010000045.1	33397	35274	KAN4833125.1
JBQQWE010000045.1	39316	41269	KAN4833126.1
JBQQWE010000045.1	42091	43959	KAN4833127.1
JBQQWE010000045.1	44361	45254	KAN4833128.1
JBQQWE010000045.1	45850	46693	KAN4833129.1
JBQQWE010000045.1	47073	48516	KAN4833130.1
JBQQWE010000045.1	48955	51061	KAN4833131.1
JBQQWE010000045.1	51343	52307	KAN4833132.1
JBQQWE010000045.1	53202	55002	KAN4833133.1
JBQQWE010000045.1	55397	56528	KAN4833134.1
JBQQWE010000045.1	57230	58995	KAN4833135.1
JBQQWE010000045.1	62666	66474	KAN4833136.1
JBQQWE010000045.1	66983	68293	KAN4833137.1
JBQQWE010000045.1	68379	68958	KAN4833138.1
JBQQWE010000045.1	69029	69573	KAN4833139.1
JBQQWE010000045.1	69890	71513	KAN4833140.1
JBQQWE010000045.1	72382	74574	KAN4833141.1
JBQQWE010000045.1	75939	77697	KAN4833142.1
JBQQWE010000045.1	78018	79892	KAN4833143.1
JBQQWE010000045.1	82069	84577	KAN4833144.1
JBQQWE010000045.1	84967	86410	KAN4833145.1
JBQQWE010000045.1	86927	87567	KAN4833146.1
JBQQWE010000045.1	88277	88718	KAN4833147.1
JBQQWE010000045.1	88840	90838	KAN4833148.1
JBQQWE010000045.1	92999	93971	KAN4833149.1
JBQQWE010000045.1	94817	96843	KAN4833150.1
JBQQWE010000045.1	97847	99247	KAN4833151.1
JBQQWE010000045.1	99689	100841	KAN4833152.1
JBQQWE010000045.1	101293	102253	KAN4833153.1
JBQQWE010000045.1	103191	104864	KAN4833154.1
JBQQWE010000045.1	106274	107015	KAN4833155.1
JBQQWE010000045.1	107336	107764	KAN4833156.1
JBQQWE010000045.1	108005	109355	KAN4833157.1
JBQQWE010000045.1	109989	111099	KAN4833158.1
JBQQWE010000045.1	112232	113751	KAN4833159.1
JBQQWE010000045.1	114466	116501	KAN4833160.1
JBQQWE010000045.1	117174	120759	KAN4833161.1
JBQQWE010000045.1	124854	126036	KAN4833162.1
JBQQWE010000045.1	131779	133708	KAN4833163.1
JBQQWE010000045.1	134788	136655	KAN4833164.1
JBQQWE010000045.1	137331	138951	KAN4833165.1
JBQQWE010000045.1	140137	140794	KAN4833166.1
JBQQWE010000045.1	142168	143858	KAN4833167.1
JBQQWE010000045.1	145710	147089	KAN4833168.1
JBQQWE010000045.1	147464	149394	KAN4833169.1
JBQQWE010000045.1	151219	151528	KAN4833170.1
JBQQWE010000045.1	152000	152861	KAN4833171.1
JBQQWE010000045.1	153207	155268	KAN4833172.1
JBQQWE010000045.1	155690	156464	KAN4833173.1
JBQQWE010000045.1	156597	157956	KAN4833174.1
JBQQWE010000045.1	159096	159929	KAN4833175.1
JBQQWE010000045.1	161098	161434	KAN4833176.1
JBQQWE010000045.1	161935	162904	KAN4833177.1
JBQQWE010000045.1	164030	164546	KAN4833178.1
JBQQWE010000045.1	164661	165513	KAN4833179.1
JBQQWE010000045.1	166331	167195	KAN4833180.1
JBQQWE010000045.1	167354	169093	KAN4833181.1
JBQQWE010000045.1	170705	171770	KAN4833182.1
JBQQWE010000045.1	172552	174244	KAN4833183.1
JBQQWE010000045.1	174811	176386	KAN4833184.1
JBQQWE010000045.1	177981	179909	KAN4833185.1
JBQQWE010000045.1	180454	181109	KAN4833186.1
JBQQWE010000045.1	182389	184432	KAN4833187.1
JBQQWE010000045.1	186130	187855	KAN4833188.1
JBQQWE010000045.1	188061	188849	KAN4833189.1
JBQQWE010000045.1	189516	190369	KAN4833190.1
JBQQWE010000045.1	190807	191443	KAN4833191.1
JBQQWE010000046.1	737	2060	KAN4833012.1
JBQQWE010000046.1	3420	3888	KAN4833013.1
JBQQWE010000046.1	4654	6187	KAN4833014.1
JBQQWE010000046.1	6564	7950	KAN4833015.1
JBQQWE010000046.1	12734	13207	KAN4833016.1
JBQQWE010000046.1	13544	14716	KAN4833017.1
JBQQWE010000046.1	14909	15742	KAN4833018.1
JBQQWE010000046.1	16874	19034	KAN4833019.1
JBQQWE010000046.1	20911	22039	KAN4833020.1
JBQQWE010000046.1	24356	26127	KAN4833021.1
JBQQWE010000046.1	27180	28729	KAN4833022.1
JBQQWE010000046.1	29139	30749	KAN4833023.1
JBQQWE010000046.1	32717	34220	KAN4833024.1
JBQQWE010000046.1	37310	38801	KAN4833025.1
JBQQWE010000046.1	44493	45531	KAN4833026.1
JBQQWE010000046.1	46614	47043	KAN4833027.1
JBQQWE010000046.1	49045	51346	KAN4833028.1
JBQQWE010000046.1	55080	55677	KAN4833029.1
JBQQWE010000046.1	56806	57310	KAN4833030.1
JBQQWE010000046.1	59185	65722	KAN4833031.1
JBQQWE010000046.1	66298	67545	KAN4833032.1
JBQQWE010000046.1	67920	68769	KAN4833033.1
JBQQWE010000046.1	69714	70611	KAN4833034.1
JBQQWE010000046.1	71061	72324	KAN4833035.1
JBQQWE010000046.1	73547	74662	KAN4833036.1
JBQQWE010000046.1	76093	76849	KAN4833037.1
JBQQWE010000046.1	77401	81622	KAN4833038.1
JBQQWE010000046.1	81967	82481	KAN4833039.1
JBQQWE010000046.1	82999	84710	KAN4833040.1
JBQQWE010000046.1	85280	85827	KAN4833041.1
JBQQWE010000046.1	86169	87180	KAN4833042.1
JBQQWE010000046.1	87844	88960	KAN4833043.1
JBQQWE010000046.1	89398	91122	KAN4833044.1
JBQQWE010000046.1	92799	94204	KAN4833045.1
JBQQWE010000046.1	94956	95985	KAN4833046.1
JBQQWE010000046.1	98828	100052	KAN4833047.1
JBQQWE010000046.1	101090	103314	KAN4833048.1
JBQQWE010000046.1	109691	110817	KAN4833049.1
JBQQWE010000046.1	110884	112240	KAN4833050.1
JBQQWE010000046.1	112743	113679	KAN4833051.1
JBQQWE010000046.1	114086	115719	KAN4833052.1
JBQQWE010000046.1	116125	117217	KAN4833053.1
JBQQWE010000046.1	118019	118934	KAN4833054.1
JBQQWE010000046.1	119387	120281	KAN4833055.1
JBQQWE010000046.1	120486	122007	KAN4833056.1
JBQQWE010000046.1	122314	124774	KAN4833057.1
JBQQWE010000046.1	125231	125593	KAN4833058.1
JBQQWE010000046.1	126220	127432	KAN4833059.1
JBQQWE010000046.1	132680	133499	KAN4833060.1
JBQQWE010000046.1	135595	138103	KAN4833061.1
JBQQWE010000046.1	139205	140688	KAN4833062.1
JBQQWE010000046.1	140916	141939	KAN4833063.1
JBQQWE010000046.1	142241	142781	KAN4833064.1
JBQQWE010000046.1	143349	144501	KAN4833065.1
JBQQWE010000046.1	144828	146294	KAN4833066.1
JBQQWE010000046.1	146592	147773	KAN4833067.1
JBQQWE010000046.1	148248	151590	KAN4833068.1
JBQQWE010000046.1	151749	154200	KAN4833069.1
JBQQWE010000046.1	154762	157642	KAN4833070.1
JBQQWE010000046.1	158378	160094	KAN4833071.1
JBQQWE010000046.1	160957	163095	KAN4833072.1
JBQQWE010000046.1	164958	166911	KAN4833073.1
JBQQWE010000046.1	168281	168982	KAN4833074.1
JBQQWE010000046.1	169927	171911	KAN4833075.1
JBQQWE010000046.1	172457	174719	KAN4833076.1
JBQQWE010000046.1	175224	176511	KAN4833077.1
JBQQWE010000046.1	177916	178852	KAN4833078.1
JBQQWE010000046.1	179162	180892	KAN4833079.1
JBQQWE010000046.1	180974	181889	KAN4833080.1
JBQQWE010000046.1	183141	183780	KAN4833081.1
JBQQWE010000046.1	184650	185151	KAN4833082.1
JBQQWE010000046.1	185777	187839	KAN4833083.1
JBQQWE010000047.1	730	1888	KAN4832910.1
JBQQWE010000047.1	2344	5949	KAN4832911.1
JBQQWE010000047.1	6706	8189	KAN4832912.1
JBQQWE010000047.1	8569	9811	KAN4832913.1
JBQQWE010000047.1	10398	12260	KAN4832914.1
JBQQWE010000047.1	12518	13790	KAN4832915.1
JBQQWE010000047.1	14377	15977	KAN4832916.1
JBQQWE010000047.1	16822	17662	KAN4832917.1
JBQQWE010000047.1	17925	19618	KAN4832918.1
JBQQWE010000047.1	20235	21728	KAN4832919.1
JBQQWE010000047.1	22474	24167	KAN4832920.1
JBQQWE010000047.1	24779	25946	KAN4832921.1
JBQQWE010000047.1	26612	28110	KAN4832922.1
JBQQWE010000047.1	28878	31627	KAN4832923.1
JBQQWE010000047.1	32050	32819	KAN4832924.1
JBQQWE010000047.1	33376	34269	KAN4832925.1
JBQQWE010000047.1	34690	36046	KAN4832926.1
JBQQWE010000047.1	36968	38705	KAN4832927.1
JBQQWE010000047.1	39711	41810	KAN4832928.1
JBQQWE010000047.1	44506	46106	KAN4832929.1
JBQQWE010000047.1	47013	48132	KAN4832930.1
JBQQWE010000047.1	48548	50982	KAN4832931.1
JBQQWE010000047.1	51147	54972	KAN4832932.1
JBQQWE010000047.1	55594	56992	KAN4832933.1
JBQQWE010000047.1	61437	64754	KAN4832934.1
JBQQWE010000047.1	65184	66936	KAN4832935.1
JBQQWE010000047.1	68386	69293	KAN4832936.1
JBQQWE010000047.1	70000	70893	KAN4832937.1
JBQQWE010000047.1	71256	72313	KAN4832938.1
JBQQWE010000047.1	72882	74010	KAN4832939.1
JBQQWE010000047.1	75220	76244	KAN4832940.1
JBQQWE010000047.1	76718	77294	KAN4832941.1
JBQQWE010000047.1	78417	79077	KAN4832942.1
JBQQWE010000047.1	79933	81030	KAN4832943.1
JBQQWE010000047.1	81356	84248	KAN4832944.1
JBQQWE010000047.1	84806	85028	KAN4832945.1
JBQQWE010000047.1	86509	87739	KAN4832946.1
JBQQWE010000047.1	87775	90301	KAN4832947.1
JBQQWE010000047.1	91466	95456	KAN4832948.1
JBQQWE010000047.1	98245	99142	KAN4832949.1
JBQQWE010000047.1	100268	101324	KAN4832950.1
JBQQWE010000047.1	104299	105068	KAN4832951.1
JBQQWE010000047.1	106660	107698	KAN4832952.1
JBQQWE010000047.1	111358	113058	KAN4832953.1
JBQQWE010000047.1	114968	119858	KAN4832954.1
JBQQWE010000047.1	120053	120947	KAN4832955.1
JBQQWE010000047.1	122394	123072	KAN4832956.1
JBQQWE010000047.1	123506	123930	KAN4832957.1
JBQQWE010000047.1	124311	124956	KAN4832958.1
JBQQWE010000047.1	125575	126757	KAN4832959.1
JBQQWE010000047.1	127331	130273	KAN4832960.1
JBQQWE010000047.1	131101	131854	KAN4832961.1
JBQQWE010000047.1	132002	133609	KAN4832962.1
JBQQWE010000047.1	136840	137586	KAN4832963.1
JBQQWE010000047.1	138878	140918	KAN4832964.1
JBQQWE010000047.1	141204	142278	KAN4832965.1
JBQQWE010000047.1	142562	143837	KAN4832966.1
JBQQWE010000047.1	144860	145520	KAN4832967.1
JBQQWE010000047.1	146044	146548	KAN4832968.1
JBQQWE010000047.1	148798	149272	KAN4832969.1
JBQQWE010000047.1	150325	151512	KAN4832970.1
JBQQWE010000047.1	154540	155339	KAN4832971.1
JBQQWE010000047.1	155699	156281	KAN4832972.1
JBQQWE010000047.1	157431	159102	KAN4832973.1
JBQQWE010000047.1	160370	161504	KAN4832974.1
JBQQWE010000047.1	162524	162800	KAN4832975.1
JBQQWE010000047.1	171100	172873	KAN4832976.1
JBQQWE010000047.1	173153	174020	KAN4832977.1
JBQQWE010000047.1	174748	175456	KAN4832978.1
JBQQWE010000047.1	176062	179756	KAN4832979.1
JBQQWE010000047.1	180414	183679	KAN4832980.1
JBQQWE010000047.1	184626	188264	KAN4832981.1
JBQQWE010000047.1	189669	191276	KAN4832982.1
JBQQWE010000048.1	3318	5245	KAN4832811.1
JBQQWE010000048.1	5545	6142	KAN4832812.1
JBQQWE010000048.1	6826	7954	KAN4832813.1
JBQQWE010000048.1	8561	9513	KAN4832814.1
JBQQWE010000048.1	12256	12757	KAN4832815.1
JBQQWE010000048.1	13029	13527	KAN4832816.1
JBQQWE010000048.1	14843	17552	KAN4832817.1
JBQQWE010000048.1	18545	20664	KAN4832818.1
JBQQWE010000048.1	21306	23109	KAN4832819.1
JBQQWE010000048.1	23467	24361	KAN4832820.1
JBQQWE010000048.1	24936	25667	KAN4832821.1
JBQQWE010000048.1	26829	28043	KAN4832822.1
JBQQWE010000048.1	30412	32184	KAN4832823.1
JBQQWE010000048.1	33514	37165	KAN4832824.1
JBQQWE010000048.1	37702	38855	KAN4832825.1
JBQQWE010000048.1	39262	43042	KAN4832826.1
JBQQWE010000048.1	43942	45430	KAN4832827.1
JBQQWE010000048.1	46507	50556	KAN4832828.1
JBQQWE010000048.1	52088	54412	KAN4832829.1
JBQQWE010000048.1	55254	56385	KAN4832830.1
JBQQWE010000048.1	60697	61969	KAN4832831.1
JBQQWE010000048.1	62551	63943	KAN4832832.1
JBQQWE010000048.1	64690	65753	KAN4832833.1
JBQQWE010000048.1	66828	68655	KAN4832834.1
JBQQWE010000048.1	69275	70891	KAN4832835.1
JBQQWE010000048.1	70898	72598	KAN4832836.1
JBQQWE010000048.1	72916	75807	KAN4832837.1
JBQQWE010000048.1	76482	77407	KAN4832838.1
JBQQWE010000048.1	78563	79379	KAN4832839.1
JBQQWE010000048.1	81307	83861	KAN4832840.1
JBQQWE010000048.1	84652	85999	KAN4832841.1
JBQQWE010000048.1	86478	88541	KAN4832842.1
JBQQWE010000048.1	89002	90482	KAN4832843.1
JBQQWE010000048.1	90872	93570	KAN4832844.1
JBQQWE010000048.1	95412	96868	KAN4832845.1
JBQQWE010000048.1	97234	98903	KAN4832846.1
JBQQWE010000048.1	100281	101451	KAN4832847.1
JBQQWE010000048.1	102104	103592	KAN4832848.1
JBQQWE010000048.1	103767	105034	KAN4832849.1
JBQQWE010000048.1	106754	108558	KAN4832850.1
JBQQWE010000048.1	109036	110789	KAN4832851.1
JBQQWE010000048.1	111791	112577	KAN4832852.1
JBQQWE010000048.1	113849	115082	KAN4832853.1
JBQQWE010000048.1	115735	116843	KAN4832854.1
JBQQWE010000048.1	117396	118625	KAN4832855.1
JBQQWE010000048.1	118942	119974	KAN4832856.1
JBQQWE010000048.1	120638	120845	KAN4832857.1
JBQQWE010000048.1	120983	122614	KAN4832858.1
JBQQWE010000048.1	123301	123802	KAN4832859.1
JBQQWE010000048.1	124533	126061	KAN4832860.1
JBQQWE010000048.1	129272	130458	KAN4832861.1
JBQQWE010000048.1	131435	133269	KAN4832862.1
JBQQWE010000048.1	136395	137190	KAN4832863.1
JBQQWE010000048.1	137416	137912	KAN4832864.1
JBQQWE010000048.1	139371	141693	KAN4832865.1
JBQQWE010000048.1	142572	146346	KAN4832866.1
JBQQWE010000048.1	148213	150502	KAN4832867.1
JBQQWE010000048.1	152269	153897	KAN4832868.1
JBQQWE010000048.1	154681	155014	KAN4832869.1
JBQQWE010000048.1	155137	156466	KAN4832870.1
JBQQWE010000048.1	157289	160331	KAN4832871.1
JBQQWE010000048.1	160699	161677	KAN4832872.1
JBQQWE010000048.1	162333	162936	KAN4832873.1
JBQQWE010000048.1	163209	163923	KAN4832874.1
JBQQWE010000048.1	164281	165286	KAN4832875.1
JBQQWE010000048.1	165637	167952	KAN4832876.1
JBQQWE010000048.1	168530	170420	KAN4832877.1
JBQQWE010000048.1	172134	175173	KAN4832878.1
JBQQWE010000048.1	177891	180075	KAN4832879.1
JBQQWE010000049.1	513	2415	KAN4832716.1
JBQQWE010000049.1	5159	7694	KAN4832717.1
JBQQWE010000049.1	8810	9257	KAN4832718.1
JBQQWE010000049.1	9725	12215	KAN4832719.1
JBQQWE010000049.1	12762	14558	KAN4832720.1
JBQQWE010000049.1	17412	18771	KAN4832721.1
JBQQWE010000049.1	20209	21016	KAN4832722.1
JBQQWE010000049.1	21480	22794	KAN4832723.1
JBQQWE010000049.1	22844	23431	KAN4832724.1
JBQQWE010000049.1	24012	24749	KAN4832725.1
JBQQWE010000049.1	25222	26233	KAN4832726.1
JBQQWE010000049.1	26634	27915	KAN4832727.1
JBQQWE010000049.1	28103	28530	KAN4832728.1
JBQQWE010000049.1	28770	29781	KAN4832729.1
JBQQWE010000049.1	30716	32320	KAN4832730.1
JBQQWE010000049.1	34455	35859	KAN4832731.1
JBQQWE010000049.1	36663	37785	KAN4832732.1
JBQQWE010000049.1	38116	38713	KAN4832733.1
JBQQWE010000049.1	39578	40904	KAN4832734.1
JBQQWE010000049.1	41230	41917	KAN4832735.1
JBQQWE010000049.1	42136	43537	KAN4832736.1
JBQQWE010000049.1	44327	45440	KAN4832737.1
JBQQWE010000049.1	45712	46297	KAN4832738.1
JBQQWE010000049.1	47222	48257	KAN4832739.1
JBQQWE010000049.1	48321	48879	KAN4832740.1
JBQQWE010000049.1	49956	51066	KAN4832741.1
JBQQWE010000049.1	51924	53430	KAN4832742.1
JBQQWE010000049.1	54721	55306	KAN4832743.1
JBQQWE010000049.1	56360	57383	KAN4832744.1
JBQQWE010000049.1	57777	59100	KAN4832745.1
JBQQWE010000049.1	60038	60686	KAN4832746.1
JBQQWE010000049.1	62407	63439	KAN4832747.1
JBQQWE010000049.1	64134	65751	KAN4832748.1
JBQQWE010000049.1	66774	68334	KAN4832749.1
JBQQWE010000049.1	68685	73705	KAN4832750.1
JBQQWE010000049.1	74596	76292	KAN4832751.1
JBQQWE010000049.1	76878	78486	KAN4832752.1
JBQQWE010000049.1	80413	81270	KAN4832753.1
JBQQWE010000049.1	81809	82934	KAN4832754.1
JBQQWE010000049.1	83662	86203	KAN4832755.1
JBQQWE010000049.1	86869	87946	KAN4832756.1
JBQQWE010000049.1	88288	90079	KAN4832757.1
JBQQWE010000049.1	90854	91932	KAN4832758.1
JBQQWE010000049.1	96852	99540	KAN4832759.1
JBQQWE010000049.1	99821	101157	KAN4832760.1
JBQQWE010000049.1	101175	101743	KAN4832761.1
JBQQWE010000049.1	102081	103620	KAN4832762.1
JBQQWE010000049.1	104731	106715	KAN4832763.1
JBQQWE010000049.1	107247	108381	KAN4832764.1
JBQQWE010000049.1	110626	111354	KAN4832765.1
JBQQWE010000049.1	111964	114190	KAN4832766.1
JBQQWE010000049.1	114864	116289	KAN4832767.1
JBQQWE010000049.1	117370	118207	KAN4832768.1
JBQQWE010000049.1	119815	121243	KAN4832769.1
JBQQWE010000049.1	122076	123430	KAN4832770.1
JBQQWE010000049.1	123935	128568	KAN4832771.1
JBQQWE010000049.1	128924	130895	KAN4832772.1
JBQQWE010000049.1	131447	132785	KAN4832773.1
JBQQWE010000049.1	133195	134891	KAN4832774.1
JBQQWE010000049.1	135397	138038	KAN4832775.1
JBQQWE010000049.1	138781	140422	KAN4832776.1
JBQQWE010000049.1	140736	141963	KAN4832777.1
JBQQWE010000049.1	143062	145098	KAN4832778.1
JBQQWE010000049.1	145728	147150	KAN4832779.1
JBQQWE010000049.1	147317	148961	KAN4832780.1
JBQQWE010000049.1	153344	155010	KAN4832781.1
JBQQWE010000049.1	155624	158290	KAN4832782.1
JBQQWE010000049.1	159032	162897	KAN4832783.1
JBQQWE010000049.1	163347	164025	KAN4832784.1
JBQQWE010000049.1	165395	167179	KAN4832785.1
JBQQWE010000049.1	171749	172954	KAN4832786.1
JBQQWE010000050.1	833	1304	KAN4832636.1
JBQQWE010000050.1	2268	2954	KAN4832637.1
JBQQWE010000050.1	3800	5209	KAN4832638.1
JBQQWE010000050.1	5829	8660	KAN4832639.1
JBQQWE010000050.1	9539	11135	KAN4832640.1
JBQQWE010000050.1	11689	12586	KAN4832641.1
JBQQWE010000050.1	17307	17937	KAN4832642.1
JBQQWE010000050.1	19188	20470	KAN4832643.1
JBQQWE010000050.1	21360	22779	KAN4832644.1
JBQQWE010000050.1	24291	25668	KAN4832645.1
JBQQWE010000050.1	26171	26999	KAN4832646.1
JBQQWE010000050.1	27442	29554	KAN4832647.1
JBQQWE010000050.1	29982	31620	KAN4832648.1
JBQQWE010000050.1	32072	32925	KAN4832649.1
JBQQWE010000050.1	33421	34098	KAN4832650.1
JBQQWE010000050.1	36150	37371	KAN4832651.1
JBQQWE010000050.1	37637	39554	KAN4832652.1
JBQQWE010000050.1	40361	41321	KAN4832653.1
JBQQWE010000050.1	41799	42939	KAN4832654.1
JBQQWE010000050.1	43902	44793	KAN4832655.1
JBQQWE010000050.1	45709	46922	KAN4832656.1
JBQQWE010000050.1	48352	51062	KAN4832657.1
JBQQWE010000050.1	51515	53590	KAN4832658.1
JBQQWE010000050.1	54694	56415	KAN4832659.1
JBQQWE010000050.1	58653	60035	KAN4832660.1
JBQQWE010000050.1	60544	62497	KAN4832661.1
JBQQWE010000050.1	63534	66594	KAN4832662.1
JBQQWE010000050.1	67154	68147	KAN4832663.1
JBQQWE010000050.1	69041	71440	KAN4832664.1
JBQQWE010000050.1	72596	74906	KAN4832665.1
JBQQWE010000050.1	75807	78005	KAN4832666.1
JBQQWE010000050.1	79537	81364	KAN4832667.1
JBQQWE010000050.1	81847	82825	KAN4832668.1
JBQQWE010000050.1	83472	84930	KAN4832669.1
JBQQWE010000050.1	85654	86956	KAN4832670.1
JBQQWE010000050.1	87205	88555	KAN4832671.1
JBQQWE010000050.1	89526	90225	KAN4832672.1
JBQQWE010000050.1	90270	91098	KAN4832673.1
JBQQWE010000050.1	91429	93267	KAN4832674.1
JBQQWE010000050.1	94297	95399	KAN4832675.1
JBQQWE010000050.1	96128	98347	KAN4832676.1
JBQQWE010000050.1	100730	103011	KAN4832677.1
JBQQWE010000050.1	103704	104193	KAN4832678.1
JBQQWE010000050.1	106910	108299	KAN4832679.1
JBQQWE010000050.1	108331	109847	KAN4832680.1
JBQQWE010000050.1	111011	112598	KAN4832681.1
JBQQWE010000050.1	113602	116284	KAN4832682.1
JBQQWE010000050.1	118703	124542	KAN4832683.1
JBQQWE010000050.1	125108	125747	KAN4832684.1
JBQQWE010000050.1	126461	128146	KAN4832685.1
JBQQWE010000050.1	129698	130040	KAN4832686.1
JBQQWE010000050.1	130480	131660	KAN4832687.1
JBQQWE010000050.1	132586	134415	KAN4832688.1
JBQQWE010000050.1	135255	136770	KAN4832689.1
JBQQWE010000050.1	137000	138777	KAN4832690.1
JBQQWE010000050.1	139148	140933	KAN4832691.1
JBQQWE010000050.1	142085	143474	KAN4832692.1
JBQQWE010000050.1	148966	150862	KAN4832693.1
JBQQWE010000050.1	151380	153861	KAN4832694.1
JBQQWE010000051.1	5365	6445	KAN4832569.1
JBQQWE010000051.1	11933	13107	KAN4832570.1
JBQQWE010000051.1	14120	15790	KAN4832571.1
JBQQWE010000051.1	17965	19348	KAN4832572.1
JBQQWE010000051.1	21078	22292	KAN4832573.1
JBQQWE010000051.1	22428	24565	KAN4832574.1
JBQQWE010000051.1	25733	27377	KAN4832575.1
JBQQWE010000051.1	27564	28590	KAN4832576.1
JBQQWE010000051.1	29431	31177	KAN4832577.1
JBQQWE010000051.1	31382	33703	KAN4832578.1
JBQQWE010000051.1	34240	35185	KAN4832579.1
JBQQWE010000051.1	35205	36818	KAN4832580.1
JBQQWE010000051.1	37025	38381	KAN4832581.1
JBQQWE010000051.1	38498	39769	KAN4832582.1
JBQQWE010000051.1	40424	41430	KAN4832583.1
JBQQWE010000051.1	41683	44630	KAN4832584.1
JBQQWE010000051.1	46164	47371	KAN4832585.1
JBQQWE010000051.1	51632	56462	KAN4832586.1
JBQQWE010000051.1	58188	58800	KAN4832587.1
JBQQWE010000051.1	59032	59640	KAN4832588.1
JBQQWE010000051.1	60182	62331	KAN4832589.1
JBQQWE010000051.1	63130	64812	KAN4832590.1
JBQQWE010000051.1	65666	67273	KAN4832591.1
JBQQWE010000051.1	67901	68721	KAN4832592.1
JBQQWE010000051.1	69947	72358	KAN4832593.1
JBQQWE010000051.1	75159	76262	KAN4832594.1
JBQQWE010000051.1	80833	82016	KAN4832595.1
JBQQWE010000051.1	83078	84941	KAN4832596.1
JBQQWE010000051.1	85739	87905	KAN4832597.1
JBQQWE010000051.1	88329	90951	KAN4832598.1
JBQQWE010000051.1	91658	97250	KAN4832599.1
JBQQWE010000051.1	98233	98664	KAN4832600.1
JBQQWE010000051.1	99319	100717	KAN4832601.1
JBQQWE010000051.1	101299	101872	KAN4832602.1
JBQQWE010000051.1	104039	104551	KAN4832603.1
JBQQWE010000051.1	105047	108479	KAN4832604.1
JBQQWE010000051.1	108927	109986	KAN4832605.1
JBQQWE010000051.1	111613	112524	KAN4832606.1
JBQQWE010000051.1	114110	114623	KAN4832607.1
JBQQWE010000051.1	115989	116373	KAN4832608.1
JBQQWE010000051.1	117896	118730	KAN4832609.1
JBQQWE010000051.1	119359	121591	KAN4832610.1
JBQQWE010000051.1	122331	123777	KAN4832611.1
JBQQWE010000051.1	124016	125002	KAN4832612.1
JBQQWE010000051.1	125313	126063	KAN4832613.1
JBQQWE010000051.1	128870	130995	KAN4832614.1
JBQQWE010000051.1	132059	133788	KAN4832615.1
JBQQWE010000051.1	134561	136004	KAN4832616.1
JBQQWE010000051.1	138022	140988	KAN4832617.1
JBQQWE010000051.1	141401	142436	KAN4832618.1
JBQQWE010000051.1	143490	143729	KAN4832619.1
JBQQWE010000051.1	144319	146842	KAN4832620.1
JBQQWE010000051.1	147142	147823	KAN4832621.1
JBQQWE010000051.1	148426	149281	KAN4832622.1
JBQQWE010000051.1	150031	151051	KAN4832623.1
JBQQWE010000052.1	293	941	KAN4832480.1
JBQQWE010000052.1	4179	4627	KAN4832481.1
JBQQWE010000052.1	6053	6977	KAN4832482.1
JBQQWE010000052.1	7239	8403	KAN4832483.1
JBQQWE010000052.1	10587	12566	KAN4832484.1
JBQQWE010000052.1	13295	14099	KAN4832485.1
JBQQWE010000052.1	14677	17947	KAN4832486.1
JBQQWE010000052.1	20505	21155	KAN4832487.1
JBQQWE010000052.1	21598	22305	KAN4832488.1
JBQQWE010000052.1	23832	24306	KAN4832489.1
JBQQWE010000052.1	24927	26912	KAN4832490.1
JBQQWE010000052.1	28062	30255	KAN4832491.1
JBQQWE010000052.1	31950	32988	KAN4832492.1
JBQQWE010000052.1	33125	34439	KAN4832493.1
JBQQWE010000052.1	36164	39417	KAN4832494.1
JBQQWE010000052.1	40257	41257	KAN4832495.1
JBQQWE010000052.1	43142	44072	KAN4832496.1
JBQQWE010000052.1	45029	46004	KAN4832497.1
JBQQWE010000052.1	46831	47740	KAN4832498.1
JBQQWE010000052.1	48108	48814	KAN4832499.1
JBQQWE010000052.1	49854	50818	KAN4832500.1
JBQQWE010000052.1	51307	52642	KAN4832501.1
JBQQWE010000052.1	53238	55205	KAN4832502.1
JBQQWE010000052.1	56020	57042	KAN4832503.1
JBQQWE010000052.1	59094	59931	KAN4832504.1
JBQQWE010000052.1	60675	62248	KAN4832505.1
JBQQWE010000052.1	63057	63788	KAN4832506.1
JBQQWE010000052.1	64029	64845	KAN4832507.1
JBQQWE010000052.1	68923	70015	KAN4832508.1
JBQQWE010000052.1	70253	71930	KAN4832509.1
JBQQWE010000052.1	72174	73422	KAN4832510.1
JBQQWE010000052.1	74836	75903	KAN4832511.1
JBQQWE010000052.1	76222	76996	KAN4832512.1
JBQQWE010000052.1	78150	78831	KAN4832513.1
JBQQWE010000052.1	79644	80207	KAN4832514.1
JBQQWE010000052.1	81142	82945	KAN4832515.1
JBQQWE010000052.1	84466	88378	KAN4832516.1
JBQQWE010000052.1	89532	90420	KAN4832517.1
JBQQWE010000052.1	90582	91116	KAN4832518.1
JBQQWE010000052.1	91507	92070	KAN4832519.1
JBQQWE010000052.1	92312	93500	KAN4832520.1
JBQQWE010000052.1	93771	94432	KAN4832521.1
JBQQWE010000052.1	94739	96446	KAN4832522.1
JBQQWE010000052.1	97627	98624	KAN4832523.1
JBQQWE010000052.1	98791	99394	KAN4832524.1
JBQQWE010000052.1	100460	102555	KAN4832525.1
JBQQWE010000052.1	103030	104035	KAN4832526.1
JBQQWE010000052.1	108888	110807	KAN4832527.1
JBQQWE010000052.1	111645	113912	KAN4832528.1
JBQQWE010000052.1	114550	117073	KAN4832529.1
JBQQWE010000052.1	117935	118871	KAN4832530.1
JBQQWE010000052.1	120056	121869	KAN4832531.1
JBQQWE010000052.1	122147	123153	KAN4832532.1
JBQQWE010000052.1	123422	124667	KAN4832533.1
JBQQWE010000052.1	124767	125826	KAN4832534.1
JBQQWE010000052.1	126992	127691	KAN4832535.1
JBQQWE010000052.1	128080	129112	KAN4832536.1
JBQQWE010000052.1	129836	130787	KAN4832537.1
JBQQWE010000052.1	132310	134052	KAN4832538.1
JBQQWE010000052.1	135330	136482	KAN4832539.1
JBQQWE010000052.1	137923	139045	KAN4832540.1
JBQQWE010000052.1	140128	141724	KAN4832541.1
JBQQWE010000052.1	141774	142985	KAN4832542.1
JBQQWE010000052.1	143621	144878	KAN4832543.1
JBQQWE010000052.1	145667	146512	KAN4832544.1
JBQQWE010000052.1	148659	150800	KAN4832545.1
JBQQWE010000053.1	264	1935	KAN4832410.1
JBQQWE010000053.1	2362	3475	KAN4832411.1
JBQQWE010000053.1	7208	11074	KAN4832412.1
JBQQWE010000053.1	12822	14133	KAN4832413.1
JBQQWE010000053.1	16154	20291	KAN4832414.1
JBQQWE010000053.1	28499	29936	KAN4832415.1
JBQQWE010000053.1	36160	37011	KAN4832416.1
JBQQWE010000053.1	37603	39010	KAN4832417.1
JBQQWE010000053.1	39550	40213	KAN4832418.1
JBQQWE010000053.1	41795	42629	KAN4832419.1
JBQQWE010000053.1	43711	44314	KAN4832420.1
JBQQWE010000053.1	50659	51802	KAN4832421.1
JBQQWE010000053.1	53304	56740	KAN4832422.1
JBQQWE010000053.1	57571	60852	KAN4832423.1
JBQQWE010000053.1	61515	62941	KAN4832424.1
JBQQWE010000053.1	63346	66646	KAN4832425.1
JBQQWE010000053.1	66718	67216	KAN4832426.1
JBQQWE010000053.1	68251	69451	KAN4832427.1
JBQQWE010000053.1	70139	71197	KAN4832428.1
JBQQWE010000053.1	71477	73007	KAN4832429.1
JBQQWE010000053.1	73271	73868	KAN4832430.1
JBQQWE010000053.1	74634	76782	KAN4832431.1
JBQQWE010000053.1	77035	80212	KAN4832432.1
JBQQWE010000053.1	80525	82523	KAN4832433.1
JBQQWE010000053.1	82694	83588	KAN4832434.1
JBQQWE010000053.1	84037	85195	KAN4832435.1
JBQQWE010000053.1	85638	86643	KAN4832436.1
JBQQWE010000053.1	87825	89380	KAN4832437.1
JBQQWE010000053.1	90376	91534	KAN4832438.1
JBQQWE010000053.1	91577	92705	KAN4832439.1
JBQQWE010000053.1	93946	94741	KAN4832440.1
JBQQWE010000053.1	94753	95377	KAN4832441.1
JBQQWE010000053.1	97254	99325	KAN4832442.1
JBQQWE010000053.1	100412	101021	KAN4832443.1
JBQQWE010000053.1	103656	104065	KAN4832444.1
JBQQWE010000053.1	104449	107218	KAN4832445.1
JBQQWE010000053.1	109573	110752	KAN4832446.1
JBQQWE010000053.1	112054	113329	KAN4832447.1
JBQQWE010000053.1	114458	114932	KAN4832448.1
JBQQWE010000053.1	115082	115331	KAN4832449.1
JBQQWE010000053.1	117515	118425	KAN4832450.1
JBQQWE010000053.1	118930	119800	KAN4832451.1
JBQQWE010000053.1	120672	121784	KAN4832452.1
JBQQWE010000053.1	123111	124263	KAN4832453.1
JBQQWE010000053.1	126184	127160	KAN4832454.1
JBQQWE010000053.1	128625	130828	KAN4832455.1
JBQQWE010000053.1	131941	136487	KAN4832456.1
JBQQWE010000053.1	138111	143713	KAN4832457.1
JBQQWE010000054.1	2427	3428	KAN4832342.1
JBQQWE010000054.1	3930	7326	KAN4832343.1
JBQQWE010000054.1	8266	10250	KAN4832344.1
JBQQWE010000054.1	13485	14226	KAN4832345.1
JBQQWE010000054.1	15189	15915	KAN4832346.1
JBQQWE010000054.1	17188	18559	KAN4832347.1
JBQQWE010000054.1	18947	20012	KAN4832348.1
JBQQWE010000054.1	21260	22997	KAN4832349.1
JBQQWE010000054.1	25682	27578	KAN4832350.1
JBQQWE010000054.1	27981	28950	KAN4832351.1
JBQQWE010000054.1	30265	31972	KAN4832352.1
JBQQWE010000054.1	32789	33959	KAN4832353.1
JBQQWE010000054.1	36891	37212	KAN4832354.1
JBQQWE010000054.1	37579	38245	KAN4832355.1
JBQQWE010000054.1	38742	40602	KAN4832356.1
JBQQWE010000054.1	41370	42918	KAN4832357.1
JBQQWE010000054.1	43982	45694	KAN4832358.1
JBQQWE010000054.1	50880	51210	KAN4832359.1
JBQQWE010000054.1	52317	54852	KAN4832360.1
JBQQWE010000054.1	55751	60225	KAN4832361.1
JBQQWE010000054.1	67959	69952	KAN4832362.1
JBQQWE010000054.1	71824	75091	KAN4832363.1
JBQQWE010000054.1	75482	76390	KAN4832364.1
JBQQWE010000054.1	77093	79058	KAN4832365.1
JBQQWE010000054.1	79128	79735	KAN4832366.1
JBQQWE010000054.1	80061	80319	KAN4832367.1
JBQQWE010000054.1	80458	82540	KAN4832368.1
JBQQWE010000054.1	83292	84291	KAN4832369.1
JBQQWE010000054.1	84998	87082	KAN4832370.1
JBQQWE010000054.1	88373	88990	KAN4832371.1
JBQQWE010000054.1	89905	91144	KAN4832372.1
JBQQWE010000054.1	91638	93021	KAN4832373.1
JBQQWE010000054.1	93858	95159	KAN4832374.1
JBQQWE010000054.1	95875	97801	KAN4832375.1
JBQQWE010000054.1	97962	100351	KAN4832376.1
JBQQWE010000054.1	101169	102837	KAN4832377.1
JBQQWE010000054.1	104017	104740	KAN4832378.1
JBQQWE010000054.1	105635	106834	KAN4832379.1
JBQQWE010000054.1	107436	107844	KAN4832380.1
JBQQWE010000054.1	108214	109941	KAN4832381.1
JBQQWE010000054.1	111695	113485	KAN4832382.1
JBQQWE010000054.1	114977	116864	KAN4832383.1
JBQQWE010000054.1	117509	118991	KAN4832384.1
JBQQWE010000054.1	119738	122051	KAN4832385.1
JBQQWE010000054.1	122262	124944	KAN4832386.1
JBQQWE010000054.1	126492	127576	KAN4832387.1
JBQQWE010000054.1	130758	132699	KAN4832388.1
JBQQWE010000054.1	133319	133616	KAN4832389.1
JBQQWE010000054.1	134450	135155	KAN4832390.1
JBQQWE010000054.1	135656	136724	KAN4832391.1
JBQQWE010000054.1	137693	139422	KAN4832392.1
JBQQWE010000054.1	139527	140920	KAN4832393.1
JBQQWE010000055.1	911	1877	KAN4832286.1
JBQQWE010000055.1	1907	3135	KAN4832287.1
JBQQWE010000055.1	3891	4455	KAN4832288.1
JBQQWE010000055.1	7922	8615	KAN4832289.1
JBQQWE010000055.1	9025	10069	KAN4832290.1
JBQQWE010000055.1	11579	12476	KAN4832291.1
JBQQWE010000055.1	13701	15363	KAN4832292.1
JBQQWE010000055.1	16007	19824	KAN4832293.1
JBQQWE010000055.1	20454	21957	KAN4832294.1
JBQQWE010000055.1	22500	26924	KAN4832295.1
JBQQWE010000055.1	27387	28110	KAN4832296.1
JBQQWE010000055.1	28947	31151	KAN4832297.1
JBQQWE010000055.1	31739	32337	KAN4832298.1
JBQQWE010000055.1	32960	37650	KAN4832299.1
JBQQWE010000055.1	38233	39199	KAN4832300.1
JBQQWE010000055.1	39832	40769	KAN4832301.1
JBQQWE010000055.1	40992	42381	KAN4832302.1
JBQQWE010000055.1	42705	44752	KAN4832303.1
JBQQWE010000055.1	44983	46094	KAN4832304.1
JBQQWE010000055.1	47363	49375	KAN4832305.1
JBQQWE010000055.1	50028	51572	KAN4832306.1
JBQQWE010000055.1	52136	54275	KAN4832307.1
JBQQWE010000055.1	54659	56494	KAN4832308.1
JBQQWE010000055.1	57618	59787	KAN4832309.1
JBQQWE010000055.1	60445	61489	KAN4832310.1
JBQQWE010000055.1	62819	64613	KAN4832311.1
JBQQWE010000055.1	65763	66967	KAN4832312.1
JBQQWE010000055.1	67504	68992	KAN4832313.1
JBQQWE010000055.1	70224	70500	KAN4832314.1
JBQQWE010000055.1	70605	71608	KAN4832315.1
JBQQWE010000055.1	72384	73565	KAN4832316.1
JBQQWE010000055.1	74302	75655	KAN4832317.1
JBQQWE010000055.1	75703	76174	KAN4832318.1
JBQQWE010000055.1	76454	77007	KAN4832319.1
JBQQWE010000055.1	77193	80064	KAN4832320.1
JBQQWE010000055.1	80379	81948	KAN4832321.1
JBQQWE010000055.1	82076	83869	KAN4832322.1
JBQQWE010000055.1	84144	84419	KAN4832323.1
JBQQWE010000055.1	87989	89459	KAN4832324.1
JBQQWE010000055.1	90906	91779	KAN4832325.1
JBQQWE010000055.1	98663	99701	KAN4832326.1
JBQQWE010000055.1	100935	102900	KAN4832327.1
JBQQWE010000055.1	103648	105306	KAN4832328.1
JBQQWE010000055.1	112273	113746	KAN4832329.1
JBQQWE010000056.1	833	2653	KAN4832232.1
JBQQWE010000056.1	3002	3605	KAN4832233.1
JBQQWE010000056.1	4078	7910	KAN4832234.1
JBQQWE010000056.1	9164	10517	KAN4832235.1
JBQQWE010000056.1	11540	12455	KAN4832236.1
JBQQWE010000056.1	13599	14298	KAN4832237.1
JBQQWE010000056.1	15489	16748	KAN4832238.1
JBQQWE010000056.1	17451	19242	KAN4832239.1
JBQQWE010000056.1	26775	27081	KAN4832240.1
JBQQWE010000056.1	28314	29652	KAN4832241.1
JBQQWE010000056.1	31659	33067	KAN4832242.1
JBQQWE010000056.1	34288	37795	KAN4832243.1
JBQQWE010000056.1	44101	45778	KAN4832244.1
JBQQWE010000056.1	45953	46673	KAN4832245.1
JBQQWE010000056.1	48124	49947	KAN4832246.1
JBQQWE010000056.1	50128	51487	KAN4832247.1
JBQQWE010000056.1	52282	53968	KAN4832248.1
JBQQWE010000056.1	54405	56888	KAN4832249.1
JBQQWE010000056.1	57612	58752	KAN4832250.1
JBQQWE010000056.1	59074	59535	KAN4832251.1
JBQQWE010000056.1	60825	61920	KAN4832252.1
JBQQWE010000056.1	62114	62706	KAN4832253.1
JBQQWE010000056.1	63165	65694	KAN4832254.1
JBQQWE010000056.1	66581	69070	KAN4832255.1
JBQQWE010000056.1	69379	70260	KAN4832256.1
JBQQWE010000056.1	70907	73727	KAN4832257.1
JBQQWE010000056.1	75811	76879	KAN4832258.1
JBQQWE010000056.1	79198	80842	KAN4832259.1
JBQQWE010000056.1	81126	81702	KAN4832260.1
JBQQWE010000056.1	82510	83700	KAN4832261.1
JBQQWE010000056.1	84325	87496	KAN4832262.1
JBQQWE010000056.1	88035	90991	KAN4832263.1
JBQQWE010000056.1	91406	92307	KAN4832264.1
JBQQWE010000056.1	92803	94123	KAN4832265.1
JBQQWE010000056.1	96923	98031	KAN4832266.1
JBQQWE010000056.1	98542	99023	KAN4832267.1
JBQQWE010000056.1	101528	102378	KAN4832268.1
JBQQWE010000056.1	104431	107254	KAN4832269.1
JBQQWE010000056.1	107591	108221	KAN4832270.1
JBQQWE010000056.1	108630	111639	KAN4832271.1
JBQQWE010000056.1	112300	113709	KAN4832272.1
JBQQWE010000056.1	114700	116423	KAN4832273.1
JBQQWE010000057.1	63	1341	KAN4832184.1
JBQQWE010000057.1	2981	4466	KAN4832185.1
JBQQWE010000057.1	4952	5551	KAN4832186.1
JBQQWE010000057.1	6090	6492	KAN4832187.1
JBQQWE010000057.1	7002	8073	KAN4832188.1
JBQQWE010000057.1	8347	10093	KAN4832189.1
JBQQWE010000057.1	10706	11723	KAN4832190.1
JBQQWE010000057.1	12358	13717	KAN4832191.1
JBQQWE010000057.1	14271	15401	KAN4832192.1
JBQQWE010000057.1	15965	17104	KAN4832193.1
JBQQWE010000057.1	17741	22134	KAN4832194.1
JBQQWE010000057.1	22872	25506	KAN4832195.1
JBQQWE010000057.1	28812	31422	KAN4832196.1
JBQQWE010000057.1	32530	34457	KAN4832197.1
JBQQWE010000057.1	34759	36904	KAN4832198.1
JBQQWE010000057.1	37561	39442	KAN4832199.1
JBQQWE010000057.1	40014	42120	KAN4832200.1
JBQQWE010000057.1	42240	43839	KAN4832201.1
JBQQWE010000057.1	44442	45728	KAN4832202.1
JBQQWE010000057.1	46451	47206	KAN4832203.1
JBQQWE010000057.1	47817	49311	KAN4832204.1
JBQQWE010000057.1	50140	64804	KAN4832205.1
JBQQWE010000057.1	65920	67747	KAN4832206.1
JBQQWE010000057.1	68221	70072	KAN4832207.1
JBQQWE010000057.1	71435	71855	KAN4832208.1
JBQQWE010000057.1	73489	75169	KAN4832209.1
JBQQWE010000057.1	78920	79709	KAN4832210.1
JBQQWE010000057.1	79897	82507	KAN4832211.1
JBQQWE010000057.1	82843	84982	KAN4832212.1
JBQQWE010000057.1	86087	87508	KAN4832213.1
JBQQWE010000057.1	88185	89172	KAN4832214.1
JBQQWE010000057.1	94023	94603	KAN4832215.1
JBQQWE010000057.1	96454	97462	KAN4832216.1
JBQQWE010000057.1	100179	101824	KAN4832217.1
JBQQWE010000057.1	102421	106915	KAN4832218.1
JBQQWE010000057.1	107268	109029	KAN4832219.1
JBQQWE010000058.1	2015	3860	KAN4832130.1
JBQQWE010000058.1	5207	6434	KAN4832131.1
JBQQWE010000058.1	6831	8611	KAN4832132.1
JBQQWE010000058.1	9687	11357	KAN4832133.1
JBQQWE010000058.1	13385	14429	KAN4832134.1
JBQQWE010000058.1	15161	16818	KAN4832135.1
JBQQWE010000058.1	18703	20969	KAN4832136.1
JBQQWE010000058.1	21824	22871	KAN4832137.1
JBQQWE010000058.1	26059	27136	KAN4832138.1
JBQQWE010000058.1	28600	36562	KAN4832139.1
JBQQWE010000058.1	36955	41080	KAN4832140.1
JBQQWE010000058.1	41992	43933	KAN4832141.1
JBQQWE010000058.1	44703	48429	KAN4832142.1
JBQQWE010000058.1	49593	51542	KAN4832143.1
JBQQWE010000058.1	52856	53845	KAN4832144.1
JBQQWE010000058.1	54381	54915	KAN4832145.1
JBQQWE010000058.1	56092	56922	KAN4832146.1
JBQQWE010000058.1	57906	59048	KAN4832147.1
JBQQWE010000058.1	61420	61867	KAN4832148.1
JBQQWE010000058.1	62009	67212	KAN4832149.1
JBQQWE010000058.1	67346	69218	KAN4832150.1
JBQQWE010000058.1	69653	70628	KAN4832151.1
JBQQWE010000058.1	71599	72650	KAN4832152.1
JBQQWE010000058.1	73047	74124	KAN4832153.1
JBQQWE010000058.1	75227	76157	KAN4832154.1
JBQQWE010000058.1	77513	78569	KAN4832155.1
JBQQWE010000058.1	78766	84781	KAN4832156.1
JBQQWE010000058.1	85159	85792	KAN4832157.1
JBQQWE010000058.1	85874	86554	KAN4832158.1
JBQQWE010000058.1	87648	88551	KAN4832159.1
JBQQWE010000058.1	88811	89171	KAN4832160.1
JBQQWE010000058.1	90316	92115	KAN4832161.1
JBQQWE010000058.1	92743	95968	KAN4832162.1
JBQQWE010000058.1	96946	98263	KAN4832163.1
JBQQWE010000058.1	98629	99987	KAN4832164.1
JBQQWE010000058.1	100407	101927	KAN4832165.1
JBQQWE010000058.1	102448	104517	KAN4832166.1
JBQQWE010000058.1	107177	108087	KAN4832167.1
JBQQWE010000058.1	108375	108879	KAN4832168.1
JBQQWE010000058.1	109498	110127	KAN4832169.1
JBQQWE010000058.1	111724	112423	KAN4832170.1
JBQQWE010000058.1	112736	115601	KAN4832171.1
JBQQWE010000059.1	3242	4409	KAN4832081.1
JBQQWE010000059.1	5911	7666	KAN4832082.1
JBQQWE010000059.1	11068	12884	KAN4832083.1
JBQQWE010000059.1	16484	17943	KAN4832084.1
JBQQWE010000059.1	20840	22782	KAN4832085.1
JBQQWE010000059.1	25159	27020	KAN4832086.1
JBQQWE010000059.1	28806	30206	KAN4832087.1
JBQQWE010000059.1	31409	33504	KAN4832088.1
JBQQWE010000059.1	35073	37185	KAN4832089.1
JBQQWE010000059.1	37494	38160	KAN4832090.1
JBQQWE010000059.1	38179	40703	KAN4832091.1
JBQQWE010000059.1	40769	41474	KAN4832092.1
JBQQWE010000059.1	41952	44427	KAN4832093.1
JBQQWE010000059.1	44522	46206	KAN4832094.1
JBQQWE010000059.1	48224	51241	KAN4832095.1
JBQQWE010000059.1	51572	52502	KAN4832096.1
JBQQWE010000059.1	53296	54868	KAN4832097.1
JBQQWE010000059.1	55590	56940	KAN4832098.1
JBQQWE010000059.1	57786	58522	KAN4832099.1
JBQQWE010000059.1	58873	59856	KAN4832100.1
JBQQWE010000059.1	60473	62555	KAN4832101.1
JBQQWE010000059.1	63260	64111	KAN4832102.1
JBQQWE010000059.1	64793	66836	KAN4832103.1
JBQQWE010000059.1	67229	68602	KAN4832104.1
JBQQWE010000059.1	69020	70686	KAN4832105.1
JBQQWE010000059.1	71167	73578	KAN4832106.1
JBQQWE010000059.1	74580	76837	KAN4832107.1
JBQQWE010000059.1	77816	80067	KAN4832108.1
JBQQWE010000059.1	80722	82727	KAN4832109.1
JBQQWE010000059.1	83177	83780	KAN4832110.1
JBQQWE010000059.1	83924	85748	KAN4832111.1
JBQQWE010000059.1	86914	92977	KAN4832112.1
JBQQWE010000059.1	95739	97521	KAN4832113.1
JBQQWE010000059.1	98078	99353	KAN4832114.1
JBQQWE010000060.1	1725	3447	KAN4832031.1
JBQQWE010000060.1	3654	4304	KAN4832032.1
JBQQWE010000060.1	4743	6332	KAN4832033.1
JBQQWE010000060.1	7126	8867	KAN4832034.1
JBQQWE010000060.1	10198	11832	KAN4832035.1
JBQQWE010000060.1	12604	14211	KAN4832036.1
JBQQWE010000060.1	14380	15041	KAN4832037.1
JBQQWE010000060.1	16061	17126	KAN4832038.1
JBQQWE010000060.1	17432	17802	KAN4832039.1
JBQQWE010000060.1	18294	19876	KAN4832040.1
JBQQWE010000060.1	20366	21377	KAN4832041.1
JBQQWE010000060.1	22117	23218	KAN4832042.1
JBQQWE010000060.1	23738	25070	KAN4832043.1
JBQQWE010000060.1	27084	31942	KAN4832044.1
JBQQWE010000060.1	32524	33793	KAN4832045.1
JBQQWE010000060.1	34082	34610	KAN4832046.1
JBQQWE010000060.1	34909	35488	KAN4832047.1
JBQQWE010000060.1	35826	37010	KAN4832048.1
JBQQWE010000060.1	37699	41557	KAN4832049.1
JBQQWE010000060.1	41728	42073	KAN4832050.1
JBQQWE010000060.1	42350	43524	KAN4832051.1
JBQQWE010000060.1	44117	45704	KAN4832052.1
JBQQWE010000060.1	46653	47711	KAN4832053.1
JBQQWE010000060.1	48516	49439	KAN4832054.1
JBQQWE010000060.1	52724	53963	KAN4832055.1
JBQQWE010000060.1	56905	57385	KAN4832056.1
JBQQWE010000060.1	57555	58830	KAN4832057.1
JBQQWE010000060.1	65390	66725	KAN4832058.1
JBQQWE010000060.1	66844	67858	KAN4832059.1
JBQQWE010000060.1	70620	71139	KAN4832060.1
JBQQWE010000060.1	72110	78865	KAN4832061.1
JBQQWE010000060.1	79816	81091	KAN4832062.1
JBQQWE010000060.1	81673	83035	KAN4832063.1
JBQQWE010000060.1	83645	85034	KAN4832064.1
JBQQWE010000060.1	86963	88082	KAN4832065.1
JBQQWE010000060.1	93180	94207	KAN4832066.1
JBQQWE010000060.1	96606	96952	KAN4832067.1
JBQQWE010000061.1	323	1480	KAN4831978.1
JBQQWE010000061.1	1833	4044	KAN4831979.1
JBQQWE010000061.1	5469	6666	KAN4831980.1
JBQQWE010000061.1	7514	9209	KAN4831981.1
JBQQWE010000061.1	9579	11385	KAN4831982.1
JBQQWE010000061.1	11626	13393	KAN4831983.1
JBQQWE010000061.1	13510	14881	KAN4831984.1
JBQQWE010000061.1	15911	17339	KAN4831985.1
JBQQWE010000061.1	17912	19169	KAN4831986.1
JBQQWE010000061.1	19540	20842	KAN4831987.1
JBQQWE010000061.1	21177	21825	KAN4831988.1
JBQQWE010000061.1	23340	26033	KAN4831989.1
JBQQWE010000061.1	26604	27860	KAN4831990.1
JBQQWE010000061.1	28908	29418	KAN4831991.1
JBQQWE010000061.1	29708	33179	KAN4831992.1
JBQQWE010000061.1	34001	34613	KAN4831993.1
JBQQWE010000061.1	34869	35901	KAN4831994.1
JBQQWE010000061.1	36242	38251	KAN4831995.1
JBQQWE010000061.1	38404	40501	KAN4831996.1
JBQQWE010000061.1	43631	44579	KAN4831997.1
JBQQWE010000061.1	45338	46934	KAN4831998.1
JBQQWE010000061.1	47950	49550	KAN4831999.1
JBQQWE010000061.1	50635	52267	KAN4832000.1
JBQQWE010000061.1	53255	54128	KAN4832001.1
JBQQWE010000061.1	54611	57036	KAN4832002.1
JBQQWE010000061.1	57205	58549	KAN4832003.1
JBQQWE010000061.1	58675	59602	KAN4832004.1
JBQQWE010000061.1	60173	61532	KAN4832005.1
JBQQWE010000061.1	62041	62816	KAN4832006.1
JBQQWE010000061.1	63597	65259	KAN4832007.1
JBQQWE010000061.1	67067	68025	KAN4832008.1
JBQQWE010000061.1	69611	70094	KAN4832009.1
JBQQWE010000061.1	70339	70861	KAN4832010.1
JBQQWE010000061.1	73079	74268	KAN4832011.1
JBQQWE010000061.1	75341	76787	KAN4832012.1
JBQQWE010000061.1	77439	78957	KAN4832013.1
JBQQWE010000061.1	80266	82447	KAN4832014.1
JBQQWE010000061.1	82910	83249	KAN4832015.1
JBQQWE010000061.1	83533	84384	KAN4832016.1
JBQQWE010000061.1	84645	85401	KAN4832017.1
JBQQWE010000061.1	86472	87561	KAN4832018.1
JBQQWE010000061.1	89415	90909	KAN4832019.1
JBQQWE010000061.1	91860	93253	KAN4832020.1
JBQQWE010000062.1	13331	14327	KAN4831949.1
JBQQWE010000062.1	15841	16444	KAN4831950.1
JBQQWE010000062.1	16642	17593	KAN4831951.1
JBQQWE010000062.1	21218	22319	KAN4831952.1
JBQQWE010000062.1	25250	27360	KAN4831953.1
JBQQWE010000062.1	29575	30142	KAN4831954.1
JBQQWE010000062.1	33274	35458	KAN4831955.1
JBQQWE010000062.1	37029	38107	KAN4831956.1
JBQQWE010000062.1	38783	42284	KAN4831957.1
JBQQWE010000062.1	46198	47264	KAN4831958.1
JBQQWE010000062.1	50510	51371	KAN4831959.1
JBQQWE010000062.1	52623	54426	KAN4831960.1
JBQQWE010000062.1	54610	56998	KAN4831961.1
JBQQWE010000062.1	68485	70072	KAN4831962.1
JBQQWE010000062.1	71189	72662	KAN4831963.1
JBQQWE010000062.1	73321	73858	KAN4831964.1
JBQQWE010000062.1	75407	76169	KAN4831965.1
JBQQWE010000062.1	77376	79662	KAN4831966.1
JBQQWE010000062.1	83838	85293	KAN4831967.1
JBQQWE010000062.1	85899	88848	KAN4831968.1
JBQQWE010000062.1	92187	92430	KAN4831969.1
JBQQWE010000063.1	7800	9623	KAN4831928.1
JBQQWE010000063.1	10787	11371	KAN4831929.1
JBQQWE010000063.1	12488	12884	KAN4831930.1
JBQQWE010000063.1	15249	16911	KAN4831931.1
JBQQWE010000063.1	20578	20968	KAN4831932.1
JBQQWE010000063.1	39150	39504	KAN4831933.1
JBQQWE010000063.1	43183	44572	KAN4831934.1
JBQQWE010000063.1	48150	49005	KAN4831935.1
JBQQWE010000063.1	50636	52558	KAN4831936.1
JBQQWE010000063.1	54610	56787	KAN4831937.1
JBQQWE010000063.1	58469	58999	KAN4831938.1
JBQQWE010000063.1	59441	62299	KAN4831939.1
JBQQWE010000063.1	63750	65435	KAN4831940.1
JBQQWE010000063.1	65800	67333	KAN4831941.1
JBQQWE010000063.1	68122	69860	KAN4831942.1
JBQQWE010000063.1	70435	71353	KAN4831943.1
JBQQWE010000063.1	72157	72554	KAN4831944.1
JBQQWE010000063.1	77289	80156	KAN4831945.1
JBQQWE010000064.1	1057	3110	KAN4831905.1
JBQQWE010000064.1	4040	5150	KAN4831906.1
JBQQWE010000064.1	6696	7518	KAN4831907.1
JBQQWE010000064.1	8830	10179	KAN4831908.1
JBQQWE010000064.1	11050	14277	KAN4831909.1
JBQQWE010000064.1	18058	18889	KAN4831910.1
JBQQWE010000064.1	19421	20505	KAN4831911.1
JBQQWE010000064.1	21969	23299	KAN4831912.1
JBQQWE010000064.1	24017	25091	KAN4831913.1
JBQQWE010000064.1	27724	29481	KAN4831914.1
JBQQWE010000064.1	30745	32320	KAN4831915.1
JBQQWE010000064.1	35309	37754	KAN4831916.1
JBQQWE010000064.1	37982	38986	KAN4831917.1
JBQQWE010000064.1	42381	42719	KAN4831918.1
JBQQWE010000064.1	42990	44211	KAN4831919.1
JBQQWE010000064.1	44694	45216	KAN4831920.1
JBQQWE010000064.1	52913	53180	KAN4831921.1
JBQQWE010000064.1	54345	55369	KAN4831922.1
JBQQWE010000064.1	60521	61590	KAN4831923.1
JBQQWE010000064.1	69650	70523	KAN4831924.1
JBQQWE010000065.1	3005	3620	KAN4831878.1
JBQQWE010000065.1	4663	5609	KAN4831879.1
JBQQWE010000065.1	8223	8808	KAN4831880.1
JBQQWE010000065.1	11288	12757	KAN4831881.1
JBQQWE010000065.1	17245	17776	KAN4831882.1
JBQQWE010000065.1	19815	20617	KAN4831883.1
JBQQWE010000065.1	21186	22000	KAN4831884.1
JBQQWE010000065.1	22991	23822	KAN4831885.1
JBQQWE010000065.1	24633	25332	KAN4831886.1
JBQQWE010000065.1	27534	27913	KAN4831887.1
JBQQWE010000065.1	29971	30775	KAN4831888.1
JBQQWE010000065.1	33511	33856	KAN4831889.1
JBQQWE010000065.1	42514	43684	KAN4831890.1
JBQQWE010000065.1	45204	47087	KAN4831891.1
JBQQWE010000065.1	52311	53565	KAN4831892.1
JBQQWE010000065.1	56070	56637	KAN4831893.1
JBQQWE010000065.1	57632	59405	KAN4831894.1
JBQQWE010000065.1	62601	63808	KAN4831895.1
JBQQWE010000065.1	64640	66128	KAN4831896.1
JBQQWE010000065.1	66665	68144	KAN4831897.1
JBQQWE010000065.1	68438	68653	KAN4831898.1
JBQQWE010000066.1	552	825	KAN4831850.1
JBQQWE010000066.1	2601	3911	KAN4831851.1
JBQQWE010000066.1	4734	8142	KAN4831852.1
JBQQWE010000066.1	9504	10389	KAN4831853.1
JBQQWE010000066.1	10990	12541	KAN4831854.1
JBQQWE010000066.1	15517	16530	KAN4831855.1
JBQQWE010000066.1	19217	20915	KAN4831856.1
JBQQWE010000066.1	21493	22648	KAN4831857.1
JBQQWE010000066.1	25001	25856	KAN4831858.1
JBQQWE010000066.1	26131	28092	KAN4831859.1
JBQQWE010000066.1	29006	31207	KAN4831860.1
JBQQWE010000066.1	31627	32419	KAN4831861.1
JBQQWE010000066.1	32811	35718	KAN4831862.1
JBQQWE010000066.1	36128	39174	KAN4831863.1
JBQQWE010000066.1	42983	44242	KAN4831864.1
JBQQWE010000066.1	44563	46420	KAN4831865.1
JBQQWE010000066.1	46926	48469	KAN4831866.1
JBQQWE010000066.1	49624	50002	KAN4831867.1
JBQQWE010000066.1	50787	52846	KAN4831868.1
JBQQWE010000066.1	53411	55181	KAN4831869.1
JBQQWE010000066.1	55967	57362	KAN4831870.1
JBQQWE010000066.1	57440	59054	KAN4831871.1
JBQQWE010000066.1	59659	60718	KAN4831872.1
JBQQWE010000067.1	4016	5452	KAN4831832.1
JBQQWE010000067.1	12837	14520	KAN4831833.1
JBQQWE010000067.1	17043	17700	KAN4831834.1
JBQQWE010000067.1	27587	28496	KAN4831835.1
JBQQWE010000067.1	29198	30033	KAN4831836.1
JBQQWE010000067.1	38550	40322	KAN4831837.1
JBQQWE010000067.1	40782	42328	KAN4831838.1
JBQQWE010000067.1	42734	44455	KAN4831839.1
JBQQWE010000067.1	46049	46982	KAN4831840.1
JBQQWE010000067.1	48319	51781	KAN4831841.1
JBQQWE010000067.1	52021	54397	KAN4831842.1
JBQQWE010000067.1	57433	60317	KAN4831843.1
JBQQWE010000068.1	4961	10358	KAN4831813.1
JBQQWE010000068.1	11884	12591	KAN4831814.1
JBQQWE010000068.1	13908	15860	KAN4831815.1
JBQQWE010000068.1	15890	18791	KAN4831816.1
JBQQWE010000068.1	21882	23786	KAN4831817.1
JBQQWE010000068.1	26928	28472	KAN4831818.1
JBQQWE010000068.1	33188	34277	KAN4831819.1
JBQQWE010000068.1	36211	36628	KAN4831820.1
JBQQWE010000068.1	40497	41070	KAN4831821.1
JBQQWE010000068.1	41911	42802	KAN4831822.1
JBQQWE010000068.1	43001	44969	KAN4831823.1
JBQQWE010000068.1	47212	49249	KAN4831824.1
JBQQWE010000068.1	51520	52782	KAN4831825.1
JBQQWE010000068.1	53561	53724	KAN4831826.1
JBQQWE010000069.1	51	2229	KAN4831799.1
JBQQWE010000069.1	8884	10323	KAN4831800.1
JBQQWE010000069.1	22707	23500	KAN4831801.1
JBQQWE010000069.1	30272	31532	KAN4831802.1
JBQQWE010000069.1	38134	38815	KAN4831803.1
JBQQWE010000069.1	39776	40295	KAN4831804.1
JBQQWE010000069.1	41612	44041	KAN4831805.1
JBQQWE010000069.1	45081	46350	KAN4831806.1
JBQQWE010000069.1	47835	48582	KAN4831807.1
JBQQWE010000069.1	49420	51163	KAN4831808.1
JBQQWE010000069.1	51870	52914	KAN4831809.1
JBQQWE010000070.1	15	552	KAN4831778.1
JBQQWE010000070.1	1254	2972	KAN4831779.1
JBQQWE010000070.1	3356	4783	KAN4831780.1
JBQQWE010000070.1	5860	7389	KAN4831781.1
JBQQWE010000070.1	8254	9869	KAN4831782.1
JBQQWE010000070.1	11420	13877	KAN4831783.1
JBQQWE010000070.1	14028	16041	KAN4831784.1
JBQQWE010000070.1	16716	19344	KAN4831785.1
JBQQWE010000070.1	19544	22274	KAN4831786.1
JBQQWE010000070.1	23557	27900	KAN4831787.1
JBQQWE010000070.1	29227	30472	KAN4831788.1
JBQQWE010000070.1	32153	32920	KAN4831789.1
JBQQWE010000070.1	34872	36212	KAN4831790.1
JBQQWE010000070.1	39276	40101	KAN4831791.1
JBQQWE010000070.1	41259	43273	KAN4831792.1
JBQQWE010000070.1	44591	47907	KAN4831793.1
JBQQWE010000070.1	48033	48438	KAN4831794.1
JBQQWE010000070.1	49919	51221	KAN4831795.1
JBQQWE010000071.1	529	1951	KAN4831763.1
JBQQWE010000071.1	7636	8251	KAN4831764.1
JBQQWE010000071.1	18591	19715	KAN4831765.1
JBQQWE010000071.1	20055	21366	KAN4831766.1
JBQQWE010000071.1	22584	23098	KAN4831767.1
JBQQWE010000071.1	28688	30319	KAN4831768.1
JBQQWE010000071.1	31172	31716	KAN4831769.1
JBQQWE010000071.1	32870	33818	KAN4831770.1
JBQQWE010000071.1	34519	36097	KAN4831771.1
JBQQWE010000071.1	37208	38822	KAN4831772.1
JBQQWE010000071.1	39371	40970	KAN4831773.1
JBQQWE010000071.1	42374	44207	KAN4831774.1
JBQQWE010000072.1	30	1715	KAN4831747.1
JBQQWE010000072.1	2692	3455	KAN4831748.1
JBQQWE010000072.1	6678	7698	KAN4831749.1
JBQQWE010000072.1	10463	12116	KAN4831750.1
JBQQWE010000072.1	13755	14507	KAN4831751.1
JBQQWE010000072.1	16516	18315	KAN4831752.1
JBQQWE010000072.1	19552	20960	KAN4831753.1
JBQQWE010000072.1	24150	24400	KAN4831754.1
JBQQWE010000072.1	25268	26267	KAN4831755.1
JBQQWE010000072.1	30659	31790	KAN4831756.1
JBQQWE010000072.1	32675	33543	KAN4831757.1
JBQQWE010000072.1	34545	35359	KAN4831758.1
JBQQWE010000072.1	36504	37319	KAN4831759.1
JBQQWE010000072.1	38034	38949	KAN4831760.1
JBQQWE010000072.1	39349	40369	KAN4831761.1
JBQQWE010000073.1	24	2974	KAN4831733.1
JBQQWE010000073.1	4000	9509	KAN4831734.1
JBQQWE010000073.1	12212	15114	KAN4831735.1
JBQQWE010000073.1	17012	17579	KAN4831736.1
JBQQWE010000073.1	17973	18884	KAN4831737.1
JBQQWE010000073.1	18940	19396	KAN4831738.1
JBQQWE010000073.1	19409	23054	KAN4831739.1
JBQQWE010000073.1	23232	26392	KAN4831740.1
JBQQWE010000073.1	26457	28931	KAN4831741.1
JBQQWE010000073.1	33040	33760	KAN4831742.1
JBQQWE010000073.1	38438	39193	KAN4831743.1
JBQQWE010000074.1	6181	8869	KAN4831721.1
JBQQWE010000074.1	15099	15748	KAN4831722.1
JBQQWE010000074.1	16664	17041	KAN4831723.1
JBQQWE010000074.1	19372	20479	KAN4831724.1
JBQQWE010000074.1	21694	22757	KAN4831725.1
JBQQWE010000074.1	24650	26045	KAN4831726.1
JBQQWE010000074.1	27283	28490	KAN4831727.1
JBQQWE010000074.1	28741	31004	KAN4831728.1
JBQQWE010000074.1	34194	35118	KAN4831729.1
JBQQWE010000074.1	36650	37211	KAN4831730.1
JBQQWE010000075.1	495	3072	KAN4831704.1
JBQQWE010000075.1	5022	10383	KAN4831705.1
JBQQWE010000075.1	10528	11521	KAN4831706.1
JBQQWE010000075.1	12336	14235	KAN4831707.1
JBQQWE010000075.1	14258	17029	KAN4831708.1
JBQQWE010000075.1	18277	19783	KAN4831709.1
JBQQWE010000075.1	20184	21185	KAN4831710.1
JBQQWE010000075.1	21914	23333	KAN4831711.1
JBQQWE010000075.1	23797	25967	KAN4831712.1
JBQQWE010000075.1	26641	27568	KAN4831713.1
JBQQWE010000075.1	27599	28996	KAN4831714.1
JBQQWE010000075.1	29536	31705	KAN4831715.1
JBQQWE010000075.1	32545	33127	KAN4831716.1
JBQQWE010000075.1	33782	35781	KAN4831717.1
JBQQWE010000075.1	36903	37715	KAN4831718.1
JBQQWE010000076.1	1896	3163	KAN4831697.1
JBQQWE010000076.1	3827	4778	KAN4831698.1
JBQQWE010000076.1	6585	7358	KAN4831699.1
JBQQWE010000076.1	16433	17234	KAN4831700.1
JBQQWE010000076.1	29746	31765	KAN4831701.1
JBQQWE010000077.1	754	2130	KAN4831682.1
JBQQWE010000077.1	2790	3390	KAN4831683.1
JBQQWE010000077.1	4641	5637	KAN4831684.1
JBQQWE010000077.1	7216	8536	KAN4831685.1
JBQQWE010000077.1	8892	10083	KAN4831686.1
JBQQWE010000077.1	11052	12754	KAN4831687.1
JBQQWE010000077.1	13091	14090	KAN4831688.1
JBQQWE010000077.1	14318	15066	KAN4831689.1
JBQQWE010000077.1	15599	17426	KAN4831690.1
JBQQWE010000077.1	19463	20810	KAN4831691.1
JBQQWE010000077.1	21512	22475	KAN4831692.1
JBQQWE010000077.1	23166	24078	KAN4831693.1
JBQQWE010000077.1	24287	25454	KAN4831694.1
JBQQWE010000077.1	26934	30204	KAN4831695.1
JBQQWE010000078.1	2279	3900	KAN4831674.1
JBQQWE010000078.1	6386	8021	KAN4831675.1
JBQQWE010000078.1	12759	14049	KAN4831676.1
JBQQWE010000078.1	19003	20260	KAN4831677.1
JBQQWE010000078.1	24792	26757	KAN4831678.1
JBQQWE010000079.1	1254	1569	KAN4831658.1
JBQQWE010000079.1	3192	5571	KAN4831659.1
JBQQWE010000079.1	6115	7198	KAN4831660.1
JBQQWE010000079.1	7526	8546	KAN4831661.1
JBQQWE010000079.1	8848	9928	KAN4831662.1
JBQQWE010000079.1	10874	11729	KAN4831663.1
JBQQWE010000079.1	12769	16051	KAN4831664.1
JBQQWE010000079.1	16255	17354	KAN4831665.1
JBQQWE010000079.1	18403	19258	KAN4831666.1
JBQQWE010000079.1	19704	20718	KAN4831667.1
JBQQWE010000079.1	21314	22472	KAN4831668.1
JBQQWE010000079.1	24077	25709	KAN4831669.1
JBQQWE010000079.1	26267	29199	KAN4831670.1
JBQQWE010000080.1	648	2508	KAN4831644.1
JBQQWE010000080.1	4052	7432	KAN4831645.1
JBQQWE010000080.1	7780	9219	KAN4831646.1
JBQQWE010000080.1	10059	11804	KAN4831647.1
JBQQWE010000080.1	12321	13845	KAN4831648.1
JBQQWE010000080.1	13908	15377	KAN4831649.1
JBQQWE010000080.1	15902	16535	KAN4831650.1
JBQQWE010000080.1	17613	19773	KAN4831651.1
JBQQWE010000080.1	21208	21975	KAN4831652.1
JBQQWE010000080.1	23222	24367	KAN4831653.1
JBQQWE010000080.1	27268	28011	KAN4831654.1
JBQQWE010000081.1	334	1233	KAN4831637.1
JBQQWE010000081.1	3153	4968	KAN4831638.1
JBQQWE010000081.1	7525	9574	KAN4831639.1
JBQQWE010000081.1	10173	11454	KAN4831640.1
JBQQWE010000081.1	12694	13873	KAN4831641.1
JBQQWE010000081.1	17791	24944	KAN4831642.1
JBQQWE010000082.1	219	1821	KAN4831626.1
JBQQWE010000082.1	2613	4386	KAN4831627.1
JBQQWE010000082.1	4925	7736	KAN4831628.1
JBQQWE010000082.1	8628	9597	KAN4831629.1
JBQQWE010000082.1	11149	12442	KAN4831630.1
JBQQWE010000082.1	13138	15218	KAN4831631.1
JBQQWE010000082.1	16260	17830	KAN4831632.1
JBQQWE010000082.1	18124	19078	KAN4831633.1
JBQQWE010000082.1	19583	20975	KAN4831634.1
JBQQWE010000083.1	8764	9429	KAN4831621.1
JBQQWE010000083.1	10203	11112	KAN4831622.1
JBQQWE010000083.1	14721	16631	KAN4831623.1
JBQQWE010000084.1	2931	4008	KAN4831617.1
JBQQWE010000084.1	14206	14478	KAN4831618.1
JBQQWE010000084.1	15553	15877	KAN4831619.1
JBQQWE010000085.1	745	2798	KAN4831612.1
JBQQWE010000085.1	3191	5020	KAN4831613.1
JBQQWE010000085.1	5773	6621	KAN4831614.1
JBQQWE010000085.1	7993	9773	KAN4831615.1
JBQQWE010000085.1	10743	11505	KAN4831616.1
JBQQWE010000086.1	1052	1856	KAN4831605.1
JBQQWE010000086.1	3604	4622	KAN4831606.1
JBQQWE010000086.1	5422	6103	KAN4831607.1
JBQQWE010000086.1	6965	8252	KAN4831608.1
JBQQWE010000086.1	8713	10099	KAN4831609.1
JBQQWE010000087.1	2319	4440	KAN4831600.1
JBQQWE010000087.1	6046	7519	KAN4831601.1
JBQQWE010000087.1	10469	10636	KAN4831602.1
JBQQWE010000088.1	7620	8607	KAN4831599.1
JBQQWE010000089.1	12	879	KAN4831595.1
JBQQWE010000089.1	1563	2136	KAN4831596.1
JBQQWE010000089.1	2671	4888	KAN4831597.1
JBQQWE010000091.1	1522	2022	KAN4831592.1
JBQQWE010000091.1	3723	7719	KAN4831593.1
JBQQWE010000092.1	3199	4217	KAN4831586.1
JBQQWE010000092.1	4493	5517	KAN4831587.1
JBQQWE010000093.1	5309	6574	KAN4831584.1
JBQQWE010000094.1	2166	3783	KAN4831582.1
JBQQWE010000096.1	1319	2151	KAN4831580.1
JBQQWE010000098.1	984	2035	KAN4831577.1
JBQQWE010000099.1	799	2487	KAN4831576.1
JBQQWE010000102.1	180	2606	KAN4831573.1
JBQQWE010000103.1	781	2152	KAN4831572.1
JBQQWE010000104.1	267	843	KAN4831570.1
JBQQWE010000104.1	1397	1845	KAN4831571.1
JBQQWE010000105.1	1258	1448	KAN4831569.1
JBQQWE010000114.1	18	430	KAN4831563.1
JBQQWE010000115.1	21	667	KAN4831561.1
```
