## Supplementary File 2. BED files and Orthogroup tables for the Eurotiomycetes dataset generated using OrthoFinder and orthoSynAssign for "orthoSynAssign: refine orthogroups using synteny information": GCA_056513135.1.bed

```
JBQQWH010000001.1	321	752	KAN4872617.1
JBQQWH010000001.1	836	4409	KAN4872618.1
JBQQWH010000001.1	5251	6996	KAN4872619.1
JBQQWH010000001.1	8816	9767	KAN4872620.1
JBQQWH010000001.1	10479	11511	KAN4872621.1
JBQQWH010000001.1	11761	12432	KAN4872622.1
JBQQWH010000001.1	12842	15380	KAN4872623.1
JBQQWH010000001.1	15782	17378	KAN4872624.1
JBQQWH010000001.1	18899	19639	KAN4872625.1
JBQQWH010000001.1	20103	20931	KAN4872626.1
JBQQWH010000001.1	21087	22091	KAN4872627.1
JBQQWH010000001.1	22987	23698	KAN4872628.1
JBQQWH010000001.1	24152	26430	KAN4872629.1
JBQQWH010000001.1	27307	28793	KAN4872630.1
JBQQWH010000001.1	29956	31663	KAN4872631.1
JBQQWH010000001.1	32008	32664	KAN4872632.1
JBQQWH010000001.1	32940	34122	KAN4872633.1
JBQQWH010000001.1	34429	34992	KAN4872634.1
JBQQWH010000001.1	35310	35844	KAN4872635.1
JBQQWH010000001.1	36002	36890	KAN4872636.1
JBQQWH010000001.1	38076	41988	KAN4872637.1
JBQQWH010000001.1	43584	45432	KAN4872638.1
JBQQWH010000001.1	47216	48097	KAN4872639.1
JBQQWH010000001.1	50212	53281	KAN4872640.1
JBQQWH010000001.1	54274	55185	KAN4872641.1
JBQQWH010000001.1	56315	57595	KAN4872642.1
JBQQWH010000001.1	58052	59796	KAN4872643.1
JBQQWH010000001.1	60117	61116	KAN4872644.1
JBQQWH010000001.1	61658	62075	KAN4872645.1
JBQQWH010000001.1	63989	64844	KAN4872646.1
JBQQWH010000001.1	65436	67701	KAN4872647.1
JBQQWH010000001.1	68188	68554	KAN4872648.1
JBQQWH010000001.1	69244	72037	KAN4872649.1
JBQQWH010000001.1	72899	74693	KAN4872650.1
JBQQWH010000001.1	75115	76135	KAN4872651.1
JBQQWH010000001.1	77513	78671	KAN4872652.1
JBQQWH010000001.1	79966	80653	KAN4872653.1
JBQQWH010000001.1	81591	83263	KAN4872654.1
JBQQWH010000001.1	83668	84706	KAN4872655.1
JBQQWH010000001.1	84999	88074	KAN4872656.1
JBQQWH010000001.1	88840	91453	KAN4872657.1
JBQQWH010000001.1	94470	94893	KAN4872658.1
JBQQWH010000001.1	95112	98508	KAN4872659.1
JBQQWH010000001.1	99382	102598	KAN4872660.1
JBQQWH010000001.1	103039	104767	KAN4872661.1
JBQQWH010000001.1	106853	108850	KAN4872662.1
JBQQWH010000001.1	109746	111403	KAN4872663.1
JBQQWH010000001.1	111858	113601	KAN4872664.1
JBQQWH010000001.1	113952	117018	KAN4872665.1
JBQQWH010000001.1	118281	119619	KAN4872666.1
JBQQWH010000001.1	121217	123066	KAN4872667.1
JBQQWH010000001.1	123783	125014	KAN4872668.1
JBQQWH010000001.1	125492	126275	KAN4872669.1
JBQQWH010000001.1	127291	127907	KAN4872670.1
JBQQWH010000001.1	129278	131321	KAN4872671.1
JBQQWH010000001.1	133295	134213	KAN4872672.1
JBQQWH010000001.1	135106	135883	KAN4872673.1
JBQQWH010000001.1	137003	138952	KAN4872674.1
JBQQWH010000001.1	139622	140771	KAN4872675.1
JBQQWH010000001.1	144917	146063	KAN4872676.1
JBQQWH010000001.1	146560	147520	KAN4872677.1
JBQQWH010000001.1	148483	151534	KAN4872678.1
JBQQWH010000001.1	153524	154095	KAN4872679.1
JBQQWH010000001.1	154555	155311	KAN4872680.1
JBQQWH010000001.1	157650	159636	KAN4872681.1
JBQQWH010000001.1	160500	162696	KAN4872682.1
JBQQWH010000001.1	164149	165064	KAN4872683.1
JBQQWH010000001.1	165747	166376	KAN4872684.1
JBQQWH010000001.1	168998	170318	KAN4872685.1
JBQQWH010000001.1	171258	172182	KAN4872686.1
JBQQWH010000001.1	174171	175566	KAN4872687.1
JBQQWH010000001.1	176558	178004	KAN4872688.1
JBQQWH010000001.1	178595	180863	KAN4872689.1
JBQQWH010000001.1	183571	185332	KAN4872690.1
JBQQWH010000001.1	185860	187415	KAN4872691.1
JBQQWH010000001.1	187762	189043	KAN4872692.1
JBQQWH010000001.1	189430	192532	KAN4872693.1
JBQQWH010000001.1	193227	196410	KAN4872694.1
JBQQWH010000001.1	197461	199063	KAN4872695.1
JBQQWH010000001.1	202401	203250	KAN4872696.1
JBQQWH010000001.1	203354	203993	KAN4872697.1
JBQQWH010000001.1	204272	206358	KAN4872698.1
JBQQWH010000001.1	206852	209129	KAN4872699.1
JBQQWH010000001.1	210736	211846	KAN4872700.1
JBQQWH010000001.1	211874	212946	KAN4872701.1
JBQQWH010000001.1	213990	215639	KAN4872702.1
JBQQWH010000001.1	215646	217141	KAN4872703.1
JBQQWH010000001.1	217634	218178	KAN4872704.1
JBQQWH010000001.1	220312	222110	KAN4872705.1
JBQQWH010000001.1	222521	224486	KAN4872706.1
JBQQWH010000001.1	225764	226406	KAN4872707.1
JBQQWH010000001.1	226872	230247	KAN4872708.1
JBQQWH010000001.1	230616	233772	KAN4872709.1
JBQQWH010000001.1	234168	235116	KAN4872710.1
JBQQWH010000001.1	236253	237414	KAN4872711.1
JBQQWH010000001.1	237549	238107	KAN4872712.1
JBQQWH010000001.1	238378	239445	KAN4872713.1
JBQQWH010000001.1	239814	240876	KAN4872714.1
JBQQWH010000001.1	242902	244525	KAN4872715.1
JBQQWH010000001.1	245684	248379	KAN4872716.1
JBQQWH010000001.1	248952	249774	KAN4872717.1
JBQQWH010000001.1	250627	251551	KAN4872718.1
JBQQWH010000001.1	252468	253932	KAN4872719.1
JBQQWH010000001.1	254091	254586	KAN4872720.1
JBQQWH010000001.1	255013	255928	KAN4872721.1
JBQQWH010000001.1	256114	257793	KAN4872722.1
JBQQWH010000001.1	259305	261106	KAN4872723.1
JBQQWH010000001.1	261441	263680	KAN4872724.1
JBQQWH010000001.1	264077	264846	KAN4872725.1
JBQQWH010000001.1	265104	265695	KAN4872726.1
JBQQWH010000001.1	267254	267842	KAN4872727.1
JBQQWH010000001.1	268353	269863	KAN4872728.1
JBQQWH010000001.1	271147	272962	KAN4872729.1
JBQQWH010000001.1	275005	278698	KAN4872730.1
JBQQWH010000001.1	279105	282510	KAN4872731.1
JBQQWH010000001.1	283266	284487	KAN4872732.1
JBQQWH010000001.1	284812	285999	KAN4872733.1
JBQQWH010000001.1	287018	288575	KAN4872734.1
JBQQWH010000001.1	290371	291166	KAN4872735.1
JBQQWH010000001.1	292970	294013	KAN4872736.1
JBQQWH010000001.1	294679	295708	KAN4872737.1
JBQQWH010000001.1	296405	297610	KAN4872738.1
JBQQWH010000001.1	298447	299419	KAN4872739.1
JBQQWH010000001.1	301298	302411	KAN4872740.1
JBQQWH010000001.1	304056	304489	KAN4872741.1
JBQQWH010000001.1	305303	306774	KAN4872742.1
JBQQWH010000001.1	307150	307674	KAN4872743.1
JBQQWH010000001.1	308138	308969	KAN4872744.1
JBQQWH010000001.1	310061	311466	KAN4872745.1
JBQQWH010000001.1	312013	313567	KAN4872746.1
JBQQWH010000001.1	313874	315680	KAN4872747.1
JBQQWH010000001.1	317001	319113	KAN4872748.1
JBQQWH010000001.1	321463	323082	KAN4872749.1
JBQQWH010000001.1	323710	324457	KAN4872750.1
JBQQWH010000001.1	325086	326445	KAN4872751.1
JBQQWH010000001.1	326899	327906	KAN4872752.1
JBQQWH010000001.1	328702	329024	KAN4872753.1
JBQQWH010000001.1	331032	331878	KAN4872754.1
JBQQWH010000001.1	332392	334345	KAN4872755.1
JBQQWH010000001.1	334777	336862	KAN4872756.1
JBQQWH010000001.1	337805	338429	KAN4872757.1
JBQQWH010000001.1	339182	340064	KAN4872758.1
JBQQWH010000001.1	340378	340843	KAN4872759.1
JBQQWH010000001.1	341964	346393	KAN4872760.1
JBQQWH010000001.1	347762	348665	KAN4872761.1
JBQQWH010000001.1	349857	353595	KAN4872762.1
JBQQWH010000001.1	353886	354242	KAN4872763.1
JBQQWH010000001.1	354894	355830	KAN4872764.1
JBQQWH010000001.1	356979	358556	KAN4872765.1
JBQQWH010000001.1	358841	359867	KAN4872766.1
JBQQWH010000001.1	361122	363102	KAN4872767.1
JBQQWH010000001.1	364931	366155	KAN4872768.1
JBQQWH010000001.1	366822	368391	KAN4872769.1
JBQQWH010000001.1	369495	370338	KAN4872770.1
JBQQWH010000001.1	370987	371380	KAN4872771.1
JBQQWH010000001.1	372341	374918	KAN4872772.1
JBQQWH010000001.1	376489	378652	KAN4872773.1
JBQQWH010000001.1	379300	381181	KAN4872774.1
JBQQWH010000001.1	382649	383489	KAN4872775.1
JBQQWH010000001.1	383654	384338	KAN4872776.1
JBQQWH010000001.1	385961	387027	KAN4872777.1
JBQQWH010000001.1	387483	390912	KAN4872778.1
JBQQWH010000001.1	391395	391920	KAN4872779.1
JBQQWH010000001.1	392885	400220	KAN4872780.1
JBQQWH010000001.1	401973	405021	KAN4872781.1
JBQQWH010000001.1	405219	410720	KAN4872782.1
JBQQWH010000001.1	411973	412975	KAN4872783.1
JBQQWH010000001.1	413617	416185	KAN4872784.1
JBQQWH010000001.1	416545	418261	KAN4872785.1
JBQQWH010000001.1	418763	419254	KAN4872786.1
JBQQWH010000001.1	420594	421875	KAN4872787.1
JBQQWH010000001.1	422294	425634	KAN4872788.1
JBQQWH010000001.1	426478	427762	KAN4872789.1
JBQQWH010000001.1	428706	430733	KAN4872790.1
JBQQWH010000001.1	436490	437783	KAN4872791.1
JBQQWH010000001.1	441496	442398	KAN4872792.1
JBQQWH010000001.1	443140	444781	KAN4872793.1
JBQQWH010000001.1	445840	447238	KAN4872794.1
JBQQWH010000001.1	447562	449488	KAN4872795.1
JBQQWH010000001.1	450786	451458	KAN4872796.1
JBQQWH010000001.1	452609	454796	KAN4872797.1
JBQQWH010000001.1	455687	456163	KAN4872798.1
JBQQWH010000001.1	456617	460733	KAN4872799.1
JBQQWH010000001.1	461800	465187	KAN4872800.1
JBQQWH010000001.1	467182	468742	KAN4872801.1
JBQQWH010000001.1	469539	470653	KAN4872802.1
JBQQWH010000001.1	472228	473810	KAN4872803.1
JBQQWH010000001.1	474557	475822	KAN4872804.1
JBQQWH010000001.1	476241	479352	KAN4872805.1
JBQQWH010000001.1	481723	482416	KAN4872806.1
JBQQWH010000001.1	483444	485195	KAN4872807.1
JBQQWH010000001.1	485781	487309	KAN4872808.1
JBQQWH010000001.1	488995	490530	KAN4872809.1
JBQQWH010000001.1	493517	495122	KAN4872810.1
JBQQWH010000001.1	495599	497420	KAN4872811.1
JBQQWH010000001.1	498189	499169	KAN4872812.1
JBQQWH010000001.1	499555	501355	KAN4872813.1
JBQQWH010000001.1	501912	503730	KAN4872814.1
JBQQWH010000001.1	507333	508908	KAN4872815.1
JBQQWH010000002.1	14	4857	KAN4871598.1
JBQQWH010000002.1	5520	5983	KAN4871599.1
JBQQWH010000002.1	6606	8496	KAN4871600.1
JBQQWH010000002.1	8734	9499	KAN4871601.1
JBQQWH010000002.1	10333	11301	KAN4871602.1
JBQQWH010000002.1	11517	12020	KAN4871603.1
JBQQWH010000002.1	12533	14177	KAN4871604.1
JBQQWH010000002.1	14499	15992	KAN4871605.1
JBQQWH010000002.1	16175	17177	KAN4871606.1
JBQQWH010000002.1	17685	19020	KAN4871607.1
JBQQWH010000002.1	20011	20923	KAN4871608.1
JBQQWH010000002.1	22845	24509	KAN4871609.1
JBQQWH010000002.1	24645	25362	KAN4871610.1
JBQQWH010000002.1	25757	27875	KAN4871611.1
JBQQWH010000002.1	29497	30388	KAN4871612.1
JBQQWH010000002.1	30999	32022	KAN4871613.1
JBQQWH010000002.1	32443	33205	KAN4871614.1
JBQQWH010000002.1	34936	37417	KAN4871615.1
JBQQWH010000002.1	37658	38973	KAN4871616.1
JBQQWH010000002.1	39470	40955	KAN4871617.1
JBQQWH010000002.1	43530	44648	KAN4871618.1
JBQQWH010000002.1	44953	45597	KAN4871619.1
JBQQWH010000002.1	46441	47404	KAN4871620.1
JBQQWH010000002.1	49210	50851	KAN4871621.1
JBQQWH010000002.1	53282	53943	KAN4871622.1
JBQQWH010000002.1	55443	57804	KAN4871623.1
JBQQWH010000002.1	58814	63044	KAN4871624.1
JBQQWH010000002.1	63653	64980	KAN4871625.1
JBQQWH010000002.1	66093	67044	KAN4871626.1
JBQQWH010000002.1	67374	67782	KAN4871627.1
JBQQWH010000002.1	69054	70024	KAN4871628.1
JBQQWH010000002.1	70565	71718	KAN4871629.1
JBQQWH010000002.1	72895	74104	KAN4871630.1
JBQQWH010000002.1	76034	77413	KAN4871631.1
JBQQWH010000002.1	77662	78189	KAN4871632.1
JBQQWH010000002.1	78584	78842	KAN4871633.1
JBQQWH010000002.1	79688	80485	KAN4871634.1
JBQQWH010000002.1	83360	85357	KAN4871635.1
JBQQWH010000002.1	85832	86450	KAN4871636.1
JBQQWH010000002.1	86889	87417	KAN4871637.1
JBQQWH010000002.1	88161	88389	KAN4871638.1
JBQQWH010000002.1	88546	89290	KAN4871639.1
JBQQWH010000002.1	89917	91751	KAN4871640.1
JBQQWH010000002.1	92365	94096	KAN4871641.1
JBQQWH010000002.1	94213	95419	KAN4871642.1
JBQQWH010000002.1	95769	97671	KAN4871643.1
JBQQWH010000002.1	98718	100519	KAN4871644.1
JBQQWH010000002.1	100954	102066	KAN4871645.1
JBQQWH010000002.1	102324	102838	KAN4871646.1
JBQQWH010000002.1	103125	104867	KAN4871647.1
JBQQWH010000002.1	105678	110039	KAN4871648.1
JBQQWH010000002.1	111616	112759	KAN4871649.1
JBQQWH010000002.1	113624	114093	KAN4871650.1
JBQQWH010000002.1	115806	116364	KAN4871651.1
JBQQWH010000002.1	119084	120284	KAN4871652.1
JBQQWH010000002.1	124601	125511	KAN4871653.1
JBQQWH010000002.1	125860	127656	KAN4871654.1
JBQQWH010000002.1	128743	130744	KAN4871655.1
JBQQWH010000002.1	132312	134286	KAN4871656.1
JBQQWH010000002.1	136272	137640	KAN4871657.1
JBQQWH010000002.1	138475	138926	KAN4871658.1
JBQQWH010000002.1	139438	139899	KAN4871659.1
JBQQWH010000002.1	141157	145687	KAN4871660.1
JBQQWH010000002.1	146360	150728	KAN4871661.1
JBQQWH010000002.1	151970	154977	KAN4871662.1
JBQQWH010000002.1	155693	158638	KAN4871663.1
JBQQWH010000002.1	159247	160945	KAN4871664.1
JBQQWH010000002.1	162029	162776	KAN4871665.1
JBQQWH010000002.1	162967	164115	KAN4871666.1
JBQQWH010000002.1	164774	166382	KAN4871667.1
JBQQWH010000002.1	166528	167411	KAN4871668.1
JBQQWH010000002.1	167993	170021	KAN4871669.1
JBQQWH010000002.1	170454	171249	KAN4871670.1
JBQQWH010000002.1	172792	176855	KAN4871671.1
JBQQWH010000002.1	177348	178187	KAN4871672.1
JBQQWH010000002.1	178935	179595	KAN4871673.1
JBQQWH010000002.1	180382	181872	KAN4871674.1
JBQQWH010000002.1	183685	185550	KAN4871675.1
JBQQWH010000002.1	186133	187266	KAN4871676.1
JBQQWH010000002.1	187450	189545	KAN4871677.1
JBQQWH010000002.1	189886	191061	KAN4871678.1
JBQQWH010000002.1	191542	193720	KAN4871679.1
JBQQWH010000002.1	195481	198503	KAN4871680.1
JBQQWH010000002.1	199622	200428	KAN4871681.1
JBQQWH010000002.1	200491	203038	KAN4871682.1
JBQQWH010000002.1	203198	204080	KAN4871683.1
JBQQWH010000002.1	206306	207941	KAN4871684.1
JBQQWH010000002.1	208592	209004	KAN4871685.1
JBQQWH010000002.1	209829	213568	KAN4871686.1
JBQQWH010000002.1	213818	214855	KAN4871687.1
JBQQWH010000002.1	219810	221205	KAN4871688.1
JBQQWH010000002.1	221343	222556	KAN4871689.1
JBQQWH010000002.1	222749	223643	KAN4871690.1
JBQQWH010000002.1	225909	227661	KAN4871691.1
JBQQWH010000002.1	228671	232506	KAN4871692.1
JBQQWH010000002.1	233248	235249	KAN4871693.1
JBQQWH010000002.1	235526	237474	KAN4871694.1
JBQQWH010000002.1	238162	240220	KAN4871695.1
JBQQWH010000002.1	240753	241693	KAN4871696.1
JBQQWH010000002.1	242902	243981	KAN4871697.1
JBQQWH010000002.1	244131	246047	KAN4871698.1
JBQQWH010000002.1	247237	250615	KAN4871699.1
JBQQWH010000002.1	250952	252395	KAN4871700.1
JBQQWH010000002.1	252931	253561	KAN4871701.1
JBQQWH010000002.1	259086	260238	KAN4871702.1
JBQQWH010000002.1	260860	262369	KAN4871703.1
JBQQWH010000002.1	262748	264077	KAN4871704.1
JBQQWH010000002.1	264506	265086	KAN4871705.1
JBQQWH010000002.1	265911	267180	KAN4871706.1
JBQQWH010000002.1	267286	268513	KAN4871707.1
JBQQWH010000002.1	269217	270546	KAN4871708.1
JBQQWH010000002.1	271758	274793	KAN4871709.1
JBQQWH010000002.1	275258	276278	KAN4871710.1
JBQQWH010000002.1	276608	277730	KAN4871711.1
JBQQWH010000002.1	278519	280490	KAN4871712.1
JBQQWH010000002.1	280805	281657	KAN4871713.1
JBQQWH010000002.1	282112	282976	KAN4871714.1
JBQQWH010000002.1	283681	286069	KAN4871715.1
JBQQWH010000002.1	286520	287579	KAN4871716.1
JBQQWH010000002.1	289977	290667	KAN4871717.1
JBQQWH010000002.1	292419	293251	KAN4871718.1
JBQQWH010000002.1	296402	297875	KAN4871719.1
JBQQWH010000002.1	298658	299537	KAN4871720.1
JBQQWH010000002.1	299541	302270	KAN4871721.1
JBQQWH010000002.1	302802	303696	KAN4871722.1
JBQQWH010000002.1	304436	305721	KAN4871723.1
JBQQWH010000002.1	306428	308251	KAN4871724.1
JBQQWH010000002.1	308255	309671	KAN4871725.1
JBQQWH010000002.1	311169	311820	KAN4871726.1
JBQQWH010000002.1	312610	312886	KAN4871727.1
JBQQWH010000002.1	314374	315654	KAN4871728.1
JBQQWH010000002.1	317765	318364	KAN4871729.1
JBQQWH010000002.1	318997	319572	KAN4871730.1
JBQQWH010000002.1	320382	321786	KAN4871731.1
JBQQWH010000002.1	322710	325205	KAN4871732.1
JBQQWH010000002.1	325353	326622	KAN4871733.1
JBQQWH010000002.1	327202	328153	KAN4871734.1
JBQQWH010000002.1	330442	331078	KAN4871735.1
JBQQWH010000002.1	332659	335341	KAN4871736.1
JBQQWH010000002.1	335535	336831	KAN4871737.1
JBQQWH010000002.1	337740	338872	KAN4871738.1
JBQQWH010000002.1	339251	340737	KAN4871739.1
JBQQWH010000002.1	342165	344684	KAN4871740.1
JBQQWH010000002.1	346638	347661	KAN4871741.1
JBQQWH010000002.1	349126	350895	KAN4871742.1
JBQQWH010000002.1	352184	352603	KAN4871743.1
JBQQWH010000002.1	352906	354589	KAN4871744.1
JBQQWH010000002.1	355425	356196	KAN4871745.1
JBQQWH010000002.1	356980	359446	KAN4871746.1
JBQQWH010000002.1	362878	365198	KAN4871747.1
JBQQWH010000002.1	365601	366246	KAN4871748.1
JBQQWH010000002.1	367774	368344	KAN4871749.1
JBQQWH010000002.1	368486	369806	KAN4871750.1
JBQQWH010000002.1	370498	370920	KAN4871751.1
JBQQWH010000002.1	372097	372831	KAN4871752.1
JBQQWH010000002.1	374348	376923	KAN4871753.1
JBQQWH010000002.1	378229	378820	KAN4871754.1
JBQQWH010000002.1	378978	381258	KAN4871755.1
JBQQWH010000002.1	382423	384782	KAN4871756.1
JBQQWH010000002.1	385360	389536	KAN4871757.1
JBQQWH010000002.1	389717	390545	KAN4871758.1
JBQQWH010000002.1	391288	391702	KAN4871759.1
JBQQWH010000002.1	392205	393174	KAN4871760.1
JBQQWH010000002.1	393320	397928	KAN4871761.1
JBQQWH010000002.1	398089	398881	KAN4871762.1
JBQQWH010000003.1	3311	4535	KAN4871422.1
JBQQWH010000003.1	5358	6273	KAN4871423.1
JBQQWH010000003.1	6786	8609	KAN4871424.1
JBQQWH010000003.1	9770	11492	KAN4871425.1
JBQQWH010000003.1	13545	14028	KAN4871426.1
JBQQWH010000003.1	16030	19281	KAN4871427.1
JBQQWH010000003.1	19743	20840	KAN4871428.1
JBQQWH010000003.1	22910	23879	KAN4871429.1
JBQQWH010000003.1	24047	24930	KAN4871430.1
JBQQWH010000003.1	25730	27264	KAN4871431.1
JBQQWH010000003.1	31684	32103	KAN4871432.1
JBQQWH010000003.1	32203	33391	KAN4871433.1
JBQQWH010000003.1	33694	36991	KAN4871434.1
JBQQWH010000003.1	37956	38934	KAN4871435.1
JBQQWH010000003.1	39048	40407	KAN4871436.1
JBQQWH010000003.1	43024	44113	KAN4871437.1
JBQQWH010000003.1	44800	45493	KAN4871438.1
JBQQWH010000003.1	46097	48868	KAN4871439.1
JBQQWH010000003.1	49292	50543	KAN4871440.1
JBQQWH010000003.1	50727	51615	KAN4871441.1
JBQQWH010000003.1	53868	56354	KAN4871442.1
JBQQWH010000003.1	57275	61510	KAN4871443.1
JBQQWH010000003.1	63818	67149	KAN4871444.1
JBQQWH010000003.1	67525	69521	KAN4871445.1
JBQQWH010000003.1	70905	72639	KAN4871446.1
JBQQWH010000003.1	73732	76003	KAN4871447.1
JBQQWH010000003.1	76383	77721	KAN4871448.1
JBQQWH010000003.1	78697	79289	KAN4871449.1
JBQQWH010000003.1	81647	82497	KAN4871450.1
JBQQWH010000003.1	83189	83750	KAN4871451.1
JBQQWH010000003.1	84057	86145	KAN4871452.1
JBQQWH010000003.1	86806	87509	KAN4871453.1
JBQQWH010000003.1	88306	88950	KAN4871454.1
JBQQWH010000003.1	89591	91402	KAN4871455.1
JBQQWH010000003.1	92018	93486	KAN4871456.1
JBQQWH010000003.1	94342	95334	KAN4871457.1
JBQQWH010000003.1	96486	97566	KAN4871458.1
JBQQWH010000003.1	98313	100113	KAN4871459.1
JBQQWH010000003.1	100297	101311	KAN4871460.1
JBQQWH010000003.1	101819	104039	KAN4871461.1
JBQQWH010000003.1	104634	105673	KAN4871462.1
JBQQWH010000003.1	106146	108660	KAN4871463.1
JBQQWH010000003.1	109021	110719	KAN4871464.1
JBQQWH010000003.1	110818	113461	KAN4871465.1
JBQQWH010000003.1	113730	114466	KAN4871466.1
JBQQWH010000003.1	115959	116949	KAN4871467.1
JBQQWH010000003.1	117771	119331	KAN4871468.1
JBQQWH010000003.1	120235	120606	KAN4871469.1
JBQQWH010000003.1	122485	125713	KAN4871470.1
JBQQWH010000003.1	125880	126428	KAN4871471.1
JBQQWH010000003.1	129066	130107	KAN4871472.1
JBQQWH010000003.1	132363	133152	KAN4871473.1
JBQQWH010000003.1	133920	135374	KAN4871474.1
JBQQWH010000003.1	135601	136393	KAN4871475.1
JBQQWH010000003.1	137167	138694	KAN4871476.1
JBQQWH010000003.1	139038	139767	KAN4871477.1
JBQQWH010000003.1	140300	142946	KAN4871478.1
JBQQWH010000003.1	145813	148007	KAN4871479.1
JBQQWH010000003.1	148423	149365	KAN4871480.1
JBQQWH010000003.1	150838	152194	KAN4871481.1
JBQQWH010000003.1	152749	155152	KAN4871482.1
JBQQWH010000003.1	155996	156856	KAN4871483.1
JBQQWH010000003.1	157156	158341	KAN4871484.1
JBQQWH010000003.1	158725	161289	KAN4871485.1
JBQQWH010000003.1	161942	164318	KAN4871486.1
JBQQWH010000003.1	165303	166644	KAN4871487.1
JBQQWH010000003.1	167031	167572	KAN4871488.1
JBQQWH010000003.1	168513	169426	KAN4871489.1
JBQQWH010000003.1	169737	170751	KAN4871490.1
JBQQWH010000003.1	171287	172118	KAN4871491.1
JBQQWH010000003.1	174124	176002	KAN4871492.1
JBQQWH010000003.1	177427	179422	KAN4871493.1
JBQQWH010000003.1	179975	180287	KAN4871494.1
JBQQWH010000003.1	181581	185127	KAN4871495.1
JBQQWH010000003.1	186062	187867	KAN4871496.1
JBQQWH010000003.1	189728	190846	KAN4871497.1
JBQQWH010000003.1	191600	192536	KAN4871498.1
JBQQWH010000003.1	193259	194039	KAN4871499.1
JBQQWH010000003.1	195397	196175	KAN4871500.1
JBQQWH010000003.1	196251	196632	KAN4871501.1
JBQQWH010000003.1	196825	198786	KAN4871502.1
JBQQWH010000003.1	199684	201493	KAN4871503.1
JBQQWH010000003.1	202083	204371	KAN4871504.1
JBQQWH010000003.1	204703	206110	KAN4871505.1
JBQQWH010000003.1	206673	210057	KAN4871506.1
JBQQWH010000003.1	210171	210827	KAN4871507.1
JBQQWH010000003.1	211957	212848	KAN4871508.1
JBQQWH010000003.1	213283	214099	KAN4871509.1
JBQQWH010000003.1	214553	216824	KAN4871510.1
JBQQWH010000003.1	217475	219918	KAN4871511.1
JBQQWH010000003.1	220530	223114	KAN4871512.1
JBQQWH010000003.1	224291	225539	KAN4871513.1
JBQQWH010000003.1	227151	227980	KAN4871514.1
JBQQWH010000003.1	228527	229548	KAN4871515.1
JBQQWH010000003.1	230657	233733	KAN4871516.1
JBQQWH010000003.1	234202	236358	KAN4871517.1
JBQQWH010000003.1	236584	237841	KAN4871518.1
JBQQWH010000003.1	238289	240044	KAN4871519.1
JBQQWH010000003.1	240421	241105	KAN4871520.1
JBQQWH010000003.1	242491	243777	KAN4871521.1
JBQQWH010000003.1	244223	244525	KAN4871522.1
JBQQWH010000003.1	245606	248372	KAN4871523.1
JBQQWH010000003.1	248472	249391	KAN4871524.1
JBQQWH010000003.1	250418	251493	KAN4871525.1
JBQQWH010000003.1	251665	253252	KAN4871526.1
JBQQWH010000003.1	253860	255177	KAN4871527.1
JBQQWH010000003.1	255723	256743	KAN4871528.1
JBQQWH010000003.1	257009	258809	KAN4871529.1
JBQQWH010000003.1	259349	260735	KAN4871530.1
JBQQWH010000003.1	260893	265781	KAN4871531.1
JBQQWH010000003.1	266640	267393	KAN4871532.1
JBQQWH010000003.1	268586	269171	KAN4871533.1
JBQQWH010000003.1	269477	270683	KAN4871534.1
JBQQWH010000003.1	272465	273030	KAN4871535.1
JBQQWH010000003.1	273152	274121	KAN4871536.1
JBQQWH010000003.1	274375	275908	KAN4871537.1
JBQQWH010000003.1	276045	280291	KAN4871538.1
JBQQWH010000003.1	280959	282945	KAN4871539.1
JBQQWH010000003.1	283668	285100	KAN4871540.1
JBQQWH010000003.1	286288	287491	KAN4871541.1
JBQQWH010000003.1	288508	289007	KAN4871542.1
JBQQWH010000003.1	289764	290697	KAN4871543.1
JBQQWH010000003.1	292653	294553	KAN4871544.1
JBQQWH010000003.1	295777	296662	KAN4871545.1
JBQQWH010000003.1	297565	298570	KAN4871546.1
JBQQWH010000003.1	298826	299639	KAN4871547.1
JBQQWH010000003.1	300262	301147	KAN4871548.1
JBQQWH010000003.1	301658	302145	KAN4871549.1
JBQQWH010000003.1	302660	303483	KAN4871550.1
JBQQWH010000003.1	303790	304761	KAN4871551.1
JBQQWH010000003.1	304922	305171	KAN4871552.1
JBQQWH010000003.1	305946	309711	KAN4871553.1
JBQQWH010000003.1	309930	313240	KAN4871554.1
JBQQWH010000003.1	314314	314907	KAN4871555.1
JBQQWH010000003.1	315539	316501	KAN4871556.1
JBQQWH010000003.1	317601	319230	KAN4871557.1
JBQQWH010000003.1	319964	320235	KAN4871558.1
JBQQWH010000003.1	321242	323234	KAN4871559.1
JBQQWH010000003.1	323955	324447	KAN4871560.1
JBQQWH010000003.1	325520	327527	KAN4871561.1
JBQQWH010000003.1	329075	330426	KAN4871562.1
JBQQWH010000003.1	330838	331996	KAN4871563.1
JBQQWH010000003.1	332228	333713	KAN4871564.1
JBQQWH010000003.1	334507	335017	KAN4871565.1
JBQQWH010000003.1	335686	336491	KAN4871566.1
JBQQWH010000003.1	337036	338519	KAN4871567.1
JBQQWH010000003.1	339031	339555	KAN4871568.1
JBQQWH010000003.1	339782	342248	KAN4871569.1
JBQQWH010000003.1	343062	344805	KAN4871570.1
JBQQWH010000003.1	345477	346518	KAN4871571.1
JBQQWH010000003.1	346997	348179	KAN4871572.1
JBQQWH010000003.1	349203	351303	KAN4871573.1
JBQQWH010000003.1	351610	352846	KAN4871574.1
JBQQWH010000003.1	353464	354521	KAN4871575.1
JBQQWH010000003.1	357190	358002	KAN4871576.1
JBQQWH010000003.1	358677	360902	KAN4871577.1
JBQQWH010000003.1	361597	363274	KAN4871578.1
JBQQWH010000003.1	363893	364991	KAN4871579.1
JBQQWH010000003.1	365330	366954	KAN4871580.1
JBQQWH010000003.1	369639	370703	KAN4871581.1
JBQQWH010000003.1	373229	375308	KAN4871582.1
JBQQWH010000003.1	375852	377501	KAN4871583.1
JBQQWH010000003.1	378603	378903	KAN4871584.1
JBQQWH010000003.1	380135	381141	KAN4871585.1
JBQQWH010000003.1	381538	381817	KAN4871586.1
JBQQWH010000003.1	382343	384188	KAN4871587.1
JBQQWH010000003.1	384829	385771	KAN4871588.1
JBQQWH010000003.1	386416	386818	KAN4871589.1
JBQQWH010000003.1	387463	388773	KAN4871590.1
JBQQWH010000004.1	21	450	KAN4871272.1
JBQQWH010000004.1	1153	4313	KAN4871273.1
JBQQWH010000004.1	5224	6028	KAN4871274.1
JBQQWH010000004.1	6419	7224	KAN4871275.1
JBQQWH010000004.1	7791	9063	KAN4871276.1
JBQQWH010000004.1	10068	11634	KAN4871277.1
JBQQWH010000004.1	12655	15397	KAN4871278.1
JBQQWH010000004.1	16060	17454	KAN4871279.1
JBQQWH010000004.1	18086	18712	KAN4871280.1
JBQQWH010000004.1	21031	22603	KAN4871281.1
JBQQWH010000004.1	24306	24747	KAN4871282.1
JBQQWH010000004.1	25322	28355	KAN4871283.1
JBQQWH010000004.1	28869	30627	KAN4871284.1
JBQQWH010000004.1	31343	34171	KAN4871285.1
JBQQWH010000004.1	35585	37025	KAN4871286.1
JBQQWH010000004.1	37595	42989	KAN4871287.1
JBQQWH010000004.1	43569	45621	KAN4871288.1
JBQQWH010000004.1	45825	47661	KAN4871289.1
JBQQWH010000004.1	48671	49655	KAN4871290.1
JBQQWH010000004.1	50714	51518	KAN4871291.1
JBQQWH010000004.1	51815	53678	KAN4871292.1
JBQQWH010000004.1	54609	57049	KAN4871293.1
JBQQWH010000004.1	58604	59115	KAN4871294.1
JBQQWH010000004.1	59559	60797	KAN4871295.1
JBQQWH010000004.1	61893	62739	KAN4871296.1
JBQQWH010000004.1	64464	68025	KAN4871297.1
JBQQWH010000004.1	68314	70073	KAN4871298.1
JBQQWH010000004.1	70178	71213	KAN4871299.1
JBQQWH010000004.1	73797	74820	KAN4871300.1
JBQQWH010000004.1	75250	76846	KAN4871301.1
JBQQWH010000004.1	77139	77718	KAN4871302.1
JBQQWH010000004.1	77903	79014	KAN4871303.1
JBQQWH010000004.1	79612	81205	KAN4871304.1
JBQQWH010000004.1	81633	82637	KAN4871305.1
JBQQWH010000004.1	83265	84252	KAN4871306.1
JBQQWH010000004.1	84569	86672	KAN4871307.1
JBQQWH010000004.1	88059	88908	KAN4871308.1
JBQQWH010000004.1	89164	89888	KAN4871309.1
JBQQWH010000004.1	90413	91022	KAN4871310.1
JBQQWH010000004.1	91523	92336	KAN4871311.1
JBQQWH010000004.1	93386	95330	KAN4871312.1
JBQQWH010000004.1	98459	99770	KAN4871313.1
JBQQWH010000004.1	100808	103281	KAN4871314.1
JBQQWH010000004.1	103966	105341	KAN4871315.1
JBQQWH010000004.1	105390	107937	KAN4871316.1
JBQQWH010000004.1	108223	109101	KAN4871317.1
JBQQWH010000004.1	109188	110562	KAN4871318.1
JBQQWH010000004.1	110613	111288	KAN4871319.1
JBQQWH010000004.1	111638	112863	KAN4871320.1
JBQQWH010000004.1	113471	116239	KAN4871321.1
JBQQWH010000004.1	118440	120933	KAN4871322.1
JBQQWH010000004.1	121913	125080	KAN4871323.1
JBQQWH010000004.1	126379	128341	KAN4871324.1
JBQQWH010000004.1	128888	129662	KAN4871325.1
JBQQWH010000004.1	129673	130783	KAN4871326.1
JBQQWH010000004.1	131233	131860	KAN4871327.1
JBQQWH010000004.1	137104	139042	KAN4871328.1
JBQQWH010000004.1	139596	141105	KAN4871329.1
JBQQWH010000004.1	141230	142658	KAN4871330.1
JBQQWH010000004.1	142905	144883	KAN4871331.1
JBQQWH010000004.1	144921	146179	KAN4871332.1
JBQQWH010000004.1	148837	149960	KAN4871333.1
JBQQWH010000004.1	150396	152033	KAN4871334.1
JBQQWH010000004.1	152435	153490	KAN4871335.1
JBQQWH010000004.1	153701	155701	KAN4871336.1
JBQQWH010000004.1	156250	156805	KAN4871337.1
JBQQWH010000004.1	158050	158869	KAN4871338.1
JBQQWH010000004.1	159508	160864	KAN4871339.1
JBQQWH010000004.1	161209	164665	KAN4871340.1
JBQQWH010000004.1	165155	174245	KAN4871341.1
JBQQWH010000004.1	174618	179727	KAN4871342.1
JBQQWH010000004.1	180111	181010	KAN4871343.1
JBQQWH010000004.1	182108	182511	KAN4871344.1
JBQQWH010000004.1	182861	183988	KAN4871345.1
JBQQWH010000004.1	185340	185837	KAN4871346.1
JBQQWH010000004.1	187706	189731	KAN4871347.1
JBQQWH010000004.1	190048	191277	KAN4871348.1
JBQQWH010000004.1	191789	193328	KAN4871349.1
JBQQWH010000004.1	193989	196269	KAN4871350.1
JBQQWH010000004.1	196873	198616	KAN4871351.1
JBQQWH010000004.1	199179	202657	KAN4871352.1
JBQQWH010000004.1	203678	204150	KAN4871353.1
JBQQWH010000004.1	207771	208550	KAN4871354.1
JBQQWH010000004.1	213920	215169	KAN4871355.1
JBQQWH010000004.1	215454	216202	KAN4871356.1
JBQQWH010000004.1	217668	218596	KAN4871357.1
JBQQWH010000004.1	219621	223171	KAN4871358.1
JBQQWH010000004.1	223960	224431	KAN4871359.1
JBQQWH010000004.1	224786	226044	KAN4871360.1
JBQQWH010000004.1	226361	227523	KAN4871361.1
JBQQWH010000004.1	227941	229523	KAN4871362.1
JBQQWH010000004.1	230004	235084	KAN4871363.1
JBQQWH010000004.1	236384	238181	KAN4871364.1
JBQQWH010000004.1	239746	241753	KAN4871365.1
JBQQWH010000004.1	242117	244541	KAN4871366.1
JBQQWH010000004.1	244759	247109	KAN4871367.1
JBQQWH010000004.1	247541	249221	KAN4871368.1
JBQQWH010000004.1	249357	250828	KAN4871369.1
JBQQWH010000004.1	251805	253313	KAN4871370.1
JBQQWH010000004.1	254003	255247	KAN4871371.1
JBQQWH010000004.1	256514	258977	KAN4871372.1
JBQQWH010000004.1	259930	263574	KAN4871373.1
JBQQWH010000004.1	263830	266629	KAN4871374.1
JBQQWH010000004.1	267250	268471	KAN4871375.1
JBQQWH010000004.1	268788	269339	KAN4871376.1
JBQQWH010000004.1	269837	271893	KAN4871377.1
JBQQWH010000004.1	273557	275539	KAN4871378.1
JBQQWH010000004.1	276774	279503	KAN4871379.1
JBQQWH010000004.1	280242	281015	KAN4871380.1
JBQQWH010000004.1	282391	283079	KAN4871381.1
JBQQWH010000004.1	283759	284373	KAN4871382.1
JBQQWH010000004.1	284824	285875	KAN4871383.1
JBQQWH010000004.1	286379	289123	KAN4871384.1
JBQQWH010000004.1	289924	290434	KAN4871385.1
JBQQWH010000004.1	292166	293756	KAN4871386.1
JBQQWH010000004.1	294273	296337	KAN4871387.1
JBQQWH010000004.1	297864	299746	KAN4871388.1
JBQQWH010000004.1	300925	301257	KAN4871389.1
JBQQWH010000004.1	301352	303851	KAN4871390.1
JBQQWH010000004.1	303978	304613	KAN4871391.1
JBQQWH010000004.1	305943	309661	KAN4871392.1
JBQQWH010000004.1	310437	312998	KAN4871393.1
JBQQWH010000004.1	313447	316714	KAN4871394.1
JBQQWH010000004.1	317501	318557	KAN4871395.1
JBQQWH010000004.1	318661	320174	KAN4871396.1
JBQQWH010000004.1	320974	321741	KAN4871397.1
JBQQWH010000004.1	322370	323683	KAN4871398.1
JBQQWH010000004.1	327923	330536	KAN4871399.1
JBQQWH010000004.1	331765	332140	KAN4871400.1
JBQQWH010000004.1	333461	334765	KAN4871401.1
JBQQWH010000004.1	335047	336552	KAN4871402.1
JBQQWH010000004.1	336663	337392	KAN4871403.1
JBQQWH010000004.1	337787	340181	KAN4871404.1
JBQQWH010000004.1	341199	343515	KAN4871405.1
JBQQWH010000004.1	344215	345281	KAN4871406.1
JBQQWH010000004.1	345501	346393	KAN4871407.1
JBQQWH010000004.1	347233	348584	KAN4871408.1
JBQQWH010000004.1	349131	349893	KAN4871409.1
JBQQWH010000004.1	350393	351660	KAN4871410.1
JBQQWH010000004.1	352009	352506	KAN4871411.1
JBQQWH010000004.1	353181	354873	KAN4871412.1
JBQQWH010000004.1	355363	356281	KAN4871413.1
JBQQWH010000004.1	356472	358434	KAN4871414.1
JBQQWH010000004.1	359640	362945	KAN4871415.1
JBQQWH010000004.1	363658	367725	KAN4871416.1
JBQQWH010000004.1	368311	369257	KAN4871417.1
JBQQWH010000004.1	369735	371192	KAN4871418.1
JBQQWH010000005.1	991	2327	KAN4870457.1
JBQQWH010000005.1	5188	6244	KAN4870458.1
JBQQWH010000005.1	6672	7974	KAN4870459.1
JBQQWH010000005.1	8650	9978	KAN4870460.1
JBQQWH010000005.1	10967	12429	KAN4870461.1
JBQQWH010000005.1	15586	17604	KAN4870462.1
JBQQWH010000005.1	18302	18601	KAN4870463.1
JBQQWH010000005.1	19896	20829	KAN4870464.1
JBQQWH010000005.1	20928	21714	KAN4870465.1
JBQQWH010000005.1	22118	22883	KAN4870466.1
JBQQWH010000005.1	23397	25842	KAN4870467.1
JBQQWH010000005.1	26254	28340	KAN4870468.1
JBQQWH010000005.1	29512	32608	KAN4870469.1
JBQQWH010000005.1	33576	34421	KAN4870470.1
JBQQWH010000005.1	34907	36098	KAN4870471.1
JBQQWH010000005.1	37094	38257	KAN4870472.1
JBQQWH010000005.1	38830	40521	KAN4870473.1
JBQQWH010000005.1	42119	44366	KAN4870474.1
JBQQWH010000005.1	46628	49817	KAN4870475.1
JBQQWH010000005.1	50576	51890	KAN4870476.1
JBQQWH010000005.1	52454	53489	KAN4870477.1
JBQQWH010000005.1	54986	57242	KAN4870478.1
JBQQWH010000005.1	57728	60035	KAN4870479.1
JBQQWH010000005.1	60604	62007	KAN4870480.1
JBQQWH010000005.1	62600	64270	KAN4870481.1
JBQQWH010000005.1	65259	65883	KAN4870482.1
JBQQWH010000005.1	67107	69862	KAN4870483.1
JBQQWH010000005.1	73795	74933	KAN4870484.1
JBQQWH010000005.1	75083	75554	KAN4870485.1
JBQQWH010000005.1	77951	80015	KAN4870486.1
JBQQWH010000005.1	81580	82106	KAN4870487.1
JBQQWH010000005.1	82589	84554	KAN4870488.1
JBQQWH010000005.1	86166	87668	KAN4870489.1
JBQQWH010000005.1	89374	90133	KAN4870490.1
JBQQWH010000005.1	92737	94123	KAN4870491.1
JBQQWH010000005.1	94481	96528	KAN4870492.1
JBQQWH010000005.1	97558	98710	KAN4870493.1
JBQQWH010000005.1	99410	100319	KAN4870494.1
JBQQWH010000005.1	101607	102568	KAN4870495.1
JBQQWH010000005.1	102638	103052	KAN4870496.1
JBQQWH010000005.1	103702	104677	KAN4870497.1
JBQQWH010000005.1	105932	108056	KAN4870498.1
JBQQWH010000005.1	108757	109130	KAN4870499.1
JBQQWH010000005.1	109136	109748	KAN4870500.1
JBQQWH010000005.1	110897	112154	KAN4870501.1
JBQQWH010000005.1	112254	113778	KAN4870502.1
JBQQWH010000005.1	114248	115548	KAN4870503.1
JBQQWH010000005.1	115748	116000	KAN4870504.1
JBQQWH010000005.1	117068	118080	KAN4870505.1
JBQQWH010000005.1	119005	122404	KAN4870506.1
JBQQWH010000005.1	124008	125869	KAN4870507.1
JBQQWH010000005.1	126495	128160	KAN4870508.1
JBQQWH010000005.1	128895	132846	KAN4870509.1
JBQQWH010000005.1	133457	136121	KAN4870510.1
JBQQWH010000005.1	137673	138798	KAN4870511.1
JBQQWH010000005.1	140094	141025	KAN4870512.1
JBQQWH010000005.1	141410	142560	KAN4870513.1
JBQQWH010000005.1	143292	144480	KAN4870514.1
JBQQWH010000005.1	145227	146426	KAN4870515.1
JBQQWH010000005.1	147056	148088	KAN4870516.1
JBQQWH010000005.1	148592	151891	KAN4870517.1
JBQQWH010000005.1	152213	153026	KAN4870518.1
JBQQWH010000005.1	153122	153558	KAN4870519.1
JBQQWH010000005.1	153968	154712	KAN4870520.1
JBQQWH010000005.1	154726	156401	KAN4870521.1
JBQQWH010000005.1	157570	158740	KAN4870522.1
JBQQWH010000005.1	160082	166337	KAN4870523.1
JBQQWH010000005.1	167322	169095	KAN4870524.1
JBQQWH010000005.1	171317	172335	KAN4870525.1
JBQQWH010000005.1	172693	177611	KAN4870526.1
JBQQWH010000005.1	178252	179319	KAN4870527.1
JBQQWH010000005.1	180208	182404	KAN4870528.1
JBQQWH010000005.1	182686	185218	KAN4870529.1
JBQQWH010000005.1	185719	186535	KAN4870530.1
JBQQWH010000005.1	187156	188195	KAN4870531.1
JBQQWH010000005.1	189526	190114	KAN4870532.1
JBQQWH010000005.1	192543	194172	KAN4870533.1
JBQQWH010000005.1	196355	199395	KAN4870534.1
JBQQWH010000005.1	200893	201539	KAN4870535.1
JBQQWH010000005.1	201692	202221	KAN4870536.1
JBQQWH010000005.1	204410	205790	KAN4870537.1
JBQQWH010000005.1	206329	208401	KAN4870538.1
JBQQWH010000005.1	208936	211312	KAN4870539.1
JBQQWH010000005.1	212000	212555	KAN4870540.1
JBQQWH010000005.1	212811	214218	KAN4870541.1
JBQQWH010000005.1	214579	215452	KAN4870542.1
JBQQWH010000005.1	216125	217088	KAN4870543.1
JBQQWH010000005.1	217532	219698	KAN4870544.1
JBQQWH010000005.1	219959	222683	KAN4870545.1
JBQQWH010000005.1	223420	225980	KAN4870546.1
JBQQWH010000005.1	226360	227914	KAN4870547.1
JBQQWH010000005.1	234028	235757	KAN4870548.1
JBQQWH010000005.1	239507	242039	KAN4870549.1
JBQQWH010000005.1	242777	244232	KAN4870550.1
JBQQWH010000005.1	244415	245723	KAN4870551.1
JBQQWH010000005.1	248027	248789	KAN4870552.1
JBQQWH010000005.1	249285	251142	KAN4870553.1
JBQQWH010000005.1	255003	261088	KAN4870554.1
JBQQWH010000005.1	261812	263060	KAN4870555.1
JBQQWH010000005.1	263696	264755	KAN4870556.1
JBQQWH010000005.1	265704	267503	KAN4870557.1
JBQQWH010000005.1	268607	269573	KAN4870558.1
JBQQWH010000005.1	270251	271675	KAN4870559.1
JBQQWH010000005.1	272174	274355	KAN4870560.1
JBQQWH010000005.1	274781	277543	KAN4870561.1
JBQQWH010000005.1	278164	279181	KAN4870562.1
JBQQWH010000005.1	279556	281074	KAN4870563.1
JBQQWH010000005.1	282630	283599	KAN4870564.1
JBQQWH010000005.1	284043	286950	KAN4870565.1
JBQQWH010000006.1	448	2102	KAN4870335.1
JBQQWH010000006.1	3465	4686	KAN4870336.1
JBQQWH010000006.1	5863	6768	KAN4870337.1
JBQQWH010000006.1	8821	10568	KAN4870338.1
JBQQWH010000006.1	12150	12957	KAN4870339.1
JBQQWH010000006.1	13104	15033	KAN4870340.1
JBQQWH010000006.1	15417	17178	KAN4870341.1
JBQQWH010000006.1	18115	19657	KAN4870342.1
JBQQWH010000006.1	20567	23704	KAN4870343.1
JBQQWH010000006.1	24093	25566	KAN4870344.1
JBQQWH010000006.1	26289	26997	KAN4870345.1
JBQQWH010000006.1	27312	28437	KAN4870346.1
JBQQWH010000006.1	29277	30266	KAN4870347.1
JBQQWH010000006.1	30773	32888	KAN4870348.1
JBQQWH010000006.1	33676	34573	KAN4870349.1
JBQQWH010000006.1	34749	36978	KAN4870350.1
JBQQWH010000006.1	38280	40302	KAN4870351.1
JBQQWH010000006.1	40422	44288	KAN4870352.1
JBQQWH010000006.1	44481	45657	KAN4870353.1
JBQQWH010000006.1	46123	48027	KAN4870354.1
JBQQWH010000006.1	49077	52272	KAN4870355.1
JBQQWH010000006.1	52797	53958	KAN4870356.1
JBQQWH010000006.1	54026	55211	KAN4870357.1
JBQQWH010000006.1	55661	58394	KAN4870358.1
JBQQWH010000006.1	58914	59951	KAN4870359.1
JBQQWH010000006.1	60270	63052	KAN4870360.1
JBQQWH010000006.1	63446	64622	KAN4870361.1
JBQQWH010000006.1	65762	67037	KAN4870362.1
JBQQWH010000006.1	67109	68021	KAN4870363.1
JBQQWH010000006.1	68591	70928	KAN4870364.1
JBQQWH010000006.1	70954	71821	KAN4870365.1
JBQQWH010000006.1	72805	74049	KAN4870366.1
JBQQWH010000006.1	74284	74763	KAN4870367.1
JBQQWH010000006.1	74823	75836	KAN4870368.1
JBQQWH010000006.1	76364	77828	KAN4870369.1
JBQQWH010000006.1	78208	79231	KAN4870370.1
JBQQWH010000006.1	79663	80242	KAN4870371.1
JBQQWH010000006.1	80296	81408	KAN4870372.1
JBQQWH010000006.1	81620	82721	KAN4870373.1
JBQQWH010000006.1	82791	83728	KAN4870374.1
JBQQWH010000006.1	84164	85792	KAN4870375.1
JBQQWH010000006.1	86514	88924	KAN4870376.1
JBQQWH010000006.1	89428	90541	KAN4870377.1
JBQQWH010000006.1	91171	92281	KAN4870378.1
JBQQWH010000006.1	97508	101803	KAN4870379.1
JBQQWH010000006.1	102587	103239	KAN4870380.1
JBQQWH010000006.1	104043	105804	KAN4870381.1
JBQQWH010000006.1	106406	107486	KAN4870382.1
JBQQWH010000006.1	108052	108631	KAN4870383.1
JBQQWH010000006.1	108721	109338	KAN4870384.1
JBQQWH010000006.1	110374	111896	KAN4870385.1
JBQQWH010000006.1	112100	112910	KAN4870386.1
JBQQWH010000006.1	113275	114376	KAN4870387.1
JBQQWH010000006.1	115187	116765	KAN4870388.1
JBQQWH010000006.1	117095	118067	KAN4870389.1
JBQQWH010000006.1	118525	119781	KAN4870390.1
JBQQWH010000006.1	120825	122726	KAN4870391.1
JBQQWH010000006.1	123536	127580	KAN4870392.1
JBQQWH010000006.1	129604	131368	KAN4870393.1
JBQQWH010000006.1	132982	133726	KAN4870394.1
JBQQWH010000006.1	134108	135086	KAN4870395.1
JBQQWH010000006.1	135203	136780	KAN4870396.1
JBQQWH010000006.1	138194	138953	KAN4870397.1
JBQQWH010000006.1	139236	140469	KAN4870398.1
JBQQWH010000006.1	141810	142938	KAN4870399.1
JBQQWH010000006.1	143346	145432	KAN4870400.1
JBQQWH010000006.1	145864	146323	KAN4870401.1
JBQQWH010000006.1	146809	148197	KAN4870402.1
JBQQWH010000006.1	149698	150802	KAN4870403.1
JBQQWH010000006.1	150836	151442	KAN4870404.1
JBQQWH010000006.1	152462	154205	KAN4870405.1
JBQQWH010000006.1	154446	156019	KAN4870406.1
JBQQWH010000006.1	156054	157192	KAN4870407.1
JBQQWH010000006.1	157979	158967	KAN4870408.1
JBQQWH010000006.1	159613	160941	KAN4870409.1
JBQQWH010000006.1	161710	164088	KAN4870410.1
JBQQWH010000006.1	164951	169196	KAN4870411.1
JBQQWH010000006.1	169693	170178	KAN4870412.1
JBQQWH010000006.1	170590	171178	KAN4870413.1
JBQQWH010000006.1	172077	173514	KAN4870414.1
JBQQWH010000006.1	174343	176439	KAN4870415.1
JBQQWH010000006.1	179609	182397	KAN4870416.1
JBQQWH010000006.1	183058	184600	KAN4870417.1
JBQQWH010000006.1	185270	186111	KAN4870418.1
JBQQWH010000006.1	186139	187126	KAN4870419.1
JBQQWH010000006.1	187588	191074	KAN4870420.1
JBQQWH010000006.1	191376	192281	KAN4870421.1
JBQQWH010000006.1	192571	194435	KAN4870422.1
JBQQWH010000006.1	194543	195413	KAN4870423.1
JBQQWH010000006.1	195831	197185	KAN4870424.1
JBQQWH010000006.1	197792	199153	KAN4870425.1
JBQQWH010000006.1	200047	200888	KAN4870426.1
JBQQWH010000006.1	201295	203956	KAN4870427.1
JBQQWH010000006.1	204473	204817	KAN4870428.1
JBQQWH010000006.1	205546	206056	KAN4870429.1
JBQQWH010000006.1	206395	209938	KAN4870430.1
JBQQWH010000006.1	211656	213438	KAN4870431.1
JBQQWH010000006.1	214886	215876	KAN4870432.1
JBQQWH010000006.1	218321	219026	KAN4870433.1
JBQQWH010000006.1	219628	221326	KAN4870434.1
JBQQWH010000006.1	222137	223193	KAN4870435.1
JBQQWH010000006.1	223367	224222	KAN4870436.1
JBQQWH010000006.1	225829	227197	KAN4870437.1
JBQQWH010000006.1	227674	229108	KAN4870438.1
JBQQWH010000006.1	229612	231547	KAN4870439.1
JBQQWH010000006.1	232710	234734	KAN4870440.1
JBQQWH010000006.1	235626	238364	KAN4870441.1
JBQQWH010000006.1	238390	241486	KAN4870442.1
JBQQWH010000006.1	244898	246356	KAN4870443.1
JBQQWH010000006.1	246638	247718	KAN4870444.1
JBQQWH010000006.1	247774	248653	KAN4870445.1
JBQQWH010000006.1	248880	249960	KAN4870446.1
JBQQWH010000006.1	252070	253033	KAN4870447.1
JBQQWH010000006.1	253486	255881	KAN4870448.1
JBQQWH010000006.1	258041	259964	KAN4870449.1
JBQQWH010000006.1	260430	263476	KAN4870450.1
JBQQWH010000006.1	264354	266355	KAN4870451.1
JBQQWH010000006.1	267156	269061	KAN4870452.1
JBQQWH010000006.1	269732	272744	KAN4870453.1
JBQQWH010000006.1	273044	274889	KAN4870454.1
JBQQWH010000006.1	275430	279517	KAN4870455.1
JBQQWH010000006.1	281515	283897	KAN4870456.1
JBQQWH010000007.1	21	735	KAN4870247.1
JBQQWH010000007.1	968	2543	KAN4870248.1
JBQQWH010000007.1	3424	6257	KAN4870249.1
JBQQWH010000007.1	6836	8438	KAN4870250.1
JBQQWH010000007.1	8691	9598	KAN4870251.1
JBQQWH010000007.1	12296	12575	KAN4870252.1
JBQQWH010000007.1	15825	17546	KAN4870253.1
JBQQWH010000007.1	19622	20911	KAN4870254.1
JBQQWH010000007.1	21509	22831	KAN4870255.1
JBQQWH010000007.1	24452	25829	KAN4870256.1
JBQQWH010000007.1	26030	27182	KAN4870257.1
JBQQWH010000007.1	27433	29734	KAN4870258.1
JBQQWH010000007.1	30508	31365	KAN4870259.1
JBQQWH010000007.1	32354	33738	KAN4870260.1
JBQQWH010000007.1	34735	35941	KAN4870261.1
JBQQWH010000007.1	36212	38652	KAN4870262.1
JBQQWH010000007.1	38890	39851	KAN4870263.1
JBQQWH010000007.1	40354	41515	KAN4870264.1
JBQQWH010000007.1	42631	43489	KAN4870265.1
JBQQWH010000007.1	44558	45818	KAN4870266.1
JBQQWH010000007.1	47189	49959	KAN4870267.1
JBQQWH010000007.1	50418	52586	KAN4870268.1
JBQQWH010000007.1	53855	56021	KAN4870269.1
JBQQWH010000007.1	56326	59338	KAN4870270.1
JBQQWH010000007.1	59839	60841	KAN4870271.1
JBQQWH010000007.1	61767	64167	KAN4870272.1
JBQQWH010000007.1	64938	67190	KAN4870273.1
JBQQWH010000007.1	68048	70263	KAN4870274.1
JBQQWH010000007.1	71939	73775	KAN4870275.1
JBQQWH010000007.1	74610	76092	KAN4870276.1
JBQQWH010000007.1	76482	77760	KAN4870277.1
JBQQWH010000007.1	78053	79376	KAN4870278.1
JBQQWH010000007.1	80681	82887	KAN4870279.1
JBQQWH010000007.1	83396	84143	KAN4870280.1
JBQQWH010000007.1	84203	84972	KAN4870281.1
JBQQWH010000007.1	85580	86181	KAN4870282.1
JBQQWH010000007.1	86292	87164	KAN4870283.1
JBQQWH010000007.1	88196	89188	KAN4870284.1
JBQQWH010000007.1	90168	92370	KAN4870285.1
JBQQWH010000007.1	94976	97265	KAN4870286.1
JBQQWH010000007.1	98179	98473	KAN4870287.1
JBQQWH010000007.1	101067	102500	KAN4870288.1
JBQQWH010000007.1	103633	105712	KAN4870289.1
JBQQWH010000007.1	106250	108935	KAN4870290.1
JBQQWH010000007.1	111231	117078	KAN4870291.1
JBQQWH010000007.1	117805	118647	KAN4870292.1
JBQQWH010000007.1	119869	121810	KAN4870293.1
JBQQWH010000007.1	122609	125056	KAN4870294.1
JBQQWH010000007.1	127498	129442	KAN4870295.1
JBQQWH010000007.1	130953	131937	KAN4870296.1
JBQQWH010000007.1	133935	134898	KAN4870297.1
JBQQWH010000007.1	135172	137932	KAN4870298.1
JBQQWH010000007.1	138098	139413	KAN4870299.1
JBQQWH010000007.1	139897	140881	KAN4870300.1
JBQQWH010000007.1	141548	143063	KAN4870301.1
JBQQWH010000007.1	143504	144769	KAN4870302.1
JBQQWH010000007.1	145930	147557	KAN4870303.1
JBQQWH010000007.1	148397	149878	KAN4870304.1
JBQQWH010000007.1	149974	150469	KAN4870305.1
JBQQWH010000007.1	152817	153909	KAN4870306.1
JBQQWH010000007.1	155542	156781	KAN4870307.1
JBQQWH010000007.1	158277	160319	KAN4870308.1
JBQQWH010000007.1	161092	163433	KAN4870309.1
JBQQWH010000007.1	164809	165455	KAN4870310.1
JBQQWH010000007.1	165818	167055	KAN4870311.1
JBQQWH010000007.1	168012	170279	KAN4870312.1
JBQQWH010000007.1	170979	172882	KAN4870313.1
JBQQWH010000007.1	173353	175204	KAN4870314.1
JBQQWH010000007.1	175560	176559	KAN4870315.1
JBQQWH010000007.1	177059	179530	KAN4870316.1
JBQQWH010000007.1	180047	180950	KAN4870317.1
JBQQWH010000007.1	182936	184598	KAN4870318.1
JBQQWH010000007.1	184876	186324	KAN4870319.1
JBQQWH010000007.1	186894	188896	KAN4870320.1
JBQQWH010000007.1	189210	196127	KAN4870321.1
JBQQWH010000007.1	197058	198774	KAN4870322.1
JBQQWH010000007.1	199758	203541	KAN4870323.1
JBQQWH010000007.1	203955	205110	KAN4870324.1
JBQQWH010000007.1	205572	206996	KAN4870325.1
JBQQWH010000007.1	208518	209183	KAN4870326.1
JBQQWH010000007.1	210883	212652	KAN4870327.1
JBQQWH010000007.1	215124	216278	KAN4870328.1
JBQQWH010000007.1	217037	217866	KAN4870329.1
JBQQWH010000007.1	220042	220952	KAN4870330.1
JBQQWH010000007.1	221246	223049	KAN4870331.1
JBQQWH010000007.1	223711	225831	KAN4870332.1
JBQQWH010000007.1	227172	229854	KAN4870333.1
JBQQWH010000007.1	231134	231707	KAN4870334.1
JBQQWH010000008.1	26	802	KAN4869852.1
JBQQWH010000008.1	1175	1910	KAN4869853.1
JBQQWH010000008.1	2540	3545	KAN4869854.1
JBQQWH010000008.1	3672	5079	KAN4869855.1
JBQQWH010000008.1	5428	7663	KAN4869856.1
JBQQWH010000008.1	8149	12058	KAN4869857.1
JBQQWH010000008.1	15347	18323	KAN4869858.1
JBQQWH010000008.1	19169	20741	KAN4869859.1
JBQQWH010000008.1	21645	23493	KAN4869860.1
JBQQWH010000008.1	23970	25608	KAN4869861.1
JBQQWH010000008.1	26091	28467	KAN4869862.1
JBQQWH010000008.1	28528	29452	KAN4869863.1
JBQQWH010000008.1	29629	31378	KAN4869864.1
JBQQWH010000008.1	31634	33764	KAN4869865.1
JBQQWH010000008.1	34456	36427	KAN4869866.1
JBQQWH010000008.1	37051	40041	KAN4869867.1
JBQQWH010000008.1	40499	41414	KAN4869868.1
JBQQWH010000008.1	42071	42698	KAN4869869.1
JBQQWH010000008.1	42727	43266	KAN4869870.1
JBQQWH010000008.1	43837	44909	KAN4869871.1
JBQQWH010000008.1	46000	47209	KAN4869872.1
JBQQWH010000008.1	47639	50021	KAN4869873.1
JBQQWH010000008.1	51781	52186	KAN4869874.1
JBQQWH010000008.1	52273	53689	KAN4869875.1
JBQQWH010000008.1	54589	56138	KAN4869876.1
JBQQWH010000008.1	56192	57492	KAN4869877.1
JBQQWH010000008.1	57732	58825	KAN4869878.1
JBQQWH010000008.1	59480	60650	KAN4869879.1
JBQQWH010000008.1	61031	62126	KAN4869880.1
JBQQWH010000008.1	62743	63835	KAN4869881.1
JBQQWH010000008.1	65371	68086	KAN4869882.1
JBQQWH010000008.1	68348	68934	KAN4869883.1
JBQQWH010000008.1	69299	70502	KAN4869884.1
JBQQWH010000008.1	71218	72055	KAN4869885.1
JBQQWH010000008.1	73872	75146	KAN4869886.1
JBQQWH010000008.1	75530	77357	KAN4869887.1
JBQQWH010000008.1	77927	81086	KAN4869888.1
JBQQWH010000008.1	84494	84929	KAN4869889.1
JBQQWH010000008.1	87439	88507	KAN4869890.1
JBQQWH010000008.1	89227	91001	KAN4869891.1
JBQQWH010000008.1	91937	93051	KAN4869892.1
JBQQWH010000008.1	93541	94559	KAN4869893.1
JBQQWH010000008.1	95364	96283	KAN4869894.1
JBQQWH010000008.1	97538	99322	KAN4869895.1
JBQQWH010000008.1	100917	102609	KAN4869896.1
JBQQWH010000008.1	103682	107000	KAN4869897.1
JBQQWH010000008.1	109936	115600	KAN4869898.1
JBQQWH010000008.1	117335	118228	KAN4869899.1
JBQQWH010000008.1	119196	120201	KAN4869900.1
JBQQWH010000008.1	121725	122376	KAN4869901.1
JBQQWH010000008.1	122667	124423	KAN4869902.1
JBQQWH010000008.1	125393	127106	KAN4869903.1
JBQQWH010000008.1	127664	128744	KAN4869904.1
JBQQWH010000008.1	130340	130868	KAN4869905.1
JBQQWH010000008.1	131185	133243	KAN4869906.1
JBQQWH010000008.1	134072	134984	KAN4869907.1
JBQQWH010000008.1	135256	137328	KAN4869908.1
JBQQWH010000008.1	138254	139823	KAN4869909.1
JBQQWH010000008.1	140364	141474	KAN4869910.1
JBQQWH010000008.1	141729	143226	KAN4869911.1
JBQQWH010000008.1	145340	147149	KAN4869912.1
JBQQWH010000008.1	147591	148409	KAN4869913.1
JBQQWH010000008.1	149026	150151	KAN4869914.1
JBQQWH010000008.1	150630	152870	KAN4869915.1
JBQQWH010000008.1	153325	153799	KAN4869916.1
JBQQWH010000008.1	155372	156779	KAN4869917.1
JBQQWH010000008.1	157209	158742	KAN4869918.1
JBQQWH010000008.1	158956	159821	KAN4869919.1
JBQQWH010000008.1	161745	162255	KAN4869920.1
JBQQWH010000008.1	162460	163630	KAN4869921.1
JBQQWH010000008.1	163908	165744	KAN4869922.1
JBQQWH010000008.1	166625	166970	KAN4869923.1
JBQQWH010000008.1	167585	171287	KAN4869924.1
JBQQWH010000008.1	171925	172622	KAN4869925.1
JBQQWH010000008.1	176764	177767	KAN4869926.1
JBQQWH010000008.1	178339	178816	KAN4869927.1
JBQQWH010000008.1	179472	180880	KAN4869928.1
JBQQWH010000008.1	182432	184758	KAN4869929.1
JBQQWH010000008.1	185187	187326	KAN4869930.1
JBQQWH010000008.1	188821	189595	KAN4869931.1
JBQQWH010000008.1	189794	192352	KAN4869932.1
JBQQWH010000008.1	193342	197368	KAN4869933.1
JBQQWH010000008.1	197801	202297	KAN4869934.1
JBQQWH010000008.1	202407	203949	KAN4869935.1
JBQQWH010000008.1	204372	205983	KAN4869936.1
JBQQWH010000008.1	208696	209545	KAN4869937.1
JBQQWH010000008.1	209750	211445	KAN4869938.1
JBQQWH010000008.1	212047	213235	KAN4869939.1
JBQQWH010000008.1	215593	217505	KAN4869940.1
JBQQWH010000008.1	219103	220441	KAN4869941.1
JBQQWH010000008.1	221091	222740	KAN4869942.1
JBQQWH010000008.1	224619	225633	KAN4869943.1
JBQQWH010000008.1	226947	228472	KAN4869944.1
JBQQWH010000008.1	229875	230793	KAN4869945.1
JBQQWH010000008.1	231513	231875	KAN4869946.1
JBQQWH010000009.1	1279	2016	KAN4869120.1
JBQQWH010000009.1	2772	3110	KAN4869121.1
JBQQWH010000009.1	5156	8957	KAN4869122.1
JBQQWH010000009.1	9673	10318	KAN4869123.1
JBQQWH010000009.1	10541	12116	KAN4869124.1
JBQQWH010000009.1	13245	13644	KAN4869125.1
JBQQWH010000009.1	14892	15486	KAN4869126.1
JBQQWH010000009.1	15647	18437	KAN4869127.1
JBQQWH010000009.1	19449	21116	KAN4869128.1
JBQQWH010000009.1	22989	24057	KAN4869129.1
JBQQWH010000009.1	25234	26473	KAN4869130.1
JBQQWH010000009.1	27895	28618	KAN4869131.1
JBQQWH010000009.1	28745	30847	KAN4869132.1
JBQQWH010000009.1	33012	34510	KAN4869133.1
JBQQWH010000009.1	35131	39894	KAN4869134.1
JBQQWH010000009.1	40390	43654	KAN4869135.1
JBQQWH010000009.1	44328	45498	KAN4869136.1
JBQQWH010000009.1	45808	46681	KAN4869137.1
JBQQWH010000009.1	47418	50433	KAN4869138.1
JBQQWH010000009.1	51345	52879	KAN4869139.1
JBQQWH010000009.1	53620	55435	KAN4869140.1
JBQQWH010000009.1	55870	57483	KAN4869141.1
JBQQWH010000009.1	57870	59475	KAN4869142.1
JBQQWH010000009.1	60062	61000	KAN4869143.1
JBQQWH010000009.1	61798	62959	KAN4869144.1
JBQQWH010000009.1	63532	64081	KAN4869145.1
JBQQWH010000009.1	64817	66116	KAN4869146.1
JBQQWH010000009.1	69132	70584	KAN4869147.1
JBQQWH010000009.1	74592	76130	KAN4869148.1
JBQQWH010000009.1	76485	76842	KAN4869149.1
JBQQWH010000009.1	77252	78794	KAN4869150.1
JBQQWH010000009.1	79555	80079	KAN4869151.1
JBQQWH010000009.1	81094	82564	KAN4869152.1
JBQQWH010000009.1	82904	85589	KAN4869153.1
JBQQWH010000009.1	86556	86994	KAN4869154.1
JBQQWH010000009.1	89724	91760	KAN4869155.1
JBQQWH010000009.1	92716	93349	KAN4869156.1
JBQQWH010000009.1	94112	95303	KAN4869157.1
JBQQWH010000009.1	95709	96341	KAN4869158.1
JBQQWH010000009.1	96346	99419	KAN4869159.1
JBQQWH010000009.1	99758	106424	KAN4869160.1
JBQQWH010000009.1	106928	108189	KAN4869161.1
JBQQWH010000009.1	108721	110596	KAN4869162.1
JBQQWH010000009.1	110619	111555	KAN4869163.1
JBQQWH010000009.1	112199	113714	KAN4869164.1
JBQQWH010000009.1	114609	117828	KAN4869165.1
JBQQWH010000009.1	118331	119726	KAN4869166.1
JBQQWH010000009.1	120855	121466	KAN4869167.1
JBQQWH010000009.1	122745	124465	KAN4869168.1
JBQQWH010000009.1	127854	129662	KAN4869169.1
JBQQWH010000009.1	132572	133937	KAN4869170.1
JBQQWH010000009.1	134605	137163	KAN4869171.1
JBQQWH010000009.1	137371	138253	KAN4869172.1
JBQQWH010000009.1	138921	141216	KAN4869173.1
JBQQWH010000009.1	141619	142036	KAN4869174.1
JBQQWH010000009.1	142221	143815	KAN4869175.1
JBQQWH010000009.1	144713	145724	KAN4869176.1
JBQQWH010000009.1	145784	146852	KAN4869177.1
JBQQWH010000009.1	147335	148976	KAN4869178.1
JBQQWH010000009.1	149318	150089	KAN4869179.1
JBQQWH010000009.1	150096	151932	KAN4869180.1
JBQQWH010000009.1	152657	153306	KAN4869181.1
JBQQWH010000009.1	153506	155237	KAN4869182.1
JBQQWH010000009.1	155531	156572	KAN4869183.1
JBQQWH010000009.1	157632	158827	KAN4869184.1
JBQQWH010000009.1	159408	161016	KAN4869185.1
JBQQWH010000009.1	161725	163982	KAN4869186.1
JBQQWH010000009.1	164296	165235	KAN4869187.1
JBQQWH010000009.1	166278	166734	KAN4869188.1
JBQQWH010000009.1	167142	168471	KAN4869189.1
JBQQWH010000009.1	169566	171006	KAN4869190.1
JBQQWH010000009.1	171570	174062	KAN4869191.1
JBQQWH010000009.1	174688	176345	KAN4869192.1
JBQQWH010000009.1	177005	182432	KAN4869193.1
JBQQWH010000009.1	183132	184323	KAN4869194.1
JBQQWH010000009.1	184501	185893	KAN4869195.1
JBQQWH010000009.1	187129	188548	KAN4869196.1
JBQQWH010000009.1	190120	191215	KAN4869197.1
JBQQWH010000009.1	191500	193090	KAN4869198.1
JBQQWH010000009.1	193442	197246	KAN4869199.1
JBQQWH010000009.1	197497	199921	KAN4869200.1
JBQQWH010000009.1	200353	203257	KAN4869201.1
JBQQWH010000009.1	204145	205941	KAN4869202.1
JBQQWH010000009.1	206448	207454	KAN4869203.1
JBQQWH010000009.1	207489	207870	KAN4869204.1
JBQQWH010000009.1	208847	213893	KAN4869205.1
JBQQWH010000009.1	214530	216952	KAN4869206.1
JBQQWH010000009.1	217518	218994	KAN4869207.1
JBQQWH010000009.1	219641	220160	KAN4869208.1
JBQQWH010000009.1	220583	222809	KAN4869209.1
JBQQWH010000009.1	223042	223858	KAN4869210.1
JBQQWH010000009.1	224359	226184	KAN4869211.1
JBQQWH010000009.1	226404	227425	KAN4869212.1
JBQQWH010000009.1	227858	229264	KAN4869213.1
JBQQWH010000010.1	712	2439	KAN4869034.1
JBQQWH010000010.1	2976	4992	KAN4869035.1
JBQQWH010000010.1	9148	11302	KAN4869036.1
JBQQWH010000010.1	12681	13905	KAN4869037.1
JBQQWH010000010.1	14684	15314	KAN4869038.1
JBQQWH010000010.1	16452	18595	KAN4869039.1
JBQQWH010000010.1	19450	20483	KAN4869040.1
JBQQWH010000010.1	22881	23561	KAN4869041.1
JBQQWH010000010.1	23917	24688	KAN4869042.1
JBQQWH010000010.1	26720	27884	KAN4869043.1
JBQQWH010000010.1	30256	30976	KAN4869044.1
JBQQWH010000010.1	33894	34638	KAN4869045.1
JBQQWH010000010.1	35542	37789	KAN4869046.1
JBQQWH010000010.1	38742	39326	KAN4869047.1
JBQQWH010000010.1	39834	40488	KAN4869048.1
JBQQWH010000010.1	40699	42366	KAN4869049.1
JBQQWH010000010.1	43277	44333	KAN4869050.1
JBQQWH010000010.1	45850	47682	KAN4869051.1
JBQQWH010000010.1	47707	49899	KAN4869052.1
JBQQWH010000010.1	50450	52534	KAN4869053.1
JBQQWH010000010.1	53649	55263	KAN4869054.1
JBQQWH010000010.1	57626	58581	KAN4869055.1
JBQQWH010000010.1	59411	59956	KAN4869056.1
JBQQWH010000010.1	60343	61426	KAN4869057.1
JBQQWH010000010.1	61552	62956	KAN4869058.1
JBQQWH010000010.1	63747	64766	KAN4869059.1
JBQQWH010000010.1	65771	67613	KAN4869060.1
JBQQWH010000010.1	67845	70770	KAN4869061.1
JBQQWH010000010.1	73452	77943	KAN4869062.1
JBQQWH010000010.1	79041	80605	KAN4869063.1
JBQQWH010000010.1	81054	83462	KAN4869064.1
JBQQWH010000010.1	83784	85793	KAN4869065.1
JBQQWH010000010.1	86511	87368	KAN4869066.1
JBQQWH010000010.1	88177	89161	KAN4869067.1
JBQQWH010000010.1	89334	90050	KAN4869068.1
JBQQWH010000010.1	90358	92140	KAN4869069.1
JBQQWH010000010.1	92165	94050	KAN4869070.1
JBQQWH010000010.1	95426	96731	KAN4869071.1
JBQQWH010000010.1	99410	102365	KAN4869072.1
JBQQWH010000010.1	102558	103287	KAN4869073.1
JBQQWH010000010.1	103694	105341	KAN4869074.1
JBQQWH010000010.1	105648	106169	KAN4869075.1
JBQQWH010000010.1	106461	107760	KAN4869076.1
JBQQWH010000010.1	108284	110960	KAN4869077.1
JBQQWH010000010.1	113786	114429	KAN4869078.1
JBQQWH010000010.1	115023	117459	KAN4869079.1
JBQQWH010000010.1	117607	121426	KAN4869080.1
JBQQWH010000010.1	124581	126465	KAN4869081.1
JBQQWH010000010.1	127311	129072	KAN4869082.1
JBQQWH010000010.1	129901	131102	KAN4869083.1
JBQQWH010000010.1	132559	133222	KAN4869084.1
JBQQWH010000010.1	133772	135775	KAN4869085.1
JBQQWH010000010.1	136396	138310	KAN4869086.1
JBQQWH010000010.1	139707	141243	KAN4869087.1
JBQQWH010000010.1	142005	144012	KAN4869088.1
JBQQWH010000010.1	149501	150246	KAN4869089.1
JBQQWH010000010.1	150905	151322	KAN4869090.1
JBQQWH010000010.1	158377	159262	KAN4869091.1
JBQQWH010000010.1	159530	160022	KAN4869092.1
JBQQWH010000010.1	161625	163218	KAN4869093.1
JBQQWH010000010.1	166436	167947	KAN4869094.1
JBQQWH010000010.1	168340	169938	KAN4869095.1
JBQQWH010000010.1	170015	170735	KAN4869096.1
JBQQWH010000010.1	171207	172783	KAN4869097.1
JBQQWH010000010.1	172927	174361	KAN4869098.1
JBQQWH010000010.1	175229	175604	KAN4869099.1
JBQQWH010000010.1	176543	178103	KAN4869100.1
JBQQWH010000010.1	178219	179380	KAN4869101.1
JBQQWH010000010.1	179827	181438	KAN4869102.1
JBQQWH010000010.1	182092	183601	KAN4869103.1
JBQQWH010000010.1	183735	184710	KAN4869104.1
JBQQWH010000010.1	185197	186183	KAN4869105.1
JBQQWH010000010.1	186400	188937	KAN4869106.1
JBQQWH010000010.1	190120	190732	KAN4869107.1
JBQQWH010000010.1	190873	194032	KAN4869108.1
JBQQWH010000010.1	195607	196222	KAN4869109.1
JBQQWH010000010.1	196846	198070	KAN4869110.1
JBQQWH010000010.1	199456	200224	KAN4869111.1
JBQQWH010000010.1	200336	204896	KAN4869112.1
JBQQWH010000010.1	205422	206817	KAN4869113.1
JBQQWH010000010.1	206889	207345	KAN4869114.1
JBQQWH010000010.1	207573	208605	KAN4869115.1
JBQQWH010000010.1	209241	211574	KAN4869116.1
JBQQWH010000010.1	212791	213697	KAN4869117.1
JBQQWH010000010.1	214011	217083	KAN4869118.1
JBQQWH010000010.1	217805	220136	KAN4869119.1
JBQQWH010000011.1	1715	3427	KAN4868777.1
JBQQWH010000011.1	6182	8876	KAN4868778.1
JBQQWH010000011.1	9224	9847	KAN4868779.1
JBQQWH010000011.1	10718	11648	KAN4868780.1
JBQQWH010000011.1	12800	15439	KAN4868781.1
JBQQWH010000011.1	16847	19760	KAN4868782.1
JBQQWH010000011.1	20211	23112	KAN4868783.1
JBQQWH010000011.1	29984	31191	KAN4868784.1
JBQQWH010000011.1	31312	32653	KAN4868785.1
JBQQWH010000011.1	33342	35172	KAN4868786.1
JBQQWH010000011.1	35898	36362	KAN4868787.1
JBQQWH010000011.1	39426	41109	KAN4868788.1
JBQQWH010000011.1	41444	43712	KAN4868789.1
JBQQWH010000011.1	44260	46225	KAN4868790.1
JBQQWH010000011.1	46828	50062	KAN4868791.1
JBQQWH010000011.1	52208	54905	KAN4868792.1
JBQQWH010000011.1	55619	57549	KAN4868793.1
JBQQWH010000011.1	58892	60470	KAN4868794.1
JBQQWH010000011.1	61985	62330	KAN4868795.1
JBQQWH010000011.1	62949	67264	KAN4868796.1
JBQQWH010000011.1	67767	69633	KAN4868797.1
JBQQWH010000011.1	70722	71389	KAN4868798.1
JBQQWH010000011.1	71988	75062	KAN4868799.1
JBQQWH010000011.1	75614	78000	KAN4868800.1
JBQQWH010000011.1	78746	80599	KAN4868801.1
JBQQWH010000011.1	85813	87013	KAN4868802.1
JBQQWH010000011.1	87544	89740	KAN4868803.1
JBQQWH010000011.1	90339	90729	KAN4868804.1
JBQQWH010000011.1	91353	91816	KAN4868805.1
JBQQWH010000011.1	92253	94648	KAN4868806.1
JBQQWH010000011.1	95170	96665	KAN4868807.1
JBQQWH010000011.1	96959	99182	KAN4868808.1
JBQQWH010000011.1	99987	100915	KAN4868809.1
JBQQWH010000011.1	101278	102239	KAN4868810.1
JBQQWH010000011.1	103611	105640	KAN4868811.1
JBQQWH010000011.1	106291	108642	KAN4868812.1
JBQQWH010000011.1	109787	111377	KAN4868813.1
JBQQWH010000011.1	111485	112499	KAN4868814.1
JBQQWH010000011.1	114101	114980	KAN4868815.1
JBQQWH010000011.1	115946	116800	KAN4868816.1
JBQQWH010000011.1	119828	120629	KAN4868817.1
JBQQWH010000011.1	120882	122523	KAN4868818.1
JBQQWH010000011.1	123288	125426	KAN4868819.1
JBQQWH010000011.1	126727	127564	KAN4868820.1
JBQQWH010000011.1	128083	129010	KAN4868821.1
JBQQWH010000011.1	129821	131795	KAN4868822.1
JBQQWH010000011.1	132466	134028	KAN4868823.1
JBQQWH010000011.1	134643	135738	KAN4868824.1
JBQQWH010000011.1	136298	136640	KAN4868825.1
JBQQWH010000011.1	137411	138923	KAN4868826.1
JBQQWH010000011.1	139662	141201	KAN4868827.1
JBQQWH010000011.1	142660	143741	KAN4868828.1
JBQQWH010000011.1	144215	144984	KAN4868829.1
JBQQWH010000011.1	145188	146196	KAN4868830.1
JBQQWH010000011.1	146904	148828	KAN4868831.1
JBQQWH010000011.1	149384	150448	KAN4868832.1
JBQQWH010000011.1	154439	155687	KAN4868833.1
JBQQWH010000011.1	158652	160461	KAN4868834.1
JBQQWH010000011.1	160935	162468	KAN4868835.1
JBQQWH010000011.1	162833	164186	KAN4868836.1
JBQQWH010000011.1	165895	169058	KAN4868837.1
JBQQWH010000011.1	170413	176520	KAN4868838.1
JBQQWH010000011.1	177017	178216	KAN4868839.1
JBQQWH010000011.1	179157	181665	KAN4868840.1
JBQQWH010000011.1	182170	182766	KAN4868841.1
JBQQWH010000011.1	183724	186191	KAN4868842.1
JBQQWH010000011.1	187422	188000	KAN4868843.1
JBQQWH010000011.1	188087	189980	KAN4868844.1
JBQQWH010000011.1	190322	191624	KAN4868845.1
JBQQWH010000011.1	192145	195021	KAN4868846.1
JBQQWH010000011.1	195874	196630	KAN4868847.1
JBQQWH010000011.1	196709	197846	KAN4868848.1
JBQQWH010000011.1	198666	200160	KAN4868849.1
JBQQWH010000011.1	201197	203157	KAN4868850.1
JBQQWH010000011.1	203393	207917	KAN4868851.1
JBQQWH010000011.1	208518	209416	KAN4868852.1
JBQQWH010000011.1	209668	212236	KAN4868853.1
JBQQWH010000011.1	212841	214036	KAN4868854.1
JBQQWH010000011.1	216610	219184	KAN4868855.1
JBQQWH010000012.1	671	1667	KAN4868690.1
JBQQWH010000012.1	2732	3070	KAN4868691.1
JBQQWH010000012.1	3324	6099	KAN4868692.1
JBQQWH010000012.1	6537	8434	KAN4868693.1
JBQQWH010000012.1	10134	12321	KAN4868694.1
JBQQWH010000012.1	12703	13612	KAN4868695.1
JBQQWH010000012.1	14185	15483	KAN4868696.1
JBQQWH010000012.1	15767	18144	KAN4868697.1
JBQQWH010000012.1	21351	22872	KAN4868698.1
JBQQWH010000012.1	23346	24084	KAN4868699.1
JBQQWH010000012.1	24721	25243	KAN4868700.1
JBQQWH010000012.1	25653	26190	KAN4868701.1
JBQQWH010000012.1	26717	27245	KAN4868702.1
JBQQWH010000012.1	27308	28284	KAN4868703.1
JBQQWH010000012.1	28672	30775	KAN4868704.1
JBQQWH010000012.1	32394	34206	KAN4868705.1
JBQQWH010000012.1	36000	36693	KAN4868706.1
JBQQWH010000012.1	38969	40112	KAN4868707.1
JBQQWH010000012.1	40483	41645	KAN4868708.1
JBQQWH010000012.1	42928	44845	KAN4868709.1
JBQQWH010000012.1	45090	46545	KAN4868710.1
JBQQWH010000012.1	47240	48161	KAN4868711.1
JBQQWH010000012.1	48882	51426	KAN4868712.1
JBQQWH010000012.1	52571	54104	KAN4868713.1
JBQQWH010000012.1	55047	57663	KAN4868714.1
JBQQWH010000012.1	58343	60041	KAN4868715.1
JBQQWH010000012.1	61207	62055	KAN4868716.1
JBQQWH010000012.1	63490	64066	KAN4868717.1
JBQQWH010000012.1	64967	66605	KAN4868718.1
JBQQWH010000012.1	67951	70646	KAN4868719.1
JBQQWH010000012.1	71233	71989	KAN4868720.1
JBQQWH010000012.1	74004	74951	KAN4868721.1
JBQQWH010000012.1	75310	76618	KAN4868722.1
JBQQWH010000012.1	77050	78265	KAN4868723.1
JBQQWH010000012.1	80264	82294	KAN4868724.1
JBQQWH010000012.1	84159	85575	KAN4868725.1
JBQQWH010000012.1	87824	88585	KAN4868726.1
JBQQWH010000012.1	89212	90306	KAN4868727.1
JBQQWH010000012.1	92563	94039	KAN4868728.1
JBQQWH010000012.1	94245	95800	KAN4868729.1
JBQQWH010000012.1	96333	100583	KAN4868730.1
JBQQWH010000012.1	101820	103783	KAN4868731.1
JBQQWH010000012.1	103892	105185	KAN4868732.1
JBQQWH010000012.1	105798	106814	KAN4868733.1
JBQQWH010000012.1	108098	109155	KAN4868734.1
JBQQWH010000012.1	111433	114257	KAN4868735.1
JBQQWH010000012.1	116012	117214	KAN4868736.1
JBQQWH010000012.1	117673	119548	KAN4868737.1
JBQQWH010000012.1	123730	124453	KAN4868738.1
JBQQWH010000012.1	125206	126843	KAN4868739.1
JBQQWH010000012.1	127371	128529	KAN4868740.1
JBQQWH010000012.1	128794	130009	KAN4868741.1
JBQQWH010000012.1	130988	132455	KAN4868742.1
JBQQWH010000012.1	132703	133141	KAN4868743.1
JBQQWH010000012.1	133306	133951	KAN4868744.1
JBQQWH010000012.1	134700	137139	KAN4868745.1
JBQQWH010000012.1	138021	140768	KAN4868746.1
JBQQWH010000012.1	140853	144957	KAN4868747.1
JBQQWH010000012.1	145219	147865	KAN4868748.1
JBQQWH010000012.1	148182	149483	KAN4868749.1
JBQQWH010000012.1	150043	153163	KAN4868750.1
JBQQWH010000012.1	153928	154624	KAN4868751.1
JBQQWH010000012.1	155921	157695	KAN4868752.1
JBQQWH010000012.1	158952	160237	KAN4868753.1
JBQQWH010000012.1	160718	161905	KAN4868754.1
JBQQWH010000012.1	162411	163647	KAN4868755.1
JBQQWH010000012.1	164201	165347	KAN4868756.1
JBQQWH010000012.1	166241	167370	KAN4868757.1
JBQQWH010000012.1	170432	172103	KAN4868758.1
JBQQWH010000012.1	172550	174128	KAN4868759.1
JBQQWH010000012.1	179714	182234	KAN4868760.1
JBQQWH010000012.1	182556	183091	KAN4868761.1
JBQQWH010000012.1	183678	185529	KAN4868762.1
JBQQWH010000012.1	185875	188184	KAN4868763.1
JBQQWH010000012.1	188720	190027	KAN4868764.1
JBQQWH010000012.1	190333	191041	KAN4868765.1
JBQQWH010000012.1	191408	192827	KAN4868766.1
JBQQWH010000012.1	193222	195004	KAN4868767.1
JBQQWH010000012.1	196198	197594	KAN4868768.1
JBQQWH010000012.1	198038	199512	KAN4868769.1
JBQQWH010000012.1	200003	200694	KAN4868770.1
JBQQWH010000012.1	200973	205089	KAN4868771.1
JBQQWH010000012.1	205917	207052	KAN4868772.1
JBQQWH010000012.1	207400	207847	KAN4868773.1
JBQQWH010000012.1	208153	209218	KAN4868774.1
JBQQWH010000012.1	209912	211285	KAN4868775.1
JBQQWH010000012.1	211502	214260	KAN4868776.1
JBQQWH010000013.1	1509	2232	KAN4867988.1
JBQQWH010000013.1	2292	4204	KAN4867989.1
JBQQWH010000013.1	4545	5619	KAN4867990.1
JBQQWH010000013.1	6120	8627	KAN4867991.1
JBQQWH010000013.1	9443	10946	KAN4867992.1
JBQQWH010000013.1	11142	12229	KAN4867993.1
JBQQWH010000013.1	12817	14698	KAN4867994.1
JBQQWH010000013.1	15215	16454	KAN4867995.1
JBQQWH010000013.1	16765	18344	KAN4867996.1
JBQQWH010000013.1	19222	21073	KAN4867997.1
JBQQWH010000013.1	21352	23215	KAN4867998.1
JBQQWH010000013.1	23658	24553	KAN4867999.1
JBQQWH010000013.1	24610	26448	KAN4868000.1
JBQQWH010000013.1	27206	27712	KAN4868001.1
JBQQWH010000013.1	27992	30858	KAN4868002.1
JBQQWH010000013.1	32363	33644	KAN4868003.1
JBQQWH010000013.1	34000	34768	KAN4868004.1
JBQQWH010000013.1	35003	36326	KAN4868005.1
JBQQWH010000013.1	36817	38815	KAN4868006.1
JBQQWH010000013.1	38879	40049	KAN4868007.1
JBQQWH010000013.1	40966	42778	KAN4868008.1
JBQQWH010000013.1	43510	45190	KAN4868009.1
JBQQWH010000013.1	45260	46700	KAN4868010.1
JBQQWH010000013.1	47140	50986	KAN4868011.1
JBQQWH010000013.1	51581	52842	KAN4868012.1
JBQQWH010000013.1	53030	56387	KAN4868013.1
JBQQWH010000013.1	56937	59562	KAN4868014.1
JBQQWH010000013.1	61824	62837	KAN4868015.1
JBQQWH010000013.1	62941	63481	KAN4868016.1
JBQQWH010000013.1	64122	65184	KAN4868017.1
JBQQWH010000013.1	65498	67097	KAN4868018.1
JBQQWH010000013.1	67469	68456	KAN4868019.1
JBQQWH010000013.1	69028	69736	KAN4868020.1
JBQQWH010000013.1	72875	74665	KAN4868021.1
JBQQWH010000013.1	75635	77656	KAN4868022.1
JBQQWH010000013.1	78781	82781	KAN4868023.1
JBQQWH010000013.1	83974	85025	KAN4868024.1
JBQQWH010000013.1	85705	88438	KAN4868025.1
JBQQWH010000013.1	88542	89063	KAN4868026.1
JBQQWH010000013.1	90037	91877	KAN4868027.1
JBQQWH010000013.1	92970	96401	KAN4868028.1
JBQQWH010000013.1	96974	97775	KAN4868029.1
JBQQWH010000013.1	98840	100543	KAN4868030.1
JBQQWH010000013.1	102265	102820	KAN4868031.1
JBQQWH010000013.1	103693	105990	KAN4868032.1
JBQQWH010000013.1	106743	108765	KAN4868033.1
JBQQWH010000013.1	109124	109943	KAN4868034.1
JBQQWH010000013.1	110170	111013	KAN4868035.1
JBQQWH010000013.1	111448	112930	KAN4868036.1
JBQQWH010000013.1	113163	113970	KAN4868037.1
JBQQWH010000013.1	114754	115397	KAN4868038.1
JBQQWH010000013.1	116246	118979	KAN4868039.1
JBQQWH010000013.1	119707	122358	KAN4868040.1
JBQQWH010000013.1	123163	124652	KAN4868041.1
JBQQWH010000013.1	125573	127278	KAN4868042.1
JBQQWH010000013.1	128577	130117	KAN4868043.1
JBQQWH010000013.1	130630	132025	KAN4868044.1
JBQQWH010000013.1	132446	133187	KAN4868045.1
JBQQWH010000013.1	133847	134957	KAN4868046.1
JBQQWH010000013.1	135625	136398	KAN4868047.1
JBQQWH010000013.1	137181	138048	KAN4868048.1
JBQQWH010000013.1	138330	140023	KAN4868049.1
JBQQWH010000013.1	140393	141176	KAN4868050.1
JBQQWH010000013.1	141376	141898	KAN4868051.1
JBQQWH010000013.1	142252	144988	KAN4868052.1
JBQQWH010000013.1	145825	147865	KAN4868053.1
JBQQWH010000013.1	147945	150249	KAN4868054.1
JBQQWH010000013.1	150679	152764	KAN4868055.1
JBQQWH010000013.1	153114	156354	KAN4868056.1
JBQQWH010000013.1	158080	159697	KAN4868057.1
JBQQWH010000013.1	162504	163797	KAN4868058.1
JBQQWH010000013.1	164131	165709	KAN4868059.1
JBQQWH010000013.1	166313	167813	KAN4868060.1
JBQQWH010000013.1	168795	170518	KAN4868061.1
JBQQWH010000013.1	171575	173483	KAN4868062.1
JBQQWH010000013.1	175086	175809	KAN4868063.1
JBQQWH010000013.1	176372	177824	KAN4868064.1
JBQQWH010000013.1	178716	179640	KAN4868065.1
JBQQWH010000013.1	180061	180988	KAN4868066.1
JBQQWH010000013.1	181626	183159	KAN4868067.1
JBQQWH010000013.1	183629	185557	KAN4868068.1
JBQQWH010000013.1	186854	189255	KAN4868069.1
JBQQWH010000013.1	191136	192766	KAN4868070.1
JBQQWH010000013.1	196135	197711	KAN4868071.1
JBQQWH010000013.1	200629	202162	KAN4868072.1
JBQQWH010000013.1	203328	203641	KAN4868073.1
JBQQWH010000014.1	491	1481	KAN4867826.1
JBQQWH010000014.1	1962	2643	KAN4867827.1
JBQQWH010000014.1	2954	4390	KAN4867828.1
JBQQWH010000014.1	4881	5489	KAN4867829.1
JBQQWH010000014.1	5908	6898	KAN4867830.1
JBQQWH010000014.1	7231	8659	KAN4867831.1
JBQQWH010000014.1	9223	10819	KAN4867832.1
JBQQWH010000014.1	11491	15808	KAN4867833.1
JBQQWH010000014.1	18563	19648	KAN4867834.1
JBQQWH010000014.1	21259	22592	KAN4867835.1
JBQQWH010000014.1	25149	26349	KAN4867836.1
JBQQWH010000014.1	26842	27322	KAN4867837.1
JBQQWH010000014.1	27924	29125	KAN4867838.1
JBQQWH010000014.1	29561	31324	KAN4867839.1
JBQQWH010000014.1	31843	33214	KAN4867840.1
JBQQWH010000014.1	34174	35225	KAN4867841.1
JBQQWH010000014.1	35716	36621	KAN4867842.1
JBQQWH010000014.1	40283	41742	KAN4867843.1
JBQQWH010000014.1	43028	46952	KAN4867844.1
JBQQWH010000014.1	52359	53362	KAN4867845.1
JBQQWH010000014.1	53844	54180	KAN4867846.1
JBQQWH010000014.1	54728	55328	KAN4867847.1
JBQQWH010000014.1	55943	57885	KAN4867848.1
JBQQWH010000014.1	59544	61177	KAN4867849.1
JBQQWH010000014.1	62050	64438	KAN4867850.1
JBQQWH010000014.1	65496	66298	KAN4867851.1
JBQQWH010000014.1	66577	67163	KAN4867852.1
JBQQWH010000014.1	67272	69178	KAN4867853.1
JBQQWH010000014.1	70483	71605	KAN4867854.1
JBQQWH010000014.1	73261	74677	KAN4867855.1
JBQQWH010000014.1	75097	76777	KAN4867856.1
JBQQWH010000014.1	77596	78175	KAN4867857.1
JBQQWH010000014.1	79496	80699	KAN4867858.1
JBQQWH010000014.1	81207	82453	KAN4867859.1
JBQQWH010000014.1	83883	85416	KAN4867860.1
JBQQWH010000014.1	86723	86975	KAN4867861.1
JBQQWH010000014.1	88393	89256	KAN4867862.1
JBQQWH010000014.1	89941	92063	KAN4867863.1
JBQQWH010000014.1	93243	94125	KAN4867864.1
JBQQWH010000014.1	94603	95605	KAN4867865.1
JBQQWH010000014.1	96519	97864	KAN4867866.1
JBQQWH010000014.1	100341	101433	KAN4867867.1
JBQQWH010000014.1	102344	104752	KAN4867868.1
JBQQWH010000014.1	104892	105888	KAN4867869.1
JBQQWH010000014.1	106041	106682	KAN4867870.1
JBQQWH010000014.1	107959	111314	KAN4867871.1
JBQQWH010000014.1	112138	115560	KAN4867872.1
JBQQWH010000014.1	116204	117898	KAN4867873.1
JBQQWH010000014.1	122300	124611	KAN4867874.1
JBQQWH010000014.1	128078	129301	KAN4867875.1
JBQQWH010000014.1	129661	130540	KAN4867876.1
JBQQWH010000014.1	131281	132121	KAN4867877.1
JBQQWH010000014.1	132312	133932	KAN4867878.1
JBQQWH010000014.1	134388	136326	KAN4867879.1
JBQQWH010000014.1	136897	138034	KAN4867880.1
JBQQWH010000014.1	139375	141030	KAN4867881.1
JBQQWH010000014.1	141652	143017	KAN4867882.1
JBQQWH010000014.1	144182	144830	KAN4867883.1
JBQQWH010000014.1	145517	145781	KAN4867884.1
JBQQWH010000014.1	146136	147483	KAN4867885.1
JBQQWH010000014.1	148336	150203	KAN4867886.1
JBQQWH010000014.1	150859	151888	KAN4867887.1
JBQQWH010000014.1	152717	153164	KAN4867888.1
JBQQWH010000014.1	154042	155002	KAN4867889.1
JBQQWH010000014.1	155309	155747	KAN4867890.1
JBQQWH010000014.1	157901	159171	KAN4867891.1
JBQQWH010000014.1	159269	161530	KAN4867892.1
JBQQWH010000014.1	161854	162708	KAN4867893.1
JBQQWH010000014.1	164790	165468	KAN4867894.1
JBQQWH010000014.1	165772	166265	KAN4867895.1
JBQQWH010000014.1	166513	169177	KAN4867896.1
JBQQWH010000014.1	170040	171819	KAN4867897.1
JBQQWH010000014.1	172702	173863	KAN4867898.1
JBQQWH010000014.1	174390	176613	KAN4867899.1
JBQQWH010000014.1	177322	179581	KAN4867900.1
JBQQWH010000014.1	183909	185706	KAN4867901.1
JBQQWH010000014.1	187982	188764	KAN4867902.1
JBQQWH010000014.1	189677	191956	KAN4867903.1
JBQQWH010000014.1	192800	193220	KAN4867904.1
JBQQWH010000015.1	722	3689	KAN4867651.1
JBQQWH010000015.1	3960	5061	KAN4867652.1
JBQQWH010000015.1	5921	7875	KAN4867653.1
JBQQWH010000015.1	8327	8826	KAN4867654.1
JBQQWH010000015.1	9623	11445	KAN4867655.1
JBQQWH010000015.1	12412	13948	KAN4867656.1
JBQQWH010000015.1	18671	21178	KAN4867657.1
JBQQWH010000015.1	23509	24198	KAN4867658.1
JBQQWH010000015.1	24575	25939	KAN4867659.1
JBQQWH010000015.1	27398	28523	KAN4867660.1
JBQQWH010000015.1	29525	30893	KAN4867661.1
JBQQWH010000015.1	31246	31561	KAN4867662.1
JBQQWH010000015.1	32385	34020	KAN4867663.1
JBQQWH010000015.1	34873	35620	KAN4867664.1
JBQQWH010000015.1	35679	37327	KAN4867665.1
JBQQWH010000015.1	37712	38315	KAN4867666.1
JBQQWH010000015.1	38748	43519	KAN4867667.1
JBQQWH010000015.1	44757	46467	KAN4867668.1
JBQQWH010000015.1	47628	48642	KAN4867669.1
JBQQWH010000015.1	49151	50228	KAN4867670.1
JBQQWH010000015.1	50806	52278	KAN4867671.1
JBQQWH010000015.1	52660	56584	KAN4867672.1
JBQQWH010000015.1	56977	58423	KAN4867673.1
JBQQWH010000015.1	58842	60299	KAN4867674.1
JBQQWH010000015.1	60679	62161	KAN4867675.1
JBQQWH010000015.1	62714	65414	KAN4867676.1
JBQQWH010000015.1	67062	68651	KAN4867677.1
JBQQWH010000015.1	69446	72140	KAN4867678.1
JBQQWH010000015.1	72704	76220	KAN4867679.1
JBQQWH010000015.1	76939	77919	KAN4867680.1
JBQQWH010000015.1	78485	79755	KAN4867681.1
JBQQWH010000015.1	80538	81850	KAN4867682.1
JBQQWH010000015.1	82175	82409	KAN4867683.1
JBQQWH010000015.1	82479	83595	KAN4867684.1
JBQQWH010000015.1	84074	85522	KAN4867685.1
JBQQWH010000015.1	87397	89117	KAN4867686.1
JBQQWH010000015.1	89712	92131	KAN4867687.1
JBQQWH010000015.1	93646	95473	KAN4867688.1
JBQQWH010000015.1	96252	98472	KAN4867689.1
JBQQWH010000015.1	98712	99522	KAN4867690.1
JBQQWH010000015.1	100270	101221	KAN4867691.1
JBQQWH010000015.1	102148	107901	KAN4867692.1
JBQQWH010000015.1	110248	112064	KAN4867693.1
JBQQWH010000015.1	112931	113450	KAN4867694.1
JBQQWH010000015.1	115289	117760	KAN4867695.1
JBQQWH010000015.1	118495	120057	KAN4867696.1
JBQQWH010000015.1	120841	125272	KAN4867697.1
JBQQWH010000015.1	127667	130261	KAN4867698.1
JBQQWH010000015.1	130803	132131	KAN4867699.1
JBQQWH010000015.1	133391	135633	KAN4867700.1
JBQQWH010000015.1	139573	141858	KAN4867701.1
JBQQWH010000015.1	142255	142958	KAN4867702.1
JBQQWH010000015.1	144776	145569	KAN4867703.1
JBQQWH010000015.1	146594	148124	KAN4867704.1
JBQQWH010000015.1	149678	151672	KAN4867705.1
JBQQWH010000015.1	152249	153818	KAN4867706.1
JBQQWH010000015.1	154366	156691	KAN4867707.1
JBQQWH010000015.1	157903	159073	KAN4867708.1
JBQQWH010000015.1	160624	162588	KAN4867709.1
JBQQWH010000015.1	163085	164135	KAN4867710.1
JBQQWH010000015.1	165016	166360	KAN4867711.1
JBQQWH010000015.1	168304	169747	KAN4867712.1
JBQQWH010000015.1	170376	171204	KAN4867713.1
JBQQWH010000015.1	171615	172689	KAN4867714.1
JBQQWH010000015.1	173366	174512	KAN4867715.1
JBQQWH010000015.1	174653	176714	KAN4867716.1
JBQQWH010000015.1	177861	179046	KAN4867717.1
JBQQWH010000015.1	179882	182009	KAN4867718.1
JBQQWH010000015.1	182602	183640	KAN4867719.1
JBQQWH010000015.1	183663	184302	KAN4867720.1
JBQQWH010000015.1	186253	188161	KAN4867721.1
JBQQWH010000015.1	189468	189728	KAN4867722.1
JBQQWH010000016.1	2711	3679	KAN4867582.1
JBQQWH010000016.1	4010	5994	KAN4867583.1
JBQQWH010000016.1	6778	8197	KAN4867584.1
JBQQWH010000016.1	8772	10675	KAN4867585.1
JBQQWH010000016.1	11642	13285	KAN4867586.1
JBQQWH010000016.1	13697	14224	KAN4867587.1
JBQQWH010000016.1	14346	14721	KAN4867588.1
JBQQWH010000016.1	17153	18867	KAN4867589.1
JBQQWH010000016.1	20449	21355	KAN4867590.1
JBQQWH010000016.1	21500	23347	KAN4867591.1
JBQQWH010000016.1	23882	24638	KAN4867592.1
JBQQWH010000016.1	25385	27411	KAN4867593.1
JBQQWH010000016.1	28532	29639	KAN4867594.1
JBQQWH010000016.1	30073	31177	KAN4867595.1
JBQQWH010000016.1	31366	33247	KAN4867596.1
JBQQWH010000016.1	33860	34913	KAN4867597.1
JBQQWH010000016.1	35616	36707	KAN4867598.1
JBQQWH010000016.1	37647	38835	KAN4867599.1
JBQQWH010000016.1	39689	41660	KAN4867600.1
JBQQWH010000016.1	41976	42750	KAN4867601.1
JBQQWH010000016.1	42787	43550	KAN4867602.1
JBQQWH010000016.1	44211	46172	KAN4867603.1
JBQQWH010000016.1	47240	61853	KAN4867604.1
JBQQWH010000016.1	62107	62832	KAN4867605.1
JBQQWH010000016.1	63249	64175	KAN4867606.1
JBQQWH010000016.1	64653	65391	KAN4867607.1
JBQQWH010000016.1	65433	66501	KAN4867608.1
JBQQWH010000016.1	67023	67926	KAN4867609.1
JBQQWH010000016.1	68378	69745	KAN4867610.1
JBQQWH010000016.1	70094	71663	KAN4867611.1
JBQQWH010000016.1	72881	73559	KAN4867612.1
JBQQWH010000016.1	76058	77638	KAN4867613.1
JBQQWH010000016.1	78999	80696	KAN4867614.1
JBQQWH010000016.1	81075	82406	KAN4867615.1
JBQQWH010000016.1	82883	84199	KAN4867616.1
JBQQWH010000016.1	85012	86425	KAN4867617.1
JBQQWH010000016.1	87231	92655	KAN4867618.1
JBQQWH010000016.1	92689	94845	KAN4867619.1
JBQQWH010000016.1	95302	95959	KAN4867620.1
JBQQWH010000016.1	96914	101667	KAN4867621.1
JBQQWH010000016.1	102121	104852	KAN4867622.1
JBQQWH010000016.1	105242	106280	KAN4867623.1
JBQQWH010000016.1	106745	108960	KAN4867624.1
JBQQWH010000016.1	110927	115445	KAN4867625.1
JBQQWH010000016.1	117444	120798	KAN4867626.1
JBQQWH010000016.1	120879	121653	KAN4867627.1
JBQQWH010000016.1	122224	123982	KAN4867628.1
JBQQWH010000016.1	124656	126189	KAN4867629.1
JBQQWH010000016.1	126804	128526	KAN4867630.1
JBQQWH010000016.1	129416	131290	KAN4867631.1
JBQQWH010000016.1	131514	132696	KAN4867632.1
JBQQWH010000016.1	133515	134528	KAN4867633.1
JBQQWH010000016.1	134800	135556	KAN4867634.1
JBQQWH010000016.1	135647	137183	KAN4867635.1
JBQQWH010000016.1	137796	140048	KAN4867636.1
JBQQWH010000016.1	140889	142963	KAN4867637.1
JBQQWH010000016.1	143373	145961	KAN4867638.1
JBQQWH010000016.1	148062	149055	KAN4867639.1
JBQQWH010000016.1	150029	150989	KAN4867640.1
JBQQWH010000016.1	151949	153134	KAN4867641.1
JBQQWH010000016.1	153506	154722	KAN4867642.1
JBQQWH010000016.1	157449	162123	KAN4867643.1
JBQQWH010000016.1	162875	164392	KAN4867644.1
JBQQWH010000016.1	166130	169853	KAN4867645.1
JBQQWH010000016.1	171385	172621	KAN4867646.1
JBQQWH010000016.1	172984	176277	KAN4867647.1
JBQQWH010000016.1	180409	183211	KAN4867648.1
JBQQWH010000016.1	185394	187380	KAN4867649.1
JBQQWH010000016.1	188385	188943	KAN4867650.1
JBQQWH010000017.1	535	1900	KAN4867001.1
JBQQWH010000017.1	2174	4988	KAN4867002.1
JBQQWH010000017.1	7248	8449	KAN4867003.1
JBQQWH010000017.1	10500	11574	KAN4867004.1
JBQQWH010000017.1	12694	13468	KAN4867005.1
JBQQWH010000017.1	14000	14444	KAN4867006.1
JBQQWH010000017.1	14943	16155	KAN4867007.1
JBQQWH010000017.1	16370	18434	KAN4867008.1
JBQQWH010000017.1	18913	20593	KAN4867009.1
JBQQWH010000017.1	21672	22497	KAN4867010.1
JBQQWH010000017.1	23468	25822	KAN4867011.1
JBQQWH010000017.1	26183	30317	KAN4867012.1
JBQQWH010000017.1	30917	31489	KAN4867013.1
JBQQWH010000017.1	32684	33641	KAN4867014.1
JBQQWH010000017.1	34356	35478	KAN4867015.1
JBQQWH010000017.1	35891	38129	KAN4867016.1
JBQQWH010000017.1	40011	41595	KAN4867017.1
JBQQWH010000017.1	42150	43596	KAN4867018.1
JBQQWH010000017.1	44173	44824	KAN4867019.1
JBQQWH010000017.1	46041	47068	KAN4867020.1
JBQQWH010000017.1	47147	52127	KAN4867021.1
JBQQWH010000017.1	53527	54515	KAN4867022.1
JBQQWH010000017.1	54882	55647	KAN4867023.1
JBQQWH010000017.1	55985	57498	KAN4867024.1
JBQQWH010000017.1	58064	60064	KAN4867025.1
JBQQWH010000017.1	60665	61255	KAN4867026.1
JBQQWH010000017.1	61637	63967	KAN4867027.1
JBQQWH010000017.1	64190	65147	KAN4867028.1
JBQQWH010000017.1	66387	67459	KAN4867029.1
JBQQWH010000017.1	68624	70205	KAN4867030.1
JBQQWH010000017.1	72506	73125	KAN4867031.1
JBQQWH010000017.1	73275	74742	KAN4867032.1
JBQQWH010000017.1	74975	76370	KAN4867033.1
JBQQWH010000017.1	76976	79805	KAN4867034.1
JBQQWH010000017.1	80172	81276	KAN4867035.1
JBQQWH010000017.1	81723	85353	KAN4867036.1
JBQQWH010000017.1	85663	86132	KAN4867037.1
JBQQWH010000017.1	86674	87757	KAN4867038.1
JBQQWH010000017.1	87925	90187	KAN4867039.1
JBQQWH010000017.1	90431	91016	KAN4867040.1
JBQQWH010000017.1	92028	93195	KAN4867041.1
JBQQWH010000017.1	93816	95526	KAN4867042.1
JBQQWH010000017.1	95964	100134	KAN4867043.1
JBQQWH010000017.1	100770	101241	KAN4867044.1
JBQQWH010000017.1	101814	102200	KAN4867045.1
JBQQWH010000017.1	102677	104259	KAN4867046.1
JBQQWH010000017.1	105085	106423	KAN4867047.1
JBQQWH010000017.1	108309	111232	KAN4867048.1
JBQQWH010000017.1	111461	112122	KAN4867049.1
JBQQWH010000017.1	112751	114017	KAN4867050.1
JBQQWH010000017.1	114687	115698	KAN4867051.1
JBQQWH010000017.1	116435	118632	KAN4867052.1
JBQQWH010000017.1	119424	122689	KAN4867053.1
JBQQWH010000017.1	123411	126824	KAN4867054.1
JBQQWH010000017.1	127964	129059	KAN4867055.1
JBQQWH010000017.1	131166	135609	KAN4867056.1
JBQQWH010000017.1	137282	138005	KAN4867057.1
JBQQWH010000017.1	138531	142194	KAN4867058.1
JBQQWH010000017.1	143045	143433	KAN4867059.1
JBQQWH010000017.1	143921	144410	KAN4867060.1
JBQQWH010000017.1	144604	147535	KAN4867061.1
JBQQWH010000017.1	147833	148334	KAN4867062.1
JBQQWH010000017.1	148622	149895	KAN4867063.1
JBQQWH010000017.1	150551	151742	KAN4867064.1
JBQQWH010000017.1	152253	153099	KAN4867065.1
JBQQWH010000017.1	153417	154082	KAN4867066.1
JBQQWH010000017.1	154594	155758	KAN4867067.1
JBQQWH010000017.1	156167	157707	KAN4867068.1
JBQQWH010000017.1	160017	161747	KAN4867069.1
JBQQWH010000017.1	162035	162878	KAN4867070.1
JBQQWH010000017.1	163370	164234	KAN4867071.1
JBQQWH010000017.1	164512	166234	KAN4867072.1
JBQQWH010000017.1	166528	167251	KAN4867073.1
JBQQWH010000017.1	168387	168836	KAN4867074.1
JBQQWH010000017.1	169222	170014	KAN4867075.1
JBQQWH010000017.1	171174	172041	KAN4867076.1
JBQQWH010000017.1	172258	172975	KAN4867077.1
JBQQWH010000017.1	173209	173656	KAN4867078.1
JBQQWH010000017.1	174617	176270	KAN4867079.1
JBQQWH010000017.1	178120	180414	KAN4867080.1
JBQQWH010000017.1	180904	183112	KAN4867081.1
JBQQWH010000017.1	185089	186262	KAN4867082.1
JBQQWH010000018.1	1652	2421	KAN4866834.1
JBQQWH010000018.1	4382	5142	KAN4866835.1
JBQQWH010000018.1	5313	6627	KAN4866836.1
JBQQWH010000018.1	6878	8539	KAN4866837.1
JBQQWH010000018.1	11720	12623	KAN4866838.1
JBQQWH010000018.1	12642	13752	KAN4866839.1
JBQQWH010000018.1	15629	17104	KAN4866840.1
JBQQWH010000018.1	17397	18651	KAN4866841.1
JBQQWH010000018.1	19318	21575	KAN4866842.1
JBQQWH010000018.1	21858	23553	KAN4866843.1
JBQQWH010000018.1	25442	25902	KAN4866844.1
JBQQWH010000018.1	27799	28399	KAN4866845.1
JBQQWH010000018.1	30386	31246	KAN4866846.1
JBQQWH010000018.1	31801	32532	KAN4866847.1
JBQQWH010000018.1	33143	34688	KAN4866848.1
JBQQWH010000018.1	38416	41428	KAN4866849.1
JBQQWH010000018.1	41795	42335	KAN4866850.1
JBQQWH010000018.1	42388	44944	KAN4866851.1
JBQQWH010000018.1	45499	46780	KAN4866852.1
JBQQWH010000018.1	46861	49848	KAN4866853.1
JBQQWH010000018.1	51564	52517	KAN4866854.1
JBQQWH010000018.1	55215	55623	KAN4866855.1
JBQQWH010000018.1	56765	57071	KAN4866856.1
JBQQWH010000018.1	58588	59482	KAN4866857.1
JBQQWH010000018.1	59703	60534	KAN4866858.1
JBQQWH010000018.1	62099	62603	KAN4866859.1
JBQQWH010000018.1	64027	64417	KAN4866860.1
JBQQWH010000018.1	65683	66758	KAN4866861.1
JBQQWH010000018.1	67012	67827	KAN4866862.1
JBQQWH010000018.1	70052	70933	KAN4866863.1
JBQQWH010000018.1	71629	72208	KAN4866864.1
JBQQWH010000018.1	72494	74375	KAN4866865.1
JBQQWH010000018.1	74737	75915	KAN4866866.1
JBQQWH010000018.1	77152	78705	KAN4866867.1
JBQQWH010000018.1	79685	81149	KAN4866868.1
JBQQWH010000018.1	81606	82302	KAN4866869.1
JBQQWH010000018.1	83163	84307	KAN4866870.1
JBQQWH010000018.1	84715	85894	KAN4866871.1
JBQQWH010000018.1	86562	87127	KAN4866872.1
JBQQWH010000018.1	87588	88704	KAN4866873.1
JBQQWH010000018.1	89464	93287	KAN4866874.1
JBQQWH010000018.1	93491	94389	KAN4866875.1
JBQQWH010000018.1	94870	96561	KAN4866876.1
JBQQWH010000018.1	97385	98662	KAN4866877.1
JBQQWH010000018.1	98761	99805	KAN4866878.1
JBQQWH010000018.1	100477	101178	KAN4866879.1
JBQQWH010000018.1	103349	104429	KAN4866880.1
JBQQWH010000018.1	105375	107016	KAN4866881.1
JBQQWH010000018.1	110840	111524	KAN4866882.1
JBQQWH010000018.1	112439	114932	KAN4866883.1
JBQQWH010000018.1	115454	117593	KAN4866884.1
JBQQWH010000018.1	119381	122516	KAN4866885.1
JBQQWH010000018.1	123327	125952	KAN4866886.1
JBQQWH010000018.1	127135	127553	KAN4866887.1
JBQQWH010000018.1	128362	129739	KAN4866888.1
JBQQWH010000018.1	130837	132856	KAN4866889.1
JBQQWH010000018.1	133965	136890	KAN4866890.1
JBQQWH010000018.1	137602	138686	KAN4866891.1
JBQQWH010000018.1	139330	139783	KAN4866892.1
JBQQWH010000018.1	141179	143093	KAN4866893.1
JBQQWH010000018.1	143596	144559	KAN4866894.1
JBQQWH010000018.1	145053	146430	KAN4866895.1
JBQQWH010000018.1	147041	148573	KAN4866896.1
JBQQWH010000018.1	149078	150626	KAN4866897.1
JBQQWH010000018.1	151149	152586	KAN4866898.1
JBQQWH010000018.1	153124	154893	KAN4866899.1
JBQQWH010000018.1	155324	155843	KAN4866900.1
JBQQWH010000018.1	156626	157937	KAN4866901.1
JBQQWH010000018.1	158919	162008	KAN4866902.1
JBQQWH010000018.1	162799	163736	KAN4866903.1
JBQQWH010000018.1	166250	167392	KAN4866904.1
JBQQWH010000018.1	168255	169005	KAN4866905.1
JBQQWH010000018.1	169772	171938	KAN4866906.1
JBQQWH010000018.1	172299	173546	KAN4866907.1
JBQQWH010000018.1	174130	175735	KAN4866908.1
JBQQWH010000018.1	176679	178581	KAN4866909.1
JBQQWH010000018.1	179530	180296	KAN4866910.1
JBQQWH010000018.1	180880	181489	KAN4866911.1
JBQQWH010000018.1	182455	182758	KAN4866912.1
JBQQWH010000019.1	51	7790	KAN4866693.1
JBQQWH010000019.1	8688	10737	KAN4866694.1
JBQQWH010000019.1	11599	13393	KAN4866695.1
JBQQWH010000019.1	13625	14687	KAN4866696.1
JBQQWH010000019.1	15404	15718	KAN4866697.1
JBQQWH010000019.1	15866	19217	KAN4866698.1
JBQQWH010000019.1	20200	22686	KAN4866699.1
JBQQWH010000019.1	23580	26838	KAN4866700.1
JBQQWH010000019.1	27123	28127	KAN4866701.1
JBQQWH010000019.1	28871	30480	KAN4866702.1
JBQQWH010000019.1	31666	33136	KAN4866703.1
JBQQWH010000019.1	34156	35713	KAN4866704.1
JBQQWH010000019.1	36282	38106	KAN4866705.1
JBQQWH010000019.1	40434	42984	KAN4866706.1
JBQQWH010000019.1	43746	44478	KAN4866707.1
JBQQWH010000019.1	45034	46099	KAN4866708.1
JBQQWH010000019.1	46563	47500	KAN4866709.1
JBQQWH010000019.1	48075	49791	KAN4866710.1
JBQQWH010000019.1	51105	54961	KAN4866711.1
JBQQWH010000019.1	55639	56799	KAN4866712.1
JBQQWH010000019.1	58007	58682	KAN4866713.1
JBQQWH010000019.1	58791	60554	KAN4866714.1
JBQQWH010000019.1	61493	64124	KAN4866715.1
JBQQWH010000019.1	64741	66810	KAN4866716.1
JBQQWH010000019.1	68843	71055	KAN4866717.1
JBQQWH010000019.1	71965	73423	KAN4866718.1
JBQQWH010000019.1	73808	74601	KAN4866719.1
JBQQWH010000019.1	75447	77450	KAN4866720.1
JBQQWH010000019.1	78789	81234	KAN4866721.1
JBQQWH010000019.1	84233	84794	KAN4866722.1
JBQQWH010000019.1	85258	86325	KAN4866723.1
JBQQWH010000019.1	87047	87652	KAN4866724.1
JBQQWH010000019.1	87948	89181	KAN4866725.1
JBQQWH010000019.1	89663	92594	KAN4866726.1
JBQQWH010000019.1	92930	94370	KAN4866727.1
JBQQWH010000019.1	95057	95471	KAN4866728.1
JBQQWH010000019.1	97074	97326	KAN4866729.1
JBQQWH010000019.1	98046	99060	KAN4866730.1
JBQQWH010000019.1	99726	100548	KAN4866731.1
JBQQWH010000019.1	102784	105046	KAN4866732.1
JBQQWH010000019.1	105585	105900	KAN4866733.1
JBQQWH010000019.1	106829	107873	KAN4866734.1
JBQQWH010000019.1	109019	113889	KAN4866735.1
JBQQWH010000019.1	114395	116119	KAN4866736.1
JBQQWH010000019.1	116699	118234	KAN4866737.1
JBQQWH010000019.1	119519	120530	KAN4866738.1
JBQQWH010000019.1	122512	126934	KAN4866739.1
JBQQWH010000019.1	127178	128806	KAN4866740.1
JBQQWH010000019.1	129331	129863	KAN4866741.1
JBQQWH010000019.1	130284	131253	KAN4866742.1
JBQQWH010000019.1	131468	133274	KAN4866743.1
JBQQWH010000019.1	134360	135574	KAN4866744.1
JBQQWH010000019.1	135889	137632	KAN4866745.1
JBQQWH010000019.1	139865	141488	KAN4866746.1
JBQQWH010000019.1	143319	145150	KAN4866747.1
JBQQWH010000019.1	153051	154662	KAN4866748.1
JBQQWH010000019.1	157730	159219	KAN4866749.1
JBQQWH010000019.1	170144	170576	KAN4866750.1
JBQQWH010000020.1	87	624	KAN4866163.1
JBQQWH010000020.1	1013	2090	KAN4866164.1
JBQQWH010000020.1	2980	5060	KAN4866165.1
JBQQWH010000020.1	5731	6079	KAN4866166.1
JBQQWH010000020.1	6491	6815	KAN4866167.1
JBQQWH010000020.1	8654	10117	KAN4866168.1
JBQQWH010000020.1	10640	29896	KAN4866169.1
JBQQWH010000020.1	33203	35309	KAN4866170.1
JBQQWH010000020.1	35754	36812	KAN4866171.1
JBQQWH010000020.1	39840	42431	KAN4866172.1
JBQQWH010000020.1	47108	49487	KAN4866173.1
JBQQWH010000020.1	50456	52070	KAN4866174.1
JBQQWH010000020.1	53883	55111	KAN4866175.1
JBQQWH010000020.1	56231	57371	KAN4866176.1
JBQQWH010000020.1	57974	59282	KAN4866177.1
JBQQWH010000020.1	59308	60790	KAN4866178.1
JBQQWH010000020.1	61399	62440	KAN4866179.1
JBQQWH010000020.1	62451	66107	KAN4866180.1
JBQQWH010000020.1	66387	69720	KAN4866181.1
JBQQWH010000020.1	70076	71492	KAN4866182.1
JBQQWH010000020.1	72267	76062	KAN4866183.1
JBQQWH010000020.1	77462	78017	KAN4866184.1
JBQQWH010000020.1	79383	81235	KAN4866185.1
JBQQWH010000020.1	82972	88517	KAN4866186.1
JBQQWH010000020.1	89161	89746	KAN4866187.1
JBQQWH010000020.1	89897	91815	KAN4866188.1
JBQQWH010000020.1	92114	94085	KAN4866189.1
JBQQWH010000020.1	94329	97536	KAN4866190.1
JBQQWH010000020.1	98148	99220	KAN4866191.1
JBQQWH010000020.1	100203	101511	KAN4866192.1
JBQQWH010000020.1	101933	103499	KAN4866193.1
JBQQWH010000020.1	104039	104846	KAN4866194.1
JBQQWH010000020.1	105248	106820	KAN4866195.1
JBQQWH010000020.1	107907	108597	KAN4866196.1
JBQQWH010000020.1	109786	112656	KAN4866197.1
JBQQWH010000020.1	117242	119559	KAN4866198.1
JBQQWH010000020.1	120730	121482	KAN4866199.1
JBQQWH010000020.1	121615	121986	KAN4866200.1
JBQQWH010000020.1	122488	124540	KAN4866201.1
JBQQWH010000020.1	125211	125937	KAN4866202.1
JBQQWH010000020.1	126274	127057	KAN4866203.1
JBQQWH010000020.1	129071	130832	KAN4866204.1
JBQQWH010000020.1	131380	136405	KAN4866205.1
JBQQWH010000020.1	136967	137744	KAN4866206.1
JBQQWH010000020.1	138716	141516	KAN4866207.1
JBQQWH010000020.1	142235	143847	KAN4866208.1
JBQQWH010000020.1	144339	144909	KAN4866209.1
JBQQWH010000020.1	144942	145618	KAN4866210.1
JBQQWH010000020.1	146061	148020	KAN4866211.1
JBQQWH010000020.1	148875	149700	KAN4866212.1
JBQQWH010000020.1	150368	151759	KAN4866213.1
JBQQWH010000020.1	152211	153435	KAN4866214.1
JBQQWH010000020.1	153783	154613	KAN4866215.1
JBQQWH010000020.1	154618	157120	KAN4866216.1
JBQQWH010000020.1	157605	159193	KAN4866217.1
JBQQWH010000020.1	160552	163505	KAN4866218.1
JBQQWH010000020.1	164229	165759	KAN4866219.1
JBQQWH010000020.1	165953	166386	KAN4866220.1
JBQQWH010000021.1	703	1438	KAN4866013.1
JBQQWH010000021.1	1724	4066	KAN4866014.1
JBQQWH010000021.1	4474	6694	KAN4866015.1
JBQQWH010000021.1	8121	9113	KAN4866016.1
JBQQWH010000021.1	9335	10593	KAN4866017.1
JBQQWH010000021.1	10898	12125	KAN4866018.1
JBQQWH010000021.1	12414	12735	KAN4866019.1
JBQQWH010000021.1	13151	14889	KAN4866020.1
JBQQWH010000021.1	15882	16479	KAN4866021.1
JBQQWH010000021.1	18888	20232	KAN4866022.1
JBQQWH010000021.1	20711	21087	KAN4866023.1
JBQQWH010000021.1	21436	25027	KAN4866024.1
JBQQWH010000021.1	25935	26999	KAN4866025.1
JBQQWH010000021.1	27569	28283	KAN4866026.1
JBQQWH010000021.1	29027	29648	KAN4866027.1
JBQQWH010000021.1	30143	31535	KAN4866028.1
JBQQWH010000021.1	32354	34526	KAN4866029.1
JBQQWH010000021.1	38049	39490	KAN4866030.1
JBQQWH010000021.1	39773	41612	KAN4866031.1
JBQQWH010000021.1	43582	45951	KAN4866032.1
JBQQWH010000021.1	46306	47665	KAN4866033.1
JBQQWH010000021.1	47761	50422	KAN4866034.1
JBQQWH010000021.1	50641	52555	KAN4866035.1
JBQQWH010000021.1	53056	54208	KAN4866036.1
JBQQWH010000021.1	55267	56115	KAN4866037.1
JBQQWH010000021.1	56599	58559	KAN4866038.1
JBQQWH010000021.1	59343	60591	KAN4866039.1
JBQQWH010000021.1	62871	64644	KAN4866040.1
JBQQWH010000021.1	65770	66623	KAN4866041.1
JBQQWH010000021.1	67124	69323	KAN4866042.1
JBQQWH010000021.1	73957	75697	KAN4866043.1
JBQQWH010000021.1	76609	77480	KAN4866044.1
JBQQWH010000021.1	77918	79066	KAN4866045.1
JBQQWH010000021.1	81266	83249	KAN4866046.1
JBQQWH010000021.1	83861	86087	KAN4866047.1
JBQQWH010000021.1	86536	87370	KAN4866048.1
JBQQWH010000021.1	87636	91254	KAN4866049.1
JBQQWH010000021.1	92430	93644	KAN4866050.1
JBQQWH010000021.1	97577	98277	KAN4866051.1
JBQQWH010000021.1	98916	100776	KAN4866052.1
JBQQWH010000021.1	102894	103290	KAN4866053.1
JBQQWH010000021.1	104247	105248	KAN4866054.1
JBQQWH010000021.1	106630	109803	KAN4866055.1
JBQQWH010000021.1	110240	111407	KAN4866056.1
JBQQWH010000021.1	112463	113327	KAN4866057.1
JBQQWH010000021.1	113349	114876	KAN4866058.1
JBQQWH010000021.1	114928	116584	KAN4866059.1
JBQQWH010000021.1	116954	118042	KAN4866060.1
JBQQWH010000021.1	118314	121180	KAN4866061.1
JBQQWH010000021.1	121396	122185	KAN4866062.1
JBQQWH010000021.1	122401	123293	KAN4866063.1
JBQQWH010000021.1	125057	125903	KAN4866064.1
JBQQWH010000021.1	126638	127535	KAN4866065.1
JBQQWH010000021.1	128019	129297	KAN4866066.1
JBQQWH010000021.1	130743	131634	KAN4866067.1
JBQQWH010000021.1	131901	134296	KAN4866068.1
JBQQWH010000021.1	135755	139450	KAN4866069.1
JBQQWH010000021.1	139740	141489	KAN4866070.1
JBQQWH010000021.1	141761	142271	KAN4866071.1
JBQQWH010000021.1	143122	145011	KAN4866072.1
JBQQWH010000021.1	146069	148285	KAN4866073.1
JBQQWH010000021.1	149395	151333	KAN4866074.1
JBQQWH010000021.1	151927	153454	KAN4866075.1
JBQQWH010000021.1	153897	154959	KAN4866076.1
JBQQWH010000021.1	155945	157190	KAN4866077.1
JBQQWH010000021.1	158730	160097	KAN4866078.1
JBQQWH010000022.1	448	1891	KAN4865865.1
JBQQWH010000022.1	2356	3697	KAN4865866.1
JBQQWH010000022.1	4580	6305	KAN4865867.1
JBQQWH010000022.1	6742	9199	KAN4865868.1
JBQQWH010000022.1	10060	11738	KAN4865869.1
JBQQWH010000022.1	12495	13888	KAN4865870.1
JBQQWH010000022.1	15673	16442	KAN4865871.1
JBQQWH010000022.1	17752	18388	KAN4865872.1
JBQQWH010000022.1	18634	19795	KAN4865873.1
JBQQWH010000022.1	20783	22769	KAN4865874.1
JBQQWH010000022.1	24130	25399	KAN4865875.1
JBQQWH010000022.1	25541	26655	KAN4865876.1
JBQQWH010000022.1	27318	29688	KAN4865877.1
JBQQWH010000022.1	29759	31342	KAN4865878.1
JBQQWH010000022.1	31537	32197	KAN4865879.1
JBQQWH010000022.1	33333	34781	KAN4865880.1
JBQQWH010000022.1	36151	37939	KAN4865881.1
JBQQWH010000022.1	38353	38905	KAN4865882.1
JBQQWH010000022.1	39240	39848	KAN4865883.1
JBQQWH010000022.1	42866	44327	KAN4865884.1
JBQQWH010000022.1	46237	47239	KAN4865885.1
JBQQWH010000022.1	47286	49740	KAN4865886.1
JBQQWH010000022.1	50505	51817	KAN4865887.1
JBQQWH010000022.1	52784	54699	KAN4865888.1
JBQQWH010000022.1	54965	56287	KAN4865889.1
JBQQWH010000022.1	56484	58647	KAN4865890.1
JBQQWH010000022.1	59291	60326	KAN4865891.1
JBQQWH010000022.1	61143	63174	KAN4865892.1
JBQQWH010000022.1	65041	65765	KAN4865893.1
JBQQWH010000022.1	67324	69171	KAN4865894.1
JBQQWH010000022.1	70429	73165	KAN4865895.1
JBQQWH010000022.1	73439	73982	KAN4865896.1
JBQQWH010000022.1	74409	80628	KAN4865897.1
JBQQWH010000022.1	81286	82450	KAN4865898.1
JBQQWH010000022.1	82838	84026	KAN4865899.1
JBQQWH010000022.1	85837	87922	KAN4865900.1
JBQQWH010000022.1	88759	90676	KAN4865901.1
JBQQWH010000022.1	91418	92653	KAN4865902.1
JBQQWH010000022.1	93178	94033	KAN4865903.1
JBQQWH010000022.1	95331	96158	KAN4865904.1
JBQQWH010000022.1	96938	98195	KAN4865905.1
JBQQWH010000022.1	99093	100350	KAN4865906.1
JBQQWH010000022.1	101857	103773	KAN4865907.1
JBQQWH010000022.1	104766	105507	KAN4865908.1
JBQQWH010000022.1	108193	109534	KAN4865909.1
JBQQWH010000022.1	110093	111698	KAN4865910.1
JBQQWH010000022.1	114797	116411	KAN4865911.1
JBQQWH010000022.1	117394	119442	KAN4865912.1
JBQQWH010000022.1	120656	122333	KAN4865913.1
JBQQWH010000022.1	125216	126501	KAN4865914.1
JBQQWH010000022.1	129172	129607	KAN4865915.1
JBQQWH010000022.1	129664	130852	KAN4865916.1
JBQQWH010000022.1	131767	132370	KAN4865917.1
JBQQWH010000022.1	133284	134671	KAN4865918.1
JBQQWH010000022.1	134875	135339	KAN4865919.1
JBQQWH010000022.1	136139	137389	KAN4865920.1
JBQQWH010000022.1	139269	140763	KAN4865921.1
JBQQWH010000022.1	141430	142069	KAN4865922.1
JBQQWH010000022.1	142119	143762	KAN4865923.1
JBQQWH010000022.1	144583	146245	KAN4865924.1
JBQQWH010000022.1	147102	150095	KAN4865925.1
JBQQWH010000022.1	151071	152742	KAN4865926.1
JBQQWH010000022.1	153323	154253	KAN4865927.1
JBQQWH010000022.1	155333	157242	KAN4865928.1
JBQQWH010000022.1	158655	160177	KAN4865929.1
JBQQWH010000023.1	1453	2131	KAN4865756.1
JBQQWH010000023.1	7667	9301	KAN4865757.1
JBQQWH010000023.1	11848	12753	KAN4865758.1
JBQQWH010000023.1	12872	14774	KAN4865759.1
JBQQWH010000023.1	16029	17280	KAN4865760.1
JBQQWH010000023.1	22003	23077	KAN4865761.1
JBQQWH010000023.1	24551	25800	KAN4865762.1
JBQQWH010000023.1	27253	28222	KAN4865763.1
JBQQWH010000023.1	33395	33935	KAN4865764.1
JBQQWH010000023.1	37646	38791	KAN4865765.1
JBQQWH010000023.1	39551	40139	KAN4865766.1
JBQQWH010000023.1	44023	45803	KAN4865767.1
JBQQWH010000023.1	46461	48718	KAN4865768.1
JBQQWH010000023.1	51833	53610	KAN4865769.1
JBQQWH010000023.1	56212	57730	KAN4865770.1
JBQQWH010000023.1	59437	61500	KAN4865771.1
JBQQWH010000023.1	62023	62933	KAN4865772.1
JBQQWH010000023.1	63518	65482	KAN4865773.1
JBQQWH010000023.1	65926	66388	KAN4865774.1
JBQQWH010000023.1	66553	66948	KAN4865775.1
JBQQWH010000023.1	67611	67906	KAN4865776.1
JBQQWH010000023.1	68595	70132	KAN4865777.1
JBQQWH010000023.1	70247	71630	KAN4865778.1
JBQQWH010000023.1	72768	75237	KAN4865779.1
JBQQWH010000023.1	75324	75942	KAN4865780.1
JBQQWH010000023.1	76403	76943	KAN4865781.1
JBQQWH010000023.1	77648	78983	KAN4865782.1
JBQQWH010000023.1	79890	82145	KAN4865783.1
JBQQWH010000023.1	85791	87607	KAN4865784.1
JBQQWH010000023.1	88147	92184	KAN4865785.1
JBQQWH010000023.1	93632	94865	KAN4865786.1
JBQQWH010000023.1	95024	95465	KAN4865787.1
JBQQWH010000023.1	96885	98794	KAN4865788.1
JBQQWH010000023.1	109578	112719	KAN4865789.1
JBQQWH010000023.1	118959	119754	KAN4865790.1
JBQQWH010000023.1	122893	123946	KAN4865791.1
JBQQWH010000023.1	126422	128826	KAN4865792.1
JBQQWH010000023.1	129392	130955	KAN4865793.1
JBQQWH010000023.1	138944	140872	KAN4865794.1
JBQQWH010000023.1	148132	149443	KAN4865795.1
JBQQWH010000024.1	98	635	KAN4865341.1
JBQQWH010000024.1	1274	2620	KAN4865342.1
JBQQWH010000024.1	2913	3939	KAN4865343.1
JBQQWH010000024.1	4277	5477	KAN4865344.1
JBQQWH010000024.1	6139	9199	KAN4865345.1
JBQQWH010000024.1	9450	10434	KAN4865346.1
JBQQWH010000024.1	11189	12161	KAN4865347.1
JBQQWH010000024.1	12362	14453	KAN4865348.1
JBQQWH010000024.1	15179	15761	KAN4865349.1
JBQQWH010000024.1	16843	17818	KAN4865350.1
JBQQWH010000024.1	18652	19813	KAN4865351.1
JBQQWH010000024.1	19970	20829	KAN4865352.1
JBQQWH010000024.1	21078	27171	KAN4865353.1
JBQQWH010000024.1	27255	28041	KAN4865354.1
JBQQWH010000024.1	28752	29850	KAN4865355.1
JBQQWH010000024.1	30172	31117	KAN4865356.1
JBQQWH010000024.1	31843	33067	KAN4865357.1
JBQQWH010000024.1	33405	36322	KAN4865358.1
JBQQWH010000024.1	38618	40624	KAN4865359.1
JBQQWH010000024.1	41449	42279	KAN4865360.1
JBQQWH010000024.1	42348	42873	KAN4865361.1
JBQQWH010000024.1	43778	44393	KAN4865362.1
JBQQWH010000024.1	44789	45536	KAN4865363.1
JBQQWH010000024.1	46109	47376	KAN4865364.1
JBQQWH010000024.1	47763	48135	KAN4865365.1
JBQQWH010000024.1	49958	51093	KAN4865366.1
JBQQWH010000024.1	52409	53192	KAN4865367.1
JBQQWH010000024.1	53380	55186	KAN4865368.1
JBQQWH010000024.1	55445	56654	KAN4865369.1
JBQQWH010000024.1	58916	59957	KAN4865370.1
JBQQWH010000024.1	60265	60964	KAN4865371.1
JBQQWH010000024.1	61346	62069	KAN4865372.1
JBQQWH010000024.1	63227	64077	KAN4865373.1
JBQQWH010000024.1	64936	67381	KAN4865374.1
JBQQWH010000024.1	67845	68832	KAN4865375.1
JBQQWH010000024.1	69369	70464	KAN4865376.1
JBQQWH010000024.1	71039	72761	KAN4865377.1
JBQQWH010000024.1	73405	74537	KAN4865378.1
JBQQWH010000024.1	75131	76176	KAN4865379.1
JBQQWH010000024.1	76694	78200	KAN4865380.1
JBQQWH010000024.1	78856	80622	KAN4865381.1
JBQQWH010000024.1	80887	82955	KAN4865382.1
JBQQWH010000024.1	84544	86113	KAN4865383.1
JBQQWH010000024.1	86728	88552	KAN4865384.1
JBQQWH010000024.1	88854	90107	KAN4865385.1
JBQQWH010000024.1	90408	91039	KAN4865386.1
JBQQWH010000024.1	93878	96898	KAN4865387.1
JBQQWH010000024.1	97294	100204	KAN4865388.1
JBQQWH010000024.1	100652	101444	KAN4865389.1
JBQQWH010000024.1	101826	104238	KAN4865390.1
JBQQWH010000024.1	105782	107493	KAN4865391.1
JBQQWH010000024.1	107792	108635	KAN4865392.1
JBQQWH010000024.1	108889	110853	KAN4865393.1
JBQQWH010000024.1	112899	114768	KAN4865394.1
JBQQWH010000024.1	120940	121272	KAN4865395.1
JBQQWH010000025.1	48	881	KAN4865216.1
JBQQWH010000025.1	1775	2642	KAN4865217.1
JBQQWH010000025.1	2883	4272	KAN4865218.1
JBQQWH010000025.1	4547	5921	KAN4865219.1
JBQQWH010000025.1	6492	8453	KAN4865220.1
JBQQWH010000025.1	9373	11785	KAN4865221.1
JBQQWH010000025.1	12182	13487	KAN4865222.1
JBQQWH010000025.1	13801	16500	KAN4865223.1
JBQQWH010000025.1	17144	20810	KAN4865224.1
JBQQWH010000025.1	21687	24648	KAN4865225.1
JBQQWH010000025.1	25276	26547	KAN4865226.1
JBQQWH010000025.1	26955	28157	KAN4865227.1
JBQQWH010000025.1	28768	29261	KAN4865228.1
JBQQWH010000025.1	33300	35106	KAN4865229.1
JBQQWH010000025.1	35744	38978	KAN4865230.1
JBQQWH010000025.1	39913	41005	KAN4865231.1
JBQQWH010000025.1	41500	43506	KAN4865232.1
JBQQWH010000025.1	44761	47532	KAN4865233.1
JBQQWH010000025.1	50080	50626	KAN4865234.1
JBQQWH010000025.1	51530	56297	KAN4865235.1
JBQQWH010000025.1	56912	58246	KAN4865236.1
JBQQWH010000025.1	58663	60211	KAN4865237.1
JBQQWH010000025.1	60597	61812	KAN4865238.1
JBQQWH010000025.1	62309	63068	KAN4865239.1
JBQQWH010000025.1	63473	66134	KAN4865240.1
JBQQWH010000025.1	66388	67174	KAN4865241.1
JBQQWH010000025.1	68195	71196	KAN4865242.1
JBQQWH010000025.1	72923	75062	KAN4865243.1
JBQQWH010000025.1	79481	83204	KAN4865244.1
JBQQWH010000025.1	83603	84943	KAN4865245.1
JBQQWH010000025.1	85416	85932	KAN4865246.1
JBQQWH010000025.1	86149	89725	KAN4865247.1
JBQQWH010000025.1	90012	90508	KAN4865248.1
JBQQWH010000025.1	90575	94763	KAN4865249.1
JBQQWH010000025.1	95312	100580	KAN4865250.1
JBQQWH010000025.1	101380	102713	KAN4865251.1
JBQQWH010000025.1	106565	109856	KAN4865252.1
JBQQWH010000025.1	110647	112426	KAN4865253.1
JBQQWH010000025.1	112812	114162	KAN4865254.1
JBQQWH010000025.1	114233	116449	KAN4865255.1
JBQQWH010000025.1	116989	117619	KAN4865256.1
JBQQWH010000025.1	118277	121541	KAN4865257.1
JBQQWH010000025.1	122177	123933	KAN4865258.1
JBQQWH010000025.1	124391	125733	KAN4865259.1
JBQQWH010000025.1	126061	128207	KAN4865260.1
JBQQWH010000025.1	128938	130822	KAN4865261.1
JBQQWH010000025.1	131694	133591	KAN4865262.1
JBQQWH010000025.1	137310	138616	KAN4865263.1
JBQQWH010000025.1	139858	141978	KAN4865264.1
JBQQWH010000025.1	142702	142957	KAN4865265.1
JBQQWH010000026.1	5344	8194	KAN4865099.1
JBQQWH010000026.1	8655	11829	KAN4865100.1
JBQQWH010000026.1	13258	13747	KAN4865101.1
JBQQWH010000026.1	15350	18590	KAN4865102.1
JBQQWH010000026.1	19342	21780	KAN4865103.1
JBQQWH010000026.1	22450	24296	KAN4865104.1
JBQQWH010000026.1	24456	26238	KAN4865105.1
JBQQWH010000026.1	26910	27599	KAN4865106.1
JBQQWH010000026.1	28238	30533	KAN4865107.1
JBQQWH010000026.1	31358	33053	KAN4865108.1
JBQQWH010000026.1	34152	36086	KAN4865109.1
JBQQWH010000026.1	36351	36650	KAN4865110.1
JBQQWH010000026.1	37085	39536	KAN4865111.1
JBQQWH010000026.1	40301	41963	KAN4865112.1
JBQQWH010000026.1	42281	43002	KAN4865113.1
JBQQWH010000026.1	44483	49265	KAN4865114.1
JBQQWH010000026.1	49722	50347	KAN4865115.1
JBQQWH010000026.1	50457	51445	KAN4865116.1
JBQQWH010000026.1	53283	54708	KAN4865117.1
JBQQWH010000026.1	54725	55715	KAN4865118.1
JBQQWH010000026.1	55916	56483	KAN4865119.1
JBQQWH010000026.1	57075	57777	KAN4865120.1
JBQQWH010000026.1	58795	62429	KAN4865121.1
JBQQWH010000026.1	63854	64487	KAN4865122.1
JBQQWH010000026.1	65589	67769	KAN4865123.1
JBQQWH010000026.1	68691	69543	KAN4865124.1
JBQQWH010000026.1	70000	71245	KAN4865125.1
JBQQWH010000026.1	71772	72284	KAN4865126.1
JBQQWH010000026.1	72735	73488	KAN4865127.1
JBQQWH010000026.1	74421	75423	KAN4865128.1
JBQQWH010000026.1	76001	82957	KAN4865129.1
JBQQWH010000026.1	83434	84820	KAN4865130.1
JBQQWH010000026.1	85452	91117	KAN4865131.1
JBQQWH010000026.1	92051	93149	KAN4865132.1
JBQQWH010000026.1	93835	94963	KAN4865133.1
JBQQWH010000026.1	95380	97123	KAN4865134.1
JBQQWH010000026.1	97732	100228	KAN4865135.1
JBQQWH010000026.1	100562	101527	KAN4865136.1
JBQQWH010000026.1	102074	104851	KAN4865137.1
JBQQWH010000026.1	105431	106610	KAN4865138.1
JBQQWH010000026.1	109298	109974	KAN4865139.1
JBQQWH010000026.1	111578	117059	KAN4865140.1
JBQQWH010000026.1	117707	119700	KAN4865141.1
JBQQWH010000026.1	120858	121641	KAN4865142.1
JBQQWH010000026.1	122170	123498	KAN4865143.1
JBQQWH010000026.1	123735	125164	KAN4865144.1
JBQQWH010000026.1	125686	128484	KAN4865145.1
JBQQWH010000026.1	128663	129524	KAN4865146.1
JBQQWH010000026.1	130859	132660	KAN4865147.1
JBQQWH010000026.1	134747	136388	KAN4865148.1
JBQQWH010000026.1	136556	137040	KAN4865149.1
JBQQWH010000026.1	137466	139383	KAN4865150.1
JBQQWH010000026.1	139970	141494	KAN4865151.1
JBQQWH010000027.1	764	3314	KAN4865048.1
JBQQWH010000027.1	5379	6795	KAN4865049.1
JBQQWH010000027.1	8308	8910	KAN4865050.1
JBQQWH010000027.1	9012	10213	KAN4865051.1
JBQQWH010000027.1	10999	13234	KAN4865052.1
JBQQWH010000027.1	15692	17583	KAN4865053.1
JBQQWH010000027.1	17936	21296	KAN4865054.1
JBQQWH010000027.1	21781	22495	KAN4865055.1
JBQQWH010000027.1	23076	26493	KAN4865056.1
JBQQWH010000027.1	27483	28172	KAN4865057.1
JBQQWH010000027.1	28869	29523	KAN4865058.1
JBQQWH010000027.1	29838	30477	KAN4865059.1
JBQQWH010000027.1	30876	36806	KAN4865060.1
JBQQWH010000027.1	37261	37985	KAN4865061.1
JBQQWH010000027.1	38404	39118	KAN4865062.1
JBQQWH010000027.1	40431	43290	KAN4865063.1
JBQQWH010000027.1	43839	47157	KAN4865064.1
JBQQWH010000027.1	47688	50961	KAN4865065.1
JBQQWH010000027.1	51953	53186	KAN4865066.1
JBQQWH010000027.1	53851	55726	KAN4865067.1
JBQQWH010000027.1	55921	57197	KAN4865068.1
JBQQWH010000027.1	57685	59552	KAN4865069.1
JBQQWH010000027.1	61959	64114	KAN4865070.1
JBQQWH010000027.1	65698	66640	KAN4865071.1
JBQQWH010000027.1	66715	67795	KAN4865072.1
JBQQWH010000027.1	70383	72680	KAN4865073.1
JBQQWH010000027.1	73295	76013	KAN4865074.1
JBQQWH010000027.1	76400	77090	KAN4865075.1
JBQQWH010000027.1	77103	80226	KAN4865076.1
JBQQWH010000027.1	80650	83173	KAN4865077.1
JBQQWH010000027.1	83710	84289	KAN4865078.1
JBQQWH010000027.1	84744	87078	KAN4865079.1
JBQQWH010000027.1	87732	90928	KAN4865080.1
JBQQWH010000027.1	92612	93838	KAN4865081.1
JBQQWH010000027.1	93914	94451	KAN4865082.1
JBQQWH010000027.1	94739	96222	KAN4865083.1
JBQQWH010000027.1	96972	98016	KAN4865084.1
JBQQWH010000027.1	98451	100186	KAN4865085.1
JBQQWH010000027.1	101259	101825	KAN4865086.1
JBQQWH010000027.1	102541	103645	KAN4865087.1
JBQQWH010000027.1	104433	105398	KAN4865088.1
JBQQWH010000027.1	106102	106781	KAN4865089.1
JBQQWH010000027.1	110117	113027	KAN4865090.1
JBQQWH010000027.1	113623	116080	KAN4865091.1
JBQQWH010000027.1	119150	120218	KAN4865092.1
JBQQWH010000027.1	121844	124028	KAN4865093.1
JBQQWH010000027.1	124903	126814	KAN4865094.1
JBQQWH010000027.1	128948	131672	KAN4865095.1
JBQQWH010000027.1	132597	134955	KAN4865096.1
JBQQWH010000027.1	138435	139915	KAN4865097.1
JBQQWH010000027.1	140745	141529	KAN4865098.1
JBQQWH010000028.1	2112	7526	KAN4864928.1
JBQQWH010000028.1	11526	12690	KAN4864929.1
JBQQWH010000028.1	13550	14291	KAN4864930.1
JBQQWH010000028.1	15311	15932	KAN4864931.1
JBQQWH010000028.1	16654	17316	KAN4864932.1
JBQQWH010000028.1	17425	18374	KAN4864933.1
JBQQWH010000028.1	18853	20817	KAN4864934.1
JBQQWH010000028.1	21855	23340	KAN4864935.1
JBQQWH010000028.1	23895	24909	KAN4864936.1
JBQQWH010000028.1	25474	28174	KAN4864937.1
JBQQWH010000028.1	28574	30446	KAN4864938.1
JBQQWH010000028.1	31233	33899	KAN4864939.1
JBQQWH010000028.1	36093	37854	KAN4864940.1
JBQQWH010000028.1	38797	40182	KAN4864941.1
JBQQWH010000028.1	41131	42307	KAN4864942.1
JBQQWH010000028.1	42563	44051	KAN4864943.1
JBQQWH010000028.1	44695	45575	KAN4864944.1
JBQQWH010000028.1	46758	47931	KAN4864945.1
JBQQWH010000028.1	49342	50477	KAN4864946.1
JBQQWH010000028.1	50888	52889	KAN4864947.1
JBQQWH010000028.1	54292	56571	KAN4864948.1
JBQQWH010000028.1	57388	59881	KAN4864949.1
JBQQWH010000028.1	59894	60450	KAN4864950.1
JBQQWH010000028.1	60874	62535	KAN4864951.1
JBQQWH010000028.1	66234	67578	KAN4864952.1
JBQQWH010000028.1	67909	69860	KAN4864953.1
JBQQWH010000028.1	70392	72114	KAN4864954.1
JBQQWH010000028.1	72282	74364	KAN4864955.1
JBQQWH010000028.1	75424	79393	KAN4864956.1
JBQQWH010000028.1	79816	81298	KAN4864957.1
JBQQWH010000028.1	81664	82372	KAN4864958.1
JBQQWH010000028.1	82838	83688	KAN4864959.1
JBQQWH010000028.1	84312	85050	KAN4864960.1
JBQQWH010000028.1	86303	86963	KAN4864961.1
JBQQWH010000028.1	87840	89926	KAN4864962.1
JBQQWH010000028.1	90796	93748	KAN4864963.1
JBQQWH010000028.1	94431	95406	KAN4864964.1
JBQQWH010000028.1	95956	97797	KAN4864965.1
JBQQWH010000028.1	98867	99188	KAN4864966.1
JBQQWH010000028.1	100621	102394	KAN4864967.1
JBQQWH010000028.1	103303	107608	KAN4864968.1
JBQQWH010000028.1	108017	109064	KAN4864969.1
JBQQWH010000028.1	109400	110808	KAN4864970.1
JBQQWH010000028.1	111230	111743	KAN4864971.1
JBQQWH010000028.1	112133	114382	KAN4864972.1
JBQQWH010000028.1	115170	116067	KAN4864973.1
JBQQWH010000028.1	117051	117960	KAN4864974.1
JBQQWH010000028.1	122422	125961	KAN4864975.1
JBQQWH010000028.1	126878	129731	KAN4864976.1
JBQQWH010000028.1	130578	132169	KAN4864977.1
JBQQWH010000028.1	133463	134861	KAN4864978.1
JBQQWH010000028.1	137701	138964	KAN4864979.1
JBQQWH010000028.1	139810	140979	KAN4864980.1
JBQQWH010000029.1	26	681	KAN4864481.1
JBQQWH010000029.1	1621	4456	KAN4864482.1
JBQQWH010000029.1	5242	8416	KAN4864483.1
JBQQWH010000029.1	8524	10213	KAN4864484.1
JBQQWH010000029.1	11692	12945	KAN4864485.1
JBQQWH010000029.1	15526	17624	KAN4864486.1
JBQQWH010000029.1	17912	19130	KAN4864487.1
JBQQWH010000029.1	19512	21062	KAN4864488.1
JBQQWH010000029.1	21097	22018	KAN4864489.1
JBQQWH010000029.1	22547	23840	KAN4864490.1
JBQQWH010000029.1	24564	26288	KAN4864491.1
JBQQWH010000029.1	27292	28695	KAN4864492.1
JBQQWH010000029.1	29485	32479	KAN4864493.1
JBQQWH010000029.1	32516	33671	KAN4864494.1
JBQQWH010000029.1	34212	36496	KAN4864495.1
JBQQWH010000029.1	37339	38459	KAN4864496.1
JBQQWH010000029.1	39173	40187	KAN4864497.1
JBQQWH010000029.1	40461	42126	KAN4864498.1
JBQQWH010000029.1	42356	44459	KAN4864499.1
JBQQWH010000029.1	44661	48127	KAN4864500.1
JBQQWH010000029.1	48496	49786	KAN4864501.1
JBQQWH010000029.1	50592	51402	KAN4864502.1
JBQQWH010000029.1	52243	53794	KAN4864503.1
JBQQWH010000029.1	54013	55861	KAN4864504.1
JBQQWH010000029.1	56307	57219	KAN4864505.1
JBQQWH010000029.1	57610	60077	KAN4864506.1
JBQQWH010000029.1	61038	61439	KAN4864507.1
JBQQWH010000029.1	62011	65197	KAN4864508.1
JBQQWH010000029.1	65522	66242	KAN4864509.1
JBQQWH010000029.1	66787	67930	KAN4864510.1
JBQQWH010000029.1	69710	72553	KAN4864511.1
JBQQWH010000029.1	73118	73460	KAN4864512.1
JBQQWH010000029.1	73918	76385	KAN4864513.1
JBQQWH010000029.1	78333	79604	KAN4864514.1
JBQQWH010000029.1	84710	87014	KAN4864515.1
JBQQWH010000029.1	91578	93903	KAN4864516.1
JBQQWH010000029.1	95866	97009	KAN4864517.1
JBQQWH010000029.1	98192	102218	KAN4864518.1
JBQQWH010000029.1	102661	104107	KAN4864519.1
JBQQWH010000029.1	104565	105912	KAN4864520.1
JBQQWH010000029.1	106138	107248	KAN4864521.1
JBQQWH010000029.1	107685	112338	KAN4864522.1
JBQQWH010000029.1	113109	114153	KAN4864523.1
JBQQWH010000029.1	114765	116634	KAN4864524.1
JBQQWH010000029.1	117257	119045	KAN4864525.1
JBQQWH010000029.1	119325	120655	KAN4864526.1
JBQQWH010000029.1	121077	122256	KAN4864527.1
JBQQWH010000029.1	122789	123788	KAN4864528.1
JBQQWH010000029.1	125487	126986	KAN4864529.1
JBQQWH010000029.1	127569	129244	KAN4864530.1
JBQQWH010000029.1	131280	133399	KAN4864531.1
JBQQWH010000030.1	527	3120	KAN4864422.1
JBQQWH010000030.1	3917	4689	KAN4864423.1
JBQQWH010000030.1	6748	7597	KAN4864424.1
JBQQWH010000030.1	8593	9385	KAN4864425.1
JBQQWH010000030.1	9740	10577	KAN4864426.1
JBQQWH010000030.1	11646	12117	KAN4864427.1
JBQQWH010000030.1	12672	14517	KAN4864428.1
JBQQWH010000030.1	14906	16337	KAN4864429.1
JBQQWH010000030.1	17042	19113	KAN4864430.1
JBQQWH010000030.1	22645	24512	KAN4864431.1
JBQQWH010000030.1	26164	26783	KAN4864432.1
JBQQWH010000030.1	27201	27921	KAN4864433.1
JBQQWH010000030.1	28771	30618	KAN4864434.1
JBQQWH010000030.1	31358	33073	KAN4864435.1
JBQQWH010000030.1	33903	34881	KAN4864436.1
JBQQWH010000030.1	35310	36715	KAN4864437.1
JBQQWH010000030.1	37234	38125	KAN4864438.1
JBQQWH010000030.1	43959	45438	KAN4864439.1
JBQQWH010000030.1	46238	47781	KAN4864440.1
JBQQWH010000030.1	49432	52917	KAN4864441.1
JBQQWH010000030.1	53778	55691	KAN4864442.1
JBQQWH010000030.1	55896	57630	KAN4864443.1
JBQQWH010000030.1	58562	59270	KAN4864444.1
JBQQWH010000030.1	59805	60753	KAN4864445.1
JBQQWH010000030.1	60932	61838	KAN4864446.1
JBQQWH010000030.1	63083	64790	KAN4864447.1
JBQQWH010000030.1	67567	69045	KAN4864448.1
JBQQWH010000030.1	71919	73664	KAN4864449.1
JBQQWH010000030.1	75782	77678	KAN4864450.1
JBQQWH010000030.1	78997	80217	KAN4864451.1
JBQQWH010000030.1	81775	82465	KAN4864452.1
JBQQWH010000030.1	82637	83517	KAN4864453.1
JBQQWH010000030.1	84627	85380	KAN4864454.1
JBQQWH010000030.1	85584	87328	KAN4864455.1
JBQQWH010000030.1	87514	88452	KAN4864456.1
JBQQWH010000030.1	88665	89334	KAN4864457.1
JBQQWH010000030.1	89995	92301	KAN4864458.1
JBQQWH010000030.1	93753	94317	KAN4864459.1
JBQQWH010000030.1	94834	97071	KAN4864460.1
JBQQWH010000030.1	99393	99822	KAN4864461.1
JBQQWH010000030.1	101993	103415	KAN4864462.1
JBQQWH010000030.1	103491	104313	KAN4864463.1
JBQQWH010000030.1	105281	106298	KAN4864464.1
JBQQWH010000030.1	106965	109148	KAN4864465.1
JBQQWH010000030.1	109839	111434	KAN4864466.1
JBQQWH010000030.1	112375	113606	KAN4864467.1
JBQQWH010000030.1	114229	114808	KAN4864468.1
JBQQWH010000030.1	115218	116196	KAN4864469.1
JBQQWH010000030.1	116627	118119	KAN4864470.1
JBQQWH010000030.1	119676	120618	KAN4864471.1
JBQQWH010000030.1	120964	121906	KAN4864472.1
JBQQWH010000030.1	123203	125453	KAN4864473.1
JBQQWH010000030.1	126063	127918	KAN4864474.1
JBQQWH010000030.1	128249	129791	KAN4864475.1
JBQQWH010000030.1	130102	130566	KAN4864476.1
JBQQWH010000030.1	131264	132862	KAN4864477.1
JBQQWH010000030.1	133936	134995	KAN4864478.1
JBQQWH010000030.1	136022	137516	KAN4864479.1
JBQQWH010000030.1	138313	139079	KAN4864480.1
JBQQWH010000031.1	100	711	KAN4864261.1
JBQQWH010000031.1	1211	2077	KAN4864262.1
JBQQWH010000031.1	2417	3044	KAN4864263.1
JBQQWH010000031.1	3513	5060	KAN4864264.1
JBQQWH010000031.1	5945	7876	KAN4864265.1
JBQQWH010000031.1	9411	10059	KAN4864266.1
JBQQWH010000031.1	10722	11577	KAN4864267.1
JBQQWH010000031.1	15050	15746	KAN4864268.1
JBQQWH010000031.1	15839	16787	KAN4864269.1
JBQQWH010000031.1	17514	18165	KAN4864270.1
JBQQWH010000031.1	19389	20224	KAN4864271.1
JBQQWH010000031.1	21131	23297	KAN4864272.1
JBQQWH010000031.1	24474	25383	KAN4864273.1
JBQQWH010000031.1	26698	27823	KAN4864274.1
JBQQWH010000031.1	29987	31214	KAN4864275.1
JBQQWH010000031.1	31897	35797	KAN4864276.1
JBQQWH010000031.1	36087	43494	KAN4864277.1
JBQQWH010000031.1	46213	46823	KAN4864278.1
JBQQWH010000031.1	47762	48851	KAN4864279.1
JBQQWH010000031.1	49400	49954	KAN4864280.1
JBQQWH010000031.1	50757	53086	KAN4864281.1
JBQQWH010000031.1	56162	59291	KAN4864282.1
JBQQWH010000031.1	60146	61638	KAN4864283.1
JBQQWH010000031.1	62045	64265	KAN4864284.1
JBQQWH010000031.1	65315	66689	KAN4864285.1
JBQQWH010000031.1	67265	67631	KAN4864286.1
JBQQWH010000031.1	67995	69153	KAN4864287.1
JBQQWH010000031.1	70827	71334	KAN4864288.1
JBQQWH010000031.1	72104	72395	KAN4864289.1
JBQQWH010000031.1	73222	74201	KAN4864290.1
JBQQWH010000031.1	74433	75663	KAN4864291.1
JBQQWH010000031.1	76664	77486	KAN4864292.1
JBQQWH010000031.1	78925	79663	KAN4864293.1
JBQQWH010000031.1	79950	83130	KAN4864294.1
JBQQWH010000031.1	83435	84481	KAN4864295.1
JBQQWH010000031.1	85025	86353	KAN4864296.1
JBQQWH010000031.1	86776	88402	KAN4864297.1
JBQQWH010000031.1	89628	90042	KAN4864298.1
JBQQWH010000031.1	91370	93308	KAN4864299.1
JBQQWH010000031.1	93521	95030	KAN4864300.1
JBQQWH010000031.1	96936	98462	KAN4864301.1
JBQQWH010000031.1	99059	101045	KAN4864302.1
JBQQWH010000031.1	101596	102790	KAN4864303.1
JBQQWH010000031.1	103960	105163	KAN4864304.1
JBQQWH010000031.1	105829	106537	KAN4864305.1
JBQQWH010000031.1	107186	108203	KAN4864306.1
JBQQWH010000031.1	108496	110078	KAN4864307.1
JBQQWH010000031.1	111012	112082	KAN4864308.1
JBQQWH010000031.1	115481	116213	KAN4864309.1
JBQQWH010000031.1	116484	117321	KAN4864310.1
JBQQWH010000031.1	118509	120142	KAN4864311.1
JBQQWH010000031.1	122104	123394	KAN4864312.1
JBQQWH010000031.1	130056	131673	KAN4864313.1
JBQQWH010000031.1	132345	133737	KAN4864314.1
JBQQWH010000031.1	133989	134991	KAN4864315.1
JBQQWH010000031.1	135391	137176	KAN4864316.1
JBQQWH010000032.1	3159	6705	KAN4863868.1
JBQQWH010000032.1	11185	12980	KAN4863869.1
JBQQWH010000032.1	13283	15698	KAN4863870.1
JBQQWH010000032.1	16427	17432	KAN4863871.1
JBQQWH010000032.1	17975	19331	KAN4863872.1
JBQQWH010000032.1	19583	22397	KAN4863873.1
JBQQWH010000032.1	23046	24306	KAN4863874.1
JBQQWH010000032.1	24735	27291	KAN4863875.1
JBQQWH010000032.1	27729	28437	KAN4863876.1
JBQQWH010000032.1	29139	34637	KAN4863877.1
JBQQWH010000032.1	35662	39523	KAN4863878.1
JBQQWH010000032.1	40684	41164	KAN4863879.1
JBQQWH010000032.1	42104	42777	KAN4863880.1
JBQQWH010000032.1	43370	44011	KAN4863881.1
JBQQWH010000032.1	44405	45077	KAN4863882.1
JBQQWH010000032.1	45850	47266	KAN4863883.1
JBQQWH010000032.1	50099	50888	KAN4863884.1
JBQQWH010000032.1	52152	52746	KAN4863885.1
JBQQWH010000032.1	54262	55504	KAN4863886.1
JBQQWH010000032.1	60388	60964	KAN4863887.1
JBQQWH010000032.1	61268	62333	KAN4863888.1
JBQQWH010000032.1	62683	63682	KAN4863889.1
JBQQWH010000032.1	63864	66755	KAN4863890.1
JBQQWH010000032.1	67305	67977	KAN4863891.1
JBQQWH010000032.1	68348	68911	KAN4863892.1
JBQQWH010000032.1	69338	75150	KAN4863893.1
JBQQWH010000032.1	75840	76965	KAN4863894.1
JBQQWH010000032.1	77256	78295	KAN4863895.1
JBQQWH010000032.1	78807	81722	KAN4863896.1
JBQQWH010000032.1	83990	84792	KAN4863897.1
JBQQWH010000032.1	85436	87563	KAN4863898.1
JBQQWH010000032.1	88884	90543	KAN4863899.1
JBQQWH010000032.1	91375	92519	KAN4863900.1
JBQQWH010000032.1	93123	94913	KAN4863901.1
JBQQWH010000032.1	95141	96037	KAN4863902.1
JBQQWH010000032.1	96180	98357	KAN4863903.1
JBQQWH010000032.1	98501	100079	KAN4863904.1
JBQQWH010000032.1	101659	103342	KAN4863905.1
JBQQWH010000032.1	103371	105123	KAN4863906.1
JBQQWH010000032.1	105655	106705	KAN4863907.1
JBQQWH010000032.1	106856	107579	KAN4863908.1
JBQQWH010000032.1	107772	108499	KAN4863909.1
JBQQWH010000032.1	108874	110146	KAN4863910.1
JBQQWH010000032.1	111994	113219	KAN4863911.1
JBQQWH010000032.1	113813	114362	KAN4863912.1
JBQQWH010000032.1	114698	115373	KAN4863913.1
JBQQWH010000032.1	115684	118621	KAN4863914.1
JBQQWH010000032.1	119257	120649	KAN4863915.1
JBQQWH010000032.1	121560	122547	KAN4863916.1
JBQQWH010000032.1	122892	123666	KAN4863917.1
JBQQWH010000032.1	125006	126793	KAN4863918.1
JBQQWH010000032.1	127130	130184	KAN4863919.1
JBQQWH010000032.1	130554	132997	KAN4863920.1
JBQQWH010000032.1	133263	134269	KAN4863921.1
JBQQWH010000032.1	134852	136664	KAN4863922.1
JBQQWH010000032.1	137046	137823	KAN4863923.1
JBQQWH010000033.1	791	2735	KAN4863769.1
JBQQWH010000033.1	3762	7014	KAN4863770.1
JBQQWH010000033.1	9106	11531	KAN4863771.1
JBQQWH010000033.1	12436	13558	KAN4863772.1
JBQQWH010000033.1	15571	16687	KAN4863773.1
JBQQWH010000033.1	17229	24398	KAN4863774.1
JBQQWH010000033.1	24900	26264	KAN4863775.1
JBQQWH010000033.1	26776	28048	KAN4863776.1
JBQQWH010000033.1	28723	30124	KAN4863777.1
JBQQWH010000033.1	30889	35805	KAN4863778.1
JBQQWH010000033.1	36178	37708	KAN4863779.1
JBQQWH010000033.1	38492	39351	KAN4863780.1
JBQQWH010000033.1	45462	46397	KAN4863781.1
JBQQWH010000033.1	47238	47794	KAN4863782.1
JBQQWH010000033.1	49835	50853	KAN4863783.1
JBQQWH010000033.1	52790	54267	KAN4863784.1
JBQQWH010000033.1	54721	56849	KAN4863785.1
JBQQWH010000033.1	57585	59331	KAN4863786.1
JBQQWH010000033.1	60404	62360	KAN4863787.1
JBQQWH010000033.1	64242	66061	KAN4863788.1
JBQQWH010000033.1	68576	69305	KAN4863789.1
JBQQWH010000033.1	69662	70642	KAN4863790.1
JBQQWH010000033.1	72328	74037	KAN4863791.1
JBQQWH010000033.1	76565	80086	KAN4863792.1
JBQQWH010000033.1	81931	83687	KAN4863793.1
JBQQWH010000033.1	84797	85802	KAN4863794.1
JBQQWH010000033.1	86326	87551	KAN4863795.1
JBQQWH010000033.1	88281	89313	KAN4863796.1
JBQQWH010000033.1	91414	92164	KAN4863797.1
JBQQWH010000033.1	92232	92859	KAN4863798.1
JBQQWH010000033.1	93833	94436	KAN4863799.1
JBQQWH010000033.1	96442	97453	KAN4863800.1
JBQQWH010000033.1	97788	98496	KAN4863801.1
JBQQWH010000033.1	98978	99686	KAN4863802.1
JBQQWH010000033.1	102339	103326	KAN4863803.1
JBQQWH010000033.1	103699	106741	KAN4863804.1
JBQQWH010000033.1	112687	114212	KAN4863805.1
JBQQWH010000033.1	115853	117041	KAN4863806.1
JBQQWH010000033.1	118062	119838	KAN4863807.1
JBQQWH010000033.1	121751	123549	KAN4863808.1
JBQQWH010000033.1	124566	128309	KAN4863809.1
JBQQWH010000033.1	130055	132359	KAN4863810.1
JBQQWH010000033.1	132971	134345	KAN4863811.1
JBQQWH010000034.1	1495	2461	KAN4863657.1
JBQQWH010000034.1	3861	4915	KAN4863658.1
JBQQWH010000034.1	5446	7969	KAN4863659.1
JBQQWH010000034.1	8248	8584	KAN4863660.1
JBQQWH010000034.1	8933	10858	KAN4863661.1
JBQQWH010000034.1	11173	12776	KAN4863662.1
JBQQWH010000034.1	13385	14560	KAN4863663.1
JBQQWH010000034.1	15850	16848	KAN4863664.1
JBQQWH010000034.1	17380	19246	KAN4863665.1
JBQQWH010000034.1	20056	20974	KAN4863666.1
JBQQWH010000034.1	21400	25891	KAN4863667.1
JBQQWH010000034.1	26729	27038	KAN4863668.1
JBQQWH010000034.1	27272	28324	KAN4863669.1
JBQQWH010000034.1	29938	31978	KAN4863670.1
JBQQWH010000034.1	32757	35662	KAN4863671.1
JBQQWH010000034.1	36045	36621	KAN4863672.1
JBQQWH010000034.1	38320	39691	KAN4863673.1
JBQQWH010000034.1	40217	42125	KAN4863674.1
JBQQWH010000034.1	43586	45524	KAN4863675.1
JBQQWH010000034.1	47358	48420	KAN4863676.1
JBQQWH010000034.1	48720	49428	KAN4863677.1
JBQQWH010000034.1	49956	50370	KAN4863678.1
JBQQWH010000034.1	50897	53086	KAN4863679.1
JBQQWH010000034.1	53640	54693	KAN4863680.1
JBQQWH010000034.1	55207	56259	KAN4863681.1
JBQQWH010000034.1	56835	57834	KAN4863682.1
JBQQWH010000034.1	58776	60194	KAN4863683.1
JBQQWH010000034.1	61328	64016	KAN4863684.1
JBQQWH010000034.1	65530	67840	KAN4863685.1
JBQQWH010000034.1	68425	69897	KAN4863686.1
JBQQWH010000034.1	70556	72532	KAN4863687.1
JBQQWH010000034.1	73118	75173	KAN4863688.1
JBQQWH010000034.1	76300	77231	KAN4863689.1
JBQQWH010000034.1	78545	80745	KAN4863690.1
JBQQWH010000034.1	81343	83767	KAN4863691.1
JBQQWH010000034.1	83787	84714	KAN4863692.1
JBQQWH010000034.1	85737	87576	KAN4863693.1
JBQQWH010000034.1	88713	90671	KAN4863694.1
JBQQWH010000034.1	91644	93497	KAN4863695.1
JBQQWH010000034.1	94213	95965	KAN4863696.1
JBQQWH010000034.1	96899	98756	KAN4863697.1
JBQQWH010000034.1	99110	99527	KAN4863698.1
JBQQWH010000034.1	100141	101338	KAN4863699.1
JBQQWH010000034.1	102362	103169	KAN4863700.1
JBQQWH010000034.1	103566	105315	KAN4863701.1
JBQQWH010000034.1	106759	108934	KAN4863702.1
JBQQWH010000034.1	109574	111063	KAN4863703.1
JBQQWH010000034.1	112235	113912	KAN4863704.1
JBQQWH010000034.1	114506	115297	KAN4863705.1
JBQQWH010000034.1	116161	119416	KAN4863706.1
JBQQWH010000034.1	119816	120734	KAN4863707.1
JBQQWH010000034.1	121620	123381	KAN4863708.1
JBQQWH010000034.1	123451	124244	KAN4863709.1
JBQQWH010000034.1	124404	124713	KAN4863710.1
JBQQWH010000034.1	124876	126943	KAN4863711.1
JBQQWH010000034.1	127314	128325	KAN4863712.1
JBQQWH010000035.1	2362	3604	KAN4863288.1
JBQQWH010000035.1	6134	8054	KAN4863289.1
JBQQWH010000035.1	8485	9441	KAN4863290.1
JBQQWH010000035.1	9513	10322	KAN4863291.1
JBQQWH010000035.1	10644	13623	KAN4863292.1
JBQQWH010000035.1	13900	14602	KAN4863293.1
JBQQWH010000035.1	14711	15380	KAN4863294.1
JBQQWH010000035.1	15954	16665	KAN4863295.1
JBQQWH010000035.1	17567	18797	KAN4863296.1
JBQQWH010000035.1	19137	19938	KAN4863297.1
JBQQWH010000035.1	20792	22563	KAN4863298.1
JBQQWH010000035.1	23246	24986	KAN4863299.1
JBQQWH010000035.1	26010	27042	KAN4863300.1
JBQQWH010000035.1	27618	28768	KAN4863301.1
JBQQWH010000035.1	31071	32268	KAN4863302.1
JBQQWH010000035.1	33622	36256	KAN4863303.1
JBQQWH010000035.1	36937	37901	KAN4863304.1
JBQQWH010000035.1	39385	42874	KAN4863305.1
JBQQWH010000035.1	43907	47241	KAN4863306.1
JBQQWH010000035.1	48466	50789	KAN4863307.1
JBQQWH010000035.1	51972	53918	KAN4863308.1
JBQQWH010000035.1	54377	55253	KAN4863309.1
JBQQWH010000035.1	56256	57483	KAN4863310.1
JBQQWH010000035.1	58516	60364	KAN4863311.1
JBQQWH010000035.1	61378	62566	KAN4863312.1
JBQQWH010000035.1	63523	64804	KAN4863313.1
JBQQWH010000035.1	65330	66058	KAN4863314.1
JBQQWH010000035.1	67522	69400	KAN4863315.1
JBQQWH010000035.1	69940	71188	KAN4863316.1
JBQQWH010000035.1	72347	73817	KAN4863317.1
JBQQWH010000035.1	74794	75378	KAN4863318.1
JBQQWH010000035.1	75696	79559	KAN4863319.1
JBQQWH010000035.1	80367	85479	KAN4863320.1
JBQQWH010000035.1	86739	87504	KAN4863321.1
JBQQWH010000035.1	87985	89731	KAN4863322.1
JBQQWH010000035.1	90015	90727	KAN4863323.1
JBQQWH010000035.1	93778	96124	KAN4863324.1
JBQQWH010000035.1	96799	97641	KAN4863325.1
JBQQWH010000035.1	99102	100264	KAN4863326.1
JBQQWH010000035.1	101577	103926	KAN4863327.1
JBQQWH010000035.1	106578	108738	KAN4863328.1
JBQQWH010000035.1	109965	111026	KAN4863329.1
JBQQWH010000035.1	111515	114442	KAN4863330.1
JBQQWH010000035.1	114913	116412	KAN4863331.1
JBQQWH010000035.1	117261	119984	KAN4863332.1
JBQQWH010000035.1	120502	123777	KAN4863333.1
JBQQWH010000035.1	124709	125579	KAN4863334.1
JBQQWH010000036.1	82	601	KAN4863181.1
JBQQWH010000036.1	733	3400	KAN4863182.1
JBQQWH010000036.1	5218	6106	KAN4863183.1
JBQQWH010000036.1	6417	7097	KAN4863184.1
JBQQWH010000036.1	7703	9791	KAN4863185.1
JBQQWH010000036.1	10128	12001	KAN4863186.1
JBQQWH010000036.1	13419	14616	KAN4863187.1
JBQQWH010000036.1	15398	16565	KAN4863188.1
JBQQWH010000036.1	18760	20673	KAN4863189.1
JBQQWH010000036.1	23463	25953	KAN4863190.1
JBQQWH010000036.1	26819	28377	KAN4863191.1
JBQQWH010000036.1	29034	29684	KAN4863192.1
JBQQWH010000036.1	31022	32267	KAN4863193.1
JBQQWH010000036.1	32761	33292	KAN4863194.1
JBQQWH010000036.1	34093	37460	KAN4863195.1
JBQQWH010000036.1	39822	41914	KAN4863196.1
JBQQWH010000036.1	42097	43223	KAN4863197.1
JBQQWH010000036.1	45484	50446	KAN4863198.1
JBQQWH010000036.1	50621	52844	KAN4863199.1
JBQQWH010000036.1	53877	57590	KAN4863200.1
JBQQWH010000036.1	59690	61968	KAN4863201.1
JBQQWH010000036.1	63515	65277	KAN4863202.1
JBQQWH010000036.1	66233	67885	KAN4863203.1
JBQQWH010000036.1	68328	71928	KAN4863204.1
JBQQWH010000036.1	73202	78926	KAN4863205.1
JBQQWH010000036.1	79700	82226	KAN4863206.1
JBQQWH010000036.1	82949	84007	KAN4863207.1
JBQQWH010000036.1	85801	86371	KAN4863208.1
JBQQWH010000036.1	86728	87843	KAN4863209.1
JBQQWH010000036.1	88074	90123	KAN4863210.1
JBQQWH010000036.1	91296	93271	KAN4863211.1
JBQQWH010000036.1	94184	95716	KAN4863212.1
JBQQWH010000036.1	95914	97365	KAN4863213.1
JBQQWH010000036.1	97637	98537	KAN4863214.1
JBQQWH010000036.1	98739	99174	KAN4863215.1
JBQQWH010000036.1	99649	100648	KAN4863216.1
JBQQWH010000036.1	100894	102325	KAN4863217.1
JBQQWH010000036.1	102592	103936	KAN4863218.1
JBQQWH010000036.1	104161	104981	KAN4863219.1
JBQQWH010000036.1	106785	108604	KAN4863220.1
JBQQWH010000036.1	109113	111152	KAN4863221.1
JBQQWH010000036.1	111637	112146	KAN4863222.1
JBQQWH010000036.1	112188	112785	KAN4863223.1
JBQQWH010000036.1	113110	114106	KAN4863224.1
JBQQWH010000036.1	114361	115901	KAN4863225.1
JBQQWH010000036.1	116018	116960	KAN4863226.1
JBQQWH010000036.1	120032	122524	KAN4863227.1
JBQQWH010000037.1	149	552	KAN4863135.1
JBQQWH010000037.1	587	2836	KAN4863136.1
JBQQWH010000037.1	3840	6476	KAN4863137.1
JBQQWH010000037.1	6826	7503	KAN4863138.1
JBQQWH010000037.1	10509	12258	KAN4863139.1
JBQQWH010000037.1	14837	15204	KAN4863140.1
JBQQWH010000037.1	15887	17023	KAN4863141.1
JBQQWH010000037.1	17271	17800	KAN4863142.1
JBQQWH010000037.1	18542	19190	KAN4863143.1
JBQQWH010000037.1	19231	19980	KAN4863144.1
JBQQWH010000037.1	21549	23184	KAN4863145.1
JBQQWH010000037.1	24226	26614	KAN4863146.1
JBQQWH010000037.1	27580	30610	KAN4863147.1
JBQQWH010000037.1	32303	34073	KAN4863148.1
JBQQWH010000037.1	34726	35632	KAN4863149.1
JBQQWH010000037.1	36427	38560	KAN4863150.1
JBQQWH010000037.1	42078	42880	KAN4863151.1
JBQQWH010000037.1	43111	44083	KAN4863152.1
JBQQWH010000037.1	44691	48013	KAN4863153.1
JBQQWH010000037.1	48364	49156	KAN4863154.1
JBQQWH010000037.1	52551	54909	KAN4863155.1
JBQQWH010000037.1	55532	57759	KAN4863156.1
JBQQWH010000037.1	59273	60366	KAN4863157.1
JBQQWH010000037.1	62361	64064	KAN4863158.1
JBQQWH010000037.1	64538	66624	KAN4863159.1
JBQQWH010000037.1	67068	70963	KAN4863160.1
JBQQWH010000037.1	71078	72263	KAN4863161.1
JBQQWH010000037.1	72603	72954	KAN4863162.1
JBQQWH010000037.1	73021	73309	KAN4863163.1
JBQQWH010000037.1	73581	75965	KAN4863164.1
JBQQWH010000037.1	77885	78467	KAN4863165.1
JBQQWH010000037.1	79368	81016	KAN4863166.1
JBQQWH010000037.1	81936	82566	KAN4863167.1
JBQQWH010000037.1	82892	83400	KAN4863168.1
JBQQWH010000037.1	83893	85426	KAN4863169.1
JBQQWH010000037.1	88757	91139	KAN4863170.1
JBQQWH010000037.1	92105	93102	KAN4863171.1
JBQQWH010000037.1	93708	94470	KAN4863172.1
JBQQWH010000037.1	94637	95385	KAN4863173.1
JBQQWH010000037.1	97405	99652	KAN4863174.1
JBQQWH010000037.1	101073	104428	KAN4863175.1
JBQQWH010000037.1	105838	107638	KAN4863176.1
JBQQWH010000037.1	108182	109776	KAN4863177.1
JBQQWH010000037.1	110704	111417	KAN4863178.1
JBQQWH010000037.1	112145	112710	KAN4863179.1
JBQQWH010000037.1	116590	118318	KAN4863180.1
JBQQWH010000038.1	357	4380	KAN4862765.1
JBQQWH010000038.1	4717	6279	KAN4862766.1
JBQQWH010000038.1	6763	8137	KAN4862767.1
JBQQWH010000038.1	9551	10821	KAN4862768.1
JBQQWH010000038.1	11257	11657	KAN4862769.1
JBQQWH010000038.1	12109	13946	KAN4862770.1
JBQQWH010000038.1	13951	14824	KAN4862771.1
JBQQWH010000038.1	15277	17939	KAN4862772.1
JBQQWH010000038.1	18258	20040	KAN4862773.1
JBQQWH010000038.1	23417	26039	KAN4862774.1
JBQQWH010000038.1	27226	29031	KAN4862775.1
JBQQWH010000038.1	29660	31064	KAN4862776.1
JBQQWH010000038.1	31394	32236	KAN4862777.1
JBQQWH010000038.1	32365	32854	KAN4862778.1
JBQQWH010000038.1	33318	35832	KAN4862779.1
JBQQWH010000038.1	37322	39958	KAN4862780.1
JBQQWH010000038.1	40586	41147	KAN4862781.1
JBQQWH010000038.1	42085	43300	KAN4862782.1
JBQQWH010000038.1	43920	44956	KAN4862783.1
JBQQWH010000038.1	45910	49094	KAN4862784.1
JBQQWH010000038.1	50037	50787	KAN4862785.1
JBQQWH010000038.1	51987	56002	KAN4862786.1
JBQQWH010000038.1	56921	58539	KAN4862787.1
JBQQWH010000038.1	58852	62641	KAN4862788.1
JBQQWH010000038.1	63725	64456	KAN4862789.1
JBQQWH010000038.1	64726	65368	KAN4862790.1
JBQQWH010000038.1	66110	67351	KAN4862791.1
JBQQWH010000038.1	67774	68815	KAN4862792.1
JBQQWH010000038.1	69444	71949	KAN4862793.1
JBQQWH010000038.1	72600	73875	KAN4862794.1
JBQQWH010000038.1	77581	78289	KAN4862795.1
JBQQWH010000038.1	79154	80856	KAN4862796.1
JBQQWH010000038.1	81797	83291	KAN4862797.1
JBQQWH010000038.1	83842	85140	KAN4862798.1
JBQQWH010000038.1	85484	87648	KAN4862799.1
JBQQWH010000038.1	88779	90120	KAN4862800.1
JBQQWH010000038.1	90618	91707	KAN4862801.1
JBQQWH010000038.1	91831	95905	KAN4862802.1
JBQQWH010000038.1	96598	98731	KAN4862803.1
JBQQWH010000038.1	99627	101748	KAN4862804.1
JBQQWH010000038.1	105311	107999	KAN4862805.1
JBQQWH010000038.1	109059	111939	KAN4862806.1
JBQQWH010000038.1	113346	116007	KAN4862807.1
JBQQWH010000038.1	117079	117733	KAN4862808.1
JBQQWH010000039.1	140	2007	KAN4862647.1
JBQQWH010000039.1	3673	6487	KAN4862648.1
JBQQWH010000039.1	7185	9369	KAN4862649.1
JBQQWH010000039.1	10103	10763	KAN4862650.1
JBQQWH010000039.1	12273	13230	KAN4862651.1
JBQQWH010000039.1	13347	14913	KAN4862652.1
JBQQWH010000039.1	15275	16889	KAN4862653.1
JBQQWH010000039.1	17204	17732	KAN4862654.1
JBQQWH010000039.1	17910	20428	KAN4862655.1
JBQQWH010000039.1	21872	23165	KAN4862656.1
JBQQWH010000039.1	23646	24684	KAN4862657.1
JBQQWH010000039.1	24745	26989	KAN4862658.1
JBQQWH010000039.1	27860	29519	KAN4862659.1
JBQQWH010000039.1	29917	31308	KAN4862660.1
JBQQWH010000039.1	31329	31868	KAN4862661.1
JBQQWH010000039.1	32161	33709	KAN4862662.1
JBQQWH010000039.1	34070	34457	KAN4862663.1
JBQQWH010000039.1	35732	38713	KAN4862664.1
JBQQWH010000039.1	39470	40028	KAN4862665.1
JBQQWH010000039.1	40542	41902	KAN4862666.1
JBQQWH010000039.1	42019	44614	KAN4862667.1
JBQQWH010000039.1	45037	46810	KAN4862668.1
JBQQWH010000039.1	47742	49566	KAN4862669.1
JBQQWH010000039.1	51052	52251	KAN4862670.1
JBQQWH010000039.1	52805	53941	KAN4862671.1
JBQQWH010000039.1	54574	55182	KAN4862672.1
JBQQWH010000039.1	55962	56757	KAN4862673.1
JBQQWH010000039.1	57039	57550	KAN4862674.1
JBQQWH010000039.1	58199	59390	KAN4862675.1
JBQQWH010000039.1	61968	63340	KAN4862676.1
JBQQWH010000039.1	63788	64878	KAN4862677.1
JBQQWH010000039.1	64988	65396	KAN4862678.1
JBQQWH010000039.1	66228	68718	KAN4862679.1
JBQQWH010000039.1	69412	70528	KAN4862680.1
JBQQWH010000039.1	73459	74323	KAN4862681.1
JBQQWH010000039.1	75909	77520	KAN4862682.1
JBQQWH010000039.1	77617	78946	KAN4862683.1
JBQQWH010000039.1	79359	80283	KAN4862684.1
JBQQWH010000039.1	80570	82435	KAN4862685.1
JBQQWH010000039.1	83321	86013	KAN4862686.1
JBQQWH010000039.1	86993	92093	KAN4862687.1
JBQQWH010000039.1	92367	93528	KAN4862688.1
JBQQWH010000039.1	94499	96038	KAN4862689.1
JBQQWH010000039.1	98701	100147	KAN4862690.1
JBQQWH010000039.1	100914	104158	KAN4862691.1
JBQQWH010000039.1	105151	106251	KAN4862692.1
JBQQWH010000039.1	106983	108295	KAN4862693.1
JBQQWH010000039.1	108617	109860	KAN4862694.1
JBQQWH010000039.1	110580	114128	KAN4862695.1
JBQQWH010000039.1	115682	117623	KAN4862696.1
JBQQWH010000040.1	3132	3907	KAN4862550.1
JBQQWH010000040.1	4166	6608	KAN4862551.1
JBQQWH010000040.1	7030	8152	KAN4862552.1
JBQQWH010000040.1	8910	10392	KAN4862553.1
JBQQWH010000040.1	10969	12731	KAN4862554.1
JBQQWH010000040.1	13716	14823	KAN4862555.1
JBQQWH010000040.1	15294	16186	KAN4862556.1
JBQQWH010000040.1	17149	17989	KAN4862557.1
JBQQWH010000040.1	18765	19836	KAN4862558.1
JBQQWH010000040.1	20155	21152	KAN4862559.1
JBQQWH010000040.1	22132	25594	KAN4862560.1
JBQQWH010000040.1	26346	28293	KAN4862561.1
JBQQWH010000040.1	28922	32548	KAN4862562.1
JBQQWH010000040.1	33313	35130	KAN4862563.1
JBQQWH010000040.1	35796	37725	KAN4862564.1
JBQQWH010000040.1	38255	39974	KAN4862565.1
JBQQWH010000040.1	43144	43675	KAN4862566.1
JBQQWH010000040.1	44148	44700	KAN4862567.1
JBQQWH010000040.1	45527	47308	KAN4862568.1
JBQQWH010000040.1	48330	49566	KAN4862569.1
JBQQWH010000040.1	50503	52390	KAN4862570.1
JBQQWH010000040.1	52689	53628	KAN4862571.1
JBQQWH010000040.1	54590	55610	KAN4862572.1
JBQQWH010000040.1	56385	58222	KAN4862573.1
JBQQWH010000040.1	58435	59380	KAN4862574.1
JBQQWH010000040.1	60109	62919	KAN4862575.1
JBQQWH010000040.1	65554	66931	KAN4862576.1
JBQQWH010000040.1	67594	68833	KAN4862577.1
JBQQWH010000040.1	69231	70703	KAN4862578.1
JBQQWH010000040.1	71418	74966	KAN4862579.1
JBQQWH010000040.1	75336	76512	KAN4862580.1
JBQQWH010000040.1	76922	81205	KAN4862581.1
JBQQWH010000040.1	82245	85716	KAN4862582.1
JBQQWH010000040.1	86308	87814	KAN4862583.1
JBQQWH010000040.1	89371	90481	KAN4862584.1
JBQQWH010000040.1	91813	95185	KAN4862585.1
JBQQWH010000040.1	97424	98546	KAN4862586.1
JBQQWH010000040.1	98572	98935	KAN4862587.1
JBQQWH010000040.1	99536	100563	KAN4862588.1
JBQQWH010000040.1	102163	106683	KAN4862589.1
JBQQWH010000040.1	107173	108023	KAN4862590.1
JBQQWH010000040.1	109412	115055	KAN4862591.1
JBQQWH010000041.1	2564	3416	KAN4862445.1
JBQQWH010000041.1	3967	7096	KAN4862446.1
JBQQWH010000041.1	7445	8642	KAN4862447.1
JBQQWH010000041.1	9252	12168	KAN4862448.1
JBQQWH010000041.1	12320	14414	KAN4862449.1
JBQQWH010000041.1	15773	17835	KAN4862450.1
JBQQWH010000041.1	18221	19852	KAN4862451.1
JBQQWH010000041.1	20380	22986	KAN4862452.1
JBQQWH010000041.1	23508	25292	KAN4862453.1
JBQQWH010000041.1	25548	26683	KAN4862454.1
JBQQWH010000041.1	27190	28175	KAN4862455.1
JBQQWH010000041.1	28955	31859	KAN4862456.1
JBQQWH010000041.1	32605	34306	KAN4862457.1
JBQQWH010000041.1	35105	37470	KAN4862458.1
JBQQWH010000041.1	37946	39341	KAN4862459.1
JBQQWH010000041.1	41478	43298	KAN4862460.1
JBQQWH010000041.1	43795	44551	KAN4862461.1
JBQQWH010000041.1	45331	45814	KAN4862462.1
JBQQWH010000041.1	46043	46877	KAN4862463.1
JBQQWH010000041.1	47360	47564	KAN4862464.1
JBQQWH010000041.1	47956	48514	KAN4862465.1
JBQQWH010000041.1	49589	50352	KAN4862466.1
JBQQWH010000041.1	52609	53542	KAN4862467.1
JBQQWH010000041.1	54222	57327	KAN4862468.1
JBQQWH010000041.1	58391	59353	KAN4862469.1
JBQQWH010000041.1	60207	61114	KAN4862470.1
JBQQWH010000041.1	62193	64329	KAN4862471.1
JBQQWH010000041.1	65052	65429	KAN4862472.1
JBQQWH010000041.1	65999	68024	KAN4862473.1
JBQQWH010000041.1	68898	71060	KAN4862474.1
JBQQWH010000041.1	72267	73116	KAN4862475.1
JBQQWH010000041.1	74651	75177	KAN4862476.1
JBQQWH010000041.1	79232	79832	KAN4862477.1
JBQQWH010000041.1	80479	81823	KAN4862478.1
JBQQWH010000041.1	84599	86057	KAN4862479.1
JBQQWH010000041.1	91452	92985	KAN4862480.1
JBQQWH010000041.1	93293	94425	KAN4862481.1
JBQQWH010000041.1	94809	96255	KAN4862482.1
JBQQWH010000041.1	100219	101881	KAN4862483.1
JBQQWH010000041.1	102284	103968	KAN4862484.1
JBQQWH010000041.1	105227	106277	KAN4862485.1
JBQQWH010000041.1	106876	108484	KAN4862486.1
JBQQWH010000041.1	109259	110077	KAN4862487.1
JBQQWH010000041.1	110804	111023	KAN4862488.1
JBQQWH010000041.1	111753	113971	KAN4862489.1
JBQQWH010000041.1	114948	115197	KAN4862490.1
JBQQWH010000042.1	174	1660	KAN4862163.1
JBQQWH010000042.1	2099	2711	KAN4862164.1
JBQQWH010000042.1	4310	6088	KAN4862165.1
JBQQWH010000042.1	6514	7914	KAN4862166.1
JBQQWH010000042.1	8989	10150	KAN4862167.1
JBQQWH010000042.1	10323	11965	KAN4862168.1
JBQQWH010000042.1	13049	14272	KAN4862169.1
JBQQWH010000042.1	15110	16047	KAN4862170.1
JBQQWH010000042.1	16388	17581	KAN4862171.1
JBQQWH010000042.1	18904	19330	KAN4862172.1
JBQQWH010000042.1	19608	21146	KAN4862173.1
JBQQWH010000042.1	21608	23726	KAN4862174.1
JBQQWH010000042.1	24485	26578	KAN4862175.1
JBQQWH010000042.1	27155	28386	KAN4862176.1
JBQQWH010000042.1	29068	30710	KAN4862177.1
JBQQWH010000042.1	30785	31206	KAN4862178.1
JBQQWH010000042.1	31853	32843	KAN4862179.1
JBQQWH010000042.1	33921	34854	KAN4862180.1
JBQQWH010000042.1	35774	36386	KAN4862181.1
JBQQWH010000042.1	36419	37469	KAN4862182.1
JBQQWH010000042.1	38343	46724	KAN4862183.1
JBQQWH010000042.1	47288	49030	KAN4862184.1
JBQQWH010000042.1	49057	50049	KAN4862185.1
JBQQWH010000042.1	52300	54064	KAN4862186.1
JBQQWH010000042.1	54778	56793	KAN4862187.1
JBQQWH010000042.1	57018	59080	KAN4862188.1
JBQQWH010000042.1	60180	60906	KAN4862189.1
JBQQWH010000042.1	61791	63088	KAN4862190.1
JBQQWH010000042.1	63574	65240	KAN4862191.1
JBQQWH010000042.1	65643	67014	KAN4862192.1
JBQQWH010000042.1	67404	68252	KAN4862193.1
JBQQWH010000042.1	68876	70160	KAN4862194.1
JBQQWH010000042.1	70235	70931	KAN4862195.1
JBQQWH010000042.1	71256	73012	KAN4862196.1
JBQQWH010000042.1	73800	74646	KAN4862197.1
JBQQWH010000042.1	75036	77085	KAN4862198.1
JBQQWH010000042.1	77834	78571	KAN4862199.1
JBQQWH010000042.1	79399	80749	KAN4862200.1
JBQQWH010000042.1	81424	82988	KAN4862201.1
JBQQWH010000042.1	84417	85221	KAN4862202.1
JBQQWH010000042.1	85774	86923	KAN4862203.1
JBQQWH010000042.1	87261	90282	KAN4862204.1
JBQQWH010000042.1	91096	92766	KAN4862205.1
JBQQWH010000042.1	92903	95381	KAN4862206.1
JBQQWH010000042.1	96116	96815	KAN4862207.1
JBQQWH010000042.1	96874	98245	KAN4862208.1
JBQQWH010000042.1	99378	100044	KAN4862209.1
JBQQWH010000042.1	100449	102558	KAN4862210.1
JBQQWH010000042.1	103089	105487	KAN4862211.1
JBQQWH010000042.1	107427	108902	KAN4862212.1
JBQQWH010000042.1	109824	111096	KAN4862213.1
JBQQWH010000042.1	112231	113272	KAN4862214.1
JBQQWH010000043.1	232	748	KAN4862048.1
JBQQWH010000043.1	860	1655	KAN4862049.1
JBQQWH010000043.1	3058	4279	KAN4862050.1
JBQQWH010000043.1	5582	7066	KAN4862051.1
JBQQWH010000043.1	9432	12664	KAN4862052.1
JBQQWH010000043.1	13648	15359	KAN4862053.1
JBQQWH010000043.1	15658	16628	KAN4862054.1
JBQQWH010000043.1	17464	19548	KAN4862055.1
JBQQWH010000043.1	20608	22127	KAN4862056.1
JBQQWH010000043.1	23547	25106	KAN4862057.1
JBQQWH010000043.1	25948	27184	KAN4862058.1
JBQQWH010000043.1	28093	28366	KAN4862059.1
JBQQWH010000043.1	30054	30391	KAN4862060.1
JBQQWH010000043.1	30872	33535	KAN4862061.1
JBQQWH010000043.1	34653	38109	KAN4862062.1
JBQQWH010000043.1	38682	39846	KAN4862063.1
JBQQWH010000043.1	40081	41217	KAN4862064.1
JBQQWH010000043.1	41594	42224	KAN4862065.1
JBQQWH010000043.1	42685	43119	KAN4862066.1
JBQQWH010000043.1	44387	45669	KAN4862067.1
JBQQWH010000043.1	46144	51775	KAN4862068.1
JBQQWH010000043.1	52353	56097	KAN4862069.1
JBQQWH010000043.1	57478	59217	KAN4862070.1
JBQQWH010000043.1	62217	63024	KAN4862071.1
JBQQWH010000043.1	64261	65089	KAN4862072.1
JBQQWH010000043.1	65577	66186	KAN4862073.1
JBQQWH010000043.1	66553	67372	KAN4862074.1
JBQQWH010000043.1	67895	69442	KAN4862075.1
JBQQWH010000043.1	70232	71976	KAN4862076.1
JBQQWH010000043.1	73119	75300	KAN4862077.1
JBQQWH010000043.1	76035	77240	KAN4862078.1
JBQQWH010000043.1	77838	78179	KAN4862079.1
JBQQWH010000043.1	78266	79633	KAN4862080.1
JBQQWH010000043.1	80178	83055	KAN4862081.1
JBQQWH010000043.1	83499	84807	KAN4862082.1
JBQQWH010000043.1	85270	86409	KAN4862083.1
JBQQWH010000043.1	86584	87478	KAN4862084.1
JBQQWH010000043.1	88714	89496	KAN4862085.1
JBQQWH010000043.1	90602	91439	KAN4862086.1
JBQQWH010000043.1	92708	93591	KAN4862087.1
JBQQWH010000043.1	93746	94461	KAN4862088.1
JBQQWH010000043.1	94939	95857	KAN4862089.1
JBQQWH010000043.1	96248	100579	KAN4862090.1
JBQQWH010000043.1	101712	103742	KAN4862091.1
JBQQWH010000043.1	104166	105483	KAN4862092.1
JBQQWH010000043.1	106371	108774	KAN4862093.1
JBQQWH010000043.1	109651	110746	KAN4862094.1
JBQQWH010000043.1	111140	111651	KAN4862095.1
JBQQWH010000043.1	113121	113452	KAN4862096.1
JBQQWH010000044.1	43	1711	KAN4861950.1
JBQQWH010000044.1	2231	2849	KAN4861951.1
JBQQWH010000044.1	4335	10902	KAN4861952.1
JBQQWH010000044.1	11506	12749	KAN4861953.1
JBQQWH010000044.1	13127	13979	KAN4861954.1
JBQQWH010000044.1	14779	16003	KAN4861955.1
JBQQWH010000044.1	16940	18050	KAN4861956.1
JBQQWH010000044.1	18322	19436	KAN4861957.1
JBQQWH010000044.1	19803	21795	KAN4861958.1
JBQQWH010000044.1	23166	24497	KAN4861959.1
JBQQWH010000044.1	24712	27334	KAN4861960.1
JBQQWH010000044.1	27586	30100	KAN4861961.1
JBQQWH010000044.1	30390	32004	KAN4861962.1
JBQQWH010000044.1	32730	33636	KAN4861963.1
JBQQWH010000044.1	33945	34544	KAN4861964.1
JBQQWH010000044.1	34959	35958	KAN4861965.1
JBQQWH010000044.1	36896	38781	KAN4861966.1
JBQQWH010000044.1	39168	41886	KAN4861967.1
JBQQWH010000044.1	42534	44550	KAN4861968.1
JBQQWH010000044.1	44904	46540	KAN4861969.1
JBQQWH010000044.1	47286	49398	KAN4861970.1
JBQQWH010000044.1	50466	52459	KAN4861971.1
JBQQWH010000044.1	53110	54619	KAN4861972.1
JBQQWH010000044.1	55017	55374	KAN4861973.1
JBQQWH010000044.1	58879	62920	KAN4861974.1
JBQQWH010000044.1	64581	67437	KAN4861975.1
JBQQWH010000044.1	69163	71173	KAN4861976.1
JBQQWH010000044.1	72565	74827	KAN4861977.1
JBQQWH010000044.1	75285	76223	KAN4861978.1
JBQQWH010000044.1	77818	79893	KAN4861979.1
JBQQWH010000044.1	81008	82112	KAN4861980.1
JBQQWH010000044.1	82877	88471	KAN4861981.1
JBQQWH010000044.1	89288	91063	KAN4861982.1
JBQQWH010000044.1	91610	92795	KAN4861983.1
JBQQWH010000044.1	93151	94118	KAN4861984.1
JBQQWH010000044.1	94212	96067	KAN4861985.1
JBQQWH010000044.1	98455	99565	KAN4861986.1
JBQQWH010000044.1	100391	102000	KAN4861987.1
JBQQWH010000044.1	103558	104974	KAN4861988.1
JBQQWH010000044.1	107943	109873	KAN4861989.1
JBQQWH010000044.1	110460	111534	KAN4861990.1
JBQQWH010000044.1	111834	112374	KAN4861991.1
JBQQWH010000045.1	409	2272	KAN4861661.1
JBQQWH010000045.1	3297	6245	KAN4861662.1
JBQQWH010000045.1	6624	7731	KAN4861663.1
JBQQWH010000045.1	9194	10882	KAN4861664.1
JBQQWH010000045.1	11801	14050	KAN4861665.1
JBQQWH010000045.1	15009	17898	KAN4861666.1
JBQQWH010000045.1	19179	20245	KAN4861667.1
JBQQWH010000045.1	20729	21940	KAN4861668.1
JBQQWH010000045.1	22295	22586	KAN4861669.1
JBQQWH010000045.1	23538	24063	KAN4861670.1
JBQQWH010000045.1	24466	27301	KAN4861671.1
JBQQWH010000045.1	27660	29334	KAN4861672.1
JBQQWH010000045.1	29680	30445	KAN4861673.1
JBQQWH010000045.1	31290	34083	KAN4861674.1
JBQQWH010000045.1	34875	36370	KAN4861675.1
JBQQWH010000045.1	37198	39094	KAN4861676.1
JBQQWH010000045.1	43085	45158	KAN4861677.1
JBQQWH010000045.1	45416	46829	KAN4861678.1
JBQQWH010000045.1	47138	47709	KAN4861679.1
JBQQWH010000045.1	48685	49636	KAN4861680.1
JBQQWH010000045.1	49735	50434	KAN4861681.1
JBQQWH010000045.1	51021	51789	KAN4861682.1
JBQQWH010000045.1	52704	54497	KAN4861683.1
JBQQWH010000045.1	55289	55859	KAN4861684.1
JBQQWH010000045.1	56575	57717	KAN4861685.1
JBQQWH010000045.1	57970	60214	KAN4861686.1
JBQQWH010000045.1	60224	60926	KAN4861687.1
JBQQWH010000045.1	61604	63026	KAN4861688.1
JBQQWH010000045.1	63225	64215	KAN4861689.1
JBQQWH010000045.1	65710	67573	KAN4861690.1
JBQQWH010000045.1	68220	69504	KAN4861691.1
JBQQWH010000045.1	69594	70124	KAN4861692.1
JBQQWH010000045.1	70877	73276	KAN4861693.1
JBQQWH010000045.1	73827	74805	KAN4861694.1
JBQQWH010000045.1	76630	77289	KAN4861695.1
JBQQWH010000045.1	78734	80697	KAN4861696.1
JBQQWH010000045.1	81098	83161	KAN4861697.1
JBQQWH010000045.1	83718	85686	KAN4861698.1
JBQQWH010000045.1	85986	86403	KAN4861699.1
JBQQWH010000045.1	87506	87945	KAN4861700.1
JBQQWH010000045.1	88408	88900	KAN4861701.1
JBQQWH010000045.1	89284	89810	KAN4861702.1
JBQQWH010000045.1	94165	95188	KAN4861703.1
JBQQWH010000045.1	97658	98267	KAN4861704.1
JBQQWH010000045.1	100424	101798	KAN4861705.1
JBQQWH010000045.1	102317	102995	KAN4861706.1
JBQQWH010000045.1	103754	104759	KAN4861707.1
JBQQWH010000045.1	105314	106520	KAN4861708.1
JBQQWH010000045.1	107087	108178	KAN4861709.1
JBQQWH010000045.1	109334	110535	KAN4861710.1
JBQQWH010000045.1	111025	111631	KAN4861711.1
JBQQWH010000046.1	91	532	KAN4861565.1
JBQQWH010000046.1	4024	8419	KAN4861566.1
JBQQWH010000046.1	8826	9714	KAN4861567.1
JBQQWH010000046.1	10029	11023	KAN4861568.1
JBQQWH010000046.1	11092	12109	KAN4861569.1
JBQQWH010000046.1	12311	14471	KAN4861570.1
JBQQWH010000046.1	14661	15765	KAN4861571.1
JBQQWH010000046.1	15887	16793	KAN4861572.1
JBQQWH010000046.1	17546	18200	KAN4861573.1
JBQQWH010000046.1	18587	23159	KAN4861574.1
JBQQWH010000046.1	23933	25778	KAN4861575.1
JBQQWH010000046.1	25972	27706	KAN4861576.1
JBQQWH010000046.1	28559	30302	KAN4861577.1
JBQQWH010000046.1	30653	32765	KAN4861578.1
JBQQWH010000046.1	32939	33674	KAN4861579.1
JBQQWH010000046.1	34790	35310	KAN4861580.1
JBQQWH010000046.1	38035	39826	KAN4861581.1
JBQQWH010000046.1	40628	41027	KAN4861582.1
JBQQWH010000046.1	41124	41880	KAN4861583.1
JBQQWH010000046.1	42597	45819	KAN4861584.1
JBQQWH010000046.1	46666	47362	KAN4861585.1
JBQQWH010000046.1	47782	49159	KAN4861586.1
JBQQWH010000046.1	49971	51123	KAN4861587.1
JBQQWH010000046.1	51670	53163	KAN4861588.1
JBQQWH010000046.1	54380	54980	KAN4861589.1
JBQQWH010000046.1	55365	55598	KAN4861590.1
JBQQWH010000046.1	56234	61010	KAN4861591.1
JBQQWH010000046.1	62305	63131	KAN4861592.1
JBQQWH010000046.1	63636	65634	KAN4861593.1
JBQQWH010000046.1	65980	68236	KAN4861594.1
JBQQWH010000046.1	69013	70994	KAN4861595.1
JBQQWH010000046.1	71624	72131	KAN4861596.1
JBQQWH010000046.1	73162	73890	KAN4861597.1
JBQQWH010000046.1	74740	76839	KAN4861598.1
JBQQWH010000046.1	77708	78539	KAN4861599.1
JBQQWH010000046.1	78676	83626	KAN4861600.1
JBQQWH010000046.1	84483	88931	KAN4861601.1
JBQQWH010000046.1	89597	90589	KAN4861602.1
JBQQWH010000046.1	90914	93108	KAN4861603.1
JBQQWH010000046.1	95100	96795	KAN4861604.1
JBQQWH010000046.1	97149	98952	KAN4861605.1
JBQQWH010000046.1	99169	100927	KAN4861606.1
JBQQWH010000046.1	100951	102301	KAN4861607.1
JBQQWH010000046.1	103813	105872	KAN4861608.1
JBQQWH010000046.1	107179	109087	KAN4861609.1
JBQQWH010000046.1	109160	110482	KAN4861610.1
JBQQWH010000047.1	2002	2830	KAN4861285.1
JBQQWH010000047.1	3803	4592	KAN4861286.1
JBQQWH010000047.1	9387	11784	KAN4861287.1
JBQQWH010000047.1	12566	13808	KAN4861288.1
JBQQWH010000047.1	14297	15878	KAN4861289.1
JBQQWH010000047.1	17080	19233	KAN4861290.1
JBQQWH010000047.1	20496	22337	KAN4861291.1
JBQQWH010000047.1	23027	24305	KAN4861292.1
JBQQWH010000047.1	24746	26378	KAN4861293.1
JBQQWH010000047.1	28245	29933	KAN4861294.1
JBQQWH010000047.1	31246	31867	KAN4861295.1
JBQQWH010000047.1	32480	32954	KAN4861296.1
JBQQWH010000047.1	33936	35064	KAN4861297.1
JBQQWH010000047.1	35378	37063	KAN4861298.1
JBQQWH010000047.1	37578	39544	KAN4861299.1
JBQQWH010000047.1	40584	42136	KAN4861300.1
JBQQWH010000047.1	43320	44195	KAN4861301.1
JBQQWH010000047.1	44918	45626	KAN4861302.1
JBQQWH010000047.1	46577	49311	KAN4861303.1
JBQQWH010000047.1	49687	52303	KAN4861304.1
JBQQWH010000047.1	52640	54524	KAN4861305.1
JBQQWH010000047.1	54695	55664	KAN4861306.1
JBQQWH010000047.1	55853	57443	KAN4861307.1
JBQQWH010000047.1	57667	58170	KAN4861308.1
JBQQWH010000047.1	58961	62222	KAN4861309.1
JBQQWH010000047.1	63484	64791	KAN4861310.1
JBQQWH010000047.1	65170	66442	KAN4861311.1
JBQQWH010000047.1	66900	67806	KAN4861312.1
JBQQWH010000047.1	68040	69375	KAN4861313.1
JBQQWH010000047.1	69507	70620	KAN4861314.1
JBQQWH010000047.1	71255	72270	KAN4861315.1
JBQQWH010000047.1	72743	73364	KAN4861316.1
JBQQWH010000047.1	73958	75748	KAN4861317.1
JBQQWH010000047.1	76161	79050	KAN4861318.1
JBQQWH010000047.1	79461	81218	KAN4861319.1
JBQQWH010000047.1	81391	82885	KAN4861320.1
JBQQWH010000047.1	84305	85220	KAN4861321.1
JBQQWH010000047.1	86056	86475	KAN4861322.1
JBQQWH010000047.1	86905	87769	KAN4861323.1
JBQQWH010000047.1	88775	89885	KAN4861324.1
JBQQWH010000047.1	90078	93363	KAN4861325.1
JBQQWH010000047.1	93884	95016	KAN4861326.1
JBQQWH010000047.1	95548	96663	KAN4861327.1
JBQQWH010000047.1	96783	97638	KAN4861328.1
JBQQWH010000047.1	98039	99130	KAN4861329.1
JBQQWH010000047.1	99494	100640	KAN4861330.1
JBQQWH010000047.1	100655	101701	KAN4861331.1
JBQQWH010000047.1	101998	103018	KAN4861332.1
JBQQWH010000047.1	103333	104386	KAN4861333.1
JBQQWH010000047.1	104923	107325	KAN4861334.1
JBQQWH010000047.1	108106	109400	KAN4861335.1
JBQQWH010000047.1	109970	111274	KAN4861336.1
JBQQWH010000048.1	867	3392	KAN4861191.1
JBQQWH010000048.1	5728	6179	KAN4861192.1
JBQQWH010000048.1	6471	9336	KAN4861193.1
JBQQWH010000048.1	10182	12896	KAN4861194.1
JBQQWH010000048.1	13743	14886	KAN4861195.1
JBQQWH010000048.1	15877	18655	KAN4861196.1
JBQQWH010000048.1	18689	21239	KAN4861197.1
JBQQWH010000048.1	21853	23073	KAN4861198.1
JBQQWH010000048.1	24690	25800	KAN4861199.1
JBQQWH010000048.1	26384	26952	KAN4861200.1
JBQQWH010000048.1	27577	31623	KAN4861201.1
JBQQWH010000048.1	32839	34499	KAN4861202.1
JBQQWH010000048.1	34963	36610	KAN4861203.1
JBQQWH010000048.1	38534	38978	KAN4861204.1
JBQQWH010000048.1	39420	39891	KAN4861205.1
JBQQWH010000048.1	41125	42971	KAN4861206.1
JBQQWH010000048.1	44480	46259	KAN4861207.1
JBQQWH010000048.1	47722	49987	KAN4861208.1
JBQQWH010000048.1	50861	52595	KAN4861209.1
JBQQWH010000048.1	53800	54712	KAN4861210.1
JBQQWH010000048.1	55036	56152	KAN4861211.1
JBQQWH010000048.1	56786	61055	KAN4861212.1
JBQQWH010000048.1	61662	66310	KAN4861213.1
JBQQWH010000048.1	67338	68376	KAN4861214.1
JBQQWH010000048.1	68672	71382	KAN4861215.1
JBQQWH010000048.1	72021	75055	KAN4861216.1
JBQQWH010000048.1	76004	76970	KAN4861217.1
JBQQWH010000048.1	77838	78774	KAN4861218.1
JBQQWH010000048.1	78940	79657	KAN4861219.1
JBQQWH010000048.1	80027	82601	KAN4861220.1
JBQQWH010000048.1	82887	84321	KAN4861221.1
JBQQWH010000048.1	84888	86565	KAN4861222.1
JBQQWH010000048.1	87378	88281	KAN4861223.1
JBQQWH010000048.1	89273	90914	KAN4861224.1
JBQQWH010000048.1	90948	92805	KAN4861225.1
JBQQWH010000048.1	93672	94716	KAN4861226.1
JBQQWH010000048.1	94968	97645	KAN4861227.1
JBQQWH010000048.1	98612	99821	KAN4861228.1
JBQQWH010000048.1	100252	102891	KAN4861229.1
JBQQWH010000048.1	103509	105032	KAN4861230.1
JBQQWH010000048.1	105102	106978	KAN4861231.1
JBQQWH010000048.1	108205	110599	KAN4861232.1
JBQQWH010000049.1	45	753	KAN4861155.1
JBQQWH010000049.1	1616	1991	KAN4861156.1
JBQQWH010000049.1	2486	2974	KAN4861157.1
JBQQWH010000049.1	5189	6516	KAN4861158.1
JBQQWH010000049.1	6855	8886	KAN4861159.1
JBQQWH010000049.1	11035	13879	KAN4861160.1
JBQQWH010000049.1	14467	16258	KAN4861161.1
JBQQWH010000049.1	17629	18968	KAN4861162.1
JBQQWH010000049.1	20344	20632	KAN4861163.1
JBQQWH010000049.1	21695	22273	KAN4861164.1
JBQQWH010000049.1	22385	23285	KAN4861165.1
JBQQWH010000049.1	23755	24634	KAN4861166.1
JBQQWH010000049.1	27107	29017	KAN4861167.1
JBQQWH010000049.1	33826	36550	KAN4861168.1
JBQQWH010000049.1	37311	41720	KAN4861169.1
JBQQWH010000049.1	44140	56313	KAN4861170.1
JBQQWH010000049.1	57674	58946	KAN4861171.1
JBQQWH010000049.1	60789	62435	KAN4861172.1
JBQQWH010000049.1	63515	66217	KAN4861173.1
JBQQWH010000049.1	66767	67610	KAN4861174.1
JBQQWH010000049.1	68560	69540	KAN4861175.1
JBQQWH010000049.1	70181	71081	KAN4861176.1
JBQQWH010000049.1	71561	71981	KAN4861177.1
JBQQWH010000049.1	72167	73755	KAN4861178.1
JBQQWH010000049.1	74391	76492	KAN4861179.1
JBQQWH010000049.1	76992	77986	KAN4861180.1
JBQQWH010000049.1	78258	80013	KAN4861181.1
JBQQWH010000049.1	80456	82511	KAN4861182.1
JBQQWH010000049.1	83346	84245	KAN4861183.1
JBQQWH010000049.1	84749	97174	KAN4861184.1
JBQQWH010000049.1	97786	100921	KAN4861185.1
JBQQWH010000049.1	101394	102318	KAN4861186.1
JBQQWH010000049.1	102856	105222	KAN4861187.1
JBQQWH010000049.1	105925	107317	KAN4861188.1
JBQQWH010000049.1	108120	108852	KAN4861189.1
JBQQWH010000049.1	109231	109723	KAN4861190.1
JBQQWH010000050.1	65	446	KAN4860876.1
JBQQWH010000050.1	920	2807	KAN4860877.1
JBQQWH010000050.1	4835	7373	KAN4860878.1
JBQQWH010000050.1	8642	10250	KAN4860879.1
JBQQWH010000050.1	10864	11710	KAN4860880.1
JBQQWH010000050.1	12241	13285	KAN4860881.1
JBQQWH010000050.1	13894	14611	KAN4860882.1
JBQQWH010000050.1	16287	17383	KAN4860883.1
JBQQWH010000050.1	18236	19667	KAN4860884.1
JBQQWH010000050.1	22277	24592	KAN4860885.1
JBQQWH010000050.1	25035	28653	KAN4860886.1
JBQQWH010000050.1	29679	30072	KAN4860887.1
JBQQWH010000050.1	31718	32968	KAN4860888.1
JBQQWH010000050.1	37915	41107	KAN4860889.1
JBQQWH010000050.1	41752	43563	KAN4860890.1
JBQQWH010000050.1	43882	46017	KAN4860891.1
JBQQWH010000050.1	47104	47851	KAN4860892.1
JBQQWH010000050.1	48121	49012	KAN4860893.1
JBQQWH010000050.1	49920	51180	KAN4860894.1
JBQQWH010000050.1	51472	52355	KAN4860895.1
JBQQWH010000050.1	52363	53385	KAN4860896.1
JBQQWH010000050.1	54001	54754	KAN4860897.1
JBQQWH010000050.1	55193	56735	KAN4860898.1
JBQQWH010000050.1	57857	58349	KAN4860899.1
JBQQWH010000050.1	60271	63487	KAN4860900.1
JBQQWH010000050.1	64206	65635	KAN4860901.1
JBQQWH010000050.1	65795	66638	KAN4860902.1
JBQQWH010000050.1	66818	68291	KAN4860903.1
JBQQWH010000050.1	68958	69909	KAN4860904.1
JBQQWH010000050.1	70148	72368	KAN4860905.1
JBQQWH010000050.1	73017	73701	KAN4860906.1
JBQQWH010000050.1	75922	77325	KAN4860907.1
JBQQWH010000050.1	78416	78842	KAN4860908.1
JBQQWH010000050.1	79500	81403	KAN4860909.1
JBQQWH010000050.1	81928	83184	KAN4860910.1
JBQQWH010000050.1	84106	86019	KAN4860911.1
JBQQWH010000050.1	86451	87771	KAN4860912.1
JBQQWH010000050.1	88055	90725	KAN4860913.1
JBQQWH010000050.1	91307	91688	KAN4860914.1
JBQQWH010000050.1	92082	93614	KAN4860915.1
JBQQWH010000050.1	94460	95261	KAN4860916.1
JBQQWH010000050.1	95749	97460	KAN4860917.1
JBQQWH010000050.1	98306	99361	KAN4860918.1
JBQQWH010000050.1	100050	100735	KAN4860919.1
JBQQWH010000050.1	101539	102863	KAN4860920.1
JBQQWH010000050.1	103064	106380	KAN4860921.1
JBQQWH010000050.1	106695	107752	KAN4860922.1
JBQQWH010000050.1	107808	108270	KAN4860923.1
JBQQWH010000051.1	1283	2129	KAN4860781.1
JBQQWH010000051.1	3772	5865	KAN4860782.1
JBQQWH010000051.1	7560	13238	KAN4860783.1
JBQQWH010000051.1	13886	14638	KAN4860784.1
JBQQWH010000051.1	15039	16528	KAN4860785.1
JBQQWH010000051.1	17805	18765	KAN4860786.1
JBQQWH010000051.1	20168	21209	KAN4860787.1
JBQQWH010000051.1	21239	22193	KAN4860788.1
JBQQWH010000051.1	22666	24574	KAN4860789.1
JBQQWH010000051.1	24990	28318	KAN4860790.1
JBQQWH010000051.1	28497	29475	KAN4860791.1
JBQQWH010000051.1	30097	33964	KAN4860792.1
JBQQWH010000051.1	34301	35390	KAN4860793.1
JBQQWH010000051.1	36178	37910	KAN4860794.1
JBQQWH010000051.1	38696	39820	KAN4860795.1
JBQQWH010000051.1	41274	42489	KAN4860796.1
JBQQWH010000051.1	42543	43383	KAN4860797.1
JBQQWH010000051.1	43672	46120	KAN4860798.1
JBQQWH010000051.1	46582	49309	KAN4860799.1
JBQQWH010000051.1	49431	50769	KAN4860800.1
JBQQWH010000051.1	51458	52885	KAN4860801.1
JBQQWH010000051.1	53148	54056	KAN4860802.1
JBQQWH010000051.1	54229	55981	KAN4860803.1
JBQQWH010000051.1	56758	58433	KAN4860804.1
JBQQWH010000051.1	59088	59787	KAN4860805.1
JBQQWH010000051.1	60858	61890	KAN4860806.1
JBQQWH010000051.1	62353	63334	KAN4860807.1
JBQQWH010000051.1	63635	64395	KAN4860808.1
JBQQWH010000051.1	64852	65938	KAN4860809.1
JBQQWH010000051.1	66794	69839	KAN4860810.1
JBQQWH010000051.1	70427	71435	KAN4860811.1
JBQQWH010000051.1	71517	72324	KAN4860812.1
JBQQWH010000051.1	72922	75766	KAN4860813.1
JBQQWH010000051.1	76635	77805	KAN4860814.1
JBQQWH010000051.1	78572	79496	KAN4860815.1
JBQQWH010000051.1	79846	82016	KAN4860816.1
JBQQWH010000051.1	82499	83264	KAN4860817.1
JBQQWH010000051.1	84298	85027	KAN4860818.1
JBQQWH010000051.1	85125	86346	KAN4860819.1
JBQQWH010000051.1	86646	89625	KAN4860820.1
JBQQWH010000051.1	90044	90971	KAN4860821.1
JBQQWH010000051.1	92803	94993	KAN4860822.1
JBQQWH010000051.1	96088	99880	KAN4860823.1
JBQQWH010000051.1	100155	100800	KAN4860824.1
JBQQWH010000051.1	101151	102668	KAN4860825.1
JBQQWH010000051.1	103185	104450	KAN4860826.1
JBQQWH010000051.1	105633	107350	KAN4860827.1
JBQQWH010000052.1	1127	2611	KAN4860499.1
JBQQWH010000052.1	5230	6238	KAN4860500.1
JBQQWH010000052.1	6437	9031	KAN4860501.1
JBQQWH010000052.1	9766	12443	KAN4860502.1
JBQQWH010000052.1	13469	15457	KAN4860503.1
JBQQWH010000052.1	15985	16585	KAN4860504.1
JBQQWH010000052.1	17544	19047	KAN4860505.1
JBQQWH010000052.1	20208	21612	KAN4860506.1
JBQQWH010000052.1	24622	24976	KAN4860507.1
JBQQWH010000052.1	24997	26824	KAN4860508.1
JBQQWH010000052.1	27032	28916	KAN4860509.1
JBQQWH010000052.1	29790	31456	KAN4860510.1
JBQQWH010000052.1	33323	34028	KAN4860511.1
JBQQWH010000052.1	34669	35476	KAN4860512.1
JBQQWH010000052.1	36900	37282	KAN4860513.1
JBQQWH010000052.1	37975	39699	KAN4860514.1
JBQQWH010000052.1	42743	45425	KAN4860515.1
JBQQWH010000052.1	46865	48209	KAN4860516.1
JBQQWH010000052.1	51198	52665	KAN4860517.1
JBQQWH010000052.1	53838	55192	KAN4860518.1
JBQQWH010000052.1	57220	58663	KAN4860519.1
JBQQWH010000052.1	65171	66848	KAN4860520.1
JBQQWH010000052.1	70751	71169	KAN4860521.1
JBQQWH010000052.1	71833	72346	KAN4860522.1
JBQQWH010000052.1	72837	73633	KAN4860523.1
JBQQWH010000052.1	74167	76077	KAN4860524.1
JBQQWH010000052.1	76128	77499	KAN4860525.1
JBQQWH010000052.1	77901	79771	KAN4860526.1
JBQQWH010000052.1	80000	82193	KAN4860527.1
JBQQWH010000052.1	82449	87572	KAN4860528.1
JBQQWH010000052.1	87743	89373	KAN4860529.1
JBQQWH010000052.1	90777	91574	KAN4860530.1
JBQQWH010000052.1	92267	95639	KAN4860531.1
JBQQWH010000052.1	96365	97022	KAN4860532.1
JBQQWH010000052.1	97332	97949	KAN4860533.1
JBQQWH010000052.1	98327	99356	KAN4860534.1
JBQQWH010000052.1	100307	101607	KAN4860535.1
JBQQWH010000052.1	102356	104359	KAN4860536.1
JBQQWH010000052.1	105276	107030	KAN4860537.1
JBQQWH010000053.1	1446	2043	KAN4860406.1
JBQQWH010000053.1	2082	2502	KAN4860407.1
JBQQWH010000053.1	2794	4084	KAN4860408.1
JBQQWH010000053.1	4857	6507	KAN4860409.1
JBQQWH010000053.1	7326	8895	KAN4860410.1
JBQQWH010000053.1	9918	12614	KAN4860411.1
JBQQWH010000053.1	13092	14085	KAN4860412.1
JBQQWH010000053.1	15674	17153	KAN4860413.1
JBQQWH010000053.1	18106	19014	KAN4860414.1
JBQQWH010000053.1	20911	22555	KAN4860415.1
JBQQWH010000053.1	24299	26297	KAN4860416.1
JBQQWH010000053.1	26867	28620	KAN4860417.1
JBQQWH010000053.1	29076	30662	KAN4860418.1
JBQQWH010000053.1	31209	31698	KAN4860419.1
JBQQWH010000053.1	32585	33062	KAN4860420.1
JBQQWH010000053.1	33694	35216	KAN4860421.1
JBQQWH010000053.1	36275	37776	KAN4860422.1
JBQQWH010000053.1	38828	40380	KAN4860423.1
JBQQWH010000053.1	41922	43124	KAN4860424.1
JBQQWH010000053.1	43616	43919	KAN4860425.1
JBQQWH010000053.1	44544	45660	KAN4860426.1
JBQQWH010000053.1	46506	47205	KAN4860427.1
JBQQWH010000053.1	48218	49460	KAN4860428.1
JBQQWH010000053.1	49520	51935	KAN4860429.1
JBQQWH010000053.1	52191	52920	KAN4860430.1
JBQQWH010000053.1	53170	53365	KAN4860431.1
JBQQWH010000053.1	55600	59320	KAN4860432.1
JBQQWH010000053.1	59757	60411	KAN4860433.1
JBQQWH010000053.1	60535	60763	KAN4860434.1
JBQQWH010000053.1	62191	63491	KAN4860435.1
JBQQWH010000053.1	63899	65396	KAN4860436.1
JBQQWH010000053.1	65829	66261	KAN4860437.1
JBQQWH010000053.1	66557	66875	KAN4860438.1
JBQQWH010000053.1	70183	70951	KAN4860439.1
JBQQWH010000053.1	71035	71998	KAN4860440.1
JBQQWH010000053.1	73613	74645	KAN4860441.1
JBQQWH010000053.1	75037	75947	KAN4860442.1
JBQQWH010000053.1	77869	78841	KAN4860443.1
JBQQWH010000053.1	80308	81508	KAN4860444.1
JBQQWH010000053.1	82114	83185	KAN4860445.1
JBQQWH010000053.1	83569	84572	KAN4860446.1
JBQQWH010000053.1	84851	86758	KAN4860447.1
JBQQWH010000053.1	87484	88341	KAN4860448.1
JBQQWH010000053.1	89688	91364	KAN4860449.1
JBQQWH010000053.1	91509	92812	KAN4860450.1
JBQQWH010000053.1	93040	95342	KAN4860451.1
JBQQWH010000053.1	95978	98141	KAN4860452.1
JBQQWH010000053.1	99241	100192	KAN4860453.1
JBQQWH010000053.1	100946	101225	KAN4860454.1
JBQQWH010000053.1	103135	107253	KAN4860455.1
JBQQWH010000054.1	41	272	KAN4860322.1
JBQQWH010000054.1	536	3674	KAN4860323.1
JBQQWH010000054.1	4729	7162	KAN4860324.1
JBQQWH010000054.1	7928	8893	KAN4860325.1
JBQQWH010000054.1	11679	12635	KAN4860326.1
JBQQWH010000054.1	12662	14396	KAN4860327.1
JBQQWH010000054.1	14759	16739	KAN4860328.1
JBQQWH010000054.1	17363	17927	KAN4860329.1
JBQQWH010000054.1	18750	19506	KAN4860330.1
JBQQWH010000054.1	20001	21678	KAN4860331.1
JBQQWH010000054.1	22394	22927	KAN4860332.1
JBQQWH010000054.1	22959	24192	KAN4860333.1
JBQQWH010000054.1	24568	25333	KAN4860334.1
JBQQWH010000054.1	26019	28035	KAN4860335.1
JBQQWH010000054.1	28708	30466	KAN4860336.1
JBQQWH010000054.1	32638	33512	KAN4860337.1
JBQQWH010000054.1	34816	35917	KAN4860338.1
JBQQWH010000054.1	36369	38095	KAN4860339.1
JBQQWH010000054.1	38949	39825	KAN4860340.1
JBQQWH010000054.1	40625	41489	KAN4860341.1
JBQQWH010000054.1	43509	44253	KAN4860342.1
JBQQWH010000054.1	44338	46060	KAN4860343.1
JBQQWH010000054.1	48220	48614	KAN4860344.1
JBQQWH010000054.1	49049	51212	KAN4860345.1
JBQQWH010000054.1	51617	52727	KAN4860346.1
JBQQWH010000054.1	54515	56039	KAN4860347.1
JBQQWH010000054.1	56243	56714	KAN4860348.1
JBQQWH010000054.1	57081	60920	KAN4860349.1
JBQQWH010000054.1	61807	63886	KAN4860350.1
JBQQWH010000054.1	64239	64648	KAN4860351.1
JBQQWH010000054.1	64966	66740	KAN4860352.1
JBQQWH010000054.1	67731	68531	KAN4860353.1
JBQQWH010000054.1	69359	71111	KAN4860354.1
JBQQWH010000054.1	71647	74056	KAN4860355.1
JBQQWH010000054.1	74776	76015	KAN4860356.1
JBQQWH010000054.1	77437	82522	KAN4860357.1
JBQQWH010000054.1	83320	84622	KAN4860358.1
JBQQWH010000054.1	87786	88793	KAN4860359.1
JBQQWH010000054.1	89785	90811	KAN4860360.1
JBQQWH010000054.1	91022	92399	KAN4860361.1
JBQQWH010000054.1	92477	93254	KAN4860362.1
JBQQWH010000054.1	93303	94338	KAN4860363.1
JBQQWH010000054.1	94775	95873	KAN4860364.1
JBQQWH010000054.1	96519	100797	KAN4860365.1
JBQQWH010000054.1	103358	104711	KAN4860366.1
JBQQWH010000054.1	105065	106676	KAN4860367.1
JBQQWH010000055.1	625	3071	KAN4860054.1
JBQQWH010000055.1	3666	5220	KAN4860055.1
JBQQWH010000055.1	6208	6578	KAN4860056.1
JBQQWH010000055.1	8709	10500	KAN4860057.1
JBQQWH010000055.1	11389	12298	KAN4860058.1
JBQQWH010000055.1	13230	14631	KAN4860059.1
JBQQWH010000055.1	15435	15993	KAN4860060.1
JBQQWH010000055.1	16623	18330	KAN4860061.1
JBQQWH010000055.1	19402	20428	KAN4860062.1
JBQQWH010000055.1	20541	22201	KAN4860063.1
JBQQWH010000055.1	22521	23785	KAN4860064.1
JBQQWH010000055.1	23899	25267	KAN4860065.1
JBQQWH010000055.1	25489	27104	KAN4860066.1
JBQQWH010000055.1	28276	29810	KAN4860067.1
JBQQWH010000055.1	31926	33979	KAN4860068.1
JBQQWH010000055.1	34412	35171	KAN4860069.1
JBQQWH010000055.1	35226	36037	KAN4860070.1
JBQQWH010000055.1	36671	37678	KAN4860071.1
JBQQWH010000055.1	37932	40888	KAN4860072.1
JBQQWH010000055.1	42832	44003	KAN4860073.1
JBQQWH010000055.1	48797	53621	KAN4860074.1
JBQQWH010000055.1	55488	56096	KAN4860075.1
JBQQWH010000055.1	56309	56939	KAN4860076.1
JBQQWH010000055.1	57501	59661	KAN4860077.1
JBQQWH010000055.1	60530	62231	KAN4860078.1
JBQQWH010000055.1	63488	65098	KAN4860079.1
JBQQWH010000055.1	65743	66569	KAN4860080.1
JBQQWH010000055.1	67611	70021	KAN4860081.1
JBQQWH010000055.1	72338	73453	KAN4860082.1
JBQQWH010000055.1	75307	75769	KAN4860083.1
JBQQWH010000055.1	76805	78032	KAN4860084.1
JBQQWH010000055.1	78672	80079	KAN4860085.1
JBQQWH010000055.1	81249	82439	KAN4860086.1
JBQQWH010000055.1	83226	84317	KAN4860087.1
JBQQWH010000055.1	85605	86352	KAN4860088.1
JBQQWH010000055.1	86434	87211	KAN4860089.1
JBQQWH010000055.1	89407	90583	KAN4860090.1
JBQQWH010000055.1	91302	92886	KAN4860091.1
JBQQWH010000055.1	94230	97464	KAN4860092.1
JBQQWH010000055.1	97984	99343	KAN4860093.1
JBQQWH010000055.1	99959	101594	KAN4860094.1
JBQQWH010000055.1	102043	102677	KAN4860095.1
JBQQWH010000055.1	103193	103964	KAN4860096.1
JBQQWH010000055.1	105866	106160	KAN4860097.1
JBQQWH010000056.1	89	276	KAN4859975.1
JBQQWH010000056.1	1097	5480	KAN4859976.1
JBQQWH010000056.1	6579	9822	KAN4859977.1
JBQQWH010000056.1	10121	11906	KAN4859978.1
JBQQWH010000056.1	14157	15602	KAN4859979.1
JBQQWH010000056.1	18747	20015	KAN4859980.1
JBQQWH010000056.1	24545	25433	KAN4859981.1
JBQQWH010000056.1	26862	27604	KAN4859982.1
JBQQWH010000056.1	28539	29943	KAN4859983.1
JBQQWH010000056.1	33546	34674	KAN4859984.1
JBQQWH010000056.1	35005	39603	KAN4859985.1
JBQQWH010000056.1	40227	42309	KAN4859986.1
JBQQWH010000056.1	43182	44166	KAN4859987.1
JBQQWH010000056.1	44506	45186	KAN4859988.1
JBQQWH010000056.1	46726	47920	KAN4859989.1
JBQQWH010000056.1	48579	49680	KAN4859990.1
JBQQWH010000056.1	49915	52618	KAN4859991.1
JBQQWH010000056.1	53063	53618	KAN4859992.1
JBQQWH010000056.1	53851	55207	KAN4859993.1
JBQQWH010000056.1	58679	59764	KAN4859994.1
JBQQWH010000056.1	60250	61115	KAN4859995.1
JBQQWH010000056.1	62043	63587	KAN4859996.1
JBQQWH010000056.1	63812	66185	KAN4859997.1
JBQQWH010000056.1	66650	68660	KAN4859998.1
JBQQWH010000056.1	69104	74681	KAN4859999.1
JBQQWH010000056.1	75102	78539	KAN4860000.1
JBQQWH010000056.1	79951	84186	KAN4860001.1
JBQQWH010000056.1	84771	86249	KAN4860002.1
JBQQWH010000056.1	86629	87597	KAN4860003.1
JBQQWH010000056.1	88210	89500	KAN4860004.1
JBQQWH010000056.1	90200	91856	KAN4860005.1
JBQQWH010000056.1	92779	93852	KAN4860006.1
JBQQWH010000056.1	94856	97776	KAN4860007.1
JBQQWH010000056.1	98973	100107	KAN4860008.1
JBQQWH010000056.1	100706	103790	KAN4860009.1
JBQQWH010000056.1	104367	105368	KAN4860010.1
JBQQWH010000057.1	116	801	KAN4859895.1
JBQQWH010000057.1	839	4915	KAN4859896.1
JBQQWH010000057.1	5731	11845	KAN4859897.1
JBQQWH010000057.1	12675	14802	KAN4859898.1
JBQQWH010000057.1	15852	16759	KAN4859899.1
JBQQWH010000057.1	17224	19220	KAN4859900.1
JBQQWH010000057.1	19887	21750	KAN4859901.1
JBQQWH010000057.1	22909	23787	KAN4859902.1
JBQQWH010000057.1	24251	25203	KAN4859903.1
JBQQWH010000057.1	25837	27580	KAN4859904.1
JBQQWH010000057.1	29981	30620	KAN4859905.1
JBQQWH010000057.1	31355	33100	KAN4859906.1
JBQQWH010000057.1	33564	34143	KAN4859907.1
JBQQWH010000057.1	35202	36210	KAN4859908.1
JBQQWH010000057.1	36908	38790	KAN4859909.1
JBQQWH010000057.1	39272	40412	KAN4859910.1
JBQQWH010000057.1	41383	42356	KAN4859911.1
JBQQWH010000057.1	42957	44750	KAN4859912.1
JBQQWH010000057.1	45073	45631	KAN4859913.1
JBQQWH010000057.1	46026	48498	KAN4859914.1
JBQQWH010000057.1	49263	52749	KAN4859915.1
JBQQWH010000057.1	53273	54098	KAN4859916.1
JBQQWH010000057.1	54535	55660	KAN4859917.1
JBQQWH010000057.1	55697	57699	KAN4859918.1
JBQQWH010000057.1	58548	59565	KAN4859919.1
JBQQWH010000057.1	60800	62575	KAN4859920.1
JBQQWH010000057.1	63274	63941	KAN4859921.1
JBQQWH010000057.1	64204	65930	KAN4859922.1
JBQQWH010000057.1	67079	69358	KAN4859923.1
JBQQWH010000057.1	70272	71441	KAN4859924.1
JBQQWH010000057.1	73818	75018	KAN4859925.1
JBQQWH010000058.1	638	1025	KAN4859647.1
JBQQWH010000058.1	1447	3390	KAN4859648.1
JBQQWH010000058.1	4245	4994	KAN4859649.1
JBQQWH010000058.1	5822	8645	KAN4859650.1
JBQQWH010000058.1	10019	11463	KAN4859651.1
JBQQWH010000058.1	12053	13646	KAN4859652.1
JBQQWH010000058.1	14151	16492	KAN4859653.1
JBQQWH010000058.1	17802	18183	KAN4859654.1
JBQQWH010000058.1	19570	25465	KAN4859655.1
JBQQWH010000058.1	25745	26757	KAN4859656.1
JBQQWH010000058.1	27900	29867	KAN4859657.1
JBQQWH010000058.1	30069	31396	KAN4859658.1
JBQQWH010000058.1	32144	33848	KAN4859659.1
JBQQWH010000058.1	34444	35314	KAN4859660.1
JBQQWH010000058.1	35802	36184	KAN4859661.1
JBQQWH010000058.1	37078	42500	KAN4859662.1
JBQQWH010000058.1	43462	43889	KAN4859663.1
JBQQWH010000058.1	44282	45984	KAN4859664.1
JBQQWH010000058.1	46516	47096	KAN4859665.1
JBQQWH010000058.1	48236	49646	KAN4859666.1
JBQQWH010000058.1	51043	51722	KAN4859667.1
JBQQWH010000058.1	52581	55358	KAN4859668.1
JBQQWH010000058.1	55871	58442	KAN4859669.1
JBQQWH010000058.1	59196	62450	KAN4859670.1
JBQQWH010000058.1	63432	64977	KAN4859671.1
JBQQWH010000058.1	65380	65812	KAN4859672.1
JBQQWH010000058.1	65850	67443	KAN4859673.1
JBQQWH010000058.1	68386	69214	KAN4859674.1
JBQQWH010000058.1	71379	72086	KAN4859675.1
JBQQWH010000058.1	75850	76774	KAN4859676.1
JBQQWH010000058.1	77509	78040	KAN4859677.1
JBQQWH010000058.1	82555	83440	KAN4859678.1
JBQQWH010000058.1	83562	84431	KAN4859679.1
JBQQWH010000058.1	85304	86556	KAN4859680.1
JBQQWH010000058.1	87235	89651	KAN4859681.1
JBQQWH010000058.1	90493	92689	KAN4859682.1
JBQQWH010000058.1	93351	94887	KAN4859683.1
JBQQWH010000058.1	95638	96676	KAN4859684.1
JBQQWH010000058.1	97095	98193	KAN4859685.1
JBQQWH010000058.1	98416	99275	KAN4859686.1
JBQQWH010000058.1	99911	100784	KAN4859687.1
JBQQWH010000058.1	102842	104107	KAN4859688.1
JBQQWH010000059.1	1103	3193	KAN4859563.1
JBQQWH010000059.1	4152	7669	KAN4859564.1
JBQQWH010000059.1	9163	9826	KAN4859565.1
JBQQWH010000059.1	11039	12161	KAN4859566.1
JBQQWH010000059.1	12716	14216	KAN4859567.1
JBQQWH010000059.1	14781	15198	KAN4859568.1
JBQQWH010000059.1	15208	16538	KAN4859569.1
JBQQWH010000059.1	16907	18140	KAN4859570.1
JBQQWH010000059.1	18498	20040	KAN4859571.1
JBQQWH010000059.1	22235	22837	KAN4859572.1
JBQQWH010000059.1	23460	27515	KAN4859573.1
JBQQWH010000059.1	28321	30597	KAN4859574.1
JBQQWH010000059.1	32567	33288	KAN4859575.1
JBQQWH010000059.1	38105	40887	KAN4859576.1
JBQQWH010000059.1	42014	42602	KAN4859577.1
JBQQWH010000059.1	43239	47087	KAN4859578.1
JBQQWH010000059.1	47110	48586	KAN4859579.1
JBQQWH010000059.1	48983	53762	KAN4859580.1
JBQQWH010000059.1	54332	54983	KAN4859581.1
JBQQWH010000059.1	55000	56226	KAN4859582.1
JBQQWH010000059.1	56993	57569	KAN4859583.1
JBQQWH010000059.1	59104	60108	KAN4859584.1
JBQQWH010000059.1	61587	63641	KAN4859585.1
JBQQWH010000059.1	64084	65067	KAN4859586.1
JBQQWH010000059.1	65531	66216	KAN4859587.1
JBQQWH010000059.1	66553	69064	KAN4859588.1
JBQQWH010000059.1	71211	72470	KAN4859589.1
JBQQWH010000059.1	77520	79602	KAN4859590.1
JBQQWH010000059.1	82311	84462	KAN4859591.1
JBQQWH010000059.1	86274	94278	KAN4859592.1
JBQQWH010000059.1	94736	97012	KAN4859593.1
JBQQWH010000059.1	97381	98854	KAN4859594.1
JBQQWH010000059.1	99343	100624	KAN4859595.1
JBQQWH010000059.1	100959	103176	KAN4859596.1
JBQQWH010000059.1	103659	104010	KAN4859597.1
JBQQWH010000060.1	53	5502	KAN4859521.1
JBQQWH010000060.1	6463	7675	KAN4859522.1
JBQQWH010000060.1	7746	8424	KAN4859523.1
JBQQWH010000060.1	9560	10107	KAN4859524.1
JBQQWH010000060.1	10527	11268	KAN4859525.1
JBQQWH010000060.1	11918	12919	KAN4859526.1
JBQQWH010000060.1	14267	15525	KAN4859527.1
JBQQWH010000060.1	16795	17735	KAN4859528.1
JBQQWH010000060.1	18416	19577	KAN4859529.1
JBQQWH010000060.1	21204	22176	KAN4859530.1
JBQQWH010000060.1	23147	24693	KAN4859531.1
JBQQWH010000060.1	25003	26538	KAN4859532.1
JBQQWH010000060.1	27003	28878	KAN4859533.1
JBQQWH010000060.1	29237	30930	KAN4859534.1
JBQQWH010000060.1	31212	32226	KAN4859535.1
JBQQWH010000060.1	33141	34480	KAN4859536.1
JBQQWH010000060.1	35371	38604	KAN4859537.1
JBQQWH010000060.1	39085	39624	KAN4859538.1
JBQQWH010000060.1	40669	41413	KAN4859539.1
JBQQWH010000060.1	42536	44678	KAN4859540.1
JBQQWH010000060.1	45011	45992	KAN4859541.1
JBQQWH010000060.1	46714	48410	KAN4859542.1
JBQQWH010000060.1	49089	50487	KAN4859543.1
JBQQWH010000060.1	51469	53502	KAN4859544.1
JBQQWH010000060.1	53757	54723	KAN4859545.1
JBQQWH010000060.1	55106	58223	KAN4859546.1
JBQQWH010000060.1	59182	60118	KAN4859547.1
JBQQWH010000060.1	60704	61634	KAN4859548.1
JBQQWH010000060.1	62164	63612	KAN4859549.1
JBQQWH010000060.1	64767	67745	KAN4859550.1
JBQQWH010000060.1	68269	70404	KAN4859551.1
JBQQWH010000060.1	75006	75531	KAN4859552.1
JBQQWH010000060.1	76068	77919	KAN4859553.1
JBQQWH010000060.1	78578	82102	KAN4859554.1
JBQQWH010000060.1	82847	83359	KAN4859555.1
JBQQWH010000060.1	83797	84574	KAN4859556.1
JBQQWH010000060.1	84928	87540	KAN4859557.1
JBQQWH010000060.1	88286	89768	KAN4859558.1
JBQQWH010000060.1	90238	91720	KAN4859559.1
JBQQWH010000060.1	91776	92609	KAN4859560.1
JBQQWH010000060.1	92693	93503	KAN4859561.1
JBQQWH010000060.1	93749	95348	KAN4859562.1
JBQQWH010000061.1	488	957	KAN4859275.1
JBQQWH010000061.1	1119	2431	KAN4859276.1
JBQQWH010000061.1	3014	3503	KAN4859277.1
JBQQWH010000061.1	4400	4842	KAN4859278.1
JBQQWH010000061.1	5001	5671	KAN4859279.1
JBQQWH010000061.1	7353	8964	KAN4859280.1
JBQQWH010000061.1	9615	10050	KAN4859281.1
JBQQWH010000061.1	12528	15961	KAN4859282.1
JBQQWH010000061.1	23556	25487	KAN4859283.1
JBQQWH010000061.1	26015	27590	KAN4859284.1
JBQQWH010000061.1	28046	29742	KAN4859285.1
JBQQWH010000061.1	30245	30665	KAN4859286.1
JBQQWH010000061.1	30938	32262	KAN4859287.1
JBQQWH010000061.1	33373	33752	KAN4859288.1
JBQQWH010000061.1	34075	36016	KAN4859289.1
JBQQWH010000061.1	36104	36842	KAN4859290.1
JBQQWH010000061.1	37557	38145	KAN4859291.1
JBQQWH010000061.1	39322	41105	KAN4859292.1
JBQQWH010000061.1	41343	43080	KAN4859293.1
JBQQWH010000061.1	43294	44035	KAN4859294.1
JBQQWH010000061.1	45198	45552	KAN4859295.1
JBQQWH010000061.1	45628	47409	KAN4859296.1
JBQQWH010000061.1	47642	49988	KAN4859297.1
JBQQWH010000061.1	50277	51372	KAN4859298.1
JBQQWH010000061.1	51453	52624	KAN4859299.1
JBQQWH010000061.1	54606	57200	KAN4859300.1
JBQQWH010000061.1	57343	57870	KAN4859301.1
JBQQWH010000061.1	58189	60454	KAN4859302.1
JBQQWH010000061.1	60856	61549	KAN4859303.1
JBQQWH010000061.1	62056	63227	KAN4859304.1
JBQQWH010000061.1	63546	64973	KAN4859305.1
JBQQWH010000061.1	65836	66817	KAN4859306.1
JBQQWH010000061.1	67736	71495	KAN4859307.1
JBQQWH010000061.1	72354	74435	KAN4859308.1
JBQQWH010000061.1	74437	75637	KAN4859309.1
JBQQWH010000061.1	76254	77237	KAN4859310.1
JBQQWH010000061.1	77520	78234	KAN4859311.1
JBQQWH010000061.1	79469	83096	KAN4859312.1
JBQQWH010000061.1	83974	85459	KAN4859313.1
JBQQWH010000061.1	85859	90410	KAN4859314.1
JBQQWH010000061.1	95171	95833	KAN4859315.1
JBQQWH010000061.1	96346	97253	KAN4859316.1
JBQQWH010000061.1	97445	98189	KAN4859317.1
JBQQWH010000061.1	99123	102309	KAN4859318.1
JBQQWH010000062.1	240	761	KAN4859194.1
JBQQWH010000062.1	2507	5156	KAN4859195.1
JBQQWH010000062.1	6176	7037	KAN4859196.1
JBQQWH010000062.1	8257	11009	KAN4859197.1
JBQQWH010000062.1	11924	13621	KAN4859198.1
JBQQWH010000062.1	14049	15399	KAN4859199.1
JBQQWH010000062.1	16221	18559	KAN4859200.1
JBQQWH010000062.1	20858	23241	KAN4859201.1
JBQQWH010000062.1	24074	25829	KAN4859202.1
JBQQWH010000062.1	26552	27923	KAN4859203.1
JBQQWH010000062.1	28075	28411	KAN4859204.1
JBQQWH010000062.1	28950	30120	KAN4859205.1
JBQQWH010000062.1	30472	31498	KAN4859206.1
JBQQWH010000062.1	32733	36407	KAN4859207.1
JBQQWH010000062.1	37983	39336	KAN4859208.1
JBQQWH010000062.1	40199	42149	KAN4859209.1
JBQQWH010000062.1	42520	44337	KAN4859210.1
JBQQWH010000062.1	44504	45899	KAN4859211.1
JBQQWH010000062.1	46396	48025	KAN4859212.1
JBQQWH010000062.1	48059	50432	KAN4859213.1
JBQQWH010000062.1	50748	52575	KAN4859214.1
JBQQWH010000062.1	53436	54318	KAN4859215.1
JBQQWH010000062.1	54702	55626	KAN4859216.1
JBQQWH010000062.1	55809	56406	KAN4859217.1
JBQQWH010000062.1	59795	61489	KAN4859218.1
JBQQWH010000062.1	61597	62593	KAN4859219.1
JBQQWH010000062.1	63282	63960	KAN4859220.1
JBQQWH010000062.1	64880	69172	KAN4859221.1
JBQQWH010000062.1	69721	71224	KAN4859222.1
JBQQWH010000062.1	72442	72868	KAN4859223.1
JBQQWH010000062.1	73475	74096	KAN4859224.1
JBQQWH010000062.1	74626	75994	KAN4859225.1
JBQQWH010000062.1	76770	77819	KAN4859226.1
JBQQWH010000062.1	78265	79764	KAN4859227.1
JBQQWH010000062.1	80386	80740	KAN4859228.1
JBQQWH010000062.1	81476	83626	KAN4859229.1
JBQQWH010000062.1	84216	86669	KAN4859230.1
JBQQWH010000062.1	88303	88795	KAN4859231.1
JBQQWH010000062.1	90867	92055	KAN4859232.1
JBQQWH010000062.1	92651	96111	KAN4859233.1
JBQQWH010000062.1	97179	98629	KAN4859234.1
JBQQWH010000062.1	99452	100703	KAN4859235.1
JBQQWH010000062.1	102061	102325	KAN4859236.1
JBQQWH010000063.1	109	3146	KAN4858937.1
JBQQWH010000063.1	7448	8882	KAN4858938.1
JBQQWH010000063.1	9152	10603	KAN4858939.1
JBQQWH010000063.1	11018	12596	KAN4858940.1
JBQQWH010000063.1	13312	15383	KAN4858941.1
JBQQWH010000063.1	17719	18733	KAN4858942.1
JBQQWH010000063.1	19219	21356	KAN4858943.1
JBQQWH010000063.1	21803	22550	KAN4858944.1
JBQQWH010000063.1	22954	25227	KAN4858945.1
JBQQWH010000063.1	25635	27680	KAN4858946.1
JBQQWH010000063.1	30260	31186	KAN4858947.1
JBQQWH010000063.1	32102	32621	KAN4858948.1
JBQQWH010000063.1	32999	33324	KAN4858949.1
JBQQWH010000063.1	34142	35321	KAN4858950.1
JBQQWH010000063.1	35606	36087	KAN4858951.1
JBQQWH010000063.1	36732	37233	KAN4858952.1
JBQQWH010000063.1	37843	39081	KAN4858953.1
JBQQWH010000063.1	39171	40331	KAN4858954.1
JBQQWH010000063.1	40817	42248	KAN4858955.1
JBQQWH010000063.1	44084	44663	KAN4858956.1
JBQQWH010000063.1	46934	50685	KAN4858957.1
JBQQWH010000063.1	51638	55009	KAN4858958.1
JBQQWH010000063.1	56579	58623	KAN4858959.1
JBQQWH010000063.1	59194	60861	KAN4858960.1
JBQQWH010000063.1	61686	63062	KAN4858961.1
JBQQWH010000063.1	63315	64145	KAN4858962.1
JBQQWH010000063.1	64710	66575	KAN4858963.1
JBQQWH010000063.1	67257	68102	KAN4858964.1
JBQQWH010000063.1	68606	70216	KAN4858965.1
JBQQWH010000063.1	70462	71374	KAN4858966.1
JBQQWH010000063.1	72292	73384	KAN4858967.1
JBQQWH010000063.1	73468	74776	KAN4858968.1
JBQQWH010000063.1	74881	75522	KAN4858969.1
JBQQWH010000063.1	76330	76666	KAN4858970.1
JBQQWH010000063.1	77807	80703	KAN4858971.1
JBQQWH010000063.1	81181	82956	KAN4858972.1
JBQQWH010000063.1	83659	84715	KAN4858973.1
JBQQWH010000063.1	84990	86478	KAN4858974.1
JBQQWH010000063.1	86900	88850	KAN4858975.1
JBQQWH010000063.1	89627	90305	KAN4858976.1
JBQQWH010000063.1	90713	91673	KAN4858977.1
JBQQWH010000063.1	95570	96671	KAN4858978.1
JBQQWH010000063.1	97556	101825	KAN4858979.1
JBQQWH010000064.1	521	1252	KAN4858855.1
JBQQWH010000064.1	1990	3175	KAN4858856.1
JBQQWH010000064.1	3793	4654	KAN4858857.1
JBQQWH010000064.1	6893	9710	KAN4858858.1
JBQQWH010000064.1	10263	11861	KAN4858859.1
JBQQWH010000064.1	12648	14134	KAN4858860.1
JBQQWH010000064.1	14655	15150	KAN4858861.1
JBQQWH010000064.1	15608	16481	KAN4858862.1
JBQQWH010000064.1	17332	18182	KAN4858863.1
JBQQWH010000064.1	18468	19332	KAN4858864.1
JBQQWH010000064.1	20766	21585	KAN4858865.1
JBQQWH010000064.1	21942	23797	KAN4858866.1
JBQQWH010000064.1	24474	26091	KAN4858867.1
JBQQWH010000064.1	26513	27944	KAN4858868.1
JBQQWH010000064.1	28089	28800	KAN4858869.1
JBQQWH010000064.1	29710	30719	KAN4858870.1
JBQQWH010000064.1	30898	32563	KAN4858871.1
JBQQWH010000064.1	32722	35944	KAN4858872.1
JBQQWH010000064.1	36317	37472	KAN4858873.1
JBQQWH010000064.1	37623	40590	KAN4858874.1
JBQQWH010000064.1	41719	43861	KAN4858875.1
JBQQWH010000064.1	44135	45564	KAN4858876.1
JBQQWH010000064.1	45908	47324	KAN4858877.1
JBQQWH010000064.1	47376	47964	KAN4858878.1
JBQQWH010000064.1	49367	50714	KAN4858879.1
JBQQWH010000064.1	51187	52939	KAN4858880.1
JBQQWH010000064.1	52998	54165	KAN4858881.1
JBQQWH010000064.1	54572	56525	KAN4858882.1
JBQQWH010000064.1	56864	57903	KAN4858883.1
JBQQWH010000064.1	59454	61326	KAN4858884.1
JBQQWH010000064.1	61646	63416	KAN4858885.1
JBQQWH010000064.1	63982	69382	KAN4858886.1
JBQQWH010000064.1	70077	70677	KAN4858887.1
JBQQWH010000064.1	71283	71671	KAN4858888.1
JBQQWH010000064.1	71710	73549	KAN4858889.1
JBQQWH010000064.1	75612	76619	KAN4858890.1
JBQQWH010000064.1	76871	77702	KAN4858891.1
JBQQWH010000064.1	77883	78576	KAN4858892.1
JBQQWH010000064.1	79017	79545	KAN4858893.1
JBQQWH010000064.1	80188	81205	KAN4858894.1
JBQQWH010000064.1	81598	84235	KAN4858895.1
JBQQWH010000064.1	84684	86961	KAN4858896.1
JBQQWH010000064.1	87564	91947	KAN4858897.1
JBQQWH010000064.1	92739	94158	KAN4858898.1
JBQQWH010000064.1	95000	95873	KAN4858899.1
JBQQWH010000064.1	97406	99232	KAN4858900.1
JBQQWH010000065.1	623	845	KAN4858781.1
JBQQWH010000065.1	2475	4767	KAN4858782.1
JBQQWH010000065.1	6268	9532	KAN4858783.1
JBQQWH010000065.1	10335	11450	KAN4858784.1
JBQQWH010000065.1	11720	12899	KAN4858785.1
JBQQWH010000065.1	13730	15302	KAN4858786.1
JBQQWH010000065.1	15851	16943	KAN4858787.1
JBQQWH010000065.1	18447	20532	KAN4858788.1
JBQQWH010000065.1	31412	32317	KAN4858789.1
JBQQWH010000065.1	32723	33383	KAN4858790.1
JBQQWH010000065.1	34703	35346	KAN4858791.1
JBQQWH010000065.1	35527	37021	KAN4858792.1
JBQQWH010000065.1	37527	41166	KAN4858793.1
JBQQWH010000065.1	41815	43912	KAN4858794.1
JBQQWH010000065.1	44478	45725	KAN4858795.1
JBQQWH010000065.1	46408	47414	KAN4858796.1
JBQQWH010000065.1	48081	52003	KAN4858797.1
JBQQWH010000065.1	53302	55411	KAN4858798.1
JBQQWH010000065.1	57725	59255	KAN4858799.1
JBQQWH010000065.1	61758	62145	KAN4858800.1
JBQQWH010000065.1	63792	67375	KAN4858801.1
JBQQWH010000065.1	72082	72643	KAN4858802.1
JBQQWH010000065.1	74087	74888	KAN4858803.1
JBQQWH010000065.1	75252	77736	KAN4858804.1
JBQQWH010000065.1	79625	80267	KAN4858805.1
JBQQWH010000065.1	80505	82569	KAN4858806.1
JBQQWH010000065.1	83449	86161	KAN4858807.1
JBQQWH010000065.1	88417	91672	KAN4858808.1
JBQQWH010000065.1	92237	93270	KAN4858809.1
JBQQWH010000065.1	94024	95932	KAN4858810.1
JBQQWH010000065.1	96920	98115	KAN4858811.1
JBQQWH010000066.1	762	2118	KAN4858550.1
JBQQWH010000066.1	2487	4934	KAN4858551.1
JBQQWH010000066.1	5529	6734	KAN4858552.1
JBQQWH010000066.1	7329	8337	KAN4858553.1
JBQQWH010000066.1	8824	10414	KAN4858554.1
JBQQWH010000066.1	11096	12722	KAN4858555.1
JBQQWH010000066.1	13263	14937	KAN4858556.1
JBQQWH010000066.1	15587	16764	KAN4858557.1
JBQQWH010000066.1	17392	18580	KAN4858558.1
JBQQWH010000066.1	19455	22348	KAN4858559.1
JBQQWH010000066.1	23250	24516	KAN4858560.1
JBQQWH010000066.1	24729	27104	KAN4858561.1
JBQQWH010000066.1	29281	30378	KAN4858562.1
JBQQWH010000066.1	35648	37203	KAN4858563.1
JBQQWH010000066.1	39869	47404	KAN4858564.1
JBQQWH010000066.1	48548	49315	KAN4858565.1
JBQQWH010000066.1	49344	52555	KAN4858566.1
JBQQWH010000066.1	53264	56298	KAN4858567.1
JBQQWH010000066.1	57252	58361	KAN4858568.1
JBQQWH010000066.1	59372	60575	KAN4858569.1
JBQQWH010000066.1	61373	64156	KAN4858570.1
JBQQWH010000066.1	65485	67441	KAN4858571.1
JBQQWH010000066.1	67655	68534	KAN4858572.1
JBQQWH010000066.1	69163	70798	KAN4858573.1
JBQQWH010000066.1	71460	72048	KAN4858574.1
JBQQWH010000066.1	72812	73943	KAN4858575.1
JBQQWH010000066.1	74423	75134	KAN4858576.1
JBQQWH010000066.1	76800	77799	KAN4858577.1
JBQQWH010000066.1	78496	79013	KAN4858578.1
JBQQWH010000066.1	80118	81102	KAN4858579.1
JBQQWH010000066.1	81589	82906	KAN4858580.1
JBQQWH010000066.1	83518	84519	KAN4858581.1
JBQQWH010000066.1	85337	87258	KAN4858582.1
JBQQWH010000066.1	88295	89135	KAN4858583.1
JBQQWH010000066.1	90013	91986	KAN4858584.1
JBQQWH010000066.1	93548	95601	KAN4858585.1
JBQQWH010000066.1	96970	98072	KAN4858586.1
JBQQWH010000067.1	2429	8988	KAN4858471.1
JBQQWH010000067.1	10873	17890	KAN4858472.1
JBQQWH010000067.1	18725	19600	KAN4858473.1
JBQQWH010000067.1	20245	20998	KAN4858474.1
JBQQWH010000067.1	22014	22737	KAN4858475.1
JBQQWH010000067.1	22941	23952	KAN4858476.1
JBQQWH010000067.1	24596	26744	KAN4858477.1
JBQQWH010000067.1	27060	28158	KAN4858478.1
JBQQWH010000067.1	28515	29433	KAN4858479.1
JBQQWH010000067.1	29682	30855	KAN4858480.1
JBQQWH010000067.1	32139	33660	KAN4858481.1
JBQQWH010000067.1	33855	34969	KAN4858482.1
JBQQWH010000067.1	35221	35791	KAN4858483.1
JBQQWH010000067.1	36674	37415	KAN4858484.1
JBQQWH010000067.1	38147	39273	KAN4858485.1
JBQQWH010000067.1	40183	42672	KAN4858486.1
JBQQWH010000067.1	43353	43965	KAN4858487.1
JBQQWH010000067.1	44795	52700	KAN4858488.1
JBQQWH010000067.1	53186	54958	KAN4858489.1
JBQQWH010000067.1	57233	59699	KAN4858490.1
JBQQWH010000067.1	61512	62571	KAN4858491.1
JBQQWH010000067.1	63219	64665	KAN4858492.1
JBQQWH010000067.1	65377	68113	KAN4858493.1
JBQQWH010000067.1	69176	70341	KAN4858494.1
JBQQWH010000067.1	71621	72286	KAN4858495.1
JBQQWH010000067.1	72644	74726	KAN4858496.1
JBQQWH010000067.1	75423	77898	KAN4858497.1
JBQQWH010000067.1	78493	79524	KAN4858498.1
JBQQWH010000067.1	80070	82527	KAN4858499.1
JBQQWH010000067.1	82745	83617	KAN4858500.1
JBQQWH010000067.1	83860	85519	KAN4858501.1
JBQQWH010000067.1	85826	86336	KAN4858502.1
JBQQWH010000067.1	87212	88971	KAN4858503.1
JBQQWH010000067.1	91006	92610	KAN4858504.1
JBQQWH010000067.1	92998	93948	KAN4858505.1
JBQQWH010000067.1	95886	98186	KAN4858506.1
JBQQWH010000068.1	519	1425	KAN4858390.1
JBQQWH010000068.1	2065	2477	KAN4858391.1
JBQQWH010000068.1	3040	3673	KAN4858392.1
JBQQWH010000068.1	5362	6109	KAN4858393.1
JBQQWH010000068.1	6231	8079	KAN4858394.1
JBQQWH010000068.1	8976	9861	KAN4858395.1
JBQQWH010000068.1	10526	11467	KAN4858396.1
JBQQWH010000068.1	12325	13709	KAN4858397.1
JBQQWH010000068.1	15146	15863	KAN4858398.1
JBQQWH010000068.1	16169	19034	KAN4858399.1
JBQQWH010000068.1	19663	20468	KAN4858400.1
JBQQWH010000068.1	21132	21941	KAN4858401.1
JBQQWH010000068.1	24138	25692	KAN4858402.1
JBQQWH010000068.1	26736	28657	KAN4858403.1
JBQQWH010000068.1	30462	31501	KAN4858404.1
JBQQWH010000068.1	32786	35534	KAN4858405.1
JBQQWH010000068.1	35893	37429	KAN4858406.1
JBQQWH010000068.1	38355	40209	KAN4858407.1
JBQQWH010000068.1	41282	42854	KAN4858408.1
JBQQWH010000068.1	44022	46338	KAN4858409.1
JBQQWH010000068.1	46886	47396	KAN4858410.1
JBQQWH010000068.1	50123	51770	KAN4858411.1
JBQQWH010000068.1	52634	53468	KAN4858412.1
JBQQWH010000068.1	54375	56094	KAN4858413.1
JBQQWH010000068.1	56479	59602	KAN4858414.1
JBQQWH010000068.1	62701	63708	KAN4858415.1
JBQQWH010000068.1	64913	65187	KAN4858416.1
JBQQWH010000068.1	66312	67725	KAN4858417.1
JBQQWH010000068.1	68821	69742	KAN4858418.1
JBQQWH010000068.1	70395	71499	KAN4858419.1
JBQQWH010000068.1	72195	73545	KAN4858420.1
JBQQWH010000068.1	74298	74927	KAN4858421.1
JBQQWH010000068.1	75822	76535	KAN4858422.1
JBQQWH010000068.1	77286	79143	KAN4858423.1
JBQQWH010000068.1	80578	82805	KAN4858424.1
JBQQWH010000068.1	83275	84157	KAN4858425.1
JBQQWH010000068.1	88582	91364	KAN4858426.1
JBQQWH010000068.1	92042	96890	KAN4858427.1
JBQQWH010000069.1	99	1139	KAN4858137.1
JBQQWH010000069.1	1578	3434	KAN4858138.1
JBQQWH010000069.1	4106	4787	KAN4858139.1
JBQQWH010000069.1	5059	6172	KAN4858140.1
JBQQWH010000069.1	6696	7485	KAN4858141.1
JBQQWH010000069.1	7695	8710	KAN4858142.1
JBQQWH010000069.1	10259	12208	KAN4858143.1
JBQQWH010000069.1	12637	16285	KAN4858144.1
JBQQWH010000069.1	16902	20001	KAN4858145.1
JBQQWH010000069.1	20406	24006	KAN4858146.1
JBQQWH010000069.1	24350	26037	KAN4858147.1
JBQQWH010000069.1	26688	27837	KAN4858148.1
JBQQWH010000069.1	28656	29768	KAN4858149.1
JBQQWH010000069.1	30483	32881	KAN4858150.1
JBQQWH010000069.1	33169	34249	KAN4858151.1
JBQQWH010000069.1	34871	36781	KAN4858152.1
JBQQWH010000069.1	37381	38242	KAN4858153.1
JBQQWH010000069.1	38390	39116	KAN4858154.1
JBQQWH010000069.1	39701	40952	KAN4858155.1
JBQQWH010000069.1	42923	44131	KAN4858156.1
JBQQWH010000069.1	45614	46037	KAN4858157.1
JBQQWH010000069.1	46534	46892	KAN4858158.1
JBQQWH010000069.1	47556	48538	KAN4858159.1
JBQQWH010000069.1	51177	54471	KAN4858160.1
JBQQWH010000069.1	56729	59129	KAN4858161.1
JBQQWH010000069.1	59574	60175	KAN4858162.1
JBQQWH010000069.1	60782	62708	KAN4858163.1
JBQQWH010000069.1	65462	65654	KAN4858164.1
JBQQWH010000069.1	66172	66826	KAN4858165.1
JBQQWH010000069.1	68246	76359	KAN4858166.1
JBQQWH010000069.1	76386	77027	KAN4858167.1
JBQQWH010000069.1	78386	80201	KAN4858168.1
JBQQWH010000069.1	80555	82161	KAN4858169.1
JBQQWH010000069.1	82636	83326	KAN4858170.1
JBQQWH010000069.1	83605	85495	KAN4858171.1
JBQQWH010000069.1	85808	88235	KAN4858172.1
JBQQWH010000069.1	88459	89989	KAN4858173.1
JBQQWH010000069.1	90259	90742	KAN4858174.1
JBQQWH010000069.1	91154	91907	KAN4858175.1
JBQQWH010000069.1	92168	95150	KAN4858176.1
JBQQWH010000069.1	95628	95813	KAN4858177.1
JBQQWH010000070.1	146	551	KAN4858060.1
JBQQWH010000070.1	1207	2419	KAN4858061.1
JBQQWH010000070.1	4145	6495	KAN4858062.1
JBQQWH010000070.1	7131	8242	KAN4858063.1
JBQQWH010000070.1	10733	11681	KAN4858064.1
JBQQWH010000070.1	12398	14499	KAN4858065.1
JBQQWH010000070.1	15104	16722	KAN4858066.1
JBQQWH010000070.1	16991	17753	KAN4858067.1
JBQQWH010000070.1	18589	20645	KAN4858068.1
JBQQWH010000070.1	21099	22928	KAN4858069.1
JBQQWH010000070.1	23886	24738	KAN4858070.1
JBQQWH010000070.1	24900	25458	KAN4858071.1
JBQQWH010000070.1	26154	27906	KAN4858072.1
JBQQWH010000070.1	28886	30365	KAN4858073.1
JBQQWH010000070.1	31067	33034	KAN4858074.1
JBQQWH010000070.1	34423	37509	KAN4858075.1
JBQQWH010000070.1	37984	42484	KAN4858076.1
JBQQWH010000070.1	43404	45132	KAN4858077.1
JBQQWH010000070.1	46179	47144	KAN4858078.1
JBQQWH010000070.1	47523	48171	KAN4858079.1
JBQQWH010000070.1	48541	55976	KAN4858080.1
JBQQWH010000070.1	55977	56982	KAN4858081.1
JBQQWH010000070.1	58715	60065	KAN4858082.1
JBQQWH010000070.1	60775	61707	KAN4858083.1
JBQQWH010000070.1	62158	62825	KAN4858084.1
JBQQWH010000070.1	62975	63512	KAN4858085.1
JBQQWH010000070.1	65433	66465	KAN4858086.1
JBQQWH010000070.1	68697	69063	KAN4858087.1
JBQQWH010000070.1	69956	71087	KAN4858088.1
JBQQWH010000070.1	71734	72544	KAN4858089.1
JBQQWH010000070.1	72911	74237	KAN4858090.1
JBQQWH010000070.1	75911	77931	KAN4858091.1
JBQQWH010000070.1	78238	79036	KAN4858092.1
JBQQWH010000070.1	79559	80750	KAN4858093.1
JBQQWH010000070.1	81753	83097	KAN4858094.1
JBQQWH010000070.1	83909	85995	KAN4858095.1
JBQQWH010000071.1	1120	2524	KAN4857983.1
JBQQWH010000071.1	7471	7891	KAN4857984.1
JBQQWH010000071.1	8550	10100	KAN4857985.1
JBQQWH010000071.1	10955	12907	KAN4857986.1
JBQQWH010000071.1	13455	17221	KAN4857987.1
JBQQWH010000071.1	18531	19751	KAN4857988.1
JBQQWH010000071.1	20508	22510	KAN4857989.1
JBQQWH010000071.1	23784	25878	KAN4857990.1
JBQQWH010000071.1	26460	27803	KAN4857991.1
JBQQWH010000071.1	28271	30115	KAN4857992.1
JBQQWH010000071.1	31277	32018	KAN4857993.1
JBQQWH010000071.1	34947	35516	KAN4857994.1
JBQQWH010000071.1	35972	37689	KAN4857995.1
JBQQWH010000071.1	38215	38816	KAN4857996.1
JBQQWH010000071.1	39470	40493	KAN4857997.1
JBQQWH010000071.1	40666	41800	KAN4857998.1
JBQQWH010000071.1	42643	43987	KAN4857999.1
JBQQWH010000071.1	44537	46116	KAN4858000.1
JBQQWH010000071.1	46354	47407	KAN4858001.1
JBQQWH010000071.1	47988	50209	KAN4858002.1
JBQQWH010000071.1	50974	51360	KAN4858003.1
JBQQWH010000071.1	52106	53582	KAN4858004.1
JBQQWH010000071.1	59066	61235	KAN4858005.1
JBQQWH010000071.1	62240	64853	KAN4858006.1
JBQQWH010000071.1	65441	66404	KAN4858007.1
JBQQWH010000071.1	67285	69003	KAN4858008.1
JBQQWH010000071.1	69478	70380	KAN4858009.1
JBQQWH010000071.1	71582	72608	KAN4858010.1
JBQQWH010000071.1	73781	76694	KAN4858011.1
JBQQWH010000071.1	77201	79093	KAN4858012.1
JBQQWH010000071.1	81069	83421	KAN4858013.1
JBQQWH010000071.1	84863	86940	KAN4858014.1
JBQQWH010000071.1	87873	89602	KAN4858015.1
JBQQWH010000071.1	90088	92976	KAN4858016.1
JBQQWH010000071.1	93000	94497	KAN4858017.1
JBQQWH010000072.1	3830	5220	KAN4857747.1
JBQQWH010000072.1	5733	6903	KAN4857748.1
JBQQWH010000072.1	7190	7538	KAN4857749.1
JBQQWH010000072.1	8961	10646	KAN4857750.1
JBQQWH010000072.1	11899	12643	KAN4857751.1
JBQQWH010000072.1	12926	13355	KAN4857752.1
JBQQWH010000072.1	13601	14948	KAN4857753.1
JBQQWH010000072.1	15256	15613	KAN4857754.1
JBQQWH010000072.1	16996	18770	KAN4857755.1
JBQQWH010000072.1	19343	20462	KAN4857756.1
JBQQWH010000072.1	21067	21933	KAN4857757.1
JBQQWH010000072.1	22763	23732	KAN4857758.1
JBQQWH010000072.1	24931	25818	KAN4857759.1
JBQQWH010000072.1	26965	28324	KAN4857760.1
JBQQWH010000072.1	28664	29456	KAN4857761.1
JBQQWH010000072.1	29638	31705	KAN4857762.1
JBQQWH010000072.1	31996	32923	KAN4857763.1
JBQQWH010000072.1	33486	34569	KAN4857764.1
JBQQWH010000072.1	39350	42920	KAN4857765.1
JBQQWH010000072.1	43651	44349	KAN4857766.1
JBQQWH010000072.1	45619	47352	KAN4857767.1
JBQQWH010000072.1	48449	50679	KAN4857768.1
JBQQWH010000072.1	52043	55321	KAN4857769.1
JBQQWH010000072.1	58254	59958	KAN4857770.1
JBQQWH010000072.1	62492	64472	KAN4857771.1
JBQQWH010000072.1	64967	66554	KAN4857772.1
JBQQWH010000072.1	67301	68182	KAN4857773.1
JBQQWH010000072.1	69460	71218	KAN4857774.1
JBQQWH010000072.1	71973	73152	KAN4857775.1
JBQQWH010000072.1	73968	75366	KAN4857776.1
JBQQWH010000072.1	75672	77250	KAN4857777.1
JBQQWH010000072.1	77920	80301	KAN4857778.1
JBQQWH010000072.1	81070	83222	KAN4857779.1
JBQQWH010000072.1	83728	84460	KAN4857780.1
JBQQWH010000072.1	84499	87724	KAN4857781.1
JBQQWH010000072.1	88307	90104	KAN4857782.1
JBQQWH010000072.1	91188	91818	KAN4857783.1
JBQQWH010000072.1	92866	93817	KAN4857784.1
JBQQWH010000073.1	37	1061	KAN4857664.1
JBQQWH010000073.1	5492	6449	KAN4857665.1
JBQQWH010000073.1	7679	8158	KAN4857666.1
JBQQWH010000073.1	8860	9895	KAN4857667.1
JBQQWH010000073.1	10525	10903	KAN4857668.1
JBQQWH010000073.1	11219	11819	KAN4857669.1
JBQQWH010000073.1	11883	13266	KAN4857670.1
JBQQWH010000073.1	13686	15984	KAN4857671.1
JBQQWH010000073.1	16863	17658	KAN4857672.1
JBQQWH010000073.1	18422	19007	KAN4857673.1
JBQQWH010000073.1	19374	20250	KAN4857674.1
JBQQWH010000073.1	20451	20819	KAN4857675.1
JBQQWH010000073.1	21128	21582	KAN4857676.1
JBQQWH010000073.1	23613	25032	KAN4857677.1
JBQQWH010000073.1	25869	26811	KAN4857678.1
JBQQWH010000073.1	27449	29006	KAN4857679.1
JBQQWH010000073.1	29881	31371	KAN4857680.1
JBQQWH010000073.1	31657	32500	KAN4857681.1
JBQQWH010000073.1	35349	36533	KAN4857682.1
JBQQWH010000073.1	37762	39607	KAN4857683.1
JBQQWH010000073.1	40929	45696	KAN4857684.1
JBQQWH010000073.1	46344	47782	KAN4857685.1
JBQQWH010000073.1	48180	52367	KAN4857686.1
JBQQWH010000073.1	52847	53944	KAN4857687.1
JBQQWH010000073.1	55644	56103	KAN4857688.1
JBQQWH010000073.1	57400	58120	KAN4857689.1
JBQQWH010000073.1	58660	60319	KAN4857690.1
JBQQWH010000073.1	60517	61420	KAN4857691.1
JBQQWH010000073.1	62396	65383	KAN4857692.1
JBQQWH010000073.1	67375	69685	KAN4857693.1
JBQQWH010000073.1	70125	70743	KAN4857694.1
JBQQWH010000073.1	71258	72364	KAN4857695.1
JBQQWH010000073.1	72740	74585	KAN4857696.1
JBQQWH010000073.1	75773	77430	KAN4857697.1
JBQQWH010000073.1	78571	79771	KAN4857698.1
JBQQWH010000073.1	80180	81650	KAN4857699.1
JBQQWH010000073.1	82086	82893	KAN4857700.1
JBQQWH010000073.1	83034	83568	KAN4857701.1
JBQQWH010000073.1	84168	84783	KAN4857702.1
JBQQWH010000073.1	85812	86450	KAN4857703.1
JBQQWH010000073.1	88038	90424	KAN4857704.1
JBQQWH010000073.1	90920	91343	KAN4857705.1
JBQQWH010000073.1	91402	92302	KAN4857706.1
JBQQWH010000073.1	92902	94333	KAN4857707.1
JBQQWH010000074.1	1455	2982	KAN4857436.1
JBQQWH010000074.1	3649	5285	KAN4857437.1
JBQQWH010000074.1	6032	7836	KAN4857438.1
JBQQWH010000074.1	9436	10654	KAN4857439.1
JBQQWH010000074.1	11402	11813	KAN4857440.1
JBQQWH010000074.1	11994	13588	KAN4857441.1
JBQQWH010000074.1	13804	15022	KAN4857442.1
JBQQWH010000074.1	16055	16476	KAN4857443.1
JBQQWH010000074.1	16894	18205	KAN4857444.1
JBQQWH010000074.1	18284	19484	KAN4857445.1
JBQQWH010000074.1	20421	20985	KAN4857446.1
JBQQWH010000074.1	21523	21976	KAN4857447.1
JBQQWH010000074.1	23173	25095	KAN4857448.1
JBQQWH010000074.1	26225	27967	KAN4857449.1
JBQQWH010000074.1	29269	29857	KAN4857450.1
JBQQWH010000074.1	30271	31960	KAN4857451.1
JBQQWH010000074.1	32573	34457	KAN4857452.1
JBQQWH010000074.1	35034	36424	KAN4857453.1
JBQQWH010000074.1	37370	38537	KAN4857454.1
JBQQWH010000074.1	39012	40615	KAN4857455.1
JBQQWH010000074.1	44635	45880	KAN4857456.1
JBQQWH010000074.1	54608	56143	KAN4857457.1
JBQQWH010000074.1	57017	58813	KAN4857458.1
JBQQWH010000074.1	59678	60485	KAN4857459.1
JBQQWH010000074.1	61970	63812	KAN4857460.1
JBQQWH010000074.1	64124	67050	KAN4857461.1
JBQQWH010000074.1	69191	71463	KAN4857462.1
JBQQWH010000074.1	73222	73822	KAN4857463.1
JBQQWH010000074.1	75933	78162	KAN4857464.1
JBQQWH010000074.1	79318	81889	KAN4857465.1
JBQQWH010000074.1	82833	84210	KAN4857466.1
JBQQWH010000074.1	85555	86951	KAN4857467.1
JBQQWH010000074.1	89890	92045	KAN4857468.1
JBQQWH010000074.1	93025	93620	KAN4857469.1
JBQQWH010000075.1	173	725	KAN4857372.1
JBQQWH010000075.1	2333	3032	KAN4857373.1
JBQQWH010000075.1	3763	4288	KAN4857374.1
JBQQWH010000075.1	4421	6495	KAN4857375.1
JBQQWH010000075.1	6932	11128	KAN4857376.1
JBQQWH010000075.1	11732	14299	KAN4857377.1
JBQQWH010000075.1	15232	17350	KAN4857378.1
JBQQWH010000075.1	17673	20208	KAN4857379.1
JBQQWH010000075.1	20717	24833	KAN4857380.1
JBQQWH010000075.1	25371	26268	KAN4857381.1
JBQQWH010000075.1	26436	29183	KAN4857382.1
JBQQWH010000075.1	29825	31090	KAN4857383.1
JBQQWH010000075.1	32437	33370	KAN4857384.1
JBQQWH010000075.1	36625	37324	KAN4857385.1
JBQQWH010000075.1	38372	39344	KAN4857386.1
JBQQWH010000075.1	39776	41150	KAN4857387.1
JBQQWH010000075.1	42355	43252	KAN4857388.1
JBQQWH010000075.1	43472	44711	KAN4857389.1
JBQQWH010000075.1	47141	47710	KAN4857390.1
JBQQWH010000075.1	52802	54107	KAN4857391.1
JBQQWH010000075.1	54934	57367	KAN4857392.1
JBQQWH010000075.1	58911	60678	KAN4857393.1
JBQQWH010000075.1	61247	62926	KAN4857394.1
JBQQWH010000075.1	64108	65732	KAN4857395.1
JBQQWH010000075.1	66321	69552	KAN4857396.1
JBQQWH010000075.1	70535	71683	KAN4857397.1
JBQQWH010000075.1	72317	72905	KAN4857398.1
JBQQWH010000075.1	76005	77748	KAN4857399.1
JBQQWH010000075.1	78182	79460	KAN4857400.1
JBQQWH010000075.1	80645	82152	KAN4857401.1
JBQQWH010000075.1	82463	82817	KAN4857402.1
JBQQWH010000075.1	83283	85561	KAN4857403.1
JBQQWH010000075.1	85840	88414	KAN4857404.1
JBQQWH010000075.1	89300	91091	KAN4857405.1
JBQQWH010000076.1	1888	3331	KAN4857300.1
JBQQWH010000076.1	4732	5089	KAN4857301.1
JBQQWH010000076.1	5206	6040	KAN4857302.1
JBQQWH010000076.1	7011	7638	KAN4857303.1
JBQQWH010000076.1	10227	11816	KAN4857304.1
JBQQWH010000076.1	12697	16105	KAN4857305.1
JBQQWH010000076.1	21658	24032	KAN4857306.1
JBQQWH010000076.1	24827	25670	KAN4857307.1
JBQQWH010000076.1	26668	28408	KAN4857308.1
JBQQWH010000076.1	29214	30408	KAN4857309.1
JBQQWH010000076.1	31333	32298	KAN4857310.1
JBQQWH010000076.1	33926	34409	KAN4857311.1
JBQQWH010000076.1	34699	35134	KAN4857312.1
JBQQWH010000076.1	35420	38606	KAN4857313.1
JBQQWH010000076.1	39541	40410	KAN4857314.1
JBQQWH010000076.1	43842	45381	KAN4857315.1
JBQQWH010000076.1	46175	48062	KAN4857316.1
JBQQWH010000076.1	48583	49888	KAN4857317.1
JBQQWH010000076.1	50934	52568	KAN4857318.1
JBQQWH010000076.1	53043	53995	KAN4857319.1
JBQQWH010000076.1	54379	58025	KAN4857320.1
JBQQWH010000076.1	58449	59386	KAN4857321.1
JBQQWH010000076.1	60270	60956	KAN4857322.1
JBQQWH010000076.1	61327	63208	KAN4857323.1
JBQQWH010000076.1	63672	65616	KAN4857324.1
JBQQWH010000076.1	66146	68165	KAN4857325.1
JBQQWH010000076.1	68505	70089	KAN4857326.1
JBQQWH010000076.1	72216	72912	KAN4857327.1
JBQQWH010000076.1	74022	75117	KAN4857328.1
JBQQWH010000076.1	76000	78385	KAN4857329.1
JBQQWH010000076.1	79226	80123	KAN4857330.1
JBQQWH010000076.1	80497	86995	KAN4857331.1
JBQQWH010000076.1	88413	91129	KAN4857332.1
JBQQWH010000077.1	16	1995	KAN4857083.1
JBQQWH010000077.1	2196	3234	KAN4857084.1
JBQQWH010000077.1	4176	4825	KAN4857085.1
JBQQWH010000077.1	5746	6343	KAN4857086.1
JBQQWH010000077.1	6939	7542	KAN4857087.1
JBQQWH010000077.1	8942	9596	KAN4857088.1
JBQQWH010000077.1	10395	11214	KAN4857089.1
JBQQWH010000077.1	12034	13875	KAN4857090.1
JBQQWH010000077.1	14206	15244	KAN4857091.1
JBQQWH010000077.1	18506	19142	KAN4857092.1
JBQQWH010000077.1	19460	21485	KAN4857093.1
JBQQWH010000077.1	21974	22889	KAN4857094.1
JBQQWH010000077.1	23226	23442	KAN4857095.1
JBQQWH010000077.1	23532	24234	KAN4857096.1
JBQQWH010000077.1	28488	30739	KAN4857097.1
JBQQWH010000077.1	32006	33415	KAN4857098.1
JBQQWH010000077.1	34108	35784	KAN4857099.1
JBQQWH010000077.1	36869	37359	KAN4857100.1
JBQQWH010000077.1	37705	39361	KAN4857101.1
JBQQWH010000077.1	40148	41141	KAN4857102.1
JBQQWH010000077.1	41436	42518	KAN4857103.1
JBQQWH010000077.1	42543	43556	KAN4857104.1
JBQQWH010000077.1	45249	46839	KAN4857105.1
JBQQWH010000077.1	47867	49169	KAN4857106.1
JBQQWH010000077.1	51406	53086	KAN4857107.1
JBQQWH010000077.1	54137	55640	KAN4857108.1
JBQQWH010000077.1	58825	59749	KAN4857109.1
JBQQWH010000077.1	61889	62785	KAN4857110.1
JBQQWH010000077.1	65344	65644	KAN4857111.1
JBQQWH010000077.1	65917	66409	KAN4857112.1
JBQQWH010000077.1	71843	72575	KAN4857113.1
JBQQWH010000077.1	74043	75180	KAN4857114.1
JBQQWH010000077.1	75842	77114	KAN4857115.1
JBQQWH010000077.1	81090	82068	KAN4857116.1
JBQQWH010000077.1	82521	84030	KAN4857117.1
JBQQWH010000077.1	84935	86773	KAN4857118.1
JBQQWH010000077.1	87426	88146	KAN4857119.1
JBQQWH010000077.1	88897	89707	KAN4857120.1
JBQQWH010000078.1	238	2143	KAN4857003.1
JBQQWH010000078.1	2808	3777	KAN4857004.1
JBQQWH010000078.1	3887	5369	KAN4857005.1
JBQQWH010000078.1	6310	8166	KAN4857006.1
JBQQWH010000078.1	8387	10232	KAN4857007.1
JBQQWH010000078.1	12433	14149	KAN4857008.1
JBQQWH010000078.1	15128	15958	KAN4857009.1
JBQQWH010000078.1	16496	18546	KAN4857010.1
JBQQWH010000078.1	19729	22135	KAN4857011.1
JBQQWH010000078.1	22918	24805	KAN4857012.1
JBQQWH010000078.1	25100	27779	KAN4857013.1
JBQQWH010000078.1	30228	30542	KAN4857014.1
JBQQWH010000078.1	30829	32044	KAN4857015.1
JBQQWH010000078.1	33587	35330	KAN4857016.1
JBQQWH010000078.1	35483	37541	KAN4857017.1
JBQQWH010000078.1	38025	38999	KAN4857018.1
JBQQWH010000078.1	39656	41055	KAN4857019.1
JBQQWH010000078.1	41195	43211	KAN4857020.1
JBQQWH010000078.1	46093	48214	KAN4857021.1
JBQQWH010000078.1	48795	49653	KAN4857022.1
JBQQWH010000078.1	50367	52311	KAN4857023.1
JBQQWH010000078.1	52844	55359	KAN4857024.1
JBQQWH010000078.1	56412	56928	KAN4857025.1
JBQQWH010000078.1	58904	59866	KAN4857026.1
JBQQWH010000078.1	60721	62162	KAN4857027.1
JBQQWH010000078.1	62732	63144	KAN4857028.1
JBQQWH010000078.1	63294	63598	KAN4857029.1
JBQQWH010000078.1	64059	66116	KAN4857030.1
JBQQWH010000078.1	67440	68658	KAN4857031.1
JBQQWH010000078.1	69331	70362	KAN4857032.1
JBQQWH010000078.1	71130	72282	KAN4857033.1
JBQQWH010000078.1	72936	74586	KAN4857034.1
JBQQWH010000078.1	74743	75976	KAN4857035.1
JBQQWH010000078.1	77339	78008	KAN4857036.1
JBQQWH010000078.1	78524	80240	KAN4857037.1
JBQQWH010000078.1	80922	81714	KAN4857038.1
JBQQWH010000078.1	81733	83019	KAN4857039.1
JBQQWH010000078.1	84489	85695	KAN4857040.1
JBQQWH010000078.1	86111	87036	KAN4857041.1
JBQQWH010000078.1	87562	89286	KAN4857042.1
JBQQWH010000078.1	89779	90063	KAN4857043.1
JBQQWH010000079.1	21	2811	KAN4856929.1
JBQQWH010000079.1	5996	7544	KAN4856930.1
JBQQWH010000079.1	8638	9602	KAN4856931.1
JBQQWH010000079.1	10426	12007	KAN4856932.1
JBQQWH010000079.1	12229	12890	KAN4856933.1
JBQQWH010000079.1	14053	16011	KAN4856934.1
JBQQWH010000079.1	16540	17637	KAN4856935.1
JBQQWH010000079.1	18068	21757	KAN4856936.1
JBQQWH010000079.1	21965	22448	KAN4856937.1
JBQQWH010000079.1	23127	23639	KAN4856938.1
JBQQWH010000079.1	24429	25814	KAN4856939.1
JBQQWH010000079.1	25903	27571	KAN4856940.1
JBQQWH010000079.1	27805	28374	KAN4856941.1
JBQQWH010000079.1	29034	31308	KAN4856942.1
JBQQWH010000079.1	31887	33246	KAN4856943.1
JBQQWH010000079.1	34090	35703	KAN4856944.1
JBQQWH010000079.1	36150	36915	KAN4856945.1
JBQQWH010000079.1	37460	38970	KAN4856946.1
JBQQWH010000079.1	40354	42429	KAN4856947.1
JBQQWH010000079.1	43889	45185	KAN4856948.1
JBQQWH010000079.1	46294	49246	KAN4856949.1
JBQQWH010000079.1	49604	50840	KAN4856950.1
JBQQWH010000079.1	51043	52445	KAN4856951.1
JBQQWH010000079.1	53350	54881	KAN4856952.1
JBQQWH010000079.1	55074	57174	KAN4856953.1
JBQQWH010000079.1	57264	58035	KAN4856954.1
JBQQWH010000079.1	59223	61247	KAN4856955.1
JBQQWH010000079.1	64376	67729	KAN4856956.1
JBQQWH010000079.1	68030	69268	KAN4856957.1
JBQQWH010000079.1	70906	74720	KAN4856958.1
JBQQWH010000079.1	78087	80810	KAN4856959.1
JBQQWH010000079.1	81352	82840	KAN4856960.1
JBQQWH010000079.1	83412	85137	KAN4856961.1
JBQQWH010000079.1	86181	87894	KAN4856962.1
JBQQWH010000079.1	88455	89523	KAN4856963.1
JBQQWH010000080.1	127	509	KAN4856712.1
JBQQWH010000080.1	1163	1673	KAN4856713.1
JBQQWH010000080.1	1876	3121	KAN4856714.1
JBQQWH010000080.1	3917	4448	KAN4856715.1
JBQQWH010000080.1	4477	5806	KAN4856716.1
JBQQWH010000080.1	6144	7101	KAN4856717.1
JBQQWH010000080.1	8451	10077	KAN4856718.1
JBQQWH010000080.1	10855	12594	KAN4856719.1
JBQQWH010000080.1	13680	15401	KAN4856720.1
JBQQWH010000080.1	17097	18876	KAN4856721.1
JBQQWH010000080.1	21511	22193	KAN4856722.1
JBQQWH010000080.1	22387	24055	KAN4856723.1
JBQQWH010000080.1	24665	25253	KAN4856724.1
JBQQWH010000080.1	25818	27904	KAN4856725.1
JBQQWH010000080.1	29025	29570	KAN4856726.1
JBQQWH010000080.1	30150	31925	KAN4856727.1
JBQQWH010000080.1	32038	33017	KAN4856728.1
JBQQWH010000080.1	33756	35058	KAN4856729.1
JBQQWH010000080.1	35821	37315	KAN4856730.1
JBQQWH010000080.1	37713	38655	KAN4856731.1
JBQQWH010000080.1	38757	41319	KAN4856732.1
JBQQWH010000080.1	41977	43198	KAN4856733.1
JBQQWH010000080.1	44211	51864	KAN4856734.1
JBQQWH010000080.1	53916	55051	KAN4856735.1
JBQQWH010000080.1	57806	59810	KAN4856736.1
JBQQWH010000080.1	61482	62496	KAN4856737.1
JBQQWH010000080.1	63457	65665	KAN4856738.1
JBQQWH010000080.1	66738	70365	KAN4856739.1
JBQQWH010000080.1	71101	72745	KAN4856740.1
JBQQWH010000080.1	72976	75448	KAN4856741.1
JBQQWH010000080.1	75485	78680	KAN4856742.1
JBQQWH010000080.1	79351	80740	KAN4856743.1
JBQQWH010000080.1	80867	81950	KAN4856744.1
JBQQWH010000080.1	82593	83070	KAN4856745.1
JBQQWH010000080.1	83549	87732	KAN4856746.1
JBQQWH010000081.1	40	414	KAN4856635.1
JBQQWH010000081.1	539	2270	KAN4856636.1
JBQQWH010000081.1	2459	5329	KAN4856637.1
JBQQWH010000081.1	5551	6112	KAN4856638.1
JBQQWH010000081.1	6445	6856	KAN4856639.1
JBQQWH010000081.1	6922	8330	KAN4856640.1
JBQQWH010000081.1	9015	10180	KAN4856641.1
JBQQWH010000081.1	10514	11063	KAN4856642.1
JBQQWH010000081.1	11460	11874	KAN4856643.1
JBQQWH010000081.1	12379	12943	KAN4856644.1
JBQQWH010000081.1	13856	15341	KAN4856645.1
JBQQWH010000081.1	15859	17062	KAN4856646.1
JBQQWH010000081.1	17916	19716	KAN4856647.1
JBQQWH010000081.1	21056	21995	KAN4856648.1
JBQQWH010000081.1	22566	24654	KAN4856649.1
JBQQWH010000081.1	25670	27514	KAN4856650.1
JBQQWH010000081.1	27870	29856	KAN4856651.1
JBQQWH010000081.1	30275	31839	KAN4856652.1
JBQQWH010000081.1	32331	34321	KAN4856653.1
JBQQWH010000081.1	35574	36696	KAN4856654.1
JBQQWH010000081.1	36903	38955	KAN4856655.1
JBQQWH010000081.1	39055	40627	KAN4856656.1
JBQQWH010000081.1	41132	43641	KAN4856657.1
JBQQWH010000081.1	43762	44700	KAN4856658.1
JBQQWH010000081.1	45263	46229	KAN4856659.1
JBQQWH010000081.1	46666	51277	KAN4856660.1
JBQQWH010000081.1	51859	52453	KAN4856661.1
JBQQWH010000081.1	53000	55787	KAN4856662.1
JBQQWH010000081.1	56167	56867	KAN4856663.1
JBQQWH010000081.1	57397	61890	KAN4856664.1
JBQQWH010000081.1	62212	63908	KAN4856665.1
JBQQWH010000081.1	64386	68208	KAN4856666.1
JBQQWH010000081.1	68810	70460	KAN4856667.1
JBQQWH010000081.1	71044	72004	KAN4856668.1
JBQQWH010000081.1	74182	76312	KAN4856669.1
JBQQWH010000081.1	77408	79037	KAN4856670.1
JBQQWH010000081.1	79858	80772	KAN4856671.1
JBQQWH010000081.1	80912	82046	KAN4856672.1
JBQQWH010000081.1	82113	83672	KAN4856673.1
JBQQWH010000081.1	84744	86603	KAN4856674.1
JBQQWH010000082.1	637	1477	KAN4856429.1
JBQQWH010000082.1	1549	3063	KAN4856430.1
JBQQWH010000082.1	3656	5819	KAN4856431.1
JBQQWH010000082.1	6719	7301	KAN4856432.1
JBQQWH010000082.1	8049	9939	KAN4856433.1
JBQQWH010000082.1	12647	13831	KAN4856434.1
JBQQWH010000082.1	14079	14709	KAN4856435.1
JBQQWH010000082.1	15132	16818	KAN4856436.1
JBQQWH010000082.1	17445	23074	KAN4856437.1
JBQQWH010000082.1	23807	24876	KAN4856438.1
JBQQWH010000082.1	25352	25966	KAN4856439.1
JBQQWH010000082.1	26834	27644	KAN4856440.1
JBQQWH010000082.1	28340	28797	KAN4856441.1
JBQQWH010000082.1	29756	31497	KAN4856442.1
JBQQWH010000082.1	32185	33049	KAN4856443.1
JBQQWH010000082.1	33773	35462	KAN4856444.1
JBQQWH010000082.1	36510	37764	KAN4856445.1
JBQQWH010000082.1	38435	39023	KAN4856446.1
JBQQWH010000082.1	40000	41917	KAN4856447.1
JBQQWH010000082.1	42371	43310	KAN4856448.1
JBQQWH010000082.1	43940	45335	KAN4856449.1
JBQQWH010000082.1	46960	47597	KAN4856450.1
JBQQWH010000082.1	47999	48794	KAN4856451.1
JBQQWH010000082.1	49390	49970	KAN4856452.1
JBQQWH010000082.1	50978	52610	KAN4856453.1
JBQQWH010000082.1	53457	54824	KAN4856454.1
JBQQWH010000082.1	55464	56874	KAN4856455.1
JBQQWH010000082.1	59573	60854	KAN4856456.1
JBQQWH010000082.1	61872	63783	KAN4856457.1
JBQQWH010000082.1	64539	65175	KAN4856458.1
JBQQWH010000082.1	66023	66466	KAN4856459.1
JBQQWH010000082.1	66575	71788	KAN4856460.1
JBQQWH010000082.1	72316	74083	KAN4856461.1
JBQQWH010000082.1	74180	75257	KAN4856462.1
JBQQWH010000082.1	75521	75920	KAN4856463.1
JBQQWH010000082.1	76359	77286	KAN4856464.1
JBQQWH010000082.1	78340	79562	KAN4856465.1
JBQQWH010000082.1	82037	83043	KAN4856466.1
JBQQWH010000082.1	83941	85238	KAN4856467.1
JBQQWH010000083.1	3632	5228	KAN4856367.1
JBQQWH010000083.1	5810	6599	KAN4856368.1
JBQQWH010000083.1	7146	8160	KAN4856369.1
JBQQWH010000083.1	9453	10317	KAN4856370.1
JBQQWH010000083.1	13228	15772	KAN4856371.1
JBQQWH010000083.1	16268	17503	KAN4856372.1
JBQQWH010000083.1	18095	19313	KAN4856373.1
JBQQWH010000083.1	19727	20685	KAN4856374.1
JBQQWH010000083.1	22987	24994	KAN4856375.1
JBQQWH010000083.1	25592	26431	KAN4856376.1
JBQQWH010000083.1	28700	30233	KAN4856377.1
JBQQWH010000083.1	31184	35837	KAN4856378.1
JBQQWH010000083.1	37296	38876	KAN4856379.1
JBQQWH010000083.1	39531	41091	KAN4856380.1
JBQQWH010000083.1	42407	43308	KAN4856381.1
JBQQWH010000083.1	44549	45062	KAN4856382.1
JBQQWH010000083.1	48223	49326	KAN4856383.1
JBQQWH010000083.1	51085	52334	KAN4856384.1
JBQQWH010000083.1	53468	54174	KAN4856385.1
JBQQWH010000083.1	55115	56467	KAN4856386.1
JBQQWH010000083.1	56477	57160	KAN4856387.1
JBQQWH010000083.1	57825	59481	KAN4856388.1
JBQQWH010000083.1	61108	61670	KAN4856389.1
JBQQWH010000083.1	65191	66145	KAN4856390.1
JBQQWH010000083.1	66232	69358	KAN4856391.1
JBQQWH010000083.1	69636	75069	KAN4856392.1
JBQQWH010000083.1	75519	78425	KAN4856393.1
JBQQWH010000083.1	78708	79230	KAN4856394.1
JBQQWH010000083.1	79578	80328	KAN4856395.1
JBQQWH010000084.1	10	1994	KAN4856303.1
JBQQWH010000084.1	2827	4967	KAN4856304.1
JBQQWH010000084.1	5197	6329	KAN4856305.1
JBQQWH010000084.1	6622	8092	KAN4856306.1
JBQQWH010000084.1	8537	9794	KAN4856307.1
JBQQWH010000084.1	11724	13758	KAN4856308.1
JBQQWH010000084.1	15303	17015	KAN4856309.1
JBQQWH010000084.1	20071	21925	KAN4856310.1
JBQQWH010000084.1	25281	25622	KAN4856311.1
JBQQWH010000084.1	26380	27949	KAN4856312.1
JBQQWH010000084.1	28292	28838	KAN4856313.1
JBQQWH010000084.1	31814	32660	KAN4856314.1
JBQQWH010000084.1	34005	35693	KAN4856315.1
JBQQWH010000084.1	38270	40126	KAN4856316.1
JBQQWH010000084.1	40754	42371	KAN4856317.1
JBQQWH010000084.1	44496	46447	KAN4856318.1
JBQQWH010000084.1	46954	48741	KAN4856319.1
JBQQWH010000084.1	50053	51126	KAN4856320.1
JBQQWH010000084.1	52320	54037	KAN4856321.1
JBQQWH010000084.1	57350	58132	KAN4856322.1
JBQQWH010000084.1	58437	60083	KAN4856323.1
JBQQWH010000084.1	60462	63074	KAN4856324.1
JBQQWH010000084.1	63181	63583	KAN4856325.1
JBQQWH010000084.1	64067	66864	KAN4856326.1
JBQQWH010000084.1	67521	69153	KAN4856327.1
JBQQWH010000084.1	72454	74427	KAN4856328.1
JBQQWH010000084.1	74937	78491	KAN4856329.1
JBQQWH010000084.1	78722	80084	KAN4856330.1
JBQQWH010000084.1	81612	82072	KAN4856331.1
JBQQWH010000085.1	118	478	KAN4856094.1
JBQQWH010000085.1	1646	2606	KAN4856095.1
JBQQWH010000085.1	3241	4012	KAN4856096.1
JBQQWH010000085.1	6087	7552	KAN4856097.1
JBQQWH010000085.1	8291	8972	KAN4856098.1
JBQQWH010000085.1	9346	11053	KAN4856099.1
JBQQWH010000085.1	11881	12622	KAN4856100.1
JBQQWH010000085.1	16712	17212	KAN4856101.1
JBQQWH010000085.1	18082	18914	KAN4856102.1
JBQQWH010000085.1	19629	20355	KAN4856103.1
JBQQWH010000085.1	20747	22134	KAN4856104.1
JBQQWH010000085.1	22721	24986	KAN4856105.1
JBQQWH010000085.1	25608	26760	KAN4856106.1
JBQQWH010000085.1	27798	30026	KAN4856107.1
JBQQWH010000085.1	30677	32300	KAN4856108.1
JBQQWH010000085.1	33386	33968	KAN4856109.1
JBQQWH010000085.1	34392	36168	KAN4856110.1
JBQQWH010000085.1	37175	39047	KAN4856111.1
JBQQWH010000085.1	40183	41353	KAN4856112.1
JBQQWH010000085.1	41727	44700	KAN4856113.1
JBQQWH010000085.1	45274	47239	KAN4856114.1
JBQQWH010000085.1	48802	52423	KAN4856115.1
JBQQWH010000085.1	52987	54305	KAN4856116.1
JBQQWH010000085.1	55515	55803	KAN4856117.1
JBQQWH010000085.1	56823	58401	KAN4856118.1
JBQQWH010000085.1	59299	60696	KAN4856119.1
JBQQWH010000085.1	62352	63237	KAN4856120.1
JBQQWH010000085.1	64982	66934	KAN4856121.1
JBQQWH010000085.1	68040	69480	KAN4856122.1
JBQQWH010000085.1	70353	71536	KAN4856123.1
JBQQWH010000085.1	71943	73709	KAN4856124.1
JBQQWH010000085.1	74298	75827	KAN4856125.1
JBQQWH010000085.1	76951	78454	KAN4856126.1
JBQQWH010000085.1	79077	80827	KAN4856127.1
JBQQWH010000086.1	61	1122	KAN4856027.1
JBQQWH010000086.1	2237	4077	KAN4856028.1
JBQQWH010000086.1	4668	7014	KAN4856029.1
JBQQWH010000086.1	8408	10512	KAN4856030.1
JBQQWH010000086.1	12007	14809	KAN4856031.1
JBQQWH010000086.1	15448	17177	KAN4856032.1
JBQQWH010000086.1	17695	18457	KAN4856033.1
JBQQWH010000086.1	20573	22106	KAN4856034.1
JBQQWH010000086.1	22968	26945	KAN4856035.1
JBQQWH010000086.1	27224	29210	KAN4856036.1
JBQQWH010000086.1	30169	30457	KAN4856037.1
JBQQWH010000086.1	30607	32362	KAN4856038.1
JBQQWH010000086.1	33122	35654	KAN4856039.1
JBQQWH010000086.1	35878	36515	KAN4856040.1
JBQQWH010000086.1	37387	38884	KAN4856041.1
JBQQWH010000086.1	39301	43287	KAN4856042.1
JBQQWH010000086.1	43476	44841	KAN4856043.1
JBQQWH010000086.1	45709	46492	KAN4856044.1
JBQQWH010000086.1	47652	49875	KAN4856045.1
JBQQWH010000086.1	50056	50761	KAN4856046.1
JBQQWH010000086.1	51203	52886	KAN4856047.1
JBQQWH010000086.1	53627	58505	KAN4856048.1
JBQQWH010000086.1	58672	59813	KAN4856049.1
JBQQWH010000086.1	60155	60635	KAN4856050.1
JBQQWH010000086.1	62580	63828	KAN4856051.1
JBQQWH010000086.1	68632	69850	KAN4856052.1
JBQQWH010000086.1	70229	71495	KAN4856053.1
JBQQWH010000086.1	72026	73829	KAN4856054.1
JBQQWH010000086.1	74620	76189	KAN4856055.1
JBQQWH010000086.1	77412	80208	KAN4856056.1
JBQQWH010000087.1	982	1790	KAN4855992.1
JBQQWH010000087.1	2640	4437	KAN4855993.1
JBQQWH010000087.1	4771	5692	KAN4855994.1
JBQQWH010000087.1	6195	9186	KAN4855995.1
JBQQWH010000087.1	10099	13407	KAN4855996.1
JBQQWH010000087.1	13954	15940	KAN4855997.1
JBQQWH010000087.1	16170	16857	KAN4855998.1
JBQQWH010000087.1	17153	19084	KAN4855999.1
JBQQWH010000087.1	19451	21960	KAN4856000.1
JBQQWH010000087.1	22517	24365	KAN4856001.1
JBQQWH010000087.1	24882	25761	KAN4856002.1
JBQQWH010000087.1	26487	27404	KAN4856003.1
JBQQWH010000087.1	28190	28616	KAN4856004.1
JBQQWH010000087.1	28797	29880	KAN4856005.1
JBQQWH010000087.1	30310	31991	KAN4856006.1
JBQQWH010000087.1	32379	32976	KAN4856007.1
JBQQWH010000087.1	33462	37288	KAN4856008.1
JBQQWH010000087.1	37771	39451	KAN4856009.1
JBQQWH010000087.1	39759	42677	KAN4856010.1
JBQQWH010000087.1	43099	43987	KAN4856011.1
JBQQWH010000087.1	44178	46649	KAN4856012.1
JBQQWH010000087.1	46953	48075	KAN4856013.1
JBQQWH010000087.1	50881	51982	KAN4856014.1
JBQQWH010000087.1	52171	52763	KAN4856015.1
JBQQWH010000087.1	53980	56506	KAN4856016.1
JBQQWH010000087.1	57394	59920	KAN4856017.1
JBQQWH010000087.1	60334	61147	KAN4856018.1
JBQQWH010000087.1	61598	64418	KAN4856019.1
JBQQWH010000087.1	65022	66092	KAN4856020.1
JBQQWH010000087.1	68668	70303	KAN4856021.1
JBQQWH010000087.1	70619	71189	KAN4856022.1
JBQQWH010000087.1	74035	75544	KAN4856023.1
JBQQWH010000087.1	76564	77644	KAN4856024.1
JBQQWH010000087.1	77723	78122	KAN4856025.1
JBQQWH010000087.1	78246	79522	KAN4856026.1
JBQQWH010000088.1	525	1463	KAN4855801.1
JBQQWH010000088.1	2449	6496	KAN4855802.1
JBQQWH010000088.1	7480	9823	KAN4855803.1
JBQQWH010000088.1	10491	11594	KAN4855804.1
JBQQWH010000088.1	12113	12931	KAN4855805.1
JBQQWH010000088.1	13239	15639	KAN4855806.1
JBQQWH010000088.1	16163	16871	KAN4855807.1
JBQQWH010000088.1	17974	19263	KAN4855808.1
JBQQWH010000088.1	24314	25314	KAN4855809.1
JBQQWH010000088.1	29499	30484	KAN4855810.1
JBQQWH010000088.1	31212	31739	KAN4855811.1
JBQQWH010000088.1	32209	33232	KAN4855812.1
JBQQWH010000088.1	33846	34420	KAN4855813.1
JBQQWH010000088.1	36017	39263	KAN4855814.1
JBQQWH010000088.1	39599	40625	KAN4855815.1
JBQQWH010000088.1	41570	44284	KAN4855816.1
JBQQWH010000088.1	45491	47537	KAN4855817.1
JBQQWH010000088.1	47928	49859	KAN4855818.1
JBQQWH010000088.1	50802	51759	KAN4855819.1
JBQQWH010000088.1	52717	53607	KAN4855820.1
JBQQWH010000088.1	54668	58473	KAN4855821.1
JBQQWH010000088.1	59183	61639	KAN4855822.1
JBQQWH010000088.1	63484	66884	KAN4855823.1
JBQQWH010000088.1	67129	68766	KAN4855824.1
JBQQWH010000088.1	69572	70711	KAN4855825.1
JBQQWH010000088.1	71065	71647	KAN4855826.1
JBQQWH010000088.1	72606	73716	KAN4855827.1
JBQQWH010000088.1	73924	77377	KAN4855828.1
JBQQWH010000089.1	596	1424	KAN4855757.1
JBQQWH010000089.1	2057	3487	KAN4855758.1
JBQQWH010000089.1	3899	4673	KAN4855759.1
JBQQWH010000089.1	5061	6561	KAN4855760.1
JBQQWH010000089.1	6862	10504	KAN4855761.1
JBQQWH010000089.1	10706	11678	KAN4855762.1
JBQQWH010000089.1	12425	13045	KAN4855763.1
JBQQWH010000089.1	14185	15679	KAN4855764.1
JBQQWH010000089.1	16650	16918	KAN4855765.1
JBQQWH010000089.1	17219	18059	KAN4855766.1
JBQQWH010000089.1	18936	20880	KAN4855767.1
JBQQWH010000089.1	21249	22314	KAN4855768.1
JBQQWH010000089.1	22362	23340	KAN4855769.1
JBQQWH010000089.1	24477	27492	KAN4855770.1
JBQQWH010000089.1	27581	28268	KAN4855771.1
JBQQWH010000089.1	28779	31353	KAN4855772.1
JBQQWH010000089.1	31802	32566	KAN4855773.1
JBQQWH010000089.1	33027	33968	KAN4855774.1
JBQQWH010000089.1	34204	36209	KAN4855775.1
JBQQWH010000089.1	36572	37352	KAN4855776.1
JBQQWH010000089.1	37653	40509	KAN4855777.1
JBQQWH010000089.1	41409	43191	KAN4855778.1
JBQQWH010000089.1	45114	47011	KAN4855779.1
JBQQWH010000089.1	47733	50125	KAN4855780.1
JBQQWH010000089.1	51430	52540	KAN4855781.1
JBQQWH010000089.1	54803	56436	KAN4855782.1
JBQQWH010000089.1	58229	60044	KAN4855783.1
JBQQWH010000089.1	60459	61384	KAN4855784.1
JBQQWH010000089.1	61423	61683	KAN4855785.1
JBQQWH010000089.1	62030	64753	KAN4855786.1
JBQQWH010000089.1	65207	68635	KAN4855787.1
JBQQWH010000089.1	69689	72991	KAN4855788.1
JBQQWH010000089.1	73002	76920	KAN4855789.1
JBQQWH010000089.1	77643	77889	KAN4855790.1
JBQQWH010000090.1	1815	2242	KAN4855692.1
JBQQWH010000090.1	2471	3707	KAN4855693.1
JBQQWH010000090.1	4040	5059	KAN4855694.1
JBQQWH010000090.1	5307	5559	KAN4855695.1
JBQQWH010000090.1	5897	8459	KAN4855696.1
JBQQWH010000090.1	9109	10936	KAN4855697.1
JBQQWH010000090.1	17338	18362	KAN4855698.1
JBQQWH010000090.1	18507	19089	KAN4855699.1
JBQQWH010000090.1	21470	22568	KAN4855700.1
JBQQWH010000090.1	22861	24661	KAN4855701.1
JBQQWH010000090.1	24924	25516	KAN4855702.1
JBQQWH010000090.1	25733	25993	KAN4855703.1
JBQQWH010000090.1	26503	26857	KAN4855704.1
JBQQWH010000090.1	27419	28151	KAN4855705.1
JBQQWH010000090.1	28332	29877	KAN4855706.1
JBQQWH010000090.1	30434	31530	KAN4855707.1
JBQQWH010000090.1	31693	33142	KAN4855708.1
JBQQWH010000090.1	33754	36862	KAN4855709.1
JBQQWH010000090.1	37544	38914	KAN4855710.1
JBQQWH010000090.1	39301	41262	KAN4855711.1
JBQQWH010000090.1	42522	46746	KAN4855712.1
JBQQWH010000090.1	47967	48663	KAN4855713.1
JBQQWH010000090.1	48909	49738	KAN4855714.1
JBQQWH010000090.1	50010	50940	KAN4855715.1
JBQQWH010000090.1	51017	53132	KAN4855716.1
JBQQWH010000090.1	53942	55340	KAN4855717.1
JBQQWH010000090.1	55813	56842	KAN4855718.1
JBQQWH010000090.1	56981	58825	KAN4855719.1
JBQQWH010000090.1	59590	60517	KAN4855720.1
JBQQWH010000090.1	62166	63719	KAN4855721.1
JBQQWH010000090.1	64229	65204	KAN4855722.1
JBQQWH010000090.1	65569	67030	KAN4855723.1
JBQQWH010000090.1	68855	71606	KAN4855724.1
JBQQWH010000090.1	72517	75663	KAN4855725.1
JBQQWH010000090.1	76212	76800	KAN4855726.1
JBQQWH010000091.1	719	1757	KAN4855497.1
JBQQWH010000091.1	2208	3266	KAN4855498.1
JBQQWH010000091.1	4699	6039	KAN4855499.1
JBQQWH010000091.1	6425	8016	KAN4855500.1
JBQQWH010000091.1	8615	10452	KAN4855501.1
JBQQWH010000091.1	11038	11523	KAN4855502.1
JBQQWH010000091.1	11892	13958	KAN4855503.1
JBQQWH010000091.1	14448	17958	KAN4855504.1
JBQQWH010000091.1	18600	19803	KAN4855505.1
JBQQWH010000091.1	20736	22305	KAN4855506.1
JBQQWH010000091.1	22925	23691	KAN4855507.1
JBQQWH010000091.1	24272	27710	KAN4855508.1
JBQQWH010000091.1	29106	31005	KAN4855509.1
JBQQWH010000091.1	32418	33969	KAN4855510.1
JBQQWH010000091.1	34638	36045	KAN4855511.1
JBQQWH010000091.1	36705	38326	KAN4855512.1
JBQQWH010000091.1	38683	40318	KAN4855513.1
JBQQWH010000091.1	40966	41926	KAN4855514.1
JBQQWH010000091.1	43132	45277	KAN4855515.1
JBQQWH010000091.1	46284	48286	KAN4855516.1
JBQQWH010000091.1	50022	51435	KAN4855517.1
JBQQWH010000091.1	51538	52336	KAN4855518.1
JBQQWH010000091.1	52546	54460	KAN4855519.1
JBQQWH010000091.1	55484	56431	KAN4855520.1
JBQQWH010000091.1	57107	57845	KAN4855521.1
JBQQWH010000091.1	58506	60488	KAN4855522.1
JBQQWH010000091.1	63862	65958	KAN4855523.1
JBQQWH010000091.1	66547	68103	KAN4855524.1
JBQQWH010000091.1	68696	69800	KAN4855525.1
JBQQWH010000091.1	70785	71324	KAN4855526.1
JBQQWH010000091.1	72274	73657	KAN4855527.1
JBQQWH010000091.1	75657	76769	KAN4855528.1
JBQQWH010000092.1	357	2312	KAN4855446.1
JBQQWH010000092.1	2902	7817	KAN4855447.1
JBQQWH010000092.1	8550	10432	KAN4855448.1
JBQQWH010000092.1	11438	13664	KAN4855449.1
JBQQWH010000092.1	16020	20472	KAN4855450.1
JBQQWH010000092.1	21873	26357	KAN4855451.1
JBQQWH010000092.1	27604	30514	KAN4855452.1
JBQQWH010000092.1	30839	31397	KAN4855453.1
JBQQWH010000092.1	31474	33236	KAN4855454.1
JBQQWH010000092.1	33527	35129	KAN4855455.1
JBQQWH010000092.1	35439	37044	KAN4855456.1
JBQQWH010000092.1	38020	39357	KAN4855457.1
JBQQWH010000092.1	44570	51687	KAN4855458.1
JBQQWH010000092.1	52337	53732	KAN4855459.1
JBQQWH010000092.1	55956	56821	KAN4855460.1
JBQQWH010000092.1	58194	59268	KAN4855461.1
JBQQWH010000092.1	60177	61304	KAN4855462.1
JBQQWH010000092.1	63060	64953	KAN4855463.1
JBQQWH010000092.1	65347	66829	KAN4855464.1
JBQQWH010000092.1	67308	68956	KAN4855465.1
JBQQWH010000092.1	69346	70828	KAN4855466.1
JBQQWH010000092.1	70959	72063	KAN4855467.1
JBQQWH010000092.1	72781	74349	KAN4855468.1
JBQQWH010000092.1	74632	75328	KAN4855469.1
JBQQWH010000093.1	131	1008	KAN4855386.1
JBQQWH010000093.1	2148	3626	KAN4855387.1
JBQQWH010000093.1	4731	5850	KAN4855388.1
JBQQWH010000093.1	7723	10338	KAN4855389.1
JBQQWH010000093.1	11962	14122	KAN4855390.1
JBQQWH010000093.1	15227	16867	KAN4855391.1
JBQQWH010000093.1	17690	18653	KAN4855392.1
JBQQWH010000093.1	21882	22842	KAN4855393.1
JBQQWH010000093.1	23614	25736	KAN4855394.1
JBQQWH010000093.1	26199	26409	KAN4855395.1
JBQQWH010000093.1	26685	28167	KAN4855396.1
JBQQWH010000093.1	28532	29948	KAN4855397.1
JBQQWH010000093.1	30996	31611	KAN4855398.1
JBQQWH010000093.1	31976	35576	KAN4855399.1
JBQQWH010000093.1	36089	37523	KAN4855400.1
JBQQWH010000093.1	38914	40030	KAN4855401.1
JBQQWH010000093.1	40663	42402	KAN4855402.1
JBQQWH010000093.1	42837	44724	KAN4855403.1
JBQQWH010000093.1	46628	48505	KAN4855404.1
JBQQWH010000093.1	49799	51875	KAN4855405.1
JBQQWH010000093.1	52315	53729	KAN4855406.1
JBQQWH010000093.1	55041	55829	KAN4855407.1
JBQQWH010000093.1	55937	56869	KAN4855408.1
JBQQWH010000093.1	57513	59157	KAN4855409.1
JBQQWH010000093.1	59502	60565	KAN4855410.1
JBQQWH010000093.1	60959	61775	KAN4855411.1
JBQQWH010000093.1	63998	66014	KAN4855412.1
JBQQWH010000093.1	66999	68120	KAN4855413.1
JBQQWH010000093.1	69661	71681	KAN4855414.1
JBQQWH010000093.1	73235	74077	KAN4855415.1
JBQQWH010000094.1	131	4911	KAN4855209.1
JBQQWH010000094.1	6864	8017	KAN4855210.1
JBQQWH010000094.1	8504	9647	KAN4855211.1
JBQQWH010000094.1	10139	11736	KAN4855212.1
JBQQWH010000094.1	11786	12884	KAN4855213.1
JBQQWH010000094.1	13474	15053	KAN4855214.1
JBQQWH010000094.1	16022	16403	KAN4855215.1
JBQQWH010000094.1	16716	17781	KAN4855216.1
JBQQWH010000094.1	19061	20700	KAN4855217.1
JBQQWH010000094.1	21241	21933	KAN4855218.1
JBQQWH010000094.1	22475	24095	KAN4855219.1
JBQQWH010000094.1	24257	24886	KAN4855220.1
JBQQWH010000094.1	25153	26899	KAN4855221.1
JBQQWH010000094.1	28622	31643	KAN4855222.1
JBQQWH010000094.1	32376	34359	KAN4855223.1
JBQQWH010000094.1	35187	37182	KAN4855224.1
JBQQWH010000094.1	37727	38368	KAN4855225.1
JBQQWH010000094.1	39506	40676	KAN4855226.1
JBQQWH010000094.1	40869	41778	KAN4855227.1
JBQQWH010000094.1	42238	43681	KAN4855228.1
JBQQWH010000094.1	43851	44760	KAN4855229.1
JBQQWH010000094.1	47069	48029	KAN4855230.1
JBQQWH010000094.1	48513	49644	KAN4855231.1
JBQQWH010000094.1	50437	51284	KAN4855232.1
JBQQWH010000094.1	51666	53544	KAN4855233.1
JBQQWH010000094.1	53969	56442	KAN4855234.1
JBQQWH010000094.1	57077	57802	KAN4855235.1
JBQQWH010000094.1	58028	59048	KAN4855236.1
JBQQWH010000094.1	59426	60523	KAN4855237.1
JBQQWH010000094.1	62963	64805	KAN4855238.1
JBQQWH010000094.1	66325	67619	KAN4855239.1
JBQQWH010000094.1	71533	72051	KAN4855240.1
JBQQWH010000094.1	72241	73309	KAN4855241.1
JBQQWH010000095.1	649	2020	KAN4855167.1
JBQQWH010000095.1	3043	5106	KAN4855168.1
JBQQWH010000095.1	5750	6751	KAN4855169.1
JBQQWH010000095.1	7035	11193	KAN4855170.1
JBQQWH010000095.1	13335	16698	KAN4855171.1
JBQQWH010000095.1	18561	21612	KAN4855172.1
JBQQWH010000095.1	23361	25079	KAN4855173.1
JBQQWH010000095.1	26988	29160	KAN4855174.1
JBQQWH010000095.1	31969	35682	KAN4855175.1
JBQQWH010000095.1	36237	38129	KAN4855176.1
JBQQWH010000095.1	39325	39511	KAN4855177.1
JBQQWH010000095.1	39571	40260	KAN4855178.1
JBQQWH010000095.1	41110	47026	KAN4855179.1
JBQQWH010000095.1	48419	50025	KAN4855180.1
JBQQWH010000095.1	51681	52219	KAN4855181.1
JBQQWH010000095.1	54222	55896	KAN4855182.1
JBQQWH010000095.1	56933	58581	KAN4855183.1
JBQQWH010000095.1	60912	62588	KAN4855184.1
JBQQWH010000095.1	63134	64582	KAN4855185.1
JBQQWH010000095.1	66275	69098	KAN4855186.1
JBQQWH010000095.1	70839	72176	KAN4855187.1
JBQQWH010000096.1	708	1779	KAN4855110.1
JBQQWH010000096.1	2313	3975	KAN4855111.1
JBQQWH010000096.1	5045	6461	KAN4855112.1
JBQQWH010000096.1	6814	7528	KAN4855113.1
JBQQWH010000096.1	8089	9284	KAN4855114.1
JBQQWH010000096.1	9589	9937	KAN4855115.1
JBQQWH010000096.1	11101	12907	KAN4855116.1
JBQQWH010000096.1	13393	14533	KAN4855117.1
JBQQWH010000096.1	15357	16023	KAN4855118.1
JBQQWH010000096.1	16211	16784	KAN4855119.1
JBQQWH010000096.1	20249	21830	KAN4855120.1
JBQQWH010000096.1	23178	23519	KAN4855121.1
JBQQWH010000096.1	24231	25296	KAN4855122.1
JBQQWH010000096.1	26202	27682	KAN4855123.1
JBQQWH010000096.1	28469	30773	KAN4855124.1
JBQQWH010000096.1	32130	32706	KAN4855125.1
JBQQWH010000096.1	32974	35361	KAN4855126.1
JBQQWH010000096.1	36094	37733	KAN4855127.1
JBQQWH010000096.1	38972	40109	KAN4855128.1
JBQQWH010000096.1	41383	42205	KAN4855129.1
JBQQWH010000096.1	44119	45274	KAN4855130.1
JBQQWH010000096.1	45973	47489	KAN4855131.1
JBQQWH010000096.1	48584	48815	KAN4855132.1
JBQQWH010000096.1	51749	52922	KAN4855133.1
JBQQWH010000096.1	53764	59115	KAN4855134.1
JBQQWH010000096.1	60444	61173	KAN4855135.1
JBQQWH010000096.1	61588	63643	KAN4855136.1
JBQQWH010000096.1	63951	65092	KAN4855137.1
JBQQWH010000096.1	66305	67055	KAN4855138.1
JBQQWH010000096.1	67844	69198	KAN4855139.1
JBQQWH010000096.1	70757	72405	KAN4855140.1
JBQQWH010000097.1	1677	3167	KAN4854950.1
JBQQWH010000097.1	4048	5903	KAN4854951.1
JBQQWH010000097.1	8091	9436	KAN4854952.1
JBQQWH010000097.1	10383	12096	KAN4854953.1
JBQQWH010000097.1	14458	18212	KAN4854954.1
JBQQWH010000097.1	25023	26379	KAN4854955.1
JBQQWH010000097.1	33073	33355	KAN4854956.1
JBQQWH010000097.1	34729	36043	KAN4854957.1
JBQQWH010000097.1	36759	40125	KAN4854958.1
JBQQWH010000097.1	41228	43118	KAN4854959.1
JBQQWH010000097.1	43862	44696	KAN4854960.1
JBQQWH010000097.1	45342	48306	KAN4854961.1
JBQQWH010000097.1	49150	50557	KAN4854962.1
JBQQWH010000097.1	51301	52987	KAN4854963.1
JBQQWH010000097.1	53277	54032	KAN4854964.1
JBQQWH010000097.1	54624	57484	KAN4854965.1
JBQQWH010000097.1	59330	60728	KAN4854966.1
JBQQWH010000097.1	61264	62357	KAN4854967.1
JBQQWH010000097.1	63613	65467	KAN4854968.1
JBQQWH010000097.1	65593	67075	KAN4854969.1
JBQQWH010000097.1	68120	70057	KAN4854970.1
JBQQWH010000097.1	71472	72609	KAN4854971.1
JBQQWH010000097.1	72730	73369	KAN4854972.1
JBQQWH010000098.1	430	720	KAN4854883.1
JBQQWH010000098.1	1365	1797	KAN4854884.1
JBQQWH010000098.1	2857	3997	KAN4854885.1
JBQQWH010000098.1	4350	7026	KAN4854886.1
JBQQWH010000098.1	7630	13687	KAN4854887.1
JBQQWH010000098.1	14105	16337	KAN4854888.1
JBQQWH010000098.1	16846	18359	KAN4854889.1
JBQQWH010000098.1	18578	19898	KAN4854890.1
JBQQWH010000098.1	20925	21725	KAN4854891.1
JBQQWH010000098.1	24005	24929	KAN4854892.1
JBQQWH010000098.1	25875	27645	KAN4854893.1
JBQQWH010000098.1	28076	29087	KAN4854894.1
JBQQWH010000098.1	29457	30589	KAN4854895.1
JBQQWH010000098.1	31077	38344	KAN4854896.1
JBQQWH010000098.1	38955	39978	KAN4854897.1
JBQQWH010000098.1	40305	42525	KAN4854898.1
JBQQWH010000098.1	42871	43735	KAN4854899.1
JBQQWH010000098.1	43798	46060	KAN4854900.1
JBQQWH010000098.1	46319	47930	KAN4854901.1
JBQQWH010000098.1	48034	49093	KAN4854902.1
JBQQWH010000098.1	49492	49975	KAN4854903.1
JBQQWH010000098.1	50225	51563	KAN4854904.1
JBQQWH010000098.1	52392	53381	KAN4854905.1
JBQQWH010000098.1	55933	57288	KAN4854906.1
JBQQWH010000098.1	57568	58426	KAN4854907.1
JBQQWH010000098.1	59130	60548	KAN4854908.1
JBQQWH010000098.1	61838	63416	KAN4854909.1
JBQQWH010000098.1	64019	64911	KAN4854910.1
JBQQWH010000098.1	65301	66182	KAN4854911.1
JBQQWH010000098.1	66870	69237	KAN4854912.1
JBQQWH010000099.1	2709	3240	KAN4854737.1
JBQQWH010000099.1	3351	3825	KAN4854738.1
JBQQWH010000099.1	5131	6586	KAN4854739.1
JBQQWH010000099.1	9632	10601	KAN4854740.1
JBQQWH010000099.1	14827	16024	KAN4854741.1
JBQQWH010000099.1	17083	18061	KAN4854742.1
JBQQWH010000099.1	23138	23819	KAN4854743.1
JBQQWH010000099.1	37609	42606	KAN4854744.1
JBQQWH010000099.1	42915	46114	KAN4854745.1
JBQQWH010000099.1	47892	48803	KAN4854746.1
JBQQWH010000099.1	54156	55887	KAN4854747.1
JBQQWH010000099.1	56204	56609	KAN4854748.1
JBQQWH010000099.1	57779	59797	KAN4854749.1
JBQQWH010000099.1	62575	63820	KAN4854750.1
JBQQWH010000099.1	65859	66729	KAN4854751.1
JBQQWH010000099.1	67799	70910	KAN4854752.1
JBQQWH010000100.1	83	3754	KAN4854679.1
JBQQWH010000100.1	4397	6037	KAN4854680.1
JBQQWH010000100.1	6397	7120	KAN4854681.1
JBQQWH010000100.1	7196	11843	KAN4854682.1
JBQQWH010000100.1	13571	14947	KAN4854683.1
JBQQWH010000100.1	15851	16721	KAN4854684.1
JBQQWH010000100.1	17983	18910	KAN4854685.1
JBQQWH010000100.1	19011	20882	KAN4854686.1
JBQQWH010000100.1	25452	25995	KAN4854687.1
JBQQWH010000100.1	26674	28081	KAN4854688.1
JBQQWH010000100.1	29550	30842	KAN4854689.1
JBQQWH010000100.1	31493	31792	KAN4854690.1
JBQQWH010000100.1	32419	35623	KAN4854691.1
JBQQWH010000100.1	36203	37319	KAN4854692.1
JBQQWH010000100.1	37932	38352	KAN4854693.1
JBQQWH010000100.1	38512	40455	KAN4854694.1
JBQQWH010000100.1	41385	41966	KAN4854695.1
JBQQWH010000100.1	43357	43879	KAN4854696.1
JBQQWH010000100.1	43948	45635	KAN4854697.1
JBQQWH010000100.1	46300	47440	KAN4854698.1
JBQQWH010000100.1	48141	49458	KAN4854699.1
JBQQWH010000100.1	52477	55624	KAN4854700.1
JBQQWH010000100.1	56335	59219	KAN4854701.1
JBQQWH010000100.1	61079	64752	KAN4854702.1
JBQQWH010000100.1	66901	68410	KAN4854703.1
JBQQWH010000101.1	1758	4953	KAN4854618.1
JBQQWH010000101.1	8121	9198	KAN4854619.1
JBQQWH010000101.1	10498	12790	KAN4854620.1
JBQQWH010000101.1	13211	14304	KAN4854621.1
JBQQWH010000101.1	15717	17492	KAN4854622.1
JBQQWH010000101.1	17839	18978	KAN4854623.1
JBQQWH010000101.1	20726	21130	KAN4854624.1
JBQQWH010000101.1	22412	22931	KAN4854625.1
JBQQWH010000101.1	25403	26339	KAN4854626.1
JBQQWH010000101.1	28348	29461	KAN4854627.1
JBQQWH010000101.1	30008	31025	KAN4854628.1
JBQQWH010000101.1	31434	33075	KAN4854629.1
JBQQWH010000101.1	33913	35505	KAN4854630.1
JBQQWH010000101.1	35797	37145	KAN4854631.1
JBQQWH010000101.1	38871	41676	KAN4854632.1
JBQQWH010000101.1	42482	44432	KAN4854633.1
JBQQWH010000101.1	45250	46204	KAN4854634.1
JBQQWH010000101.1	46797	50421	KAN4854635.1
JBQQWH010000101.1	50779	51502	KAN4854636.1
JBQQWH010000101.1	52435	53474	KAN4854637.1
JBQQWH010000101.1	54101	55289	KAN4854638.1
JBQQWH010000101.1	55734	56370	KAN4854639.1
JBQQWH010000101.1	56667	57951	KAN4854640.1
JBQQWH010000101.1	58312	59659	KAN4854641.1
JBQQWH010000101.1	60354	60978	KAN4854642.1
JBQQWH010000101.1	61351	61759	KAN4854643.1
JBQQWH010000101.1	62411	63116	KAN4854644.1
JBQQWH010000101.1	63702	64689	KAN4854645.1
JBQQWH010000101.1	65340	66336	KAN4854646.1
JBQQWH010000101.1	66895	67621	KAN4854647.1
JBQQWH010000101.1	68734	69880	KAN4854648.1
JBQQWH010000102.1	2614	3002	KAN4854462.1
JBQQWH010000102.1	3612	5613	KAN4854463.1
JBQQWH010000102.1	5728	6166	KAN4854464.1
JBQQWH010000102.1	7147	7781	KAN4854465.1
JBQQWH010000102.1	8245	9736	KAN4854466.1
JBQQWH010000102.1	10376	12638	KAN4854467.1
JBQQWH010000102.1	13328	15140	KAN4854468.1
JBQQWH010000102.1	15841	17428	KAN4854469.1
JBQQWH010000102.1	17756	18305	KAN4854470.1
JBQQWH010000102.1	18356	18944	KAN4854471.1
JBQQWH010000102.1	19024	20334	KAN4854472.1
JBQQWH010000102.1	21360	24746	KAN4854473.1
JBQQWH010000102.1	28229	29967	KAN4854474.1
JBQQWH010000102.1	30677	31784	KAN4854475.1
JBQQWH010000102.1	32259	34059	KAN4854476.1
JBQQWH010000102.1	34431	35400	KAN4854477.1
JBQQWH010000102.1	35673	37806	KAN4854478.1
JBQQWH010000102.1	38161	39607	KAN4854479.1
JBQQWH010000102.1	39986	40829	KAN4854480.1
JBQQWH010000102.1	41552	42147	KAN4854481.1
JBQQWH010000102.1	44376	46357	KAN4854482.1
JBQQWH010000102.1	47128	48764	KAN4854483.1
JBQQWH010000102.1	49464	50970	KAN4854484.1
JBQQWH010000102.1	51612	53289	KAN4854485.1
JBQQWH010000102.1	53889	55702	KAN4854486.1
JBQQWH010000102.1	56758	58582	KAN4854487.1
JBQQWH010000102.1	59315	60749	KAN4854488.1
JBQQWH010000102.1	62443	63710	KAN4854489.1
JBQQWH010000102.1	67118	68426	KAN4854490.1
JBQQWH010000102.1	68808	70230	KAN4854491.1
JBQQWH010000103.1	147	2912	KAN4854407.1
JBQQWH010000103.1	3900	5466	KAN4854408.1
JBQQWH010000103.1	7521	9705	KAN4854409.1
JBQQWH010000103.1	10574	11903	KAN4854410.1
JBQQWH010000103.1	13157	14768	KAN4854411.1
JBQQWH010000103.1	15731	17460	KAN4854412.1
JBQQWH010000103.1	20149	23458	KAN4854413.1
JBQQWH010000103.1	25052	26570	KAN4854414.1
JBQQWH010000103.1	29386	32163	KAN4854415.1
JBQQWH010000103.1	32425	33967	KAN4854416.1
JBQQWH010000103.1	34807	36431	KAN4854417.1
JBQQWH010000103.1	36686	37655	KAN4854418.1
JBQQWH010000103.1	38719	38935	KAN4854419.1
JBQQWH010000103.1	40343	43227	KAN4854420.1
JBQQWH010000103.1	44888	48329	KAN4854421.1
JBQQWH010000103.1	49780	50700	KAN4854422.1
JBQQWH010000103.1	51081	56294	KAN4854423.1
JBQQWH010000103.1	56612	58976	KAN4854424.1
JBQQWH010000103.1	59662	61477	KAN4854425.1
JBQQWH010000103.1	61767	62559	KAN4854426.1
JBQQWH010000103.1	63006	63952	KAN4854427.1
JBQQWH010000103.1	65357	66492	KAN4854428.1
JBQQWH010000103.1	66542	68480	KAN4854429.1
JBQQWH010000103.1	69024	69241	KAN4854430.1
JBQQWH010000104.1	155	959	KAN4854271.1
JBQQWH010000104.1	1060	2524	KAN4854272.1
JBQQWH010000104.1	3087	7749	KAN4854273.1
JBQQWH010000104.1	8577	15931	KAN4854274.1
JBQQWH010000104.1	17602	18598	KAN4854275.1
JBQQWH010000104.1	20433	20899	KAN4854276.1
JBQQWH010000104.1	20993	22966	KAN4854277.1
JBQQWH010000104.1	23521	27355	KAN4854278.1
JBQQWH010000104.1	27810	30002	KAN4854279.1
JBQQWH010000104.1	31487	32111	KAN4854280.1
JBQQWH010000104.1	34712	39059	KAN4854281.1
JBQQWH010000104.1	39723	42393	KAN4854282.1
JBQQWH010000104.1	43569	44397	KAN4854283.1
JBQQWH010000104.1	44512	46081	KAN4854284.1
JBQQWH010000104.1	46888	50231	KAN4854285.1
JBQQWH010000104.1	50691	54018	KAN4854286.1
JBQQWH010000104.1	54727	55756	KAN4854287.1
JBQQWH010000104.1	56466	57399	KAN4854288.1
JBQQWH010000104.1	57753	59011	KAN4854289.1
JBQQWH010000104.1	59729	60446	KAN4854290.1
JBQQWH010000104.1	60867	61755	KAN4854291.1
JBQQWH010000104.1	61784	65356	KAN4854292.1
JBQQWH010000104.1	66176	67801	KAN4854293.1
JBQQWH010000105.1	295	3032	KAN4854214.1
JBQQWH010000105.1	3770	4597	KAN4854215.1
JBQQWH010000105.1	4862	6485	KAN4854216.1
JBQQWH010000105.1	8907	9338	KAN4854217.1
JBQQWH010000105.1	10582	12366	KAN4854218.1
JBQQWH010000105.1	12571	14187	KAN4854219.1
JBQQWH010000105.1	14638	17975	KAN4854220.1
JBQQWH010000105.1	19821	20973	KAN4854221.1
JBQQWH010000105.1	21723	22891	KAN4854222.1
JBQQWH010000105.1	23927	24917	KAN4854223.1
JBQQWH010000105.1	25336	26350	KAN4854224.1
JBQQWH010000105.1	26826	27873	KAN4854225.1
JBQQWH010000105.1	28619	29999	KAN4854226.1
JBQQWH010000105.1	31192	31726	KAN4854227.1
JBQQWH010000105.1	33580	34120	KAN4854228.1
JBQQWH010000105.1	34486	38364	KAN4854229.1
JBQQWH010000105.1	38694	39849	KAN4854230.1
JBQQWH010000105.1	40239	41911	KAN4854231.1
JBQQWH010000105.1	42871	43236	KAN4854232.1
JBQQWH010000105.1	43353	49404	KAN4854233.1
JBQQWH010000105.1	51481	52432	KAN4854234.1
JBQQWH010000105.1	52551	54600	KAN4854235.1
JBQQWH010000105.1	55023	56590	KAN4854236.1
JBQQWH010000105.1	57232	59349	KAN4854237.1
JBQQWH010000105.1	61819	62353	KAN4854238.1
JBQQWH010000105.1	62797	64288	KAN4854239.1
JBQQWH010000105.1	64518	65888	KAN4854240.1
JBQQWH010000105.1	66458	67721	KAN4854241.1
JBQQWH010000106.1	291	1011	KAN4854063.1
JBQQWH010000106.1	2801	4004	KAN4854064.1
JBQQWH010000106.1	4488	6279	KAN4854065.1
JBQQWH010000106.1	6994	7591	KAN4854066.1
JBQQWH010000106.1	8903	9899	KAN4854067.1
JBQQWH010000106.1	11394	16114	KAN4854068.1
JBQQWH010000106.1	16975	17815	KAN4854069.1
JBQQWH010000106.1	19714	21379	KAN4854070.1
JBQQWH010000106.1	21852	23409	KAN4854071.1
JBQQWH010000106.1	28118	29525	KAN4854072.1
JBQQWH010000106.1	33459	33864	KAN4854073.1
JBQQWH010000106.1	33946	34360	KAN4854074.1
JBQQWH010000106.1	35129	35761	KAN4854075.1
JBQQWH010000106.1	39960	40512	KAN4854076.1
JBQQWH010000106.1	42130	43585	KAN4854077.1
JBQQWH010000106.1	44223	45465	KAN4854078.1
JBQQWH010000106.1	45950	48890	KAN4854079.1
JBQQWH010000106.1	49308	50977	KAN4854080.1
JBQQWH010000106.1	54545	56478	KAN4854081.1
JBQQWH010000106.1	57615	63669	KAN4854082.1
JBQQWH010000106.1	64075	64772	KAN4854083.1
JBQQWH010000106.1	65937	67000	KAN4854084.1
JBQQWH010000107.1	2596	4385	KAN4854007.1
JBQQWH010000107.1	4980	7206	KAN4854008.1
JBQQWH010000107.1	8608	9973	KAN4854009.1
JBQQWH010000107.1	10702	12247	KAN4854010.1
JBQQWH010000107.1	12610	14062	KAN4854011.1
JBQQWH010000107.1	15465	16675	KAN4854012.1
JBQQWH010000107.1	16999	18337	KAN4854013.1
JBQQWH010000107.1	19237	23928	KAN4854014.1
JBQQWH010000107.1	24154	26896	KAN4854015.1
JBQQWH010000107.1	27617	28891	KAN4854016.1
JBQQWH010000107.1	29491	31336	KAN4854017.1
JBQQWH010000107.1	32237	36148	KAN4854018.1
JBQQWH010000107.1	36531	38187	KAN4854019.1
JBQQWH010000107.1	38503	39055	KAN4854020.1
JBQQWH010000107.1	39141	40532	KAN4854021.1
JBQQWH010000107.1	41078	43408	KAN4854022.1
JBQQWH010000107.1	44924	46253	KAN4854023.1
JBQQWH010000107.1	46749	47476	KAN4854024.1
JBQQWH010000107.1	47984	48821	KAN4854025.1
JBQQWH010000107.1	49142	50090	KAN4854026.1
JBQQWH010000107.1	51717	53143	KAN4854027.1
JBQQWH010000107.1	53815	54712	KAN4854028.1
JBQQWH010000107.1	55045	56196	KAN4854029.1
JBQQWH010000107.1	56766	57840	KAN4854030.1
JBQQWH010000107.1	58281	59956	KAN4854031.1
JBQQWH010000107.1	60222	61974	KAN4854032.1
JBQQWH010000107.1	62623	64280	KAN4854033.1
JBQQWH010000107.1	65811	66990	KAN4854034.1
JBQQWH010000108.1	96	1980	KAN4853869.1
JBQQWH010000108.1	4276	5765	KAN4853870.1
JBQQWH010000108.1	8336	9842	KAN4853871.1
JBQQWH010000108.1	12009	13610	KAN4853872.1
JBQQWH010000108.1	14328	16449	KAN4853873.1
JBQQWH010000108.1	17234	18904	KAN4853874.1
JBQQWH010000108.1	19321	20120	KAN4853875.1
JBQQWH010000108.1	20515	21230	KAN4853876.1
JBQQWH010000108.1	21899	24782	KAN4853877.1
JBQQWH010000108.1	26092	29233	KAN4853878.1
JBQQWH010000108.1	29555	31040	KAN4853879.1
JBQQWH010000108.1	31721	34088	KAN4853880.1
JBQQWH010000108.1	34285	35315	KAN4853881.1
JBQQWH010000108.1	35677	36721	KAN4853882.1
JBQQWH010000108.1	37451	38207	KAN4853883.1
JBQQWH010000108.1	39208	39967	KAN4853884.1
JBQQWH010000108.1	40550	41880	KAN4853885.1
JBQQWH010000108.1	42359	43259	KAN4853886.1
JBQQWH010000108.1	45664	46483	KAN4853887.1
JBQQWH010000108.1	49721	50253	KAN4853888.1
JBQQWH010000108.1	51799	52885	KAN4853889.1
JBQQWH010000108.1	53421	53941	KAN4853890.1
JBQQWH010000108.1	55013	55481	KAN4853891.1
JBQQWH010000108.1	55947	57315	KAN4853892.1
JBQQWH010000108.1	58024	58525	KAN4853893.1
JBQQWH010000108.1	60095	62084	KAN4853894.1
JBQQWH010000108.1	63664	65293	KAN4853895.1
JBQQWH010000108.1	66105	67347	KAN4853896.1
JBQQWH010000109.1	138	1606	KAN4853811.1
JBQQWH010000109.1	2493	5331	KAN4853812.1
JBQQWH010000109.1	6290	7755	KAN4853813.1
JBQQWH010000109.1	8423	11645	KAN4853814.1
JBQQWH010000109.1	12227	13443	KAN4853815.1
JBQQWH010000109.1	13690	14623	KAN4853816.1
JBQQWH010000109.1	15072	15942	KAN4853817.1
JBQQWH010000109.1	16273	19542	KAN4853818.1
JBQQWH010000109.1	20345	21791	KAN4853819.1
JBQQWH010000109.1	21792	22506	KAN4853820.1
JBQQWH010000109.1	23041	24643	KAN4853821.1
JBQQWH010000109.1	25610	26483	KAN4853822.1
JBQQWH010000109.1	26594	27283	KAN4853823.1
JBQQWH010000109.1	28995	29340	KAN4853824.1
JBQQWH010000109.1	30377	31125	KAN4853825.1
JBQQWH010000109.1	31346	31870	KAN4853826.1
JBQQWH010000109.1	32213	33575	KAN4853827.1
JBQQWH010000109.1	33994	35374	KAN4853828.1
JBQQWH010000109.1	36019	37036	KAN4853829.1
JBQQWH010000109.1	37089	37896	KAN4853830.1
JBQQWH010000109.1	38654	40562	KAN4853831.1
JBQQWH010000109.1	40976	43156	KAN4853832.1
JBQQWH010000109.1	44033	46865	KAN4853833.1
JBQQWH010000109.1	46908	47142	KAN4853834.1
JBQQWH010000109.1	47686	53085	KAN4853835.1
JBQQWH010000109.1	53534	54502	KAN4853836.1
JBQQWH010000109.1	55549	59919	KAN4853837.1
JBQQWH010000109.1	60473	64321	KAN4853838.1
JBQQWH010000109.1	65490	66755	KAN4853839.1
JBQQWH010000110.1	84	2463	KAN4853656.1
JBQQWH010000110.1	2952	4053	KAN4853657.1
JBQQWH010000110.1	4160	6275	KAN4853658.1
JBQQWH010000110.1	6653	7273	KAN4853659.1
JBQQWH010000110.1	8215	9292	KAN4853660.1
JBQQWH010000110.1	9867	10665	KAN4853661.1
JBQQWH010000110.1	10782	11806	KAN4853662.1
JBQQWH010000110.1	11931	13954	KAN4853663.1
JBQQWH010000110.1	15403	16525	KAN4853664.1
JBQQWH010000110.1	16606	18518	KAN4853665.1
JBQQWH010000110.1	18590	19229	KAN4853666.1
JBQQWH010000110.1	19529	20738	KAN4853667.1
JBQQWH010000110.1	20958	21555	KAN4853668.1
JBQQWH010000110.1	22045	23127	KAN4853669.1
JBQQWH010000110.1	23768	26455	KAN4853670.1
JBQQWH010000110.1	26635	27784	KAN4853671.1
JBQQWH010000110.1	27905	29180	KAN4853672.1
JBQQWH010000110.1	29501	30074	KAN4853673.1
JBQQWH010000110.1	30276	31911	KAN4853674.1
JBQQWH010000110.1	32920	34529	KAN4853675.1
JBQQWH010000110.1	35045	36869	KAN4853676.1
JBQQWH010000110.1	37185	41349	KAN4853677.1
JBQQWH010000110.1	41493	42087	KAN4853678.1
JBQQWH010000110.1	42643	43294	KAN4853679.1
JBQQWH010000110.1	43389	44344	KAN4853680.1
JBQQWH010000110.1	45224	46525	KAN4853681.1
JBQQWH010000110.1	47858	48815	KAN4853682.1
JBQQWH010000110.1	49614	51279	KAN4853683.1
JBQQWH010000110.1	51861	52861	KAN4853684.1
JBQQWH010000110.1	53432	54834	KAN4853685.1
JBQQWH010000110.1	55298	56044	KAN4853686.1
JBQQWH010000110.1	57368	59797	KAN4853687.1
JBQQWH010000110.1	60574	61417	KAN4853688.1
JBQQWH010000110.1	61510	62833	KAN4853689.1
JBQQWH010000110.1	63941	65167	KAN4853690.1
JBQQWH010000110.1	66345	66900	KAN4853691.1
JBQQWH010000111.1	3535	4252	KAN4853585.1
JBQQWH010000111.1	5387	6983	KAN4853586.1
JBQQWH010000111.1	7696	9771	KAN4853587.1
JBQQWH010000111.1	10617	11568	KAN4853588.1
JBQQWH010000111.1	12144	12882	KAN4853589.1
JBQQWH010000111.1	14615	16095	KAN4853590.1
JBQQWH010000111.1	16678	17815	KAN4853591.1
JBQQWH010000111.1	18434	20728	KAN4853592.1
JBQQWH010000111.1	25217	26233	KAN4853593.1
JBQQWH010000111.1	27919	29315	KAN4853594.1
JBQQWH010000111.1	32186	33209	KAN4853595.1
JBQQWH010000111.1	40767	41277	KAN4853596.1
JBQQWH010000111.1	41535	43434	KAN4853597.1
JBQQWH010000111.1	44372	46236	KAN4853598.1
JBQQWH010000111.1	46469	48332	KAN4853599.1
JBQQWH010000111.1	48748	49993	KAN4853600.1
JBQQWH010000111.1	50345	52472	KAN4853601.1
JBQQWH010000111.1	53795	56898	KAN4853602.1
JBQQWH010000111.1	57487	59927	KAN4853603.1
JBQQWH010000111.1	60515	64431	KAN4853604.1
JBQQWH010000111.1	65001	66126	KAN4853605.1
JBQQWH010000112.1	843	2709	KAN4853455.1
JBQQWH010000112.1	2745	3981	KAN4853456.1
JBQQWH010000112.1	4404	6751	KAN4853457.1
JBQQWH010000112.1	7303	10624	KAN4853458.1
JBQQWH010000112.1	10871	13684	KAN4853459.1
JBQQWH010000112.1	16736	17792	KAN4853460.1
JBQQWH010000112.1	18304	19990	KAN4853461.1
JBQQWH010000112.1	20881	22291	KAN4853462.1
JBQQWH010000112.1	25100	26504	KAN4853463.1
JBQQWH010000112.1	27407	27659	KAN4853464.1
JBQQWH010000112.1	28376	28796	KAN4853465.1
JBQQWH010000112.1	28889	29075	KAN4853466.1
JBQQWH010000112.1	30290	32123	KAN4853467.1
JBQQWH010000112.1	32647	34210	KAN4853468.1
JBQQWH010000112.1	35146	36235	KAN4853469.1
JBQQWH010000112.1	36904	38665	KAN4853470.1
JBQQWH010000112.1	39222	39957	KAN4853471.1
JBQQWH010000112.1	41466	45184	KAN4853472.1
JBQQWH010000112.1	45874	47344	KAN4853473.1
JBQQWH010000112.1	47832	50972	KAN4853474.1
JBQQWH010000112.1	51861	53367	KAN4853475.1
JBQQWH010000112.1	54066	55281	KAN4853476.1
JBQQWH010000112.1	55869	57561	KAN4853477.1
JBQQWH010000112.1	58821	61419	KAN4853478.1
JBQQWH010000112.1	63096	64160	KAN4853479.1
JBQQWH010000112.1	64791	65124	KAN4853480.1
JBQQWH010000113.1	702	1575	KAN4853407.1
JBQQWH010000113.1	2067	3682	KAN4853408.1
JBQQWH010000113.1	3688	9061	KAN4853409.1
JBQQWH010000113.1	9726	10970	KAN4853410.1
JBQQWH010000113.1	12488	13763	KAN4853411.1
JBQQWH010000113.1	13977	14625	KAN4853412.1
JBQQWH010000113.1	14720	16874	KAN4853413.1
JBQQWH010000113.1	17233	19879	KAN4853414.1
JBQQWH010000113.1	20128	20478	KAN4853415.1
JBQQWH010000113.1	21789	22584	KAN4853416.1
JBQQWH010000113.1	22798	24537	KAN4853417.1
JBQQWH010000113.1	25007	27273	KAN4853418.1
JBQQWH010000113.1	27529	28855	KAN4853419.1
JBQQWH010000113.1	29087	31370	KAN4853420.1
JBQQWH010000113.1	31736	32517	KAN4853421.1
JBQQWH010000113.1	32710	34836	KAN4853422.1
JBQQWH010000113.1	35421	41012	KAN4853423.1
JBQQWH010000113.1	41988	43002	KAN4853424.1
JBQQWH010000113.1	43422	43797	KAN4853425.1
JBQQWH010000113.1	44296	45039	KAN4853426.1
JBQQWH010000113.1	45306	50950	KAN4853427.1
JBQQWH010000113.1	51411	52427	KAN4853428.1
JBQQWH010000113.1	54390	55896	KAN4853429.1
JBQQWH010000113.1	56565	57734	KAN4853430.1
JBQQWH010000113.1	59540	61244	KAN4853431.1
JBQQWH010000113.1	62666	64187	KAN4853432.1
JBQQWH010000114.1	92	623	KAN4853288.1
JBQQWH010000114.1	1990	4577	KAN4853289.1
JBQQWH010000114.1	5996	7423	KAN4853290.1
JBQQWH010000114.1	9793	11677	KAN4853291.1
JBQQWH010000114.1	13154	14522	KAN4853292.1
JBQQWH010000114.1	16974	18168	KAN4853293.1
JBQQWH010000114.1	18528	19589	KAN4853294.1
JBQQWH010000114.1	20504	22199	KAN4853295.1
JBQQWH010000114.1	23110	26513	KAN4853296.1
JBQQWH010000114.1	27797	29036	KAN4853297.1
JBQQWH010000114.1	30989	33222	KAN4853298.1
JBQQWH010000114.1	33794	34859	KAN4853299.1
JBQQWH010000114.1	35571	35865	KAN4853300.1
JBQQWH010000114.1	42550	43412	KAN4853301.1
JBQQWH010000114.1	43661	44387	KAN4853302.1
JBQQWH010000114.1	45321	45963	KAN4853303.1
JBQQWH010000114.1	48257	49161	KAN4853304.1
JBQQWH010000114.1	50118	52454	KAN4853305.1
JBQQWH010000114.1	52769	53594	KAN4853306.1
JBQQWH010000114.1	55118	55917	KAN4853307.1
JBQQWH010000114.1	57785	59003	KAN4853308.1
JBQQWH010000114.1	61215	61824	KAN4853309.1
JBQQWH010000114.1	62148	63075	KAN4853310.1
JBQQWH010000114.1	63254	63530	KAN4853311.1
JBQQWH010000115.1	2202	3171	KAN4853173.1
JBQQWH010000115.1	4308	5658	KAN4853174.1
JBQQWH010000115.1	6627	7731	KAN4853175.1
JBQQWH010000115.1	8362	9391	KAN4853176.1
JBQQWH010000115.1	9858	12140	KAN4853177.1
JBQQWH010000115.1	13448	14995	KAN4853178.1
JBQQWH010000115.1	15523	16810	KAN4853179.1
JBQQWH010000115.1	17432	18596	KAN4853180.1
JBQQWH010000115.1	19221	20556	KAN4853181.1
JBQQWH010000115.1	23022	24800	KAN4853182.1
JBQQWH010000115.1	28014	29435	KAN4853183.1
JBQQWH010000115.1	29729	32014	KAN4853184.1
JBQQWH010000115.1	33084	35664	KAN4853185.1
JBQQWH010000115.1	39168	40039	KAN4853186.1
JBQQWH010000115.1	41040	41913	KAN4853187.1
JBQQWH010000115.1	42418	43114	KAN4853188.1
JBQQWH010000115.1	43763	44768	KAN4853189.1
JBQQWH010000115.1	45498	47256	KAN4853190.1
JBQQWH010000115.1	47514	48758	KAN4853191.1
JBQQWH010000115.1	49601	50096	KAN4853192.1
JBQQWH010000115.1	51154	52288	KAN4853193.1
JBQQWH010000115.1	53098	54614	KAN4853194.1
JBQQWH010000115.1	55066	58225	KAN4853195.1
JBQQWH010000115.1	58812	62062	KAN4853196.1
JBQQWH010000115.1	62733	64450	KAN4853197.1
JBQQWH010000116.1	14	746	KAN4853134.1
JBQQWH010000116.1	1122	2445	KAN4853135.1
JBQQWH010000116.1	3035	3932	KAN4853136.1
JBQQWH010000116.1	5263	7779	KAN4853137.1
JBQQWH010000116.1	8175	11829	KAN4853138.1
JBQQWH010000116.1	12283	12832	KAN4853139.1
JBQQWH010000116.1	14507	17282	KAN4853140.1
JBQQWH010000116.1	17986	19910	KAN4853141.1
JBQQWH010000116.1	20511	22326	KAN4853142.1
JBQQWH010000116.1	23101	24930	KAN4853143.1
JBQQWH010000116.1	25303	28515	KAN4853144.1
JBQQWH010000116.1	29161	31162	KAN4853145.1
JBQQWH010000116.1	35940	38362	KAN4853146.1
JBQQWH010000116.1	39485	41031	KAN4853147.1
JBQQWH010000116.1	41629	42541	KAN4853148.1
JBQQWH010000116.1	45585	46849	KAN4853149.1
JBQQWH010000116.1	47667	48630	KAN4853150.1
JBQQWH010000116.1	49993	52699	KAN4853151.1
JBQQWH010000116.1	53152	57556	KAN4853152.1
JBQQWH010000116.1	57946	58625	KAN4853153.1
JBQQWH010000116.1	62302	63358	KAN4853154.1
JBQQWH010000117.1	615	2460	KAN4853022.1
JBQQWH010000117.1	3534	9573	KAN4853023.1
JBQQWH010000117.1	13314	14598	KAN4853024.1
JBQQWH010000117.1	15378	17092	KAN4853025.1
JBQQWH010000117.1	18532	22169	KAN4853026.1
JBQQWH010000117.1	23541	26825	KAN4853027.1
JBQQWH010000117.1	27737	31043	KAN4853028.1
JBQQWH010000117.1	31968	32682	KAN4853029.1
JBQQWH010000117.1	33477	35133	KAN4853030.1
JBQQWH010000117.1	35628	36495	KAN4853031.1
JBQQWH010000117.1	38850	40311	KAN4853032.1
JBQQWH010000117.1	41271	43483	KAN4853033.1
JBQQWH010000117.1	45740	46846	KAN4853034.1
JBQQWH010000117.1	48120	51137	KAN4853035.1
JBQQWH010000117.1	51202	51634	KAN4853036.1
JBQQWH010000117.1	52545	53352	KAN4853037.1
JBQQWH010000117.1	55365	57162	KAN4853038.1
JBQQWH010000117.1	59336	63371	KAN4853039.1
JBQQWH010000118.1	187	2929	KAN4852974.1
JBQQWH010000118.1	4537	5692	KAN4852975.1
JBQQWH010000118.1	7452	12204	KAN4852976.1
JBQQWH010000118.1	12813	13726	KAN4852977.1
JBQQWH010000118.1	14503	15943	KAN4852978.1
JBQQWH010000118.1	16181	16808	KAN4852979.1
JBQQWH010000118.1	17796	18763	KAN4852980.1
JBQQWH010000118.1	18845	20017	KAN4852981.1
JBQQWH010000118.1	20219	20703	KAN4852982.1
JBQQWH010000118.1	21861	22611	KAN4852983.1
JBQQWH010000118.1	22889	23306	KAN4852984.1
JBQQWH010000118.1	23995	25146	KAN4852985.1
JBQQWH010000118.1	26295	27049	KAN4852986.1
JBQQWH010000118.1	27264	29289	KAN4852987.1
JBQQWH010000118.1	29693	31151	KAN4852988.1
JBQQWH010000118.1	31153	33659	KAN4852989.1
JBQQWH010000118.1	34579	36249	KAN4852990.1
JBQQWH010000118.1	36500	38048	KAN4852991.1
JBQQWH010000118.1	39023	41171	KAN4852992.1
JBQQWH010000118.1	41428	43510	KAN4852993.1
JBQQWH010000118.1	44415	45954	KAN4852994.1
JBQQWH010000118.1	46305	47991	KAN4852995.1
JBQQWH010000118.1	48371	52088	KAN4852996.1
JBQQWH010000118.1	52463	53948	KAN4852997.1
JBQQWH010000118.1	54348	56115	KAN4852998.1
JBQQWH010000118.1	56411	59332	KAN4852999.1
JBQQWH010000118.1	60330	62364	KAN4853000.1
JBQQWH010000119.1	51	342	KAN4852856.1
JBQQWH010000119.1	2082	3033	KAN4852857.1
JBQQWH010000119.1	4502	5051	KAN4852858.1
JBQQWH010000119.1	6700	10843	KAN4852859.1
JBQQWH010000119.1	11527	12829	KAN4852860.1
JBQQWH010000119.1	13250	15008	KAN4852861.1
JBQQWH010000119.1	15457	17259	KAN4852862.1
JBQQWH010000119.1	18421	20243	KAN4852863.1
JBQQWH010000119.1	22062	23652	KAN4852864.1
JBQQWH010000119.1	24853	25042	KAN4852865.1
JBQQWH010000119.1	25923	27480	KAN4852866.1
JBQQWH010000119.1	28053	28428	KAN4852867.1
JBQQWH010000119.1	29391	30234	KAN4852868.1
JBQQWH010000119.1	30854	32480	KAN4852869.1
JBQQWH010000119.1	33210	33718	KAN4852870.1
JBQQWH010000119.1	34227	35197	KAN4852871.1
JBQQWH010000119.1	35751	36981	KAN4852872.1
JBQQWH010000119.1	37445	38550	KAN4852873.1
JBQQWH010000119.1	38751	39762	KAN4852874.1
JBQQWH010000119.1	39849	41268	KAN4852875.1
JBQQWH010000119.1	42674	44687	KAN4852876.1
JBQQWH010000119.1	45911	47298	KAN4852877.1
JBQQWH010000119.1	47645	48803	KAN4852878.1
JBQQWH010000119.1	50058	51896	KAN4852879.1
JBQQWH010000119.1	53594	54540	KAN4852880.1
JBQQWH010000119.1	54933	55428	KAN4852881.1
JBQQWH010000119.1	57162	57786	KAN4852882.1
JBQQWH010000119.1	58841	59894	KAN4852883.1
JBQQWH010000120.1	3373	3697	KAN4852809.1
JBQQWH010000120.1	9385	10596	KAN4852810.1
JBQQWH010000120.1	13551	15301	KAN4852811.1
JBQQWH010000120.1	15486	17493	KAN4852812.1
JBQQWH010000120.1	18300	20180	KAN4852813.1
JBQQWH010000120.1	20785	21580	KAN4852814.1
JBQQWH010000120.1	21817	23440	KAN4852815.1
JBQQWH010000120.1	24479	25782	KAN4852816.1
JBQQWH010000120.1	26604	28612	KAN4852817.1
JBQQWH010000120.1	29673	31444	KAN4852818.1
JBQQWH010000120.1	32304	33399	KAN4852819.1
JBQQWH010000120.1	33853	34963	KAN4852820.1
JBQQWH010000120.1	36392	37299	KAN4852821.1
JBQQWH010000120.1	37747	39526	KAN4852822.1
JBQQWH010000120.1	40058	42029	KAN4852823.1
JBQQWH010000120.1	42840	43767	KAN4852824.1
JBQQWH010000120.1	44978	49454	KAN4852825.1
JBQQWH010000120.1	49938	51136	KAN4852826.1
JBQQWH010000120.1	52133	54504	KAN4852827.1
JBQQWH010000120.1	55123	57295	KAN4852828.1
JBQQWH010000120.1	57533	59052	KAN4852829.1
JBQQWH010000120.1	59717	63012	KAN4852830.1
JBQQWH010000121.1	679	1806	KAN4852682.1
JBQQWH010000121.1	2308	3766	KAN4852683.1
JBQQWH010000121.1	7536	8778	KAN4852684.1
JBQQWH010000121.1	9185	9821	KAN4852685.1
JBQQWH010000121.1	10269	12528	KAN4852686.1
JBQQWH010000121.1	13006	14488	KAN4852687.1
JBQQWH010000121.1	14756	15374	KAN4852688.1
JBQQWH010000121.1	15710	18714	KAN4852689.1
JBQQWH010000121.1	18936	23204	KAN4852690.1
JBQQWH010000121.1	23631	25014	KAN4852691.1
JBQQWH010000121.1	25504	27159	KAN4852692.1
JBQQWH010000121.1	27533	28370	KAN4852693.1
JBQQWH010000121.1	28960	31262	KAN4852694.1
JBQQWH010000121.1	32374	33977	KAN4852695.1
JBQQWH010000121.1	34967	35906	KAN4852696.1
JBQQWH010000121.1	36143	38498	KAN4852697.1
JBQQWH010000121.1	38911	40777	KAN4852698.1
JBQQWH010000121.1	41186	42182	KAN4852699.1
JBQQWH010000121.1	42717	44268	KAN4852700.1
JBQQWH010000121.1	44405	45671	KAN4852701.1
JBQQWH010000121.1	46308	47277	KAN4852702.1
JBQQWH010000121.1	47692	50305	KAN4852703.1
JBQQWH010000121.1	50969	52310	KAN4852704.1
JBQQWH010000121.1	52566	53811	KAN4852705.1
JBQQWH010000121.1	54647	56016	KAN4852706.1
JBQQWH010000121.1	58572	60341	KAN4852707.1
JBQQWH010000121.1	61290	62565	KAN4852708.1
JBQQWH010000122.1	95	824	KAN4852629.1
JBQQWH010000122.1	1090	2480	KAN4852630.1
JBQQWH010000122.1	2743	4354	KAN4852631.1
JBQQWH010000122.1	5025	5958	KAN4852632.1
JBQQWH010000122.1	6185	7898	KAN4852633.1
JBQQWH010000122.1	8364	9780	KAN4852634.1
JBQQWH010000122.1	9801	11589	KAN4852635.1
JBQQWH010000122.1	12033	13636	KAN4852636.1
JBQQWH010000122.1	14408	15306	KAN4852637.1
JBQQWH010000122.1	15655	16778	KAN4852638.1
JBQQWH010000122.1	19682	22453	KAN4852639.1
JBQQWH010000122.1	23727	25435	KAN4852640.1
JBQQWH010000122.1	25920	26847	KAN4852641.1
JBQQWH010000122.1	27041	28496	KAN4852642.1
JBQQWH010000122.1	29055	30206	KAN4852643.1
JBQQWH010000122.1	31214	33278	KAN4852644.1
JBQQWH010000122.1	33655	34611	KAN4852645.1
JBQQWH010000122.1	34975	36488	KAN4852646.1
JBQQWH010000122.1	36810	38898	KAN4852647.1
JBQQWH010000122.1	40286	41876	KAN4852648.1
JBQQWH010000122.1	42352	42778	KAN4852649.1
JBQQWH010000122.1	43191	43935	KAN4852650.1
JBQQWH010000122.1	44653	47430	KAN4852651.1
JBQQWH010000122.1	48414	49140	KAN4852652.1
JBQQWH010000122.1	50624	52787	KAN4852653.1
JBQQWH010000122.1	53167	53498	KAN4852654.1
JBQQWH010000122.1	56953	58682	KAN4852655.1
JBQQWH010000122.1	59626	60347	KAN4852656.1
JBQQWH010000123.1	362	1910	KAN4852538.1
JBQQWH010000123.1	2427	11250	KAN4852539.1
JBQQWH010000123.1	12436	13066	KAN4852540.1
JBQQWH010000123.1	13490	15313	KAN4852541.1
JBQQWH010000123.1	16558	18668	KAN4852542.1
JBQQWH010000123.1	19476	20367	KAN4852543.1
JBQQWH010000123.1	21264	23941	KAN4852544.1
JBQQWH010000123.1	24271	24753	KAN4852545.1
JBQQWH010000123.1	24836	25844	KAN4852546.1
JBQQWH010000123.1	26332	31095	KAN4852547.1
JBQQWH010000123.1	31789	33295	KAN4852548.1
JBQQWH010000123.1	34778	36109	KAN4852549.1
JBQQWH010000123.1	36133	37237	KAN4852550.1
JBQQWH010000123.1	38171	41882	KAN4852551.1
JBQQWH010000123.1	42410	44531	KAN4852552.1
JBQQWH010000123.1	44754	47931	KAN4852553.1
JBQQWH010000123.1	48582	49350	KAN4852554.1
JBQQWH010000123.1	54086	55457	KAN4852555.1
JBQQWH010000123.1	56025	58578	KAN4852556.1
JBQQWH010000123.1	60122	60632	KAN4852557.1
JBQQWH010000123.1	61280	61553	KAN4852558.1
JBQQWH010000124.1	298	1870	KAN4852440.1
JBQQWH010000124.1	3869	4177	KAN4852441.1
JBQQWH010000124.1	4710	6422	KAN4852442.1
JBQQWH010000124.1	7260	9157	KAN4852443.1
JBQQWH010000124.1	9766	12505	KAN4852444.1
JBQQWH010000124.1	13037	14283	KAN4852445.1
JBQQWH010000124.1	16541	19334	KAN4852446.1
JBQQWH010000124.1	20374	24066	KAN4852447.1
JBQQWH010000124.1	24818	27845	KAN4852448.1
JBQQWH010000124.1	28343	28809	KAN4852449.1
JBQQWH010000124.1	28957	29920	KAN4852450.1
JBQQWH010000124.1	32522	33290	KAN4852451.1
JBQQWH010000124.1	35965	38273	KAN4852452.1
JBQQWH010000124.1	40949	41750	KAN4852453.1
JBQQWH010000124.1	42068	43261	KAN4852454.1
JBQQWH010000124.1	43975	45197	KAN4852455.1
JBQQWH010000124.1	45604	46946	KAN4852456.1
JBQQWH010000124.1	47101	49368	KAN4852457.1
JBQQWH010000124.1	50092	51423	KAN4852458.1
JBQQWH010000124.1	53574	54414	KAN4852459.1
JBQQWH010000124.1	55102	57940	KAN4852460.1
JBQQWH010000124.1	59612	60823	KAN4852461.1
JBQQWH010000125.1	1105	2529	KAN4852401.1
JBQQWH010000125.1	3451	4135	KAN4852402.1
JBQQWH010000125.1	4928	7005	KAN4852403.1
JBQQWH010000125.1	7240	8740	KAN4852404.1
JBQQWH010000125.1	10417	11707	KAN4852405.1
JBQQWH010000125.1	13909	18749	KAN4852406.1
JBQQWH010000125.1	19439	21262	KAN4852407.1
JBQQWH010000125.1	21693	27550	KAN4852408.1
JBQQWH010000125.1	28927	34575	KAN4852409.1
JBQQWH010000125.1	36326	42902	KAN4852410.1
JBQQWH010000125.1	43440	44016	KAN4852411.1
JBQQWH010000125.1	44848	45649	KAN4852412.1
JBQQWH010000125.1	46108	46932	KAN4852413.1
JBQQWH010000125.1	50759	51426	KAN4852414.1
JBQQWH010000125.1	55253	55664	KAN4852415.1
JBQQWH010000125.1	56364	57196	KAN4852416.1
JBQQWH010000125.1	57216	58116	KAN4852417.1
JBQQWH010000125.1	58527	60225	KAN4852418.1
JBQQWH010000126.1	115	2164	KAN4852301.1
JBQQWH010000126.1	2640	2985	KAN4852302.1
JBQQWH010000126.1	3050	6149	KAN4852303.1
JBQQWH010000126.1	6441	9287	KAN4852304.1
JBQQWH010000126.1	11905	12862	KAN4852305.1
JBQQWH010000126.1	12886	13753	KAN4852306.1
JBQQWH010000126.1	14504	15533	KAN4852307.1
JBQQWH010000126.1	16104	17085	KAN4852308.1
JBQQWH010000126.1	18352	18937	KAN4852309.1
JBQQWH010000126.1	19214	20657	KAN4852310.1
JBQQWH010000126.1	21145	25522	KAN4852311.1
JBQQWH010000126.1	27019	28072	KAN4852312.1
JBQQWH010000126.1	28704	34333	KAN4852313.1
JBQQWH010000126.1	35151	37209	KAN4852314.1
JBQQWH010000126.1	39029	40767	KAN4852315.1
JBQQWH010000126.1	42520	45587	KAN4852316.1
JBQQWH010000126.1	47133	47842	KAN4852317.1
JBQQWH010000126.1	48204	48836	KAN4852318.1
JBQQWH010000126.1	50091	50896	KAN4852319.1
JBQQWH010000126.1	52691	54874	KAN4852320.1
JBQQWH010000126.1	55585	57544	KAN4852321.1
JBQQWH010000126.1	57631	59176	KAN4852322.1
JBQQWH010000127.1	119	1256	KAN4852190.1
JBQQWH010000127.1	1860	5244	KAN4852191.1
JBQQWH010000127.1	5981	7328	KAN4852192.1
JBQQWH010000127.1	7549	7995	KAN4852193.1
JBQQWH010000127.1	8359	9781	KAN4852194.1
JBQQWH010000127.1	10205	12693	KAN4852195.1
JBQQWH010000127.1	12793	13773	KAN4852196.1
JBQQWH010000127.1	15189	15972	KAN4852197.1
JBQQWH010000127.1	17346	18800	KAN4852198.1
JBQQWH010000127.1	19032	20052	KAN4852199.1
JBQQWH010000127.1	20175	21297	KAN4852200.1
JBQQWH010000127.1	21990	23098	KAN4852201.1
JBQQWH010000127.1	23821	24892	KAN4852202.1
JBQQWH010000127.1	25289	26837	KAN4852203.1
JBQQWH010000127.1	27778	28810	KAN4852204.1
JBQQWH010000127.1	30090	31890	KAN4852205.1
JBQQWH010000127.1	32569	33078	KAN4852206.1
JBQQWH010000127.1	33517	35749	KAN4852207.1
JBQQWH010000127.1	36005	38013	KAN4852208.1
JBQQWH010000127.1	38991	39969	KAN4852209.1
JBQQWH010000127.1	40202	42032	KAN4852210.1
JBQQWH010000127.1	43636	44498	KAN4852211.1
JBQQWH010000127.1	45095	46451	KAN4852212.1
JBQQWH010000127.1	46687	48870	KAN4852213.1
JBQQWH010000127.1	49127	50801	KAN4852214.1
JBQQWH010000127.1	51918	54305	KAN4852215.1
JBQQWH010000127.1	54939	56322	KAN4852216.1
JBQQWH010000127.1	56774	58184	KAN4852217.1
JBQQWH010000128.1	8	783	KAN4852124.1
JBQQWH010000128.1	1365	3183	KAN4852125.1
JBQQWH010000128.1	3726	5362	KAN4852126.1
JBQQWH010000128.1	6577	8038	KAN4852127.1
JBQQWH010000128.1	8950	10570	KAN4852128.1
JBQQWH010000128.1	11299	13018	KAN4852129.1
JBQQWH010000128.1	13720	15578	KAN4852130.1
JBQQWH010000128.1	16800	17018	KAN4852131.1
JBQQWH010000128.1	17186	17724	KAN4852132.1
JBQQWH010000128.1	19076	19688	KAN4852133.1
JBQQWH010000128.1	20270	21149	KAN4852134.1
JBQQWH010000128.1	21600	23562	KAN4852135.1
JBQQWH010000128.1	24094	25594	KAN4852136.1
JBQQWH010000128.1	25775	26665	KAN4852137.1
JBQQWH010000128.1	27681	29079	KAN4852138.1
JBQQWH010000128.1	31232	32843	KAN4852139.1
JBQQWH010000128.1	33321	35453	KAN4852140.1
JBQQWH010000128.1	37086	37812	KAN4852141.1
JBQQWH010000128.1	39276	40926	KAN4852142.1
JBQQWH010000128.1	42090	43380	KAN4852143.1
JBQQWH010000128.1	45512	46733	KAN4852144.1
JBQQWH010000128.1	47147	48461	KAN4852145.1
JBQQWH010000128.1	49555	51097	KAN4852146.1
JBQQWH010000128.1	52033	53773	KAN4852147.1
JBQQWH010000128.1	55881	56824	KAN4852148.1
JBQQWH010000128.1	57627	58539	KAN4852149.1
JBQQWH010000129.1	232	3091	KAN4852024.1
JBQQWH010000129.1	4182	4914	KAN4852025.1
JBQQWH010000129.1	5664	6865	KAN4852026.1
JBQQWH010000129.1	7309	8350	KAN4852027.1
JBQQWH010000129.1	9074	9887	KAN4852028.1
JBQQWH010000129.1	11431	12367	KAN4852029.1
JBQQWH010000129.1	12843	13845	KAN4852030.1
JBQQWH010000129.1	15786	17688	KAN4852031.1
JBQQWH010000129.1	18192	19806	KAN4852032.1
JBQQWH010000129.1	21819	23518	KAN4852033.1
JBQQWH010000129.1	27291	29724	KAN4852034.1
JBQQWH010000129.1	30120	32757	KAN4852035.1
JBQQWH010000129.1	33234	34693	KAN4852036.1
JBQQWH010000129.1	35062	35508	KAN4852037.1
JBQQWH010000129.1	36072	38065	KAN4852038.1
JBQQWH010000129.1	38924	40124	KAN4852039.1
JBQQWH010000129.1	40506	41982	KAN4852040.1
JBQQWH010000129.1	42695	43403	KAN4852041.1
JBQQWH010000129.1	44276	47816	KAN4852042.1
JBQQWH010000129.1	49534	51626	KAN4852043.1
JBQQWH010000129.1	52234	52634	KAN4852044.1
JBQQWH010000129.1	52715	54417	KAN4852045.1
JBQQWH010000129.1	54932	56876	KAN4852046.1
JBQQWH010000130.1	23	448	KAN4851927.1
JBQQWH010000130.1	1217	6312	KAN4851928.1
JBQQWH010000130.1	8658	11568	KAN4851929.1
JBQQWH010000130.1	12636	13827	KAN4851930.1
JBQQWH010000130.1	14565	18348	KAN4851931.1
JBQQWH010000130.1	20004	20847	KAN4851932.1
JBQQWH010000130.1	21169	21711	KAN4851933.1
JBQQWH010000130.1	22517	24033	KAN4851934.1
JBQQWH010000130.1	24408	25329	KAN4851935.1
JBQQWH010000130.1	25726	26437	KAN4851936.1
JBQQWH010000130.1	27809	32543	KAN4851937.1
JBQQWH010000130.1	33403	34111	KAN4851938.1
JBQQWH010000130.1	34369	34816	KAN4851939.1
JBQQWH010000130.1	38229	38685	KAN4851940.1
JBQQWH010000130.1	39217	40813	KAN4851941.1
JBQQWH010000130.1	41062	43057	KAN4851942.1
JBQQWH010000130.1	43645	44777	KAN4851943.1
JBQQWH010000130.1	49070	49810	KAN4851944.1
JBQQWH010000130.1	52202	55601	KAN4851945.1
JBQQWH010000130.1	56817	57663	KAN4851946.1
JBQQWH010000130.1	58645	59365	KAN4851947.1
JBQQWH010000131.1	459	2245	KAN4851906.1
JBQQWH010000131.1	2590	4036	KAN4851907.1
JBQQWH010000131.1	4326	5037	KAN4851908.1
JBQQWH010000131.1	5160	6183	KAN4851909.1
JBQQWH010000131.1	6664	8551	KAN4851910.1
JBQQWH010000131.1	9209	9959	KAN4851911.1
JBQQWH010000131.1	11420	12101	KAN4851912.1
JBQQWH010000131.1	12772	15775	KAN4851913.1
JBQQWH010000131.1	16474	20251	KAN4851914.1
JBQQWH010000131.1	21785	23151	KAN4851915.1
JBQQWH010000131.1	23631	24873	KAN4851916.1
JBQQWH010000131.1	25959	29011	KAN4851917.1
JBQQWH010000131.1	29801	31610	KAN4851918.1
JBQQWH010000131.1	32861	34976	KAN4851919.1
JBQQWH010000131.1	37159	40855	KAN4851920.1
JBQQWH010000131.1	41441	42314	KAN4851921.1
JBQQWH010000131.1	42876	44619	KAN4851922.1
JBQQWH010000131.1	45142	46865	KAN4851923.1
JBQQWH010000131.1	47342	48547	KAN4851924.1
JBQQWH010000131.1	51016	51465	KAN4851925.1
JBQQWH010000131.1	52273	57734	KAN4851926.1
JBQQWH010000132.1	435	805	KAN4851808.1
JBQQWH010000132.1	1022	2504	KAN4851809.1
JBQQWH010000132.1	2783	5225	KAN4851810.1
JBQQWH010000132.1	5419	9087	KAN4851811.1
JBQQWH010000132.1	10098	12475	KAN4851812.1
JBQQWH010000132.1	15749	16208	KAN4851813.1
JBQQWH010000132.1	19255	20152	KAN4851814.1
JBQQWH010000132.1	20590	24286	KAN4851815.1
JBQQWH010000132.1	25551	26531	KAN4851816.1
JBQQWH010000132.1	27102	28006	KAN4851817.1
JBQQWH010000132.1	28291	29935	KAN4851818.1
JBQQWH010000132.1	30260	32374	KAN4851819.1
JBQQWH010000132.1	33721	34492	KAN4851820.1
JBQQWH010000132.1	35488	37332	KAN4851821.1
JBQQWH010000132.1	38809	39631	KAN4851822.1
JBQQWH010000132.1	40037	40559	KAN4851823.1
JBQQWH010000132.1	41366	42837	KAN4851824.1
JBQQWH010000132.1	43565	45196	KAN4851825.1
JBQQWH010000132.1	45779	48053	KAN4851826.1
JBQQWH010000132.1	51814	52219	KAN4851827.1
JBQQWH010000132.1	53413	53785	KAN4851828.1
JBQQWH010000132.1	53812	55041	KAN4851829.1
JBQQWH010000132.1	55816	57604	KAN4851830.1
JBQQWH010000133.1	347	2367	KAN4851726.1
JBQQWH010000133.1	3870	4686	KAN4851727.1
JBQQWH010000133.1	5247	6701	KAN4851728.1
JBQQWH010000133.1	7863	9069	KAN4851729.1
JBQQWH010000133.1	9276	10422	KAN4851730.1
JBQQWH010000133.1	10675	12156	KAN4851731.1
JBQQWH010000133.1	12415	13775	KAN4851732.1
JBQQWH010000133.1	14972	16807	KAN4851733.1
JBQQWH010000133.1	19555	20389	KAN4851734.1
JBQQWH010000133.1	22966	23407	KAN4851735.1
JBQQWH010000133.1	23450	25448	KAN4851736.1
JBQQWH010000133.1	27996	29421	KAN4851737.1
JBQQWH010000133.1	29537	30102	KAN4851738.1
JBQQWH010000133.1	30824	32046	KAN4851739.1
JBQQWH010000133.1	32650	36211	KAN4851740.1
JBQQWH010000133.1	36614	38873	KAN4851741.1
JBQQWH010000133.1	39109	39858	KAN4851742.1
JBQQWH010000133.1	40386	41418	KAN4851743.1
JBQQWH010000133.1	42463	43712	KAN4851744.1
JBQQWH010000133.1	44090	45407	KAN4851745.1
JBQQWH010000133.1	45482	46597	KAN4851746.1
JBQQWH010000133.1	47668	49035	KAN4851747.1
JBQQWH010000133.1	49599	51253	KAN4851748.1
JBQQWH010000133.1	51975	53277	KAN4851749.1
JBQQWH010000133.1	54073	54721	KAN4851750.1
JBQQWH010000133.1	55351	55693	KAN4851751.1
JBQQWH010000134.1	603	2934	KAN4851638.1
JBQQWH010000134.1	3564	4428	KAN4851639.1
JBQQWH010000134.1	5162	6537	KAN4851640.1
JBQQWH010000134.1	6907	7963	KAN4851641.1
JBQQWH010000134.1	8288	10583	KAN4851642.1
JBQQWH010000134.1	10935	11424	KAN4851643.1
JBQQWH010000134.1	12049	12424	KAN4851644.1
JBQQWH010000134.1	13046	15104	KAN4851645.1
JBQQWH010000134.1	15906	16578	KAN4851646.1
JBQQWH010000134.1	17874	18402	KAN4851647.1
JBQQWH010000134.1	19175	20969	KAN4851648.1
JBQQWH010000134.1	25370	29483	KAN4851649.1
JBQQWH010000134.1	30158	31136	KAN4851650.1
JBQQWH010000134.1	33013	34811	KAN4851651.1
JBQQWH010000134.1	36992	37325	KAN4851652.1
JBQQWH010000134.1	38343	39072	KAN4851653.1
JBQQWH010000134.1	40685	41731	KAN4851654.1
JBQQWH010000134.1	43168	44725	KAN4851655.1
JBQQWH010000134.1	45296	45887	KAN4851656.1
JBQQWH010000134.1	48828	49554	KAN4851657.1
JBQQWH010000134.1	50192	50640	KAN4851658.1
JBQQWH010000134.1	50758	51744	KAN4851659.1
JBQQWH010000134.1	52260	55089	KAN4851660.1
JBQQWH010000134.1	56073	57832	KAN4851661.1
JBQQWH010000135.1	933	2034	KAN4851566.1
JBQQWH010000135.1	2533	3973	KAN4851567.1
JBQQWH010000135.1	4259	5333	KAN4851568.1
JBQQWH010000135.1	6094	9460	KAN4851569.1
JBQQWH010000135.1	10670	13062	KAN4851570.1
JBQQWH010000135.1	13672	15473	KAN4851571.1
JBQQWH010000135.1	15539	17057	KAN4851572.1
JBQQWH010000135.1	18316	19708	KAN4851573.1
JBQQWH010000135.1	20146	20777	KAN4851574.1
JBQQWH010000135.1	21786	22842	KAN4851575.1
JBQQWH010000135.1	24887	28385	KAN4851576.1
JBQQWH010000135.1	29497	30886	KAN4851577.1
JBQQWH010000135.1	30960	32581	KAN4851578.1
JBQQWH010000135.1	33072	34374	KAN4851579.1
JBQQWH010000135.1	35082	37402	KAN4851580.1
JBQQWH010000135.1	38519	39608	KAN4851581.1
JBQQWH010000135.1	39744	40449	KAN4851582.1
JBQQWH010000135.1	40859	41869	KAN4851583.1
JBQQWH010000135.1	42614	43459	KAN4851584.1
JBQQWH010000135.1	43873	45192	KAN4851585.1
JBQQWH010000135.1	45416	46871	KAN4851586.1
JBQQWH010000135.1	48251	49229	KAN4851587.1
JBQQWH010000135.1	49715	53670	KAN4851588.1
JBQQWH010000136.1	1747	2541	KAN4851502.1
JBQQWH010000136.1	2999	4196	KAN4851503.1
JBQQWH010000136.1	6503	7812	KAN4851504.1
JBQQWH010000136.1	9570	12075	KAN4851505.1
JBQQWH010000136.1	13698	15191	KAN4851506.1
JBQQWH010000136.1	15611	17839	KAN4851507.1
JBQQWH010000136.1	18333	19552	KAN4851508.1
JBQQWH010000136.1	20168	21083	KAN4851509.1
JBQQWH010000136.1	22950	23703	KAN4851510.1
JBQQWH010000136.1	34662	35559	KAN4851511.1
JBQQWH010000136.1	39240	42230	KAN4851512.1
JBQQWH010000136.1	43310	43670	KAN4851513.1
JBQQWH010000136.1	46706	46982	KAN4851514.1
JBQQWH010000136.1	49843	50290	KAN4851515.1
JBQQWH010000136.1	53263	56475	KAN4851516.1
JBQQWH010000137.1	1980	3679	KAN4851435.1
JBQQWH010000137.1	5305	6034	KAN4851436.1
JBQQWH010000137.1	6637	8545	KAN4851437.1
JBQQWH010000137.1	8573	9599	KAN4851438.1
JBQQWH010000137.1	9948	11130	KAN4851439.1
JBQQWH010000137.1	11960	14021	KAN4851440.1
JBQQWH010000137.1	15030	17169	KAN4851441.1
JBQQWH010000137.1	17508	19962	KAN4851442.1
JBQQWH010000137.1	22134	23741	KAN4851443.1
JBQQWH010000137.1	24380	25257	KAN4851444.1
JBQQWH010000137.1	25609	28830	KAN4851445.1
JBQQWH010000137.1	29874	30858	KAN4851446.1
JBQQWH010000137.1	30912	31571	KAN4851447.1
JBQQWH010000137.1	31936	33175	KAN4851448.1
JBQQWH010000137.1	33722	34622	KAN4851449.1
JBQQWH010000137.1	34959	35310	KAN4851450.1
JBQQWH010000137.1	35560	37381	KAN4851451.1
JBQQWH010000137.1	41483	43475	KAN4851452.1
JBQQWH010000137.1	43731	44798	KAN4851453.1
JBQQWH010000137.1	49425	51573	KAN4851454.1
JBQQWH010000137.1	52781	53567	KAN4851455.1
JBQQWH010000137.1	54807	55938	KAN4851456.1
JBQQWH010000137.1	56688	57032	KAN4851457.1
JBQQWH010000138.1	116	482	KAN4851358.1
JBQQWH010000138.1	664	2585	KAN4851359.1
JBQQWH010000138.1	2945	4745	KAN4851360.1
JBQQWH010000138.1	7538	8840	KAN4851361.1
JBQQWH010000138.1	10140	10766	KAN4851362.1
JBQQWH010000138.1	12129	13824	KAN4851363.1
JBQQWH010000138.1	16526	16851	KAN4851364.1
JBQQWH010000138.1	18212	18572	KAN4851365.1
JBQQWH010000138.1	20251	21266	KAN4851366.1
JBQQWH010000138.1	22149	24853	KAN4851367.1
JBQQWH010000138.1	25222	27088	KAN4851368.1
JBQQWH010000138.1	28838	32231	KAN4851369.1
JBQQWH010000138.1	33327	34530	KAN4851370.1
JBQQWH010000138.1	35052	38443	KAN4851371.1
JBQQWH010000138.1	40393	41689	KAN4851372.1
JBQQWH010000138.1	42611	44030	KAN4851373.1
JBQQWH010000138.1	45504	49353	KAN4851374.1
JBQQWH010000138.1	49969	51667	KAN4851375.1
JBQQWH010000138.1	52314	55320	KAN4851376.1
JBQQWH010000138.1	55812	56748	KAN4851377.1
JBQQWH010000139.1	1003	3481	KAN4851288.1
JBQQWH010000139.1	3897	5085	KAN4851289.1
JBQQWH010000139.1	8523	9468	KAN4851290.1
JBQQWH010000139.1	12863	13883	KAN4851291.1
JBQQWH010000139.1	15101	17141	KAN4851292.1
JBQQWH010000139.1	18552	19705	KAN4851293.1
JBQQWH010000139.1	19840	20467	KAN4851294.1
JBQQWH010000139.1	22166	23228	KAN4851295.1
JBQQWH010000139.1	28075	29233	KAN4851296.1
JBQQWH010000139.1	29633	30779	KAN4851297.1
JBQQWH010000139.1	31506	34425	KAN4851298.1
JBQQWH010000139.1	35579	37993	KAN4851299.1
JBQQWH010000139.1	40210	42094	KAN4851300.1
JBQQWH010000139.1	42761	44328	KAN4851301.1
JBQQWH010000139.1	45002	45751	KAN4851302.1
JBQQWH010000139.1	47348	49552	KAN4851303.1
JBQQWH010000139.1	53285	55196	KAN4851304.1
JBQQWH010000140.1	16	1123	KAN4851229.1
JBQQWH010000140.1	2098	3436	KAN4851230.1
JBQQWH010000140.1	3863	5565	KAN4851231.1
JBQQWH010000140.1	6102	8739	KAN4851232.1
JBQQWH010000140.1	9418	10246	KAN4851233.1
JBQQWH010000140.1	11295	13055	KAN4851234.1
JBQQWH010000140.1	14118	16887	KAN4851235.1
JBQQWH010000140.1	17055	18011	KAN4851236.1
JBQQWH010000140.1	18759	21384	KAN4851237.1
JBQQWH010000140.1	21697	23381	KAN4851238.1
JBQQWH010000140.1	27174	28724	KAN4851239.1
JBQQWH010000140.1	29871	30234	KAN4851240.1
JBQQWH010000140.1	30752	31115	KAN4851241.1
JBQQWH010000140.1	31227	31539	KAN4851242.1
JBQQWH010000140.1	31866	32754	KAN4851243.1
JBQQWH010000140.1	33273	34146	KAN4851244.1
JBQQWH010000140.1	35318	37331	KAN4851245.1
JBQQWH010000140.1	42532	44467	KAN4851246.1
JBQQWH010000140.1	45252	47002	KAN4851247.1
JBQQWH010000140.1	48780	49981	KAN4851248.1
JBQQWH010000140.1	50695	52449	KAN4851249.1
JBQQWH010000140.1	53109	53367	KAN4851250.1
JBQQWH010000140.1	53706	55888	KAN4851251.1
JBQQWH010000141.1	438	2652	KAN4851179.1
JBQQWH010000141.1	2974	3440	KAN4851180.1
JBQQWH010000141.1	4326	5747	KAN4851181.1
JBQQWH010000141.1	6644	8630	KAN4851182.1
JBQQWH010000141.1	9283	10081	KAN4851183.1
JBQQWH010000141.1	10396	11878	KAN4851184.1
JBQQWH010000141.1	13777	15246	KAN4851185.1
JBQQWH010000141.1	16995	18936	KAN4851186.1
JBQQWH010000141.1	19619	22443	KAN4851187.1
JBQQWH010000141.1	25119	25895	KAN4851188.1
JBQQWH010000141.1	26287	28093	KAN4851189.1
JBQQWH010000141.1	30276	31014	KAN4851190.1
JBQQWH010000141.1	31090	33866	KAN4851191.1
JBQQWH010000141.1	34800	36223	KAN4851192.1
JBQQWH010000141.1	36460	37450	KAN4851193.1
JBQQWH010000141.1	37736	38291	KAN4851194.1
JBQQWH010000141.1	39154	39724	KAN4851195.1
JBQQWH010000141.1	40888	41798	KAN4851196.1
JBQQWH010000141.1	41973	42849	KAN4851197.1
JBQQWH010000141.1	43395	45246	KAN4851198.1
JBQQWH010000141.1	45567	47792	KAN4851199.1
JBQQWH010000141.1	49045	49643	KAN4851200.1
JBQQWH010000141.1	52205	54233	KAN4851201.1
JBQQWH010000142.1	564	2413	KAN4851144.1
JBQQWH010000142.1	2968	4238	KAN4851145.1
JBQQWH010000142.1	7062	13703	KAN4851146.1
JBQQWH010000142.1	14948	15566	KAN4851147.1
JBQQWH010000142.1	17438	18660	KAN4851148.1
JBQQWH010000142.1	29745	30745	KAN4851149.1
JBQQWH010000142.1	31568	32809	KAN4851150.1
JBQQWH010000142.1	33328	34786	KAN4851151.1
JBQQWH010000142.1	35471	37115	KAN4851152.1
JBQQWH010000142.1	37935	39519	KAN4851153.1
JBQQWH010000142.1	41924	43700	KAN4851154.1
JBQQWH010000142.1	43848	45078	KAN4851155.1
JBQQWH010000142.1	46319	47837	KAN4851156.1
JBQQWH010000142.1	50468	52157	KAN4851157.1
JBQQWH010000142.1	52899	54897	KAN4851158.1
JBQQWH010000143.1	17	908	KAN4851095.1
JBQQWH010000143.1	1254	2048	KAN4851096.1
JBQQWH010000143.1	3005	3953	KAN4851097.1
JBQQWH010000143.1	4401	6978	KAN4851098.1
JBQQWH010000143.1	7162	7939	KAN4851099.1
JBQQWH010000143.1	8435	9139	KAN4851100.1
JBQQWH010000143.1	9715	12664	KAN4851101.1
JBQQWH010000143.1	13317	15340	KAN4851102.1
JBQQWH010000143.1	16969	19169	KAN4851103.1
JBQQWH010000143.1	19982	20889	KAN4851104.1
JBQQWH010000143.1	23759	24683	KAN4851105.1
JBQQWH010000143.1	28266	28871	KAN4851106.1
JBQQWH010000143.1	29295	30773	KAN4851107.1
JBQQWH010000143.1	31112	31966	KAN4851108.1
JBQQWH010000143.1	32957	34855	KAN4851109.1
JBQQWH010000143.1	35200	36181	KAN4851110.1
JBQQWH010000143.1	38865	41580	KAN4851111.1
JBQQWH010000143.1	43800	44901	KAN4851112.1
JBQQWH010000143.1	45051	45577	KAN4851113.1
JBQQWH010000143.1	46661	47512	KAN4851114.1
JBQQWH010000143.1	47939	49553	KAN4851115.1
JBQQWH010000143.1	49923	51536	KAN4851116.1
JBQQWH010000143.1	51652	52075	KAN4851117.1
JBQQWH010000143.1	52599	54826	KAN4851118.1
JBQQWH010000144.1	55	1168	KAN4851050.1
JBQQWH010000144.1	1739	3992	KAN4851051.1
JBQQWH010000144.1	6262	7558	KAN4851052.1
JBQQWH010000144.1	7857	9390	KAN4851053.1
JBQQWH010000144.1	9649	10876	KAN4851054.1
JBQQWH010000144.1	12094	13021	KAN4851055.1
JBQQWH010000144.1	15568	17449	KAN4851056.1
JBQQWH010000144.1	18476	22708	KAN4851057.1
JBQQWH010000144.1	22762	23601	KAN4851058.1
JBQQWH010000144.1	23739	24816	KAN4851059.1
JBQQWH010000144.1	25663	26251	KAN4851060.1
JBQQWH010000144.1	26333	27045	KAN4851061.1
JBQQWH010000144.1	27138	29900	KAN4851062.1
JBQQWH010000144.1	31227	33412	KAN4851063.1
JBQQWH010000144.1	34179	35080	KAN4851064.1
JBQQWH010000144.1	35313	36942	KAN4851065.1
JBQQWH010000144.1	37545	41430	KAN4851066.1
JBQQWH010000144.1	41745	45003	KAN4851067.1
JBQQWH010000144.1	48630	50556	KAN4851068.1
JBQQWH010000144.1	51582	53458	KAN4851069.1
JBQQWH010000144.1	53704	54734	KAN4851070.1
JBQQWH010000145.1	25	385	KAN4851007.1
JBQQWH010000145.1	1468	3913	KAN4851008.1
JBQQWH010000145.1	4825	7713	KAN4851009.1
JBQQWH010000145.1	9824	12447	KAN4851010.1
JBQQWH010000145.1	12929	14061	KAN4851011.1
JBQQWH010000145.1	14447	17144	KAN4851012.1
JBQQWH010000145.1	17845	20631	KAN4851013.1
JBQQWH010000145.1	21366	23305	KAN4851014.1
JBQQWH010000145.1	23928	24867	KAN4851015.1
JBQQWH010000145.1	27302	27740	KAN4851016.1
JBQQWH010000145.1	29156	31142	KAN4851017.1
JBQQWH010000145.1	32176	34162	KAN4851018.1
JBQQWH010000145.1	34646	35043	KAN4851019.1
JBQQWH010000145.1	35583	37151	KAN4851020.1
JBQQWH010000145.1	37591	38716	KAN4851021.1
JBQQWH010000145.1	39604	40247	KAN4851022.1
JBQQWH010000145.1	40276	40477	KAN4851023.1
JBQQWH010000145.1	41596	43063	KAN4851024.1
JBQQWH010000145.1	45464	47325	KAN4851025.1
JBQQWH010000145.1	47838	49035	KAN4851026.1
JBQQWH010000145.1	49826	50989	KAN4851027.1
JBQQWH010000145.1	51498	52638	KAN4851028.1
JBQQWH010000145.1	53365	54721	KAN4851029.1
JBQQWH010000146.1	2112	3877	KAN4850965.1
JBQQWH010000146.1	4386	5994	KAN4850966.1
JBQQWH010000146.1	7954	12509	KAN4850967.1
JBQQWH010000146.1	13178	13850	KAN4850968.1
JBQQWH010000146.1	14402	17946	KAN4850969.1
JBQQWH010000146.1	18598	28188	KAN4850970.1
JBQQWH010000146.1	28945	29224	KAN4850971.1
JBQQWH010000146.1	30274	32296	KAN4850972.1
JBQQWH010000146.1	33490	34660	KAN4850973.1
JBQQWH010000146.1	37303	38044	KAN4850974.1
JBQQWH010000146.1	38182	39217	KAN4850975.1
JBQQWH010000146.1	39549	41064	KAN4850976.1
JBQQWH010000146.1	42170	46025	KAN4850977.1
JBQQWH010000146.1	46277	47255	KAN4850978.1
JBQQWH010000146.1	47902	49486	KAN4850979.1
JBQQWH010000146.1	51388	52030	KAN4850980.1
JBQQWH010000146.1	53429	54633	KAN4850981.1
JBQQWH010000147.1	14	455	KAN4850930.1
JBQQWH010000147.1	3139	3535	KAN4850931.1
JBQQWH010000147.1	5842	6247	KAN4850932.1
JBQQWH010000147.1	10837	11467	KAN4850933.1
JBQQWH010000147.1	12977	16425	KAN4850934.1
JBQQWH010000147.1	19218	19446	KAN4850935.1
JBQQWH010000147.1	26631	27090	KAN4850936.1
JBQQWH010000147.1	34065	35803	KAN4850937.1
JBQQWH010000147.1	43414	43945	KAN4850938.1
JBQQWH010000147.1	44376	45778	KAN4850939.1
JBQQWH010000147.1	46142	47783	KAN4850940.1
JBQQWH010000147.1	49234	50210	KAN4850941.1
JBQQWH010000147.1	52540	54340	KAN4850942.1
JBQQWH010000148.1	179	1613	KAN4850910.1
JBQQWH010000148.1	4295	5313	KAN4850911.1
JBQQWH010000148.1	7198	9311	KAN4850912.1
JBQQWH010000148.1	11401	11799	KAN4850913.1
JBQQWH010000148.1	12933	13367	KAN4850914.1
JBQQWH010000148.1	14405	18923	KAN4850915.1
JBQQWH010000148.1	19651	20435	KAN4850916.1
JBQQWH010000148.1	21852	24758	KAN4850917.1
JBQQWH010000148.1	25651	27748	KAN4850918.1
JBQQWH010000148.1	28195	28929	KAN4850919.1
JBQQWH010000148.1	29221	30022	KAN4850920.1
JBQQWH010000148.1	31493	32016	KAN4850921.1
JBQQWH010000148.1	32333	33936	KAN4850922.1
JBQQWH010000148.1	34607	36741	KAN4850923.1
JBQQWH010000148.1	37468	38992	KAN4850924.1
JBQQWH010000148.1	39212	40956	KAN4850925.1
JBQQWH010000148.1	41876	44446	KAN4850926.1
JBQQWH010000148.1	45318	46599	KAN4850927.1
JBQQWH010000148.1	46731	47238	KAN4850928.1
JBQQWH010000148.1	48142	49957	KAN4850929.1
JBQQWH010000149.1	1181	2135	KAN4850875.1
JBQQWH010000149.1	3298	4771	KAN4850876.1
JBQQWH010000149.1	9148	9382	KAN4850877.1
JBQQWH010000149.1	10344	12519	KAN4850878.1
JBQQWH010000149.1	12545	14903	KAN4850879.1
JBQQWH010000149.1	17079	18762	KAN4850880.1
JBQQWH010000149.1	22279	23731	KAN4850881.1
JBQQWH010000149.1	33890	34298	KAN4850882.1
JBQQWH010000149.1	49749	50276	KAN4850883.1
JBQQWH010000149.1	51593	52533	KAN4850884.1
JBQQWH010000150.1	127	519	KAN4850827.1
JBQQWH010000150.1	1133	3091	KAN4850828.1
JBQQWH010000150.1	3538	4399	KAN4850829.1
JBQQWH010000150.1	5096	7262	KAN4850830.1
JBQQWH010000150.1	8525	9677	KAN4850831.1
JBQQWH010000150.1	10322	12503	KAN4850832.1
JBQQWH010000150.1	12641	16736	KAN4850833.1
JBQQWH010000150.1	16997	18929	KAN4850834.1
JBQQWH010000150.1	19180	20214	KAN4850835.1
JBQQWH010000150.1	22344	23489	KAN4850836.1
JBQQWH010000150.1	24141	25374	KAN4850837.1
JBQQWH010000150.1	26622	27084	KAN4850838.1
JBQQWH010000150.1	27910	30003	KAN4850839.1
JBQQWH010000150.1	30177	31389	KAN4850840.1
JBQQWH010000150.1	32019	33440	KAN4850841.1
JBQQWH010000150.1	33899	35321	KAN4850842.1
JBQQWH010000150.1	35861	37985	KAN4850843.1
JBQQWH010000150.1	38860	39794	KAN4850844.1
JBQQWH010000150.1	41072	45730	KAN4850845.1
JBQQWH010000150.1	46686	48369	KAN4850846.1
JBQQWH010000150.1	48647	49358	KAN4850847.1
JBQQWH010000150.1	50294	53627	KAN4850848.1
JBQQWH010000151.1	275	1715	KAN4850784.1
JBQQWH010000151.1	2165	3638	KAN4850785.1
JBQQWH010000151.1	3937	5311	KAN4850786.1
JBQQWH010000151.1	5500	7788	KAN4850787.1
JBQQWH010000151.1	7860	10471	KAN4850788.1
JBQQWH010000151.1	11561	14952	KAN4850789.1
JBQQWH010000151.1	16488	18682	KAN4850790.1
JBQQWH010000151.1	19550	20684	KAN4850791.1
JBQQWH010000151.1	21334	22486	KAN4850792.1
JBQQWH010000151.1	23651	24771	KAN4850793.1
JBQQWH010000151.1	25916	27740	KAN4850794.1
JBQQWH010000151.1	29108	31013	KAN4850795.1
JBQQWH010000151.1	31363	32401	KAN4850796.1
JBQQWH010000151.1	32528	33251	KAN4850797.1
JBQQWH010000151.1	33552	34575	KAN4850798.1
JBQQWH010000151.1	36582	38417	KAN4850799.1
JBQQWH010000151.1	38963	42584	KAN4850800.1
JBQQWH010000151.1	43196	43801	KAN4850801.1
JBQQWH010000151.1	44846	45360	KAN4850802.1
JBQQWH010000151.1	46455	47217	KAN4850803.1
JBQQWH010000151.1	48238	50875	KAN4850804.1
JBQQWH010000151.1	51522	52389	KAN4850805.1
JBQQWH010000151.1	52672	53311	KAN4850806.1
JBQQWH010000152.1	1048	4159	KAN4850746.1
JBQQWH010000152.1	4916	7223	KAN4850747.1
JBQQWH010000152.1	8334	9370	KAN4850748.1
JBQQWH010000152.1	9752	10896	KAN4850749.1
JBQQWH010000152.1	11386	12563	KAN4850750.1
JBQQWH010000152.1	13091	14765	KAN4850751.1
JBQQWH010000152.1	15119	16335	KAN4850752.1
JBQQWH010000152.1	16997	17783	KAN4850753.1
JBQQWH010000152.1	18763	19900	KAN4850754.1
JBQQWH010000152.1	21691	23282	KAN4850755.1
JBQQWH010000152.1	23708	25973	KAN4850756.1
JBQQWH010000152.1	26470	29888	KAN4850757.1
JBQQWH010000152.1	30465	31971	KAN4850758.1
JBQQWH010000152.1	32907	33372	KAN4850759.1
JBQQWH010000152.1	33898	34903	KAN4850760.1
JBQQWH010000152.1	35980	37723	KAN4850761.1
JBQQWH010000152.1	39040	42680	KAN4850762.1
JBQQWH010000152.1	43773	45035	KAN4850763.1
JBQQWH010000152.1	45939	47304	KAN4850764.1
JBQQWH010000152.1	48452	48853	KAN4850765.1
JBQQWH010000152.1	49189	50361	KAN4850766.1
JBQQWH010000152.1	50783	52695	KAN4850767.1
JBQQWH010000153.1	2392	4261	KAN4850717.1
JBQQWH010000153.1	5313	6213	KAN4850718.1
JBQQWH010000153.1	6851	8207	KAN4850719.1
JBQQWH010000153.1	8789	10054	KAN4850720.1
JBQQWH010000153.1	12607	14694	KAN4850721.1
JBQQWH010000153.1	15743	17463	KAN4850722.1
JBQQWH010000153.1	17818	19784	KAN4850723.1
JBQQWH010000153.1	20399	22349	KAN4850724.1
JBQQWH010000153.1	22835	23303	KAN4850725.1
JBQQWH010000153.1	24250	25694	KAN4850726.1
JBQQWH010000153.1	26368	30293	KAN4850727.1
JBQQWH010000153.1	30814	31399	KAN4850728.1
JBQQWH010000153.1	32187	32937	KAN4850729.1
JBQQWH010000153.1	33852	35354	KAN4850730.1
JBQQWH010000153.1	36372	39233	KAN4850731.1
JBQQWH010000153.1	40073	41869	KAN4850732.1
JBQQWH010000153.1	44088	45603	KAN4850733.1
JBQQWH010000153.1	46284	47151	KAN4850734.1
JBQQWH010000153.1	47532	48570	KAN4850735.1
JBQQWH010000153.1	48794	50763	KAN4850736.1
JBQQWH010000153.1	51396	52503	KAN4850737.1
JBQQWH010000154.1	1069	2836	KAN4850672.1
JBQQWH010000154.1	2941	4072	KAN4850673.1
JBQQWH010000154.1	8619	10424	KAN4850674.1
JBQQWH010000154.1	11056	12668	KAN4850675.1
JBQQWH010000154.1	12900	13639	KAN4850676.1
JBQQWH010000154.1	14046	15625	KAN4850677.1
JBQQWH010000154.1	15638	16898	KAN4850678.1
JBQQWH010000154.1	17180	20279	KAN4850679.1
JBQQWH010000154.1	20382	24744	KAN4850680.1
JBQQWH010000154.1	25073	26966	KAN4850681.1
JBQQWH010000154.1	27708	28615	KAN4850682.1
JBQQWH010000154.1	28884	29892	KAN4850683.1
JBQQWH010000154.1	30144	31268	KAN4850684.1
JBQQWH010000154.1	31670	32516	KAN4850685.1
JBQQWH010000154.1	32842	34359	KAN4850686.1
JBQQWH010000154.1	36108	38195	KAN4850687.1
JBQQWH010000154.1	38503	39142	KAN4850688.1
JBQQWH010000154.1	39445	40312	KAN4850689.1
JBQQWH010000154.1	40559	41318	KAN4850690.1
JBQQWH010000154.1	42109	45188	KAN4850691.1
JBQQWH010000154.1	46234	46588	KAN4850692.1
JBQQWH010000154.1	48231	48672	KAN4850693.1
JBQQWH010000154.1	50124	51918	KAN4850694.1
JBQQWH010000155.1	1840	3199	KAN4850628.1
JBQQWH010000155.1	6716	8684	KAN4850629.1
JBQQWH010000155.1	9117	11159	KAN4850630.1
JBQQWH010000155.1	11964	14673	KAN4850631.1
JBQQWH010000155.1	15254	15911	KAN4850632.1
JBQQWH010000155.1	16512	17910	KAN4850633.1
JBQQWH010000155.1	18234	20953	KAN4850634.1
JBQQWH010000155.1	21734	22657	KAN4850635.1
JBQQWH010000155.1	23994	25078	KAN4850636.1
JBQQWH010000155.1	25424	26640	KAN4850637.1
JBQQWH010000155.1	27493	29795	KAN4850638.1
JBQQWH010000155.1	30526	37067	KAN4850639.1
JBQQWH010000155.1	37537	38514	KAN4850640.1
JBQQWH010000155.1	39749	40850	KAN4850641.1
JBQQWH010000155.1	41498	44025	KAN4850642.1
JBQQWH010000155.1	44323	45655	KAN4850643.1
JBQQWH010000155.1	47529	48759	KAN4850644.1
JBQQWH010000155.1	49159	49734	KAN4850645.1
JBQQWH010000155.1	50088	50683	KAN4850646.1
JBQQWH010000155.1	51053	51377	KAN4850647.1
JBQQWH010000156.1	888	6667	KAN4850593.1
JBQQWH010000156.1	8181	10902	KAN4850594.1
JBQQWH010000156.1	12482	13493	KAN4850595.1
JBQQWH010000156.1	13909	15744	KAN4850596.1
JBQQWH010000156.1	16655	17265	KAN4850597.1
JBQQWH010000156.1	20220	22287	KAN4850598.1
JBQQWH010000156.1	23234	24519	KAN4850599.1
JBQQWH010000156.1	30411	33496	KAN4850600.1
JBQQWH010000156.1	34129	34645	KAN4850601.1
JBQQWH010000156.1	35492	36470	KAN4850602.1
JBQQWH010000156.1	37612	38596	KAN4850603.1
JBQQWH010000156.1	39889	42929	KAN4850604.1
JBQQWH010000156.1	47221	47924	KAN4850605.1
JBQQWH010000156.1	48289	49300	KAN4850606.1
JBQQWH010000156.1	49443	50203	KAN4850607.1
JBQQWH010000157.1	4397	5126	KAN4850019.1
JBQQWH010000157.1	6798	8982	KAN4850020.1
JBQQWH010000157.1	13661	16451	KAN4850021.1
JBQQWH010000157.1	19457	20220	KAN4850022.1
JBQQWH010000157.1	20478	22912	KAN4850023.1
JBQQWH010000157.1	24792	26490	KAN4850024.1
JBQQWH010000157.1	31514	32326	KAN4850025.1
JBQQWH010000157.1	38335	40658	KAN4850026.1
JBQQWH010000157.1	41504	45418	KAN4850027.1
JBQQWH010000157.1	48471	50162	KAN4850028.1
JBQQWH010000158.1	111	1335	KAN4849978.1
JBQQWH010000158.1	1881	3138	KAN4849979.1
JBQQWH010000158.1	5357	7013	KAN4849980.1
JBQQWH010000158.1	7834	8464	KAN4849981.1
JBQQWH010000158.1	9278	10834	KAN4849982.1
JBQQWH010000158.1	11099	11541	KAN4849983.1
JBQQWH010000158.1	11907	13154	KAN4849984.1
JBQQWH010000158.1	14026	19431	KAN4849985.1
JBQQWH010000158.1	19690	21619	KAN4849986.1
JBQQWH010000158.1	21999	24450	KAN4849987.1
JBQQWH010000158.1	25146	25855	KAN4849988.1
JBQQWH010000158.1	26245	26950	KAN4849989.1
JBQQWH010000158.1	27691	29077	KAN4849990.1
JBQQWH010000158.1	31147	33887	KAN4849991.1
JBQQWH010000158.1	34967	35555	KAN4849992.1
JBQQWH010000158.1	37646	39143	KAN4849993.1
JBQQWH010000158.1	40563	42971	KAN4849994.1
JBQQWH010000158.1	43105	44519	KAN4849995.1
JBQQWH010000158.1	46158	46815	KAN4849996.1
JBQQWH010000158.1	47210	47819	KAN4849997.1
JBQQWH010000158.1	48296	49205	KAN4849998.1
JBQQWH010000158.1	49824	50671	KAN4849999.1
JBQQWH010000158.1	50951	51551	KAN4850000.1
JBQQWH010000159.1	2859	4188	KAN4849932.1
JBQQWH010000159.1	4817	5749	KAN4849933.1
JBQQWH010000159.1	6210	8692	KAN4849934.1
JBQQWH010000159.1	9254	9872	KAN4849935.1
JBQQWH010000159.1	10499	11337	KAN4849936.1
JBQQWH010000159.1	11796	13743	KAN4849937.1
JBQQWH010000159.1	14329	16420	KAN4849938.1
JBQQWH010000159.1	17289	19164	KAN4849939.1
JBQQWH010000159.1	20923	23018	KAN4849940.1
JBQQWH010000159.1	24006	28642	KAN4849941.1
JBQQWH010000159.1	29588	30664	KAN4849942.1
JBQQWH010000159.1	31637	32120	KAN4849943.1
JBQQWH010000159.1	32806	34502	KAN4849944.1
JBQQWH010000159.1	35200	37243	KAN4849945.1
JBQQWH010000159.1	37839	39042	KAN4849946.1
JBQQWH010000159.1	39077	40241	KAN4849947.1
JBQQWH010000159.1	40489	45608	KAN4849948.1
JBQQWH010000159.1	45767	46787	KAN4849949.1
JBQQWH010000159.1	47419	50030	KAN4849950.1
JBQQWH010000159.1	50484	50853	KAN4849951.1
JBQQWH010000160.1	310	739	KAN4849890.1
JBQQWH010000160.1	1172	3124	KAN4849891.1
JBQQWH010000160.1	5486	7463	KAN4849892.1
JBQQWH010000160.1	8682	9525	KAN4849893.1
JBQQWH010000160.1	13344	16176	KAN4849894.1
JBQQWH010000160.1	16596	18224	KAN4849895.1
JBQQWH010000160.1	19435	20746	KAN4849896.1
JBQQWH010000160.1	21977	22667	KAN4849897.1
JBQQWH010000160.1	23577	25152	KAN4849898.1
JBQQWH010000160.1	26052	26666	KAN4849899.1
JBQQWH010000160.1	27009	28749	KAN4849900.1
JBQQWH010000160.1	29076	29877	KAN4849901.1
JBQQWH010000160.1	32337	33535	KAN4849902.1
JBQQWH010000160.1	34292	35327	KAN4849903.1
JBQQWH010000160.1	36747	38581	KAN4849904.1
JBQQWH010000160.1	38901	39492	KAN4849905.1
JBQQWH010000160.1	40098	41671	KAN4849906.1
JBQQWH010000160.1	42359	44108	KAN4849907.1
JBQQWH010000160.1	45146	48325	KAN4849908.1
JBQQWH010000160.1	48955	50304	KAN4849909.1
JBQQWH010000160.1	50366	50943	KAN4849910.1
JBQQWH010000161.1	134	556	KAN4849845.1
JBQQWH010000161.1	1975	3956	KAN4849846.1
JBQQWH010000161.1	4828	5671	KAN4849847.1
JBQQWH010000161.1	6079	7213	KAN4849848.1
JBQQWH010000161.1	8067	9075	KAN4849849.1
JBQQWH010000161.1	9416	11084	KAN4849850.1
JBQQWH010000161.1	11957	13359	KAN4849851.1
JBQQWH010000161.1	13611	14482	KAN4849852.1
JBQQWH010000161.1	14883	16002	KAN4849853.1
JBQQWH010000161.1	16352	18201	KAN4849854.1
JBQQWH010000161.1	18376	19579	KAN4849855.1
JBQQWH010000161.1	19831	21181	KAN4849856.1
JBQQWH010000161.1	21954	24471	KAN4849857.1
JBQQWH010000161.1	24801	26578	KAN4849858.1
JBQQWH010000161.1	27798	31755	KAN4849859.1
JBQQWH010000161.1	32360	34352	KAN4849860.1
JBQQWH010000161.1	34816	35927	KAN4849861.1
JBQQWH010000161.1	36676	38674	KAN4849862.1
JBQQWH010000161.1	38988	40722	KAN4849863.1
JBQQWH010000161.1	42134	45042	KAN4849864.1
JBQQWH010000161.1	45546	46993	KAN4849865.1
JBQQWH010000161.1	47709	48996	KAN4849866.1
JBQQWH010000162.1	726	2997	KAN4849803.1
JBQQWH010000162.1	3621	4900	KAN4849804.1
JBQQWH010000162.1	5286	6733	KAN4849805.1
JBQQWH010000162.1	7443	7929	KAN4849806.1
JBQQWH010000162.1	8605	9519	KAN4849807.1
JBQQWH010000162.1	9779	12212	KAN4849808.1
JBQQWH010000162.1	12795	13672	KAN4849809.1
JBQQWH010000162.1	16192	17926	KAN4849810.1
JBQQWH010000162.1	18535	19724	KAN4849811.1
JBQQWH010000162.1	21508	23019	KAN4849812.1
JBQQWH010000162.1	23822	26603	KAN4849813.1
JBQQWH010000162.1	26961	28233	KAN4849814.1
JBQQWH010000162.1	29496	29973	KAN4849815.1
JBQQWH010000162.1	30447	31638	KAN4849816.1
JBQQWH010000162.1	32307	32864	KAN4849817.1
JBQQWH010000162.1	33567	33992	KAN4849818.1
JBQQWH010000162.1	34488	35582	KAN4849819.1
JBQQWH010000162.1	37713	39610	KAN4849820.1
JBQQWH010000162.1	41264	42390	KAN4849821.1
JBQQWH010000162.1	43005	44201	KAN4849822.1
JBQQWH010000162.1	44718	45783	KAN4849823.1
JBQQWH010000162.1	46371	46776	KAN4849824.1
JBQQWH010000162.1	49040	50422	KAN4849825.1
JBQQWH010000163.1	197	1935	KAN4849769.1
JBQQWH010000163.1	3284	6049	KAN4849770.1
JBQQWH010000163.1	6244	7542	KAN4849771.1
JBQQWH010000163.1	8750	10130	KAN4849772.1
JBQQWH010000163.1	12093	14175	KAN4849773.1
JBQQWH010000163.1	16525	19522	KAN4849774.1
JBQQWH010000163.1	20120	23761	KAN4849775.1
JBQQWH010000163.1	24478	31570	KAN4849776.1
JBQQWH010000163.1	32328	33422	KAN4849777.1
JBQQWH010000163.1	33453	36147	KAN4849778.1
JBQQWH010000163.1	39634	40024	KAN4849779.1
JBQQWH010000163.1	40517	42399	KAN4849780.1
JBQQWH010000163.1	42931	44434	KAN4849781.1
JBQQWH010000163.1	45056	45512	KAN4849782.1
JBQQWH010000163.1	45994	50095	KAN4849783.1
JBQQWH010000164.1	1332	6455	KAN4849732.1
JBQQWH010000164.1	8358	9019	KAN4849733.1
JBQQWH010000164.1	9905	12714	KAN4849734.1
JBQQWH010000164.1	14362	16504	KAN4849735.1
JBQQWH010000164.1	17861	20956	KAN4849736.1
JBQQWH010000164.1	21926	23362	KAN4849737.1
JBQQWH010000164.1	23886	24290	KAN4849738.1
JBQQWH010000164.1	24729	26127	KAN4849739.1
JBQQWH010000164.1	26281	29842	KAN4849740.1
JBQQWH010000164.1	30425	33363	KAN4849741.1
JBQQWH010000164.1	33437	34889	KAN4849742.1
JBQQWH010000164.1	36165	37342	KAN4849743.1
JBQQWH010000164.1	38702	39443	KAN4849744.1
JBQQWH010000164.1	39972	42092	KAN4849745.1
JBQQWH010000164.1	42657	44801	KAN4849746.1
JBQQWH010000164.1	45026	46415	KAN4849747.1
JBQQWH010000164.1	47007	47924	KAN4849748.1
JBQQWH010000164.1	50175	50559	KAN4849749.1
JBQQWH010000165.1	10	364	KAN4849699.1
JBQQWH010000165.1	1704	2668	KAN4849700.1
JBQQWH010000165.1	2684	3349	KAN4849701.1
JBQQWH010000165.1	4060	6973	KAN4849702.1
JBQQWH010000165.1	11313	12846	KAN4849703.1
JBQQWH010000165.1	13307	14810	KAN4849704.1
JBQQWH010000165.1	16009	16365	KAN4849705.1
JBQQWH010000165.1	17011	18292	KAN4849706.1
JBQQWH010000165.1	18787	20560	KAN4849707.1
JBQQWH010000165.1	20849	21692	KAN4849708.1
JBQQWH010000165.1	24143	25954	KAN4849709.1
JBQQWH010000165.1	26946	27513	KAN4849710.1
JBQQWH010000165.1	27878	28200	KAN4849711.1
JBQQWH010000165.1	29664	30053	KAN4849712.1
JBQQWH010000165.1	31557	32296	KAN4849713.1
JBQQWH010000165.1	33435	34315	KAN4849714.1
JBQQWH010000165.1	34644	35362	KAN4849715.1
JBQQWH010000165.1	37791	39712	KAN4849716.1
JBQQWH010000165.1	40034	42407	KAN4849717.1
JBQQWH010000165.1	43914	46619	KAN4849718.1
JBQQWH010000165.1	47920	49140	KAN4849719.1
JBQQWH010000166.1	510	1803	KAN4849651.1
JBQQWH010000166.1	2293	3337	KAN4849652.1
JBQQWH010000166.1	3629	5180	KAN4849653.1
JBQQWH010000166.1	5711	7065	KAN4849654.1
JBQQWH010000166.1	7618	8869	KAN4849655.1
JBQQWH010000166.1	9291	10713	KAN4849656.1
JBQQWH010000166.1	11409	12388	KAN4849657.1
JBQQWH010000166.1	12735	14289	KAN4849658.1
JBQQWH010000166.1	14537	16099	KAN4849659.1
JBQQWH010000166.1	16834	17671	KAN4849660.1
JBQQWH010000166.1	18253	20843	KAN4849661.1
JBQQWH010000166.1	24363	25182	KAN4849662.1
JBQQWH010000166.1	26186	27631	KAN4849663.1
JBQQWH010000166.1	29020	30610	KAN4849664.1
JBQQWH010000166.1	31169	32192	KAN4849665.1
JBQQWH010000166.1	32521	33546	KAN4849666.1
JBQQWH010000166.1	34863	36052	KAN4849667.1
JBQQWH010000166.1	36570	38519	KAN4849668.1
JBQQWH010000166.1	38870	40095	KAN4849669.1
JBQQWH010000166.1	42622	43921	KAN4849670.1
JBQQWH010000166.1	44581	46759	KAN4849671.1
JBQQWH010000166.1	47245	47749	KAN4849672.1
JBQQWH010000166.1	48177	49710	KAN4849673.1
JBQQWH010000167.1	18	324	KAN4849639.1
JBQQWH010000167.1	1156	2193	KAN4849640.1
JBQQWH010000167.1	3585	4209	KAN4849641.1
JBQQWH010000167.1	5008	6202	KAN4849642.1
JBQQWH010000167.1	7222	7660	KAN4849643.1
JBQQWH010000167.1	7963	8662	KAN4849644.1
JBQQWH010000167.1	14304	18239	KAN4849645.1
JBQQWH010000167.1	20007	22503	KAN4849646.1
JBQQWH010000167.1	29596	32003	KAN4849647.1
JBQQWH010000167.1	34270	36354	KAN4849648.1
JBQQWH010000167.1	45064	46636	KAN4849649.1
JBQQWH010000167.1	47527	49607	KAN4849650.1
JBQQWH010000168.1	137	341	KAN4849595.1
JBQQWH010000168.1	478	1018	KAN4849596.1
JBQQWH010000168.1	1750	2527	KAN4849597.1
JBQQWH010000168.1	3133	3595	KAN4849598.1
JBQQWH010000168.1	3682	4687	KAN4849599.1
JBQQWH010000168.1	5409	7114	KAN4849600.1
JBQQWH010000168.1	7537	11669	KAN4849601.1
JBQQWH010000168.1	11796	12841	KAN4849602.1
JBQQWH010000168.1	14971	16456	KAN4849603.1
JBQQWH010000168.1	17529	18759	KAN4849604.1
JBQQWH010000168.1	19794	20425	KAN4849605.1
JBQQWH010000168.1	20480	20962	KAN4849606.1
JBQQWH010000168.1	22833	23421	KAN4849607.1
JBQQWH010000168.1	24722	25740	KAN4849608.1
JBQQWH010000168.1	26602	27304	KAN4849609.1
JBQQWH010000168.1	28275	28995	KAN4849610.1
JBQQWH010000168.1	29354	30924	KAN4849611.1
JBQQWH010000168.1	31267	32530	KAN4849612.1
JBQQWH010000168.1	34731	35288	KAN4849613.1
JBQQWH010000168.1	37457	38290	KAN4849614.1
JBQQWH010000168.1	39188	40072	KAN4849615.1
JBQQWH010000168.1	40558	41569	KAN4849616.1
JBQQWH010000168.1	41827	42913	KAN4849617.1
JBQQWH010000168.1	43273	45466	KAN4849618.1
JBQQWH010000168.1	46642	47530	KAN4849619.1
JBQQWH010000168.1	48671	49475	KAN4849620.1
JBQQWH010000169.1	1401	3174	KAN4849561.1
JBQQWH010000169.1	4198	5864	KAN4849562.1
JBQQWH010000169.1	6542	7532	KAN4849563.1
JBQQWH010000169.1	8601	10356	KAN4849564.1
JBQQWH010000169.1	10826	11724	KAN4849565.1
JBQQWH010000169.1	12340	13575	KAN4849566.1
JBQQWH010000169.1	15191	15593	KAN4849567.1
JBQQWH010000169.1	16405	16998	KAN4849568.1
JBQQWH010000169.1	17717	18353	KAN4849569.1
JBQQWH010000169.1	18795	36861	KAN4849570.1
JBQQWH010000169.1	37685	38507	KAN4849571.1
JBQQWH010000169.1	39616	40546	KAN4849572.1
JBQQWH010000169.1	42591	44253	KAN4849573.1
JBQQWH010000169.1	44796	46562	KAN4849574.1
JBQQWH010000170.1	1562	3574	KAN4849525.1
JBQQWH010000170.1	6023	10955	KAN4849526.1
JBQQWH010000170.1	12158	13232	KAN4849527.1
JBQQWH010000170.1	14222	15534	KAN4849528.1
JBQQWH010000170.1	16590	17291	KAN4849529.1
JBQQWH010000170.1	19098	21917	KAN4849530.1
JBQQWH010000170.1	22258	23188	KAN4849531.1
JBQQWH010000170.1	24036	25008	KAN4849532.1
JBQQWH010000170.1	26488	28952	KAN4849533.1
JBQQWH010000170.1	29428	30064	KAN4849534.1
JBQQWH010000170.1	31217	31853	KAN4849535.1
JBQQWH010000170.1	32685	34809	KAN4849536.1
JBQQWH010000170.1	36797	38597	KAN4849537.1
JBQQWH010000170.1	38642	40417	KAN4849538.1
JBQQWH010000170.1	41565	43318	KAN4849539.1
JBQQWH010000170.1	44716	46200	KAN4849540.1
JBQQWH010000170.1	46459	47831	KAN4849541.1
JBQQWH010000171.1	190	2419	KAN4849490.1
JBQQWH010000171.1	5017	6954	KAN4849491.1
JBQQWH010000171.1	8385	9891	KAN4849492.1
JBQQWH010000171.1	10292	11261	KAN4849493.1
JBQQWH010000171.1	11682	12612	KAN4849494.1
JBQQWH010000171.1	13098	15576	KAN4849495.1
JBQQWH010000171.1	16386	17728	KAN4849496.1
JBQQWH010000171.1	18391	20062	KAN4849497.1
JBQQWH010000171.1	20451	22040	KAN4849498.1
JBQQWH010000171.1	22418	23168	KAN4849499.1
JBQQWH010000171.1	23322	24008	KAN4849500.1
JBQQWH010000171.1	24345	31050	KAN4849501.1
JBQQWH010000171.1	32025	33724	KAN4849502.1
JBQQWH010000171.1	34938	35718	KAN4849503.1
JBQQWH010000171.1	36699	40821	KAN4849504.1
JBQQWH010000171.1	43096	43673	KAN4849505.1
JBQQWH010000171.1	43720	44596	KAN4849506.1
JBQQWH010000171.1	45550	46666	KAN4849507.1
JBQQWH010000171.1	47377	48537	KAN4849508.1
JBQQWH010000172.1	2663	4217	KAN4849446.1
JBQQWH010000172.1	4964	6693	KAN4849447.1
JBQQWH010000172.1	7855	10174	KAN4849448.1
JBQQWH010000172.1	11171	12863	KAN4849449.1
JBQQWH010000172.1	13818	14883	KAN4849450.1
JBQQWH010000172.1	15226	16693	KAN4849451.1
JBQQWH010000172.1	17489	18158	KAN4849452.1
JBQQWH010000172.1	18456	19110	KAN4849453.1
JBQQWH010000172.1	20108	20609	KAN4849454.1
JBQQWH010000172.1	21916	22684	KAN4849455.1
JBQQWH010000172.1	22836	23700	KAN4849456.1
JBQQWH010000172.1	23900	25049	KAN4849457.1
JBQQWH010000172.1	25474	26164	KAN4849458.1
JBQQWH010000172.1	26541	27856	KAN4849459.1
JBQQWH010000172.1	28643	29576	KAN4849460.1
JBQQWH010000172.1	29822	30455	KAN4849461.1
JBQQWH010000172.1	30634	31930	KAN4849462.1
JBQQWH010000172.1	32341	34241	KAN4849463.1
JBQQWH010000172.1	34809	35835	KAN4849464.1
JBQQWH010000172.1	37338	39457	KAN4849465.1
JBQQWH010000172.1	43292	43706	KAN4849466.1
JBQQWH010000172.1	44443	46044	KAN4849467.1
JBQQWH010000172.1	47037	48513	KAN4849468.1
JBQQWH010000173.1	4207	4798	KAN4849409.1
JBQQWH010000173.1	6241	7705	KAN4849410.1
JBQQWH010000173.1	8502	10272	KAN4849411.1
JBQQWH010000173.1	10591	13119	KAN4849412.1
JBQQWH010000173.1	14664	17126	KAN4849413.1
JBQQWH010000173.1	17203	19534	KAN4849414.1
JBQQWH010000173.1	20052	21450	KAN4849415.1
JBQQWH010000173.1	21840	24072	KAN4849416.1
JBQQWH010000173.1	24598	28876	KAN4849417.1
JBQQWH010000173.1	29490	31329	KAN4849418.1
JBQQWH010000173.1	32009	32291	KAN4849419.1
JBQQWH010000173.1	32356	34011	KAN4849420.1
JBQQWH010000173.1	34349	36082	KAN4849421.1
JBQQWH010000173.1	36938	40160	KAN4849422.1
JBQQWH010000173.1	41554	46882	KAN4849423.1
JBQQWH010000174.1	472	1277	KAN4848875.1
JBQQWH010000174.1	1833	2514	KAN4848876.1
JBQQWH010000174.1	3028	4963	KAN4848877.1
JBQQWH010000174.1	7434	11264	KAN4848878.1
JBQQWH010000174.1	11759	18712	KAN4848879.1
JBQQWH010000174.1	19611	23247	KAN4848880.1
JBQQWH010000174.1	23698	24498	KAN4848881.1
JBQQWH010000174.1	25883	26825	KAN4848882.1
JBQQWH010000174.1	27821	28684	KAN4848883.1
JBQQWH010000174.1	30479	31328	KAN4848884.1
JBQQWH010000174.1	35226	36309	KAN4848885.1
JBQQWH010000174.1	36533	37434	KAN4848886.1
JBQQWH010000174.1	38101	40373	KAN4848887.1
JBQQWH010000174.1	46316	46967	KAN4848888.1
JBQQWH010000175.1	148	2216	KAN4848842.1
JBQQWH010000175.1	2846	5475	KAN4848843.1
JBQQWH010000175.1	6352	8259	KAN4848844.1
JBQQWH010000175.1	9408	11766	KAN4848845.1
JBQQWH010000175.1	12051	12778	KAN4848846.1
JBQQWH010000175.1	14618	16133	KAN4848847.1
JBQQWH010000175.1	16905	18450	KAN4848848.1
JBQQWH010000175.1	20427	22258	KAN4848849.1
JBQQWH010000175.1	22761	25179	KAN4848850.1
JBQQWH010000175.1	26120	27121	KAN4848851.1
JBQQWH010000175.1	27155	28323	KAN4848852.1
JBQQWH010000175.1	28665	29135	KAN4848853.1
JBQQWH010000175.1	29742	31326	KAN4848854.1
JBQQWH010000175.1	33968	35354	KAN4848855.1
JBQQWH010000175.1	35724	37266	KAN4848856.1
JBQQWH010000175.1	40109	41424	KAN4848857.1
JBQQWH010000175.1	42903	47548	KAN4848858.1
JBQQWH010000176.1	26	1383	KAN4848805.1
JBQQWH010000176.1	2188	4567	KAN4848806.1
JBQQWH010000176.1	4853	5831	KAN4848807.1
JBQQWH010000176.1	7581	11250	KAN4848808.1
JBQQWH010000176.1	12152	13043	KAN4848809.1
JBQQWH010000176.1	13746	14262	KAN4848810.1
JBQQWH010000176.1	14319	14613	KAN4848811.1
JBQQWH010000176.1	17501	19424	KAN4848812.1
JBQQWH010000176.1	19852	21550	KAN4848813.1
JBQQWH010000176.1	22153	23273	KAN4848814.1
JBQQWH010000176.1	23907	25869	KAN4848815.1
JBQQWH010000176.1	25889	26621	KAN4848816.1
JBQQWH010000176.1	27021	28705	KAN4848817.1
JBQQWH010000176.1	29317	33840	KAN4848818.1
JBQQWH010000176.1	34499	35135	KAN4848819.1
JBQQWH010000176.1	37919	40046	KAN4848820.1
JBQQWH010000176.1	43064	45651	KAN4848821.1
JBQQWH010000176.1	45946	47230	KAN4848822.1
JBQQWH010000177.1	138	956	KAN4848768.1
JBQQWH010000177.1	1345	2725	KAN4848769.1
JBQQWH010000177.1	3840	6066	KAN4848770.1
JBQQWH010000177.1	8107	8761	KAN4848771.1
JBQQWH010000177.1	9534	10650	KAN4848772.1
JBQQWH010000177.1	11101	15838	KAN4848773.1
JBQQWH010000177.1	17345	17964	KAN4848774.1
JBQQWH010000177.1	18040	18772	KAN4848775.1
JBQQWH010000177.1	20068	22796	KAN4848776.1
JBQQWH010000177.1	24296	25937	KAN4848777.1
JBQQWH010000177.1	27256	28025	KAN4848778.1
JBQQWH010000177.1	28376	31718	KAN4848779.1
JBQQWH010000177.1	32834	33514	KAN4848780.1
JBQQWH010000177.1	33900	36852	KAN4848781.1
JBQQWH010000177.1	37894	39130	KAN4848782.1
JBQQWH010000177.1	41045	43782	KAN4848783.1
JBQQWH010000177.1	44241	45087	KAN4848784.1
JBQQWH010000178.1	199	1041	KAN4848723.1
JBQQWH010000178.1	2141	3346	KAN4848724.1
JBQQWH010000178.1	3747	6458	KAN4848725.1
JBQQWH010000178.1	7076	9637	KAN4848726.1
JBQQWH010000178.1	9976	11293	KAN4848727.1
JBQQWH010000178.1	11756	12453	KAN4848728.1
JBQQWH010000178.1	13036	13876	KAN4848729.1
JBQQWH010000178.1	13878	14913	KAN4848730.1
JBQQWH010000178.1	15440	16148	KAN4848731.1
JBQQWH010000178.1	17108	17684	KAN4848732.1
JBQQWH010000178.1	17991	18618	KAN4848733.1
JBQQWH010000178.1	18845	19778	KAN4848734.1
JBQQWH010000178.1	20593	23805	KAN4848735.1
JBQQWH010000178.1	24595	25291	KAN4848736.1
JBQQWH010000178.1	29439	29867	KAN4848737.1
JBQQWH010000178.1	30325	33183	KAN4848738.1
JBQQWH010000178.1	33785	35543	KAN4848739.1
JBQQWH010000178.1	37142	39248	KAN4848740.1
JBQQWH010000178.1	39600	40980	KAN4848741.1
JBQQWH010000178.1	42600	44307	KAN4848742.1
JBQQWH010000178.1	44714	46316	KAN4848743.1
JBQQWH010000179.1	188	4778	KAN4848698.1
JBQQWH010000179.1	5022	13096	KAN4848699.1
JBQQWH010000179.1	13364	14870	KAN4848700.1
JBQQWH010000179.1	16191	18033	KAN4848701.1
JBQQWH010000179.1	18598	22358	KAN4848702.1
JBQQWH010000179.1	23290	27718	KAN4848703.1
JBQQWH010000179.1	28670	30263	KAN4848704.1
JBQQWH010000179.1	31280	34139	KAN4848705.1
JBQQWH010000179.1	34598	36827	KAN4848706.1
JBQQWH010000179.1	37890	38364	KAN4848707.1
JBQQWH010000179.1	40315	41848	KAN4848708.1
JBQQWH010000179.1	42140	43004	KAN4848709.1
JBQQWH010000179.1	43898	45728	KAN4848710.1
JBQQWH010000180.1	635	1043	KAN4848665.1
JBQQWH010000180.1	1975	2833	KAN4848666.1
JBQQWH010000180.1	5472	6792	KAN4848667.1
JBQQWH010000180.1	7223	7980	KAN4848668.1
JBQQWH010000180.1	8709	9603	KAN4848669.1
JBQQWH010000180.1	10172	10541	KAN4848670.1
JBQQWH010000180.1	12518	12947	KAN4848671.1
JBQQWH010000180.1	14018	14828	KAN4848672.1
JBQQWH010000180.1	15730	17380	KAN4848673.1
JBQQWH010000180.1	18388	20655	KAN4848674.1
JBQQWH010000180.1	22642	24331	KAN4848675.1
JBQQWH010000180.1	25009	26245	KAN4848676.1
JBQQWH010000180.1	26979	29052	KAN4848677.1
JBQQWH010000180.1	29633	30533	KAN4848678.1
JBQQWH010000180.1	31251	31840	KAN4848679.1
JBQQWH010000180.1	33333	36138	KAN4848680.1
JBQQWH010000180.1	37395	40334	KAN4848681.1
JBQQWH010000180.1	41957	42386	KAN4848682.1
JBQQWH010000180.1	43091	44561	KAN4848683.1
JBQQWH010000181.1	96	573	KAN4848628.1
JBQQWH010000181.1	1525	2379	KAN4848629.1
JBQQWH010000181.1	2403	3664	KAN4848630.1
JBQQWH010000181.1	3865	5287	KAN4848631.1
JBQQWH010000181.1	7143	8993	KAN4848632.1
JBQQWH010000181.1	11563	12672	KAN4848633.1
JBQQWH010000181.1	14698	16828	KAN4848634.1
JBQQWH010000181.1	21349	22519	KAN4848635.1
JBQQWH010000181.1	23499	25083	KAN4848636.1
JBQQWH010000181.1	26250	28422	KAN4848637.1
JBQQWH010000181.1	30129	31585	KAN4848638.1
JBQQWH010000181.1	33449	34246	KAN4848639.1
JBQQWH010000181.1	34581	36927	KAN4848640.1
JBQQWH010000181.1	37089	37723	KAN4848641.1
JBQQWH010000181.1	38298	39852	KAN4848642.1
JBQQWH010000181.1	40351	42064	KAN4848643.1
JBQQWH010000181.1	42416	43637	KAN4848644.1
JBQQWH010000181.1	44003	45425	KAN4848645.1
JBQQWH010000182.1	1841	3757	KAN4848592.1
JBQQWH010000182.1	5192	5798	KAN4848593.1
JBQQWH010000182.1	6463	7480	KAN4848594.1
JBQQWH010000182.1	8131	15027	KAN4848595.1
JBQQWH010000182.1	15362	16385	KAN4848596.1
JBQQWH010000182.1	16712	17384	KAN4848597.1
JBQQWH010000182.1	18002	19414	KAN4848598.1
JBQQWH010000182.1	19523	20084	KAN4848599.1
JBQQWH010000182.1	20440	21490	KAN4848600.1
JBQQWH010000182.1	22579	24331	KAN4848601.1
JBQQWH010000182.1	24429	25380	KAN4848602.1
JBQQWH010000182.1	25743	27717	KAN4848603.1
JBQQWH010000182.1	28189	28720	KAN4848604.1
JBQQWH010000182.1	30098	31208	KAN4848605.1
JBQQWH010000182.1	31502	33323	KAN4848606.1
JBQQWH010000182.1	33886	40028	KAN4848607.1
JBQQWH010000182.1	40507	41547	KAN4848608.1
JBQQWH010000182.1	42062	43738	KAN4848609.1
JBQQWH010000182.1	44128	44809	KAN4848610.1
JBQQWH010000183.1	18	642	KAN4848553.1
JBQQWH010000183.1	1019	2324	KAN4848554.1
JBQQWH010000183.1	3022	4432	KAN4848555.1
JBQQWH010000183.1	5859	6381	KAN4848556.1
JBQQWH010000183.1	6768	10276	KAN4848557.1
JBQQWH010000183.1	11124	11736	KAN4848558.1
JBQQWH010000183.1	12012	13044	KAN4848559.1
JBQQWH010000183.1	13404	15374	KAN4848560.1
JBQQWH010000183.1	16588	18685	KAN4848561.1
JBQQWH010000183.1	20094	22005	KAN4848562.1
JBQQWH010000183.1	25226	26544	KAN4848563.1
JBQQWH010000183.1	30924	31599	KAN4848564.1
JBQQWH010000183.1	32913	33684	KAN4848565.1
JBQQWH010000183.1	34055	36347	KAN4848566.1
JBQQWH010000183.1	36540	37907	KAN4848567.1
JBQQWH010000183.1	38575	39907	KAN4848568.1
JBQQWH010000183.1	40617	41369	KAN4848569.1
JBQQWH010000183.1	42136	43837	KAN4848570.1
JBQQWH010000184.1	443	1703	KAN4848513.1
JBQQWH010000184.1	2143	4229	KAN4848514.1
JBQQWH010000184.1	4574	6221	KAN4848515.1
JBQQWH010000184.1	6734	7923	KAN4848516.1
JBQQWH010000184.1	8358	10687	KAN4848517.1
JBQQWH010000184.1	11291	14816	KAN4848518.1
JBQQWH010000184.1	15454	17159	KAN4848519.1
JBQQWH010000184.1	18285	18582	KAN4848520.1
JBQQWH010000184.1	19279	22697	KAN4848521.1
JBQQWH010000184.1	24060	24576	KAN4848522.1
JBQQWH010000184.1	25256	26381	KAN4848523.1
JBQQWH010000184.1	27079	30719	KAN4848524.1
JBQQWH010000184.1	33271	36146	KAN4848525.1
JBQQWH010000184.1	37071	38115	KAN4848526.1
JBQQWH010000184.1	39554	40289	KAN4848527.1
JBQQWH010000184.1	41353	43384	KAN4848528.1
JBQQWH010000185.1	705	1955	KAN4848479.1
JBQQWH010000185.1	2295	3250	KAN4848480.1
JBQQWH010000185.1	3607	5026	KAN4848481.1
JBQQWH010000185.1	5741	8685	KAN4848482.1
JBQQWH010000185.1	9698	10784	KAN4848483.1
JBQQWH010000185.1	11237	15196	KAN4848484.1
JBQQWH010000185.1	16624	18892	KAN4848485.1
JBQQWH010000185.1	19881	22191	KAN4848486.1
JBQQWH010000185.1	22901	24947	KAN4848487.1
JBQQWH010000185.1	26565	28469	KAN4848488.1
JBQQWH010000185.1	29539	30472	KAN4848489.1
JBQQWH010000185.1	31158	34287	KAN4848490.1
JBQQWH010000185.1	34614	36429	KAN4848491.1
JBQQWH010000185.1	36918	38498	KAN4848492.1
JBQQWH010000185.1	40109	40469	KAN4848493.1
JBQQWH010000185.1	41263	43438	KAN4848494.1
JBQQWH010000185.1	44210	44579	KAN4848495.1
JBQQWH010000186.1	415	1370	KAN4848441.1
JBQQWH010000186.1	2054	2588	KAN4848442.1
JBQQWH010000186.1	3551	5242	KAN4848443.1
JBQQWH010000186.1	5337	6000	KAN4848444.1
JBQQWH010000186.1	6023	7810	KAN4848445.1
JBQQWH010000186.1	9162	13066	KAN4848446.1
JBQQWH010000186.1	13257	13923	KAN4848447.1
JBQQWH010000186.1	14222	16031	KAN4848448.1
JBQQWH010000186.1	16521	22278	KAN4848449.1
JBQQWH010000186.1	23625	26210	KAN4848450.1
JBQQWH010000186.1	28722	29768	KAN4848451.1
JBQQWH010000186.1	30028	30958	KAN4848452.1
JBQQWH010000186.1	31250	32991	KAN4848453.1
JBQQWH010000186.1	34166	34819	KAN4848454.1
JBQQWH010000186.1	35556	36981	KAN4848455.1
JBQQWH010000186.1	37200	38601	KAN4848456.1
JBQQWH010000186.1	39154	40744	KAN4848457.1
JBQQWH010000186.1	41351	43211	KAN4848458.1
JBQQWH010000186.1	43473	44243	KAN4848459.1
JBQQWH010000187.1	90	1041	KAN4848414.1
JBQQWH010000187.1	4226	4928	KAN4848415.1
JBQQWH010000187.1	5144	7706	KAN4848416.1
JBQQWH010000187.1	9733	10939	KAN4848417.1
JBQQWH010000187.1	11522	15457	KAN4848418.1
JBQQWH010000187.1	15999	18758	KAN4848419.1
JBQQWH010000187.1	19192	20215	KAN4848420.1
JBQQWH010000187.1	20795	22549	KAN4848421.1
JBQQWH010000187.1	23395	23719	KAN4848422.1
JBQQWH010000187.1	26463	27384	KAN4848423.1
JBQQWH010000187.1	29325	32694	KAN4848424.1
JBQQWH010000187.1	33607	36210	KAN4848425.1
JBQQWH010000187.1	36824	38154	KAN4848426.1
JBQQWH010000187.1	39092	40697	KAN4848427.1
JBQQWH010000187.1	41864	43656	KAN4848428.1
JBQQWH010000188.1	295	1243	KAN4848384.1
JBQQWH010000188.1	3614	4250	KAN4848385.1
JBQQWH010000188.1	4706	5104	KAN4848386.1
JBQQWH010000188.1	5375	6152	KAN4848387.1
JBQQWH010000188.1	6571	8134	KAN4848388.1
JBQQWH010000188.1	8506	11661	KAN4848389.1
JBQQWH010000188.1	15750	16524	KAN4848390.1
JBQQWH010000188.1	17183	20459	KAN4848391.1
JBQQWH010000188.1	21203	21980	KAN4848392.1
JBQQWH010000188.1	22265	22772	KAN4848393.1
JBQQWH010000188.1	25043	26740	KAN4848394.1
JBQQWH010000188.1	27559	28393	KAN4848395.1
JBQQWH010000188.1	30290	31316	KAN4848396.1
JBQQWH010000188.1	31624	34933	KAN4848397.1
JBQQWH010000188.1	35290	36309	KAN4848398.1
JBQQWH010000188.1	38391	41643	KAN4848399.1
JBQQWH010000188.1	42505	44061	KAN4848400.1
JBQQWH010000189.1	917	2208	KAN4848349.1
JBQQWH010000189.1	2505	3033	KAN4848350.1
JBQQWH010000189.1	3314	3893	KAN4848351.1
JBQQWH010000189.1	4234	5577	KAN4848352.1
JBQQWH010000189.1	6075	9934	KAN4848353.1
JBQQWH010000189.1	10087	10351	KAN4848354.1
JBQQWH010000189.1	10667	11624	KAN4848355.1
JBQQWH010000189.1	11899	13476	KAN4848356.1
JBQQWH010000189.1	14025	15465	KAN4848357.1
JBQQWH010000189.1	16402	17332	KAN4848358.1
JBQQWH010000189.1	18111	19446	KAN4848359.1
JBQQWH010000189.1	20094	20451	KAN4848360.1
JBQQWH010000189.1	20806	21309	KAN4848361.1
JBQQWH010000189.1	24500	25385	KAN4848362.1
JBQQWH010000189.1	26914	27566	KAN4848363.1
JBQQWH010000189.1	31732	32973	KAN4848364.1
JBQQWH010000189.1	34753	35953	KAN4848365.1
JBQQWH010000189.1	36441	37950	KAN4848366.1
JBQQWH010000190.1	243	1509	KAN4848313.1
JBQQWH010000190.1	1894	3493	KAN4848314.1
JBQQWH010000190.1	8530	9379	KAN4848315.1
JBQQWH010000190.1	9754	10955	KAN4848316.1
JBQQWH010000190.1	12512	13446	KAN4848317.1
JBQQWH010000190.1	13641	14616	KAN4848318.1
JBQQWH010000190.1	16131	17757	KAN4848319.1
JBQQWH010000190.1	17951	18782	KAN4848320.1
JBQQWH010000190.1	19687	21077	KAN4848321.1
JBQQWH010000190.1	22357	23137	KAN4848322.1
JBQQWH010000190.1	25184	27648	KAN4848323.1
JBQQWH010000190.1	28234	29889	KAN4848324.1
JBQQWH010000190.1	30440	32537	KAN4848325.1
JBQQWH010000190.1	32852	34865	KAN4848326.1
JBQQWH010000190.1	36107	37186	KAN4848327.1
JBQQWH010000190.1	37970	39307	KAN4848328.1
JBQQWH010000190.1	42113	43103	KAN4848329.1
JBQQWH010000191.1	801	2387	KAN4848276.1
JBQQWH010000191.1	2694	4755	KAN4848277.1
JBQQWH010000191.1	6210	8311	KAN4848278.1
JBQQWH010000191.1	8961	11164	KAN4848279.1
JBQQWH010000191.1	11797	14319	KAN4848280.1
JBQQWH010000191.1	14732	15997	KAN4848281.1
JBQQWH010000191.1	17180	19337	KAN4848282.1
JBQQWH010000191.1	19737	21532	KAN4848283.1
JBQQWH010000191.1	22350	24232	KAN4848284.1
JBQQWH010000191.1	26567	28427	KAN4848285.1
JBQQWH010000191.1	29068	30039	KAN4848286.1
JBQQWH010000191.1	30810	34496	KAN4848287.1
JBQQWH010000191.1	35071	36026	KAN4848288.1
JBQQWH010000191.1	37853	40433	KAN4848289.1
JBQQWH010000191.1	40758	42672	KAN4848290.1
JBQQWH010000191.1	43322	43542	KAN4848291.1
JBQQWH010000192.1	38	831	KAN4847788.1
JBQQWH010000192.1	1251	3972	KAN4847789.1
JBQQWH010000192.1	4371	5199	KAN4847790.1
JBQQWH010000192.1	6180	7749	KAN4847791.1
JBQQWH010000192.1	8152	9799	KAN4847792.1
JBQQWH010000192.1	10579	11490	KAN4847793.1
JBQQWH010000192.1	12101	13172	KAN4847794.1
JBQQWH010000192.1	13372	14230	KAN4847795.1
JBQQWH010000192.1	21513	25933	KAN4847796.1
JBQQWH010000192.1	26548	29017	KAN4847797.1
JBQQWH010000192.1	30277	31645	KAN4847798.1
JBQQWH010000192.1	35060	36299	KAN4847799.1
JBQQWH010000192.1	37482	38107	KAN4847800.1
JBQQWH010000192.1	38137	39328	KAN4847801.1
JBQQWH010000192.1	39651	42784	KAN4847802.1
JBQQWH010000193.1	2242	2884	KAN4847757.1
JBQQWH010000193.1	6194	7152	KAN4847758.1
JBQQWH010000193.1	7707	9102	KAN4847759.1
JBQQWH010000193.1	9829	11565	KAN4847760.1
JBQQWH010000193.1	11729	14996	KAN4847761.1
JBQQWH010000193.1	15608	17200	KAN4847762.1
JBQQWH010000193.1	18586	19107	KAN4847763.1
JBQQWH010000193.1	21097	22147	KAN4847764.1
JBQQWH010000193.1	22246	25027	KAN4847765.1
JBQQWH010000193.1	25431	26184	KAN4847766.1
JBQQWH010000193.1	27515	29535	KAN4847767.1
JBQQWH010000193.1	29909	31475	KAN4847768.1
JBQQWH010000193.1	32510	37458	KAN4847769.1
JBQQWH010000193.1	38324	39362	KAN4847770.1
JBQQWH010000193.1	40102	41832	KAN4847771.1
JBQQWH010000193.1	42146	43041	KAN4847772.1
JBQQWH010000194.1	777	2173	KAN4847726.1
JBQQWH010000194.1	3329	4406	KAN4847727.1
JBQQWH010000194.1	4746	7234	KAN4847728.1
JBQQWH010000194.1	8572	10731	KAN4847729.1
JBQQWH010000194.1	11773	14013	KAN4847730.1
JBQQWH010000194.1	15029	16995	KAN4847731.1
JBQQWH010000194.1	17378	18782	KAN4847732.1
JBQQWH010000194.1	19596	20853	KAN4847733.1
JBQQWH010000194.1	21054	22027	KAN4847734.1
JBQQWH010000194.1	22360	24670	KAN4847735.1
JBQQWH010000194.1	24824	25371	KAN4847736.1
JBQQWH010000194.1	25674	27528	KAN4847737.1
JBQQWH010000194.1	28197	29451	KAN4847738.1
JBQQWH010000194.1	35619	39372	KAN4847739.1
JBQQWH010000194.1	39830	42587	KAN4847740.1
JBQQWH010000195.1	72	243	KAN4847700.1
JBQQWH010000195.1	1293	1659	KAN4847701.1
JBQQWH010000195.1	3219	3942	KAN4847702.1
JBQQWH010000195.1	8148	8550	KAN4847703.1
JBQQWH010000195.1	9366	10758	KAN4847704.1
JBQQWH010000195.1	17753	19089	KAN4847705.1
JBQQWH010000195.1	19416	20256	KAN4847706.1
JBQQWH010000195.1	27786	28634	KAN4847707.1
JBQQWH010000195.1	30652	32511	KAN4847708.1
JBQQWH010000195.1	34885	37942	KAN4847709.1
JBQQWH010000195.1	38052	38634	KAN4847710.1
JBQQWH010000196.1	45	705	KAN4847663.1
JBQQWH010000196.1	3466	4578	KAN4847664.1
JBQQWH010000196.1	5517	6421	KAN4847665.1
JBQQWH010000196.1	7437	8258	KAN4847666.1
JBQQWH010000196.1	9733	10321	KAN4847667.1
JBQQWH010000196.1	10724	12543	KAN4847668.1
JBQQWH010000196.1	12983	14759	KAN4847669.1
JBQQWH010000196.1	15048	16692	KAN4847670.1
JBQQWH010000196.1	17195	17723	KAN4847671.1
JBQQWH010000196.1	18798	21784	KAN4847672.1
JBQQWH010000196.1	23221	24523	KAN4847673.1
JBQQWH010000196.1	25145	26312	KAN4847674.1
JBQQWH010000196.1	28042	29317	KAN4847675.1
JBQQWH010000196.1	29757	31452	KAN4847676.1
JBQQWH010000196.1	32557	34448	KAN4847677.1
JBQQWH010000196.1	34814	36362	KAN4847678.1
JBQQWH010000196.1	36751	37327	KAN4847679.1
JBQQWH010000196.1	37334	38576	KAN4847680.1
JBQQWH010000196.1	39333	41985	KAN4847681.1
JBQQWH010000197.1	132	2466	KAN4847628.1
JBQQWH010000197.1	2819	4394	KAN4847629.1
JBQQWH010000197.1	4904	7763	KAN4847630.1
JBQQWH010000197.1	10385	12107	KAN4847631.1
JBQQWH010000197.1	13215	14061	KAN4847632.1
JBQQWH010000197.1	15492	17646	KAN4847633.1
JBQQWH010000197.1	18848	20177	KAN4847634.1
JBQQWH010000197.1	22053	24115	KAN4847635.1
JBQQWH010000197.1	24522	25326	KAN4847636.1
JBQQWH010000197.1	25592	26455	KAN4847637.1
JBQQWH010000197.1	27281	28819	KAN4847638.1
JBQQWH010000197.1	29066	30461	KAN4847639.1
JBQQWH010000197.1	31519	32260	KAN4847640.1
JBQQWH010000197.1	34225	36011	KAN4847641.1
JBQQWH010000197.1	36494	38516	KAN4847642.1
JBQQWH010000197.1	39445	40336	KAN4847643.1
JBQQWH010000197.1	40670	42304	KAN4847644.1
JBQQWH010000198.1	38	1298	KAN4847589.1
JBQQWH010000198.1	1518	2539	KAN4847590.1
JBQQWH010000198.1	4773	5295	KAN4847591.1
JBQQWH010000198.1	5838	7012	KAN4847592.1
JBQQWH010000198.1	7169	8782	KAN4847593.1
JBQQWH010000198.1	9082	10318	KAN4847594.1
JBQQWH010000198.1	10780	14136	KAN4847595.1
JBQQWH010000198.1	14345	16802	KAN4847596.1
JBQQWH010000198.1	17130	18531	KAN4847597.1
JBQQWH010000198.1	18616	19743	KAN4847598.1
JBQQWH010000198.1	20411	22398	KAN4847599.1
JBQQWH010000198.1	24731	25665	KAN4847600.1
JBQQWH010000198.1	26227	28168	KAN4847601.1
JBQQWH010000198.1	28877	29795	KAN4847602.1
JBQQWH010000198.1	30548	31031	KAN4847603.1
JBQQWH010000198.1	31340	33192	KAN4847604.1
JBQQWH010000198.1	34230	35337	KAN4847605.1
JBQQWH010000198.1	36111	37599	KAN4847606.1
JBQQWH010000198.1	39016	40630	KAN4847607.1
JBQQWH010000198.1	41650	42097	KAN4847608.1
JBQQWH010000199.1	389	2432	KAN4847557.1
JBQQWH010000199.1	4507	5914	KAN4847558.1
JBQQWH010000199.1	6375	8340	KAN4847559.1
JBQQWH010000199.1	9316	11251	KAN4847560.1
JBQQWH010000199.1	11522	13613	KAN4847561.1
JBQQWH010000199.1	14250	15079	KAN4847562.1
JBQQWH010000199.1	15610	16976	KAN4847563.1
JBQQWH010000199.1	18482	19226	KAN4847564.1
JBQQWH010000199.1	19769	22490	KAN4847565.1
JBQQWH010000199.1	22919	24521	KAN4847566.1
JBQQWH010000199.1	24706	28411	KAN4847567.1
JBQQWH010000199.1	29009	30923	KAN4847568.1
JBQQWH010000199.1	32311	34159	KAN4847569.1
JBQQWH010000199.1	34878	37042	KAN4847570.1
JBQQWH010000199.1	37482	38520	KAN4847571.1
JBQQWH010000199.1	40061	41105	KAN4847572.1
JBQQWH010000200.1	8	619	KAN4847523.1
JBQQWH010000200.1	1762	2328	KAN4847524.1
JBQQWH010000200.1	3053	5035	KAN4847525.1
JBQQWH010000200.1	5569	6375	KAN4847526.1
JBQQWH010000200.1	6861	7776	KAN4847527.1
JBQQWH010000200.1	8427	9513	KAN4847528.1
JBQQWH010000200.1	10077	11718	KAN4847529.1
JBQQWH010000200.1	12024	14376	KAN4847530.1
JBQQWH010000200.1	15892	17536	KAN4847531.1
JBQQWH010000200.1	18548	19599	KAN4847532.1
JBQQWH010000200.1	19805	23621	KAN4847533.1
JBQQWH010000200.1	23937	25624	KAN4847534.1
JBQQWH010000200.1	27067	28772	KAN4847535.1
JBQQWH010000200.1	29285	32113	KAN4847536.1
JBQQWH010000200.1	32905	33417	KAN4847537.1
JBQQWH010000200.1	33663	35166	KAN4847538.1
JBQQWH010000200.1	35797	37184	KAN4847539.1
JBQQWH010000200.1	38254	39873	KAN4847540.1
JBQQWH010000200.1	40417	42088	KAN4847541.1
JBQQWH010000201.1	156	906	KAN4847494.1
JBQQWH010000201.1	1510	5605	KAN4847495.1
JBQQWH010000201.1	6858	10161	KAN4847496.1
JBQQWH010000201.1	11806	12430	KAN4847497.1
JBQQWH010000201.1	12983	14987	KAN4847498.1
JBQQWH010000201.1	15322	18379	KAN4847499.1
JBQQWH010000201.1	18815	20660	KAN4847500.1
JBQQWH010000201.1	21383	22658	KAN4847501.1
JBQQWH010000201.1	24622	24931	KAN4847502.1
JBQQWH010000201.1	25386	27918	KAN4847503.1
JBQQWH010000201.1	28134	28649	KAN4847504.1
JBQQWH010000201.1	29354	31370	KAN4847505.1
JBQQWH010000201.1	31503	32908	KAN4847506.1
JBQQWH010000201.1	33562	41597	KAN4847507.1
JBQQWH010000202.1	33	1329	KAN4847466.1
JBQQWH010000202.1	1896	7653	KAN4847467.1
JBQQWH010000202.1	8139	10166	KAN4847468.1
JBQQWH010000202.1	14083	18930	KAN4847469.1
JBQQWH010000202.1	21223	26454	KAN4847470.1
JBQQWH010000202.1	27058	30460	KAN4847471.1
JBQQWH010000202.1	31398	32718	KAN4847472.1
JBQQWH010000202.1	34454	35102	KAN4847473.1
JBQQWH010000202.1	35266	39386	KAN4847474.1
JBQQWH010000202.1	39889	41500	KAN4847475.1
JBQQWH010000203.1	1139	2465	KAN4847438.1
JBQQWH010000203.1	2564	2789	KAN4847439.1
JBQQWH010000203.1	6403	7561	KAN4847440.1
JBQQWH010000203.1	7706	8812	KAN4847441.1
JBQQWH010000203.1	9981	11499	KAN4847442.1
JBQQWH010000203.1	13035	14037	KAN4847443.1
JBQQWH010000203.1	16215	18591	KAN4847444.1
JBQQWH010000203.1	20233	20764	KAN4847445.1
JBQQWH010000203.1	21236	27506	KAN4847446.1
JBQQWH010000203.1	28939	34528	KAN4847447.1
JBQQWH010000203.1	36866	41113	KAN4847448.1
JBQQWH010000204.1	138	891	KAN4847411.1
JBQQWH010000204.1	3975	5067	KAN4847412.1
JBQQWH010000204.1	5596	6892	KAN4847413.1
JBQQWH010000204.1	8035	9267	KAN4847414.1
JBQQWH010000204.1	9798	11052	KAN4847415.1
JBQQWH010000204.1	11515	12703	KAN4847416.1
JBQQWH010000204.1	14774	18113	KAN4847417.1
JBQQWH010000204.1	19035	26455	KAN4847418.1
JBQQWH010000204.1	27177	27912	KAN4847419.1
JBQQWH010000204.1	29510	31451	KAN4847420.1
JBQQWH010000204.1	33509	36549	KAN4847421.1
JBQQWH010000204.1	37005	40349	KAN4847422.1
JBQQWH010000205.1	1051	2352	KAN4847381.1
JBQQWH010000205.1	3748	6889	KAN4847382.1
JBQQWH010000205.1	7500	8184	KAN4847383.1
JBQQWH010000205.1	9357	10173	KAN4847384.1
JBQQWH010000205.1	10966	11253	KAN4847385.1
JBQQWH010000205.1	12880	13789	KAN4847386.1
JBQQWH010000205.1	14479	15596	KAN4847387.1
JBQQWH010000205.1	16445	18756	KAN4847388.1
JBQQWH010000205.1	23108	23558	KAN4847389.1
JBQQWH010000205.1	24823	25594	KAN4847390.1
JBQQWH010000205.1	26467	27895	KAN4847391.1
JBQQWH010000205.1	28627	29821	KAN4847392.1
JBQQWH010000205.1	29880	30915	KAN4847393.1
JBQQWH010000205.1	31744	33175	KAN4847394.1
JBQQWH010000205.1	34353	35567	KAN4847395.1
JBQQWH010000205.1	36951	38465	KAN4847396.1
JBQQWH010000205.1	38823	39891	KAN4847397.1
JBQQWH010000206.1	43	1132	KAN4847350.1
JBQQWH010000206.1	1326	2087	KAN4847351.1
JBQQWH010000206.1	3460	4572	KAN4847352.1
JBQQWH010000206.1	5591	7322	KAN4847353.1
JBQQWH010000206.1	7400	8650	KAN4847354.1
JBQQWH010000206.1	9046	9493	KAN4847355.1
JBQQWH010000206.1	15034	16942	KAN4847356.1
JBQQWH010000206.1	21675	22223	KAN4847357.1
JBQQWH010000206.1	22576	24583	KAN4847358.1
JBQQWH010000206.1	24850	25804	KAN4847359.1
JBQQWH010000206.1	26689	28329	KAN4847360.1
JBQQWH010000206.1	29151	30508	KAN4847361.1
JBQQWH010000206.1	30962	31736	KAN4847362.1
JBQQWH010000206.1	33102	33759	KAN4847363.1
JBQQWH010000206.1	34439	35129	KAN4847364.1
JBQQWH010000206.1	36503	40316	KAN4847365.1
JBQQWH010000207.1	837	1245	KAN4847321.1
JBQQWH010000207.1	2156	3434	KAN4847322.1
JBQQWH010000207.1	4004	6602	KAN4847323.1
JBQQWH010000207.1	6786	7578	KAN4847324.1
JBQQWH010000207.1	11379	13062	KAN4847325.1
JBQQWH010000207.1	13933	18154	KAN4847326.1
JBQQWH010000207.1	19593	21438	KAN4847327.1
JBQQWH010000207.1	23111	24678	KAN4847328.1
JBQQWH010000207.1	29182	29833	KAN4847329.1
JBQQWH010000207.1	30129	31137	KAN4847330.1
JBQQWH010000207.1	33917	35520	KAN4847331.1
JBQQWH010000207.1	36159	40454	KAN4847332.1
JBQQWH010000208.1	361	802	KAN4847305.1
JBQQWH010000208.1	1836	4347	KAN4847306.1
JBQQWH010000208.1	5398	6990	KAN4847307.1
JBQQWH010000208.1	7820	8045	KAN4847308.1
JBQQWH010000208.1	9949	12985	KAN4847309.1
JBQQWH010000208.1	13298	14342	KAN4847310.1
JBQQWH010000208.1	15265	17378	KAN4847311.1
JBQQWH010000208.1	18059	19280	KAN4847312.1
JBQQWH010000208.1	20563	22074	KAN4847313.1
JBQQWH010000208.1	22327	23125	KAN4847314.1
JBQQWH010000208.1	26064	26534	KAN4847315.1
JBQQWH010000208.1	27547	28561	KAN4847316.1
JBQQWH010000208.1	29036	30250	KAN4847317.1
JBQQWH010000208.1	32382	34728	KAN4847318.1
JBQQWH010000208.1	35764	36551	KAN4847319.1
JBQQWH010000208.1	38959	39677	KAN4847320.1
JBQQWH010000209.1	190	1609	KAN4846916.1
JBQQWH010000209.1	1873	2524	KAN4846917.1
JBQQWH010000209.1	2730	3872	KAN4846918.1
JBQQWH010000209.1	5541	6401	KAN4846919.1
JBQQWH010000209.1	7178	7805	KAN4846920.1
JBQQWH010000209.1	8720	9752	KAN4846921.1
JBQQWH010000209.1	10928	11639	KAN4846922.1
JBQQWH010000209.1	12673	13434	KAN4846923.1
JBQQWH010000209.1	14301	15921	KAN4846924.1
JBQQWH010000209.1	16663	19883	KAN4846925.1
JBQQWH010000209.1	20739	21961	KAN4846926.1
JBQQWH010000209.1	22975	26559	KAN4846927.1
JBQQWH010000209.1	27615	29844	KAN4846928.1
JBQQWH010000209.1	30483	30841	KAN4846929.1
JBQQWH010000209.1	31065	31688	KAN4846930.1
JBQQWH010000209.1	33759	34250	KAN4846931.1
JBQQWH010000209.1	35391	36390	KAN4846932.1
JBQQWH010000209.1	37433	38543	KAN4846933.1
JBQQWH010000210.1	468	3933	KAN4846886.1
JBQQWH010000210.1	5416	6573	KAN4846887.1
JBQQWH010000210.1	7041	7920	KAN4846888.1
JBQQWH010000210.1	8384	9419	KAN4846889.1
JBQQWH010000210.1	9719	10676	KAN4846890.1
JBQQWH010000210.1	11720	12722	KAN4846891.1
JBQQWH010000210.1	12986	14573	KAN4846892.1
JBQQWH010000210.1	14849	15434	KAN4846893.1
JBQQWH010000210.1	16696	16924	KAN4846894.1
JBQQWH010000210.1	19781	22302	KAN4846895.1
JBQQWH010000210.1	22580	23138	KAN4846896.1
JBQQWH010000210.1	23146	23974	KAN4846897.1
JBQQWH010000210.1	24673	28222	KAN4846898.1
JBQQWH010000210.1	28737	29919	KAN4846899.1
JBQQWH010000210.1	30468	31581	KAN4846900.1
JBQQWH010000210.1	33221	35582	KAN4846901.1
JBQQWH010000210.1	36416	39102	KAN4846902.1
JBQQWH010000211.1	300	2989	KAN4846858.1
JBQQWH010000211.1	3706	4089	KAN4846859.1
JBQQWH010000211.1	4595	5465	KAN4846860.1
JBQQWH010000211.1	6717	7693	KAN4846861.1
JBQQWH010000211.1	8216	8992	KAN4846862.1
JBQQWH010000211.1	9980	11312	KAN4846863.1
JBQQWH010000211.1	12441	16824	KAN4846864.1
JBQQWH010000211.1	21757	23497	KAN4846865.1
JBQQWH010000211.1	24018	25716	KAN4846866.1
JBQQWH010000211.1	26535	27552	KAN4846867.1
JBQQWH010000211.1	27896	29861	KAN4846868.1
JBQQWH010000211.1	30098	32004	KAN4846869.1
JBQQWH010000211.1	32684	33188	KAN4846870.1
JBQQWH010000211.1	33606	34386	KAN4846871.1
JBQQWH010000211.1	34969	36609	KAN4846872.1
JBQQWH010000211.1	36816	37536	KAN4846873.1
JBQQWH010000211.1	37883	38842	KAN4846874.1
JBQQWH010000212.1	202	5749	KAN4846817.1
JBQQWH010000212.1	7039	9461	KAN4846818.1
JBQQWH010000212.1	10037	10947	KAN4846819.1
JBQQWH010000212.1	11471	15944	KAN4846820.1
JBQQWH010000212.1	16126	17506	KAN4846821.1
JBQQWH010000212.1	18377	19105	KAN4846822.1
JBQQWH010000212.1	19311	21612	KAN4846823.1
JBQQWH010000212.1	22389	22799	KAN4846824.1
JBQQWH010000212.1	23081	25295	KAN4846825.1
JBQQWH010000212.1	25383	26478	KAN4846826.1
JBQQWH010000212.1	28615	29560	KAN4846827.1
JBQQWH010000212.1	30461	31694	KAN4846828.1
JBQQWH010000212.1	32100	35777	KAN4846829.1
JBQQWH010000212.1	36936	38753	KAN4846830.1
JBQQWH010000213.1	2560	3879	KAN4846783.1
JBQQWH010000213.1	6487	9421	KAN4846784.1
JBQQWH010000213.1	11457	11895	KAN4846785.1
JBQQWH010000213.1	12658	13444	KAN4846786.1
JBQQWH010000213.1	13863	14354	KAN4846787.1
JBQQWH010000213.1	14867	16237	KAN4846788.1
JBQQWH010000213.1	16800	18090	KAN4846789.1
JBQQWH010000213.1	19565	19935	KAN4846790.1
JBQQWH010000213.1	24336	26108	KAN4846791.1
JBQQWH010000213.1	27723	28804	KAN4846792.1
JBQQWH010000213.1	29347	29746	KAN4846793.1
JBQQWH010000213.1	30150	31524	KAN4846794.1
JBQQWH010000213.1	32071	33688	KAN4846795.1
JBQQWH010000213.1	34044	35331	KAN4846796.1
JBQQWH010000213.1	35409	37213	KAN4846797.1
JBQQWH010000214.1	17	471	KAN4846752.1
JBQQWH010000214.1	910	2787	KAN4846753.1
JBQQWH010000214.1	3712	4899	KAN4846754.1
JBQQWH010000214.1	5231	6182	KAN4846755.1
JBQQWH010000214.1	6631	7213	KAN4846756.1
JBQQWH010000214.1	8529	9375	KAN4846757.1
JBQQWH010000214.1	9857	11360	KAN4846758.1
JBQQWH010000214.1	11749	14176	KAN4846759.1
JBQQWH010000214.1	15149	16848	KAN4846760.1
JBQQWH010000214.1	17849	18617	KAN4846761.1
JBQQWH010000214.1	18880	20317	KAN4846762.1
JBQQWH010000214.1	26309	27276	KAN4846763.1
JBQQWH010000214.1	28035	29950	KAN4846764.1
JBQQWH010000214.1	34357	35826	KAN4846765.1
JBQQWH010000215.1	1670	2597	KAN4846728.1
JBQQWH010000215.1	3085	5601	KAN4846729.1
JBQQWH010000215.1	6649	16066	KAN4846730.1
JBQQWH010000215.1	17150	18074	KAN4846731.1
JBQQWH010000215.1	18225	19280	KAN4846732.1
JBQQWH010000215.1	20261	21134	KAN4846733.1
JBQQWH010000215.1	22618	23571	KAN4846734.1
JBQQWH010000215.1	24618	25635	KAN4846735.1
JBQQWH010000215.1	26016	26487	KAN4846736.1
JBQQWH010000215.1	27578	29525	KAN4846737.1
JBQQWH010000215.1	29830	32143	KAN4846738.1
JBQQWH010000215.1	32432	34044	KAN4846739.1
JBQQWH010000215.1	34867	36989	KAN4846740.1
JBQQWH010000216.1	977	2770	KAN4846696.1
JBQQWH010000216.1	3044	3767	KAN4846697.1
JBQQWH010000216.1	4950	7193	KAN4846698.1
JBQQWH010000216.1	7911	10330	KAN4846699.1
JBQQWH010000216.1	10635	13305	KAN4846700.1
JBQQWH010000216.1	14497	16256	KAN4846701.1
JBQQWH010000216.1	17347	17863	KAN4846702.1
JBQQWH010000216.1	18354	21209	KAN4846703.1
JBQQWH010000216.1	23613	24915	KAN4846704.1
JBQQWH010000216.1	25120	26926	KAN4846705.1
JBQQWH010000216.1	27101	28642	KAN4846706.1
JBQQWH010000216.1	29133	30320	KAN4846707.1
JBQQWH010000216.1	31841	33557	KAN4846708.1
JBQQWH010000216.1	35564	35852	KAN4846709.1
JBQQWH010000216.1	36195	36783	KAN4846710.1
JBQQWH010000216.1	37387	37880	KAN4846711.1
JBQQWH010000217.1	133	502	KAN4846665.1
JBQQWH010000217.1	1125	4353	KAN4846666.1
JBQQWH010000217.1	5144	5921	KAN4846667.1
JBQQWH010000217.1	6948	7311	KAN4846668.1
JBQQWH010000217.1	8831	12762	KAN4846669.1
JBQQWH010000217.1	13012	14383	KAN4846670.1
JBQQWH010000217.1	15213	16374	KAN4846671.1
JBQQWH010000217.1	16778	17498	KAN4846672.1
JBQQWH010000217.1	18548	20418	KAN4846673.1
JBQQWH010000217.1	22633	23542	KAN4846674.1
JBQQWH010000217.1	25038	25955	KAN4846675.1
JBQQWH010000217.1	28463	30017	KAN4846676.1
JBQQWH010000217.1	31365	35016	KAN4846677.1
JBQQWH010000217.1	35231	35918	KAN4846678.1
JBQQWH010000217.1	36620	37814	KAN4846679.1
JBQQWH010000218.1	528	1505	KAN4846632.1
JBQQWH010000218.1	2171	3071	KAN4846633.1
JBQQWH010000218.1	3638	6554	KAN4846634.1
JBQQWH010000218.1	7236	10692	KAN4846635.1
JBQQWH010000218.1	15004	17017	KAN4846636.1
JBQQWH010000218.1	17754	19024	KAN4846637.1
JBQQWH010000218.1	19616	20912	KAN4846638.1
JBQQWH010000218.1	21596	23114	KAN4846639.1
JBQQWH010000218.1	23641	25268	KAN4846640.1
JBQQWH010000218.1	25518	26320	KAN4846641.1
JBQQWH010000218.1	26544	27577	KAN4846642.1
JBQQWH010000218.1	27696	28338	KAN4846643.1
JBQQWH010000218.1	28763	30474	KAN4846644.1
JBQQWH010000218.1	31053	32712	KAN4846645.1
JBQQWH010000218.1	33318	34674	KAN4846646.1
JBQQWH010000218.1	35159	36191	KAN4846647.1
JBQQWH010000218.1	36598	37525	KAN4846648.1
JBQQWH010000219.1	103	933	KAN4846600.1
JBQQWH010000219.1	1940	3043	KAN4846601.1
JBQQWH010000219.1	4542	5400	KAN4846602.1
JBQQWH010000219.1	6066	9384	KAN4846603.1
JBQQWH010000219.1	10046	11705	KAN4846604.1
JBQQWH010000219.1	13011	14572	KAN4846605.1
JBQQWH010000219.1	14693	16079	KAN4846606.1
JBQQWH010000219.1	17225	18443	KAN4846607.1
JBQQWH010000219.1	18974	19963	KAN4846608.1
JBQQWH010000219.1	20503	21448	KAN4846609.1
JBQQWH010000219.1	22045	23341	KAN4846610.1
JBQQWH010000219.1	24402	26121	KAN4846611.1
JBQQWH010000219.1	26555	27413	KAN4846612.1
JBQQWH010000219.1	28050	28729	KAN4846613.1
JBQQWH010000219.1	30505	31060	KAN4846614.1
JBQQWH010000219.1	31928	33820	KAN4846615.1
JBQQWH010000219.1	34822	36007	KAN4846616.1
JBQQWH010000220.1	560	1642	KAN4846570.1
JBQQWH010000220.1	2554	3583	KAN4846571.1
JBQQWH010000220.1	4221	6717	KAN4846572.1
JBQQWH010000220.1	7533	8097	KAN4846573.1
JBQQWH010000220.1	8411	9348	KAN4846574.1
JBQQWH010000220.1	10185	14286	KAN4846575.1
JBQQWH010000220.1	14864	19127	KAN4846576.1
JBQQWH010000220.1	20829	22531	KAN4846577.1
JBQQWH010000220.1	23015	23789	KAN4846578.1
JBQQWH010000220.1	24248	25400	KAN4846579.1
JBQQWH010000220.1	28602	31518	KAN4846580.1
JBQQWH010000220.1	33019	36214	KAN4846581.1
JBQQWH010000221.1	688	2263	KAN4846216.1
JBQQWH010000221.1	2592	3105	KAN4846217.1
JBQQWH010000221.1	3294	4323	KAN4846218.1
JBQQWH010000221.1	4545	5734	KAN4846219.1
JBQQWH010000221.1	6830	8517	KAN4846220.1
JBQQWH010000221.1	11049	13557	KAN4846221.1
JBQQWH010000221.1	14168	15591	KAN4846222.1
JBQQWH010000221.1	16597	18026	KAN4846223.1
JBQQWH010000221.1	19346	20522	KAN4846224.1
JBQQWH010000221.1	21181	22990	KAN4846225.1
JBQQWH010000221.1	23899	25140	KAN4846226.1
JBQQWH010000221.1	27200	29438	KAN4846227.1
JBQQWH010000221.1	32627	35792	KAN4846228.1
JBQQWH010000222.1	960	3367	KAN4846187.1
JBQQWH010000222.1	3902	4960	KAN4846188.1
JBQQWH010000222.1	5651	6371	KAN4846189.1
JBQQWH010000222.1	6917	8874	KAN4846190.1
JBQQWH010000222.1	10962	11638	KAN4846191.1
JBQQWH010000222.1	11825	14185	KAN4846192.1
JBQQWH010000222.1	15211	17582	KAN4846193.1
JBQQWH010000222.1	17890	21466	KAN4846194.1
JBQQWH010000222.1	21853	23395	KAN4846195.1
JBQQWH010000222.1	24283	25960	KAN4846196.1
JBQQWH010000222.1	26470	26787	KAN4846197.1
JBQQWH010000222.1	28918	29225	KAN4846198.1
JBQQWH010000222.1	30114	31838	KAN4846199.1
JBQQWH010000222.1	32265	33078	KAN4846200.1
JBQQWH010000222.1	33527	34346	KAN4846201.1
JBQQWH010000222.1	34737	36483	KAN4846202.1
JBQQWH010000223.1	200	1235	KAN4846158.1
JBQQWH010000223.1	1936	2998	KAN4846159.1
JBQQWH010000223.1	3368	4241	KAN4846160.1
JBQQWH010000223.1	4946	5922	KAN4846161.1
JBQQWH010000223.1	6008	7053	KAN4846162.1
JBQQWH010000223.1	7376	10187	KAN4846163.1
JBQQWH010000223.1	10656	10953	KAN4846164.1
JBQQWH010000223.1	11788	13168	KAN4846165.1
JBQQWH010000223.1	13370	14120	KAN4846166.1
JBQQWH010000223.1	14570	17220	KAN4846167.1
JBQQWH010000223.1	18071	19664	KAN4846168.1
JBQQWH010000223.1	20019	21326	KAN4846169.1
JBQQWH010000223.1	21536	22251	KAN4846170.1
JBQQWH010000223.1	23170	25786	KAN4846171.1
JBQQWH010000223.1	27089	30362	KAN4846172.1
JBQQWH010000223.1	31859	34787	KAN4846173.1
JBQQWH010000223.1	36272	36535	KAN4846174.1
JBQQWH010000224.1	588	3872	KAN4846131.1
JBQQWH010000224.1	4314	6111	KAN4846132.1
JBQQWH010000224.1	6736	7576	KAN4846133.1
JBQQWH010000224.1	8114	9140	KAN4846134.1
JBQQWH010000224.1	9853	10690	KAN4846135.1
JBQQWH010000224.1	11483	12860	KAN4846136.1
JBQQWH010000224.1	13163	14628	KAN4846137.1
JBQQWH010000224.1	15331	21277	KAN4846138.1
JBQQWH010000224.1	22194	22880	KAN4846139.1
JBQQWH010000224.1	24614	25174	KAN4846140.1
JBQQWH010000224.1	27966	28459	KAN4846141.1
JBQQWH010000224.1	28607	30652	KAN4846142.1
JBQQWH010000224.1	32011	34603	KAN4846143.1
JBQQWH010000224.1	35776	36755	KAN4846144.1
JBQQWH010000225.1	117	1286	KAN4846102.1
JBQQWH010000225.1	2263	2911	KAN4846103.1
JBQQWH010000225.1	4688	5723	KAN4846104.1
JBQQWH010000225.1	6335	8141	KAN4846105.1
JBQQWH010000225.1	9733	10120	KAN4846106.1
JBQQWH010000225.1	10315	11602	KAN4846107.1
JBQQWH010000225.1	12482	13547	KAN4846108.1
JBQQWH010000225.1	13949	15077	KAN4846109.1
JBQQWH010000225.1	15918	17166	KAN4846110.1
JBQQWH010000225.1	17282	19723	KAN4846111.1
JBQQWH010000225.1	20313	21390	KAN4846112.1
JBQQWH010000225.1	21731	23486	KAN4846113.1
JBQQWH010000225.1	23827	27031	KAN4846114.1
JBQQWH010000225.1	28246	29325	KAN4846115.1
JBQQWH010000225.1	34411	36394	KAN4846116.1
JBQQWH010000226.1	611	1484	KAN4846071.1
JBQQWH010000226.1	2316	3715	KAN4846072.1
JBQQWH010000226.1	5210	5903	KAN4846073.1
JBQQWH010000226.1	6418	8471	KAN4846074.1
JBQQWH010000226.1	8659	9577	KAN4846075.1
JBQQWH010000226.1	10387	11042	KAN4846076.1
JBQQWH010000226.1	13115	14669	KAN4846077.1
JBQQWH010000226.1	14804	16357	KAN4846078.1
JBQQWH010000226.1	17275	17920	KAN4846079.1
JBQQWH010000226.1	18145	19804	KAN4846080.1
JBQQWH010000226.1	21037	21826	KAN4846081.1
JBQQWH010000226.1	23055	26314	KAN4846082.1
JBQQWH010000226.1	27502	28798	KAN4846083.1
JBQQWH010000226.1	28997	29693	KAN4846084.1
JBQQWH010000226.1	31903	33313	KAN4846085.1
JBQQWH010000226.1	33928	35563	KAN4846086.1
JBQQWH010000226.1	36247	36511	KAN4846087.1
JBQQWH010000227.1	519	1451	KAN4846041.1
JBQQWH010000227.1	1937	2408	KAN4846042.1
JBQQWH010000227.1	4836	5847	KAN4846043.1
JBQQWH010000227.1	6427	10139	KAN4846044.1
JBQQWH010000227.1	10500	10962	KAN4846045.1
JBQQWH010000227.1	11764	15001	KAN4846046.1
JBQQWH010000227.1	16195	18206	KAN4846047.1
JBQQWH010000227.1	19204	19765	KAN4846048.1
JBQQWH010000227.1	21064	22090	KAN4846049.1
JBQQWH010000227.1	23621	24046	KAN4846050.1
JBQQWH010000227.1	26046	27536	KAN4846051.1
JBQQWH010000227.1	27901	29371	KAN4846052.1
JBQQWH010000227.1	29792	32701	KAN4846053.1
JBQQWH010000227.1	33536	35084	KAN4846054.1
JBQQWH010000228.1	30	936	KAN4846009.1
JBQQWH010000228.1	1668	3150	KAN4846010.1
JBQQWH010000228.1	3498	4071	KAN4846011.1
JBQQWH010000228.1	4457	5840	KAN4846012.1
JBQQWH010000228.1	6288	6825	KAN4846013.1
JBQQWH010000228.1	7316	8084	KAN4846014.1
JBQQWH010000228.1	8263	11566	KAN4846015.1
JBQQWH010000228.1	12829	15892	KAN4846016.1
JBQQWH010000228.1	16110	16516	KAN4846017.1
JBQQWH010000228.1	16939	24188	KAN4846018.1
JBQQWH010000228.1	24909	25236	KAN4846019.1
JBQQWH010000228.1	25808	26511	KAN4846020.1
JBQQWH010000228.1	26611	28500	KAN4846021.1
JBQQWH010000228.1	29050	30676	KAN4846022.1
JBQQWH010000228.1	30949	31763	KAN4846023.1
JBQQWH010000228.1	32201	35614	KAN4846024.1
JBQQWH010000229.1	67	1909	KAN4845976.1
JBQQWH010000229.1	2712	3405	KAN4845977.1
JBQQWH010000229.1	3442	6046	KAN4845978.1
JBQQWH010000229.1	6824	8178	KAN4845979.1
JBQQWH010000229.1	8692	10150	KAN4845980.1
JBQQWH010000229.1	10727	12089	KAN4845981.1
JBQQWH010000229.1	12663	13386	KAN4845982.1
JBQQWH010000229.1	13541	14052	KAN4845983.1
JBQQWH010000229.1	15654	17018	KAN4845984.1
JBQQWH010000229.1	18524	20714	KAN4845985.1
JBQQWH010000229.1	23805	24330	KAN4845986.1
JBQQWH010000229.1	24956	25427	KAN4845987.1
JBQQWH010000229.1	25863	27268	KAN4845988.1
JBQQWH010000229.1	28095	29587	KAN4845989.1
JBQQWH010000229.1	29841	31074	KAN4845990.1
JBQQWH010000229.1	31257	32559	KAN4845991.1
JBQQWH010000229.1	33063	35790	KAN4845992.1
JBQQWH010000230.1	2736	3714	KAN4845947.1
JBQQWH010000230.1	3956	4887	KAN4845948.1
JBQQWH010000230.1	5070	7490	KAN4845949.1
JBQQWH010000230.1	8313	9640	KAN4845950.1
JBQQWH010000230.1	10422	11943	KAN4845951.1
JBQQWH010000230.1	12850	13492	KAN4845952.1
JBQQWH010000230.1	14877	15539	KAN4845953.1
JBQQWH010000230.1	15883	17304	KAN4845954.1
JBQQWH010000230.1	17409	19695	KAN4845955.1
JBQQWH010000230.1	20341	21127	KAN4845956.1
JBQQWH010000230.1	21793	22516	KAN4845957.1
JBQQWH010000230.1	23498	25401	KAN4845958.1
JBQQWH010000230.1	26215	27745	KAN4845959.1
JBQQWH010000230.1	30195	31550	KAN4845960.1
JBQQWH010000230.1	32312	34934	KAN4845961.1
JBQQWH010000231.1	997	3133	KAN4845921.1
JBQQWH010000231.1	3653	4891	KAN4845922.1
JBQQWH010000231.1	5369	6758	KAN4845923.1
JBQQWH010000231.1	7258	8218	KAN4845924.1
JBQQWH010000231.1	8795	10099	KAN4845925.1
JBQQWH010000231.1	10589	12611	KAN4845926.1
JBQQWH010000231.1	12789	13755	KAN4845927.1
JBQQWH010000231.1	15582	17406	KAN4845928.1
JBQQWH010000231.1	18023	19592	KAN4845929.1
JBQQWH010000231.1	19910	21692	KAN4845930.1
JBQQWH010000231.1	22729	23395	KAN4845931.1
JBQQWH010000231.1	24635	25475	KAN4845932.1
JBQQWH010000231.1	28069	29810	KAN4845933.1
JBQQWH010000231.1	35023	35339	KAN4845934.1
JBQQWH010000232.1	972	2673	KAN4845892.1
JBQQWH010000232.1	3633	4179	KAN4845893.1
JBQQWH010000232.1	4840	6466	KAN4845894.1
JBQQWH010000232.1	8195	9445	KAN4845895.1
JBQQWH010000232.1	9468	10775	KAN4845896.1
JBQQWH010000232.1	11434	13054	KAN4845897.1
JBQQWH010000232.1	13563	14059	KAN4845898.1
JBQQWH010000232.1	14381	16166	KAN4845899.1
JBQQWH010000232.1	17038	19976	KAN4845900.1
JBQQWH010000232.1	20693	21154	KAN4845901.1
JBQQWH010000232.1	21651	23595	KAN4845902.1
JBQQWH010000232.1	23901	25473	KAN4845903.1
JBQQWH010000232.1	27882	29986	KAN4845904.1
JBQQWH010000232.1	31711	34221	KAN4845905.1
JBQQWH010000233.1	43	1024	KAN4845864.1
JBQQWH010000233.1	1253	3149	KAN4845865.1
JBQQWH010000233.1	3496	5041	KAN4845866.1
JBQQWH010000233.1	5627	7106	KAN4845867.1
JBQQWH010000233.1	7740	8295	KAN4845868.1
JBQQWH010000233.1	9378	10557	KAN4845869.1
JBQQWH010000233.1	15105	17760	KAN4845870.1
JBQQWH010000233.1	18341	20614	KAN4845871.1
JBQQWH010000233.1	21024	22927	KAN4845872.1
JBQQWH010000233.1	24358	25501	KAN4845873.1
JBQQWH010000233.1	25554	27130	KAN4845874.1
JBQQWH010000233.1	31097	32342	KAN4845875.1
JBQQWH010000233.1	32671	33841	KAN4845876.1
JBQQWH010000234.1	969	2282	KAN4845491.1
JBQQWH010000234.1	3571	4327	KAN4845492.1
JBQQWH010000234.1	4384	5932	KAN4845493.1
JBQQWH010000234.1	7348	10018	KAN4845494.1
JBQQWH010000234.1	10570	14477	KAN4845495.1
JBQQWH010000234.1	15552	19432	KAN4845496.1
JBQQWH010000234.1	21316	21832	KAN4845497.1
JBQQWH010000234.1	22201	23554	KAN4845498.1
JBQQWH010000234.1	25833	27300	KAN4845499.1
JBQQWH010000234.1	28861	30516	KAN4845500.1
JBQQWH010000234.1	30906	32346	KAN4845501.1
JBQQWH010000234.1	32593	34033	KAN4845502.1
JBQQWH010000235.1	63	843	KAN4845462.1
JBQQWH010000235.1	5419	6672	KAN4845463.1
JBQQWH010000235.1	7046	7310	KAN4845464.1
JBQQWH010000235.1	7817	8954	KAN4845465.1
JBQQWH010000235.1	10575	11446	KAN4845466.1
JBQQWH010000235.1	13710	13980	KAN4845467.1
JBQQWH010000235.1	16170	17739	KAN4845468.1
JBQQWH010000235.1	19631	21134	KAN4845469.1
JBQQWH010000235.1	22347	24663	KAN4845470.1
JBQQWH010000235.1	25040	26444	KAN4845471.1
JBQQWH010000235.1	28050	29076	KAN4845472.1
JBQQWH010000235.1	30013	31294	KAN4845473.1
JBQQWH010000235.1	31702	32725	KAN4845474.1
JBQQWH010000235.1	33500	33899	KAN4845475.1
JBQQWH010000236.1	4770	5553	KAN4845434.1
JBQQWH010000236.1	5582	6572	KAN4845435.1
JBQQWH010000236.1	6847	10273	KAN4845436.1
JBQQWH010000236.1	10917	11979	KAN4845437.1
JBQQWH010000236.1	14303	15857	KAN4845438.1
JBQQWH010000236.1	16246	18106	KAN4845439.1
JBQQWH010000236.1	18224	22569	KAN4845440.1
JBQQWH010000236.1	23146	25212	KAN4845441.1
JBQQWH010000236.1	27616	28669	KAN4845442.1
JBQQWH010000236.1	29056	30743	KAN4845443.1
JBQQWH010000236.1	31708	33588	KAN4845444.1
JBQQWH010000237.1	24	1080	KAN4845421.1
JBQQWH010000237.1	1639	3262	KAN4845422.1
JBQQWH010000237.1	3543	5339	KAN4845423.1
JBQQWH010000237.1	6575	7499	KAN4845424.1
JBQQWH010000237.1	8052	10116	KAN4845425.1
JBQQWH010000237.1	11365	14145	KAN4845426.1
JBQQWH010000237.1	20638	21832	KAN4845427.1
JBQQWH010000237.1	22469	27326	KAN4845428.1
JBQQWH010000237.1	29125	30121	KAN4845429.1
JBQQWH010000237.1	30367	31640	KAN4845430.1
JBQQWH010000237.1	32087	33206	KAN4845431.1
JBQQWH010000237.1	33375	34317	KAN4845432.1
JBQQWH010000237.1	34533	34802	KAN4845433.1
JBQQWH010000238.1	110	344	KAN4845400.1
JBQQWH010000238.1	1149	4859	KAN4845401.1
JBQQWH010000238.1	6237	7431	KAN4845402.1
JBQQWH010000238.1	7687	8005	KAN4845403.1
JBQQWH010000238.1	11912	13910	KAN4845404.1
JBQQWH010000238.1	18078	19998	KAN4845405.1
JBQQWH010000238.1	21181	22859	KAN4845406.1
JBQQWH010000238.1	24084	26118	KAN4845407.1
JBQQWH010000238.1	27778	29107	KAN4845408.1
JBQQWH010000238.1	29550	30300	KAN4845409.1
JBQQWH010000238.1	30333	31282	KAN4845410.1
JBQQWH010000239.1	16	460	KAN4845374.1
JBQQWH010000239.1	825	1522	KAN4845375.1
JBQQWH010000239.1	2834	5197	KAN4845376.1
JBQQWH010000239.1	5842	7402	KAN4845377.1
JBQQWH010000239.1	8889	10458	KAN4845378.1
JBQQWH010000239.1	11180	15064	KAN4845379.1
JBQQWH010000239.1	15390	16133	KAN4845380.1
JBQQWH010000239.1	16751	19325	KAN4845381.1
JBQQWH010000239.1	23487	25005	KAN4845382.1
JBQQWH010000239.1	27138	29366	KAN4845383.1
JBQQWH010000239.1	30709	31606	KAN4845384.1
JBQQWH010000239.1	32780	33508	KAN4845385.1
JBQQWH010000239.1	34021	34435	KAN4845386.1
JBQQWH010000240.1	14	1384	KAN4845348.1
JBQQWH010000240.1	2307	3315	KAN4845349.1
JBQQWH010000240.1	8406	10707	KAN4845350.1
JBQQWH010000240.1	16027	17258	KAN4845351.1
JBQQWH010000240.1	19226	21130	KAN4845352.1
JBQQWH010000240.1	22422	24692	KAN4845353.1
JBQQWH010000240.1	24971	26652	KAN4845354.1
JBQQWH010000240.1	30436	31667	KAN4845355.1
JBQQWH010000241.1	18	915	KAN4845319.1
JBQQWH010000241.1	1241	2906	KAN4845320.1
JBQQWH010000241.1	3651	4941	KAN4845321.1
JBQQWH010000241.1	5521	7753	KAN4845322.1
JBQQWH010000241.1	7989	8427	KAN4845323.1
JBQQWH010000241.1	9555	12075	KAN4845324.1
JBQQWH010000241.1	14690	16558	KAN4845325.1
JBQQWH010000241.1	17803	20154	KAN4845326.1
JBQQWH010000241.1	22632	23547	KAN4845327.1
JBQQWH010000241.1	27628	28432	KAN4845328.1
JBQQWH010000241.1	29294	30335	KAN4845329.1
JBQQWH010000241.1	30998	31618	KAN4845330.1
JBQQWH010000241.1	33504	33659	KAN4845331.1
JBQQWH010000242.1	60	2588	KAN4845293.1
JBQQWH010000242.1	3162	5022	KAN4845294.1
JBQQWH010000242.1	6527	9031	KAN4845295.1
JBQQWH010000242.1	10777	12716	KAN4845296.1
JBQQWH010000242.1	13289	14239	KAN4845297.1
JBQQWH010000242.1	15671	17505	KAN4845298.1
JBQQWH010000242.1	20971	21563	KAN4845299.1
JBQQWH010000242.1	22533	23931	KAN4845300.1
JBQQWH010000242.1	25228	26461	KAN4845301.1
JBQQWH010000242.1	27377	29181	KAN4845302.1
JBQQWH010000242.1	30009	32807	KAN4845303.1
JBQQWH010000243.1	13	766	KAN4845266.1
JBQQWH010000243.1	1098	1956	KAN4845267.1
JBQQWH010000243.1	3094	4948	KAN4845268.1
JBQQWH010000243.1	8537	13890	KAN4845269.1
JBQQWH010000243.1	14818	16948	KAN4845270.1
JBQQWH010000243.1	17298	18108	KAN4845271.1
JBQQWH010000243.1	18589	21093	KAN4845272.1
JBQQWH010000243.1	21719	22595	KAN4845273.1
JBQQWH010000243.1	24100	26329	KAN4845274.1
JBQQWH010000243.1	26766	27935	KAN4845275.1
JBQQWH010000243.1	28130	29649	KAN4845276.1
JBQQWH010000243.1	30964	32912	KAN4845277.1
JBQQWH010000244.1	135	924	KAN4845237.1
JBQQWH010000244.1	1428	3320	KAN4845238.1
JBQQWH010000244.1	4527	10663	KAN4845239.1
JBQQWH010000244.1	11952	12294	KAN4845240.1
JBQQWH010000244.1	13554	14003	KAN4845241.1
JBQQWH010000244.1	14506	15286	KAN4845242.1
JBQQWH010000244.1	16423	17150	KAN4845243.1
JBQQWH010000244.1	23369	23766	KAN4845244.1
JBQQWH010000244.1	25968	27756	KAN4845245.1
JBQQWH010000244.1	28084	28999	KAN4845246.1
JBQQWH010000245.1	543	4173	KAN4845212.1
JBQQWH010000245.1	4675	7629	KAN4845213.1
JBQQWH010000245.1	8765	10583	KAN4845214.1
JBQQWH010000245.1	11153	18632	KAN4845215.1
JBQQWH010000245.1	20299	20848	KAN4845216.1
JBQQWH010000245.1	21523	21889	KAN4845217.1
JBQQWH010000245.1	23996	25232	KAN4845218.1
JBQQWH010000245.1	26165	27293	KAN4845219.1
JBQQWH010000245.1	27596	29051	KAN4845220.1
JBQQWH010000245.1	29911	33257	KAN4845221.1
JBQQWH010000246.1	332	2048	KAN4845182.1
JBQQWH010000246.1	3484	5329	KAN4845183.1
JBQQWH010000246.1	6241	7930	KAN4845184.1
JBQQWH010000246.1	8527	13162	KAN4845185.1
JBQQWH010000246.1	13738	14569	KAN4845186.1
JBQQWH010000246.1	14732	15089	KAN4845187.1
JBQQWH010000246.1	15573	16311	KAN4845188.1
JBQQWH010000246.1	17355	21054	KAN4845189.1
JBQQWH010000246.1	22299	22818	KAN4845190.1
JBQQWH010000246.1	23484	24471	KAN4845191.1
JBQQWH010000246.1	26399	27134	KAN4845192.1
JBQQWH010000246.1	28090	31000	KAN4845193.1
JBQQWH010000246.1	31888	32809	KAN4845194.1
JBQQWH010000247.1	14	2269	KAN4845158.1
JBQQWH010000247.1	2632	4727	KAN4845159.1
JBQQWH010000247.1	5171	5753	KAN4845160.1
JBQQWH010000247.1	5843	6282	KAN4845161.1
JBQQWH010000247.1	6565	8241	KAN4845162.1
JBQQWH010000247.1	8695	9635	KAN4845163.1
JBQQWH010000247.1	10541	13111	KAN4845164.1
JBQQWH010000247.1	13397	14258	KAN4845165.1
JBQQWH010000247.1	15212	16925	KAN4845166.1
JBQQWH010000247.1	18092	19565	KAN4845167.1
JBQQWH010000247.1	19793	22142	KAN4845168.1
JBQQWH010000247.1	23187	24801	KAN4845169.1
JBQQWH010000248.1	98	876	KAN4845131.1
JBQQWH010000248.1	1177	2977	KAN4845132.1
JBQQWH010000248.1	3263	5258	KAN4845133.1
JBQQWH010000248.1	6178	7582	KAN4845134.1
JBQQWH010000248.1	8275	11677	KAN4845135.1
JBQQWH010000248.1	12407	13964	KAN4845136.1
JBQQWH010000248.1	14427	16509	KAN4845137.1
JBQQWH010000248.1	16785	19191	KAN4845138.1
JBQQWH010000248.1	19396	20228	KAN4845139.1
JBQQWH010000248.1	20878	22318	KAN4845140.1
JBQQWH010000248.1	23071	23574	KAN4845141.1
JBQQWH010000248.1	23912	25810	KAN4845142.1
JBQQWH010000248.1	26391	28887	KAN4845143.1
JBQQWH010000248.1	29428	30611	KAN4845144.1
JBQQWH010000248.1	31195	32762	KAN4845145.1
JBQQWH010000249.1	133	548	KAN4844775.1
JBQQWH010000249.1	1052	2456	KAN4844776.1
JBQQWH010000249.1	2791	3364	KAN4844777.1
JBQQWH010000249.1	3395	4649	KAN4844778.1
JBQQWH010000249.1	5702	8332	KAN4844779.1
JBQQWH010000249.1	9570	10623	KAN4844780.1
JBQQWH010000249.1	11437	12474	KAN4844781.1
JBQQWH010000249.1	13208	14007	KAN4844782.1
JBQQWH010000249.1	15678	16854	KAN4844783.1
JBQQWH010000249.1	17545	19511	KAN4844784.1
JBQQWH010000249.1	19820	22460	KAN4844785.1
JBQQWH010000249.1	23486	25300	KAN4844786.1
JBQQWH010000249.1	26994	28292	KAN4844787.1
JBQQWH010000249.1	28679	29471	KAN4844788.1
JBQQWH010000249.1	29601	30119	KAN4844789.1
JBQQWH010000249.1	30599	32096	KAN4844790.1
JBQQWH010000249.1	32399	32900	KAN4844791.1
JBQQWH010000250.1	404	3646	KAN4844755.1
JBQQWH010000250.1	4350	6254	KAN4844756.1
JBQQWH010000250.1	7472	8756	KAN4844757.1
JBQQWH010000250.1	9415	11602	KAN4844758.1
JBQQWH010000250.1	12093	18117	KAN4844759.1
JBQQWH010000250.1	18686	23986	KAN4844760.1
JBQQWH010000250.1	28385	30663	KAN4844761.1
JBQQWH010000250.1	31240	32659	KAN4844762.1
JBQQWH010000251.1	1029	2076	KAN4844730.1
JBQQWH010000251.1	2590	3769	KAN4844731.1
JBQQWH010000251.1	3907	5153	KAN4844732.1
JBQQWH010000251.1	6490	8183	KAN4844733.1
JBQQWH010000251.1	9612	13450	KAN4844734.1
JBQQWH010000251.1	14665	16139	KAN4844735.1
JBQQWH010000251.1	17386	18331	KAN4844736.1
JBQQWH010000251.1	19774	20535	KAN4844737.1
JBQQWH010000251.1	21941	23543	KAN4844738.1
JBQQWH010000251.1	25132	26320	KAN4844739.1
JBQQWH010000251.1	29819	31194	KAN4844740.1
JBQQWH010000252.1	94	498	KAN4844701.1
JBQQWH010000252.1	2070	5898	KAN4844702.1
JBQQWH010000252.1	7329	9249	KAN4844703.1
JBQQWH010000252.1	10979	12446	KAN4844704.1
JBQQWH010000252.1	12848	15149	KAN4844705.1
JBQQWH010000252.1	16012	18934	KAN4844706.1
JBQQWH010000252.1	20079	21377	KAN4844707.1
JBQQWH010000252.1	23924	25286	KAN4844708.1
JBQQWH010000252.1	25682	26685	KAN4844709.1
JBQQWH010000252.1	27268	28381	KAN4844710.1
JBQQWH010000252.1	28487	29066	KAN4844711.1
JBQQWH010000252.1	29871	31761	KAN4844712.1
JBQQWH010000252.1	32115	32442	KAN4844713.1
JBQQWH010000253.1	45	829	KAN4844675.1
JBQQWH010000253.1	1373	4342	KAN4844676.1
JBQQWH010000253.1	8040	9421	KAN4844677.1
JBQQWH010000253.1	11138	12752	KAN4844678.1
JBQQWH010000253.1	13005	13853	KAN4844679.1
JBQQWH010000253.1	14658	16480	KAN4844680.1
JBQQWH010000253.1	19512	22077	KAN4844681.1
JBQQWH010000253.1	22521	24627	KAN4844682.1
JBQQWH010000253.1	25212	26489	KAN4844683.1
JBQQWH010000253.1	28777	30572	KAN4844684.1
JBQQWH010000253.1	31406	32441	KAN4844685.1
JBQQWH010000254.1	171	2266	KAN4844649.1
JBQQWH010000254.1	4608	6543	KAN4844650.1
JBQQWH010000254.1	7129	7680	KAN4844651.1
JBQQWH010000254.1	8641	9426	KAN4844652.1
JBQQWH010000254.1	10086	10932	KAN4844653.1
JBQQWH010000254.1	12170	12557	KAN4844654.1
JBQQWH010000254.1	14312	16490	KAN4844655.1
JBQQWH010000254.1	20057	21896	KAN4844656.1
JBQQWH010000254.1	22361	24275	KAN4844657.1
JBQQWH010000254.1	25249	27211	KAN4844658.1
JBQQWH010000254.1	27949	30853	KAN4844659.1
JBQQWH010000255.1	1604	2822	KAN4844624.1
JBQQWH010000255.1	3488	4486	KAN4844625.1
JBQQWH010000255.1	5146	6409	KAN4844626.1
JBQQWH010000255.1	6696	8607	KAN4844627.1
JBQQWH010000255.1	9319	10232	KAN4844628.1
JBQQWH010000255.1	10595	11868	KAN4844629.1
JBQQWH010000255.1	12286	12796	KAN4844630.1
JBQQWH010000255.1	13520	17618	KAN4844631.1
JBQQWH010000255.1	17984	18534	KAN4844632.1
JBQQWH010000255.1	19054	19888	KAN4844633.1
JBQQWH010000255.1	21288	24220	KAN4844634.1
JBQQWH010000255.1	24488	25676	KAN4844635.1
JBQQWH010000255.1	26622	28759	KAN4844636.1
JBQQWH010000255.1	29673	30900	KAN4844637.1
JBQQWH010000256.1	98	902	KAN4844599.1
JBQQWH010000256.1	2150	3194	KAN4844600.1
JBQQWH010000256.1	3446	4229	KAN4844601.1
JBQQWH010000256.1	6667	7616	KAN4844602.1
JBQQWH010000256.1	8849	9857	KAN4844603.1
JBQQWH010000256.1	10940	12145	KAN4844604.1
JBQQWH010000256.1	12724	14173	KAN4844605.1
JBQQWH010000256.1	14413	15991	KAN4844606.1
JBQQWH010000256.1	26177	26478	KAN4844607.1
JBQQWH010000256.1	28175	28845	KAN4844608.1
JBQQWH010000256.1	29830	30706	KAN4844609.1
JBQQWH010000257.1	2184	3534	KAN4844573.1
JBQQWH010000257.1	5007	5529	KAN4844574.1
JBQQWH010000257.1	6828	7665	KAN4844575.1
JBQQWH010000257.1	7955	8681	KAN4844576.1
JBQQWH010000257.1	12659	14249	KAN4844577.1
JBQQWH010000257.1	14871	17439	KAN4844578.1
JBQQWH010000257.1	17821	19414	KAN4844579.1
JBQQWH010000257.1	20054	21839	KAN4844580.1
JBQQWH010000257.1	24530	27053	KAN4844581.1
JBQQWH010000257.1	27688	30362	KAN4844582.1
JBQQWH010000257.1	30570	31126	KAN4844583.1
JBQQWH010000258.1	470	906	KAN4844564.1
JBQQWH010000258.1	2762	4011	KAN4844565.1
JBQQWH010000258.1	4875	6060	KAN4844566.1
JBQQWH010000258.1	7404	10517	KAN4844567.1
JBQQWH010000258.1	12638	14020	KAN4844568.1
JBQQWH010000258.1	15136	17738	KAN4844569.1
JBQQWH010000258.1	18039	19707	KAN4844570.1
JBQQWH010000258.1	23105	25082	KAN4844571.1
JBQQWH010000258.1	26972	27716	KAN4844572.1
JBQQWH010000259.1	125	548	KAN4844538.1
JBQQWH010000259.1	1813	2566	KAN4844539.1
JBQQWH010000259.1	4088	6218	KAN4844540.1
JBQQWH010000259.1	6634	7231	KAN4844541.1
JBQQWH010000259.1	7578	8712	KAN4844542.1
JBQQWH010000259.1	9390	10137	KAN4844543.1
JBQQWH010000259.1	10470	11158	KAN4844544.1
JBQQWH010000259.1	11387	12791	KAN4844545.1
JBQQWH010000259.1	13572	14685	KAN4844546.1
JBQQWH010000259.1	14916	15501	KAN4844547.1
JBQQWH010000259.1	16128	17643	KAN4844548.1
JBQQWH010000259.1	18520	19630	KAN4844549.1
JBQQWH010000259.1	21093	22589	KAN4844550.1
JBQQWH010000259.1	23332	24874	KAN4844551.1
JBQQWH010000259.1	25135	26448	KAN4844552.1
JBQQWH010000259.1	26863	27904	KAN4844553.1
JBQQWH010000259.1	28974	29598	KAN4844554.1
JBQQWH010000260.1	305	3829	KAN4844521.1
JBQQWH010000260.1	7065	7854	KAN4844522.1
JBQQWH010000260.1	11703	12282	KAN4844523.1
JBQQWH010000260.1	13789	14734	KAN4844524.1
JBQQWH010000260.1	23343	24352	KAN4844525.1
JBQQWH010000260.1	28022	30247	KAN4844526.1
JBQQWH010000261.1	142	649	KAN4844498.1
JBQQWH010000261.1	1020	5174	KAN4844499.1
JBQQWH010000261.1	6638	21343	KAN4844500.1
JBQQWH010000261.1	22261	23719	KAN4844501.1
JBQQWH010000261.1	24077	25812	KAN4844502.1
JBQQWH010000261.1	26484	27765	KAN4844503.1
JBQQWH010000261.1	28498	29762	KAN4844504.1
JBQQWH010000262.1	1822	2887	KAN4844470.1
JBQQWH010000262.1	4353	5382	KAN4844471.1
JBQQWH010000262.1	5669	7166	KAN4844472.1
JBQQWH010000262.1	8467	9654	KAN4844473.1
JBQQWH010000262.1	13201	14820	KAN4844474.1
JBQQWH010000262.1	15400	17413	KAN4844475.1
JBQQWH010000262.1	18362	19469	KAN4844476.1
JBQQWH010000262.1	20358	20611	KAN4844477.1
JBQQWH010000262.1	21080	22685	KAN4844478.1
JBQQWH010000262.1	23384	24636	KAN4844479.1
JBQQWH010000262.1	25285	27090	KAN4844480.1
JBQQWH010000262.1	27671	29252	KAN4844481.1
JBQQWH010000262.1	29716	30238	KAN4844482.1
JBQQWH010000263.1	957	1785	KAN4844458.1
JBQQWH010000263.1	2724	4317	KAN4844459.1
JBQQWH010000263.1	6020	8732	KAN4844460.1
JBQQWH010000263.1	10581	11532	KAN4844461.1
JBQQWH010000263.1	12056	14267	KAN4844462.1
JBQQWH010000263.1	14970	15496	KAN4844463.1
JBQQWH010000263.1	16694	17794	KAN4844464.1
JBQQWH010000263.1	19157	20018	KAN4844465.1
JBQQWH010000263.1	20247	21379	KAN4844466.1
JBQQWH010000263.1	22693	23386	KAN4844467.1
JBQQWH010000263.1	25214	26039	KAN4844468.1
JBQQWH010000263.1	27005	29468	KAN4844469.1
JBQQWH010000264.1	1096	2707	KAN4844433.1
JBQQWH010000264.1	3902	4508	KAN4844434.1
JBQQWH010000264.1	4848	5991	KAN4844435.1
JBQQWH010000264.1	9843	14429	KAN4844436.1
JBQQWH010000264.1	17135	18359	KAN4844437.1
JBQQWH010000264.1	18818	20951	KAN4844438.1
JBQQWH010000264.1	21519	21861	KAN4844439.1
JBQQWH010000264.1	22508	24251	KAN4844440.1
JBQQWH010000264.1	25861	26521	KAN4844441.1
JBQQWH010000264.1	26978	29236	KAN4844442.1
JBQQWH010000264.1	29409	29985	KAN4844443.1
JBQQWH010000265.1	1269	2310	KAN4844412.1
JBQQWH010000265.1	5599	6127	KAN4844413.1
JBQQWH010000265.1	8603	9033	KAN4844414.1
JBQQWH010000265.1	10795	15249	KAN4844415.1
JBQQWH010000265.1	18850	19751	KAN4844416.1
JBQQWH010000265.1	20015	21416	KAN4844417.1
JBQQWH010000265.1	21503	22275	KAN4844418.1
JBQQWH010000265.1	22942	23536	KAN4844419.1
JBQQWH010000265.1	24001	24334	KAN4844420.1
JBQQWH010000265.1	27556	28134	KAN4844421.1
JBQQWH010000266.1	2639	4311	KAN4844090.1
JBQQWH010000266.1	5258	6803	KAN4844091.1
JBQQWH010000266.1	7146	8022	KAN4844092.1
JBQQWH010000266.1	8887	9718	KAN4844093.1
JBQQWH010000266.1	10161	10782	KAN4844094.1
JBQQWH010000266.1	11342	13156	KAN4844095.1
JBQQWH010000266.1	13415	24843	KAN4844096.1
JBQQWH010000266.1	25929	27966	KAN4844097.1
JBQQWH010000266.1	28982	30094	KAN4844098.1
JBQQWH010000267.1	101	1508	KAN4844066.1
JBQQWH010000267.1	4245	5283	KAN4844067.1
JBQQWH010000267.1	6888	8826	KAN4844068.1
JBQQWH010000267.1	9751	10563	KAN4844069.1
JBQQWH010000267.1	11525	13523	KAN4844070.1
JBQQWH010000267.1	14892	15492	KAN4844071.1
JBQQWH010000267.1	18081	20903	KAN4844072.1
JBQQWH010000267.1	22262	23429	KAN4844073.1
JBQQWH010000267.1	23534	24872	KAN4844074.1
JBQQWH010000267.1	25573	28009	KAN4844075.1
JBQQWH010000267.1	28365	29549	KAN4844076.1
JBQQWH010000268.1	653	1379	KAN4844037.1
JBQQWH010000268.1	1729	2903	KAN4844038.1
JBQQWH010000268.1	3173	3794	KAN4844039.1
JBQQWH010000268.1	4435	4906	KAN4844040.1
JBQQWH010000268.1	7127	9167	KAN4844041.1
JBQQWH010000268.1	9618	11504	KAN4844042.1
JBQQWH010000268.1	13060	15123	KAN4844043.1
JBQQWH010000268.1	15741	18036	KAN4844044.1
JBQQWH010000268.1	18899	19445	KAN4844045.1
JBQQWH010000268.1	20304	21690	KAN4844046.1
JBQQWH010000268.1	21774	22656	KAN4844047.1
JBQQWH010000268.1	22936	24238	KAN4844048.1
JBQQWH010000268.1	24939	26796	KAN4844049.1
JBQQWH010000268.1	28531	29167	KAN4844050.1
JBQQWH010000269.1	112	1768	KAN4844015.1
JBQQWH010000269.1	3257	5021	KAN4844016.1
JBQQWH010000269.1	5802	6577	KAN4844017.1
JBQQWH010000269.1	7915	9535	KAN4844018.1
JBQQWH010000269.1	10370	10673	KAN4844019.1
JBQQWH010000269.1	10789	12344	KAN4844020.1
JBQQWH010000269.1	13467	14067	KAN4844021.1
JBQQWH010000269.1	14716	15221	KAN4844022.1
JBQQWH010000269.1	15524	16025	KAN4844023.1
JBQQWH010000269.1	16925	18479	KAN4844024.1
JBQQWH010000269.1	19039	19526	KAN4844025.1
JBQQWH010000269.1	20277	23055	KAN4844026.1
JBQQWH010000269.1	23497	24733	KAN4844027.1
JBQQWH010000269.1	25171	26257	KAN4844028.1
JBQQWH010000269.1	27589	28758	KAN4844029.1
JBQQWH010000270.1	57	874	KAN4843992.1
JBQQWH010000270.1	1668	2544	KAN4843993.1
JBQQWH010000270.1	3420	3897	KAN4843994.1
JBQQWH010000270.1	4926	6837	KAN4843995.1
JBQQWH010000270.1	9325	10321	KAN4843996.1
JBQQWH010000270.1	10465	11540	KAN4843997.1
JBQQWH010000270.1	12060	13176	KAN4843998.1
JBQQWH010000270.1	13327	13945	KAN4843999.1
JBQQWH010000270.1	14187	16401	KAN4844000.1
JBQQWH010000270.1	16790	17831	KAN4844001.1
JBQQWH010000270.1	18088	19444	KAN4844002.1
JBQQWH010000270.1	19695	20559	KAN4844003.1
JBQQWH010000270.1	20644	23571	KAN4844004.1
JBQQWH010000270.1	23781	24363	KAN4844005.1
JBQQWH010000270.1	24972	26262	KAN4844006.1
JBQQWH010000270.1	27187	28840	KAN4844007.1
JBQQWH010000271.1	51	327	KAN4843972.1
JBQQWH010000271.1	1161	3261	KAN4843973.1
JBQQWH010000271.1	4184	5831	KAN4843974.1
JBQQWH010000271.1	8657	9877	KAN4843975.1
JBQQWH010000271.1	10084	11233	KAN4843976.1
JBQQWH010000271.1	13771	15606	KAN4843977.1
JBQQWH010000271.1	17381	18362	KAN4843978.1
JBQQWH010000271.1	19057	20539	KAN4843979.1
JBQQWH010000271.1	20999	22876	KAN4843980.1
JBQQWH010000271.1	23539	24880	KAN4843981.1
JBQQWH010000271.1	25709	27379	KAN4843982.1
JBQQWH010000271.1	28308	29394	KAN4843983.1
JBQQWH010000272.1	15	4069	KAN4843948.1
JBQQWH010000272.1	4706	5606	KAN4843949.1
JBQQWH010000272.1	6201	9831	KAN4843950.1
JBQQWH010000272.1	10448	12815	KAN4843951.1
JBQQWH010000272.1	13890	19013	KAN4843952.1
JBQQWH010000272.1	19515	22717	KAN4843953.1
JBQQWH010000272.1	23773	25575	KAN4843954.1
JBQQWH010000272.1	25996	26496	KAN4843955.1
JBQQWH010000273.1	38	739	KAN4843926.1
JBQQWH010000273.1	2598	5193	KAN4843927.1
JBQQWH010000273.1	6241	7081	KAN4843928.1
JBQQWH010000273.1	9077	9957	KAN4843929.1
JBQQWH010000273.1	11110	11790	KAN4843930.1
JBQQWH010000273.1	12546	13184	KAN4843931.1
JBQQWH010000273.1	15960	16980	KAN4843932.1
JBQQWH010000273.1	17959	18465	KAN4843933.1
JBQQWH010000273.1	19568	21832	KAN4843934.1
JBQQWH010000273.1	23920	28869	KAN4843935.1
JBQQWH010000274.1	290	500	KAN4843907.1
JBQQWH010000274.1	2662	4081	KAN4843908.1
JBQQWH010000274.1	5621	6610	KAN4843909.1
JBQQWH010000274.1	7233	8813	KAN4843910.1
JBQQWH010000274.1	9224	10946	KAN4843911.1
JBQQWH010000274.1	11800	12709	KAN4843912.1
JBQQWH010000274.1	13782	15219	KAN4843913.1
JBQQWH010000274.1	15799	16861	KAN4843914.1
JBQQWH010000274.1	18461	20321	KAN4843915.1
JBQQWH010000274.1	23197	25117	KAN4843916.1
JBQQWH010000275.1	111	846	KAN4843883.1
JBQQWH010000275.1	1237	6256	KAN4843884.1
JBQQWH010000275.1	8736	9744	KAN4843885.1
JBQQWH010000275.1	9785	10349	KAN4843886.1
JBQQWH010000275.1	11828	13717	KAN4843887.1
JBQQWH010000275.1	14078	16904	KAN4843888.1
JBQQWH010000275.1	17366	18360	KAN4843889.1
JBQQWH010000275.1	18939	20250	KAN4843890.1
JBQQWH010000275.1	23198	25052	KAN4843891.1
JBQQWH010000275.1	25674	26604	KAN4843892.1
JBQQWH010000275.1	27342	28224	KAN4843893.1
JBQQWH010000276.1	49	1453	KAN4843857.1
JBQQWH010000276.1	2200	3950	KAN4843858.1
JBQQWH010000276.1	4271	5329	KAN4843859.1
JBQQWH010000276.1	5765	5996	KAN4843860.1
JBQQWH010000276.1	6024	6650	KAN4843861.1
JBQQWH010000276.1	7781	9111	KAN4843862.1
JBQQWH010000276.1	9885	11043	KAN4843863.1
JBQQWH010000276.1	11092	12289	KAN4843864.1
JBQQWH010000276.1	15304	16621	KAN4843865.1
JBQQWH010000276.1	18417	20541	KAN4843866.1
JBQQWH010000276.1	21360	22872	KAN4843867.1
JBQQWH010000276.1	23407	28237	KAN4843868.1
JBQQWH010000276.1	28495	29201	KAN4843869.1
JBQQWH010000277.1	107	575	KAN4843832.1
JBQQWH010000277.1	3026	5132	KAN4843833.1
JBQQWH010000277.1	6316	6700	KAN4843834.1
JBQQWH010000277.1	7026	8523	KAN4843835.1
JBQQWH010000277.1	9529	10979	KAN4843836.1
JBQQWH010000277.1	11657	12536	KAN4843837.1
JBQQWH010000277.1	13370	16641	KAN4843838.1
JBQQWH010000277.1	17589	21609	KAN4843839.1
JBQQWH010000277.1	22251	23456	KAN4843840.1
JBQQWH010000277.1	25417	25738	KAN4843841.1
JBQQWH010000277.1	25941	26220	KAN4843842.1
JBQQWH010000277.1	26957	27427	KAN4843843.1
JBQQWH010000277.1	27602	27833	KAN4843844.1
JBQQWH010000278.1	22	567	KAN4843808.1
JBQQWH010000278.1	2852	4532	KAN4843809.1
JBQQWH010000278.1	5057	6147	KAN4843810.1
JBQQWH010000278.1	6549	7242	KAN4843811.1
JBQQWH010000278.1	8788	9343	KAN4843812.1
JBQQWH010000278.1	10452	13376	KAN4843813.1
JBQQWH010000278.1	14029	14961	KAN4843814.1
JBQQWH010000278.1	15463	20565	KAN4843815.1
JBQQWH010000278.1	20742	21321	KAN4843816.1
JBQQWH010000278.1	22918	24231	KAN4843817.1
JBQQWH010000278.1	26123	28384	KAN4843818.1
JBQQWH010000279.1	88	1087	KAN4843784.1
JBQQWH010000279.1	2243	3131	KAN4843785.1
JBQQWH010000279.1	7335	8391	KAN4843786.1
JBQQWH010000279.1	8479	10069	KAN4843787.1
JBQQWH010000279.1	11609	13700	KAN4843788.1
JBQQWH010000279.1	15179	15407	KAN4843789.1
JBQQWH010000279.1	16311	17486	KAN4843790.1
JBQQWH010000279.1	18691	19332	KAN4843791.1
JBQQWH010000279.1	22404	22929	KAN4843792.1
JBQQWH010000279.1	23581	24652	KAN4843793.1
JBQQWH010000279.1	25172	25787	KAN4843794.1
JBQQWH010000279.1	26544	28389	KAN4843795.1
JBQQWH010000280.1	432	2674	KAN4843462.1
JBQQWH010000280.1	3411	4903	KAN4843463.1
JBQQWH010000280.1	5394	7089	KAN4843464.1
JBQQWH010000280.1	10103	11006	KAN4843465.1
JBQQWH010000280.1	13446	14057	KAN4843466.1
JBQQWH010000280.1	15072	16034	KAN4843467.1
JBQQWH010000280.1	16652	18330	KAN4843468.1
JBQQWH010000280.1	18732	22109	KAN4843469.1
JBQQWH010000280.1	22544	24161	KAN4843470.1
JBQQWH010000280.1	24659	26045	KAN4843471.1
JBQQWH010000281.1	289	3551	KAN4843439.1
JBQQWH010000281.1	4443	6073	KAN4843440.1
JBQQWH010000281.1	6646	7636	KAN4843441.1
JBQQWH010000281.1	8254	9618	KAN4843442.1
JBQQWH010000281.1	10380	11916	KAN4843443.1
JBQQWH010000281.1	14114	17698	KAN4843444.1
JBQQWH010000281.1	19015	21790	KAN4843445.1
JBQQWH010000281.1	22371	23209	KAN4843446.1
JBQQWH010000281.1	24556	26377	KAN4843447.1
JBQQWH010000281.1	27212	28635	KAN4843448.1
JBQQWH010000282.1	67	324	KAN4843419.1
JBQQWH010000282.1	1387	3899	KAN4843420.1
JBQQWH010000282.1	5099	6489	KAN4843421.1
JBQQWH010000282.1	7267	8972	KAN4843422.1
JBQQWH010000282.1	9357	12666	KAN4843423.1
JBQQWH010000282.1	13328	14162	KAN4843424.1
JBQQWH010000282.1	17089	19328	KAN4843425.1
JBQQWH010000282.1	20183	21231	KAN4843426.1
JBQQWH010000282.1	21628	23598	KAN4843427.1
JBQQWH010000282.1	24354	25293	KAN4843428.1
JBQQWH010000282.1	26279	27934	KAN4843429.1
JBQQWH010000283.1	100	1108	KAN4843396.1
JBQQWH010000283.1	1194	2940	KAN4843397.1
JBQQWH010000283.1	6365	6767	KAN4843398.1
JBQQWH010000283.1	7431	9435	KAN4843399.1
JBQQWH010000283.1	10051	12160	KAN4843400.1
JBQQWH010000283.1	12236	15873	KAN4843401.1
JBQQWH010000283.1	17227	18262	KAN4843402.1
JBQQWH010000283.1	20275	20539	KAN4843403.1
JBQQWH010000283.1	24296	25772	KAN4843404.1
JBQQWH010000284.1	520	847	KAN4843377.1
JBQQWH010000284.1	1833	9155	KAN4843378.1
JBQQWH010000284.1	10049	11195	KAN4843379.1
JBQQWH010000284.1	12339	13766	KAN4843380.1
JBQQWH010000284.1	14537	16754	KAN4843381.1
JBQQWH010000284.1	17667	20079	KAN4843382.1
JBQQWH010000284.1	20771	22467	KAN4843383.1
JBQQWH010000284.1	23421	24915	KAN4843384.1
JBQQWH010000284.1	25395	27223	KAN4843385.1
JBQQWH010000285.1	23	1637	KAN4843358.1
JBQQWH010000285.1	2358	3159	KAN4843359.1
JBQQWH010000285.1	4300	5926	KAN4843360.1
JBQQWH010000285.1	7081	10525	KAN4843361.1
JBQQWH010000285.1	11733	13560	KAN4843362.1
JBQQWH010000285.1	19410	20382	KAN4843363.1
JBQQWH010000285.1	21686	21944	KAN4843364.1
JBQQWH010000285.1	24085	27133	KAN4843365.1
JBQQWH010000286.1	1449	5309	KAN4843349.1
JBQQWH010000286.1	6176	8320	KAN4843350.1
JBQQWH010000286.1	9754	12139	KAN4843351.1
JBQQWH010000286.1	13615	14874	KAN4843352.1
JBQQWH010000286.1	15580	17406	KAN4843353.1
JBQQWH010000286.1	17632	19786	KAN4843354.1
JBQQWH010000286.1	20381	22070	KAN4843355.1
JBQQWH010000286.1	25033	27328	KAN4843356.1
JBQQWH010000286.1	27538	27859	KAN4843357.1
JBQQWH010000287.1	721	3004	KAN4843329.1
JBQQWH010000287.1	4050	4332	KAN4843330.1
JBQQWH010000287.1	4601	6370	KAN4843331.1
JBQQWH010000287.1	8171	8669	KAN4843332.1
JBQQWH010000287.1	9153	10856	KAN4843333.1
JBQQWH010000287.1	12175	13387	KAN4843334.1
JBQQWH010000287.1	14914	18466	KAN4843335.1
JBQQWH010000287.1	21839	22338	KAN4843336.1
JBQQWH010000287.1	23751	25137	KAN4843337.1
JBQQWH010000287.1	27272	27743	KAN4843338.1
JBQQWH010000288.1	677	1856	KAN4843312.1
JBQQWH010000288.1	4860	7844	KAN4843313.1
JBQQWH010000288.1	9137	11900	KAN4843314.1
JBQQWH010000288.1	12181	12619	KAN4843315.1
JBQQWH010000288.1	13335	15235	KAN4843316.1
JBQQWH010000288.1	16808	18217	KAN4843317.1
JBQQWH010000288.1	19282	20868	KAN4843318.1
JBQQWH010000288.1	21509	23865	KAN4843319.1
JBQQWH010000288.1	26444	26676	KAN4843320.1
JBQQWH010000289.1	5463	5631	KAN4843290.1
JBQQWH010000289.1	6971	7304	KAN4843291.1
JBQQWH010000289.1	10585	13489	KAN4843292.1
JBQQWH010000289.1	14013	16172	KAN4843293.1
JBQQWH010000289.1	17406	17745	KAN4843294.1
JBQQWH010000289.1	17773	18750	KAN4843295.1
JBQQWH010000289.1	20282	21185	KAN4843296.1
JBQQWH010000289.1	21873	22296	KAN4843297.1
JBQQWH010000289.1	23231	26021	KAN4843298.1
JBQQWH010000289.1	26767	27224	KAN4843299.1
JBQQWH010000290.1	3064	3309	KAN4843272.1
JBQQWH010000290.1	6004	7847	KAN4843273.1
JBQQWH010000290.1	11741	13448	KAN4843274.1
JBQQWH010000290.1	14475	14721	KAN4843275.1
JBQQWH010000290.1	15631	16260	KAN4843276.1
JBQQWH010000290.1	17065	23996	KAN4843277.1
JBQQWH010000290.1	24778	25873	KAN4843278.1
JBQQWH010000291.1	132	2742	KAN4843248.1
JBQQWH010000291.1	3524	5321	KAN4843249.1
JBQQWH010000291.1	5337	9206	KAN4843250.1
JBQQWH010000291.1	9875	10281	KAN4843251.1
JBQQWH010000291.1	11095	13969	KAN4843252.1
JBQQWH010000291.1	14536	16141	KAN4843253.1
JBQQWH010000291.1	18114	20132	KAN4843254.1
JBQQWH010000291.1	21156	22799	KAN4843255.1
JBQQWH010000291.1	26169	26736	KAN4843256.1
JBQQWH010000292.1	8	782	KAN4843240.1
JBQQWH010000292.1	2055	3510	KAN4843241.1
JBQQWH010000292.1	4272	5109	KAN4843242.1
JBQQWH010000292.1	6725	7034	KAN4843243.1
JBQQWH010000292.1	7285	8261	KAN4843244.1
JBQQWH010000292.1	8880	10366	KAN4843245.1
JBQQWH010000292.1	14749	17007	KAN4843246.1
JBQQWH010000292.1	22843	25509	KAN4843247.1
JBQQWH010000293.1	3013	3946	KAN4843216.1
JBQQWH010000293.1	4814	5952	KAN4843217.1
JBQQWH010000293.1	7840	8971	KAN4843218.1
JBQQWH010000293.1	11334	14340	KAN4843219.1
JBQQWH010000293.1	16031	16913	KAN4843220.1
JBQQWH010000293.1	17197	17965	KAN4843221.1
JBQQWH010000293.1	18630	22412	KAN4843222.1
JBQQWH010000293.1	22512	23924	KAN4843223.1
JBQQWH010000293.1	24301	24902	KAN4843224.1
JBQQWH010000293.1	25422	25929	KAN4843225.1
JBQQWH010000294.1	56	656	KAN4843192.1
JBQQWH010000294.1	1072	1796	KAN4843193.1
JBQQWH010000294.1	2075	3733	KAN4843194.1
JBQQWH010000294.1	4280	5453	KAN4843195.1
JBQQWH010000294.1	6003	7019	KAN4843196.1
JBQQWH010000294.1	7771	8122	KAN4843197.1
JBQQWH010000294.1	11024	12785	KAN4843198.1
JBQQWH010000294.1	12882	15648	KAN4843199.1
JBQQWH010000294.1	16572	17304	KAN4843200.1
JBQQWH010000294.1	18066	19439	KAN4843201.1
JBQQWH010000294.1	19645	21088	KAN4843202.1
JBQQWH010000294.1	23451	25065	KAN4843203.1
JBQQWH010000295.1	41	647	KAN4843168.1
JBQQWH010000295.1	1520	3014	KAN4843169.1
JBQQWH010000295.1	3680	4721	KAN4843170.1
JBQQWH010000295.1	6018	6477	KAN4843171.1
JBQQWH010000295.1	6592	7783	KAN4843172.1
JBQQWH010000295.1	8497	9532	KAN4843173.1
JBQQWH010000295.1	11230	13675	KAN4843174.1
JBQQWH010000295.1	14221	15109	KAN4843175.1
JBQQWH010000295.1	15152	15790	KAN4843176.1
JBQQWH010000295.1	16512	17818	KAN4843177.1
JBQQWH010000295.1	18793	23428	KAN4843178.1
JBQQWH010000295.1	24368	25769	KAN4843179.1
JBQQWH010000296.1	975	3442	KAN4842882.1
JBQQWH010000296.1	3660	5510	KAN4842883.1
JBQQWH010000296.1	9207	15129	KAN4842884.1
JBQQWH010000296.1	15646	17343	KAN4842885.1
JBQQWH010000296.1	20297	21510	KAN4842886.1
JBQQWH010000297.1	1873	2506	KAN4842863.1
JBQQWH010000297.1	4779	6465	KAN4842864.1
JBQQWH010000297.1	11322	13023	KAN4842865.1
JBQQWH010000297.1	14290	15157	KAN4842866.1
JBQQWH010000297.1	15496	16043	KAN4842867.1
JBQQWH010000297.1	16610	18320	KAN4842868.1
JBQQWH010000297.1	19511	21434	KAN4842869.1
JBQQWH010000298.1	2046	3509	KAN4842844.1
JBQQWH010000298.1	4322	4756	KAN4842845.1
JBQQWH010000298.1	5115	6822	KAN4842846.1
JBQQWH010000298.1	7048	8006	KAN4842847.1
JBQQWH010000298.1	8508	10639	KAN4842848.1
JBQQWH010000298.1	11089	11960	KAN4842849.1
JBQQWH010000298.1	14259	15000	KAN4842850.1
JBQQWH010000298.1	18634	19699	KAN4842851.1
JBQQWH010000298.1	21155	22065	KAN4842852.1
JBQQWH010000298.1	22739	24289	KAN4842853.1
JBQQWH010000299.1	1038	2102	KAN4842817.1
JBQQWH010000299.1	2709	4231	KAN4842818.1
JBQQWH010000299.1	4883	7293	KAN4842819.1
JBQQWH010000299.1	8155	8568	KAN4842820.1
JBQQWH010000299.1	9170	10250	KAN4842821.1
JBQQWH010000299.1	10444	11077	KAN4842822.1
JBQQWH010000299.1	11469	12411	KAN4842823.1
JBQQWH010000299.1	12935	13721	KAN4842824.1
JBQQWH010000299.1	14379	15066	KAN4842825.1
JBQQWH010000299.1	15255	16050	KAN4842826.1
JBQQWH010000299.1	16669	17794	KAN4842827.1
JBQQWH010000299.1	17811	19587	KAN4842828.1
JBQQWH010000299.1	20167	21669	KAN4842829.1
JBQQWH010000299.1	22709	23546	KAN4842830.1
JBQQWH010000299.1	23843	24709	KAN4842831.1
JBQQWH010000299.1	25672	25895	KAN4842832.1
JBQQWH010000300.1	1663	2479	KAN4842802.1
JBQQWH010000300.1	4579	6895	KAN4842803.1
JBQQWH010000300.1	7900	8089	KAN4842804.1
JBQQWH010000300.1	8395	9782	KAN4842805.1
JBQQWH010000300.1	12829	14675	KAN4842806.1
JBQQWH010000300.1	15528	17158	KAN4842807.1
JBQQWH010000301.1	1166	3760	KAN4842785.1
JBQQWH010000301.1	7742	12501	KAN4842786.1
JBQQWH010000301.1	13212	19825	KAN4842787.1
JBQQWH010000301.1	21415	24364	KAN4842788.1
JBQQWH010000302.1	38	2072	KAN4842761.1
JBQQWH010000302.1	2517	3942	KAN4842762.1
JBQQWH010000302.1	4660	5670	KAN4842763.1
JBQQWH010000302.1	6086	7475	KAN4842764.1
JBQQWH010000302.1	8538	9552	KAN4842765.1
JBQQWH010000302.1	9730	15095	KAN4842766.1
JBQQWH010000302.1	16729	19486	KAN4842767.1
JBQQWH010000302.1	20015	22577	KAN4842768.1
JBQQWH010000302.1	23733	24198	KAN4842769.1
JBQQWH010000302.1	25371	25524	KAN4842770.1
JBQQWH010000303.1	1526	3651	KAN4842747.1
JBQQWH010000303.1	3943	10688	KAN4842748.1
JBQQWH010000303.1	12141	13701	KAN4842749.1
JBQQWH010000303.1	14563	16144	KAN4842750.1
JBQQWH010000303.1	19120	19804	KAN4842751.1
JBQQWH010000303.1	22203	23598	KAN4842752.1
JBQQWH010000303.1	24898	25482	KAN4842753.1
JBQQWH010000304.1	108	1501	KAN4842726.1
JBQQWH010000304.1	2664	3482	KAN4842727.1
JBQQWH010000304.1	12066	13590	KAN4842728.1
JBQQWH010000304.1	15917	16832	KAN4842729.1
JBQQWH010000304.1	18025	19060	KAN4842730.1
JBQQWH010000304.1	19643	20434	KAN4842731.1
JBQQWH010000304.1	21041	22543	KAN4842732.1
JBQQWH010000304.1	23091	24653	KAN4842733.1
JBQQWH010000304.1	25027	25375	KAN4842734.1
JBQQWH010000305.1	1059	2277	KAN4842702.1
JBQQWH010000305.1	3065	4945	KAN4842703.1
JBQQWH010000305.1	5809	6870	KAN4842704.1
JBQQWH010000305.1	7199	8622	KAN4842705.1
JBQQWH010000305.1	9268	10252	KAN4842706.1
JBQQWH010000305.1	10829	12167	KAN4842707.1
JBQQWH010000305.1	12485	13781	KAN4842708.1
JBQQWH010000305.1	14580	18049	KAN4842709.1
JBQQWH010000305.1	18263	18971	KAN4842710.1
JBQQWH010000305.1	19524	20556	KAN4842711.1
JBQQWH010000305.1	21601	23432	KAN4842712.1
JBQQWH010000305.1	24138	25445	KAN4842713.1
JBQQWH010000306.1	50	2101	KAN4842681.1
JBQQWH010000306.1	3565	4246	KAN4842682.1
JBQQWH010000306.1	4758	7288	KAN4842683.1
JBQQWH010000306.1	8016	9507	KAN4842684.1
JBQQWH010000306.1	9832	11566	KAN4842685.1
JBQQWH010000306.1	11751	13278	KAN4842686.1
JBQQWH010000306.1	14119	14671	KAN4842687.1
JBQQWH010000306.1	14731	15208	KAN4842688.1
JBQQWH010000306.1	16037	21098	KAN4842689.1
JBQQWH010000307.1	595	2293	KAN4842671.1
JBQQWH010000307.1	5581	6712	KAN4842672.1
JBQQWH010000307.1	7046	8821	KAN4842673.1
JBQQWH010000307.1	9983	10432	KAN4842674.1
JBQQWH010000307.1	13034	13232	KAN4842675.1
JBQQWH010000307.1	14475	15989	KAN4842676.1
JBQQWH010000307.1	16686	17914	KAN4842677.1
JBQQWH010000307.1	18635	20420	KAN4842678.1
JBQQWH010000307.1	21006	22530	KAN4842679.1
JBQQWH010000307.1	23137	25126	KAN4842680.1
JBQQWH010000308.1	1382	3311	KAN4842653.1
JBQQWH010000308.1	4197	5464	KAN4842654.1
JBQQWH010000308.1	5878	6725	KAN4842655.1
JBQQWH010000308.1	7890	10101	KAN4842656.1
JBQQWH010000308.1	10732	12186	KAN4842657.1
JBQQWH010000308.1	12538	16233	KAN4842658.1
JBQQWH010000308.1	16851	17850	KAN4842659.1
JBQQWH010000308.1	19529	21482	KAN4842660.1
JBQQWH010000308.1	22218	24644	KAN4842661.1
JBQQWH010000309.1	763	1516	KAN4842633.1
JBQQWH010000309.1	2506	4321	KAN4842634.1
JBQQWH010000309.1	6977	8072	KAN4842635.1
JBQQWH010000309.1	9285	12110	KAN4842636.1
JBQQWH010000309.1	14018	15635	KAN4842637.1
JBQQWH010000309.1	16777	18407	KAN4842638.1
JBQQWH010000309.1	19483	20948	KAN4842639.1
JBQQWH010000309.1	20996	22051	KAN4842640.1
JBQQWH010000309.1	23005	24572	KAN4842641.1
JBQQWH010000310.1	695	2521	KAN4842617.1
JBQQWH010000310.1	3667	5717	KAN4842618.1
JBQQWH010000310.1	7347	8991	KAN4842619.1
JBQQWH010000310.1	9601	10726	KAN4842620.1
JBQQWH010000310.1	10819	14398	KAN4842621.1
JBQQWH010000310.1	14907	15402	KAN4842622.1
JBQQWH010000310.1	15740	21382	KAN4842623.1
JBQQWH010000310.1	21742	23434	KAN4842624.1
JBQQWH010000311.1	947	3517	KAN4842598.1
JBQQWH010000311.1	4224	6384	KAN4842599.1
JBQQWH010000311.1	7260	9310	KAN4842600.1
JBQQWH010000311.1	9938	11681	KAN4842601.1
JBQQWH010000311.1	12172	12460	KAN4842602.1
JBQQWH010000311.1	12545	12989	KAN4842603.1
JBQQWH010000311.1	13120	13626	KAN4842604.1
JBQQWH010000311.1	14464	16039	KAN4842605.1
JBQQWH010000311.1	17539	18718	KAN4842606.1
JBQQWH010000311.1	21406	23229	KAN4842607.1
JBQQWH010000311.1	23788	24121	KAN4842608.1
JBQQWH010000312.1	566	1388	KAN4842308.1
JBQQWH010000312.1	3151	4150	KAN4842309.1
JBQQWH010000312.1	4701	6006	KAN4842310.1
JBQQWH010000312.1	6074	7262	KAN4842311.1
JBQQWH010000312.1	8321	9092	KAN4842312.1
JBQQWH010000312.1	9776	10802	KAN4842313.1
JBQQWH010000312.1	11737	12757	KAN4842314.1
JBQQWH010000312.1	14338	16372	KAN4842315.1
JBQQWH010000312.1	16986	19344	KAN4842316.1
JBQQWH010000312.1	20491	23903	KAN4842317.1
JBQQWH010000313.1	198	534	KAN4842287.1
JBQQWH010000313.1	790	2140	KAN4842288.1
JBQQWH010000313.1	3059	3446	KAN4842289.1
JBQQWH010000313.1	4391	6991	KAN4842290.1
JBQQWH010000313.1	7403	9200	KAN4842291.1
JBQQWH010000313.1	9687	11271	KAN4842292.1
JBQQWH010000313.1	11709	13257	KAN4842293.1
JBQQWH010000313.1	14288	15343	KAN4842294.1
JBQQWH010000313.1	15849	17339	KAN4842295.1
JBQQWH010000313.1	18478	19853	KAN4842296.1
JBQQWH010000313.1	20411	22913	KAN4842297.1
JBQQWH010000313.1	23036	24473	KAN4842298.1
JBQQWH010000314.1	938	2534	KAN4842269.1
JBQQWH010000314.1	3512	3803	KAN4842270.1
JBQQWH010000314.1	5237	6100	KAN4842271.1
JBQQWH010000314.1	6146	7208	KAN4842272.1
JBQQWH010000314.1	8129	9128	KAN4842273.1
JBQQWH010000314.1	13523	14513	KAN4842274.1
JBQQWH010000314.1	15113	15609	KAN4842275.1
JBQQWH010000314.1	16788	19230	KAN4842276.1
JBQQWH010000314.1	19883	22496	KAN4842277.1
JBQQWH010000315.1	466	930	KAN4842249.1
JBQQWH010000315.1	1670	2796	KAN4842250.1
JBQQWH010000315.1	3505	5182	KAN4842251.1
JBQQWH010000315.1	5974	8384	KAN4842252.1
JBQQWH010000315.1	8907	10066	KAN4842253.1
JBQQWH010000315.1	11326	12347	KAN4842254.1
JBQQWH010000315.1	12810	16374	KAN4842255.1
JBQQWH010000315.1	17432	20047	KAN4842256.1
JBQQWH010000315.1	20911	23572	KAN4842257.1
JBQQWH010000316.1	216	1699	KAN4842230.1
JBQQWH010000316.1	2142	4132	KAN4842231.1
JBQQWH010000316.1	6332	8484	KAN4842232.1
JBQQWH010000316.1	8985	12846	KAN4842233.1
JBQQWH010000316.1	13710	14190	KAN4842234.1
JBQQWH010000316.1	15589	17701	KAN4842235.1
JBQQWH010000316.1	19986	20766	KAN4842236.1
JBQQWH010000316.1	22944	23781	KAN4842237.1
JBQQWH010000317.1	32	581	KAN4842206.1
JBQQWH010000317.1	1345	1585	KAN4842207.1
JBQQWH010000317.1	2852	3401	KAN4842208.1
JBQQWH010000317.1	3615	8999	KAN4842209.1
JBQQWH010000317.1	10147	11507	KAN4842210.1
JBQQWH010000317.1	11593	13579	KAN4842211.1
JBQQWH010000317.1	13647	15045	KAN4842212.1
JBQQWH010000317.1	16893	17298	KAN4842213.1
JBQQWH010000317.1	20176	20953	KAN4842214.1
JBQQWH010000317.1	22581	23700	KAN4842215.1
JBQQWH010000318.1	187	976	KAN4842186.1
JBQQWH010000318.1	2410	3013	KAN4842187.1
JBQQWH010000318.1	3508	9832	KAN4842188.1
JBQQWH010000318.1	10359	12616	KAN4842189.1
JBQQWH010000318.1	12896	13998	KAN4842190.1
JBQQWH010000318.1	14677	15768	KAN4842191.1
JBQQWH010000318.1	16121	21167	KAN4842192.1
JBQQWH010000318.1	22458	23472	KAN4842193.1
JBQQWH010000319.1	941	3023	KAN4842171.1
JBQQWH010000319.1	3710	4628	KAN4842172.1
JBQQWH010000319.1	5537	8070	KAN4842173.1
JBQQWH010000319.1	9765	10811	KAN4842174.1
JBQQWH010000319.1	11952	14080	KAN4842175.1
JBQQWH010000319.1	16006	17668	KAN4842176.1
JBQQWH010000319.1	18818	20865	KAN4842177.1
JBQQWH010000320.1	87	1155	KAN4842157.1
JBQQWH010000320.1	5591	12179	KAN4842158.1
JBQQWH010000320.1	14446	16267	KAN4842159.1
JBQQWH010000320.1	20598	21479	KAN4842160.1
JBQQWH010000320.1	22449	24051	KAN4842161.1
JBQQWH010000321.1	269	2246	KAN4842145.1
JBQQWH010000321.1	10170	12727	KAN4842146.1
JBQQWH010000321.1	16833	18481	KAN4842147.1
JBQQWH010000321.1	19336	21626	KAN4842148.1
JBQQWH010000321.1	22563	23103	KAN4842149.1
JBQQWH010000322.1	1534	2028	KAN4842136.1
JBQQWH010000322.1	2239	3106	KAN4842137.1
JBQQWH010000322.1	3588	5322	KAN4842138.1
JBQQWH010000322.1	5649	9410	KAN4842139.1
JBQQWH010000322.1	10142	11462	KAN4842140.1
JBQQWH010000322.1	12027	15879	KAN4842141.1
JBQQWH010000322.1	16325	17006	KAN4842142.1
JBQQWH010000322.1	17645	19508	KAN4842143.1
JBQQWH010000322.1	19970	23369	KAN4842144.1
JBQQWH010000323.1	291	3271	KAN4842127.1
JBQQWH010000323.1	3594	4707	KAN4842128.1
JBQQWH010000323.1	5023	6235	KAN4842129.1
JBQQWH010000323.1	6837	7801	KAN4842130.1
JBQQWH010000323.1	9264	10698	KAN4842131.1
JBQQWH010000323.1	11569	12808	KAN4842132.1
JBQQWH010000323.1	14064	16917	KAN4842133.1
JBQQWH010000323.1	18176	19376	KAN4842134.1
JBQQWH010000323.1	21001	22831	KAN4842135.1
JBQQWH010000324.1	453	2298	KAN4842109.1
JBQQWH010000324.1	3777	4815	KAN4842110.1
JBQQWH010000324.1	6522	8191	KAN4842111.1
JBQQWH010000324.1	8492	9491	KAN4842112.1
JBQQWH010000324.1	11573	13107	KAN4842113.1
JBQQWH010000324.1	13436	13712	KAN4842114.1
JBQQWH010000324.1	14630	17666	KAN4842115.1
JBQQWH010000324.1	20334	21666	KAN4842116.1
JBQQWH010000324.1	22170	22917	KAN4842117.1
JBQQWH010000325.1	1168	4835	KAN4841830.1
JBQQWH010000325.1	5234	7160	KAN4841831.1
JBQQWH010000325.1	8554	10024	KAN4841832.1
JBQQWH010000325.1	20657	22430	KAN4841833.1
JBQQWH010000326.1	24	740	KAN4841813.1
JBQQWH010000326.1	1185	3102	KAN4841814.1
JBQQWH010000326.1	4401	7074	KAN4841815.1
JBQQWH010000326.1	9156	10471	KAN4841816.1
JBQQWH010000326.1	11699	13000	KAN4841817.1
JBQQWH010000326.1	13441	14876	KAN4841818.1
JBQQWH010000326.1	16241	16976	KAN4841819.1
JBQQWH010000326.1	18037	18652	KAN4841820.1
JBQQWH010000326.1	21912	22923	KAN4841821.1
JBQQWH010000327.1	4692	6582	KAN4841798.1
JBQQWH010000327.1	6910	8865	KAN4841799.1
JBQQWH010000327.1	14644	16627	KAN4841800.1
JBQQWH010000327.1	19008	21051	KAN4841801.1
JBQQWH010000327.1	21553	22738	KAN4841802.1
JBQQWH010000328.1	1041	1701	KAN4841789.1
JBQQWH010000328.1	2860	4135	KAN4841790.1
JBQQWH010000328.1	4981	7500	KAN4841791.1
JBQQWH010000328.1	9295	10550	KAN4841792.1
JBQQWH010000328.1	12453	14133	KAN4841793.1
JBQQWH010000328.1	15357	17916	KAN4841794.1
JBQQWH010000328.1	18438	19136	KAN4841795.1
JBQQWH010000328.1	20305	20887	KAN4841796.1
JBQQWH010000328.1	21484	22995	KAN4841797.1
JBQQWH010000329.1	503	2213	KAN4841767.1
JBQQWH010000329.1	2811	3383	KAN4841768.1
JBQQWH010000329.1	4382	6291	KAN4841769.1
JBQQWH010000329.1	6579	8373	KAN4841770.1
JBQQWH010000329.1	8858	9680	KAN4841771.1
JBQQWH010000329.1	10357	13506	KAN4841772.1
JBQQWH010000329.1	14348	15822	KAN4841773.1
JBQQWH010000329.1	16796	18983	KAN4841774.1
JBQQWH010000329.1	19108	19645	KAN4841775.1
JBQQWH010000329.1	20420	22328	KAN4841776.1
JBQQWH010000330.1	1130	1949	KAN4841750.1
JBQQWH010000330.1	3600	5822	KAN4841751.1
JBQQWH010000330.1	6956	8804	KAN4841752.1
JBQQWH010000330.1	9791	13364	KAN4841753.1
JBQQWH010000330.1	13723	15352	KAN4841754.1
JBQQWH010000330.1	15762	19374	KAN4841755.1
JBQQWH010000330.1	20759	22410	KAN4841756.1
JBQQWH010000331.1	4556	5555	KAN4841736.1
JBQQWH010000331.1	9083	9500	KAN4841737.1
JBQQWH010000331.1	10915	12210	KAN4841738.1
JBQQWH010000331.1	15315	16632	KAN4841739.1
JBQQWH010000332.1	51	3588	KAN4841714.1
JBQQWH010000332.1	4381	7702	KAN4841715.1
JBQQWH010000332.1	8172	8830	KAN4841716.1
JBQQWH010000332.1	9033	9600	KAN4841717.1
JBQQWH010000332.1	12153	15129	KAN4841718.1
JBQQWH010000332.1	15622	16453	KAN4841719.1
JBQQWH010000332.1	17122	17924	KAN4841720.1
JBQQWH010000332.1	18732	20097	KAN4841721.1
JBQQWH010000332.1	20952	21887	KAN4841722.1
JBQQWH010000333.1	2531	4997	KAN4841698.1
JBQQWH010000333.1	6376	8227	KAN4841699.1
JBQQWH010000333.1	9319	10375	KAN4841700.1
JBQQWH010000333.1	12515	13173	KAN4841701.1
JBQQWH010000333.1	18626	21824	KAN4841702.1
JBQQWH010000334.1	393	1717	KAN4841679.1
JBQQWH010000334.1	3026	4559	KAN4841680.1
JBQQWH010000334.1	5256	6953	KAN4841681.1
JBQQWH010000334.1	7641	9808	KAN4841682.1
JBQQWH010000334.1	10428	12051	KAN4841683.1
JBQQWH010000334.1	12572	14600	KAN4841684.1
JBQQWH010000334.1	14766	16865	KAN4841685.1
JBQQWH010000334.1	17593	18765	KAN4841686.1
JBQQWH010000334.1	19399	22428	KAN4841687.1
JBQQWH010000335.1	284	1501	KAN4841659.1
JBQQWH010000335.1	1895	3806	KAN4841660.1
JBQQWH010000335.1	4215	5538	KAN4841661.1
JBQQWH010000335.1	6020	6740	KAN4841662.1
JBQQWH010000335.1	6930	8755	KAN4841663.1
JBQQWH010000335.1	9109	11745	KAN4841664.1
JBQQWH010000335.1	12605	14243	KAN4841665.1
JBQQWH010000335.1	14707	15936	KAN4841666.1
JBQQWH010000335.1	16600	21625	KAN4841667.1
JBQQWH010000336.1	30	946	KAN4841641.1
JBQQWH010000336.1	3068	8294	KAN4841642.1
JBQQWH010000336.1	8677	10444	KAN4841643.1
JBQQWH010000336.1	11947	13891	KAN4841644.1
JBQQWH010000336.1	14772	15803	KAN4841645.1
JBQQWH010000336.1	16916	17882	KAN4841646.1
JBQQWH010000336.1	20463	22233	KAN4841647.1
JBQQWH010000337.1	647	1372	KAN4841625.1
JBQQWH010000337.1	3796	5412	KAN4841626.1
JBQQWH010000337.1	6125	7892	KAN4841627.1
JBQQWH010000337.1	9213	9676	KAN4841628.1
JBQQWH010000337.1	18867	19293	KAN4841629.1
JBQQWH010000338.1	40	348	KAN4841618.1
JBQQWH010000338.1	1291	2394	KAN4841619.1
JBQQWH010000338.1	3275	3777	KAN4841620.1
JBQQWH010000338.1	5306	6552	KAN4841621.1
JBQQWH010000338.1	6900	11002	KAN4841622.1
JBQQWH010000338.1	12077	14675	KAN4841623.1
JBQQWH010000338.1	19604	21502	KAN4841624.1
JBQQWH010000339.1	1249	2290	KAN4841600.1
JBQQWH010000339.1	3812	5613	KAN4841601.1
JBQQWH010000339.1	7391	8965	KAN4841602.1
JBQQWH010000339.1	9980	11307	KAN4841603.1
JBQQWH010000339.1	11762	14008	KAN4841604.1
JBQQWH010000339.1	14608	16819	KAN4841605.1
JBQQWH010000339.1	17422	20305	KAN4841606.1
JBQQWH010000339.1	21017	21868	KAN4841607.1
JBQQWH010000340.1	1017	1982	KAN4841314.1
JBQQWH010000340.1	2893	4396	KAN4841315.1
JBQQWH010000340.1	5851	6622	KAN4841316.1
JBQQWH010000340.1	8180	8789	KAN4841317.1
JBQQWH010000340.1	9110	10228	KAN4841318.1
JBQQWH010000340.1	10588	12685	KAN4841319.1
JBQQWH010000340.1	12903	13745	KAN4841320.1
JBQQWH010000340.1	14476	15046	KAN4841321.1
JBQQWH010000340.1	15967	18841	KAN4841322.1
JBQQWH010000340.1	20234	20839	KAN4841323.1
JBQQWH010000341.1	15	1606	KAN4841297.1
JBQQWH010000341.1	2281	3262	KAN4841298.1
JBQQWH010000341.1	5849	7705	KAN4841299.1
JBQQWH010000341.1	9203	10673	KAN4841300.1
JBQQWH010000341.1	11099	12053	KAN4841301.1
JBQQWH010000341.1	13608	15561	KAN4841302.1
JBQQWH010000341.1	15797	16746	KAN4841303.1
JBQQWH010000341.1	18397	18933	KAN4841304.1
JBQQWH010000341.1	20924	21644	KAN4841305.1
JBQQWH010000342.1	587	1397	KAN4841282.1
JBQQWH010000342.1	1972	7310	KAN4841283.1
JBQQWH010000342.1	7779	9684	KAN4841284.1
JBQQWH010000342.1	10129	17824	KAN4841285.1
JBQQWH010000342.1	18467	20165	KAN4841286.1
JBQQWH010000342.1	21151	21691	KAN4841287.1
JBQQWH010000343.1	725	1169	KAN4841263.1
JBQQWH010000343.1	2481	2943	KAN4841264.1
JBQQWH010000343.1	3455	4064	KAN4841265.1
JBQQWH010000343.1	5386	9996	KAN4841266.1
JBQQWH010000343.1	10616	13179	KAN4841267.1
JBQQWH010000343.1	15189	16117	KAN4841268.1
JBQQWH010000343.1	20069	21641	KAN4841269.1
JBQQWH010000344.1	42	303	KAN4841245.1
JBQQWH010000344.1	996	2045	KAN4841246.1
JBQQWH010000344.1	3321	7795	KAN4841247.1
JBQQWH010000344.1	12376	13183	KAN4841248.1
JBQQWH010000344.1	14062	16036	KAN4841249.1
JBQQWH010000344.1	16475	17870	KAN4841250.1
JBQQWH010000344.1	20677	21570	KAN4841251.1
JBQQWH010000345.1	1421	2435	KAN4841224.1
JBQQWH010000345.1	3044	4976	KAN4841225.1
JBQQWH010000345.1	5539	6178	KAN4841226.1
JBQQWH010000345.1	6772	7560	KAN4841227.1
JBQQWH010000345.1	7943	8426	KAN4841228.1
JBQQWH010000345.1	9107	9691	KAN4841229.1
JBQQWH010000345.1	11395	12844	KAN4841230.1
JBQQWH010000345.1	13055	14303	KAN4841231.1
JBQQWH010000345.1	16295	16700	KAN4841232.1
JBQQWH010000345.1	17458	17914	KAN4841233.1
JBQQWH010000345.1	19047	20598	KAN4841234.1
JBQQWH010000345.1	21114	21510	KAN4841235.1
JBQQWH010000346.1	182	1523	KAN4841212.1
JBQQWH010000346.1	5289	6789	KAN4841213.1
JBQQWH010000346.1	8203	8953	KAN4841214.1
JBQQWH010000346.1	9378	10252	KAN4841215.1
JBQQWH010000346.1	10303	11980	KAN4841216.1
JBQQWH010000346.1	12840	13453	KAN4841217.1
JBQQWH010000346.1	20918	21413	KAN4841218.1
JBQQWH010000347.1	213	1950	KAN4841194.1
JBQQWH010000347.1	3803	4259	KAN4841195.1
JBQQWH010000347.1	4839	5727	KAN4841196.1
JBQQWH010000347.1	5851	6793	KAN4841197.1
JBQQWH010000347.1	7320	8583	KAN4841198.1
JBQQWH010000347.1	9898	10822	KAN4841199.1
JBQQWH010000347.1	13195	15490	KAN4841200.1
JBQQWH010000347.1	17668	20176	KAN4841201.1
JBQQWH010000348.1	26	235	KAN4841177.1
JBQQWH010000348.1	1134	4524	KAN4841178.1
JBQQWH010000348.1	5280	7789	KAN4841179.1
JBQQWH010000348.1	9454	11786	KAN4841180.1
JBQQWH010000348.1	15164	16565	KAN4841181.1
JBQQWH010000348.1	18045	20949	KAN4841182.1
JBQQWH010000349.1	8774	9203	KAN4841176.1
JBQQWH010000350.1	1042	3343	KAN4841159.1
JBQQWH010000350.1	3731	4522	KAN4841160.1
JBQQWH010000350.1	4645	5530	KAN4841161.1
JBQQWH010000350.1	6064	6673	KAN4841162.1
JBQQWH010000350.1	6991	10342	KAN4841163.1
JBQQWH010000350.1	11769	15723	KAN4841164.1
JBQQWH010000351.1	529	985	KAN4841149.1
JBQQWH010000351.1	1481	4982	KAN4841150.1
JBQQWH010000351.1	5618	5998	KAN4841151.1
JBQQWH010000351.1	6385	7829	KAN4841152.1
JBQQWH010000351.1	8185	9319	KAN4841153.1
JBQQWH010000351.1	11680	14338	KAN4841154.1
JBQQWH010000351.1	16382	17042	KAN4841155.1
JBQQWH010000351.1	18030	19020	KAN4841156.1
JBQQWH010000351.1	19249	20014	KAN4841157.1
JBQQWH010000351.1	20356	21040	KAN4841158.1
JBQQWH010000352.1	305	3123	KAN4841136.1
JBQQWH010000352.1	4070	8051	KAN4841137.1
JBQQWH010000352.1	14445	18345	KAN4841138.1
JBQQWH010000352.1	19403	20969	KAN4841139.1
JBQQWH010000353.1	109	592	KAN4841118.1
JBQQWH010000353.1	1827	3201	KAN4841119.1
JBQQWH010000353.1	3599	5574	KAN4841120.1
JBQQWH010000353.1	8440	9865	KAN4841121.1
JBQQWH010000353.1	11388	14041	KAN4841122.1
JBQQWH010000353.1	14547	15666	KAN4841123.1
JBQQWH010000353.1	15978	17076	KAN4841124.1
JBQQWH010000353.1	17960	20310	KAN4841125.1
JBQQWH010000354.1	1358	2958	KAN4841099.1
JBQQWH010000354.1	6189	6525	KAN4841100.1
JBQQWH010000354.1	9016	11614	KAN4841101.1
JBQQWH010000354.1	11810	12518	KAN4841102.1
JBQQWH010000354.1	12875	15593	KAN4841103.1
JBQQWH010000354.1	15720	16922	KAN4841104.1
JBQQWH010000354.1	18305	18792	KAN4841105.1
JBQQWH010000354.1	19163	20670	KAN4841106.1
JBQQWH010000355.1	1763	2093	KAN4841080.1
JBQQWH010000355.1	3131	4082	KAN4841081.1
JBQQWH010000355.1	4321	5782	KAN4841082.1
JBQQWH010000355.1	7740	9331	KAN4841083.1
JBQQWH010000355.1	9876	10926	KAN4841084.1
JBQQWH010000355.1	11094	11989	KAN4841085.1
JBQQWH010000355.1	12302	12570	KAN4841086.1
JBQQWH010000355.1	13692	14357	KAN4841087.1
JBQQWH010000355.1	15399	17244	KAN4841088.1
JBQQWH010000355.1	17602	19025	KAN4841089.1
JBQQWH010000355.1	20066	20762	KAN4841090.1
JBQQWH010000356.1	1562	3706	KAN4840804.1
JBQQWH010000356.1	4767	5935	KAN4840805.1
JBQQWH010000356.1	8383	9670	KAN4840806.1
JBQQWH010000356.1	13836	14304	KAN4840807.1
JBQQWH010000356.1	14987	16697	KAN4840808.1
JBQQWH010000357.1	3855	4320	KAN4840799.1
JBQQWH010000357.1	4770	9140	KAN4840800.1
JBQQWH010000357.1	10031	14230	KAN4840801.1
JBQQWH010000357.1	15461	19528	KAN4840802.1
JBQQWH010000357.1	20141	20435	KAN4840803.1
JBQQWH010000358.1	844	3745	KAN4840785.1
JBQQWH010000358.1	4560	7427	KAN4840786.1
JBQQWH010000358.1	7850	9080	KAN4840787.1
JBQQWH010000358.1	9713	11822	KAN4840788.1
JBQQWH010000358.1	12281	13427	KAN4840789.1
JBQQWH010000358.1	13632	15264	KAN4840790.1
JBQQWH010000358.1	17017	18833	KAN4840791.1
JBQQWH010000359.1	398	1259	KAN4840763.1
JBQQWH010000359.1	1612	3230	KAN4840764.1
JBQQWH010000359.1	3834	5147	KAN4840765.1
JBQQWH010000359.1	5224	6681	KAN4840766.1
JBQQWH010000359.1	7028	8039	KAN4840767.1
JBQQWH010000359.1	8321	11192	KAN4840768.1
JBQQWH010000359.1	11242	12888	KAN4840769.1
JBQQWH010000359.1	13333	14437	KAN4840770.1
JBQQWH010000359.1	15115	16410	KAN4840771.1
JBQQWH010000359.1	17063	18104	KAN4840772.1
JBQQWH010000359.1	19222	20173	KAN4840773.1
JBQQWH010000360.1	194	1387	KAN4840747.1
JBQQWH010000360.1	3373	4691	KAN4840748.1
JBQQWH010000360.1	6046	7899	KAN4840749.1
JBQQWH010000360.1	8419	10565	KAN4840750.1
JBQQWH010000360.1	14534	16367	KAN4840751.1
JBQQWH010000360.1	17155	18277	KAN4840752.1
JBQQWH010000361.1	679	1771	KAN4840735.1
JBQQWH010000361.1	2702	6056	KAN4840736.1
JBQQWH010000361.1	6251	10559	KAN4840737.1
JBQQWH010000361.1	10820	12035	KAN4840738.1
JBQQWH010000361.1	15002	15605	KAN4840739.1
JBQQWH010000361.1	15761	16421	KAN4840740.1
JBQQWH010000361.1	17002	18223	KAN4840741.1
JBQQWH010000361.1	18746	20440	KAN4840742.1
JBQQWH010000362.1	10	2788	KAN4840718.1
JBQQWH010000362.1	2964	4029	KAN4840719.1
JBQQWH010000362.1	4611	6972	KAN4840720.1
JBQQWH010000362.1	7417	8365	KAN4840721.1
JBQQWH010000362.1	8914	11232	KAN4840722.1
JBQQWH010000362.1	11689	12673	KAN4840723.1
JBQQWH010000362.1	13541	15435	KAN4840724.1
JBQQWH010000362.1	16915	18656	KAN4840725.1
JBQQWH010000363.1	2766	4254	KAN4840712.1
JBQQWH010000364.1	608	1013	KAN4840696.1
JBQQWH010000364.1	4466	5282	KAN4840697.1
JBQQWH010000364.1	12186	13395	KAN4840698.1
JBQQWH010000364.1	13793	14276	KAN4840699.1
JBQQWH010000364.1	15072	16377	KAN4840700.1
JBQQWH010000364.1	18894	19677	KAN4840701.1
JBQQWH010000365.1	6237	8027	KAN4840683.1
JBQQWH010000365.1	12559	13293	KAN4840684.1
JBQQWH010000365.1	13664	14291	KAN4840685.1
JBQQWH010000365.1	17949	18378	KAN4840686.1
JBQQWH010000366.1	18	2899	KAN4840676.1
JBQQWH010000366.1	3427	3646	KAN4840677.1
JBQQWH010000366.1	4489	5379	KAN4840678.1
JBQQWH010000366.1	6098	12289	KAN4840679.1
JBQQWH010000366.1	14587	15218	KAN4840680.1
JBQQWH010000366.1	15315	16200	KAN4840681.1
JBQQWH010000366.1	16769	19956	KAN4840682.1
JBQQWH010000367.1	772	4882	KAN4840658.1
JBQQWH010000367.1	5577	6807	KAN4840659.1
JBQQWH010000367.1	7843	8923	KAN4840660.1
JBQQWH010000367.1	10667	12443	KAN4840661.1
JBQQWH010000367.1	13588	15775	KAN4840662.1
JBQQWH010000367.1	16214	18230	KAN4840663.1
JBQQWH010000367.1	18423	18789	KAN4840664.1
JBQQWH010000368.1	566	1253	KAN4840639.1
JBQQWH010000368.1	2173	3499	KAN4840640.1
JBQQWH010000368.1	4062	7284	KAN4840641.1
JBQQWH010000368.1	8699	9425	KAN4840642.1
JBQQWH010000368.1	9483	10913	KAN4840643.1
JBQQWH010000368.1	12427	15590	KAN4840644.1
JBQQWH010000368.1	17112	17925	KAN4840645.1
JBQQWH010000369.1	84	481	KAN4840633.1
JBQQWH010000369.1	1408	2281	KAN4840634.1
JBQQWH010000369.1	4778	6558	KAN4840635.1
JBQQWH010000369.1	7171	13671	KAN4840636.1
JBQQWH010000369.1	15885	17811	KAN4840637.1
JBQQWH010000369.1	18465	19662	KAN4840638.1
JBQQWH010000370.1	481	4717	KAN4840620.1
JBQQWH010000370.1	6062	9521	KAN4840621.1
JBQQWH010000370.1	9996	10878	KAN4840622.1
JBQQWH010000370.1	12223	12823	KAN4840623.1
JBQQWH010000370.1	13464	14913	KAN4840624.1
JBQQWH010000371.1	380	2455	KAN4840604.1
JBQQWH010000371.1	2805	3855	KAN4840605.1
JBQQWH010000371.1	4170	4764	KAN4840606.1
JBQQWH010000371.1	5325	7227	KAN4840607.1
JBQQWH010000371.1	7550	10677	KAN4840608.1
JBQQWH010000371.1	12326	16511	KAN4840609.1
JBQQWH010000371.1	18337	19549	KAN4840610.1
JBQQWH010000372.1	9395	10682	KAN4840376.1
JBQQWH010000372.1	12313	13300	KAN4840377.1
JBQQWH010000372.1	14612	15157	KAN4840378.1
JBQQWH010000373.1	18	2055	KAN4840360.1
JBQQWH010000373.1	2534	2918	KAN4840361.1
JBQQWH010000373.1	2948	3467	KAN4840362.1
JBQQWH010000373.1	4000	5716	KAN4840363.1
JBQQWH010000373.1	6195	7806	KAN4840364.1
JBQQWH010000373.1	8653	10336	KAN4840365.1
JBQQWH010000373.1	11257	14332	KAN4840366.1
JBQQWH010000373.1	15146	17235	KAN4840367.1
JBQQWH010000373.1	18234	18555	KAN4840368.1
JBQQWH010000374.1	461	1340	KAN4840344.1
JBQQWH010000374.1	1711	2251	KAN4840345.1
JBQQWH010000374.1	2682	3306	KAN4840346.1
JBQQWH010000374.1	3666	4290	KAN4840347.1
JBQQWH010000374.1	5552	7025	KAN4840348.1
JBQQWH010000374.1	7503	8721	KAN4840349.1
JBQQWH010000374.1	9247	11632	KAN4840350.1
JBQQWH010000374.1	11778	14400	KAN4840351.1
JBQQWH010000374.1	15533	18839	KAN4840352.1
JBQQWH010000375.1	860	1649	KAN4840326.1
JBQQWH010000375.1	1873	3377	KAN4840327.1
JBQQWH010000375.1	4095	4666	KAN4840328.1
JBQQWH010000375.1	4875	7637	KAN4840329.1
JBQQWH010000375.1	7960	8867	KAN4840330.1
JBQQWH010000375.1	9068	11109	KAN4840331.1
JBQQWH010000375.1	11534	12605	KAN4840332.1
JBQQWH010000375.1	13276	13432	KAN4840333.1
JBQQWH010000375.1	15431	15938	KAN4840334.1
JBQQWH010000375.1	16283	18446	KAN4840335.1
JBQQWH010000376.1	776	2813	KAN4840312.1
JBQQWH010000376.1	3583	5158	KAN4840313.1
JBQQWH010000376.1	6047	7070	KAN4840314.1
JBQQWH010000376.1	7593	9496	KAN4840315.1
JBQQWH010000376.1	9898	14749	KAN4840316.1
JBQQWH010000376.1	15093	18973	KAN4840317.1
JBQQWH010000377.1	2627	4805	KAN4840298.1
JBQQWH010000377.1	5836	8276	KAN4840299.1
JBQQWH010000377.1	9305	11348	KAN4840300.1
JBQQWH010000377.1	11411	12865	KAN4840301.1
JBQQWH010000377.1	13911	14358	KAN4840302.1
JBQQWH010000377.1	14623	15103	KAN4840303.1
JBQQWH010000377.1	17063	18108	KAN4840304.1
JBQQWH010000378.1	630	1194	KAN4840284.1
JBQQWH010000378.1	7368	10051	KAN4840285.1
JBQQWH010000378.1	11871	13593	KAN4840286.1
JBQQWH010000378.1	13862	15357	KAN4840287.1
JBQQWH010000378.1	17089	17611	KAN4840288.1
JBQQWH010000379.1	579	2515	KAN4840270.1
JBQQWH010000379.1	3942	4860	KAN4840271.1
JBQQWH010000379.1	5910	6452	KAN4840272.1
JBQQWH010000379.1	7790	11729	KAN4840273.1
JBQQWH010000379.1	15290	15803	KAN4840274.1
JBQQWH010000379.1	17032	18692	KAN4840275.1
JBQQWH010000380.1	59	416	KAN4840253.1
JBQQWH010000380.1	789	2838	KAN4840254.1
JBQQWH010000380.1	3169	6500	KAN4840255.1
JBQQWH010000380.1	9140	10793	KAN4840256.1
JBQQWH010000380.1	11388	13681	KAN4840257.1
JBQQWH010000380.1	13929	15003	KAN4840258.1
JBQQWH010000380.1	15596	17510	KAN4840259.1
JBQQWH010000380.1	18602	19061	KAN4840260.1
JBQQWH010000381.1	953	3772	KAN4840236.1
JBQQWH010000381.1	4249	6341	KAN4840237.1
JBQQWH010000381.1	6751	7153	KAN4840238.1
JBQQWH010000381.1	7425	8452	KAN4840239.1
JBQQWH010000381.1	9153	9765	KAN4840240.1
JBQQWH010000381.1	11176	12265	KAN4840241.1
JBQQWH010000381.1	12879	16422	KAN4840242.1
JBQQWH010000381.1	17584	18516	KAN4840243.1
JBQQWH010000381.1	18695	18863	KAN4840244.1
JBQQWH010000382.1	44	508	KAN4840219.1
JBQQWH010000382.1	847	2882	KAN4840220.1
JBQQWH010000382.1	3415	6208	KAN4840221.1
JBQQWH010000382.1	7086	8733	KAN4840222.1
JBQQWH010000382.1	9412	9991	KAN4840223.1
JBQQWH010000382.1	11190	13392	KAN4840224.1
JBQQWH010000382.1	14062	14966	KAN4840225.1
JBQQWH010000382.1	15395	17587	KAN4840226.1
JBQQWH010000382.1	17930	18949	KAN4840227.1
JBQQWH010000383.1	2452	3725	KAN4840207.1
JBQQWH010000383.1	8466	10982	KAN4840208.1
JBQQWH010000383.1	12401	14582	KAN4840209.1
JBQQWH010000383.1	17419	18366	KAN4840210.1
JBQQWH010000384.1	1310	2214	KAN4840196.1
JBQQWH010000384.1	3463	4993	KAN4840197.1
JBQQWH010000384.1	5421	6685	KAN4840198.1
JBQQWH010000384.1	8014	9389	KAN4840199.1
JBQQWH010000384.1	9417	10575	KAN4840200.1
JBQQWH010000384.1	11046	12696	KAN4840201.1
JBQQWH010000384.1	13143	13362	KAN4840202.1
JBQQWH010000384.1	13386	15819	KAN4840203.1
JBQQWH010000384.1	15959	16664	KAN4840204.1
JBQQWH010000384.1	17264	18296	KAN4840205.1
JBQQWH010000384.1	18597	18894	KAN4840206.1
JBQQWH010000385.1	70	2548	KAN4839954.1
JBQQWH010000385.1	6195	6555	KAN4839955.1
JBQQWH010000385.1	8372	9527	KAN4839956.1
JBQQWH010000385.1	9762	11262	KAN4839957.1
JBQQWH010000385.1	13051	13942	KAN4839958.1
JBQQWH010000385.1	14180	14745	KAN4839959.1
JBQQWH010000385.1	15125	17216	KAN4839960.1
JBQQWH010000385.1	17221	18166	KAN4839961.1
JBQQWH010000386.1	74	1545	KAN4839943.1
JBQQWH010000386.1	2327	3209	KAN4839944.1
JBQQWH010000386.1	5283	7473	KAN4839945.1
JBQQWH010000386.1	8779	12758	KAN4839946.1
JBQQWH010000386.1	14714	18095	KAN4839947.1
JBQQWH010000387.1	1350	4532	KAN4839929.1
JBQQWH010000387.1	6460	7162	KAN4839930.1
JBQQWH010000387.1	12802	13468	KAN4839931.1
JBQQWH010000387.1	16645	17653	KAN4839932.1
JBQQWH010000388.1	737	1781	KAN4839926.1
JBQQWH010000388.1	8719	10033	KAN4839927.1
JBQQWH010000388.1	15708	17195	KAN4839928.1
JBQQWH010000389.1	98	803	KAN4839911.1
JBQQWH010000389.1	958	2245	KAN4839912.1
JBQQWH010000389.1	3181	5193	KAN4839913.1
JBQQWH010000389.1	5993	6976	KAN4839914.1
JBQQWH010000389.1	7354	8692	KAN4839915.1
JBQQWH010000389.1	11047	12124	KAN4839916.1
JBQQWH010000389.1	13167	14847	KAN4839917.1
JBQQWH010000389.1	17623	18082	KAN4839918.1
JBQQWH010000390.1	3045	7161	KAN4839895.1
JBQQWH010000390.1	8954	10411	KAN4839896.1
JBQQWH010000390.1	10900	11273	KAN4839897.1
JBQQWH010000390.1	11750	12395	KAN4839898.1
JBQQWH010000390.1	13137	14286	KAN4839899.1
JBQQWH010000390.1	14932	17881	KAN4839900.1
JBQQWH010000391.1	679	2542	KAN4839880.1
JBQQWH010000391.1	4091	4972	KAN4839881.1
JBQQWH010000391.1	5479	7021	KAN4839882.1
JBQQWH010000391.1	7560	7938	KAN4839883.1
JBQQWH010000391.1	8105	9995	KAN4839884.1
JBQQWH010000391.1	11413	12400	KAN4839885.1
JBQQWH010000391.1	12750	13467	KAN4839886.1
JBQQWH010000391.1	14067	16591	KAN4839887.1
JBQQWH010000392.1	27	3020	KAN4839863.1
JBQQWH010000392.1	3448	4216	KAN4839864.1
JBQQWH010000392.1	6095	8666	KAN4839865.1
JBQQWH010000392.1	10100	10547	KAN4839866.1
JBQQWH010000392.1	11609	12522	KAN4839867.1
JBQQWH010000392.1	12715	13724	KAN4839868.1
JBQQWH010000392.1	14359	16207	KAN4839869.1
JBQQWH010000392.1	16654	18351	KAN4839870.1
JBQQWH010000393.1	1432	1957	KAN4839846.1
JBQQWH010000393.1	3525	4569	KAN4839847.1
JBQQWH010000393.1	4813	5913	KAN4839848.1
JBQQWH010000393.1	6136	8484	KAN4839849.1
JBQQWH010000393.1	9024	10500	KAN4839850.1
JBQQWH010000393.1	12175	13194	KAN4839851.1
JBQQWH010000393.1	13664	14083	KAN4839852.1
JBQQWH010000393.1	14837	15587	KAN4839853.1
JBQQWH010000394.1	113	383	KAN4839829.1
JBQQWH010000394.1	827	1859	KAN4839830.1
JBQQWH010000394.1	2380	2776	KAN4839831.1
JBQQWH010000394.1	3322	3920	KAN4839832.1
JBQQWH010000394.1	4359	5856	KAN4839833.1
JBQQWH010000394.1	6320	10747	KAN4839834.1
JBQQWH010000394.1	13851	16473	KAN4839835.1
JBQQWH010000394.1	17791	18070	KAN4839836.1
JBQQWH010000395.1	472	2306	KAN4839814.1
JBQQWH010000395.1	4004	5612	KAN4839815.1
JBQQWH010000395.1	6838	8437	KAN4839816.1
JBQQWH010000395.1	8871	10332	KAN4839817.1
JBQQWH010000395.1	11148	14110	KAN4839818.1
JBQQWH010000395.1	14838	15441	KAN4839819.1
JBQQWH010000395.1	15648	15938	KAN4839820.1
JBQQWH010000395.1	16271	17275	KAN4839821.1
JBQQWH010000395.1	17636	18137	KAN4839822.1
JBQQWH010000396.1	123	323	KAN4839797.1
JBQQWH010000396.1	1166	2228	KAN4839798.1
JBQQWH010000396.1	3584	4639	KAN4839799.1
JBQQWH010000396.1	5289	7147	KAN4839800.1
JBQQWH010000396.1	8297	9999	KAN4839801.1
JBQQWH010000396.1	10332	11634	KAN4839802.1
JBQQWH010000396.1	12401	14455	KAN4839803.1
JBQQWH010000396.1	15508	17075	KAN4839804.1
JBQQWH010000397.1	809	2735	KAN4839782.1
JBQQWH010000397.1	2835	3953	KAN4839783.1
JBQQWH010000397.1	4529	7985	KAN4839784.1
JBQQWH010000397.1	10589	12575	KAN4839785.1
JBQQWH010000397.1	12865	13759	KAN4839786.1
JBQQWH010000397.1	16434	17801	KAN4839787.1
JBQQWH010000398.1	733	2582	KAN4839768.1
JBQQWH010000398.1	3247	4631	KAN4839769.1
JBQQWH010000398.1	6137	8579	KAN4839770.1
JBQQWH010000398.1	9550	10780	KAN4839771.1
JBQQWH010000398.1	12002	13157	KAN4839772.1
JBQQWH010000398.1	14961	15515	KAN4839773.1
JBQQWH010000398.1	15750	16521	KAN4839774.1
JBQQWH010000398.1	16541	17693	KAN4839775.1
JBQQWH010000399.1	2637	3015	KAN4839530.1
JBQQWH010000399.1	3334	4793	KAN4839531.1
JBQQWH010000399.1	5386	7447	KAN4839532.1
JBQQWH010000399.1	7934	11951	KAN4839533.1
JBQQWH010000399.1	12854	13475	KAN4839534.1
JBQQWH010000399.1	13825	15943	KAN4839535.1
JBQQWH010000399.1	17418	17751	KAN4839536.1
JBQQWH010000400.1	514	1811	KAN4839516.1
JBQQWH010000400.1	2479	3957	KAN4839517.1
JBQQWH010000400.1	4243	5731	KAN4839518.1
JBQQWH010000400.1	8608	9232	KAN4839519.1
JBQQWH010000400.1	10776	12148	KAN4839520.1
JBQQWH010000400.1	12539	12950	KAN4839521.1
JBQQWH010000400.1	13511	15136	KAN4839522.1
JBQQWH010000400.1	16077	16797	KAN4839523.1
JBQQWH010000400.1	17325	17625	KAN4839524.1
JBQQWH010000401.1	25	912	KAN4839500.1
JBQQWH010000401.1	1130	2873	KAN4839501.1
JBQQWH010000401.1	3331	4678	KAN4839502.1
JBQQWH010000401.1	5204	5477	KAN4839503.1
JBQQWH010000401.1	6880	7969	KAN4839504.1
JBQQWH010000401.1	8984	10832	KAN4839505.1
JBQQWH010000401.1	12494	13626	KAN4839506.1
JBQQWH010000401.1	14934	17700	KAN4839507.1
JBQQWH010000402.1	1383	2734	KAN4839483.1
JBQQWH010000402.1	3072	4425	KAN4839484.1
JBQQWH010000402.1	5587	6538	KAN4839485.1
JBQQWH010000402.1	8494	9782	KAN4839486.1
JBQQWH010000402.1	9962	10787	KAN4839487.1
JBQQWH010000402.1	11757	12093	KAN4839488.1
JBQQWH010000403.1	557	2901	KAN4839476.1
JBQQWH010000403.1	3366	4947	KAN4839477.1
JBQQWH010000403.1	5873	7970	KAN4839478.1
JBQQWH010000403.1	9449	10779	KAN4839479.1
JBQQWH010000403.1	11062	12197	KAN4839480.1
JBQQWH010000403.1	13352	13998	KAN4839481.1
JBQQWH010000403.1	14717	17459	KAN4839482.1
JBQQWH010000404.1	1144	2269	KAN4839459.1
JBQQWH010000404.1	3999	4696	KAN4839460.1
JBQQWH010000404.1	6643	7589	KAN4839461.1
JBQQWH010000404.1	9466	11266	KAN4839462.1
JBQQWH010000404.1	11689	12121	KAN4839463.1
JBQQWH010000404.1	13671	14271	KAN4839464.1
JBQQWH010000404.1	15117	17091	KAN4839465.1
JBQQWH010000405.1	32	2076	KAN4839443.1
JBQQWH010000405.1	3189	4515	KAN4839444.1
JBQQWH010000405.1	5435	6401	KAN4839445.1
JBQQWH010000405.1	6937	8173	KAN4839446.1
JBQQWH010000405.1	8745	11474	KAN4839447.1
JBQQWH010000405.1	12366	12708	KAN4839448.1
JBQQWH010000405.1	13612	14434	KAN4839449.1
JBQQWH010000405.1	15467	16478	KAN4839450.1
JBQQWH010000406.1	1562	4064	KAN4839430.1
JBQQWH010000406.1	6148	6968	KAN4839431.1
JBQQWH010000406.1	8043	10506	KAN4839432.1
JBQQWH010000406.1	10782	12303	KAN4839433.1
JBQQWH010000406.1	12334	13228	KAN4839434.1
JBQQWH010000406.1	13616	14531	KAN4839435.1
JBQQWH010000406.1	15887	16949	KAN4839436.1
JBQQWH010000407.1	151	311	KAN4839413.1
JBQQWH010000407.1	1163	1792	KAN4839414.1
JBQQWH010000407.1	2506	3289	KAN4839415.1
JBQQWH010000407.1	4609	5394	KAN4839416.1
JBQQWH010000407.1	6377	7587	KAN4839417.1
JBQQWH010000407.1	7629	8472	KAN4839418.1
JBQQWH010000407.1	9270	10821	KAN4839419.1
JBQQWH010000407.1	16237	17152	KAN4839420.1
JBQQWH010000408.1	1325	3593	KAN4839397.1
JBQQWH010000408.1	3939	5066	KAN4839398.1
JBQQWH010000408.1	5749	6863	KAN4839399.1
JBQQWH010000408.1	7609	8833	KAN4839400.1
JBQQWH010000408.1	10143	10485	KAN4839401.1
JBQQWH010000408.1	11055	13939	KAN4839402.1
JBQQWH010000408.1	15095	16175	KAN4839403.1
JBQQWH010000409.1	57	594	KAN4839383.1
JBQQWH010000409.1	1011	2833	KAN4839384.1
JBQQWH010000409.1	3539	4520	KAN4839385.1
JBQQWH010000409.1	5368	7519	KAN4839386.1
JBQQWH010000409.1	8436	11972	KAN4839387.1
JBQQWH010000409.1	15109	16555	KAN4839388.1
JBQQWH010000410.1	4002	4761	KAN4839368.1
JBQQWH010000410.1	5451	6307	KAN4839369.1
JBQQWH010000410.1	6826	7543	KAN4839370.1
JBQQWH010000410.1	9370	9843	KAN4839371.1
JBQQWH010000410.1	11068	13153	KAN4839372.1
JBQQWH010000410.1	14570	15323	KAN4839373.1
JBQQWH010000410.1	16471	17008	KAN4839374.1
JBQQWH010000411.1	1710	3754	KAN4839360.1
JBQQWH010000411.1	4054	5623	KAN4839361.1
JBQQWH010000411.1	6577	7686	KAN4839362.1
JBQQWH010000411.1	8094	9313	KAN4839363.1
JBQQWH010000411.1	10270	11072	KAN4839364.1
JBQQWH010000411.1	11102	12840	KAN4839365.1
JBQQWH010000411.1	13640	15707	KAN4839366.1
JBQQWH010000411.1	16347	16964	KAN4839367.1
JBQQWH010000412.1	1831	4108	KAN4839113.1
JBQQWH010000412.1	4602	5853	KAN4839114.1
JBQQWH010000412.1	6344	8208	KAN4839115.1
JBQQWH010000412.1	9420	10038	KAN4839116.1
JBQQWH010000412.1	12618	13462	KAN4839117.1
JBQQWH010000412.1	13792	15000	KAN4839118.1
JBQQWH010000412.1	15541	16856	KAN4839119.1
JBQQWH010000413.1	551	2156	KAN4839098.1
JBQQWH010000413.1	4601	6252	KAN4839099.1
JBQQWH010000413.1	6703	7598	KAN4839100.1
JBQQWH010000413.1	8169	8611	KAN4839101.1
JBQQWH010000413.1	9230	10782	KAN4839102.1
JBQQWH010000413.1	12694	13894	KAN4839103.1
JBQQWH010000413.1	15355	16590	KAN4839104.1
JBQQWH010000414.1	1925	2574	KAN4839087.1
JBQQWH010000414.1	7254	7785	KAN4839088.1
JBQQWH010000414.1	8872	10395	KAN4839089.1
JBQQWH010000414.1	15000	15780	KAN4839090.1
JBQQWH010000415.1	532	1599	KAN4839073.1
JBQQWH010000415.1	2023	4029	KAN4839074.1
JBQQWH010000415.1	5312	8102	KAN4839075.1
JBQQWH010000415.1	8730	9816	KAN4839076.1
JBQQWH010000415.1	12047	12999	KAN4839077.1
JBQQWH010000415.1	13565	15229	KAN4839078.1
JBQQWH010000416.1	99	2164	KAN4839060.1
JBQQWH010000416.1	2526	7464	KAN4839061.1
JBQQWH010000416.1	8973	10529	KAN4839062.1
JBQQWH010000416.1	11719	12372	KAN4839063.1
JBQQWH010000417.1	131	2587	KAN4839056.1
JBQQWH010000417.1	3412	4549	KAN4839057.1
JBQQWH010000417.1	5530	8158	KAN4839058.1
JBQQWH010000417.1	12875	15474	KAN4839059.1
JBQQWH010000418.1	2932	3519	KAN4839042.1
JBQQWH010000418.1	4636	6842	KAN4839043.1
JBQQWH010000418.1	8489	10697	KAN4839044.1
JBQQWH010000418.1	12043	15148	KAN4839045.1
JBQQWH010000418.1	15937	16411	KAN4839046.1
JBQQWH010000419.1	1704	2811	KAN4839032.1
JBQQWH010000419.1	10698	11331	KAN4839033.1
JBQQWH010000420.1	194	500	KAN4839024.1
JBQQWH010000420.1	677	2967	KAN4839025.1
JBQQWH010000420.1	3510	5685	KAN4839026.1
JBQQWH010000420.1	6238	7737	KAN4839027.1
JBQQWH010000420.1	8040	8784	KAN4839028.1
JBQQWH010000420.1	9105	10064	KAN4839029.1
JBQQWH010000420.1	11756	13901	KAN4839030.1
JBQQWH010000420.1	14510	15953	KAN4839031.1
JBQQWH010000421.1	146	1388	KAN4839008.1
JBQQWH010000421.1	2194	2469	KAN4839009.1
JBQQWH010000421.1	2774	3596	KAN4839010.1
JBQQWH010000421.1	3786	5451	KAN4839011.1
JBQQWH010000421.1	5695	8287	KAN4839012.1
JBQQWH010000421.1	8907	11580	KAN4839013.1
JBQQWH010000421.1	13210	14128	KAN4839014.1
JBQQWH010000421.1	14172	14466	KAN4839015.1
JBQQWH010000421.1	15769	16066	KAN4839016.1
JBQQWH010000422.1	96	770	KAN4838993.1
JBQQWH010000422.1	791	1604	KAN4838994.1
JBQQWH010000422.1	1977	4044	KAN4838995.1
JBQQWH010000422.1	5640	7247	KAN4838996.1
JBQQWH010000422.1	8333	12077	KAN4838997.1
JBQQWH010000422.1	12484	13903	KAN4838998.1
JBQQWH010000422.1	15201	16113	KAN4838999.1
JBQQWH010000423.1	17	2583	KAN4838982.1
JBQQWH010000423.1	3627	6675	KAN4838983.1
JBQQWH010000423.1	9186	12754	KAN4838984.1
JBQQWH010000423.1	13644	16111	KAN4838985.1
JBQQWH010000424.1	8	1045	KAN4838967.1
JBQQWH010000424.1	1445	3980	KAN4838968.1
JBQQWH010000424.1	5188	6583	KAN4838969.1
JBQQWH010000424.1	6968	8994	KAN4838970.1
JBQQWH010000424.1	9375	10698	KAN4838971.1
JBQQWH010000424.1	10901	12978	KAN4838972.1
JBQQWH010000424.1	13515	15220	KAN4838973.1
JBQQWH010000425.1	1892	2687	KAN4838955.1
JBQQWH010000425.1	3820	4712	KAN4838956.1
JBQQWH010000425.1	6340	8060	KAN4838957.1
JBQQWH010000425.1	9069	10515	KAN4838958.1
JBQQWH010000425.1	14130	15483	KAN4838959.1
JBQQWH010000426.1	274	1146	KAN4838948.1
JBQQWH010000426.1	3917	6190	KAN4838949.1
JBQQWH010000426.1	6820	8535	KAN4838950.1
JBQQWH010000426.1	8881	9499	KAN4838951.1
JBQQWH010000426.1	9786	11045	KAN4838952.1
JBQQWH010000426.1	12105	15192	KAN4838953.1
JBQQWH010000426.1	15402	15930	KAN4838954.1
JBQQWH010000427.1	453	1806	KAN4838939.1
JBQQWH010000427.1	2433	4504	KAN4838940.1
JBQQWH010000427.1	9621	11402	KAN4838941.1
JBQQWH010000427.1	12142	15160	KAN4838942.1
JBQQWH010000428.1	56	1687	KAN4838706.1
JBQQWH010000428.1	2716	3191	KAN4838707.1
JBQQWH010000428.1	4013	7477	KAN4838708.1
JBQQWH010000428.1	9675	11562	KAN4838709.1
JBQQWH010000428.1	12708	15008	KAN4838710.1
JBQQWH010000429.1	1910	2189	KAN4838691.1
JBQQWH010000429.1	3004	3741	KAN4838692.1
JBQQWH010000429.1	4157	4827	KAN4838693.1
JBQQWH010000429.1	5617	7295	KAN4838694.1
JBQQWH010000429.1	8524	11011	KAN4838695.1
JBQQWH010000429.1	11366	12914	KAN4838696.1
JBQQWH010000429.1	13405	14807	KAN4838697.1
JBQQWH010000430.1	679	2553	KAN4838681.1
JBQQWH010000430.1	3286	4259	KAN4838682.1
JBQQWH010000430.1	4602	7764	KAN4838683.1
JBQQWH010000430.1	9154	9715	KAN4838684.1
JBQQWH010000430.1	12333	15690	KAN4838685.1
JBQQWH010000431.1	312	4981	KAN4838666.1
JBQQWH010000431.1	8185	8869	KAN4838667.1
JBQQWH010000431.1	9863	11900	KAN4838668.1
JBQQWH010000431.1	12711	13449	KAN4838669.1
JBQQWH010000431.1	13907	14837	KAN4838670.1
JBQQWH010000431.1	15106	15459	KAN4838671.1
JBQQWH010000432.1	31	619	KAN4838650.1
JBQQWH010000432.1	1130	2263	KAN4838651.1
JBQQWH010000432.1	2728	5530	KAN4838652.1
JBQQWH010000432.1	6748	8521	KAN4838653.1
JBQQWH010000432.1	9265	10429	KAN4838654.1
JBQQWH010000432.1	11536	13284	KAN4838655.1
JBQQWH010000432.1	13760	15152	KAN4838656.1
JBQQWH010000433.1	85	1723	KAN4838636.1
JBQQWH010000433.1	2140	2672	KAN4838637.1
JBQQWH010000433.1	4363	6155	KAN4838638.1
JBQQWH010000433.1	6519	7188	KAN4838639.1
JBQQWH010000433.1	7640	9752	KAN4838640.1
JBQQWH010000433.1	10260	11894	KAN4838641.1
JBQQWH010000434.1	18	917	KAN4838623.1
JBQQWH010000434.1	1311	4431	KAN4838624.1
JBQQWH010000434.1	5035	5629	KAN4838625.1
JBQQWH010000434.1	6304	7491	KAN4838626.1
JBQQWH010000434.1	8392	11319	KAN4838627.1
JBQQWH010000434.1	11699	13343	KAN4838628.1
JBQQWH010000434.1	13986	15730	KAN4838629.1
JBQQWH010000435.1	849	2597	KAN4838608.1
JBQQWH010000435.1	3537	5625	KAN4838609.1
JBQQWH010000435.1	5986	6607	KAN4838610.1
JBQQWH010000435.1	7108	8572	KAN4838611.1
JBQQWH010000435.1	9104	13520	KAN4838612.1
JBQQWH010000435.1	14056	15778	KAN4838613.1
JBQQWH010000436.1	896	4616	KAN4838594.1
JBQQWH010000436.1	5346	6945	KAN4838595.1
JBQQWH010000436.1	7460	8718	KAN4838596.1
JBQQWH010000436.1	9966	11800	KAN4838597.1
JBQQWH010000436.1	12436	13559	KAN4838598.1
JBQQWH010000436.1	13585	15196	KAN4838599.1
JBQQWH010000437.1	146	617	KAN4838580.1
JBQQWH010000437.1	1035	1950	KAN4838581.1
JBQQWH010000437.1	3027	5285	KAN4838582.1
JBQQWH010000437.1	6589	8685	KAN4838583.1
JBQQWH010000437.1	9144	11956	KAN4838584.1
JBQQWH010000437.1	13710	15376	KAN4838585.1
JBQQWH010000438.1	1210	2872	KAN4838564.1
JBQQWH010000438.1	3631	5320	KAN4838565.1
JBQQWH010000438.1	5863	10822	KAN4838566.1
JBQQWH010000438.1	11391	14171	KAN4838567.1
JBQQWH010000439.1	6087	6384	KAN4838560.1
JBQQWH010000439.1	7983	8988	KAN4838561.1
JBQQWH010000439.1	8994	9986	KAN4838562.1
JBQQWH010000439.1	11666	12362	KAN4838563.1
JBQQWH010000440.1	3732	6273	KAN4838551.1
JBQQWH010000440.1	7260	7652	KAN4838552.1
JBQQWH010000440.1	8264	12638	KAN4838553.1
JBQQWH010000440.1	13198	13393	KAN4838554.1
JBQQWH010000440.1	14553	15062	KAN4838555.1
JBQQWH010000441.1	2886	3507	KAN4838540.1
JBQQWH010000441.1	3612	5179	KAN4838541.1
JBQQWH010000441.1	5551	7324	KAN4838542.1
JBQQWH010000441.1	9849	11034	KAN4838543.1
JBQQWH010000441.1	11427	13317	KAN4838544.1
JBQQWH010000442.1	389	1146	KAN4838523.1
JBQQWH010000442.1	1884	4003	KAN4838524.1
JBQQWH010000442.1	5042	7690	KAN4838525.1
JBQQWH010000442.1	8700	10359	KAN4838526.1
JBQQWH010000442.1	10770	11824	KAN4838527.1
JBQQWH010000442.1	12674	14444	KAN4838528.1
JBQQWH010000442.1	14477	15212	KAN4838529.1
JBQQWH010000443.1	803	1358	KAN4838302.1
JBQQWH010000443.1	5299	6061	KAN4838303.1
JBQQWH010000443.1	8085	9117	KAN4838304.1
JBQQWH010000443.1	9565	14458	KAN4838305.1
JBQQWH010000444.1	2005	3923	KAN4838291.1
JBQQWH010000444.1	5817	8832	KAN4838292.1
JBQQWH010000444.1	11150	13672	KAN4838293.1
JBQQWH010000444.1	13847	14846	KAN4838294.1
JBQQWH010000445.1	5927	7827	KAN4838287.1
JBQQWH010000445.1	8813	9540	KAN4838288.1
JBQQWH010000445.1	10860	13396	KAN4838289.1
JBQQWH010000445.1	14202	14795	KAN4838290.1
JBQQWH010000446.1	252	2042	KAN4838276.1
JBQQWH010000446.1	3362	6070	KAN4838277.1
JBQQWH010000446.1	10576	12787	KAN4838278.1
JBQQWH010000446.1	13157	13709	KAN4838279.1
JBQQWH010000446.1	13967	14708	KAN4838280.1
JBQQWH010000447.1	1241	2324	KAN4838265.1
JBQQWH010000447.1	2881	3384	KAN4838266.1
JBQQWH010000447.1	4065	4332	KAN4838267.1
JBQQWH010000447.1	13433	14836	KAN4838268.1
JBQQWH010000448.1	325	1435	KAN4838263.1
JBQQWH010000448.1	9901	10075	KAN4838264.1
JBQQWH010000449.1	710	2324	KAN4838251.1
JBQQWH010000449.1	4855	5803	KAN4838252.1
JBQQWH010000449.1	6367	7672	KAN4838253.1
JBQQWH010000449.1	8452	13178	KAN4838254.1
JBQQWH010000449.1	14162	14697	KAN4838255.1
JBQQWH010000450.1	127	2071	KAN4838236.1
JBQQWH010000450.1	2856	6812	KAN4838237.1
JBQQWH010000450.1	7236	8232	KAN4838238.1
JBQQWH010000450.1	9704	10793	KAN4838239.1
JBQQWH010000450.1	11130	13144	KAN4838240.1
JBQQWH010000450.1	13445	14270	KAN4838241.1
JBQQWH010000451.1	22	810	KAN4838226.1
JBQQWH010000451.1	1026	1641	KAN4838227.1
JBQQWH010000451.1	2301	3885	KAN4838228.1
JBQQWH010000451.1	5379	6783	KAN4838229.1
JBQQWH010000451.1	7612	10300	KAN4838230.1
JBQQWH010000451.1	10867	11839	KAN4838231.1
JBQQWH010000452.1	32	1489	KAN4838211.1
JBQQWH010000452.1	1929	3936	KAN4838212.1
JBQQWH010000452.1	6111	6786	KAN4838213.1
JBQQWH010000452.1	7627	9767	KAN4838214.1
JBQQWH010000452.1	10621	12963	KAN4838215.1
JBQQWH010000452.1	13491	14256	KAN4838216.1
JBQQWH010000453.1	1831	3627	KAN4838199.1
JBQQWH010000453.1	4755	5121	KAN4838200.1
JBQQWH010000453.1	7167	7841	KAN4838201.1
JBQQWH010000453.1	7938	8643	KAN4838202.1
JBQQWH010000453.1	8922	14475	KAN4838203.1
JBQQWH010000454.1	366	1634	KAN4838195.1
JBQQWH010000454.1	7103	8995	KAN4838196.1
JBQQWH010000454.1	11176	13099	KAN4838197.1
JBQQWH010000454.1	13745	14201	KAN4838198.1
JBQQWH010000455.1	414	1529	KAN4838182.1
JBQQWH010000455.1	2426	4250	KAN4838183.1
JBQQWH010000455.1	7851	10830	KAN4838184.1
JBQQWH010000455.1	11490	12930	KAN4838185.1
JBQQWH010000455.1	13396	14187	KAN4838186.1
JBQQWH010000456.1	2482	2965	KAN4838170.1
JBQQWH010000456.1	3341	4970	KAN4838171.1
JBQQWH010000456.1	5976	6486	KAN4838172.1
JBQQWH010000456.1	6609	7233	KAN4838173.1
JBQQWH010000456.1	10759	11554	KAN4838174.1
JBQQWH010000456.1	11641	12163	KAN4838175.1
JBQQWH010000457.1	2694	3721	KAN4838168.1
JBQQWH010000457.1	8851	9460	KAN4838169.1
JBQQWH010000458.1	744	2542	KAN4838156.1
JBQQWH010000458.1	7825	9332	KAN4838157.1
JBQQWH010000458.1	9452	10618	KAN4838158.1
JBQQWH010000458.1	10811	11770	KAN4838159.1
JBQQWH010000458.1	12830	13845	KAN4838160.1
JBQQWH010000459.1	787	6447	KAN4838146.1
JBQQWH010000459.1	8042	13345	KAN4838147.1
JBQQWH010000460.1	1888	3664	KAN4837925.1
JBQQWH010000460.1	4621	5867	KAN4837926.1
JBQQWH010000460.1	7918	8860	KAN4837927.1
JBQQWH010000460.1	9772	12988	KAN4837928.1
JBQQWH010000461.1	82	412	KAN4837912.1
JBQQWH010000461.1	2999	3860	KAN4837913.1
JBQQWH010000461.1	4599	7069	KAN4837914.1
JBQQWH010000461.1	8330	8846	KAN4837915.1
JBQQWH010000461.1	10517	11279	KAN4837916.1
JBQQWH010000461.1	11725	12629	KAN4837917.1
JBQQWH010000462.1	944	1213	KAN4837897.1
JBQQWH010000462.1	1629	2067	KAN4837898.1
JBQQWH010000462.1	2400	2676	KAN4837899.1
JBQQWH010000462.1	2962	3775	KAN4837900.1
JBQQWH010000462.1	4924	5956	KAN4837901.1
JBQQWH010000462.1	6305	6881	KAN4837902.1
JBQQWH010000462.1	7661	9791	KAN4837903.1
JBQQWH010000462.1	12746	13433	KAN4837904.1
JBQQWH010000463.1	645	1196	KAN4837888.1
JBQQWH010000463.1	1684	2963	KAN4837889.1
JBQQWH010000463.1	3320	4977	KAN4837890.1
JBQQWH010000463.1	5779	6897	KAN4837891.1
JBQQWH010000463.1	7195	8335	KAN4837892.1
JBQQWH010000463.1	8741	10271	KAN4837893.1
JBQQWH010000463.1	11838	12786	KAN4837894.1
JBQQWH010000464.1	28	833	KAN4837875.1
JBQQWH010000464.1	2109	2888	KAN4837876.1
JBQQWH010000464.1	3325	4346	KAN4837877.1
JBQQWH010000464.1	4624	6033	KAN4837878.1
JBQQWH010000464.1	6626	8514	KAN4837879.1
JBQQWH010000464.1	11385	11718	KAN4837880.1
JBQQWH010000464.1	11775	12486	KAN4837881.1
JBQQWH010000465.1	561	1865	KAN4837864.1
JBQQWH010000465.1	2445	3774	KAN4837865.1
JBQQWH010000465.1	6212	6781	KAN4837866.1
JBQQWH010000465.1	7678	12408	KAN4837867.1
JBQQWH010000465.1	12666	13140	KAN4837868.1
JBQQWH010000466.1	2972	6158	KAN4837853.1
JBQQWH010000466.1	7186	8683	KAN4837854.1
JBQQWH010000466.1	9972	11784	KAN4837855.1
JBQQWH010000467.1	192	1748	KAN4837842.1
JBQQWH010000467.1	2885	5561	KAN4837843.1
JBQQWH010000467.1	6403	8251	KAN4837844.1
JBQQWH010000467.1	9358	11236	KAN4837845.1
JBQQWH010000467.1	11791	13093	KAN4837846.1
JBQQWH010000468.1	1483	4857	KAN4837831.1
JBQQWH010000468.1	5831	7052	KAN4837832.1
JBQQWH010000468.1	7527	9176	KAN4837833.1
JBQQWH010000468.1	10190	12851	KAN4837834.1
JBQQWH010000469.1	548	1091	KAN4837819.1
JBQQWH010000469.1	2031	2262	KAN4837820.1
JBQQWH010000469.1	7990	8437	KAN4837821.1
JBQQWH010000469.1	9515	10847	KAN4837822.1
JBQQWH010000469.1	12682	13096	KAN4837823.1
JBQQWH010000470.1	34	445	KAN4837805.1
JBQQWH010000470.1	680	1387	KAN4837806.1
JBQQWH010000470.1	1600	2136	KAN4837807.1
JBQQWH010000470.1	2576	7202	KAN4837808.1
JBQQWH010000470.1	7733	10485	KAN4837809.1
JBQQWH010000470.1	11030	12768	KAN4837810.1
JBQQWH010000471.1	44	969	KAN4837793.1
JBQQWH010000471.1	1963	2998	KAN4837794.1
JBQQWH010000471.1	3250	4585	KAN4837795.1
JBQQWH010000471.1	6123	6939	KAN4837796.1
JBQQWH010000471.1	8762	9998	KAN4837797.1
JBQQWH010000471.1	10264	11944	KAN4837798.1
JBQQWH010000472.1	269	858	KAN4837778.1
JBQQWH010000472.1	1342	3844	KAN4837779.1
JBQQWH010000472.1	4750	5402	KAN4837780.1
JBQQWH010000472.1	6369	6590	KAN4837781.1
JBQQWH010000472.1	7088	8350	KAN4837782.1
JBQQWH010000472.1	8798	9918	KAN4837783.1
JBQQWH010000472.1	11695	12932	KAN4837784.1
JBQQWH010000473.1	76	1203	KAN4837766.1
JBQQWH010000473.1	2899	4828	KAN4837767.1
JBQQWH010000473.1	6133	7573	KAN4837768.1
JBQQWH010000473.1	7825	10012	KAN4837769.1
JBQQWH010000473.1	10533	11265	KAN4837770.1
JBQQWH010000474.1	4253	6609	KAN4837565.1
JBQQWH010000474.1	6802	8977	KAN4837566.1
JBQQWH010000474.1	12114	12771	KAN4837567.1
JBQQWH010000475.1	349	2836	KAN4837560.1
JBQQWH010000475.1	4630	6527	KAN4837561.1
JBQQWH010000475.1	7905	9022	KAN4837562.1
JBQQWH010000475.1	9326	10577	KAN4837563.1
JBQQWH010000475.1	11297	12577	KAN4837564.1
JBQQWH010000476.1	6779	9221	KAN4837550.1
JBQQWH010000476.1	9964	12978	KAN4837551.1
JBQQWH010000477.1	374	3388	KAN4837541.1
JBQQWH010000477.1	8257	9829	KAN4837542.1
JBQQWH010000477.1	11010	12360	KAN4837543.1
JBQQWH010000478.1	1612	3922	KAN4837531.1
JBQQWH010000478.1	4382	9944	KAN4837532.1
JBQQWH010000478.1	10402	11567	KAN4837533.1
JBQQWH010000479.1	6855	8579	KAN4837522.1
JBQQWH010000479.1	9547	12016	KAN4837523.1
JBQQWH010000480.1	67	3973	KAN4837514.1
JBQQWH010000480.1	4656	6064	KAN4837515.1
JBQQWH010000480.1	10785	12494	KAN4837516.1
JBQQWH010000481.1	319	1585	KAN4837503.1
JBQQWH010000481.1	1619	2441	KAN4837504.1
JBQQWH010000481.1	2791	5025	KAN4837505.1
JBQQWH010000481.1	5291	11609	KAN4837506.1
JBQQWH010000481.1	11770	12162	KAN4837507.1
JBQQWH010000482.1	1346	3009	KAN4837491.1
JBQQWH010000482.1	4098	4638	KAN4837492.1
JBQQWH010000482.1	5354	6552	KAN4837493.1
JBQQWH010000482.1	9475	11053	KAN4837494.1
JBQQWH010000482.1	12376	12689	KAN4837495.1
JBQQWH010000483.1	805	1260	KAN4837479.1
JBQQWH010000483.1	3595	4831	KAN4837480.1
JBQQWH010000483.1	7206	7971	KAN4837481.1
JBQQWH010000483.1	10134	11052	KAN4837482.1
JBQQWH010000483.1	11276	11920	KAN4837483.1
JBQQWH010000484.1	31	301	KAN4837468.1
JBQQWH010000484.1	580	3028	KAN4837469.1
JBQQWH010000484.1	3542	3926	KAN4837470.1
JBQQWH010000484.1	4073	5274	KAN4837471.1
JBQQWH010000484.1	6334	9300	KAN4837472.1
JBQQWH010000484.1	11399	12238	KAN4837473.1
JBQQWH010000485.1	940	2033	KAN4837456.1
JBQQWH010000485.1	2822	3446	KAN4837457.1
JBQQWH010000485.1	5572	7147	KAN4837458.1
JBQQWH010000485.1	7823	9392	KAN4837459.1
JBQQWH010000485.1	9851	11846	KAN4837460.1
JBQQWH010000486.1	498	1518	KAN4837447.1
JBQQWH010000486.1	1543	2302	KAN4837448.1
JBQQWH010000486.1	2325	2979	KAN4837449.1
JBQQWH010000486.1	10047	11384	KAN4837450.1
JBQQWH010000486.1	11958	12315	KAN4837451.1
JBQQWH010000487.1	794	2280	KAN4837268.1
JBQQWH010000487.1	4397	6064	KAN4837269.1
JBQQWH010000487.1	6713	7981	KAN4837270.1
JBQQWH010000487.1	8251	8930	KAN4837271.1
JBQQWH010000487.1	10334	11258	KAN4837272.1
JBQQWH010000487.1	11889	12308	KAN4837273.1
JBQQWH010000488.1	833	2945	KAN4837255.1
JBQQWH010000488.1	4071	5427	KAN4837256.1
JBQQWH010000488.1	7094	8077	KAN4837257.1
JBQQWH010000488.1	9020	11195	KAN4837258.1
JBQQWH010000488.1	11676	12251	KAN4837259.1
JBQQWH010000489.1	572	2385	KAN4837244.1
JBQQWH010000489.1	4077	5201	KAN4837245.1
JBQQWH010000489.1	6065	7151	KAN4837246.1
JBQQWH010000489.1	7719	9945	KAN4837247.1
JBQQWH010000489.1	10589	11426	KAN4837248.1
JBQQWH010000490.1	6069	6773	KAN4837236.1
JBQQWH010000491.1	8212	8711	KAN4837234.1
JBQQWH010000491.1	9570	11376	KAN4837235.1
JBQQWH010000492.1	1342	3733	KAN4837222.1
JBQQWH010000492.1	4172	4915	KAN4837223.1
JBQQWH010000492.1	5195	6753	KAN4837224.1
JBQQWH010000492.1	7421	11570	KAN4837225.1
JBQQWH010000493.1	956	1682	KAN4837206.1
JBQQWH010000493.1	2162	2834	KAN4837207.1
JBQQWH010000493.1	3281	3563	KAN4837208.1
JBQQWH010000493.1	4163	5293	KAN4837209.1
JBQQWH010000493.1	5677	6301	KAN4837210.1
JBQQWH010000493.1	6713	7469	KAN4837211.1
JBQQWH010000493.1	7686	8007	KAN4837212.1
JBQQWH010000493.1	10012	10477	KAN4837213.1
JBQQWH010000494.1	31	253	KAN4837196.1
JBQQWH010000494.1	795	4812	KAN4837197.1
JBQQWH010000494.1	5831	7070	KAN4837198.1
JBQQWH010000494.1	7491	8724	KAN4837199.1
JBQQWH010000494.1	9099	9714	KAN4837200.1
JBQQWH010000494.1	10456	11602	KAN4837201.1
JBQQWH010000495.1	1575	2031	KAN4837184.1
JBQQWH010000495.1	4476	5352	KAN4837185.1
JBQQWH010000495.1	6143	6815	KAN4837186.1
JBQQWH010000495.1	7140	9369	KAN4837187.1
JBQQWH010000495.1	10185	10833	KAN4837188.1
JBQQWH010000496.1	54	3418	KAN4837174.1
JBQQWH010000496.1	4100	6761	KAN4837175.1
JBQQWH010000496.1	7771	8215	KAN4837176.1
JBQQWH010000496.1	8576	9075	KAN4837177.1
JBQQWH010000496.1	9307	10203	KAN4837178.1
JBQQWH010000496.1	10973	11490	KAN4837179.1
JBQQWH010000497.1	475	1906	KAN4837162.1
JBQQWH010000497.1	3741	5685	KAN4837163.1
JBQQWH010000497.1	6168	9404	KAN4837164.1
JBQQWH010000497.1	10511	10913	KAN4837165.1
JBQQWH010000497.1	11315	11663	KAN4837166.1
JBQQWH010000498.1	3313	4412	KAN4837154.1
JBQQWH010000498.1	5398	6189	KAN4837155.1
JBQQWH010000498.1	6291	7658	KAN4837156.1
JBQQWH010000498.1	8665	10348	KAN4837157.1
JBQQWH010000498.1	10712	11492	KAN4837158.1
JBQQWH010000499.1	2900	3855	KAN4836970.1
JBQQWH010000499.1	3974	7320	KAN4836971.1
JBQQWH010000499.1	7471	8336	KAN4836972.1
JBQQWH010000499.1	8352	9276	KAN4836973.1
JBQQWH010000499.1	10141	11126	KAN4836974.1
JBQQWH010000500.1	16	285	KAN4836961.1
JBQQWH010000500.1	694	2239	KAN4836962.1
JBQQWH010000500.1	2964	4335	KAN4836963.1
JBQQWH010000500.1	4815	7662	KAN4836964.1
JBQQWH010000500.1	8097	9637	KAN4836965.1
JBQQWH010000501.1	2327	4372	KAN4836952.1
JBQQWH010000501.1	5149	6211	KAN4836953.1
JBQQWH010000501.1	6976	7861	KAN4836954.1
JBQQWH010000502.1	881	1385	KAN4836941.1
JBQQWH010000502.1	1903	2413	KAN4836942.1
JBQQWH010000502.1	2644	2980	KAN4836943.1
JBQQWH010000502.1	3492	6015	KAN4836944.1
JBQQWH010000502.1	6730	8144	KAN4836945.1
JBQQWH010000502.1	8636	10373	KAN4836946.1
JBQQWH010000502.1	10607	11558	KAN4836947.1
JBQQWH010000503.1	104	487	KAN4836930.1
JBQQWH010000503.1	979	2854	KAN4836931.1
JBQQWH010000503.1	3456	4089	KAN4836932.1
JBQQWH010000503.1	5035	5704	KAN4836933.1
JBQQWH010000503.1	6696	7440	KAN4836934.1
JBQQWH010000503.1	8203	11515	KAN4836935.1
JBQQWH010000504.1	177	1378	KAN4836920.1
JBQQWH010000504.1	3464	4169	KAN4836921.1
JBQQWH010000504.1	5117	5805	KAN4836922.1
JBQQWH010000504.1	8957	9812	KAN4836923.1
JBQQWH010000505.1	9	1206	KAN4836910.1
JBQQWH010000505.1	1282	4358	KAN4836911.1
JBQQWH010000505.1	4945	9598	KAN4836912.1
JBQQWH010000505.1	9935	10745	KAN4836913.1
JBQQWH010000506.1	797	1148	KAN4836901.1
JBQQWH010000506.1	1611	3412	KAN4836902.1
JBQQWH010000507.1	1746	2451	KAN4836897.1
JBQQWH010000507.1	4816	6109	KAN4836898.1
JBQQWH010000507.1	7518	8496	KAN4836899.1
JBQQWH010000507.1	10421	10873	KAN4836900.1
JBQQWH010000508.1	785	1800	KAN4836888.1
JBQQWH010000508.1	2290	3420	KAN4836889.1
JBQQWH010000508.1	4199	6090	KAN4836890.1
JBQQWH010000508.1	7027	10918	KAN4836891.1
JBQQWH010000509.1	33	2419	KAN4836878.1
JBQQWH010000509.1	3019	4046	KAN4836879.1
JBQQWH010000509.1	6575	7675	KAN4836880.1
JBQQWH010000509.1	9044	10733	KAN4836881.1
JBQQWH010000510.1	2155	3544	KAN4836870.1
JBQQWH010000510.1	5026	7594	KAN4836871.1
JBQQWH010000510.1	9553	10742	KAN4836872.1
JBQQWH010000510.1	10930	11359	KAN4836873.1
JBQQWH010000511.1	890	4060	KAN4836681.1
JBQQWH010000511.1	8666	10247	KAN4836682.1
JBQQWH010000511.1	11097	11340	KAN4836683.1
JBQQWH010000512.1	517	5898	KAN4836676.1
JBQQWH010000513.1	5823	6798	KAN4836666.1
JBQQWH010000513.1	8570	9861	KAN4836667.1
JBQQWH010000514.1	120	414	KAN4836661.1
JBQQWH010000514.1	650	4018	KAN4836662.1
JBQQWH010000514.1	6354	7781	KAN4836663.1
JBQQWH010000514.1	7797	9774	KAN4836664.1
JBQQWH010000514.1	10211	11200	KAN4836665.1
JBQQWH010000515.1	1318	2872	KAN4836650.1
JBQQWH010000515.1	3526	3865	KAN4836651.1
JBQQWH010000515.1	4670	7283	KAN4836652.1
JBQQWH010000515.1	8014	9028	KAN4836653.1
JBQQWH010000515.1	10471	11163	KAN4836654.1
JBQQWH010000516.1	788	2327	KAN4836640.1
JBQQWH010000516.1	4283	4876	KAN4836641.1
JBQQWH010000516.1	6614	8283	KAN4836642.1
JBQQWH010000516.1	8552	8961	KAN4836643.1
JBQQWH010000517.1	7696	10900	KAN4836632.1
JBQQWH010000518.1	254	2277	KAN4836626.1
JBQQWH010000518.1	4334	4993	KAN4836627.1
JBQQWH010000518.1	5823	6063	KAN4836628.1
JBQQWH010000518.1	6565	7443	KAN4836629.1
JBQQWH010000518.1	7688	8710	KAN4836630.1
JBQQWH010000518.1	9423	10794	KAN4836631.1
JBQQWH010000519.1	186	432	KAN4836617.1
JBQQWH010000519.1	1330	2720	KAN4836618.1
JBQQWH010000519.1	5042	5639	KAN4836619.1
JBQQWH010000519.1	7927	8917	KAN4836620.1
JBQQWH010000520.1	1875	5677	KAN4836609.1
JBQQWH010000520.1	7276	8329	KAN4836610.1
JBQQWH010000520.1	9358	10813	KAN4836611.1
JBQQWH010000521.1	77	725	KAN4836600.1
JBQQWH010000521.1	929	2744	KAN4836601.1
JBQQWH010000521.1	3159	7305	KAN4836602.1
JBQQWH010000521.1	8827	10870	KAN4836603.1
JBQQWH010000522.1	25	707	KAN4836590.1
JBQQWH010000522.1	839	1206	KAN4836591.1
JBQQWH010000522.1	2314	3109	KAN4836592.1
JBQQWH010000522.1	3782	6217	KAN4836593.1
JBQQWH010000522.1	6713	7454	KAN4836594.1
JBQQWH010000522.1	7859	10014	KAN4836595.1
JBQQWH010000523.1	126	730	KAN4836577.1
JBQQWH010000523.1	1764	2958	KAN4836578.1
JBQQWH010000523.1	3408	4236	KAN4836579.1
JBQQWH010000523.1	4732	7819	KAN4836580.1
JBQQWH010000523.1	8207	9626	KAN4836581.1
JBQQWH010000523.1	10261	10669	KAN4836582.1
JBQQWH010000524.1	1113	1467	KAN4836570.1
JBQQWH010000524.1	3173	4421	KAN4836571.1
JBQQWH010000524.1	7076	7870	KAN4836572.1
JBQQWH010000524.1	8922	9961	KAN4836573.1
JBQQWH010000525.1	360	983	KAN4836389.1
JBQQWH010000525.1	1333	2323	KAN4836390.1
JBQQWH010000525.1	3241	4125	KAN4836391.1
JBQQWH010000525.1	5038	5833	KAN4836392.1
JBQQWH010000525.1	9119	9521	KAN4836393.1
JBQQWH010000525.1	10120	10670	KAN4836394.1
JBQQWH010000526.1	62	407	KAN4836379.1
JBQQWH010000526.1	795	1329	KAN4836380.1
JBQQWH010000526.1	2573	4169	KAN4836381.1
JBQQWH010000526.1	4517	6956	KAN4836382.1
JBQQWH010000526.1	7658	8393	KAN4836383.1
JBQQWH010000526.1	9308	10344	KAN4836384.1
JBQQWH010000527.1	15	2488	KAN4836373.1
JBQQWH010000527.1	4205	5911	KAN4836374.1
JBQQWH010000528.1	4055	4829	KAN4836367.1
JBQQWH010000528.1	6308	8587	KAN4836368.1
JBQQWH010000529.1	835	4355	KAN4836358.1
JBQQWH010000529.1	7641	7995	KAN4836359.1
JBQQWH010000529.1	9532	10276	KAN4836360.1
JBQQWH010000530.1	89	5331	KAN4836351.1
JBQQWH010000530.1	6230	7189	KAN4836352.1
JBQQWH010000530.1	8530	10134	KAN4836353.1
JBQQWH010000531.1	447	1254	KAN4836342.1
JBQQWH010000531.1	2163	3935	KAN4836343.1
JBQQWH010000531.1	5162	5740	KAN4836344.1
JBQQWH010000531.1	7473	9335	KAN4836345.1
JBQQWH010000532.1	2711	3128	KAN4836333.1
JBQQWH010000532.1	7752	10243	KAN4836334.1
JBQQWH010000533.1	251	1461	KAN4836326.1
JBQQWH010000533.1	3178	4955	KAN4836327.1
JBQQWH010000534.1	477	2934	KAN4836318.1
JBQQWH010000534.1	3449	5360	KAN4836319.1
JBQQWH010000534.1	8436	9423	KAN4836320.1
JBQQWH010000535.1	1157	3581	KAN4836308.1
JBQQWH010000535.1	4357	5362	KAN4836309.1
JBQQWH010000535.1	6013	6565	KAN4836310.1
JBQQWH010000535.1	6620	7649	KAN4836311.1
JBQQWH010000535.1	8628	10295	KAN4836312.1
JBQQWH010000536.1	397	2038	KAN4836298.1
JBQQWH010000536.1	3987	5281	KAN4836299.1
JBQQWH010000536.1	6106	7865	KAN4836300.1
JBQQWH010000536.1	9190	10135	KAN4836301.1
JBQQWH010000537.1	43	3592	KAN4836288.1
JBQQWH010000537.1	4214	5054	KAN4836289.1
JBQQWH010000537.1	6104	9141	KAN4836290.1
JBQQWH010000537.1	9640	10309	KAN4836291.1
JBQQWH010000538.1	2961	4266	KAN4836122.1
JBQQWH010000538.1	5309	5618	KAN4836123.1
JBQQWH010000539.1	4761	5475	KAN4836116.1
JBQQWH010000539.1	5971	7162	KAN4836117.1
JBQQWH010000539.1	7195	8239	KAN4836118.1
JBQQWH010000539.1	8815	9991	KAN4836119.1
JBQQWH010000540.1	587	1247	KAN4836107.1
JBQQWH010000540.1	2638	5422	KAN4836108.1
JBQQWH010000540.1	6463	9196	KAN4836109.1
JBQQWH010000541.1	104	638	KAN4836095.1
JBQQWH010000541.1	745	1625	KAN4836096.1
JBQQWH010000541.1	1985	3512	KAN4836097.1
JBQQWH010000541.1	4283	5939	KAN4836098.1
JBQQWH010000541.1	8633	9054	KAN4836099.1
JBQQWH010000541.1	9463	10105	KAN4836100.1
JBQQWH010000542.1	1766	2615	KAN4836089.1
JBQQWH010000542.1	3476	4130	KAN4836090.1
JBQQWH010000542.1	7464	9219	KAN4836091.1
JBQQWH010000543.1	4231	6295	KAN4836082.1
JBQQWH010000543.1	7833	8946	KAN4836083.1
JBQQWH010000543.1	9704	10019	KAN4836084.1
JBQQWH010000544.1	3270	4394	KAN4836080.1
JBQQWH010000544.1	9299	9529	KAN4836081.1
JBQQWH010000545.1	1062	2124	KAN4836068.1
JBQQWH010000545.1	2454	4650	KAN4836069.1
JBQQWH010000545.1	6012	6408	KAN4836070.1
JBQQWH010000545.1	6439	7621	KAN4836071.1
JBQQWH010000545.1	8440	9921	KAN4836072.1
JBQQWH010000546.1	19	2099	KAN4836059.1
JBQQWH010000546.1	2841	4711	KAN4836060.1
JBQQWH010000546.1	5295	6890	KAN4836061.1
JBQQWH010000546.1	7955	9206	KAN4836062.1
JBQQWH010000547.1	21	831	KAN4836048.1
JBQQWH010000547.1	1138	2453	KAN4836049.1
JBQQWH010000547.1	2741	4411	KAN4836050.1
JBQQWH010000547.1	6181	8030	KAN4836051.1
JBQQWH010000547.1	8694	9875	KAN4836052.1
JBQQWH010000548.1	6906	7742	KAN4835894.1
JBQQWH010000549.1	861	3345	KAN4835887.1
JBQQWH010000549.1	3804	4807	KAN4835888.1
JBQQWH010000549.1	7709	9626	KAN4835889.1
JBQQWH010000550.1	455	7972	KAN4835880.1
JBQQWH010000550.1	8654	9469	KAN4835881.1
JBQQWH010000551.1	643	3235	KAN4835874.1
JBQQWH010000551.1	4184	8816	KAN4835875.1
JBQQWH010000551.1	9129	9849	KAN4835876.1
JBQQWH010000552.1	0	1936	KAN4835866.1
JBQQWH010000552.1	3954	6084	KAN4835867.1
JBQQWH010000552.1	8185	9082	KAN4835868.1
JBQQWH010000552.1	9329	9740	KAN4835869.1
JBQQWH010000553.1	43	2272	KAN4835860.1
JBQQWH010000553.1	3805	5275	KAN4835861.1
JBQQWH010000553.1	6420	8965	KAN4835862.1
JBQQWH010000554.1	13	736	KAN4835851.1
JBQQWH010000554.1	1021	1287	KAN4835852.1
JBQQWH010000554.1	4056	5610	KAN4835853.1
JBQQWH010000554.1	6371	7739	KAN4835854.1
JBQQWH010000554.1	8204	9182	KAN4835855.1
JBQQWH010000555.1	107	475	KAN4835840.1
JBQQWH010000555.1	1184	1669	KAN4835841.1
JBQQWH010000555.1	1696	3367	KAN4835842.1
JBQQWH010000555.1	3734	4607	KAN4835843.1
JBQQWH010000555.1	4900	7378	KAN4835844.1
JBQQWH010000555.1	8355	9111	KAN4835845.1
JBQQWH010000556.1	2666	3476	KAN4835835.1
JBQQWH010000556.1	6922	8151	KAN4835836.1
JBQQWH010000557.1	831	2577	KAN4835829.1
JBQQWH010000557.1	3788	9519	KAN4835830.1
JBQQWH010000558.1	109	337	KAN4835815.1
JBQQWH010000558.1	914	1468	KAN4835816.1
JBQQWH010000558.1	3444	4201	KAN4835817.1
JBQQWH010000558.1	5815	6692	KAN4835818.1
JBQQWH010000558.1	7178	7517	KAN4835819.1
JBQQWH010000558.1	8005	9231	KAN4835820.1
JBQQWH010000559.1	3456	4371	KAN4835809.1
JBQQWH010000559.1	5053	6624	KAN4835810.1
JBQQWH010000559.1	6669	7080	KAN4835811.1
JBQQWH010000559.1	8743	9310	KAN4835812.1
JBQQWH010000560.1	286	889	KAN4835672.1
JBQQWH010000560.1	2540	4574	KAN4835673.1
JBQQWH010000560.1	5810	6725	KAN4835674.1
JBQQWH010000560.1	7173	8721	KAN4835675.1
JBQQWH010000560.1	8917	9331	KAN4835676.1
JBQQWH010000561.1	210	1138	KAN4835661.1
JBQQWH010000561.1	2378	3994	KAN4835662.1
JBQQWH010000561.1	4267	5188	KAN4835663.1
JBQQWH010000561.1	5419	5902	KAN4835664.1
JBQQWH010000561.1	6589	7520	KAN4835665.1
JBQQWH010000561.1	8681	8970	KAN4835666.1
JBQQWH010000562.1	1361	2192	KAN4835652.1
JBQQWH010000562.1	2392	3061	KAN4835653.1
JBQQWH010000562.1	5771	7955	KAN4835654.1
JBQQWH010000563.1	58	520	KAN4835648.1
JBQQWH010000563.1	1290	2877	KAN4835649.1
JBQQWH010000563.1	4161	5460	KAN4835650.1
JBQQWH010000563.1	7181	8270	KAN4835651.1
JBQQWH010000564.1	1891	2124	KAN4835639.1
JBQQWH010000564.1	4002	5229	KAN4835640.1
JBQQWH010000564.1	5852	7700	KAN4835641.1
JBQQWH010000564.1	7730	7942	KAN4835642.1
JBQQWH010000565.1	3044	3725	KAN4835629.1
JBQQWH010000565.1	3998	5432	KAN4835630.1
JBQQWH010000565.1	5821	6396	KAN4835631.1
JBQQWH010000565.1	6751	8533	KAN4835632.1
JBQQWH010000567.1	102	279	KAN4835618.1
JBQQWH010000567.1	584	1506	KAN4835619.1
JBQQWH010000567.1	1938	2463	KAN4835620.1
JBQQWH010000567.1	2941	5128	KAN4835621.1
JBQQWH010000567.1	5441	6138	KAN4835622.1
JBQQWH010000567.1	6671	8264	KAN4835623.1
JBQQWH010000568.1	1322	3332	KAN4835609.1
JBQQWH010000568.1	3638	4328	KAN4835610.1
JBQQWH010000568.1	4912	6695	KAN4835611.1
JBQQWH010000568.1	6939	9061	KAN4835612.1
JBQQWH010000569.1	159	674	KAN4835601.1
JBQQWH010000569.1	1185	2378	KAN4835602.1
JBQQWH010000569.1	3139	7687	KAN4835603.1
JBQQWH010000569.1	8532	8949	KAN4835604.1
JBQQWH010000570.1	32	730	KAN4835592.1
JBQQWH010000570.1	1371	3432	KAN4835593.1
JBQQWH010000570.1	4248	5205	KAN4835594.1
JBQQWH010000570.1	6494	8327	KAN4835595.1
JBQQWH010000571.1	152	1226	KAN4835438.1
JBQQWH010000571.1	2315	5236	KAN4835439.1
JBQQWH010000571.1	7130	9021	KAN4835440.1
JBQQWH010000572.1	85	244	KAN4835429.1
JBQQWH010000572.1	1485	3507	KAN4835430.1
JBQQWH010000572.1	5176	6034	KAN4835431.1
JBQQWH010000572.1	6423	6969	KAN4835432.1
JBQQWH010000572.1	7451	8192	KAN4835433.1
JBQQWH010000574.1	288	1196	KAN4835414.1
JBQQWH010000574.1	3376	5390	KAN4835415.1
JBQQWH010000574.1	6050	6697	KAN4835416.1
JBQQWH010000574.1	7385	8748	KAN4835417.1
JBQQWH010000575.1	565	3069	KAN4835407.1
JBQQWH010000575.1	4773	7089	KAN4835408.1
JBQQWH010000575.1	8074	8777	KAN4835409.1
JBQQWH010000576.1	541	725	KAN4835401.1
JBQQWH010000576.1	4606	8053	KAN4835402.1
JBQQWH010000577.1	2452	3256	KAN4835396.1
JBQQWH010000577.1	3788	4487	KAN4835397.1
JBQQWH010000577.1	7586	8246	KAN4835398.1
JBQQWH010000578.1	143	479	KAN4835389.1
JBQQWH010000578.1	1147	2918	KAN4835390.1
JBQQWH010000578.1	5496	7287	KAN4835391.1
JBQQWH010000578.1	7325	8264	KAN4835392.1
JBQQWH010000579.1	1264	3055	KAN4835381.1
JBQQWH010000579.1	4622	6136	KAN4835382.1
JBQQWH010000579.1	6284	7610	KAN4835383.1
JBQQWH010000579.1	8018	8737	KAN4835384.1
JBQQWH010000581.1	89	600	KAN4835374.1
JBQQWH010000581.1	5384	6786	KAN4835375.1
JBQQWH010000582.1	12	675	KAN4835367.1
JBQQWH010000582.1	1252	1561	KAN4835368.1
JBQQWH010000582.1	1881	2618	KAN4835369.1
JBQQWH010000582.1	5133	7028	KAN4835370.1
JBQQWH010000582.1	7965	8535	KAN4835371.1
JBQQWH010000583.1	79	898	KAN4835358.1
JBQQWH010000583.1	1363	1769	KAN4835359.1
JBQQWH010000583.1	2021	3082	KAN4835360.1
JBQQWH010000583.1	3444	4803	KAN4835361.1
JBQQWH010000583.1	6507	7879	KAN4835362.1
JBQQWH010000584.1	224	1183	KAN4835349.1
JBQQWH010000584.1	1511	2726	KAN4835350.1
JBQQWH010000584.1	3788	7685	KAN4835351.1
JBQQWH010000584.1	8223	8445	KAN4835352.1
JBQQWH010000585.1	1194	1438	KAN4835339.1
JBQQWH010000585.1	1652	3182	KAN4835340.1
JBQQWH010000585.1	3253	3826	KAN4835341.1
JBQQWH010000585.1	4167	5847	KAN4835342.1
JBQQWH010000585.1	7042	7894	KAN4835343.1
JBQQWH010000586.1	58	439	KAN4835210.1
JBQQWH010000586.1	2979	5952	KAN4835211.1
JBQQWH010000586.1	7537	8480	KAN4835212.1
JBQQWH010000587.1	189	1166	KAN4835202.1
JBQQWH010000587.1	1546	2710	KAN4835203.1
JBQQWH010000587.1	3104	3287	KAN4835204.1
JBQQWH010000587.1	3641	5286	KAN4835205.1
JBQQWH010000588.1	24	187	KAN4835193.1
JBQQWH010000588.1	583	2431	KAN4835194.1
JBQQWH010000588.1	3504	4221	KAN4835195.1
JBQQWH010000588.1	5523	6102	KAN4835196.1
JBQQWH010000588.1	6830	8090	KAN4835197.1
JBQQWH010000589.1	52	1335	KAN4835186.1
JBQQWH010000589.1	5682	6123	KAN4835187.1
JBQQWH010000589.1	6210	7933	KAN4835188.1
JBQQWH010000590.1	1161	1878	KAN4835182.1
JBQQWH010000590.1	2946	4256	KAN4835183.1
JBQQWH010000590.1	5019	5425	KAN4835184.1
JBQQWH010000590.1	6148	7819	KAN4835185.1
JBQQWH010000591.1	767	1508	KAN4835172.1
JBQQWH010000591.1	1836	2403	KAN4835173.1
JBQQWH010000591.1	3132	4167	KAN4835174.1
JBQQWH010000591.1	4442	5657	KAN4835175.1
JBQQWH010000591.1	6604	8006	KAN4835176.1
JBQQWH010000592.1	2100	2691	KAN4835168.1
JBQQWH010000592.1	7973	8337	KAN4835169.1
JBQQWH010000593.1	1299	2575	KAN4835161.1
JBQQWH010000593.1	4494	5556	KAN4835162.1
JBQQWH010000594.1	791	2087	KAN4835152.1
JBQQWH010000594.1	3944	6167	KAN4835153.1
JBQQWH010000594.1	6510	7542	KAN4835154.1
JBQQWH010000595.1	5494	5971	KAN4835151.1
JBQQWH010000596.1	706	1535	KAN4835144.1
JBQQWH010000596.1	2166	2442	KAN4835145.1
JBQQWH010000596.1	2557	4436	KAN4835146.1
JBQQWH010000596.1	7186	7638	KAN4835147.1
JBQQWH010000597.1	4433	5082	KAN4835008.1
JBQQWH010000597.1	7214	8163	KAN4835009.1
JBQQWH010000598.1	3726	4542	KAN4835002.1
JBQQWH010000598.1	5546	6917	KAN4835003.1
JBQQWH010000599.1	34	823	KAN4834996.1
JBQQWH010000599.1	1417	3162	KAN4834997.1
JBQQWH010000599.1	3933	8094	KAN4834998.1
JBQQWH010000600.1	17	935	KAN4834986.1
JBQQWH010000600.1	1580	2850	KAN4834987.1
JBQQWH010000600.1	3208	5605	KAN4834988.1
JBQQWH010000600.1	6436	6973	KAN4834989.1
JBQQWH010000600.1	7364	8076	KAN4834990.1
JBQQWH010000601.1	4450	5051	KAN4834979.1
JBQQWH010000601.1	6349	7697	KAN4834980.1
JBQQWH010000602.1	3594	4573	KAN4834973.1
JBQQWH010000602.1	4820	5507	KAN4834974.1
JBQQWH010000603.1	4146	5372	KAN4834969.1
JBQQWH010000604.1	482	1383	KAN4834962.1
JBQQWH010000604.1	2658	3915	KAN4834963.1
JBQQWH010000604.1	5684	6402	KAN4834964.1
JBQQWH010000604.1	7129	7834	KAN4834965.1
JBQQWH010000606.1	400	1682	KAN4834955.1
JBQQWH010000606.1	2876	3372	KAN4834956.1
JBQQWH010000606.1	5008	5919	KAN4834957.1
JBQQWH010000606.1	6766	7560	KAN4834958.1
JBQQWH010000607.1	165	661	KAN4834834.1
JBQQWH010000607.1	878	1845	KAN4834835.1
JBQQWH010000607.1	2164	3613	KAN4834836.1
JBQQWH010000607.1	4307	5024	KAN4834837.1
JBQQWH010000607.1	6248	6600	KAN4834838.1
JBQQWH010000608.1	46	399	KAN4834827.1
JBQQWH010000608.1	633	4195	KAN4834828.1
JBQQWH010000609.1	151	814	KAN4834824.1
JBQQWH010000610.1	512	2678	KAN4834816.1
JBQQWH010000610.1	3127	4408	KAN4834817.1
JBQQWH010000610.1	4548	5453	KAN4834818.1
JBQQWH010000610.1	7183	7383	KAN4834819.1
JBQQWH010000611.1	373	1700	KAN4834810.1
JBQQWH010000611.1	2020	3136	KAN4834811.1
JBQQWH010000611.1	4322	6310	KAN4834812.1
JBQQWH010000612.1	6568	7426	KAN4834806.1
JBQQWH010000613.1	1977	5021	KAN4834801.1
JBQQWH010000614.1	4236	5514	KAN4834797.1
JBQQWH010000615.1	936	1641	KAN4834795.1
JBQQWH010000615.1	2554	4069	KAN4834796.1
JBQQWH010000616.1	1730	2144	KAN4834788.1
JBQQWH010000617.1	86	607	KAN4834781.1
JBQQWH010000617.1	1198	2153	KAN4834782.1
JBQQWH010000617.1	3211	3844	KAN4834783.1
JBQQWH010000617.1	5421	7218	KAN4834784.1
JBQQWH010000618.1	3436	5158	KAN4834663.1
JBQQWH010000618.1	5955	6552	KAN4834664.1
JBQQWH010000620.1	1381	4180	KAN4834659.1
JBQQWH010000620.1	6430	6880	KAN4834660.1
JBQQWH010000621.1	343	1259	KAN4834652.1
JBQQWH010000621.1	1290	5663	KAN4834653.1
JBQQWH010000622.1	437	2264	KAN4834648.1
JBQQWH010000622.1	2762	3842	KAN4834649.1
JBQQWH010000622.1	4190	4895	KAN4834650.1
JBQQWH010000622.1	5513	6388	KAN4834651.1
JBQQWH010000623.1	1658	2973	KAN4834639.1
JBQQWH010000623.1	5559	5949	KAN4834640.1
JBQQWH010000623.1	6143	6682	KAN4834641.1
JBQQWH010000624.1	1095	2381	KAN4834633.1
JBQQWH010000624.1	3357	4572	KAN4834634.1
JBQQWH010000624.1	5263	6801	KAN4834635.1
JBQQWH010000625.1	892	2287	KAN4834627.1
JBQQWH010000625.1	4809	6401	KAN4834628.1
JBQQWH010000626.1	412	913	KAN4834623.1
JBQQWH010000627.1	924	3309	KAN4834616.1
JBQQWH010000627.1	4208	6392	KAN4834617.1
JBQQWH010000628.1	1960	2751	KAN4834614.1
JBQQWH010000628.1	3191	5824	KAN4834615.1
JBQQWH010000629.1	406	2703	KAN4834497.1
JBQQWH010000629.1	3340	5268	KAN4834498.1
JBQQWH010000629.1	5682	6212	KAN4834499.1
JBQQWH010000630.1	1491	2832	KAN4834491.1
JBQQWH010000630.1	6097	6784	KAN4834492.1
JBQQWH010000631.1	106	737	KAN4834483.1
JBQQWH010000631.1	1499	2156	KAN4834484.1
JBQQWH010000631.1	2288	2669	KAN4834485.1
JBQQWH010000631.1	3522	3846	KAN4834486.1
JBQQWH010000632.1	480	890	KAN4834475.1
JBQQWH010000632.1	1459	2272	KAN4834476.1
JBQQWH010000632.1	3393	5748	KAN4834477.1
JBQQWH010000632.1	6318	6674	KAN4834478.1
JBQQWH010000633.1	19	2668	KAN4834467.1
JBQQWH010000633.1	2973	4350	KAN4834468.1
JBQQWH010000633.1	4449	5486	KAN4834469.1
JBQQWH010000634.1	907	1405	KAN4834462.1
JBQQWH010000634.1	2841	6398	KAN4834463.1
JBQQWH010000635.1	1481	2831	KAN4834455.1
JBQQWH010000635.1	4129	6691	KAN4834456.1
JBQQWH010000636.1	1382	1897	KAN4834450.1
JBQQWH010000636.1	3227	3675	KAN4834451.1
JBQQWH010000636.1	4079	4487	KAN4834452.1
JBQQWH010000636.1	5211	5835	KAN4834453.1
JBQQWH010000636.1	6287	6662	KAN4834454.1
JBQQWH010000637.1	2004	2532	KAN4834442.1
JBQQWH010000637.1	3704	5559	KAN4834443.1
JBQQWH010000637.1	6101	6707	KAN4834444.1
JBQQWH010000638.1	4399	4738	KAN4834327.1
JBQQWH010000639.1	2632	3300	KAN4834319.1
JBQQWH010000639.1	3889	4567	KAN4834320.1
JBQQWH010000639.1	4968	5633	KAN4834321.1
JBQQWH010000640.1	931	1987	KAN4834314.1
JBQQWH010000640.1	3854	4577	KAN4834315.1
JBQQWH010000641.1	135	876	KAN4834308.1
JBQQWH010000641.1	1318	3721	KAN4834309.1
JBQQWH010000642.1	5643	6146	KAN4834307.1
JBQQWH010000643.1	476	3993	KAN4834300.1
JBQQWH010000643.1	4550	5168	KAN4834301.1
JBQQWH010000643.1	5173	6382	KAN4834302.1
JBQQWH010000644.1	1131	2319	KAN4834294.1
JBQQWH010000645.1	917	2394	KAN4834292.1
JBQQWH010000645.1	3479	5959	KAN4834293.1
JBQQWH010000646.1	75	595	KAN4834286.1
JBQQWH010000646.1	1046	2099	KAN4834287.1
JBQQWH010000646.1	2888	5228	KAN4834288.1
JBQQWH010000646.1	5963	6359	KAN4834289.1
JBQQWH010000647.1	781	2885	KAN4834279.1
JBQQWH010000647.1	4263	5613	KAN4834280.1
JBQQWH010000648.1	3791	5391	KAN4834275.1
JBQQWH010000649.1	4556	5353	KAN4834160.1
JBQQWH010000650.1	5234	6146	KAN4834155.1
JBQQWH010000651.1	1500	3009	KAN4834151.1
JBQQWH010000652.1	406	2139	KAN4834148.1
JBQQWH010000652.1	2998	3454	KAN4834149.1
JBQQWH010000652.1	4479	5499	KAN4834150.1
JBQQWH010000653.1	5576	5848	KAN4834142.1
JBQQWH010000654.1	965	1958	KAN4834135.1
JBQQWH010000654.1	2984	3684	KAN4834136.1
JBQQWH010000654.1	4337	6130	KAN4834137.1
JBQQWH010000655.1	834	3723	KAN4834130.1
JBQQWH010000656.1	2685	3870	KAN4834129.1
JBQQWH010000657.1	5632	5974	KAN4834124.1
JBQQWH010000658.1	147	931	KAN4834120.1
JBQQWH010000658.1	1223	2069	KAN4834121.1
JBQQWH010000658.1	3264	4127	KAN4834122.1
JBQQWH010000658.1	4148	4932	KAN4834123.1
JBQQWH010000659.1	106	521	KAN4834114.1
JBQQWH010000659.1	1260	3480	KAN4834115.1
JBQQWH010000660.1	1397	1754	KAN4834007.1
JBQQWH010000660.1	3005	3338	KAN4834008.1
JBQQWH010000660.1	3468	4800	KAN4834009.1
JBQQWH010000661.1	598	2168	KAN4834005.1
JBQQWH010000661.1	2898	4563	KAN4834006.1
JBQQWH010000662.1	2375	4055	KAN4833999.1
JBQQWH010000662.1	4789	5855	KAN4834000.1
JBQQWH010000663.1	530	1343	KAN4833992.1
JBQQWH010000663.1	1715	3675	KAN4833993.1
JBQQWH010000663.1	3963	5383	KAN4833994.1
JBQQWH010000664.1	24	252	KAN4833982.1
JBQQWH010000664.1	393	3051	KAN4833983.1
JBQQWH010000664.1	3571	4887	KAN4833984.1
JBQQWH010000664.1	5241	5716	KAN4833985.1
JBQQWH010000665.1	586	2347	KAN4833975.1
JBQQWH010000665.1	3257	4724	KAN4833976.1
JBQQWH010000666.1	1049	1380	KAN4833974.1
JBQQWH010000667.1	34	1691	KAN4833967.1
JBQQWH010000667.1	3460	4819	KAN4833968.1
JBQQWH010000669.1	498	786	KAN4833960.1
JBQQWH010000669.1	1165	1835	KAN4833961.1
JBQQWH010000669.1	2581	5185	KAN4833962.1
JBQQWH010000669.1	5434	5623	KAN4833963.1
JBQQWH010000670.1	434	2318	KAN4833953.1
JBQQWH010000670.1	2823	4806	KAN4833954.1
JBQQWH010000670.1	5216	5672	KAN4833955.1
JBQQWH010000671.1	82	1068	KAN4833846.1
JBQQWH010000671.1	4491	5377	KAN4833847.1
JBQQWH010000672.1	1540	2604	KAN4833842.1
JBQQWH010000674.1	49	1244	KAN4833836.1
JBQQWH010000674.1	2226	3563	KAN4833837.1
JBQQWH010000674.1	4267	5220	KAN4833838.1
JBQQWH010000675.1	1181	2372	KAN4833831.1
JBQQWH010000675.1	2815	4726	KAN4833832.1
JBQQWH010000676.1	869	2265	KAN4833825.1
JBQQWH010000676.1	3623	5150	KAN4833826.1
JBQQWH010000677.1	2206	4156	KAN4833822.1
JBQQWH010000677.1	4254	5289	KAN4833823.1
JBQQWH010000678.1	1220	3044	KAN4833817.1
JBQQWH010000678.1	3902	5265	KAN4833818.1
JBQQWH010000679.1	710	1922	KAN4833811.1
JBQQWH010000679.1	2617	4108	KAN4833812.1
JBQQWH010000680.1	1054	1838	KAN4833805.1
JBQQWH010000680.1	3107	4304	KAN4833806.1
JBQQWH010000680.1	4734	5043	KAN4833807.1
JBQQWH010000681.1	2706	4477	KAN4833800.1
JBQQWH010000682.1	729	1191	KAN4833700.1
JBQQWH010000682.1	1596	3048	KAN4833701.1
JBQQWH010000683.1	1248	4931	KAN4833693.1
JBQQWH010000684.1	683	1952	KAN4833691.1
JBQQWH010000684.1	3928	4992	KAN4833692.1
JBQQWH010000685.1	126	1442	KAN4833685.1
JBQQWH010000685.1	2831	4100	KAN4833686.1
JBQQWH010000686.1	139	739	KAN4833679.1
JBQQWH010000686.1	937	1997	KAN4833680.1
JBQQWH010000686.1	2591	4448	KAN4833681.1
JBQQWH010000687.1	82	394	KAN4833674.1
JBQQWH010000687.1	852	2014	KAN4833675.1
JBQQWH010000687.1	3059	4105	KAN4833676.1
JBQQWH010000688.1	2651	3518	KAN4833668.1
JBQQWH010000688.1	3735	4824	KAN4833669.1
JBQQWH010000689.1	2436	4083	KAN4833664.1
JBQQWH010000690.1	2007	3396	KAN4833663.1
JBQQWH010000691.1	426	2826	KAN4833567.1
JBQQWH010000691.1	3439	4606	KAN4833568.1
JBQQWH010000692.1	42	390	KAN4833560.1
JBQQWH010000692.1	3922	4622	KAN4833561.1
JBQQWH010000693.1	1322	2286	KAN4833555.1
JBQQWH010000693.1	3224	4537	KAN4833556.1
JBQQWH010000694.1	1077	1401	KAN4833554.1
JBQQWH010000695.1	1589	3217	KAN4833550.1
JBQQWH010000696.1	3218	3420	KAN4833546.1
JBQQWH010000697.1	124	2233	KAN4833544.1
JBQQWH010000697.1	2734	3880	KAN4833545.1
JBQQWH010000698.1	22	424	KAN4833537.1
JBQQWH010000698.1	1785	3781	KAN4833538.1
JBQQWH010000699.1	444	1262	KAN4833536.1
JBQQWH010000700.1	1154	2310	KAN4833531.1
JBQQWH010000700.1	3579	4428	KAN4833532.1
JBQQWH010000702.1	660	2547	KAN4833442.1
JBQQWH010000702.1	3553	4390	KAN4833443.1
JBQQWH010000703.1	1032	2211	KAN4833437.1
JBQQWH010000704.1	48	844	KAN4833435.1
JBQQWH010000704.1	1296	3674	KAN4833436.1
JBQQWH010000705.1	152	1389	KAN4833430.1
JBQQWH010000705.1	1842	2858	KAN4833431.1
JBQQWH010000705.1	3482	4123	KAN4833432.1
JBQQWH010000706.1	113	1454	KAN4833426.1
JBQQWH010000706.1	2282	3637	KAN4833427.1
JBQQWH010000707.1	1347	2004	KAN4833423.1
JBQQWH010000708.1	8	1950	KAN4833416.1
JBQQWH010000708.1	2409	3781	KAN4833417.1
JBQQWH010000709.1	435	870	KAN4833410.1
JBQQWH010000709.1	1736	3197	KAN4833411.1
JBQQWH010000709.1	3260	4149	KAN4833412.1
JBQQWH010000710.1	3611	4183	KAN4833329.1
JBQQWH010000711.1	569	3661	KAN4833328.1
JBQQWH010000712.1	74	753	KAN4833325.1
JBQQWH010000713.1	331	1765	KAN4833320.1
JBQQWH010000713.1	2204	3881	KAN4833321.1
JBQQWH010000714.1	2294	3101	KAN4833316.1
JBQQWH010000715.1	878	2228	KAN4833311.1
JBQQWH010000715.1	3045	3520	KAN4833312.1
JBQQWH010000716.1	1692	3117	KAN4833310.1
JBQQWH010000719.1	42	390	KAN4833305.1
JBQQWH010000719.1	1723	3721	KAN4833306.1
JBQQWH010000720.1	1175	1961	KAN4833217.1
JBQQWH010000721.1	221	2819	KAN4833213.1
JBQQWH010000725.1	372	1071	KAN4833203.1
JBQQWH010000725.1	1489	2479	KAN4833204.1
JBQQWH010000725.1	2799	3471	KAN4833205.1
JBQQWH010000726.1	725	2660	KAN4833198.1
JBQQWH010000727.1	677	1643	KAN4833193.1
JBQQWH010000728.1	2965	3270	KAN4833192.1
JBQQWH010000729.1	1581	1898	KAN4833110.1
JBQQWH010000731.1	75	2376	KAN4833104.1
JBQQWH010000733.1	406	1703	KAN4833100.1
JBQQWH010000734.1	1208	2085	KAN4833096.1
JBQQWH010000735.1	430	1684	KAN4833092.1
JBQQWH010000735.1	2170	2791	KAN4833093.1
JBQQWH010000737.1	897	2535	KAN4833084.1
JBQQWH010000738.1	1460	1747	KAN4833010.1
JBQQWH010000740.1	18	410	KAN4833004.1
JBQQWH010000740.1	1988	3005	KAN4833005.1
JBQQWH010000742.1	23	1673	KAN4832997.1
JBQQWH010000742.1	2459	2843	KAN4832998.1
JBQQWH010000743.1	173	1486	KAN4832992.1
JBQQWH010000744.1	169	631	KAN4832988.1
JBQQWH010000744.1	1220	2855	KAN4832989.1
JBQQWH010000745.1	536	1379	KAN4832908.1
JBQQWH010000745.1	2160	2475	KAN4832909.1
JBQQWH010000746.1	29	2765	KAN4832904.1
JBQQWH010000748.1	244	1738	KAN4832898.1
JBQQWH010000749.1	2449	2693	KAN4832897.1
JBQQWH010000750.1	64	882	KAN4832892.1
JBQQWH010000751.1	9	1083	KAN4832889.1
JBQQWH010000752.1	1449	2542	KAN4832884.1
JBQQWH010000754.1	647	2402	KAN4832810.1
JBQQWH010000755.1	1783	2479	KAN4832804.1
JBQQWH010000756.1	743	2433	KAN4832801.1
JBQQWH010000757.1	109	810	KAN4832797.1
JBQQWH010000757.1	1091	1943	KAN4832798.1
JBQQWH010000758.1	1766	2117	KAN4832793.1
JBQQWH010000759.1	4	2056	KAN4832789.1
JBQQWH010000763.1	517	1891	KAN4832709.1
JBQQWH010000764.1	126	474	KAN4832706.1
JBQQWH010000766.1	1147	1886	KAN4832700.1
JBQQWH010000767.1	822	1251	KAN4832695.1
JBQQWH010000768.1	117	420	KAN4832635.1
JBQQWH010000771.1	553	1048	KAN4832626.1
JBQQWH010000772.1	15	621	KAN4832625.1
JBQQWH010000773.1	530	1700	KAN4832568.1
JBQQWH010000774.1	1746	2003	KAN4832564.1
JBQQWH010000775.1	89	585	KAN4832561.1
JBQQWH010000776.1	189	1653	KAN4832557.1
JBQQWH010000777.1	341	1923	KAN4832551.1
JBQQWH010000778.1	13	694	KAN4832546.1
JBQQWH010000778.1	1531	2024	KAN4832547.1
JBQQWH010000779.1	1565	1934	KAN4832478.1
JBQQWH010000780.1	48	570	KAN4832474.1
JBQQWH010000780.1	1339	1801	KAN4832475.1
JBQQWH010000781.1	128	581	KAN4832470.1
JBQQWH010000781.1	1476	1828	KAN4832471.1
JBQQWH010000783.1	1140	1759	KAN4832464.1
JBQQWH010000786.1	499	1064	KAN4832409.1
JBQQWH010000787.1	331	1230	KAN4832405.1
JBQQWH010000787.1	1324	1683	KAN4832406.1
JBQQWH010000788.1	985	1664	KAN4832401.1
JBQQWH010000789.1	1349	1619	KAN4832397.1
JBQQWH010000791.1	206	694	KAN4832341.1
JBQQWH010000795.1	94	637	KAN4832333.1
JBQQWH010000797.1	1121	1338	KAN4832284.1
JBQQWH010000798.1	221	1563	KAN4832282.1
JBQQWH010000799.1	404	1468	KAN4832279.1
JBQQWH010000803.1	152	770	KAN4832229.1
JBQQWH010000805.1	127	556	KAN4832222.1
JBQQWH010000805.1	821	1379	KAN4832223.1
JBQQWH010000807.1	693	1454	KAN4832181.1
JBQQWH010000809.1	1024	1249	KAN4832177.1
JBQQWH010000813.1	847	1142	KAN4832127.1
JBQQWH010000814.1	927	1233	KAN4832123.1
JBQQWH010000815.1	268	1202	KAN4832120.1
JBQQWH010000823.1	19	1184	KAN4832073.1
JBQQWH010000824.1	425	926	KAN4832070.1
JBQQWH010000826.1	74	466	KAN4832027.1
JBQQWH010000828.1	874	1042	KAN4832023.1
JBQQWH010000831.1	136	939	KAN4831976.1
JBQQWH010000832.1	292	978	KAN4831974.1
JBQQWH010000841.1	276	842	KAN4831904.1
JBQQWH010000845.1	176	714	KAN4831876.1
JBQQWH010000848.1	82	633	KAN4831847.1
JBQQWH010000851.1	368	723	KAN4831831.1
JBQQWH010000852.1	109	614	KAN4831829.1
JBQQWH010000858.1	258	885	KAN4831796.1
JBQQWH010000860.1	475	772	KAN4831776.1
JBQQWH010000874.1	162	730	KAN4831702.1
JBQQWH010000875.1	84	521	KAN4831696.1
JBQQWH010000877.1	39	704	KAN4831681.1
JBQQWH010000879.1	409	709	KAN4831679.1
JBQQWH010000881.1	71	636	KAN4831657.1
JBQQWH010000889.1	27	487	KAN4831624.1
JBQQWH010000893.1	121	378	KAN4831611.1
JBQQWH010000894.1	84	490	KAN4831610.1
JBQQWH010000895.1	72	459	KAN4831603.1
JBQQWH010000900.1	105	470	KAN4831591.1
JBQQWH010000901.1	173	414	KAN4831588.1
```
